## Supplementary material for "Evolution of chemosensory tissues and cells across ecologically diverse *Drosophilids*": sup. file 4: Dere_lookup_filtered_trimmed_1_1.gtf (part 1 of 4)

```
derer1.05_0	AUGUSTUS	stop_codon	479	481	.	-	0	transcript_id "jg8612.t1"; gene_id "jg8612";
derer1.05_0	AUGUSTUS	CDS	479	610	0.97	-	0	transcript_id "jg8612.t1"; gene_id "jg8612";
derer1.05_0	AUGUSTUS	exon	479	610	.	-	.	transcript_id "jg8612.t1"; gene_id "jg8612";
derer1.05_0	AUGUSTUS	intron	611	673	.	-	.	transcript_id "jg8612.t1"; gene_id "jg8612";
derer1.05_0	AUGUSTUS	CDS	674	739	1	-	0	transcript_id "jg8612.t1"; gene_id "jg8612";
derer1.05_0	AUGUSTUS	exon	674	739	.	-	.	transcript_id "jg8612.t1"; gene_id "jg8612";
derer1.05_0	AUGUSTUS	intron	740	802	.	-	.	transcript_id "jg8612.t1"; gene_id "jg8612";
derer1.05_0	AUGUSTUS	CDS	803	866	0.95	-	1	transcript_id "jg8612.t1"; gene_id "jg8612";
derer1.05_0	AUGUSTUS	exon	803	866	.	-	.	transcript_id "jg8612.t1"; gene_id "jg8612";
derer1.05_0	AUGUSTUS	intron	867	1046	.	-	.	transcript_id "jg8612.t1"; gene_id "jg8612";
derer1.05_0	AUGUSTUS	CDS	1047	1123	0.63	-	0	transcript_id "jg8612.t1"; gene_id "jg8612";
derer1.05_0	AUGUSTUS	exon	1047	1123	.	-	.	transcript_id "jg8612.t1"; gene_id "jg8612";
derer1.05_0	AUGUSTUS	start_codon	1121	1123	.	-	0	transcript_id "jg8612.t1"; gene_id "jg8612";
derer1.05_0	AUGUSTUS	stop_codon	13325	13327	.	-	0	transcript_id "jg8613.t1"; gene_id "jg8613";
derer1.05_0	AUGUSTUS	CDS	13325	13456	0.34	-	0	transcript_id "jg8613.t1"; gene_id "jg8613";
derer1.05_0	AUGUSTUS	exon	13325	13456	.	-	.	transcript_id "jg8613.t1"; gene_id "jg8613";
derer1.05_0	AUGUSTUS	intron	13457	13519	.	-	.	transcript_id "jg8613.t1"; gene_id "jg8613";
derer1.05_0	AUGUSTUS	CDS	13520	13585	0.67	-	0	transcript_id "jg8613.t1"; gene_id "jg8613";
derer1.05_0	AUGUSTUS	exon	13520	13585	.	-	.	transcript_id "jg8613.t1"; gene_id "jg8613";
derer1.05_0	AUGUSTUS	intron	13586	13648	.	-	.	transcript_id "jg8613.t1"; gene_id "jg8613";
derer1.05_0	AUGUSTUS	CDS	13649	13712	0.61	-	1	transcript_id "jg8613.t1"; gene_id "jg8613";
derer1.05_0	AUGUSTUS	exon	13649	13712	.	-	.	transcript_id "jg8613.t1"; gene_id "jg8613";
derer1.05_0	AUGUSTUS	intron	13713	15246	.	-	.	transcript_id "jg8613.t1"; gene_id "jg8613";
derer1.05_0	AUGUSTUS	CDS	15247	15259	0.39	-	2	transcript_id "jg8613.t1"; gene_id "jg8613";
derer1.05_0	AUGUSTUS	exon	15247	15259	.	-	.	transcript_id "jg8613.t1"; gene_id "jg8613";
derer1.05_0	AUGUSTUS	intron	15260	15316	.	-	.	transcript_id "jg8613.t1"; gene_id "jg8613";
derer1.05_0	AUGUSTUS	CDS	15317	15418	0.71	-	2	transcript_id "jg8613.t1"; gene_id "jg8613";
derer1.05_0	AUGUSTUS	exon	15317	15418	.	-	.	transcript_id "jg8613.t1"; gene_id "jg8613";
derer1.05_0	AUGUSTUS	intron	15419	15485	.	-	.	transcript_id "jg8613.t1"; gene_id "jg8613";
derer1.05_0	AUGUSTUS	CDS	15486	15501	0.94	-	0	transcript_id "jg8613.t1"; gene_id "jg8613";
derer1.05_0	AUGUSTUS	exon	15486	15501	.	-	.	transcript_id "jg8613.t1"; gene_id "jg8613";
derer1.05_0	AUGUSTUS	start_codon	15499	15501	.	-	0	transcript_id "jg8613.t1"; gene_id "jg8613";
derer1.05_0	AUGUSTUS	stop_codon	39647	39649	.	-	0	transcript_id "jg8614.t1"; gene_id "jg8614";
derer1.05_0	AUGUSTUS	CDS	39647	39675	0.39	-	2	transcript_id "jg8614.t1"; gene_id "jg8614";
derer1.05_0	AUGUSTUS	exon	39647	39675	.	-	.	transcript_id "jg8614.t1"; gene_id "jg8614";
derer1.05_0	AUGUSTUS	intron	39676	39973	.	-	.	transcript_id "jg8614.t1"; gene_id "jg8614";
derer1.05_0	AUGUSTUS	CDS	39974	39990	0.43	-	1	transcript_id "jg8614.t1"; gene_id "jg8614";
derer1.05_0	AUGUSTUS	exon	39974	39990	.	-	.	transcript_id "jg8614.t1"; gene_id "jg8614";
derer1.05_0	AUGUSTUS	intron	39991	40053	.	-	.	transcript_id "jg8614.t1"; gene_id "jg8614";
derer1.05_0	AUGUSTUS	CDS	40054	40162	0.99	-	2	transcript_id "jg8614.t1"; gene_id "jg8614";
derer1.05_0	AUGUSTUS	exon	40054	40162	.	-	.	transcript_id "jg8614.t1"; gene_id "jg8614";
derer1.05_0	AUGUSTUS	intron	40163	40400	.	-	.	transcript_id "jg8614.t1"; gene_id "jg8614";
derer1.05_0	AUGUSTUS	CDS	40401	40837	0.51	-	1	transcript_id "jg8614.t1"; gene_id "jg8614";
derer1.05_0	AUGUSTUS	exon	40401	40837	.	-	.	transcript_id "jg8614.t1"; gene_id "jg8614";
derer1.05_0	AUGUSTUS	intron	40838	40902	.	-	.	transcript_id "jg8614.t1"; gene_id "jg8614";
derer1.05_0	AUGUSTUS	CDS	40903	40937	0.71	-	0	transcript_id "jg8614.t1"; gene_id "jg8614";
derer1.05_0	AUGUSTUS	exon	40903	40937	.	-	.	transcript_id "jg8614.t1"; gene_id "jg8614";
derer1.05_0	AUGUSTUS	intron	40938	41240	.	-	.	transcript_id "jg8614.t1"; gene_id "jg8614";
derer1.05_0	AUGUSTUS	CDS	41241	41545	0.65	-	2	transcript_id "jg8614.t1"; gene_id "jg8614";
derer1.05_0	AUGUSTUS	exon	41241	41545	.	-	.	transcript_id "jg8614.t1"; gene_id "jg8614";
derer1.05_0	AUGUSTUS	intron	41546	42223	.	-	.	transcript_id "jg8614.t1"; gene_id "jg8614";
derer1.05_0	AUGUSTUS	CDS	42224	42329	1	-	0	transcript_id "jg8614.t1"; gene_id "jg8614";
derer1.05_0	AUGUSTUS	exon	42224	42329	.	-	.	transcript_id "jg8614.t1"; gene_id "jg8614";
derer1.05_0	AUGUSTUS	intron	42330	42386	.	-	.	transcript_id "jg8614.t1"; gene_id "jg8614";
derer1.05_0	AUGUSTUS	CDS	42387	42499	0.95	-	2	transcript_id "jg8614.t1"; gene_id "jg8614";
derer1.05_0	AUGUSTUS	exon	42387	42499	.	-	.	transcript_id "jg8614.t1"; gene_id "jg8614";
derer1.05_0	AUGUSTUS	intron	42500	43516	.	-	.	transcript_id "jg8614.t1"; gene_id "jg8614";
derer1.05_0	AUGUSTUS	CDS	43517	43578	0.49	-	1	transcript_id "jg8614.t1"; gene_id "jg8614";
derer1.05_0	AUGUSTUS	exon	43517	43578	.	-	.	transcript_id "jg8614.t1"; gene_id "jg8614";
derer1.05_0	AUGUSTUS	intron	43579	43636	.	-	.	transcript_id "jg8614.t1"; gene_id "jg8614";
derer1.05_0	AUGUSTUS	CDS	43637	43768	0.64	-	1	transcript_id "jg8614.t1"; gene_id "jg8614";
derer1.05_0	AUGUSTUS	exon	43637	43768	.	-	.	transcript_id "jg8614.t1"; gene_id "jg8614";
derer1.05_0	AUGUSTUS	intron	43769	44374	.	-	.	transcript_id "jg8614.t1"; gene_id "jg8614";
derer1.05_0	AUGUSTUS	CDS	44375	44415	1	-	0	transcript_id "jg8614.t1"; gene_id "jg8614";
derer1.05_0	AUGUSTUS	exon	44375	44415	.	-	.	transcript_id "jg8614.t1"; gene_id "jg8614";
derer1.05_0	AUGUSTUS	intron	44416	46165	.	-	.	transcript_id "jg8614.t1"; gene_id "jg8614";
derer1.05_0	AUGUSTUS	CDS	46166	46249	1	-	0	transcript_id "jg8614.t1"; gene_id "jg8614";
derer1.05_0	AUGUSTUS	exon	46166	46249	.	-	.	transcript_id "jg8614.t1"; gene_id "jg8614";
derer1.05_0	AUGUSTUS	start_codon	46247	46249	.	-	0	transcript_id "jg8614.t1"; gene_id "jg8614";
derer1.05_0	ALN_BLOCK	exon	48255	50279	.	-	.	transcript_id "jg8616.t1"; gene_id "jg8616";
derer1.05_0	ALN_BLOCK	exon	52632	53650	.	-	.	transcript_id "jg8615.t1"; gene_id "jg8615";
derer1.05_0	ALN_BLOCK	exon	53994	69785	.	-	.	transcript_id "jg8615.t1"; gene_id "jg8615";
derer1.05_0	ALN_BLOCK	exon	69984	71455	.	-	.	transcript_id "jg8615.t1"; gene_id "jg8615";
derer1.05_0	ALN_BLOCK	exon	71698	74436	.	-	.	transcript_id "jg8615.t1"; gene_id "jg8615";
derer1.05_0	ALN_BLOCK	exon	74605	76417	.	-	.	transcript_id "jg8615.t1"; gene_id "jg8615";
derer1.05_0	ALN_BLOCK	exon	76613	80817	.	-	.	transcript_id "jg8615.t1"; gene_id "jg8615";
derer1.05_0	ALN_BLOCK	exon	96866	97474	.	+	.	transcript_id "jg8617.t1"; gene_id "jg8617";
derer1.05_0	ALN_BLOCK	exon	99632	100198	.	+	.	transcript_id "jg8618.t1"; gene_id "jg8618";
derer1.05_0	ALN_BLOCK	exon	100361	100371	.	+	.	transcript_id "jg8618.t1"; gene_id "jg8618";
derer1.05_0	ALN_BLOCK	exon	100584	100605	.	+	.	transcript_id "jg8618.t1"; gene_id "jg8618";
derer1.05_0	ALN_BLOCK	exon	101051	101492	.	+	.	transcript_id "jg8618.t1"; gene_id "jg8618";
derer1.05_0	ALN_BLOCK	exon	101792	102791	.	+	.	transcript_id "jg8618.t1"; gene_id "jg8618";
derer1.05_0	ALN_BLOCK	exon	110880	114833	.	-	.	transcript_id "jg8619.t1"; gene_id "jg8619";
derer1.05_0	AUGUSTUS	start_codon	122894	122896	.	+	0	transcript_id "jg8620.t1"; gene_id "jg8620";
derer1.05_0	AUGUSTUS	CDS	122894	122934	1	+	0	transcript_id "jg8620.t1"; gene_id "jg8620";
derer1.05_0	AUGUSTUS	exon	122894	122934	.	+	.	transcript_id "jg8620.t1"; gene_id "jg8620";
derer1.05_0	AUGUSTUS	intron	122935	123020	.	+	.	transcript_id "jg8620.t1"; gene_id "jg8620";
derer1.05_0	AUGUSTUS	CDS	123021	123102	1	+	1	transcript_id "jg8620.t1"; gene_id "jg8620";
derer1.05_0	AUGUSTUS	exon	123021	123102	.	+	.	transcript_id "jg8620.t1"; gene_id "jg8620";
derer1.05_0	AUGUSTUS	intron	123103	123163	.	+	.	transcript_id "jg8620.t1"; gene_id "jg8620";
derer1.05_0	AUGUSTUS	CDS	123164	123333	1	+	0	transcript_id "jg8620.t1"; gene_id "jg8620";
derer1.05_0	AUGUSTUS	exon	123164	123333	.	+	.	transcript_id "jg8620.t1"; gene_id "jg8620";
derer1.05_0	AUGUSTUS	intron	123334	123381	.	+	.	transcript_id "jg8620.t1"; gene_id "jg8620";
derer1.05_0	AUGUSTUS	CDS	123382	123558	1	+	1	transcript_id "jg8620.t1"; gene_id "jg8620";
derer1.05_0	AUGUSTUS	exon	123382	123558	.	+	.	transcript_id "jg8620.t1"; gene_id "jg8620";
derer1.05_0	AUGUSTUS	intron	123559	125751	.	+	.	transcript_id "jg8620.t1"; gene_id "jg8620";
derer1.05_0	AUGUSTUS	CDS	125752	125861	0.55	+	1	transcript_id "jg8620.t1"; gene_id "jg8620";
derer1.05_0	AUGUSTUS	exon	125752	125861	.	+	.	transcript_id "jg8620.t1"; gene_id "jg8620";
derer1.05_0	AUGUSTUS	intron	125862	125920	.	+	.	transcript_id "jg8620.t1"; gene_id "jg8620";
derer1.05_0	AUGUSTUS	CDS	125921	126003	0.56	+	2	transcript_id "jg8620.t1"; gene_id "jg8620";
derer1.05_0	AUGUSTUS	exon	125921	126003	.	+	.	transcript_id "jg8620.t1"; gene_id "jg8620";
derer1.05_0	AUGUSTUS	intron	126004	126464	.	+	.	transcript_id "jg8620.t1"; gene_id "jg8620";
derer1.05_0	AUGUSTUS	CDS	126465	126507	1	+	0	transcript_id "jg8620.t1"; gene_id "jg8620";
derer1.05_0	AUGUSTUS	exon	126465	126507	.	+	.	transcript_id "jg8620.t1"; gene_id "jg8620";
derer1.05_0	AUGUSTUS	intron	126508	126563	.	+	.	transcript_id "jg8620.t1"; gene_id "jg8620";
derer1.05_0	AUGUSTUS	CDS	126564	126592	1	+	2	transcript_id "jg8620.t1"; gene_id "jg8620";
derer1.05_0	AUGUSTUS	exon	126564	126592	.	+	.	transcript_id "jg8620.t1"; gene_id "jg8620";
derer1.05_0	AUGUSTUS	stop_codon	126590	126592	.	+	0	transcript_id "jg8620.t1"; gene_id "jg8620";
derer1.05_0	ALN_BLOCK	exon	128295	130123	.	+	.	transcript_id "jg8623.t1"; gene_id "jg8623";
derer1.05_0	ALN_BLOCK	exon	130699	132039	.	+	.	transcript_id "jg8622.t1"; gene_id "jg8622";
derer1.05_0	ALN_BLOCK	exon	132743	134918	.	-	.	transcript_id "jg8624.t1"; gene_id "jg8624";
derer1.05_0	ALN_BLOCK	exon	136984	141569	.	+	.	transcript_id "jg8625.t1"; gene_id "jg8625";
derer1.05_0	AUGUSTUS	stop_codon	144586	144588	.	-	0	transcript_id "jg8627.t1"; gene_id "jg8627";
derer1.05_0	AUGUSTUS	CDS	144586	145014	1	-	0	transcript_id "jg8627.t1"; gene_id "jg8627";
derer1.05_0	AUGUSTUS	exon	144586	145014	.	-	.	transcript_id "jg8627.t1"; gene_id "jg8627";
derer1.05_0	AUGUSTUS	start_codon	145012	145014	.	-	0	transcript_id "jg8627.t1"; gene_id "jg8627";
derer1.05_0	ALN_BLOCK	exon	146368	149067	.	-	.	transcript_id "jg8626.t1"; gene_id "jg8626";
derer1.05_0	ALN_BLOCK	exon	152736	158745	.	-	.	transcript_id "jg8628.t1"; gene_id "jg8628";
derer1.05_0	ALN_BLOCK	exon	167468	168667	.	+	.	transcript_id "jg8629.t1"; gene_id "jg8629";
derer1.05_0	ALN_BLOCK	exon	175641	176282	.	-	.	transcript_id "jg8630.t1"; gene_id "jg8630";
derer1.05_0	ALN_BLOCK	exon	176426	177885	.	-	.	transcript_id "jg8631.t1"; gene_id "jg8631";
derer1.05_0	AUGUSTUS	stop_codon	178051	178053	.	-	0	transcript_id "jg8632.t1"; gene_id "jg8632";
derer1.05_0	AUGUSTUS	CDS	178051	178261	1	-	1	transcript_id "jg8632.t1"; gene_id "jg8632";
derer1.05_0	AUGUSTUS	exon	178051	178261	.	-	.	transcript_id "jg8632.t1"; gene_id "jg8632";
derer1.05_0	AUGUSTUS	intron	178262	178325	.	-	.	transcript_id "jg8632.t1"; gene_id "jg8632";
derer1.05_0	AUGUSTUS	CDS	178326	178539	1	-	2	transcript_id "jg8632.t1"; gene_id "jg8632";
derer1.05_0	AUGUSTUS	exon	178326	178539	.	-	.	transcript_id "jg8632.t1"; gene_id "jg8632";
derer1.05_0	AUGUSTUS	intron	178540	178600	.	-	.	transcript_id "jg8632.t1"; gene_id "jg8632";
derer1.05_0	AUGUSTUS	CDS	178601	179417	1	-	0	transcript_id "jg8632.t1"; gene_id "jg8632";
derer1.05_0	AUGUSTUS	exon	178601	179417	.	-	.	transcript_id "jg8632.t1"; gene_id "jg8632";
derer1.05_0	AUGUSTUS	start_codon	179415	179417	.	-	0	transcript_id "jg8632.t1"; gene_id "jg8632";
derer1.05_0	ALN_BLOCK	exon	182101	183467	.	-	.	transcript_id "jg8633.t1"; gene_id "jg8633";
derer1.05_0	ALN_BLOCK	exon	184464	185180	.	+	.	transcript_id "jg8634.t1"; gene_id "jg8634";
derer1.05_0	ALN_BLOCK	exon	185517	194226	.	-	.	transcript_id "jg8635.t1"; gene_id "jg8635";
derer1.05_0	AUGUSTUS	stop_codon	194800	194802	.	-	0	transcript_id "jg8636.t1"; gene_id "jg8636";
derer1.05_0	AUGUSTUS	CDS	194800	196185	0.99	-	0	transcript_id "jg8636.t1"; gene_id "jg8636";
derer1.05_0	AUGUSTUS	exon	194800	196185	.	-	.	transcript_id "jg8636.t1"; gene_id "jg8636";
derer1.05_0	AUGUSTUS	intron	196186	196255	.	-	.	transcript_id "jg8636.t1"; gene_id "jg8636";
derer1.05_0	AUGUSTUS	CDS	196256	196375	1	-	0	transcript_id "jg8636.t1"; gene_id "jg8636";
derer1.05_0	AUGUSTUS	exon	196256	196375	.	-	.	transcript_id "jg8636.t1"; gene_id "jg8636";
derer1.05_0	AUGUSTUS	start_codon	196373	196375	.	-	0	transcript_id "jg8636.t1"; gene_id "jg8636";
derer1.05_0	ALN_BLOCK	exon	196736	197114	.	+	.	transcript_id "jg8637.t1"; gene_id "jg8637";
derer1.05_0	ALN_BLOCK	exon	197408	198744	.	+	.	transcript_id "jg8638.t1"; gene_id "jg8638";
derer1.05_0	ALN_BLOCK	exon	199154	199829	.	-	.	transcript_id "jg8639.t1"; gene_id "jg8639";
derer1.05_0	ALN_BLOCK	exon	228735	232412	.	+	.	transcript_id "jg8640.t1"; gene_id "jg8640";
derer1.05_0	ALN_BLOCK	exon	232580	246708	.	+	.	transcript_id "jg8640.t1"; gene_id "jg8640";
derer1.05_0	ALN_BLOCK	exon	249102	249963	.	+	.	transcript_id "jg8641.t1"; gene_id "jg8641";
derer1.05_0	ALN_BLOCK	exon	250283	251292	.	-	.	transcript_id "jg8642.t1"; gene_id "jg8642";
derer1.05_0	ALN_BLOCK	exon	252787	255136	.	+	.	transcript_id "jg8643.t1"; gene_id "jg8643";
derer1.05_0	ALN_BLOCK	exon	272464	288589	.	-	.	transcript_id "jg8644.t1"; gene_id "jg8644";
derer1.05_0	ALN_BLOCK	exon	297918	299029	.	-	.	transcript_id "jg8645.t1"; gene_id "jg8645";
derer1.05_0	ALN_BLOCK	exon	299434	301151	.	-	.	transcript_id "jg8646.t1"; gene_id "jg8646";
derer1.05_0	ALN_BLOCK	exon	314679	317585	.	-	.	transcript_id "jg8647.t1"; gene_id "jg8647";
derer1.05_0	ALN_BLOCK	exon	320319	322449	.	+	.	transcript_id "jg8648.t1"; gene_id "jg8648";
derer1.05_0	ALN_BLOCK	exon	323079	324755	.	-	.	transcript_id "jg8649.t1"; gene_id "jg8649";
derer1.05_0	ALN_BLOCK	exon	326086	328332	.	-	.	transcript_id "jg8650.t1"; gene_id "jg8650";
derer1.05_0	ALN_BLOCK	exon	328856	332536	.	+	.	transcript_id "jg8651.t1"; gene_id "jg8651";
derer1.05_0	ALN_BLOCK	exon	333252	334216	.	-	.	transcript_id "jg8652.t1"; gene_id "jg8652";
derer1.05_0	ALN_BLOCK	exon	334995	336774	.	-	.	transcript_id "jg8653.t1"; gene_id "jg8653";
derer1.05_0	ALN_BLOCK	exon	337467	337670	.	-	.	transcript_id "jg8654.t1"; gene_id "jg8654";
derer1.05_0	ALN_BLOCK	exon	338574	340091	.	-	.	transcript_id "jg8655.t1"; gene_id "jg8655";
derer1.05_0	ALN_BLOCK	exon	343934	344140	.	-	.	transcript_id "jg8656.t1"; gene_id "jg8656";
derer1.05_0	ALN_BLOCK	exon	345671	346104	.	+	.	transcript_id "jg8657.t1"; gene_id "jg8657";
derer1.05_0	ALN_BLOCK	exon	346732	347600	.	-	.	transcript_id "jg8658.t1"; gene_id "jg8658";
derer1.05_0	ALN_BLOCK	exon	348416	350157	.	+	.	transcript_id "jg8659.t1"; gene_id "jg8659";
derer1.05_0	ALN_BLOCK	exon	352265	354000	.	+	.	transcript_id "jg8660.t1"; gene_id "jg8660";
derer1.05_0	ALN_BLOCK	exon	354245	355746	.	+	.	transcript_id "jg8660.t1"; gene_id "jg8660";
derer1.05_0	ALN_BLOCK	exon	373179	374000	.	-	.	transcript_id "jg8661.t1"; gene_id "jg8661";
derer1.05_0	ALN_BLOCK	exon	375404	376237	.	-	.	transcript_id "jg8662.t1"; gene_id "jg8662";
derer1.05_0	ALN_BLOCK	exon	377151	378005	.	+	.	transcript_id "jg8663.t1"; gene_id "jg8663";
derer1.05_0	AUGUSTUS	stop_codon	381104	381106	.	-	0	transcript_id "jg8664.t1"; gene_id "jg8664";
derer1.05_0	AUGUSTUS	CDS	381104	381279	1	-	2	transcript_id "jg8664.t1"; gene_id "jg8664";
derer1.05_0	AUGUSTUS	exon	381104	381279	.	-	.	transcript_id "jg8664.t1"; gene_id "jg8664";
derer1.05_0	AUGUSTUS	intron	381280	383959	.	-	.	transcript_id "jg8664.t1"; gene_id "jg8664";
derer1.05_0	AUGUSTUS	CDS	383960	384992	1	-	0	transcript_id "jg8664.t1"; gene_id "jg8664";
derer1.05_0	AUGUSTUS	exon	383960	384992	.	-	.	transcript_id "jg8664.t1"; gene_id "jg8664";
derer1.05_0	AUGUSTUS	start_codon	384990	384992	.	-	0	transcript_id "jg8664.t1"; gene_id "jg8664";
derer1.05_0	AUGUSTUS	stop_codon	385335	385337	.	-	0	transcript_id "jg8665.t1"; gene_id "jg8665";
derer1.05_0	AUGUSTUS	CDS	385335	387497	1	-	0	transcript_id "jg8665.t1"; gene_id "jg8665";
derer1.05_0	AUGUSTUS	exon	385335	387497	.	-	.	transcript_id "jg8665.t1"; gene_id "jg8665";
derer1.05_0	AUGUSTUS	start_codon	387495	387497	.	-	0	transcript_id "jg8665.t1"; gene_id "jg8665";
derer1.05_0	ALN_BLOCK	exon	389723	394596	.	+	.	transcript_id "jg8667.t1"; gene_id "jg8667";
derer1.05_0	ALN_BLOCK	exon	394759	397221	.	+	.	transcript_id "jg8667.t1"; gene_id "jg8667";
derer1.05_0	ALN_BLOCK	exon	398134	398155	.	+	.	transcript_id "jg8667.t1"; gene_id "jg8667";
derer1.05_0	ALN_BLOCK	exon	398990	399000	.	+	.	transcript_id "jg8667.t1"; gene_id "jg8667";
derer1.05_0	ALN_BLOCK	exon	399167	399182	.	+	.	transcript_id "jg8667.t1"; gene_id "jg8667";
derer1.05_0	ALN_BLOCK	exon	402742	406458	.	+	.	transcript_id "jg8667.t1"; gene_id "jg8667";
derer1.05_0	ALN_BLOCK	exon	409518	411285	.	-	.	transcript_id "jg8668.t1"; gene_id "jg8668";
derer1.05_0	ALN_BLOCK	exon	432389	435189	.	+	.	transcript_id "jg8669.t1"; gene_id "jg8669";
derer1.05_0	ALN_BLOCK	exon	448303	453132	.	-	.	transcript_id "jg8670.t1"; gene_id "jg8670";
derer1.05_0	ALN_BLOCK	exon	455807	459316	.	+	.	transcript_id "jg8671.t1"; gene_id "jg8671";
derer1.05_0	ALN_BLOCK	exon	460829	464935	.	-	.	transcript_id "jg8672.t1"; gene_id "jg8672";
derer1.05_0	ALN_BLOCK	exon	467266	469507	.	+	.	transcript_id "jg8673.t1"; gene_id "jg8673";
derer1.05_0	ALN_BLOCK	exon	470463	471506	.	-	.	transcript_id "jg8674.t1"; gene_id "jg8674";
derer1.05_0	ALN_BLOCK	exon	472008	472490	.	+	.	transcript_id "jg8675.t1"; gene_id "jg8675";
derer1.05_0	ALN_BLOCK	exon	472812	473237	.	-	.	transcript_id "jg8676.t1"; gene_id "jg8676";
derer1.05_0	ALN_BLOCK	exon	473668	474304	.	+	.	transcript_id "jg8677.t1"; gene_id "jg8677";
derer1.05_0	ALN_BLOCK	exon	475356	477190	.	+	.	transcript_id "jg8678.t1"; gene_id "jg8678";
derer1.05_0	AUGUSTUS	stop_codon	485969	485971	.	-	0	transcript_id "jg8679.t1"; gene_id "jg8679";
derer1.05_0	AUGUSTUS	CDS	485969	486286	0.4	-	0	transcript_id "jg8679.t1"; gene_id "jg8679";
derer1.05_0	AUGUSTUS	exon	485969	486286	.	-	.	transcript_id "jg8679.t1"; gene_id "jg8679";
derer1.05_0	AUGUSTUS	start_codon	486284	486286	.	-	0	transcript_id "jg8679.t1"; gene_id "jg8679";
derer1.05_0	ALN_BLOCK	exon	490805	499733	.	+	.	transcript_id "jg8680.t1"; gene_id "jg8680";
derer1.05_0	ALN_BLOCK	exon	501498	503348	.	-	.	transcript_id "jg8681.t1"; gene_id "jg8681";
derer1.05_0	ALN_BLOCK	exon	505824	506970	.	+	.	transcript_id "jg8682.t1"; gene_id "jg8682";
derer1.05_0	ALN_BLOCK	exon	507696	510366	.	+	.	transcript_id "jg8683.t1"; gene_id "jg8683";
derer1.05_0	ALN_BLOCK	exon	512450	516894	.	-	.	transcript_id "jg8684.t1"; gene_id "jg8684";
derer1.05_0	ALN_BLOCK	exon	525276	527928	.	+	.	transcript_id "jg8685.t1"; gene_id "jg8685";
derer1.05_0	ALN_BLOCK	exon	529164	531673	.	-	.	transcript_id "jg8686.t1"; gene_id "jg8686";
derer1.05_0	AUGUSTUS	stop_codon	590234	590236	.	-	0	transcript_id "jg8687.t1"; gene_id "jg8687";
derer1.05_0	AUGUSTUS	CDS	590234	590764	1	-	0	transcript_id "jg8687.t1"; gene_id "jg8687";
derer1.05_0	AUGUSTUS	exon	590234	590764	.	-	.	transcript_id "jg8687.t1"; gene_id "jg8687";
derer1.05_0	AUGUSTUS	start_codon	590762	590764	.	-	0	transcript_id "jg8687.t1"; gene_id "jg8687";
derer1.05_0	ALN_BLOCK	exon	591116	594973	.	+	.	transcript_id "jg8688.t1"; gene_id "jg8688";
derer1.05_0	ALN_BLOCK	exon	596823	597302	.	-	.	transcript_id "jg8689.t1"; gene_id "jg8689";
derer1.05_0	ALN_BLOCK	exon	598363	599654	.	-	.	transcript_id "jg8690.t1"; gene_id "jg8690";
derer1.05_0	ALN_BLOCK	exon	600242	601995	.	+	.	transcript_id "jg8691.t1"; gene_id "jg8691";
derer1.05_0	ALN_BLOCK	exon	602514	604412	.	-	.	transcript_id "jg8692.t1"; gene_id "jg8692";
derer1.05_0	AUGUSTUS	stop_codon	606318	606320	.	-	0	transcript_id "jg8694.t1"; gene_id "jg8694";
derer1.05_0	AUGUSTUS	CDS	606318	607133	1	-	0	transcript_id "jg8694.t1"; gene_id "jg8694";
derer1.05_0	AUGUSTUS	exon	606318	607133	.	-	.	transcript_id "jg8694.t1"; gene_id "jg8694";
derer1.05_0	AUGUSTUS	start_codon	607131	607133	.	-	0	transcript_id "jg8694.t1"; gene_id "jg8694";
derer1.05_0	AUGUSTUS	stop_codon	607786	607788	.	-	0	transcript_id "jg8695.t1"; gene_id "jg8695";
derer1.05_0	AUGUSTUS	CDS	607786	608022	0.86	-	0	transcript_id "jg8695.t1"; gene_id "jg8695";
derer1.05_0	AUGUSTUS	exon	607786	608022	.	-	.	transcript_id "jg8695.t1"; gene_id "jg8695";
derer1.05_0	AUGUSTUS	start_codon	608020	608022	.	-	0	transcript_id "jg8695.t1"; gene_id "jg8695";
derer1.05_0	ALN_BLOCK	exon	609253	614094	.	-	.	transcript_id "jg8696.t1"; gene_id "jg8696";
derer1.05_0	ALN_BLOCK	exon	614969	615585	.	+	.	transcript_id "jg8697.t1"; gene_id "jg8697";
derer1.05_0	ALN_BLOCK	exon	616037	618436	.	-	.	transcript_id "jg8698.t1"; gene_id "jg8698";
derer1.05_0	ALN_BLOCK	exon	619601	621703	.	+	.	transcript_id "jg8699.t1"; gene_id "jg8699";
derer1.05_0	ALN_BLOCK	exon	621868	623435	.	-	.	transcript_id "jg8700.t1"; gene_id "jg8700";
derer1.05_0	ALN_BLOCK	exon	623865	628146	.	+	.	transcript_id "jg8701.t1"; gene_id "jg8701";
derer1.05_0	ALN_BLOCK	exon	628703	629638	.	-	.	transcript_id "jg8702.t1"; gene_id "jg8702";
derer1.05_0	ALN_BLOCK	exon	630144	630730	.	+	.	transcript_id "jg8703.t1"; gene_id "jg8703";
derer1.05_0	ALN_BLOCK	exon	631331	632156	.	-	.	transcript_id "jg8704.t1"; gene_id "jg8704";
derer1.05_0	ALN_BLOCK	exon	633534	634769	.	+	.	transcript_id "jg8705.t1"; gene_id "jg8705";
derer1.05_0	ALN_BLOCK	exon	639991	643730	.	-	.	transcript_id "jg8706.t1"; gene_id "jg8706";
derer1.05_0	ALN_BLOCK	exon	643890	644227	.	-	.	transcript_id "jg8706.t1"; gene_id "jg8706";
derer1.05_0	ALN_BLOCK	exon	644526	649918	.	-	.	transcript_id "jg8706.t1"; gene_id "jg8706";
derer1.05_0	ALN_BLOCK	exon	658868	659095	.	+	.	transcript_id "jg8707.t1"; gene_id "jg8707";
derer1.05_0	AUGUSTUS	stop_codon	667366	667368	.	-	0	transcript_id "jg8708.t1"; gene_id "jg8708";
derer1.05_0	AUGUSTUS	CDS	667366	667620	0.9	-	0	transcript_id "jg8708.t1"; gene_id "jg8708";
derer1.05_0	AUGUSTUS	exon	667366	667620	.	-	.	transcript_id "jg8708.t1"; gene_id "jg8708";
derer1.05_0	AUGUSTUS	start_codon	667618	667620	.	-	0	transcript_id "jg8708.t1"; gene_id "jg8708";
derer1.05_0	AUGUSTUS	stop_codon	668715	668717	.	-	0	transcript_id "jg8709.t1"; gene_id "jg8709";
derer1.05_0	AUGUSTUS	CDS	668715	668948	0.95	-	0	transcript_id "jg8709.t1"; gene_id "jg8709";
derer1.05_0	AUGUSTUS	exon	668715	668948	.	-	.	transcript_id "jg8709.t1"; gene_id "jg8709";
derer1.05_0	AUGUSTUS	intron	668949	670566	.	-	.	transcript_id "jg8709.t1"; gene_id "jg8709";
derer1.05_0	AUGUSTUS	CDS	670567	670596	0.59	-	0	transcript_id "jg8709.t1"; gene_id "jg8709";
derer1.05_0	AUGUSTUS	exon	670567	670596	.	-	.	transcript_id "jg8709.t1"; gene_id "jg8709";
derer1.05_0	AUGUSTUS	start_codon	670594	670596	.	-	0	transcript_id "jg8709.t1"; gene_id "jg8709";
derer1.05_0	AUGUSTUS	stop_codon	678228	678230	.	-	0	transcript_id "jg8710.t1"; gene_id "jg8710";
derer1.05_0	AUGUSTUS	CDS	678228	678977	0.97	-	0	transcript_id "jg8710.t1"; gene_id "jg8710";
derer1.05_0	AUGUSTUS	exon	678228	678977	.	-	.	transcript_id "jg8710.t1"; gene_id "jg8710";
derer1.05_0	AUGUSTUS	start_codon	678975	678977	.	-	0	transcript_id "jg8710.t1"; gene_id "jg8710";
derer1.05_0	ALN_BLOCK	exon	699288	715918	.	-	.	transcript_id "jg8711.t1"; gene_id "jg8711";
derer1.05_0	AUGUSTUS	stop_codon	737653	737655	.	-	0	transcript_id "jg8713.t1"; gene_id "jg8713";
derer1.05_0	AUGUSTUS	CDS	737653	737866	0.96	-	1	transcript_id "jg8713.t1"; gene_id "jg8713";
derer1.05_0	AUGUSTUS	exon	737653	737866	.	-	.	transcript_id "jg8713.t1"; gene_id "jg8713";
derer1.05_0	AUGUSTUS	intron	737867	740178	.	-	.	transcript_id "jg8713.t1"; gene_id "jg8713";
derer1.05_0	AUGUSTUS	CDS	740179	740252	0.92	-	0	transcript_id "jg8713.t1"; gene_id "jg8713";
derer1.05_0	AUGUSTUS	exon	740179	740252	.	-	.	transcript_id "jg8713.t1"; gene_id "jg8713";
derer1.05_0	AUGUSTUS	start_codon	740250	740252	.	-	0	transcript_id "jg8713.t1"; gene_id "jg8713";
derer1.05_0	ALN_BLOCK	exon	759209	761116	.	-	.	transcript_id "jg8714.t1"; gene_id "jg8714";
derer1.05_0	ALN_BLOCK	exon	782981	784936	.	+	.	transcript_id "jg8715.t1"; gene_id "jg8715";
derer1.05_0	ALN_BLOCK	exon	792740	795596	.	-	.	transcript_id "jg8716.t1"; gene_id "jg8716";
derer1.05_0	ALN_BLOCK	exon	807665	815410	.	+	.	transcript_id "jg8717.t1"; gene_id "jg8717";
derer1.05_0	ALN_BLOCK	exon	834064	835578	.	+	.	transcript_id "jg8720.t1"; gene_id "jg8720";
derer1.05_0	ALN_BLOCK	exon	838404	840119	.	+	.	transcript_id "jg8721.t1"; gene_id "jg8721";
derer1.05_0	ALN_BLOCK	exon	840237	844521	.	-	.	transcript_id "jg8722.t1"; gene_id "jg8722";
derer1.05_0	ALN_BLOCK	exon	866748	867545	.	+	.	transcript_id "jg8724.t1"; gene_id "jg8724";
derer1.05_0	ALN_BLOCK	exon	867719	869414	.	+	.	transcript_id "jg8725.t1"; gene_id "jg8725";
derer1.05_0	ALN_BLOCK	exon	869583	871959	.	-	.	transcript_id "jg8726.t1"; gene_id "jg8726";
derer1.05_0	ALN_BLOCK	exon	872209	873102	.	+	.	transcript_id "jg8727.t1"; gene_id "jg8727";
derer1.05_0	ALN_BLOCK	exon	873172	874000	.	-	.	transcript_id "jg8728.t1"; gene_id "jg8728";
derer1.05_0	ALN_BLOCK	exon	874648	875473	.	-	.	transcript_id "jg8729.t1"; gene_id "jg8729";
derer1.05_0	ALN_BLOCK	exon	876218	877096	.	+	.	transcript_id "jg8730.t1"; gene_id "jg8730";
derer1.05_0	ALN_BLOCK	exon	877727	878989	.	+	.	transcript_id "jg8731.t1"; gene_id "jg8731";
derer1.05_0	ALN_BLOCK	exon	879202	880216	.	+	.	transcript_id "jg8731.t1"; gene_id "jg8731";
derer1.05_0	AUGUSTUS	stop_codon	880934	880936	.	-	0	transcript_id "jg8732.t1"; gene_id "jg8732";
derer1.05_0	AUGUSTUS	CDS	880934	882298	1	-	0	transcript_id "jg8732.t1"; gene_id "jg8732";
derer1.05_0	AUGUSTUS	exon	880934	882298	.	-	.	transcript_id "jg8732.t1"; gene_id "jg8732";
derer1.05_0	AUGUSTUS	start_codon	882296	882298	.	-	0	transcript_id "jg8732.t1"; gene_id "jg8732";
derer1.05_0	ALN_BLOCK	exon	886204	888700	.	+	.	transcript_id "jg8733.t1"; gene_id "jg8733";
derer1.05_0	ALN_BLOCK	exon	891332	894136	.	-	.	transcript_id "jg8734.t1"; gene_id "jg8734";
derer1.05_0	ALN_BLOCK	exon	908252	909610	.	-	.	transcript_id "jg8735.t1"; gene_id "jg8735";
derer1.05_0	ALN_BLOCK	exon	909765	911232	.	+	.	transcript_id "jg8736.t1"; gene_id "jg8736";
derer1.05_0	ALN_BLOCK	exon	912698	913254	.	+	.	transcript_id "jg8737.t1"; gene_id "jg8737";
derer1.05_0	ALN_BLOCK	exon	917393	918838	.	+	.	transcript_id "jg8738.t1"; gene_id "jg8738";
derer1.05_0	ALN_BLOCK	exon	919415	922193	.	-	.	transcript_id "jg8739.t1"; gene_id "jg8739";
derer1.05_0	ALN_BLOCK	exon	926490	927527	.	-	.	transcript_id "jg8740.t1"; gene_id "jg8740";
derer1.05_0	ALN_BLOCK	exon	929665	934859	.	+	.	transcript_id "jg8741.t1"; gene_id "jg8741";
derer1.05_0	ALN_BLOCK	exon	935477	936430	.	+	.	transcript_id "jg8742.t1"; gene_id "jg8742";
derer1.05_0	ALN_BLOCK	exon	936527	943212	.	-	.	transcript_id "jg8743.t1"; gene_id "jg8743";
derer1.05_0	ALN_BLOCK	exon	956878	959327	.	+	.	transcript_id "jg8744.t1"; gene_id "jg8744";
derer1.05_0	AUGUSTUS	start_codon	967720	967722	.	+	0	transcript_id "jg8745.t1"; gene_id "jg8745";
derer1.05_0	AUGUSTUS	CDS	967720	968166	1	+	0	transcript_id "jg8745.t1"; gene_id "jg8745";
derer1.05_0	AUGUSTUS	exon	967720	968166	.	+	.	transcript_id "jg8745.t1"; gene_id "jg8745";
derer1.05_0	AUGUSTUS	stop_codon	968164	968166	.	+	0	transcript_id "jg8745.t1"; gene_id "jg8745";
derer1.05_0	ALN_BLOCK	exon	976723	980238	.	+	.	transcript_id "jg8746.t1"; gene_id "jg8746";
derer1.05_0	ALN_BLOCK	exon	1011499	1017681	.	+	.	transcript_id "jg8748.t1"; gene_id "jg8748";
derer1.05_0	AUGUSTUS	start_codon	1041115	1041117	.	+	0	transcript_id "jg8750.t1"; gene_id "jg8750";
derer1.05_0	AUGUSTUS	CDS	1041115	1041179	0.55	+	0	transcript_id "jg8750.t1"; gene_id "jg8750";
derer1.05_0	AUGUSTUS	exon	1041115	1041179	.	+	.	transcript_id "jg8750.t1"; gene_id "jg8750";
derer1.05_0	AUGUSTUS	intron	1041180	1042957	.	+	.	transcript_id "jg8750.t1"; gene_id "jg8750";
derer1.05_0	AUGUSTUS	CDS	1042958	1043171	0.96	+	1	transcript_id "jg8750.t1"; gene_id "jg8750";
derer1.05_0	AUGUSTUS	exon	1042958	1043171	.	+	.	transcript_id "jg8750.t1"; gene_id "jg8750";
derer1.05_0	AUGUSTUS	stop_codon	1043169	1043171	.	+	0	transcript_id "jg8750.t1"; gene_id "jg8750";
derer1.05_0	ALN_BLOCK	exon	1057292	1062447	.	-	.	transcript_id "jg8753.t1"; gene_id "jg8753";
derer1.05_0	AUGUSTUS	stop_codon	1068774	1068776	.	-	0	transcript_id "jg8755.t1"; gene_id "jg8755";
derer1.05_0	AUGUSTUS	CDS	1068774	1069307	1	-	0	transcript_id "jg8755.t1"; gene_id "jg8755";
derer1.05_0	AUGUSTUS	exon	1068774	1069307	.	-	.	transcript_id "jg8755.t1"; gene_id "jg8755";
derer1.05_0	AUGUSTUS	start_codon	1069305	1069307	.	-	0	transcript_id "jg8755.t1"; gene_id "jg8755";
derer1.05_0	AUGUSTUS	stop_codon	1075208	1075210	.	-	0	transcript_id "jg8754.t1"; gene_id "jg8754";
derer1.05_0	AUGUSTUS	CDS	1075208	1075368	0.87	-	2	transcript_id "jg8754.t1"; gene_id "jg8754";
derer1.05_0	AUGUSTUS	exon	1075208	1075368	.	-	.	transcript_id "jg8754.t1"; gene_id "jg8754";
derer1.05_0	AUGUSTUS	intron	1075369	1075817	.	-	.	transcript_id "jg8754.t1"; gene_id "jg8754";
derer1.05_0	AUGUSTUS	CDS	1075818	1076301	0.99	-	0	transcript_id "jg8754.t1"; gene_id "jg8754";
derer1.05_0	AUGUSTUS	exon	1075818	1076301	.	-	.	transcript_id "jg8754.t1"; gene_id "jg8754";
derer1.05_0	AUGUSTUS	start_codon	1076299	1076301	.	-	0	transcript_id "jg8754.t1"; gene_id "jg8754";
derer1.05_0	ALN_BLOCK	exon	1079409	1080431	.	+	.	transcript_id "jg8757.t1"; gene_id "jg8757";
derer1.05_0	ALN_BLOCK	exon	1093665	1103829	.	-	.	transcript_id "jg8759.t1"; gene_id "jg8759";
derer1.05_0	ALN_BLOCK	exon	1119760	1122412	.	+	.	transcript_id "jg8760.t1"; gene_id "jg8760";
derer1.05_0	ALN_BLOCK	exon	1122944	1124563	.	+	.	transcript_id "jg8761.t1"; gene_id "jg8761";
derer1.05_0	ALN_BLOCK	exon	1125759	1129929	.	-	.	transcript_id "jg8762.t1"; gene_id "jg8762";
derer1.05_0	ALN_BLOCK	exon	1148018	1152515	.	-	.	transcript_id "jg8763.t1"; gene_id "jg8763";
derer1.05_0	ALN_BLOCK	exon	1153007	1156911	.	+	.	transcript_id "jg8764.t1"; gene_id "jg8764";
derer1.05_0	ALN_BLOCK	exon	1157244	1158228	.	+	.	transcript_id "jg8765.t1"; gene_id "jg8765";
derer1.05_0	ALN_BLOCK	exon	1160044	1161818	.	-	.	transcript_id "jg8766.t1"; gene_id "jg8766";
derer1.05_0	ALN_BLOCK	exon	1173785	1176280	.	+	.	transcript_id "jg8767.t1"; gene_id "jg8767";
derer1.05_0	ALN_BLOCK	exon	1176765	1178306	.	-	.	transcript_id "jg8768.t1"; gene_id "jg8768";
derer1.05_0	ALN_BLOCK	exon	1179084	1184148	.	+	.	transcript_id "jg8769.t1"; gene_id "jg8769";
derer1.05_0	ALN_BLOCK	exon	1187809	1191452	.	+	.	transcript_id "jg8770.t1"; gene_id "jg8770";
derer1.05_0	ALN_BLOCK	exon	1192316	1193827	.	+	.	transcript_id "jg8771.t1"; gene_id "jg8771";
derer1.05_0	ALN_BLOCK	exon	1193983	1195117	.	-	.	transcript_id "jg8772.t1"; gene_id "jg8772";
derer1.05_0	ALN_BLOCK	exon	1195337	1195885	.	+	.	transcript_id "jg8773.t1"; gene_id "jg8773";
derer1.05_0	ALN_BLOCK	exon	1196523	1200556	.	-	.	transcript_id "jg8774.t1"; gene_id "jg8774";
derer1.05_0	ALN_BLOCK	exon	1203583	1204740	.	+	.	transcript_id "jg8775.t1"; gene_id "jg8775";
derer1.05_0	ALN_BLOCK	exon	1205072	1207771	.	-	.	transcript_id "jg8776.t1"; gene_id "jg8776";
derer1.05_0	ALN_BLOCK	exon	1209224	1210987	.	+	.	transcript_id "jg8777.t1"; gene_id "jg8777";
derer1.05_0	ALN_BLOCK	exon	1211183	1211789	.	+	.	transcript_id "jg8778.t1"; gene_id "jg8778";
derer1.05_0	ALN_BLOCK	exon	1211873	1214414	.	-	.	transcript_id "jg8779.t1"; gene_id "jg8779";
derer1.05_0	AUGUSTUS	start_codon	1215021	1215023	.	+	0	transcript_id "jg8780.t1"; gene_id "jg8780";
derer1.05_0	AUGUSTUS	CDS	1215021	1215036	0.88	+	0	transcript_id "jg8780.t1"; gene_id "jg8780";
derer1.05_0	AUGUSTUS	exon	1215021	1215036	.	+	.	transcript_id "jg8780.t1"; gene_id "jg8780";
derer1.05_0	AUGUSTUS	intron	1215037	1215093	.	+	.	transcript_id "jg8780.t1"; gene_id "jg8780";
derer1.05_0	AUGUSTUS	CDS	1215094	1215228	1	+	2	transcript_id "jg8780.t1"; gene_id "jg8780";
derer1.05_0	AUGUSTUS	exon	1215094	1215228	.	+	.	transcript_id "jg8780.t1"; gene_id "jg8780";
derer1.05_0	AUGUSTUS	intron	1215229	1215283	.	+	.	transcript_id "jg8780.t1"; gene_id "jg8780";
derer1.05_0	AUGUSTUS	CDS	1215284	1215432	1	+	2	transcript_id "jg8780.t1"; gene_id "jg8780";
derer1.05_0	AUGUSTUS	exon	1215284	1215432	.	+	.	transcript_id "jg8780.t1"; gene_id "jg8780";
derer1.05_0	AUGUSTUS	stop_codon	1215430	1215432	.	+	0	transcript_id "jg8780.t1"; gene_id "jg8780";
derer1.05_0	ALN_BLOCK	exon	1215460	1217529	.	-	.	transcript_id "jg8781.t1"; gene_id "jg8781";
derer1.05_0	ALN_BLOCK	exon	1218778	1222910	.	+	.	transcript_id "jg8782.t1"; gene_id "jg8782";
derer1.05_0	ALN_BLOCK	exon	1223500	1227867	.	+	.	transcript_id "jg8783.t1"; gene_id "jg8783";
derer1.05_0	ALN_BLOCK	exon	1228075	1229510	.	-	.	transcript_id "jg8784.t1"; gene_id "jg8784";
derer1.05_0	ALN_BLOCK	exon	1229751	1231105	.	+	.	transcript_id "jg8785.t1"; gene_id "jg8785";
derer1.05_0	ALN_BLOCK	exon	1237134	1238360	.	+	.	transcript_id "jg8786.t1"; gene_id "jg8786";
derer1.05_0	ALN_BLOCK	exon	1239212	1242963	.	+	.	transcript_id "jg8786.t1"; gene_id "jg8786";
derer1.05_0	AUGUSTUS	stop_codon	1245143	1245145	.	-	0	transcript_id "jg8787.t1"; gene_id "jg8787";
derer1.05_0	AUGUSTUS	CDS	1245143	1245718	1	-	0	transcript_id "jg8787.t1"; gene_id "jg8787";
derer1.05_0	AUGUSTUS	exon	1245143	1245718	.	-	.	transcript_id "jg8787.t1"; gene_id "jg8787";
derer1.05_0	AUGUSTUS	start_codon	1245716	1245718	.	-	0	transcript_id "jg8787.t1"; gene_id "jg8787";
derer1.05_0	AUGUSTUS	stop_codon	1245992	1245994	.	-	0	transcript_id "jg8788.t1"; gene_id "jg8788";
derer1.05_0	AUGUSTUS	CDS	1245992	1246157	1	-	1	transcript_id "jg8788.t1"; gene_id "jg8788";
derer1.05_0	AUGUSTUS	exon	1245992	1246157	.	-	.	transcript_id "jg8788.t1"; gene_id "jg8788";
derer1.05_0	AUGUSTUS	intron	1246158	1246861	.	-	.	transcript_id "jg8788.t1"; gene_id "jg8788";
derer1.05_0	AUGUSTUS	CDS	1246862	1247101	0.98	-	1	transcript_id "jg8788.t1"; gene_id "jg8788";
derer1.05_0	AUGUSTUS	exon	1246862	1247101	.	-	.	transcript_id "jg8788.t1"; gene_id "jg8788";
derer1.05_0	AUGUSTUS	intron	1247102	1248324	.	-	.	transcript_id "jg8788.t1"; gene_id "jg8788";
derer1.05_0	AUGUSTUS	CDS	1248325	1248329	0.38	-	0	transcript_id "jg8788.t1"; gene_id "jg8788";
derer1.05_0	AUGUSTUS	exon	1248325	1248329	.	-	.	transcript_id "jg8788.t1"; gene_id "jg8788";
derer1.05_0	AUGUSTUS	start_codon	1248327	1248329	.	-	0	transcript_id "jg8788.t1"; gene_id "jg8788";
derer1.05_0	ALN_BLOCK	exon	1250164	1250812	.	+	.	transcript_id "jg8789.t1"; gene_id "jg8789";
derer1.05_0	AUGUSTUS	start_codon	1259123	1259125	.	+	0	transcript_id "jg8790.t1"; gene_id "jg8790";
derer1.05_0	AUGUSTUS	CDS	1259123	1259140	0.35	+	0	transcript_id "jg8790.t1"; gene_id "jg8790";
derer1.05_0	AUGUSTUS	exon	1259123	1259140	.	+	.	transcript_id "jg8790.t1"; gene_id "jg8790";
derer1.05_0	AUGUSTUS	intron	1259141	1259541	.	+	.	transcript_id "jg8790.t1"; gene_id "jg8790";
derer1.05_0	AUGUSTUS	CDS	1259542	1259949	0.89	+	0	transcript_id "jg8790.t1"; gene_id "jg8790";
derer1.05_0	AUGUSTUS	exon	1259542	1259949	.	+	.	transcript_id "jg8790.t1"; gene_id "jg8790";
derer1.05_0	AUGUSTUS	stop_codon	1259947	1259949	.	+	0	transcript_id "jg8790.t1"; gene_id "jg8790";
derer1.05_0	ALN_BLOCK	exon	1264815	1267536	.	+	.	transcript_id "jg8791.t1"; gene_id "jg8791";
derer1.05_0	AUGUSTUS	start_codon	1268409	1268411	.	+	0	transcript_id "jg8792.t1"; gene_id "jg8792";
derer1.05_0	AUGUSTUS	CDS	1268409	1268774	0.89	+	0	transcript_id "jg8792.t1"; gene_id "jg8792";
derer1.05_0	AUGUSTUS	exon	1268409	1268774	.	+	.	transcript_id "jg8792.t1"; gene_id "jg8792";
derer1.05_0	AUGUSTUS	stop_codon	1268772	1268774	.	+	0	transcript_id "jg8792.t1"; gene_id "jg8792";
derer1.05_0	ALN_BLOCK	exon	1281497	1283572	.	+	.	transcript_id "jg8793.t1"; gene_id "jg8793";
derer1.05_0	ALN_BLOCK	exon	1297834	1323711	.	+	.	transcript_id "jg8794.t1"; gene_id "jg8794";
derer1.05_0	ALN_BLOCK	exon	1323868	1328832	.	+	.	transcript_id "jg8794.t1"; gene_id "jg8794";
derer1.05_0	ALN_BLOCK	exon	1329099	1333587	.	+	.	transcript_id "jg8794.t1"; gene_id "jg8794";
derer1.05_0	ALN_BLOCK	exon	1368158	1368844	.	+	.	transcript_id "jg8795.t1"; gene_id "jg8795";
derer1.05_0	ALN_BLOCK	exon	1373315	1373877	.	+	.	transcript_id "jg8796.t1"; gene_id "jg8796";
derer1.05_0	AUGUSTUS	stop_codon	1382734	1382736	.	-	0	transcript_id "jg8797.t1"; gene_id "jg8797";
derer1.05_0	AUGUSTUS	CDS	1382734	1383003	1	-	0	transcript_id "jg8797.t1"; gene_id "jg8797";
derer1.05_0	AUGUSTUS	exon	1382734	1383003	.	-	.	transcript_id "jg8797.t1"; gene_id "jg8797";
derer1.05_0	AUGUSTUS	start_codon	1383001	1383003	.	-	0	transcript_id "jg8797.t1"; gene_id "jg8797";
derer1.05_0	AUGUSTUS	start_codon	1386424	1386426	.	+	0	transcript_id "jg8798.t1"; gene_id "jg8798";
derer1.05_0	AUGUSTUS	CDS	1386424	1386693	1	+	0	transcript_id "jg8798.t1"; gene_id "jg8798";
derer1.05_0	AUGUSTUS	exon	1386424	1386693	.	+	.	transcript_id "jg8798.t1"; gene_id "jg8798";
derer1.05_0	AUGUSTUS	stop_codon	1386691	1386693	.	+	0	transcript_id "jg8798.t1"; gene_id "jg8798";
derer1.05_0	ALN_BLOCK	exon	1393539	1394488	.	-	.	transcript_id "jg8799.t1"; gene_id "jg8799";
derer1.05_0	ALN_BLOCK	exon	1394672	1395447	.	-	.	transcript_id "jg8800.t1"; gene_id "jg8800";
derer1.05_0	ALN_BLOCK	exon	1395628	1396350	.	-	.	transcript_id "jg8801.t1"; gene_id "jg8801";
derer1.05_0	ALN_BLOCK	exon	1396439	1397230	.	-	.	transcript_id "jg8802.t1"; gene_id "jg8802";
derer1.05_0	AUGUSTUS	stop_codon	1403119	1403121	.	-	0	transcript_id "jg8803.t1"; gene_id "jg8803";
derer1.05_0	AUGUSTUS	CDS	1403119	1403258	1	-	2	transcript_id "jg8803.t1"; gene_id "jg8803";
derer1.05_0	AUGUSTUS	exon	1403119	1403258	.	-	.	transcript_id "jg8803.t1"; gene_id "jg8803";
derer1.05_0	AUGUSTUS	intron	1403259	1403318	.	-	.	transcript_id "jg8803.t1"; gene_id "jg8803";
derer1.05_0	AUGUSTUS	CDS	1403319	1403417	1	-	2	transcript_id "jg8803.t1"; gene_id "jg8803";
derer1.05_0	AUGUSTUS	exon	1403319	1403417	.	-	.	transcript_id "jg8803.t1"; gene_id "jg8803";
derer1.05_0	AUGUSTUS	intron	1403418	1403472	.	-	.	transcript_id "jg8803.t1"; gene_id "jg8803";
derer1.05_0	AUGUSTUS	CDS	1403473	1403558	1	-	1	transcript_id "jg8803.t1"; gene_id "jg8803";
derer1.05_0	AUGUSTUS	exon	1403473	1403558	.	-	.	transcript_id "jg8803.t1"; gene_id "jg8803";
derer1.05_0	AUGUSTUS	intron	1403559	1403605	.	-	.	transcript_id "jg8803.t1"; gene_id "jg8803";
derer1.05_0	AUGUSTUS	CDS	1403606	1403836	1	-	1	transcript_id "jg8803.t1"; gene_id "jg8803";
derer1.05_0	AUGUSTUS	exon	1403606	1403836	.	-	.	transcript_id "jg8803.t1"; gene_id "jg8803";
derer1.05_0	AUGUSTUS	intron	1403837	1403893	.	-	.	transcript_id "jg8803.t1"; gene_id "jg8803";
derer1.05_0	AUGUSTUS	CDS	1403894	1403916	1	-	0	transcript_id "jg8803.t1"; gene_id "jg8803";
derer1.05_0	AUGUSTUS	exon	1403894	1403916	.	-	.	transcript_id "jg8803.t1"; gene_id "jg8803";
derer1.05_0	AUGUSTUS	start_codon	1403914	1403916	.	-	0	transcript_id "jg8803.t1"; gene_id "jg8803";
derer1.05_0	ALN_BLOCK	exon	1404252	1405673	.	-	.	transcript_id "jg8804.t1"; gene_id "jg8804";
derer1.05_0	ALN_BLOCK	exon	1412105	1412839	.	+	.	transcript_id "jg8805.t1"; gene_id "jg8805";
derer1.05_0	ALN_BLOCK	exon	1425173	1462842	.	-	.	transcript_id "jg8806.t1"; gene_id "jg8806";
derer1.05_0	AUGUSTUS	start_codon	1487921	1487923	.	+	0	transcript_id "jg8807.t1"; gene_id "jg8807";
derer1.05_0	AUGUSTUS	CDS	1487921	1488391	1	+	0	transcript_id "jg8807.t1"; gene_id "jg8807";
derer1.05_0	AUGUSTUS	exon	1487921	1488391	.	+	.	transcript_id "jg8807.t1"; gene_id "jg8807";
derer1.05_0	AUGUSTUS	stop_codon	1488389	1488391	.	+	0	transcript_id "jg8807.t1"; gene_id "jg8807";
derer1.05_0	ALN_BLOCK	exon	1541102	1542361	.	+	.	transcript_id "jg8809.t1"; gene_id "jg8809";
derer1.05_0	ALN_BLOCK	exon	1542926	1544140	.	+	.	transcript_id "jg8810.t1"; gene_id "jg8810";
derer1.05_0	ALN_BLOCK	exon	1544485	1545723	.	+	.	transcript_id "jg8811.t1"; gene_id "jg8811";
derer1.05_0	ALN_BLOCK	exon	1546000	1547181	.	+	.	transcript_id "jg8812.t1"; gene_id "jg8812";
derer1.05_0	ALN_BLOCK	exon	1547384	1548834	.	-	.	transcript_id "jg8813.t1"; gene_id "jg8813";
derer1.05_0	ALN_BLOCK	exon	1549588	1551275	.	-	.	transcript_id "jg8814.t1"; gene_id "jg8814";
derer1.05_0	ALN_BLOCK	exon	1566125	1566454	.	-	.	transcript_id "jg8815.t1"; gene_id "jg8815";
derer1.05_0	ALN_BLOCK	exon	1569008	1570405	.	+	.	transcript_id "jg8816.t1"; gene_id "jg8816";
derer1.05_0	ALN_BLOCK	exon	1631104	1633165	.	-	.	transcript_id "jg8817.t1"; gene_id "jg8817";
derer1.05_0	ALN_BLOCK	exon	1641214	1642554	.	-	.	transcript_id "jg8818.t1"; gene_id "jg8818";
derer1.05_0	ALN_BLOCK	exon	1646907	1652834	.	+	.	transcript_id "jg8819.t1"; gene_id "jg8819";
derer1.05_0	ALN_BLOCK	exon	1655802	1657357	.	-	.	transcript_id "jg8821.t1"; gene_id "jg8821";
derer1.05_0	ALN_BLOCK	exon	1658028	1658709	.	+	.	transcript_id "jg8822.t1"; gene_id "jg8822";
derer1.05_0	ALN_BLOCK	exon	1659051	1660386	.	-	.	transcript_id "jg8823.t1"; gene_id "jg8823";
derer1.05_0	ALN_BLOCK	exon	1734187	1739771	.	+	.	transcript_id "jg8824.t1"; gene_id "jg8824";
derer1.05_0	ALN_BLOCK	exon	1739805	1740488	.	+	.	transcript_id "jg8825.t1"; gene_id "jg8825";
derer1.05_0	ALN_BLOCK	exon	1748723	1749816	.	+	.	transcript_id "jg8826.t1"; gene_id "jg8826";
derer1.05_0	ALN_BLOCK	exon	1751437	1753994	.	-	.	transcript_id "jg8827.t1"; gene_id "jg8827";
derer1.05_0	ALN_BLOCK	exon	1754194	1754956	.	+	.	transcript_id "jg8828.t1"; gene_id "jg8828";
derer1.05_0	ALN_BLOCK	exon	1755151	1758874	.	-	.	transcript_id "jg8829.t1"; gene_id "jg8829";
derer1.05_0	ALN_BLOCK	exon	1760534	1763857	.	-	.	transcript_id "jg8830.t1"; gene_id "jg8830";
derer1.05_0	ALN_BLOCK	exon	1764116	1767098	.	-	.	transcript_id "jg8830.t1"; gene_id "jg8830";
derer1.05_0	ALN_BLOCK	exon	1768581	1770050	.	-	.	transcript_id "jg8831.t1"; gene_id "jg8831";
derer1.05_0	ALN_BLOCK	exon	1772088	1772786	.	+	.	transcript_id "jg8832.t1"; gene_id "jg8832";
derer1.05_0	ALN_BLOCK	exon	1773223	1774188	.	+	.	transcript_id "jg8833.t1"; gene_id "jg8833";
derer1.05_0	ALN_BLOCK	exon	1774705	1775563	.	-	.	transcript_id "jg8834.t1"; gene_id "jg8834";
derer1.05_0	ALN_BLOCK	exon	1785819	1794127	.	+	.	transcript_id "jg8835.t1"; gene_id "jg8835";
derer1.05_0	ALN_BLOCK	exon	1794937	1796091	.	-	.	transcript_id "jg8836.t1"; gene_id "jg8836";
derer1.05_0	ALN_BLOCK	exon	1796474	1796860	.	+	.	transcript_id "jg8837.t1"; gene_id "jg8837";
derer1.05_0	AUGUSTUS	stop_codon	1799390	1799392	.	-	0	transcript_id "jg8838.t1"; gene_id "jg8838";
derer1.05_0	AUGUSTUS	CDS	1799390	1799542	1	-	0	transcript_id "jg8838.t1"; gene_id "jg8838";
derer1.05_0	AUGUSTUS	exon	1799390	1799542	.	-	.	transcript_id "jg8838.t1"; gene_id "jg8838";
derer1.05_0	AUGUSTUS	intron	1799543	1799596	.	-	.	transcript_id "jg8838.t1"; gene_id "jg8838";
derer1.05_0	AUGUSTUS	CDS	1799597	1800574	0.99	-	0	transcript_id "jg8838.t1"; gene_id "jg8838";
derer1.05_0	AUGUSTUS	exon	1799597	1800574	.	-	.	transcript_id "jg8838.t1"; gene_id "jg8838";
derer1.05_0	AUGUSTUS	start_codon	1800572	1800574	.	-	0	transcript_id "jg8838.t1"; gene_id "jg8838";
derer1.05_0	AUGUSTUS	stop_codon	1802664	1802666	.	-	0	transcript_id "jg8839.t1"; gene_id "jg8839";
derer1.05_0	AUGUSTUS	CDS	1802664	1802963	1	-	0	transcript_id "jg8839.t1"; gene_id "jg8839";
derer1.05_0	AUGUSTUS	exon	1802664	1802963	.	-	.	transcript_id "jg8839.t1"; gene_id "jg8839";
derer1.05_0	AUGUSTUS	intron	1802964	1803249	.	-	.	transcript_id "jg8839.t1"; gene_id "jg8839";
derer1.05_0	AUGUSTUS	CDS	1803250	1803369	1	-	0	transcript_id "jg8839.t1"; gene_id "jg8839";
derer1.05_0	AUGUSTUS	exon	1803250	1803369	.	-	.	transcript_id "jg8839.t1"; gene_id "jg8839";
derer1.05_0	AUGUSTUS	start_codon	1803367	1803369	.	-	0	transcript_id "jg8839.t1"; gene_id "jg8839";
derer1.05_0	ALN_BLOCK	exon	1829700	1830949	.	+	.	transcript_id "jg8840.t1"; gene_id "jg8840";
derer1.05_0	AUGUSTUS	start_codon	1833257	1833259	.	+	0	transcript_id "jg8841.t1"; gene_id "jg8841";
derer1.05_0	AUGUSTUS	CDS	1833257	1834267	0.98	+	0	transcript_id "jg8841.t1"; gene_id "jg8841";
derer1.05_0	AUGUSTUS	exon	1833257	1834267	.	+	.	transcript_id "jg8841.t1"; gene_id "jg8841";
derer1.05_0	AUGUSTUS	intron	1834268	1834325	.	+	.	transcript_id "jg8841.t1"; gene_id "jg8841";
derer1.05_0	AUGUSTUS	CDS	1834326	1834478	1	+	0	transcript_id "jg8841.t1"; gene_id "jg8841";
derer1.05_0	AUGUSTUS	exon	1834326	1834478	.	+	.	transcript_id "jg8841.t1"; gene_id "jg8841";
derer1.05_0	AUGUSTUS	stop_codon	1834476	1834478	.	+	0	transcript_id "jg8841.t1"; gene_id "jg8841";
derer1.05_0	ALN_BLOCK	exon	1838466	1839696	.	-	.	transcript_id "jg8842.t1"; gene_id "jg8842";
derer1.05_0	ALN_BLOCK	exon	1866192	1868213	.	-	.	transcript_id "jg8843.t1"; gene_id "jg8843";
derer1.05_0	ALN_BLOCK	exon	1869385	1871038	.	-	.	transcript_id "jg8844.t1"; gene_id "jg8844";
derer1.05_0	ALN_BLOCK	exon	1878702	1879346	.	-	.	transcript_id "jg8845.t1"; gene_id "jg8845";
derer1.05_0	ALN_BLOCK	exon	1889969	1903695	.	+	.	transcript_id "jg8846.t1"; gene_id "jg8846";
derer1.05_0	ALN_BLOCK	exon	1905783	1916416	.	-	.	transcript_id "jg8847.t1"; gene_id "jg8847";
derer1.05_0	AUGUSTUS	start_codon	1916899	1916901	.	+	0	transcript_id "jg8848.t1"; gene_id "jg8848";
derer1.05_0	AUGUSTUS	CDS	1916899	1917843	1	+	0	transcript_id "jg8848.t1"; gene_id "jg8848";
derer1.05_0	AUGUSTUS	exon	1916899	1917843	.	+	.	transcript_id "jg8848.t1"; gene_id "jg8848";
derer1.05_0	AUGUSTUS	stop_codon	1917841	1917843	.	+	0	transcript_id "jg8848.t1"; gene_id "jg8848";
derer1.05_0	AUGUSTUS	stop_codon	1921995	1921997	.	-	0	transcript_id "jg8849.t1"; gene_id "jg8849";
derer1.05_0	AUGUSTUS	CDS	1921995	1922018	0.7	-	0	transcript_id "jg8849.t1"; gene_id "jg8849";
derer1.05_0	AUGUSTUS	exon	1921995	1922018	.	-	.	transcript_id "jg8849.t1"; gene_id "jg8849";
derer1.05_0	AUGUSTUS	intron	1922019	1922077	.	-	.	transcript_id "jg8849.t1"; gene_id "jg8849";
derer1.05_0	AUGUSTUS	CDS	1922078	1922241	1	-	2	transcript_id "jg8849.t1"; gene_id "jg8849";
derer1.05_0	AUGUSTUS	exon	1922078	1922241	.	-	.	transcript_id "jg8849.t1"; gene_id "jg8849";
derer1.05_0	AUGUSTUS	intron	1922242	1923438	.	-	.	transcript_id "jg8849.t1"; gene_id "jg8849";
derer1.05_0	AUGUSTUS	CDS	1923439	1923561	1	-	2	transcript_id "jg8849.t1"; gene_id "jg8849";
derer1.05_0	AUGUSTUS	exon	1923439	1923561	.	-	.	transcript_id "jg8849.t1"; gene_id "jg8849";
derer1.05_0	AUGUSTUS	intron	1923562	1926810	.	-	.	transcript_id "jg8849.t1"; gene_id "jg8849";
derer1.05_0	AUGUSTUS	CDS	1926811	1926958	1	-	0	transcript_id "jg8849.t1"; gene_id "jg8849";
derer1.05_0	AUGUSTUS	exon	1926811	1926958	.	-	.	transcript_id "jg8849.t1"; gene_id "jg8849";
derer1.05_0	AUGUSTUS	start_codon	1926956	1926958	.	-	0	transcript_id "jg8849.t1"; gene_id "jg8849";
derer1.05_0	ALN_BLOCK	exon	1973037	1973774	.	+	.	transcript_id "jg8850.t1"; gene_id "jg8850";
derer1.05_0	ALN_BLOCK	exon	1974627	1988537	.	+	.	transcript_id "jg8850.t1"; gene_id "jg8850";
derer1.05_0	ALN_BLOCK	exon	1990880	1991230	.	-	.	transcript_id "jg8851.t1"; gene_id "jg8851";
derer1.05_0	AUGUSTUS	stop_codon	1991556	1991558	.	-	0	transcript_id "jg8852.t1"; gene_id "jg8852";
derer1.05_0	AUGUSTUS	CDS	1991556	1991912	1	-	0	transcript_id "jg8852.t1"; gene_id "jg8852";
derer1.05_0	AUGUSTUS	exon	1991556	1991912	.	-	.	transcript_id "jg8852.t1"; gene_id "jg8852";
derer1.05_0	AUGUSTUS	intron	1991913	1991973	.	-	.	transcript_id "jg8852.t1"; gene_id "jg8852";
derer1.05_0	AUGUSTUS	CDS	1991974	1992076	1	-	1	transcript_id "jg8852.t1"; gene_id "jg8852";
derer1.05_0	AUGUSTUS	exon	1991974	1992076	.	-	.	transcript_id "jg8852.t1"; gene_id "jg8852";
derer1.05_0	AUGUSTUS	intron	1992077	1992130	.	-	.	transcript_id "jg8852.t1"; gene_id "jg8852";
derer1.05_0	AUGUSTUS	CDS	1992131	1992219	1	-	0	transcript_id "jg8852.t1"; gene_id "jg8852";
derer1.05_0	AUGUSTUS	exon	1992131	1992219	.	-	.	transcript_id "jg8852.t1"; gene_id "jg8852";
derer1.05_0	AUGUSTUS	intron	1992220	1992282	.	-	.	transcript_id "jg8852.t1"; gene_id "jg8852";
derer1.05_0	AUGUSTUS	CDS	1992283	1992378	1	-	0	transcript_id "jg8852.t1"; gene_id "jg8852";
derer1.05_0	AUGUSTUS	exon	1992283	1992378	.	-	.	transcript_id "jg8852.t1"; gene_id "jg8852";
derer1.05_0	AUGUSTUS	start_codon	1992376	1992378	.	-	0	transcript_id "jg8852.t1"; gene_id "jg8852";
derer1.05_0	ALN_BLOCK	exon	1996695	1997081	.	+	.	transcript_id "jg8853.t1"; gene_id "jg8853";
derer1.05_0	ALN_BLOCK	exon	1997090	1998919	.	-	.	transcript_id "jg8854.t1"; gene_id "jg8854";
derer1.05_0	ALN_BLOCK	exon	2020130	2021050	.	+	.	transcript_id "jg8855.t1"; gene_id "jg8855";
derer1.05_0	ALN_BLOCK	exon	2022416	2026404	.	-	.	transcript_id "jg8856.t1"; gene_id "jg8856";
derer1.05_0	ALN_BLOCK	exon	2027047	2027703	.	+	.	transcript_id "jg8857.t1"; gene_id "jg8857";
derer1.05_0	ALN_BLOCK	exon	2028099	2030235	.	+	.	transcript_id "jg8858.t1"; gene_id "jg8858";
derer1.05_0	ALN_BLOCK	exon	2030577	2033523	.	-	.	transcript_id "jg8859.t1"; gene_id "jg8859";
derer1.05_0	ALN_BLOCK	exon	2034295	2034741	.	+	.	transcript_id "jg8860.t1"; gene_id "jg8860";
derer1.05_0	AUGUSTUS	stop_codon	2037677	2037679	.	-	0	transcript_id "jg8861.t1"; gene_id "jg8861";
derer1.05_0	AUGUSTUS	CDS	2037677	2037970	1	-	0	transcript_id "jg8861.t1"; gene_id "jg8861";
derer1.05_0	AUGUSTUS	exon	2037677	2037970	.	-	.	transcript_id "jg8861.t1"; gene_id "jg8861";
derer1.05_0	AUGUSTUS	intron	2037971	2038025	.	-	.	transcript_id "jg8861.t1"; gene_id "jg8861";
derer1.05_0	AUGUSTUS	CDS	2038026	2038085	1	-	0	transcript_id "jg8861.t1"; gene_id "jg8861";
derer1.05_0	AUGUSTUS	exon	2038026	2038085	.	-	.	transcript_id "jg8861.t1"; gene_id "jg8861";
derer1.05_0	AUGUSTUS	start_codon	2038083	2038085	.	-	0	transcript_id "jg8861.t1"; gene_id "jg8861";
derer1.05_0	ALN_BLOCK	exon	2043687	2044676	.	-	.	transcript_id "jg8862.t1"; gene_id "jg8862";
derer1.05_0	ALN_BLOCK	exon	2044832	2051404	.	-	.	transcript_id "jg8862.t1"; gene_id "jg8862";
derer1.05_0	ALN_BLOCK	exon	2071409	2077322	.	+	.	transcript_id "jg8863.t1"; gene_id "jg8863";
derer1.05_0	ALN_BLOCK	exon	2080167	2083518	.	-	.	transcript_id "jg8864.t1"; gene_id "jg8864";
derer1.05_0	ALN_BLOCK	exon	2084011	2084300	.	-	.	transcript_id "jg8865.t1"; gene_id "jg8865";
derer1.05_0	ALN_BLOCK	exon	2087605	2090799	.	+	.	transcript_id "jg8866.t1"; gene_id "jg8866";
derer1.05_0	ALN_BLOCK	exon	2093297	2095259	.	+	.	transcript_id "jg8867.t1"; gene_id "jg8867";
derer1.05_0	ALN_BLOCK	exon	2102637	2106112	.	+	.	transcript_id "jg8868.t1"; gene_id "jg8868";
derer1.05_0	ALN_BLOCK	exon	2108053	2113270	.	-	.	transcript_id "jg8869.t1"; gene_id "jg8869";
derer1.05_0	ALN_BLOCK	exon	2113766	2113774	.	-	.	transcript_id "jg8869.t1"; gene_id "jg8869";
derer1.05_0	ALN_BLOCK	exon	2114883	2114906	.	-	.	transcript_id "jg8869.t1"; gene_id "jg8869";
derer1.05_0	ALN_BLOCK	exon	2115787	2121433	.	-	.	transcript_id "jg8869.t1"; gene_id "jg8869";
derer1.05_0	ALN_BLOCK	exon	2130840	2131895	.	+	.	transcript_id "jg8870.t1"; gene_id "jg8870";
derer1.05_0	ALN_BLOCK	exon	2162590	2163499	.	-	.	transcript_id "jg8871.t1"; gene_id "jg8871";
derer1.05_0	ALN_BLOCK	exon	2165342	2171230	.	+	.	transcript_id "jg8872.t1"; gene_id "jg8872";
derer1.05_0	ALN_BLOCK	exon	2172033	2179413	.	-	.	transcript_id "jg8873.t1"; gene_id "jg8873";
derer1.05_0	ALN_BLOCK	exon	2180304	2181415	.	-	.	transcript_id "jg8874.t1"; gene_id "jg8874";
derer1.05_0	ALN_BLOCK	exon	2182078	2185891	.	+	.	transcript_id "jg8875.t1"; gene_id "jg8875";
derer1.05_0	ALN_BLOCK	exon	2186540	2189462	.	+	.	transcript_id "jg8876.t1"; gene_id "jg8876";
derer1.05_0	ALN_BLOCK	exon	2190348	2190821	.	+	.	transcript_id "jg8877.t1"; gene_id "jg8877";
derer1.05_0	ALN_BLOCK	exon	2192707	2195051	.	-	.	transcript_id "jg8878.t1"; gene_id "jg8878";
derer1.05_0	AUGUSTUS	start_codon	2223275	2223277	.	+	0	transcript_id "jg8880.t1"; gene_id "jg8880";
derer1.05_0	AUGUSTUS	CDS	2223275	2223378	1	+	0	transcript_id "jg8880.t1"; gene_id "jg8880";
derer1.05_0	AUGUSTUS	exon	2223275	2223378	.	+	.	transcript_id "jg8880.t1"; gene_id "jg8880";
derer1.05_0	AUGUSTUS	intron	2223379	2223447	.	+	.	transcript_id "jg8880.t1"; gene_id "jg8880";
derer1.05_0	AUGUSTUS	CDS	2223448	2223592	0.66	+	1	transcript_id "jg8880.t1"; gene_id "jg8880";
derer1.05_0	AUGUSTUS	exon	2223448	2223592	.	+	.	transcript_id "jg8880.t1"; gene_id "jg8880";
derer1.05_0	AUGUSTUS	stop_codon	2223590	2223592	.	+	0	transcript_id "jg8880.t1"; gene_id "jg8880";
derer1.05_0	ALN_BLOCK	exon	2227373	2229271	.	-	.	transcript_id "jg8881.t1"; gene_id "jg8881";
derer1.05_0	ALN_BLOCK	exon	2241461	2243712	.	-	.	transcript_id "jg8883.t1"; gene_id "jg8883";
derer1.05_0	ALN_BLOCK	exon	2244959	2247085	.	-	.	transcript_id "jg8884.t1"; gene_id "jg8884";
derer1.05_0	ALN_BLOCK	exon	2247703	2248670	.	-	.	transcript_id "jg8885.t1"; gene_id "jg8885";
derer1.05_0	ALN_BLOCK	exon	2249091	2249894	.	+	.	transcript_id "jg8886.t1"; gene_id "jg8886";
derer1.05_0	ALN_BLOCK	exon	2250008	2250907	.	-	.	transcript_id "jg8887.t1"; gene_id "jg8887";
derer1.05_0	AUGUSTUS	stop_codon	2251533	2251535	.	-	0	transcript_id "jg8888.t1"; gene_id "jg8888";
derer1.05_0	AUGUSTUS	CDS	2251533	2251666	1	-	2	transcript_id "jg8888.t1"; gene_id "jg8888";
derer1.05_0	AUGUSTUS	exon	2251533	2251666	.	-	.	transcript_id "jg8888.t1"; gene_id "jg8888";
derer1.05_0	AUGUSTUS	intron	2251667	2251719	.	-	.	transcript_id "jg8888.t1"; gene_id "jg8888";
derer1.05_0	AUGUSTUS	CDS	2251720	2251849	0.94	-	0	transcript_id "jg8888.t1"; gene_id "jg8888";
derer1.05_0	AUGUSTUS	exon	2251720	2251849	.	-	.	transcript_id "jg8888.t1"; gene_id "jg8888";
derer1.05_0	AUGUSTUS	start_codon	2251847	2251849	.	-	0	transcript_id "jg8888.t1"; gene_id "jg8888";
derer1.05_0	ALN_BLOCK	exon	2252130	2255129	.	+	.	transcript_id "jg8889.t1"; gene_id "jg8889";
derer1.05_0	ALN_BLOCK	exon	2258208	2260123	.	+	.	transcript_id "jg8890.t1"; gene_id "jg8890";
derer1.05_0	ALN_BLOCK	exon	2260743	2261153	.	-	.	transcript_id "jg8891.t1"; gene_id "jg8891";
derer1.05_0	ALN_BLOCK	exon	2262160	2265278	.	+	.	transcript_id "jg8892.t1"; gene_id "jg8892";
derer1.05_0	ALN_BLOCK	exon	2267400	2271943	.	-	.	transcript_id "jg8893.t1"; gene_id "jg8893";
derer1.05_0	ALN_BLOCK	exon	2272560	2273117	.	-	.	transcript_id "jg8894.t1"; gene_id "jg8894";
derer1.05_0	AUGUSTUS	stop_codon	2273764	2273766	.	-	0	transcript_id "jg8895.t1"; gene_id "jg8895";
derer1.05_0	AUGUSTUS	CDS	2273764	2274546	1	-	0	transcript_id "jg8895.t1"; gene_id "jg8895";
derer1.05_0	AUGUSTUS	exon	2273764	2274546	.	-	.	transcript_id "jg8895.t1"; gene_id "jg8895";
derer1.05_0	AUGUSTUS	intron	2274547	2274604	.	-	.	transcript_id "jg8895.t1"; gene_id "jg8895";
derer1.05_0	AUGUSTUS	CDS	2274605	2274778	1	-	0	transcript_id "jg8895.t1"; gene_id "jg8895";
derer1.05_0	AUGUSTUS	exon	2274605	2274778	.	-	.	transcript_id "jg8895.t1"; gene_id "jg8895";
derer1.05_0	AUGUSTUS	start_codon	2274776	2274778	.	-	0	transcript_id "jg8895.t1"; gene_id "jg8895";
derer1.05_0	ALN_BLOCK	exon	2274880	2275886	.	-	.	transcript_id "jg8896.t1"; gene_id "jg8896";
derer1.05_0	ALN_BLOCK	exon	2277909	2279749	.	+	.	transcript_id "jg8897.t1"; gene_id "jg8897";
derer1.05_0	AUGUSTUS	start_codon	2280150	2280152	.	+	0	transcript_id "jg8898.t1"; gene_id "jg8898";
derer1.05_0	AUGUSTUS	CDS	2280150	2280533	1	+	0	transcript_id "jg8898.t1"; gene_id "jg8898";
derer1.05_0	AUGUSTUS	exon	2280150	2280533	.	+	.	transcript_id "jg8898.t1"; gene_id "jg8898";
derer1.05_0	AUGUSTUS	stop_codon	2280531	2280533	.	+	0	transcript_id "jg8898.t1"; gene_id "jg8898";
derer1.05_0	AUGUSTUS	stop_codon	2285733	2285735	.	-	0	transcript_id "jg8899.t1"; gene_id "jg8899";
derer1.05_0	AUGUSTUS	CDS	2285733	2285986	0.87	-	2	transcript_id "jg8899.t1"; gene_id "jg8899";
derer1.05_0	AUGUSTUS	exon	2285733	2285986	.	-	.	transcript_id "jg8899.t1"; gene_id "jg8899";
derer1.05_0	AUGUSTUS	intron	2285987	2286400	.	-	.	transcript_id "jg8899.t1"; gene_id "jg8899";
derer1.05_0	AUGUSTUS	CDS	2286401	2286476	0.76	-	0	transcript_id "jg8899.t1"; gene_id "jg8899";
derer1.05_0	AUGUSTUS	exon	2286401	2286476	.	-	.	transcript_id "jg8899.t1"; gene_id "jg8899";
derer1.05_0	AUGUSTUS	start_codon	2286474	2286476	.	-	0	transcript_id "jg8899.t1"; gene_id "jg8899";
derer1.05_0	ALN_BLOCK	exon	2286832	2287566	.	-	.	transcript_id "jg8900.t1"; gene_id "jg8900";
derer1.05_0	ALN_BLOCK	exon	2300745	2301371	.	+	.	transcript_id "jg8901.t1"; gene_id "jg8901";
derer1.05_0	AUGUSTUS	stop_codon	2305428	2305430	.	-	0	transcript_id "jg8902.t1"; gene_id "jg8902";
derer1.05_0	AUGUSTUS	CDS	2305428	2306162	1	-	0	transcript_id "jg8902.t1"; gene_id "jg8902";
derer1.05_0	AUGUSTUS	exon	2305428	2306162	.	-	.	transcript_id "jg8902.t1"; gene_id "jg8902";
derer1.05_0	AUGUSTUS	start_codon	2306160	2306162	.	-	0	transcript_id "jg8902.t1"; gene_id "jg8902";
derer1.05_0	ALN_BLOCK	exon	2322145	2322873	.	+	.	transcript_id "jg8903.t1"; gene_id "jg8903";
derer1.05_0	ALN_BLOCK	exon	2324296	2324706	.	-	.	transcript_id "jg8904.t1"; gene_id "jg8904";
derer1.05_0	ALN_BLOCK	exon	2325623	2326204	.	-	.	transcript_id "jg8905.t1"; gene_id "jg8905";
derer1.05_0	ALN_BLOCK	exon	2327346	2327639	.	-	.	transcript_id "jg8906.t1"; gene_id "jg8906";
derer1.05_0	AUGUSTUS	stop_codon	2331732	2331734	.	-	0	transcript_id "jg8907.t1"; gene_id "jg8907";
derer1.05_0	AUGUSTUS	CDS	2331732	2333378	1	-	0	transcript_id "jg8907.t1"; gene_id "jg8907";
derer1.05_0	AUGUSTUS	exon	2331732	2333378	.	-	.	transcript_id "jg8907.t1"; gene_id "jg8907";
derer1.05_0	AUGUSTUS	intron	2333379	2333430	.	-	.	transcript_id "jg8907.t1"; gene_id "jg8907";
derer1.05_0	AUGUSTUS	CDS	2333431	2333478	1	-	0	transcript_id "jg8907.t1"; gene_id "jg8907";
derer1.05_0	AUGUSTUS	exon	2333431	2333478	.	-	.	transcript_id "jg8907.t1"; gene_id "jg8907";
derer1.05_0	AUGUSTUS	start_codon	2333476	2333478	.	-	0	transcript_id "jg8907.t1"; gene_id "jg8907";
derer1.05_0	ALN_BLOCK	exon	2333804	2334355	.	+	.	transcript_id "jg8908.t1"; gene_id "jg8908";
derer1.05_0	ALN_BLOCK	exon	2342237	2342883	.	+	.	transcript_id "jg8909.t1"; gene_id "jg8909";
derer1.05_0	ALN_BLOCK	exon	2343162	2344675	.	-	.	transcript_id "jg8910.t1"; gene_id "jg8910";
derer1.05_0	ALN_BLOCK	exon	2358125	2363932	.	+	.	transcript_id "jg8911.t1"; gene_id "jg8911";
derer1.05_0	ALN_BLOCK	exon	2364892	2364924	.	+	.	transcript_id "jg8911.t1"; gene_id "jg8911";
derer1.05_0	ALN_BLOCK	exon	2366646	2366656	.	+	.	transcript_id "jg8911.t1"; gene_id "jg8911";
derer1.05_0	ALN_BLOCK	exon	2368605	2397024	.	+	.	transcript_id "jg8911.t1"; gene_id "jg8911";
derer1.05_0	ALN_BLOCK	exon	2399662	2400667	.	-	.	transcript_id "jg8912.t1"; gene_id "jg8912";
derer1.05_0	ALN_BLOCK	exon	2405652	2408294	.	+	.	transcript_id "jg8913.t1"; gene_id "jg8913";
derer1.05_0	ALN_BLOCK	exon	2409756	2410924	.	-	.	transcript_id "jg8914.t1"; gene_id "jg8914";
derer1.05_0	ALN_BLOCK	exon	2411985	2413181	.	-	.	transcript_id "jg8915.t1"; gene_id "jg8915";
derer1.05_0	ALN_BLOCK	exon	2414211	2415094	.	+	.	transcript_id "jg8916.t1"; gene_id "jg8916";
derer1.05_0	ALN_BLOCK	exon	2416690	2419649	.	+	.	transcript_id "jg8917.t1"; gene_id "jg8917";
derer1.05_0	AUGUSTUS	start_codon	2420165	2420167	.	+	0	transcript_id "jg8918.t1"; gene_id "jg8918";
derer1.05_0	AUGUSTUS	CDS	2420165	2420538	1	+	0	transcript_id "jg8918.t1"; gene_id "jg8918";
derer1.05_0	AUGUSTUS	exon	2420165	2420538	.	+	.	transcript_id "jg8918.t1"; gene_id "jg8918";
derer1.05_0	AUGUSTUS	intron	2420539	2420600	.	+	.	transcript_id "jg8918.t1"; gene_id "jg8918";
derer1.05_0	AUGUSTUS	CDS	2420601	2421304	1	+	1	transcript_id "jg8918.t1"; gene_id "jg8918";
derer1.05_0	AUGUSTUS	exon	2420601	2421304	.	+	.	transcript_id "jg8918.t1"; gene_id "jg8918";
derer1.05_0	AUGUSTUS	intron	2421305	2421376	.	+	.	transcript_id "jg8918.t1"; gene_id "jg8918";
derer1.05_0	AUGUSTUS	CDS	2421377	2421929	1	+	2	transcript_id "jg8918.t1"; gene_id "jg8918";
derer1.05_0	AUGUSTUS	exon	2421377	2421929	.	+	.	transcript_id "jg8918.t1"; gene_id "jg8918";
derer1.05_0	AUGUSTUS	intron	2421930	2421990	.	+	.	transcript_id "jg8918.t1"; gene_id "jg8918";
derer1.05_0	AUGUSTUS	CDS	2421991	2422441	1	+	1	transcript_id "jg8918.t1"; gene_id "jg8918";
derer1.05_0	AUGUSTUS	exon	2421991	2422441	.	+	.	transcript_id "jg8918.t1"; gene_id "jg8918";
derer1.05_0	AUGUSTUS	stop_codon	2422439	2422441	.	+	0	transcript_id "jg8918.t1"; gene_id "jg8918";
derer1.05_0	ALN_BLOCK	exon	2422976	2424664	.	+	.	transcript_id "jg8919.t1"; gene_id "jg8919";
derer1.05_0	ALN_BLOCK	exon	2424959	2426392	.	+	.	transcript_id "jg8920.t1"; gene_id "jg8920";
derer1.05_0	ALN_BLOCK	exon	2426513	2427371	.	-	.	transcript_id "jg8921.t1"; gene_id "jg8921";
derer1.05_0	ALN_BLOCK	exon	2444195	2449642	.	+	.	transcript_id "jg8922.t1"; gene_id "jg8922";
derer1.05_0	ALN_BLOCK	exon	2452845	2454035	.	-	.	transcript_id "jg8923.t1"; gene_id "jg8923";
derer1.05_0	ALN_BLOCK	exon	2455055	2455066	.	-	.	transcript_id "jg8923.t1"; gene_id "jg8923";
derer1.05_0	ALN_BLOCK	exon	2457466	2458274	.	-	.	transcript_id "jg8924.t1"; gene_id "jg8924";
derer1.05_0	ALN_BLOCK	exon	2459001	2459519	.	-	.	transcript_id "jg8925.t1"; gene_id "jg8925";
derer1.05_0	ALN_BLOCK	exon	2460584	2461858	.	-	.	transcript_id "jg8926.t1"; gene_id "jg8926";
derer1.05_0	ALN_BLOCK	exon	2462976	2464491	.	+	.	transcript_id "jg8927.t1"; gene_id "jg8927";
derer1.05_0	AUGUSTUS	stop_codon	2467093	2467095	.	-	0	transcript_id "jg8928.t1"; gene_id "jg8928";
derer1.05_0	AUGUSTUS	CDS	2467093	2467662	1	-	0	transcript_id "jg8928.t1"; gene_id "jg8928";
derer1.05_0	AUGUSTUS	exon	2467093	2467662	.	-	.	transcript_id "jg8928.t1"; gene_id "jg8928";
derer1.05_0	AUGUSTUS	start_codon	2467660	2467662	.	-	0	transcript_id "jg8928.t1"; gene_id "jg8928";
derer1.05_0	ALN_BLOCK	exon	2499661	2502806	.	+	.	transcript_id "jg8929.t1"; gene_id "jg8929";
derer1.05_0	AUGUSTUS	start_codon	2532059	2532061	.	+	0	transcript_id "jg8930.t1"; gene_id "jg8930";
derer1.05_0	AUGUSTUS	CDS	2532059	2532340	0.84	+	0	transcript_id "jg8930.t1"; gene_id "jg8930";
derer1.05_0	AUGUSTUS	exon	2532059	2532340	.	+	.	transcript_id "jg8930.t1"; gene_id "jg8930";
derer1.05_0	AUGUSTUS	stop_codon	2532338	2532340	.	+	0	transcript_id "jg8930.t1"; gene_id "jg8930";
derer1.05_0	ALN_BLOCK	exon	2535729	2537908	.	-	.	transcript_id "jg8931.t1"; gene_id "jg8931";
derer1.05_0	ALN_BLOCK	exon	2538508	2542145	.	+	.	transcript_id "jg8932.t1"; gene_id "jg8932";
derer1.05_0	AUGUSTUS	start_codon	2542167	2542169	.	+	0	transcript_id "jg8933.t1"; gene_id "jg8933";
derer1.05_0	AUGUSTUS	CDS	2542167	2542613	0.9	+	0	transcript_id "jg8933.t1"; gene_id "jg8933";
derer1.05_0	AUGUSTUS	exon	2542167	2542613	.	+	.	transcript_id "jg8933.t1"; gene_id "jg8933";
derer1.05_0	AUGUSTUS	stop_codon	2542611	2542613	.	+	0	transcript_id "jg8933.t1"; gene_id "jg8933";
derer1.05_0	AUGUSTUS	stop_codon	2549324	2549326	.	-	0	transcript_id "jg8934.t1"; gene_id "jg8934";
derer1.05_0	AUGUSTUS	CDS	2549324	2549479	1	-	0	transcript_id "jg8934.t1"; gene_id "jg8934";
derer1.05_0	AUGUSTUS	exon	2549324	2549479	.	-	.	transcript_id "jg8934.t1"; gene_id "jg8934";
derer1.05_0	AUGUSTUS	intron	2549480	2549538	.	-	.	transcript_id "jg8934.t1"; gene_id "jg8934";
derer1.05_0	AUGUSTUS	CDS	2549539	2549706	1	-	0	transcript_id "jg8934.t1"; gene_id "jg8934";
derer1.05_0	AUGUSTUS	exon	2549539	2549706	.	-	.	transcript_id "jg8934.t1"; gene_id "jg8934";
derer1.05_0	AUGUSTUS	intron	2549707	2549756	.	-	.	transcript_id "jg8934.t1"; gene_id "jg8934";
derer1.05_0	AUGUSTUS	CDS	2549757	2549912	1	-	0	transcript_id "jg8934.t1"; gene_id "jg8934";
derer1.05_0	AUGUSTUS	exon	2549757	2549912	.	-	.	transcript_id "jg8934.t1"; gene_id "jg8934";
derer1.05_0	AUGUSTUS	intron	2549913	2549963	.	-	.	transcript_id "jg8934.t1"; gene_id "jg8934";
derer1.05_0	AUGUSTUS	CDS	2549964	2550023	1	-	0	transcript_id "jg8934.t1"; gene_id "jg8934";
derer1.05_0	AUGUSTUS	exon	2549964	2550023	.	-	.	transcript_id "jg8934.t1"; gene_id "jg8934";
derer1.05_0	AUGUSTUS	start_codon	2550021	2550023	.	-	0	transcript_id "jg8934.t1"; gene_id "jg8934";
derer1.05_0	ALN_BLOCK	exon	2563315	2564083	.	-	.	transcript_id "jg8935.t1"; gene_id "jg8935";
derer1.05_0	ALN_BLOCK	exon	2597974	2599400	.	-	.	transcript_id "jg8936.t1"; gene_id "jg8936";
derer1.05_0	ALN_BLOCK	exon	2609736	2611578	.	-	.	transcript_id "jg8937.t1"; gene_id "jg8937";
derer1.05_0	ALN_BLOCK	exon	2611871	2613789	.	-	.	transcript_id "jg8938.t1"; gene_id "jg8938";
derer1.05_0	ALN_BLOCK	exon	2614074	2614972	.	-	.	transcript_id "jg8939.t1"; gene_id "jg8939";
derer1.05_0	ALN_BLOCK	exon	2615020	2615576	.	-	.	transcript_id "jg8940.t1"; gene_id "jg8940";
derer1.05_0	ALN_BLOCK	exon	2616119	2617313	.	-	.	transcript_id "jg8941.t1"; gene_id "jg8941";
derer1.05_0	ALN_BLOCK	exon	2618944	2620086	.	+	.	transcript_id "jg8942.t1"; gene_id "jg8942";
derer1.05_0	ALN_BLOCK	exon	2620470	2621087	.	-	.	transcript_id "jg8943.t1"; gene_id "jg8943";
derer1.05_0	ALN_BLOCK	exon	2621540	2622057	.	+	.	transcript_id "jg8944.t1"; gene_id "jg8944";
derer1.05_0	ALN_BLOCK	exon	2622980	2626468	.	-	.	transcript_id "jg8945.t1"; gene_id "jg8945";
derer1.05_0	ALN_BLOCK	exon	2633817	2634347	.	+	.	transcript_id "jg8946.t1"; gene_id "jg8946";
derer1.05_0	ALN_BLOCK	exon	2654758	2655614	.	+	.	transcript_id "jg8947.t1"; gene_id "jg8947";
derer1.05_0	ALN_BLOCK	exon	2691642	2692592	.	-	.	transcript_id "jg8948.t1"; gene_id "jg8948";
derer1.05_0	AUGUSTUS	stop_codon	2693460	2693462	.	-	0	transcript_id "jg8949.t1"; gene_id "jg8949";
derer1.05_0	AUGUSTUS	CDS	2693460	2693876	0.52	-	0	transcript_id "jg8949.t1"; gene_id "jg8949";
derer1.05_0	AUGUSTUS	exon	2693460	2693876	.	-	.	transcript_id "jg8949.t1"; gene_id "jg8949";
derer1.05_0	AUGUSTUS	start_codon	2693874	2693876	.	-	0	transcript_id "jg8949.t1"; gene_id "jg8949";
derer1.05_0	AUGUSTUS	stop_codon	2696510	2696512	.	-	0	transcript_id "jg8950.t1"; gene_id "jg8950";
derer1.05_0	AUGUSTUS	CDS	2696510	2696613	0.57	-	2	transcript_id "jg8950.t1"; gene_id "jg8950";
derer1.05_0	AUGUSTUS	exon	2696510	2696613	.	-	.	transcript_id "jg8950.t1"; gene_id "jg8950";
derer1.05_0	AUGUSTUS	intron	2696614	2697037	.	-	.	transcript_id "jg8950.t1"; gene_id "jg8950";
derer1.05_0	AUGUSTUS	CDS	2697038	2697079	0.77	-	2	transcript_id "jg8950.t1"; gene_id "jg8950";
derer1.05_0	AUGUSTUS	exon	2697038	2697079	.	-	.	transcript_id "jg8950.t1"; gene_id "jg8950";
derer1.05_0	AUGUSTUS	intron	2697080	2697139	.	-	.	transcript_id "jg8950.t1"; gene_id "jg8950";
derer1.05_0	AUGUSTUS	CDS	2697140	2697308	1	-	0	transcript_id "jg8950.t1"; gene_id "jg8950";
derer1.05_0	AUGUSTUS	exon	2697140	2697308	.	-	.	transcript_id "jg8950.t1"; gene_id "jg8950";
derer1.05_0	AUGUSTUS	start_codon	2697306	2697308	.	-	0	transcript_id "jg8950.t1"; gene_id "jg8950";
derer1.05_0	ALN_BLOCK	exon	2698170	2698876	.	+	.	transcript_id "jg8951.t1"; gene_id "jg8951";
derer1.05_0	ALN_BLOCK	exon	2699154	2700352	.	+	.	transcript_id "jg8952.t1"; gene_id "jg8952";
derer1.05_0	ALN_BLOCK	exon	2700466	2701161	.	+	.	transcript_id "jg8953.t1"; gene_id "jg8953";
derer1.05_0	ALN_BLOCK	exon	2708230	2709286	.	+	.	transcript_id "jg8954.t1"; gene_id "jg8954";
derer1.05_0	AUGUSTUS	start_codon	2718117	2718119	.	+	0	transcript_id "jg8955.t1"; gene_id "jg8955";
derer1.05_0	AUGUSTUS	CDS	2718117	2718325	1	+	0	transcript_id "jg8955.t1"; gene_id "jg8955";
derer1.05_0	AUGUSTUS	exon	2718117	2718325	.	+	.	transcript_id "jg8955.t1"; gene_id "jg8955";
derer1.05_0	AUGUSTUS	intron	2718326	2718649	.	+	.	transcript_id "jg8955.t1"; gene_id "jg8955";
derer1.05_0	AUGUSTUS	CDS	2718650	2719037	0.72	+	1	transcript_id "jg8955.t1"; gene_id "jg8955";
derer1.05_0	AUGUSTUS	exon	2718650	2719037	.	+	.	transcript_id "jg8955.t1"; gene_id "jg8955";
derer1.05_0	AUGUSTUS	intron	2719038	2719092	.	+	.	transcript_id "jg8955.t1"; gene_id "jg8955";
derer1.05_0	AUGUSTUS	CDS	2719093	2719272	1	+	0	transcript_id "jg8955.t1"; gene_id "jg8955";
derer1.05_0	AUGUSTUS	exon	2719093	2719272	.	+	.	transcript_id "jg8955.t1"; gene_id "jg8955";
derer1.05_0	AUGUSTUS	stop_codon	2719270	2719272	.	+	0	transcript_id "jg8955.t1"; gene_id "jg8955";
derer1.05_0	AUGUSTUS	start_codon	2719465	2719467	.	+	0	transcript_id "jg8956.t1"; gene_id "jg8956";
derer1.05_0	AUGUSTUS	CDS	2719465	2720334	1	+	0	transcript_id "jg8956.t1"; gene_id "jg8956";
derer1.05_0	AUGUSTUS	exon	2719465	2720334	.	+	.	transcript_id "jg8956.t1"; gene_id "jg8956";
derer1.05_0	AUGUSTUS	intron	2720335	2721518	.	+	.	transcript_id "jg8956.t1"; gene_id "jg8956";
derer1.05_0	AUGUSTUS	start_codon	2720566	2720568	.	+	0	transcript_id "jg8956.t2"; gene_id "jg8956";
derer1.05_0	AUGUSTUS	CDS	2720566	2721447	0.98	+	0	transcript_id "jg8956.t2"; gene_id "jg8956";
derer1.05_0	AUGUSTUS	exon	2720566	2721447	.	+	.	transcript_id "jg8956.t2"; gene_id "jg8956";
derer1.05_0	AUGUSTUS	intron	2721448	2721518	.	+	.	transcript_id "jg8956.t2"; gene_id "jg8956";
derer1.05_0	AUGUSTUS	CDS	2721519	2721677	1	+	0	transcript_id "jg8956.t1"; gene_id "jg8956";
derer1.05_0	AUGUSTUS	exon	2721519	2721677	.	+	.	transcript_id "jg8956.t1"; gene_id "jg8956";
derer1.05_0	AUGUSTUS	CDS	2721519	2721677	1	+	0	transcript_id "jg8956.t2"; gene_id "jg8956";
derer1.05_0	AUGUSTUS	exon	2721519	2721677	.	+	.	transcript_id "jg8956.t2"; gene_id "jg8956";
derer1.05_0	AUGUSTUS	intron	2721678	2721732	.	+	.	transcript_id "jg8956.t1"; gene_id "jg8956";
derer1.05_0	AUGUSTUS	intron	2721678	2721732	.	+	.	transcript_id "jg8956.t2"; gene_id "jg8956";
derer1.05_0	AUGUSTUS	CDS	2721733	2721816	1	+	0	transcript_id "jg8956.t1"; gene_id "jg8956";
derer1.05_0	AUGUSTUS	exon	2721733	2721816	.	+	.	transcript_id "jg8956.t1"; gene_id "jg8956";
derer1.05_0	AUGUSTUS	CDS	2721733	2721816	1	+	0	transcript_id "jg8956.t2"; gene_id "jg8956";
derer1.05_0	AUGUSTUS	exon	2721733	2721816	.	+	.	transcript_id "jg8956.t2"; gene_id "jg8956";
derer1.05_0	AUGUSTUS	stop_codon	2721814	2721816	.	+	0	transcript_id "jg8956.t1"; gene_id "jg8956";
derer1.05_0	AUGUSTUS	stop_codon	2721814	2721816	.	+	0	transcript_id "jg8956.t2"; gene_id "jg8956";
derer1.05_0	AUGUSTUS	start_codon	2722882	2722884	.	+	0	transcript_id "jg8957.t1"; gene_id "jg8957";
derer1.05_0	AUGUSTUS	CDS	2722882	2723154	0.77	+	0	transcript_id "jg8957.t1"; gene_id "jg8957";
derer1.05_0	AUGUSTUS	exon	2722882	2723154	.	+	.	transcript_id "jg8957.t1"; gene_id "jg8957";
derer1.05_0	AUGUSTUS	stop_codon	2723152	2723154	.	+	0	transcript_id "jg8957.t1"; gene_id "jg8957";
derer1.05_0	ALN_BLOCK	exon	2745315	2746125	.	-	.	transcript_id "jg8959.t1"; gene_id "jg8959";
derer1.05_0	ALN_BLOCK	exon	2755125	2759161	.	+	.	transcript_id "jg8960.t1"; gene_id "jg8960";
derer1.05_0	ALN_BLOCK	exon	2761706	2765060	.	+	.	transcript_id "jg8960.t1"; gene_id "jg8960";
derer1.05_0	AUGUSTUS	stop_codon	2766484	2766486	.	-	0	transcript_id "jg8961.t1"; gene_id "jg8961";
derer1.05_0	AUGUSTUS	CDS	2766484	2766630	0.76	-	0	transcript_id "jg8961.t1"; gene_id "jg8961";
derer1.05_0	AUGUSTUS	exon	2766484	2766630	.	-	.	transcript_id "jg8961.t1"; gene_id "jg8961";
derer1.05_0	AUGUSTUS	intron	2766631	2766948	.	-	.	transcript_id "jg8961.t1"; gene_id "jg8961";
derer1.05_0	AUGUSTUS	CDS	2766949	2767179	0.79	-	0	transcript_id "jg8961.t1"; gene_id "jg8961";
derer1.05_0	AUGUSTUS	exon	2766949	2767179	.	-	.	transcript_id "jg8961.t1"; gene_id "jg8961";
derer1.05_0	AUGUSTUS	start_codon	2767177	2767179	.	-	0	transcript_id "jg8961.t1"; gene_id "jg8961";
derer1.05_0	AUGUSTUS	start_codon	2770985	2770987	.	+	0	transcript_id "jg8962.t1"; gene_id "jg8962";
derer1.05_0	AUGUSTUS	CDS	2770985	2771034	0.64	+	0	transcript_id "jg8962.t1"; gene_id "jg8962";
derer1.05_0	AUGUSTUS	exon	2770985	2771034	.	+	.	transcript_id "jg8962.t1"; gene_id "jg8962";
derer1.05_0	AUGUSTUS	intron	2771035	2771294	.	+	.	transcript_id "jg8962.t1"; gene_id "jg8962";
derer1.05_0	AUGUSTUS	CDS	2771295	2771775	1	+	1	transcript_id "jg8962.t1"; gene_id "jg8962";
derer1.05_0	AUGUSTUS	exon	2771295	2771775	.	+	.	transcript_id "jg8962.t1"; gene_id "jg8962";
derer1.05_0	AUGUSTUS	intron	2771776	2771835	.	+	.	transcript_id "jg8962.t1"; gene_id "jg8962";
derer1.05_0	AUGUSTUS	CDS	2771836	2771920	1	+	0	transcript_id "jg8962.t1"; gene_id "jg8962";
derer1.05_0	AUGUSTUS	exon	2771836	2771920	.	+	.	transcript_id "jg8962.t1"; gene_id "jg8962";
derer1.05_0	AUGUSTUS	intron	2771921	2771979	.	+	.	transcript_id "jg8962.t1"; gene_id "jg8962";
derer1.05_0	AUGUSTUS	CDS	2771980	2772320	1	+	2	transcript_id "jg8962.t1"; gene_id "jg8962";
derer1.05_0	AUGUSTUS	exon	2771980	2772320	.	+	.	transcript_id "jg8962.t1"; gene_id "jg8962";
derer1.05_0	AUGUSTUS	stop_codon	2772318	2772320	.	+	0	transcript_id "jg8962.t1"; gene_id "jg8962";
derer1.05_0	ALN_BLOCK	exon	2788897	2792015	.	+	.	transcript_id "jg8963.t1"; gene_id "jg8963";
derer1.05_0	ALN_BLOCK	exon	2792724	2795783	.	+	.	transcript_id "jg8964.t1"; gene_id "jg8964";
derer1.05_0	ALN_BLOCK	exon	2796137	2797364	.	-	.	transcript_id "jg8965.t1"; gene_id "jg8965";
derer1.05_0	ALN_BLOCK	exon	2797876	2799613	.	+	.	transcript_id "jg8966.t1"; gene_id "jg8966";
derer1.05_0	ALN_BLOCK	exon	2799736	2801121	.	-	.	transcript_id "jg8967.t1"; gene_id "jg8967";
derer1.05_0	ALN_BLOCK	exon	2806187	2809029	.	+	.	transcript_id "jg8968.t1"; gene_id "jg8968";
derer1.05_0	ALN_BLOCK	exon	2811247	2811921	.	-	.	transcript_id "jg8969.t1"; gene_id "jg8969";
derer1.05_0	ALN_BLOCK	exon	2812052	2812344	.	-	.	transcript_id "jg8970.t1"; gene_id "jg8970";
derer1.05_0	ALN_BLOCK	exon	2812763	2814063	.	+	.	transcript_id "jg8971.t1"; gene_id "jg8971";
derer1.05_0	ALN_BLOCK	exon	2814217	2816032	.	+	.	transcript_id "jg8971.t1"; gene_id "jg8971";
derer1.05_0	ALN_BLOCK	exon	2817134	2818349	.	-	.	transcript_id "jg8972.t1"; gene_id "jg8972";
derer1.05_0	ALN_BLOCK	exon	2819167	2819940	.	+	.	transcript_id "jg8973.t1"; gene_id "jg8973";
derer1.05_0	ALN_BLOCK	exon	2820194	2820634	.	-	.	transcript_id "jg8974.t1"; gene_id "jg8974";
derer1.05_0	ALN_BLOCK	exon	2820836	2821398	.	+	.	transcript_id "jg8975.t1"; gene_id "jg8975";
derer1.05_0	ALN_BLOCK	exon	2821499	2822419	.	-	.	transcript_id "jg8976.t1"; gene_id "jg8976";
derer1.05_0	ALN_BLOCK	exon	2822976	2823576	.	+	.	transcript_id "jg8977.t1"; gene_id "jg8977";
derer1.05_0	ALN_BLOCK	exon	2823881	2824681	.	-	.	transcript_id "jg8978.t1"; gene_id "jg8978";
derer1.05_0	ALN_BLOCK	exon	2829380	2840235	.	-	.	transcript_id "jg8979.t1"; gene_id "jg8979";
derer1.05_0	ALN_BLOCK	exon	2856068	2858509	.	+	.	transcript_id "jg8981.t1"; gene_id "jg8981";
derer1.05_0	ALN_BLOCK	exon	2859256	2860977	.	+	.	transcript_id "jg8982.t1"; gene_id "jg8982";
derer1.05_0	ALN_BLOCK	exon	2861135	2862463	.	-	.	transcript_id "jg8983.t1"; gene_id "jg8983";
derer1.05_0	ALN_BLOCK	exon	2863151	2868130	.	-	.	transcript_id "jg8984.t1"; gene_id "jg8984";
derer1.05_0	AUGUSTUS	stop_codon	2870306	2870308	.	-	0	transcript_id "jg8985.t1"; gene_id "jg8985";
derer1.05_0	AUGUSTUS	CDS	2870306	2872207	0.98	-	0	transcript_id "jg8985.t1"; gene_id "jg8985";
derer1.05_0	AUGUSTUS	exon	2870306	2872207	.	-	.	transcript_id "jg8985.t1"; gene_id "jg8985";
derer1.05_0	AUGUSTUS	start_codon	2872205	2872207	.	-	0	transcript_id "jg8985.t1"; gene_id "jg8985";
derer1.05_0	AUGUSTUS	stop_codon	2877360	2877362	.	-	0	transcript_id "jg8986.t1"; gene_id "jg8986";
derer1.05_0	AUGUSTUS	CDS	2877360	2877650	0.97	-	0	transcript_id "jg8986.t1"; gene_id "jg8986";
derer1.05_0	AUGUSTUS	exon	2877360	2877650	.	-	.	transcript_id "jg8986.t1"; gene_id "jg8986";
derer1.05_0	AUGUSTUS	start_codon	2877648	2877650	.	-	0	transcript_id "jg8986.t1"; gene_id "jg8986";
derer1.05_0	AUGUSTUS	stop_codon	2878722	2878724	.	-	0	transcript_id "jg8987.t1"; gene_id "jg8987";
derer1.05_0	AUGUSTUS	CDS	2878722	2879579	1	-	0	transcript_id "jg8987.t1"; gene_id "jg8987";
derer1.05_0	AUGUSTUS	exon	2878722	2879579	.	-	.	transcript_id "jg8987.t1"; gene_id "jg8987";
derer1.05_0	AUGUSTUS	start_codon	2879577	2879579	.	-	0	transcript_id "jg8987.t1"; gene_id "jg8987";
derer1.05_0	ALN_BLOCK	exon	2882456	2885107	.	-	.	transcript_id "jg8988.t1"; gene_id "jg8988";
derer1.05_0	ALN_BLOCK	exon	2885772	2886820	.	+	.	transcript_id "jg8989.t1"; gene_id "jg8989";
derer1.05_0	ALN_BLOCK	exon	2888288	2889732	.	+	.	transcript_id "jg8990.t1"; gene_id "jg8990";
derer1.05_0	ALN_BLOCK	exon	2889951	2891819	.	-	.	transcript_id "jg8991.t1"; gene_id "jg8991";
derer1.05_0	ALN_BLOCK	exon	2891946	2893029	.	-	.	transcript_id "jg8992.t1"; gene_id "jg8992";
derer1.05_0	ALN_BLOCK	exon	2893851	2894934	.	+	.	transcript_id "jg8993.t1"; gene_id "jg8993";
derer1.05_0	ALN_BLOCK	exon	2895919	2896957	.	-	.	transcript_id "jg8994.t1"; gene_id "jg8994";
derer1.05_0	ALN_BLOCK	exon	2897134	2899725	.	-	.	transcript_id "jg8994.t1"; gene_id "jg8994";
derer1.05_0	ALN_BLOCK	exon	2903056	2903438	.	+	.	transcript_id "jg8995.t1"; gene_id "jg8995";
derer1.05_0	ALN_BLOCK	exon	2911662	2914286	.	+	.	transcript_id "jg8996.t1"; gene_id "jg8996";
derer1.05_0	ALN_BLOCK	exon	2915873	2920622	.	-	.	transcript_id "jg8997.t1"; gene_id "jg8997";
derer1.05_0	AUGUSTUS	start_codon	2916455	2916457	.	+	0	transcript_id "jg8998.t1"; gene_id "jg8998";
derer1.05_0	AUGUSTUS	CDS	2916455	2916798	1	+	0	transcript_id "jg8998.t1"; gene_id "jg8998";
derer1.05_0	AUGUSTUS	exon	2916455	2916798	.	+	.	transcript_id "jg8998.t1"; gene_id "jg8998";
derer1.05_0	AUGUSTUS	intron	2916799	2916877	.	+	.	transcript_id "jg8998.t1"; gene_id "jg8998";
derer1.05_0	AUGUSTUS	CDS	2916878	2916896	1	+	1	transcript_id "jg8998.t1"; gene_id "jg8998";
derer1.05_0	AUGUSTUS	exon	2916878	2916896	.	+	.	transcript_id "jg8998.t1"; gene_id "jg8998";
derer1.05_0	AUGUSTUS	stop_codon	2916894	2916896	.	+	0	transcript_id "jg8998.t1"; gene_id "jg8998";
derer1.05_0	ALN_BLOCK	exon	2922397	2923362	.	+	.	transcript_id "jg8999.t1"; gene_id "jg8999";
derer1.05_0	ALN_BLOCK	exon	2924200	2925147	.	-	.	transcript_id "jg9000.t1"; gene_id "jg9000";
derer1.05_0	ALN_BLOCK	exon	2925586	2925951	.	+	.	transcript_id "jg9001.t1"; gene_id "jg9001";
derer1.05_0	ALN_BLOCK	exon	2926369	2927640	.	+	.	transcript_id "jg9002.t1"; gene_id "jg9002";
derer1.05_0	ALN_BLOCK	exon	2928404	2930111	.	-	.	transcript_id "jg9003.t1"; gene_id "jg9003";
derer1.05_0	ALN_BLOCK	exon	2992915	2997810	.	+	.	transcript_id "jg9004.t1"; gene_id "jg9004";
derer1.05_0	AUGUSTUS	start_codon	3000489	3000491	.	+	0	transcript_id "jg9007.t1"; gene_id "jg9007";
derer1.05_0	AUGUSTUS	CDS	3000489	3000848	0.72	+	0	transcript_id "jg9007.t1"; gene_id "jg9007";
derer1.05_0	AUGUSTUS	exon	3000489	3000848	.	+	.	transcript_id "jg9007.t1"; gene_id "jg9007";
derer1.05_0	AUGUSTUS	stop_codon	3000846	3000848	.	+	0	transcript_id "jg9007.t1"; gene_id "jg9007";
derer1.05_0	AUGUSTUS	start_codon	3000948	3000950	.	+	0	transcript_id "jg9006.t1"; gene_id "jg9006";
derer1.05_0	AUGUSTUS	CDS	3000948	3001099	0.76	+	0	transcript_id "jg9006.t1"; gene_id "jg9006";
derer1.05_0	AUGUSTUS	exon	3000948	3001099	.	+	.	transcript_id "jg9006.t1"; gene_id "jg9006";
derer1.05_0	AUGUSTUS	intron	3001100	3005192	.	+	.	transcript_id "jg9006.t1"; gene_id "jg9006";
derer1.05_0	AUGUSTUS	CDS	3005193	3005201	0.82	+	1	transcript_id "jg9006.t1"; gene_id "jg9006";
derer1.05_0	AUGUSTUS	exon	3005193	3005201	.	+	.	transcript_id "jg9006.t1"; gene_id "jg9006";
derer1.05_0	AUGUSTUS	intron	3005202	3006372	.	+	.	transcript_id "jg9006.t1"; gene_id "jg9006";
derer1.05_0	AUGUSTUS	CDS	3006373	3006415	0.78	+	1	transcript_id "jg9006.t1"; gene_id "jg9006";
derer1.05_0	AUGUSTUS	exon	3006373	3006415	.	+	.	transcript_id "jg9006.t1"; gene_id "jg9006";
derer1.05_0	AUGUSTUS	intron	3006416	3006499	.	+	.	transcript_id "jg9006.t1"; gene_id "jg9006";
derer1.05_0	AUGUSTUS	CDS	3006500	3006518	0.8	+	0	transcript_id "jg9006.t1"; gene_id "jg9006";
derer1.05_0	AUGUSTUS	exon	3006500	3006518	.	+	.	transcript_id "jg9006.t1"; gene_id "jg9006";
derer1.05_0	AUGUSTUS	intron	3006519	3006578	.	+	.	transcript_id "jg9006.t1"; gene_id "jg9006";
derer1.05_0	AUGUSTUS	CDS	3006579	3006616	0.8	+	2	transcript_id "jg9006.t1"; gene_id "jg9006";
derer1.05_0	AUGUSTUS	exon	3006579	3006616	.	+	.	transcript_id "jg9006.t1"; gene_id "jg9006";
derer1.05_0	AUGUSTUS	stop_codon	3006614	3006616	.	+	0	transcript_id "jg9006.t1"; gene_id "jg9006";
derer1.05_0	ALN_BLOCK	exon	3006929	3009087	.	+	.	transcript_id "jg9005.t1"; gene_id "jg9005";
derer1.05_0	ALN_BLOCK	exon	3014152	3015066	.	-	.	transcript_id "jg9008.t1"; gene_id "jg9008";
derer1.05_0	ALN_BLOCK	exon	3015464	3017762	.	-	.	transcript_id "jg9009.t1"; gene_id "jg9009";
derer1.05_0	AUGUSTUS	start_codon	3018515	3018517	.	+	0	transcript_id "jg9010.t1"; gene_id "jg9010";
derer1.05_0	AUGUSTUS	CDS	3018515	3018563	1	+	0	transcript_id "jg9010.t1"; gene_id "jg9010";
derer1.05_0	AUGUSTUS	exon	3018515	3018563	.	+	.	transcript_id "jg9010.t1"; gene_id "jg9010";
derer1.05_0	AUGUSTUS	intron	3018564	3018627	.	+	.	transcript_id "jg9010.t1"; gene_id "jg9010";
derer1.05_0	AUGUSTUS	CDS	3018628	3018830	1	+	2	transcript_id "jg9010.t1"; gene_id "jg9010";
derer1.05_0	AUGUSTUS	exon	3018628	3018830	.	+	.	transcript_id "jg9010.t1"; gene_id "jg9010";
derer1.05_0	AUGUSTUS	intron	3018831	3018890	.	+	.	transcript_id "jg9010.t1"; gene_id "jg9010";
derer1.05_0	AUGUSTUS	CDS	3018891	3020066	1	+	0	transcript_id "jg9010.t1"; gene_id "jg9010";
derer1.05_0	AUGUSTUS	exon	3018891	3020066	.	+	.	transcript_id "jg9010.t1"; gene_id "jg9010";
derer1.05_0	AUGUSTUS	stop_codon	3020064	3020066	.	+	0	transcript_id "jg9010.t1"; gene_id "jg9010";
derer1.05_0	ALN_BLOCK	exon	3020650	3022380	.	-	.	transcript_id "jg9011.t1"; gene_id "jg9011";
derer1.05_0	ALN_BLOCK	exon	3022792	3023894	.	+	.	transcript_id "jg9012.t1"; gene_id "jg9012";
derer1.05_0	ALN_BLOCK	exon	3024099	3024758	.	-	.	transcript_id "jg9013.t1"; gene_id "jg9013";
derer1.05_0	ALN_BLOCK	exon	3025712	3032949	.	-	.	transcript_id "jg9014.t1"; gene_id "jg9014";
derer1.05_0	ALN_BLOCK	exon	3033788	3035050	.	+	.	transcript_id "jg9015.t1"; gene_id "jg9015";
derer1.05_0	ALN_BLOCK	exon	3035596	3038227	.	-	.	transcript_id "jg9016.t1"; gene_id "jg9016";
derer1.05_0	ALN_BLOCK	exon	3039266	3043803	.	+	.	transcript_id "jg9017.t1"; gene_id "jg9017";
derer1.05_0	AUGUSTUS	start_codon	3044531	3044533	.	+	0	transcript_id "jg9018.t1"; gene_id "jg9018";
derer1.05_0	AUGUSTUS	CDS	3044531	3044917	1	+	0	transcript_id "jg9018.t1"; gene_id "jg9018";
derer1.05_0	AUGUSTUS	exon	3044531	3044917	.	+	.	transcript_id "jg9018.t1"; gene_id "jg9018";
derer1.05_0	AUGUSTUS	stop_codon	3044915	3044917	.	+	0	transcript_id "jg9018.t1"; gene_id "jg9018";
derer1.05_0	ALN_BLOCK	exon	3060026	3061998	.	+	.	transcript_id "jg9019.t1"; gene_id "jg9019";
derer1.05_0	ALN_BLOCK	exon	3063342	3064508	.	-	.	transcript_id "jg9020.t1"; gene_id "jg9020";
derer1.05_0	ALN_BLOCK	exon	3065757	3065795	.	-	.	transcript_id "jg9020.t1"; gene_id "jg9020";
derer1.05_0	ALN_BLOCK	exon	3066669	3068867	.	+	.	transcript_id "jg9022.t1"; gene_id "jg9022";
derer1.05_0	ALN_BLOCK	exon	3069380	3070548	.	-	.	transcript_id "jg9023.t1"; gene_id "jg9023";
derer1.05_0	ALN_BLOCK	exon	3070993	3073722	.	+	.	transcript_id "jg9024.t1"; gene_id "jg9024";
derer1.05_0	ALN_BLOCK	exon	3074231	3076720	.	-	.	transcript_id "jg9025.t1"; gene_id "jg9025";
derer1.05_0	AUGUSTUS	start_codon	3077055	3077057	.	+	0	transcript_id "jg9026.t1"; gene_id "jg9026";
derer1.05_0	AUGUSTUS	CDS	3077055	3077594	0.84	+	0	transcript_id "jg9026.t1"; gene_id "jg9026";
derer1.05_0	AUGUSTUS	exon	3077055	3077594	.	+	.	transcript_id "jg9026.t1"; gene_id "jg9026";
derer1.05_0	AUGUSTUS	stop_codon	3077592	3077594	.	+	0	transcript_id "jg9026.t1"; gene_id "jg9026";
derer1.05_0	ALN_BLOCK	exon	3078829	3079770	.	+	.	transcript_id "jg9027.t1"; gene_id "jg9027";
derer1.05_0	ALN_BLOCK	exon	3079965	3082928	.	-	.	transcript_id "jg9028.t1"; gene_id "jg9028";
derer1.05_0	ALN_BLOCK	exon	3083371	3084876	.	-	.	transcript_id "jg9029.t1"; gene_id "jg9029";
derer1.05_0	ALN_BLOCK	exon	3085322	3086416	.	+	.	transcript_id "jg9030.t1"; gene_id "jg9030";
derer1.05_0	ALN_BLOCK	exon	3086854	3087154	.	-	.	transcript_id "jg9031.t1"; gene_id "jg9031";
derer1.05_0	ALN_BLOCK	exon	3087957	3089303	.	+	.	transcript_id "jg9032.t1"; gene_id "jg9032";
derer1.05_0	ALN_BLOCK	exon	3090935	3091431	.	+	.	transcript_id "jg9033.t1"; gene_id "jg9033";
derer1.05_0	ALN_BLOCK	exon	3093436	3093720	.	+	.	transcript_id "jg9034.t1"; gene_id "jg9034";
derer1.05_0	ALN_BLOCK	exon	3093896	3093922	.	+	.	transcript_id "jg9034.t1"; gene_id "jg9034";
derer1.05_0	ALN_BLOCK	exon	3094240	3096619	.	+	.	transcript_id "jg9034.t1"; gene_id "jg9034";
derer1.05_0	ALN_BLOCK	exon	3096794	3100983	.	+	.	transcript_id "jg9034.t1"; gene_id "jg9034";
derer1.05_0	ALN_BLOCK	exon	3101168	3101176	.	+	.	transcript_id "jg9034.t1"; gene_id "jg9034";
derer1.05_0	ALN_BLOCK	exon	3109708	3115243	.	+	.	transcript_id "jg9035.t1"; gene_id "jg9035";
derer1.05_0	ALN_BLOCK	exon	3117434	3119973	.	-	.	transcript_id "jg9036.t1"; gene_id "jg9036";
derer1.05_0	AUGUSTUS	stop_codon	3132312	3132314	.	-	0	transcript_id "jg9038.t1"; gene_id "jg9038";
derer1.05_0	AUGUSTUS	CDS	3132312	3132920	0.77	-	0	transcript_id "jg9038.t1"; gene_id "jg9038";
derer1.05_0	AUGUSTUS	exon	3132312	3132920	.	-	.	transcript_id "jg9038.t1"; gene_id "jg9038";
derer1.05_0	AUGUSTUS	start_codon	3132918	3132920	.	-	0	transcript_id "jg9038.t1"; gene_id "jg9038";
derer1.05_0	ALN_BLOCK	exon	3136768	3142596	.	-	.	transcript_id "jg9037.t1"; gene_id "jg9037";
derer1.05_0	ALN_BLOCK	exon	3152992	3153996	.	+	.	transcript_id "jg9039.t1"; gene_id "jg9039";
derer1.05_0	ALN_BLOCK	exon	3167923	3171802	.	-	.	transcript_id "jg9040.t1"; gene_id "jg9040";
derer1.05_0	ALN_BLOCK	exon	3172650	3173246	.	+	.	transcript_id "jg9041.t1"; gene_id "jg9041";
derer1.05_0	ALN_BLOCK	exon	3189029	3189517	.	-	.	transcript_id "jg9042.t1"; gene_id "jg9042";
derer1.05_0	ALN_BLOCK	exon	3191326	3192953	.	-	.	transcript_id "jg9043.t1"; gene_id "jg9043";
derer1.05_0	ALN_BLOCK	exon	3205220	3205245	.	+	.	transcript_id "jg9044.t1"; gene_id "jg9044";
derer1.05_0	ALN_BLOCK	exon	3205752	3206359	.	+	.	transcript_id "jg9044.t1"; gene_id "jg9044";
derer1.05_0	ALN_BLOCK	exon	3207285	3211567	.	+	.	transcript_id "jg9045.t1"; gene_id "jg9045";
derer1.05_0	ALN_BLOCK	exon	3213588	3213843	.	-	.	transcript_id "jg9048.t1"; gene_id "jg9048";
derer1.05_0	AUGUSTUS	stop_codon	3214147	3214149	.	-	0	transcript_id "jg9047.t1"; gene_id "jg9047";
derer1.05_0	AUGUSTUS	CDS	3214147	3214183	0.41	-	1	transcript_id "jg9047.t1"; gene_id "jg9047";
derer1.05_0	AUGUSTUS	exon	3214147	3214183	.	-	.	transcript_id "jg9047.t1"; gene_id "jg9047";
derer1.05_0	AUGUSTUS	intron	3214184	3214801	.	-	.	transcript_id "jg9047.t1"; gene_id "jg9047";
derer1.05_0	AUGUSTUS	CDS	3214802	3215427	0.43	-	0	transcript_id "jg9047.t1"; gene_id "jg9047";
derer1.05_0	AUGUSTUS	exon	3214802	3215427	.	-	.	transcript_id "jg9047.t1"; gene_id "jg9047";
derer1.05_0	AUGUSTUS	start_codon	3215425	3215427	.	-	0	transcript_id "jg9047.t1"; gene_id "jg9047";
derer1.05_0	AUGUSTUS	stop_codon	3216276	3216278	.	-	0	transcript_id "jg9046.t1"; gene_id "jg9046";
derer1.05_0	AUGUSTUS	CDS	3216276	3216385	1	-	2	transcript_id "jg9046.t1"; gene_id "jg9046";
derer1.05_0	AUGUSTUS	exon	3216276	3216385	.	-	.	transcript_id "jg9046.t1"; gene_id "jg9046";
derer1.05_0	AUGUSTUS	intron	3216386	3216453	.	-	.	transcript_id "jg9046.t1"; gene_id "jg9046";
derer1.05_0	AUGUSTUS	CDS	3216454	3216799	1	-	0	transcript_id "jg9046.t1"; gene_id "jg9046";
derer1.05_0	AUGUSTUS	exon	3216454	3216799	.	-	.	transcript_id "jg9046.t1"; gene_id "jg9046";
derer1.05_0	AUGUSTUS	start_codon	3216797	3216799	.	-	0	transcript_id "jg9046.t1"; gene_id "jg9046";
derer1.05_0	ALN_BLOCK	exon	3216975	3217407	.	+	.	transcript_id "jg9049.t1"; gene_id "jg9049";
derer1.05_0	ALN_BLOCK	exon	3218193	3232683	.	-	.	transcript_id "jg9050.t1"; gene_id "jg9050";
derer1.05_0	ALN_BLOCK	exon	3232882	3232906	.	-	.	transcript_id "jg9050.t1"; gene_id "jg9050";
derer1.05_0	ALN_BLOCK	exon	3234007	3234014	.	-	.	transcript_id "jg9050.t1"; gene_id "jg9050";
derer1.05_0	ALN_BLOCK	exon	3234213	3236864	.	-	.	transcript_id "jg9050.t1"; gene_id "jg9050";
derer1.05_0	ALN_BLOCK	exon	3301274	3301875	.	+	.	transcript_id "jg9051.t1"; gene_id "jg9051";
derer1.05_0	ALN_BLOCK	exon	3307317	3310730	.	-	.	transcript_id "jg9052.t1"; gene_id "jg9052";
derer1.05_0	ALN_BLOCK	exon	3322415	3324236	.	-	.	transcript_id "jg9053.t1"; gene_id "jg9053";
derer1.05_0	ALN_BLOCK	exon	3326515	3328063	.	-	.	transcript_id "jg9054.t1"; gene_id "jg9054";
derer1.05_0	ALN_BLOCK	exon	3340536	3342758	.	+	.	transcript_id "jg9055.t1"; gene_id "jg9055";
derer1.05_0	ALN_BLOCK	exon	3344455	3348132	.	+	.	transcript_id "jg9056.t1"; gene_id "jg9056";
derer1.05_0	ALN_BLOCK	exon	3348609	3350408	.	-	.	transcript_id "jg9057.t1"; gene_id "jg9057";
derer1.05_0	ALN_BLOCK	exon	3351508	3353741	.	+	.	transcript_id "jg9058.t1"; gene_id "jg9058";
derer1.05_0	ALN_BLOCK	exon	3355531	3357093	.	+	.	transcript_id "jg9059.t1"; gene_id "jg9059";
derer1.05_0	ALN_BLOCK	exon	3358330	3360002	.	+	.	transcript_id "jg9060.t1"; gene_id "jg9060";
derer1.05_0	ALN_BLOCK	exon	3361111	3362822	.	+	.	transcript_id "jg9061.t1"; gene_id "jg9061";
derer1.05_0	ALN_BLOCK	exon	3363039	3364850	.	+	.	transcript_id "jg9062.t1"; gene_id "jg9062";
derer1.05_0	ALN_BLOCK	exon	3366310	3382802	.	-	.	transcript_id "jg9063.t1"; gene_id "jg9063";
derer1.05_0	AUGUSTUS	stop_codon	3383279	3383281	.	-	0	transcript_id "jg9064.t1"; gene_id "jg9064";
derer1.05_0	AUGUSTUS	CDS	3383279	3383461	0.96	-	0	transcript_id "jg9064.t1"; gene_id "jg9064";
derer1.05_0	AUGUSTUS	exon	3383279	3383461	.	-	.	transcript_id "jg9064.t1"; gene_id "jg9064";
derer1.05_0	AUGUSTUS	intron	3383462	3383516	.	-	.	transcript_id "jg9064.t1"; gene_id "jg9064";
derer1.05_0	AUGUSTUS	CDS	3383517	3383711	0.99	-	0	transcript_id "jg9064.t1"; gene_id "jg9064";
derer1.05_0	AUGUSTUS	exon	3383517	3383711	.	-	.	transcript_id "jg9064.t1"; gene_id "jg9064";
derer1.05_0	AUGUSTUS	start_codon	3383709	3383711	.	-	0	transcript_id "jg9064.t1"; gene_id "jg9064";
derer1.05_0	ALN_BLOCK	exon	3387843	3388511	.	+	.	transcript_id "jg9065.t1"; gene_id "jg9065";
derer1.05_0	ALN_BLOCK	exon	3389987	3394253	.	-	.	transcript_id "jg9066.t1"; gene_id "jg9066";
derer1.05_0	ALN_BLOCK	exon	3403704	3404886	.	-	.	transcript_id "jg9067.t1"; gene_id "jg9067";
derer1.05_0	ALN_BLOCK	exon	3406031	3406542	.	-	.	transcript_id "jg9068.t1"; gene_id "jg9068";
derer1.05_0	ALN_BLOCK	exon	3407054	3408421	.	+	.	transcript_id "jg9069.t1"; gene_id "jg9069";
derer1.05_0	ALN_BLOCK	exon	3427760	3428020	.	+	.	transcript_id "jg9070.t1"; gene_id "jg9070";
derer1.05_0	ALN_BLOCK	exon	3435257	3437670	.	-	.	transcript_id "jg9071.t1"; gene_id "jg9071";
derer1.05_0	ALN_BLOCK	exon	3440295	3440720	.	+	.	transcript_id "jg9072.t1"; gene_id "jg9072";
derer1.05_0	ALN_BLOCK	exon	3479266	3479795	.	+	.	transcript_id "jg9074.t1"; gene_id "jg9074";
derer1.05_0	ALN_BLOCK	exon	3482172	3483755	.	+	.	transcript_id "jg9075.t1"; gene_id "jg9075";
derer1.05_0	ALN_BLOCK	exon	3487818	3488816	.	+	.	transcript_id "jg9076.t1"; gene_id "jg9076";
derer1.05_0	ALN_BLOCK	exon	3489145	3492235	.	-	.	transcript_id "jg9077.t1"; gene_id "jg9077";
derer1.05_0	ALN_BLOCK	exon	3493353	3495506	.	+	.	transcript_id "jg9078.t1"; gene_id "jg9078";
derer1.05_0	ALN_BLOCK	exon	3495627	3496418	.	-	.	transcript_id "jg9079.t1"; gene_id "jg9079";
derer1.05_0	ALN_BLOCK	exon	3499524	3500499	.	-	.	transcript_id "jg9080.t1"; gene_id "jg9080";
derer1.05_0	ALN_BLOCK	exon	3501204	3502149	.	+	.	transcript_id "jg9081.t1"; gene_id "jg9081";
derer1.05_0	ALN_BLOCK	exon	3503429	3504496	.	-	.	transcript_id "jg9082.t1"; gene_id "jg9082";
derer1.05_0	ALN_BLOCK	exon	3505140	3505968	.	+	.	transcript_id "jg9083.t1"; gene_id "jg9083";
derer1.05_0	ALN_BLOCK	exon	3507678	3509835	.	+	.	transcript_id "jg9084.t1"; gene_id "jg9084";
derer1.05_0	ALN_BLOCK	exon	3513402	3514160	.	+	.	transcript_id "jg9085.t1"; gene_id "jg9085";
derer1.05_0	ALN_BLOCK	exon	3515693	3516655	.	-	.	transcript_id "jg9086.t1"; gene_id "jg9086";
derer1.05_0	ALN_BLOCK	exon	3535285	3537093	.	-	.	transcript_id "jg9087.t1"; gene_id "jg9087";
derer1.05_0	ALN_BLOCK	exon	3544233	3545131	.	-	.	transcript_id "jg9088.t1"; gene_id "jg9088";
derer1.05_0	ALN_BLOCK	exon	3545654	3547256	.	-	.	transcript_id "jg9089.t1"; gene_id "jg9089";
derer1.05_0	ALN_BLOCK	exon	3551182	3552074	.	+	.	transcript_id "jg9090.t1"; gene_id "jg9090";
derer1.05_0	ALN_BLOCK	exon	3552985	3554575	.	-	.	transcript_id "jg9091.t1"; gene_id "jg9091";
derer1.05_0	AUGUSTUS	start_codon	3554815	3554817	.	+	0	transcript_id "jg9092.t1"; gene_id "jg9092";
derer1.05_0	AUGUSTUS	CDS	3554815	3555069	0.49	+	0	transcript_id "jg9092.t1"; gene_id "jg9092";
derer1.05_0	AUGUSTUS	exon	3554815	3555069	.	+	.	transcript_id "jg9092.t1"; gene_id "jg9092";
derer1.05_0	AUGUSTUS	stop_codon	3555067	3555069	.	+	0	transcript_id "jg9092.t1"; gene_id "jg9092";
derer1.05_0	ALN_BLOCK	exon	3556175	3557040	.	+	.	transcript_id "jg9093.t1"; gene_id "jg9093";
derer1.05_0	AUGUSTUS	stop_codon	3557696	3557698	.	-	0	transcript_id "jg9094.t1"; gene_id "jg9094";
derer1.05_0	AUGUSTUS	CDS	3557696	3558179	0.97	-	1	transcript_id "jg9094.t1"; gene_id "jg9094";
derer1.05_0	AUGUSTUS	exon	3557696	3558179	.	-	.	transcript_id "jg9094.t1"; gene_id "jg9094";
derer1.05_0	AUGUSTUS	intron	3558180	3558293	.	-	.	transcript_id "jg9094.t1"; gene_id "jg9094";
derer1.05_0	AUGUSTUS	CDS	3558294	3558822	1	-	2	transcript_id "jg9094.t1"; gene_id "jg9094";
derer1.05_0	AUGUSTUS	exon	3558294	3558822	.	-	.	transcript_id "jg9094.t1"; gene_id "jg9094";
derer1.05_0	AUGUSTUS	intron	3558823	3558917	.	-	.	transcript_id "jg9094.t1"; gene_id "jg9094";
derer1.05_0	AUGUSTUS	CDS	3558918	3559125	0.79	-	0	transcript_id "jg9094.t1"; gene_id "jg9094";
derer1.05_0	AUGUSTUS	exon	3558918	3559125	.	-	.	transcript_id "jg9094.t1"; gene_id "jg9094";
derer1.05_0	AUGUSTUS	start_codon	3559123	3559125	.	-	0	transcript_id "jg9094.t1"; gene_id "jg9094";
derer1.05_0	ALN_BLOCK	exon	3563537	3565525	.	+	.	transcript_id "jg9095.t1"; gene_id "jg9095";
derer1.05_0	ALN_BLOCK	exon	3566756	3567456	.	-	.	transcript_id "jg9096.t1"; gene_id "jg9096";
derer1.05_0	ALN_BLOCK	exon	3569484	3569899	.	+	.	transcript_id "jg9097.t1"; gene_id "jg9097";
derer1.05_0	ALN_BLOCK	exon	3584077	3585189	.	+	.	transcript_id "jg9098.t1"; gene_id "jg9098";
derer1.05_0	ALN_BLOCK	exon	3617265	3619166	.	-	.	transcript_id "jg9100.t1"; gene_id "jg9100";
derer1.05_0	ALN_BLOCK	exon	3643485	3644813	.	-	.	transcript_id "jg9103.t1"; gene_id "jg9103";
derer1.05_0	ALN_BLOCK	exon	3659024	3659761	.	+	.	transcript_id "jg9105.t1"; gene_id "jg9105";
derer1.05_0	ALN_BLOCK	exon	3659844	3660196	.	-	.	transcript_id "jg9106.t1"; gene_id "jg9106";
derer1.05_0	AUGUSTUS	stop_codon	3661375	3661377	.	-	0	transcript_id "jg9107.t1"; gene_id "jg9107";
derer1.05_0	AUGUSTUS	CDS	3661375	3661540	1	-	1	transcript_id "jg9107.t1"; gene_id "jg9107";
derer1.05_0	AUGUSTUS	exon	3661375	3661540	.	-	.	transcript_id "jg9107.t1"; gene_id "jg9107";
derer1.05_0	AUGUSTUS	intron	3661541	3661600	.	-	.	transcript_id "jg9107.t1"; gene_id "jg9107";
derer1.05_0	AUGUSTUS	CDS	3661601	3661790	1	-	2	transcript_id "jg9107.t1"; gene_id "jg9107";
derer1.05_0	AUGUSTUS	exon	3661601	3661790	.	-	.	transcript_id "jg9107.t1"; gene_id "jg9107";
derer1.05_0	AUGUSTUS	intron	3661791	3661856	.	-	.	transcript_id "jg9107.t1"; gene_id "jg9107";
derer1.05_0	AUGUSTUS	CDS	3661857	3662476	1	-	1	transcript_id "jg9107.t1"; gene_id "jg9107";
derer1.05_0	AUGUSTUS	exon	3661857	3662476	.	-	.	transcript_id "jg9107.t1"; gene_id "jg9107";
derer1.05_0	AUGUSTUS	intron	3662477	3662862	.	-	.	transcript_id "jg9107.t1"; gene_id "jg9107";
derer1.05_0	AUGUSTUS	CDS	3662863	3663012	1	-	1	transcript_id "jg9107.t1"; gene_id "jg9107";
derer1.05_0	AUGUSTUS	exon	3662863	3663012	.	-	.	transcript_id "jg9107.t1"; gene_id "jg9107";
derer1.05_0	AUGUSTUS	intron	3663013	3663076	.	-	.	transcript_id "jg9107.t1"; gene_id "jg9107";
derer1.05_0	AUGUSTUS	CDS	3663077	3663313	1	-	1	transcript_id "jg9107.t1"; gene_id "jg9107";
derer1.05_0	AUGUSTUS	exon	3663077	3663313	.	-	.	transcript_id "jg9107.t1"; gene_id "jg9107";
derer1.05_0	AUGUSTUS	intron	3663314	3664635	.	-	.	transcript_id "jg9107.t1"; gene_id "jg9107";
derer1.05_0	AUGUSTUS	CDS	3664636	3664855	1	-	2	transcript_id "jg9107.t1"; gene_id "jg9107";
derer1.05_0	AUGUSTUS	exon	3664636	3664855	.	-	.	transcript_id "jg9107.t1"; gene_id "jg9107";
derer1.05_0	AUGUSTUS	intron	3664856	3673070	.	-	.	transcript_id "jg9107.t1"; gene_id "jg9107";
derer1.05_0	AUGUSTUS	CDS	3673071	3673237	1	-	1	transcript_id "jg9107.t1"; gene_id "jg9107";
derer1.05_0	AUGUSTUS	exon	3673071	3673237	.	-	.	transcript_id "jg9107.t1"; gene_id "jg9107";
derer1.05_0	AUGUSTUS	intron	3673238	3677780	.	-	.	transcript_id "jg9107.t1"; gene_id "jg9107";
derer1.05_0	AUGUSTUS	CDS	3677781	3679249	1	-	0	transcript_id "jg9107.t1"; gene_id "jg9107";
derer1.05_0	AUGUSTUS	exon	3677781	3679249	.	-	.	transcript_id "jg9107.t1"; gene_id "jg9107";
derer1.05_0	AUGUSTUS	start_codon	3679247	3679249	.	-	0	transcript_id "jg9107.t1"; gene_id "jg9107";
derer1.05_0	ALN_BLOCK	exon	3714742	3715057	.	+	.	transcript_id "jg9109.t1"; gene_id "jg9109";
derer1.05_0	ALN_BLOCK	exon	3716641	3716652	.	+	.	transcript_id "jg9109.t1"; gene_id "jg9109";
derer1.05_0	ALN_BLOCK	exon	3724130	3724139	.	+	.	transcript_id "jg9109.t1"; gene_id "jg9109";
derer1.05_0	ALN_BLOCK	exon	3724922	3724930	.	+	.	transcript_id "jg9109.t1"; gene_id "jg9109";
derer1.05_0	ALN_BLOCK	exon	3725390	3725396	.	+	.	transcript_id "jg9109.t1"; gene_id "jg9109";
derer1.05_0	ALN_BLOCK	exon	3729000	3729451	.	-	.	transcript_id "jg9110.t1"; gene_id "jg9110";
derer1.05_0	ALN_BLOCK	exon	3729755	3730086	.	-	.	transcript_id "jg9111.t1"; gene_id "jg9111";
derer1.05_0	AUGUSTUS	stop_codon	3732009	3732011	.	-	0	transcript_id "jg9113.t1"; gene_id "jg9113";
derer1.05_0	AUGUSTUS	CDS	3732009	3732190	1	-	2	transcript_id "jg9113.t1"; gene_id "jg9113";
derer1.05_0	AUGUSTUS	exon	3732009	3732190	.	-	.	transcript_id "jg9113.t1"; gene_id "jg9113";
derer1.05_0	AUGUSTUS	intron	3732191	3732251	.	-	.	transcript_id "jg9113.t1"; gene_id "jg9113";
derer1.05_0	AUGUSTUS	CDS	3732252	3732318	0.96	-	0	transcript_id "jg9113.t1"; gene_id "jg9113";
derer1.05_0	AUGUSTUS	exon	3732252	3732318	.	-	.	transcript_id "jg9113.t1"; gene_id "jg9113";
derer1.05_0	AUGUSTUS	start_codon	3732316	3732318	.	-	0	transcript_id "jg9113.t1"; gene_id "jg9113";
derer1.05_0	AUGUSTUS	stop_codon	3733063	3733065	.	-	0	transcript_id "jg9114.t1"; gene_id "jg9114";
derer1.05_0	AUGUSTUS	CDS	3733063	3733244	0.96	-	2	transcript_id "jg9114.t1"; gene_id "jg9114";
derer1.05_0	AUGUSTUS	exon	3733063	3733244	.	-	.	transcript_id "jg9114.t1"; gene_id "jg9114";
derer1.05_0	AUGUSTUS	intron	3733245	3733305	.	-	.	transcript_id "jg9114.t1"; gene_id "jg9114";
derer1.05_0	AUGUSTUS	CDS	3733306	3733372	0.9	-	0	transcript_id "jg9114.t1"; gene_id "jg9114";
derer1.05_0	AUGUSTUS	exon	3733306	3733372	.	-	.	transcript_id "jg9114.t1"; gene_id "jg9114";
derer1.05_0	AUGUSTUS	start_codon	3733370	3733372	.	-	0	transcript_id "jg9114.t1"; gene_id "jg9114";
derer1.05_0	ALN_BLOCK	exon	3734780	3735081	.	-	.	transcript_id "jg9116.t1"; gene_id "jg9116";
derer1.05_0	AUGUSTUS	stop_codon	3737653	3737655	.	-	0	transcript_id "jg9117.t1"; gene_id "jg9117";
derer1.05_0	AUGUSTUS	CDS	3737653	3737834	0.99	-	2	transcript_id "jg9117.t1"; gene_id "jg9117";
derer1.05_0	AUGUSTUS	exon	3737653	3737834	.	-	.	transcript_id "jg9117.t1"; gene_id "jg9117";
derer1.05_0	AUGUSTUS	intron	3737835	3737892	.	-	.	transcript_id "jg9117.t1"; gene_id "jg9117";
derer1.05_0	AUGUSTUS	CDS	3737893	3737959	0.97	-	0	transcript_id "jg9117.t1"; gene_id "jg9117";
derer1.05_0	AUGUSTUS	exon	3737893	3737959	.	-	.	transcript_id "jg9117.t1"; gene_id "jg9117";
derer1.05_0	AUGUSTUS	start_codon	3737957	3737959	.	-	0	transcript_id "jg9117.t1"; gene_id "jg9117";
derer1.05_0	AUGUSTUS	stop_codon	3738691	3738693	.	-	0	transcript_id "jg9118.t1"; gene_id "jg9118";
derer1.05_0	AUGUSTUS	CDS	3738691	3738872	0.99	-	2	transcript_id "jg9118.t1"; gene_id "jg9118";
derer1.05_0	AUGUSTUS	exon	3738691	3738872	.	-	.	transcript_id "jg9118.t1"; gene_id "jg9118";
derer1.05_0	AUGUSTUS	intron	3738873	3738930	.	-	.	transcript_id "jg9118.t1"; gene_id "jg9118";
derer1.05_0	AUGUSTUS	CDS	3738931	3738997	0.99	-	0	transcript_id "jg9118.t1"; gene_id "jg9118";
derer1.05_0	AUGUSTUS	exon	3738931	3738997	.	-	.	transcript_id "jg9118.t1"; gene_id "jg9118";
derer1.05_0	AUGUSTUS	start_codon	3738995	3738997	.	-	0	transcript_id "jg9118.t1"; gene_id "jg9118";
derer1.05_0	ALN_BLOCK	exon	3739849	3740247	.	-	.	transcript_id "jg9119.t1"; gene_id "jg9119";
derer1.05_0	ALN_BLOCK	exon	3741099	3741639	.	-	.	transcript_id "jg9120.t1"; gene_id "jg9120";
derer1.05_0	ALN_BLOCK	exon	3748371	3748684	.	+	.	transcript_id "jg9121.t1"; gene_id "jg9121";
derer1.05_0	ALN_BLOCK	exon	3749132	3749857	.	-	.	transcript_id "jg9122.t1"; gene_id "jg9122";
derer1.05_0	ALN_BLOCK	exon	3751487	3751957	.	-	.	transcript_id "jg9123.t1"; gene_id "jg9123";
derer1.05_0	ALN_BLOCK	exon	3752250	3754571	.	-	.	transcript_id "jg9124.t1"; gene_id "jg9124";
derer1.05_0	ALN_BLOCK	exon	3760029	3760611	.	+	.	transcript_id "jg9125.t1"; gene_id "jg9125";
derer1.05_0	ALN_BLOCK	exon	3765088	3770959	.	+	.	transcript_id "jg9127.t1"; gene_id "jg9127";
derer1.05_0	AUGUSTUS	start_codon	3791362	3791364	.	+	0	transcript_id "jg9128.t1"; gene_id "jg9128";
derer1.05_0	AUGUSTUS	CDS	3791362	3791739	0.95	+	0	transcript_id "jg9128.t1"; gene_id "jg9128";
derer1.05_0	AUGUSTUS	exon	3791362	3791739	.	+	.	transcript_id "jg9128.t1"; gene_id "jg9128";
derer1.05_0	AUGUSTUS	stop_codon	3791737	3791739	.	+	0	transcript_id "jg9128.t1"; gene_id "jg9128";
derer1.05_0	ALN_BLOCK	exon	3791941	3798036	.	+	.	transcript_id "jg9129.t1"; gene_id "jg9129";
derer1.05_0	ALN_BLOCK	exon	3808515	3810683	.	+	.	transcript_id "jg9130.t1"; gene_id "jg9130";
derer1.05_0	ALN_BLOCK	exon	3828603	3829259	.	+	.	transcript_id "jg9131.t1"; gene_id "jg9131";
derer1.05_0	ALN_BLOCK	exon	3831011	3831457	.	+	.	transcript_id "jg9132.t1"; gene_id "jg9132";
derer1.05_0	ALN_BLOCK	exon	3836151	3847698	.	+	.	transcript_id "jg9133.t1"; gene_id "jg9133";
derer1.05_0	AUGUSTUS	stop_codon	3848383	3848385	.	-	0	transcript_id "jg9134.t1"; gene_id "jg9134";
derer1.05_0	AUGUSTUS	CDS	3848383	3848518	1	-	1	transcript_id "jg9134.t1"; gene_id "jg9134";
derer1.05_0	AUGUSTUS	exon	3848383	3848518	.	-	.	transcript_id "jg9134.t1"; gene_id "jg9134";
derer1.05_0	AUGUSTUS	intron	3848519	3848569	.	-	.	transcript_id "jg9134.t1"; gene_id "jg9134";
derer1.05_0	AUGUSTUS	CDS	3848570	3849151	1	-	1	transcript_id "jg9134.t1"; gene_id "jg9134";
derer1.05_0	AUGUSTUS	exon	3848570	3849151	.	-	.	transcript_id "jg9134.t1"; gene_id "jg9134";
derer1.05_0	AUGUSTUS	intron	3849152	3849203	.	-	.	transcript_id "jg9134.t1"; gene_id "jg9134";
derer1.05_0	AUGUSTUS	CDS	3849204	3849334	1	-	0	transcript_id "jg9134.t1"; gene_id "jg9134";
derer1.05_0	AUGUSTUS	exon	3849204	3849334	.	-	.	transcript_id "jg9134.t1"; gene_id "jg9134";
derer1.05_0	AUGUSTUS	start_codon	3849332	3849334	.	-	0	transcript_id "jg9134.t1"; gene_id "jg9134";
derer1.05_0	ALN_BLOCK	exon	3853697	3855292	.	+	.	transcript_id "jg9135.t1"; gene_id "jg9135";
derer1.05_0	ALN_BLOCK	exon	3859486	3860339	.	-	.	transcript_id "jg9136.t1"; gene_id "jg9136";
derer1.05_0	AUGUSTUS	stop_codon	3860673	3860675	.	-	0	transcript_id "jg9137.t1"; gene_id "jg9137";
derer1.05_0	AUGUSTUS	CDS	3860673	3861155	1	-	0	transcript_id "jg9137.t1"; gene_id "jg9137";
derer1.05_0	AUGUSTUS	exon	3860673	3861155	.	-	.	transcript_id "jg9137.t1"; gene_id "jg9137";
derer1.05_0	AUGUSTUS	start_codon	3861153	3861155	.	-	0	transcript_id "jg9137.t1"; gene_id "jg9137";
derer1.05_0	ALN_BLOCK	exon	3877096	3878067	.	+	.	transcript_id "jg9138.t1"; gene_id "jg9138";
derer1.05_0	ALN_BLOCK	exon	3889204	3889995	.	+	.	transcript_id "jg9139.t1"; gene_id "jg9139";
derer1.05_0	ALN_BLOCK	exon	3915311	3918940	.	+	.	transcript_id "jg9140.t1"; gene_id "jg9140";
derer1.05_0	ALN_BLOCK	exon	3919712	3922576	.	+	.	transcript_id "jg9141.t1"; gene_id "jg9141";
derer1.05_0	ALN_BLOCK	exon	3924020	3924309	.	-	.	transcript_id "jg9142.t1"; gene_id "jg9142";
derer1.05_0	ALN_BLOCK	exon	3935808	3945315	.	-	.	transcript_id "jg9143.t1"; gene_id "jg9143";
derer1.05_0	AUGUSTUS	stop_codon	3962955	3962957	.	-	0	transcript_id "jg9144.t1"; gene_id "jg9144";
derer1.05_0	AUGUSTUS	CDS	3962955	3962986	0.43	-	2	transcript_id "jg9144.t1"; gene_id "jg9144";
derer1.05_0	AUGUSTUS	exon	3962955	3962986	.	-	.	transcript_id "jg9144.t1"; gene_id "jg9144";
derer1.05_0	AUGUSTUS	intron	3962987	3963431	.	-	.	transcript_id "jg9144.t1"; gene_id "jg9144";
derer1.05_0	AUGUSTUS	CDS	3963432	3963779	1	-	2	transcript_id "jg9144.t1"; gene_id "jg9144";
derer1.05_0	AUGUSTUS	exon	3963432	3963779	.	-	.	transcript_id "jg9144.t1"; gene_id "jg9144";
derer1.05_0	AUGUSTUS	intron	3963780	3967284	.	-	.	transcript_id "jg9144.t1"; gene_id "jg9144";
derer1.05_0	AUGUSTUS	CDS	3967285	3967677	1	-	2	transcript_id "jg9144.t1"; gene_id "jg9144";
derer1.05_0	AUGUSTUS	exon	3967285	3967677	.	-	.	transcript_id "jg9144.t1"; gene_id "jg9144";
derer1.05_0	AUGUSTUS	intron	3967678	3969530	.	-	.	transcript_id "jg9144.t1"; gene_id "jg9144";
derer1.05_0	AUGUSTUS	CDS	3969531	3970205	1	-	2	transcript_id "jg9144.t1"; gene_id "jg9144";
derer1.05_0	AUGUSTUS	exon	3969531	3970205	.	-	.	transcript_id "jg9144.t1"; gene_id "jg9144";
derer1.05_0	AUGUSTUS	intron	3970206	3970318	.	-	.	transcript_id "jg9144.t1"; gene_id "jg9144";
derer1.05_0	AUGUSTUS	CDS	3970319	3972550	0.49	-	2	transcript_id "jg9144.t1"; gene_id "jg9144";
derer1.05_0	AUGUSTUS	exon	3970319	3972550	.	-	.	transcript_id "jg9144.t1"; gene_id "jg9144";
derer1.05_0	AUGUSTUS	intron	3972551	3973556	.	-	.	transcript_id "jg9144.t1"; gene_id "jg9144";
derer1.05_0	AUGUSTUS	CDS	3973557	3973575	0.49	-	0	transcript_id "jg9144.t1"; gene_id "jg9144";
derer1.05_0	AUGUSTUS	exon	3973557	3973575	.	-	.	transcript_id "jg9144.t1"; gene_id "jg9144";
derer1.05_0	AUGUSTUS	start_codon	3973573	3973575	.	-	0	transcript_id "jg9144.t1"; gene_id "jg9144";
derer1.05_0	AUGUSTUS	stop_codon	3986988	3986990	.	-	0	transcript_id "jg9145.t1"; gene_id "jg9145";
derer1.05_0	AUGUSTUS	CDS	3986988	3987192	1	-	1	transcript_id "jg9145.t1"; gene_id "jg9145";
derer1.05_0	AUGUSTUS	exon	3986988	3987192	.	-	.	transcript_id "jg9145.t1"; gene_id "jg9145";
derer1.05_0	AUGUSTUS	intron	3987193	3987460	.	-	.	transcript_id "jg9145.t1"; gene_id "jg9145";
derer1.05_0	AUGUSTUS	CDS	3987461	3987721	1	-	1	transcript_id "jg9145.t1"; gene_id "jg9145";
derer1.05_0	AUGUSTUS	exon	3987461	3987721	.	-	.	transcript_id "jg9145.t1"; gene_id "jg9145";
derer1.05_0	AUGUSTUS	intron	3987722	3988313	.	-	.	transcript_id "jg9145.t1"; gene_id "jg9145";
derer1.05_0	AUGUSTUS	CDS	3988314	3988342	0.76	-	0	transcript_id "jg9145.t1"; gene_id "jg9145";
derer1.05_0	AUGUSTUS	exon	3988314	3988342	.	-	.	transcript_id "jg9145.t1"; gene_id "jg9145";
derer1.05_0	AUGUSTUS	start_codon	3988340	3988342	.	-	0	transcript_id "jg9145.t1"; gene_id "jg9145";
derer1.05_0	AUGUSTUS	stop_codon	3999599	3999601	.	-	0	transcript_id "jg9146.t1"; gene_id "jg9146";
derer1.05_0	AUGUSTUS	CDS	3999599	3999916	1	-	0	transcript_id "jg9146.t1"; gene_id "jg9146";
derer1.05_0	AUGUSTUS	exon	3999599	3999916	.	-	.	transcript_id "jg9146.t1"; gene_id "jg9146";
derer1.05_0	AUGUSTUS	start_codon	3999914	3999916	.	-	0	transcript_id "jg9146.t1"; gene_id "jg9146";
derer1.05_0	AUGUSTUS	stop_codon	4004339	4004341	.	-	0	transcript_id "jg9147.t1"; gene_id "jg9147";
derer1.05_0	AUGUSTUS	CDS	4004339	4004544	0.97	-	2	transcript_id "jg9147.t1"; gene_id "jg9147";
derer1.05_0	AUGUSTUS	exon	4004339	4004544	.	-	.	transcript_id "jg9147.t1"; gene_id "jg9147";
derer1.05_0	AUGUSTUS	intron	4004545	4005276	.	-	.	transcript_id "jg9147.t1"; gene_id "jg9147";
derer1.05_0	AUGUSTUS	CDS	4005277	4005280	0.6	-	0	transcript_id "jg9147.t1"; gene_id "jg9147";
derer1.05_0	AUGUSTUS	exon	4005277	4005280	.	-	.	transcript_id "jg9147.t1"; gene_id "jg9147";
derer1.05_0	AUGUSTUS	start_codon	4005278	4005280	.	-	0	transcript_id "jg9147.t1"; gene_id "jg9147";
derer1.05_0	AUGUSTUS	start_codon	4062914	4062916	.	+	0	transcript_id "jg9148.t1"; gene_id "jg9148";
derer1.05_0	AUGUSTUS	CDS	4062914	4063159	1	+	0	transcript_id "jg9148.t1"; gene_id "jg9148";
derer1.05_0	AUGUSTUS	exon	4062914	4063159	.	+	.	transcript_id "jg9148.t1"; gene_id "jg9148";
derer1.05_0	AUGUSTUS	stop_codon	4063157	4063159	.	+	0	transcript_id "jg9148.t1"; gene_id "jg9148";
derer1.05_0	ALN_BLOCK	exon	4063810	4064118	.	+	.	transcript_id "jg9149.t1"; gene_id "jg9149";
derer1.05_0	ALN_BLOCK	exon	4064891	4065211	.	+	.	transcript_id "jg9150.t1"; gene_id "jg9150";
derer1.05_0	ALN_BLOCK	exon	4067681	4067977	.	+	.	transcript_id "jg9151.t1"; gene_id "jg9151";
derer1.05_0	AUGUSTUS	start_codon	4076957	4076959	.	+	0	transcript_id "jg9152.t1"; gene_id "jg9152";
derer1.05_0	AUGUSTUS	CDS	4076957	4077549	0.95	+	0	transcript_id "jg9152.t1"; gene_id "jg9152";
derer1.05_0	AUGUSTUS	exon	4076957	4077549	.	+	.	transcript_id "jg9152.t1"; gene_id "jg9152";
derer1.05_0	AUGUSTUS	intron	4077550	4077607	.	+	.	transcript_id "jg9152.t1"; gene_id "jg9152";
derer1.05_0	AUGUSTUS	CDS	4077608	4077622	1	+	1	transcript_id "jg9152.t1"; gene_id "jg9152";
derer1.05_0	AUGUSTUS	exon	4077608	4077622	.	+	.	transcript_id "jg9152.t1"; gene_id "jg9152";
derer1.05_0	AUGUSTUS	intron	4077623	4077673	.	+	.	transcript_id "jg9152.t1"; gene_id "jg9152";
derer1.05_0	AUGUSTUS	CDS	4077674	4077800	0.99	+	1	transcript_id "jg9152.t1"; gene_id "jg9152";
derer1.05_0	AUGUSTUS	exon	4077674	4077800	.	+	.	transcript_id "jg9152.t1"; gene_id "jg9152";
derer1.05_0	AUGUSTUS	stop_codon	4077798	4077800	.	+	0	transcript_id "jg9152.t1"; gene_id "jg9152";
derer1.05_0	ALN_BLOCK	exon	4158951	4172121	.	+	.	transcript_id "jg9153.t1"; gene_id "jg9153";
derer1.05_0	ALN_BLOCK	exon	4180032	4181111	.	+	.	transcript_id "jg9154.t1"; gene_id "jg9154";
derer1.05_0	ALN_BLOCK	exon	4181470	4183176	.	+	.	transcript_id "jg9155.t1"; gene_id "jg9155";
derer1.05_0	ALN_BLOCK	exon	4232639	4233787	.	-	.	transcript_id "jg9156.t1"; gene_id "jg9156";
derer1.05_0	ALN_BLOCK	exon	4252290	4253357	.	-	.	transcript_id "jg9157.t1"; gene_id "jg9157";
derer1.05_0	ALN_BLOCK	exon	4254047	4254271	.	+	.	transcript_id "jg9158.t1"; gene_id "jg9158";
derer1.05_0	ALN_BLOCK	exon	4256230	4263040	.	-	.	transcript_id "jg9159.t1"; gene_id "jg9159";
derer1.05_0	ALN_BLOCK	exon	4276943	4288055	.	-	.	transcript_id "jg9160.t1"; gene_id "jg9160";
derer1.05_0	ALN_BLOCK	exon	4298413	4299696	.	-	.	transcript_id "jg9161.t1"; gene_id "jg9161";
derer1.05_0	ALN_BLOCK	exon	4301492	4301878	.	+	.	transcript_id "jg9162.t1"; gene_id "jg9162";
derer1.05_0	ALN_BLOCK	exon	4334029	4334714	.	+	.	transcript_id "jg9163.t1"; gene_id "jg9163";
derer1.05_0	ALN_BLOCK	exon	4354698	4355980	.	-	.	transcript_id "jg9164.t1"; gene_id "jg9164";
derer1.05_0	ALN_BLOCK	exon	4372090	4397831	.	+	.	transcript_id "jg9165.t1"; gene_id "jg9165";
derer1.05_0	ALN_BLOCK	exon	4401767	4408485	.	+	.	transcript_id "jg9166.t1"; gene_id "jg9166";
derer1.05_0	AUGUSTUS	start_codon	4413514	4413516	.	+	0	transcript_id "jg9168.t1"; gene_id "jg9168";
derer1.05_0	AUGUSTUS	CDS	4413514	4413797	0.96	+	0	transcript_id "jg9168.t1"; gene_id "jg9168";
derer1.05_0	AUGUSTUS	exon	4413514	4413797	.	+	.	transcript_id "jg9168.t1"; gene_id "jg9168";
derer1.05_0	AUGUSTUS	intron	4413798	4414345	.	+	.	transcript_id "jg9168.t1"; gene_id "jg9168";
derer1.05_0	AUGUSTUS	CDS	4414346	4414502	0.79	+	1	transcript_id "jg9168.t1"; gene_id "jg9168";
derer1.05_0	AUGUSTUS	exon	4414346	4414502	.	+	.	transcript_id "jg9168.t1"; gene_id "jg9168";
derer1.05_0	AUGUSTUS	stop_codon	4414500	4414502	.	+	0	transcript_id "jg9168.t1"; gene_id "jg9168";
derer1.05_0	ALN_BLOCK	exon	4418458	4421340	.	+	.	transcript_id "jg9169.t1"; gene_id "jg9169";
derer1.05_0	ALN_BLOCK	exon	4435078	4435831	.	+	.	transcript_id "jg9170.t1"; gene_id "jg9170";
derer1.05_0	ALN_BLOCK	exon	4444715	4445426	.	+	.	transcript_id "jg9171.t1"; gene_id "jg9171";
derer1.05_0	ALN_BLOCK	exon	4454547	4462411	.	+	.	transcript_id "jg9172.t1"; gene_id "jg9172";
derer1.05_0	ALN_BLOCK	exon	4464282	4464898	.	-	.	transcript_id "jg9173.t1"; gene_id "jg9173";
derer1.05_0	ALN_BLOCK	exon	4465368	4468200	.	-	.	transcript_id "jg9174.t1"; gene_id "jg9174";
derer1.05_0	ALN_BLOCK	exon	4468571	4469240	.	-	.	transcript_id "jg9175.t1"; gene_id "jg9175";
derer1.05_0	ALN_BLOCK	exon	4470941	4474931	.	+	.	transcript_id "jg9176.t1"; gene_id "jg9176";
derer1.05_0	ALN_BLOCK	exon	4475119	4476039	.	-	.	transcript_id "jg9177.t1"; gene_id "jg9177";
derer1.05_0	ALN_BLOCK	exon	4476681	4482074	.	+	.	transcript_id "jg9178.t1"; gene_id "jg9178";
derer1.05_0	ALN_BLOCK	exon	4483432	4485431	.	+	.	transcript_id "jg9179.t1"; gene_id "jg9179";
derer1.05_0	ALN_BLOCK	exon	4485678	4486201	.	+	.	transcript_id "jg9180.t1"; gene_id "jg9180";
derer1.05_0	ALN_BLOCK	exon	4488573	4491848	.	-	.	transcript_id "jg9181.t1"; gene_id "jg9181";
derer1.05_0	AUGUSTUS	start_codon	4494592	4494594	.	+	0	transcript_id "jg9182.t1"; gene_id "jg9182";
derer1.05_0	AUGUSTUS	CDS	4494592	4494653	0.42	+	0	transcript_id "jg9182.t1"; gene_id "jg9182";
derer1.05_0	AUGUSTUS	exon	4494592	4494653	.	+	.	transcript_id "jg9182.t1"; gene_id "jg9182";
derer1.05_0	AUGUSTUS	intron	4494654	4495735	.	+	.	transcript_id "jg9182.t1"; gene_id "jg9182";
derer1.05_0	AUGUSTUS	CDS	4495736	4495940	0.73	+	1	transcript_id "jg9182.t1"; gene_id "jg9182";
derer1.05_0	AUGUSTUS	exon	4495736	4495940	.	+	.	transcript_id "jg9182.t1"; gene_id "jg9182";
derer1.05_0	AUGUSTUS	stop_codon	4495938	4495940	.	+	0	transcript_id "jg9182.t1"; gene_id "jg9182";
derer1.05_0	ALN_BLOCK	exon	4518709	4519144	.	+	.	transcript_id "jg9183.t1"; gene_id "jg9183";
derer1.05_0	ALN_BLOCK	exon	4526762	4527115	.	+	.	transcript_id "jg9184.t1"; gene_id "jg9184";
derer1.05_0	ALN_BLOCK	exon	4527331	4528864	.	-	.	transcript_id "jg9185.t1"; gene_id "jg9185";
derer1.05_0	ALN_BLOCK	exon	4529070	4530903	.	+	.	transcript_id "jg9186.t1"; gene_id "jg9186";
derer1.05_0	ALN_BLOCK	exon	4531246	4532685	.	-	.	transcript_id "jg9187.t1"; gene_id "jg9187";
derer1.05_0	ALN_BLOCK	exon	4536729	4540178	.	-	.	transcript_id "jg9189.t1"; gene_id "jg9189";
derer1.05_0	ALN_BLOCK	exon	4540512	4541584	.	-	.	transcript_id "jg9190.t1"; gene_id "jg9190";
derer1.05_0	ALN_BLOCK	exon	4541944	4542353	.	+	.	transcript_id "jg9191.t1"; gene_id "jg9191";
derer1.05_0	ALN_BLOCK	exon	4542535	4543658	.	-	.	transcript_id "jg9192.t1"; gene_id "jg9192";
derer1.05_0	ALN_BLOCK	exon	4544573	4545490	.	-	.	transcript_id "jg9193.t1"; gene_id "jg9193";
derer1.05_0	ALN_BLOCK	exon	4546189	4546736	.	-	.	transcript_id "jg9194.t1"; gene_id "jg9194";
derer1.05_0	ALN_BLOCK	exon	4547167	4548736	.	+	.	transcript_id "jg9195.t1"; gene_id "jg9195";
derer1.05_0	ALN_BLOCK	exon	4548997	4550117	.	-	.	transcript_id "jg9196.t1"; gene_id "jg9196";
derer1.05_0	AUGUSTUS	start_codon	4550306	4550308	.	+	0	transcript_id "jg9197.t1"; gene_id "jg9197";
derer1.05_0	AUGUSTUS	CDS	4550306	4551496	1	+	0	transcript_id "jg9197.t1"; gene_id "jg9197";
derer1.05_0	AUGUSTUS	exon	4550306	4551496	.	+	.	transcript_id "jg9197.t1"; gene_id "jg9197";
derer1.05_0	AUGUSTUS	start_codon	4550462	4550464	.	+	0	transcript_id "jg9197.t2"; gene_id "jg9197";
derer1.05_0	AUGUSTUS	CDS	4550462	4551496	0.52	+	0	transcript_id "jg9197.t2"; gene_id "jg9197";
derer1.05_0	AUGUSTUS	exon	4550462	4551496	.	+	.	transcript_id "jg9197.t2"; gene_id "jg9197";
derer1.05_0	AUGUSTUS	stop_codon	4551494	4551496	.	+	0	transcript_id "jg9197.t2"; gene_id "jg9197";
derer1.05_0	AUGUSTUS	stop_codon	4551494	4551496	.	+	0	transcript_id "jg9197.t1"; gene_id "jg9197";
derer1.05_0	AUGUSTUS	start_codon	4551671	4551673	.	+	0	transcript_id "jg9199.t1"; gene_id "jg9199";
derer1.05_0	AUGUSTUS	CDS	4551671	4551690	1	+	0	transcript_id "jg9199.t1"; gene_id "jg9199";
derer1.05_0	AUGUSTUS	exon	4551671	4551690	.	+	.	transcript_id "jg9199.t1"; gene_id "jg9199";
derer1.05_0	AUGUSTUS	intron	4551691	4551746	.	+	.	transcript_id "jg9199.t1"; gene_id "jg9199";
derer1.05_0	AUGUSTUS	CDS	4551747	4552656	0.91	+	1	transcript_id "jg9199.t1"; gene_id "jg9199";
derer1.05_0	AUGUSTUS	exon	4551747	4552656	.	+	.	transcript_id "jg9199.t1"; gene_id "jg9199";
derer1.05_0	AUGUSTUS	stop_codon	4552654	4552656	.	+	0	transcript_id "jg9199.t1"; gene_id "jg9199";
derer1.05_0	AUGUSTUS	start_codon	4553624	4553626	.	+	0	transcript_id "jg9200.t1"; gene_id "jg9200";
derer1.05_0	AUGUSTUS	CDS	4553624	4554664	1	+	0	transcript_id "jg9200.t1"; gene_id "jg9200";
derer1.05_0	AUGUSTUS	exon	4553624	4554664	.	+	.	transcript_id "jg9200.t1"; gene_id "jg9200";
derer1.05_0	AUGUSTUS	stop_codon	4554662	4554664	.	+	0	transcript_id "jg9200.t1"; gene_id "jg9200";
derer1.05_0	ALN_BLOCK	exon	4554950	4557638	.	+	.	transcript_id "jg9198.t1"; gene_id "jg9198";
derer1.05_0	ALN_BLOCK	exon	4557844	4564793	.	-	.	transcript_id "jg9201.t1"; gene_id "jg9201";
derer1.05_0	ALN_BLOCK	exon	4569391	4614622	.	-	.	transcript_id "jg9202.t1"; gene_id "jg9202";
derer1.05_0	ALN_BLOCK	exon	4615112	4622579	.	-	.	transcript_id "jg9202.t1"; gene_id "jg9202";
derer1.05_0	AUGUSTUS	stop_codon	4625269	4625271	.	-	0	transcript_id "jg9203.t1"; gene_id "jg9203";
derer1.05_0	AUGUSTUS	CDS	4625269	4625395	1	-	1	transcript_id "jg9203.t1"; gene_id "jg9203";
derer1.05_0	AUGUSTUS	exon	4625269	4625395	.	-	.	transcript_id "jg9203.t1"; gene_id "jg9203";
derer1.05_0	AUGUSTUS	intron	4625396	4626712	.	-	.	transcript_id "jg9203.t1"; gene_id "jg9203";
derer1.05_0	AUGUSTUS	CDS	4626713	4626958	0.67	-	1	transcript_id "jg9203.t1"; gene_id "jg9203";
derer1.05_0	AUGUSTUS	exon	4626713	4626958	.	-	.	transcript_id "jg9203.t1"; gene_id "jg9203";
derer1.05_0	AUGUSTUS	intron	4626959	4631606	.	-	.	transcript_id "jg9203.t1"; gene_id "jg9203";
derer1.05_0	AUGUSTUS	CDS	4631607	4632276	0.26	-	2	transcript_id "jg9203.t1"; gene_id "jg9203";
derer1.05_0	AUGUSTUS	exon	4631607	4632276	.	-	.	transcript_id "jg9203.t1"; gene_id "jg9203";
derer1.05_0	AUGUSTUS	intron	4632277	4635665	.	-	.	transcript_id "jg9203.t1"; gene_id "jg9203";
derer1.05_0	AUGUSTUS	CDS	4635666	4635758	1	-	2	transcript_id "jg9203.t1"; gene_id "jg9203";
derer1.05_0	AUGUSTUS	exon	4635666	4635758	.	-	.	transcript_id "jg9203.t1"; gene_id "jg9203";
derer1.05_0	AUGUSTUS	intron	4635759	4635819	.	-	.	transcript_id "jg9203.t1"; gene_id "jg9203";
derer1.05_0	AUGUSTUS	CDS	4635820	4637628	1	-	2	transcript_id "jg9203.t1"; gene_id "jg9203";
derer1.05_0	AUGUSTUS	exon	4635820	4637628	.	-	.	transcript_id "jg9203.t1"; gene_id "jg9203";
derer1.05_0	AUGUSTUS	intron	4637629	4637729	.	-	.	transcript_id "jg9203.t1"; gene_id "jg9203";
derer1.05_0	AUGUSTUS	CDS	4637730	4638038	1	-	2	transcript_id "jg9203.t1"; gene_id "jg9203";
derer1.05_0	AUGUSTUS	exon	4637730	4638038	.	-	.	transcript_id "jg9203.t1"; gene_id "jg9203";
derer1.05_0	AUGUSTUS	intron	4638039	4638551	.	-	.	transcript_id "jg9203.t1"; gene_id "jg9203";
derer1.05_0	AUGUSTUS	CDS	4638552	4645829	1	-	2	transcript_id "jg9203.t1"; gene_id "jg9203";
derer1.05_0	AUGUSTUS	exon	4638552	4645829	.	-	.	transcript_id "jg9203.t1"; gene_id "jg9203";
derer1.05_0	AUGUSTUS	intron	4645830	4646508	.	-	.	transcript_id "jg9203.t1"; gene_id "jg9203";
derer1.05_0	AUGUSTUS	CDS	4646509	4646865	1	-	2	transcript_id "jg9203.t1"; gene_id "jg9203";
derer1.05_0	AUGUSTUS	exon	4646509	4646865	.	-	.	transcript_id "jg9203.t1"; gene_id "jg9203";
derer1.05_0	AUGUSTUS	intron	4646866	4647074	.	-	.	transcript_id "jg9203.t1"; gene_id "jg9203";
derer1.05_0	AUGUSTUS	CDS	4647075	4647584	1	-	2	transcript_id "jg9203.t1"; gene_id "jg9203";
derer1.05_0	AUGUSTUS	exon	4647075	4647584	.	-	.	transcript_id "jg9203.t1"; gene_id "jg9203";
derer1.05_0	AUGUSTUS	intron	4647585	4656220	.	-	.	transcript_id "jg9203.t1"; gene_id "jg9203";
derer1.05_0	AUGUSTUS	CDS	4656221	4656337	1	-	2	transcript_id "jg9203.t1"; gene_id "jg9203";
derer1.05_0	AUGUSTUS	exon	4656221	4656337	.	-	.	transcript_id "jg9203.t1"; gene_id "jg9203";
derer1.05_0	AUGUSTUS	intron	4656338	4656418	.	-	.	transcript_id "jg9203.t1"; gene_id "jg9203";
derer1.05_0	AUGUSTUS	CDS	4656419	4656520	1	-	2	transcript_id "jg9203.t1"; gene_id "jg9203";
derer1.05_0	AUGUSTUS	exon	4656419	4656520	.	-	.	transcript_id "jg9203.t1"; gene_id "jg9203";
derer1.05_0	AUGUSTUS	intron	4656521	4656592	.	-	.	transcript_id "jg9203.t1"; gene_id "jg9203";
derer1.05_0	AUGUSTUS	CDS	4656593	4656821	1	-	0	transcript_id "jg9203.t1"; gene_id "jg9203";
derer1.05_0	AUGUSTUS	exon	4656593	4656821	.	-	.	transcript_id "jg9203.t1"; gene_id "jg9203";
derer1.05_0	AUGUSTUS	intron	4656822	4660137	.	-	.	transcript_id "jg9203.t1"; gene_id "jg9203";
derer1.05_0	AUGUSTUS	CDS	4660138	4660191	1	-	0	transcript_id "jg9203.t1"; gene_id "jg9203";
derer1.05_0	AUGUSTUS	exon	4660138	4660191	.	-	.	transcript_id "jg9203.t1"; gene_id "jg9203";
derer1.05_0	AUGUSTUS	start_codon	4660189	4660191	.	-	0	transcript_id "jg9203.t1"; gene_id "jg9203";
derer1.05_0	ALN_BLOCK	exon	4663796	4664116	.	-	.	transcript_id "jg9204.t1"; gene_id "jg9204";
derer1.05_0	AUGUSTUS	stop_codon	4667231	4667233	.	-	0	transcript_id "jg9205.t1"; gene_id "jg9205";
derer1.05_0	AUGUSTUS	CDS	4667231	4667599	0.98	-	0	transcript_id "jg9205.t1"; gene_id "jg9205";
derer1.05_0	AUGUSTUS	exon	4667231	4667599	.	-	.	transcript_id "jg9205.t1"; gene_id "jg9205";
derer1.05_0	AUGUSTUS	start_codon	4667597	4667599	.	-	0	transcript_id "jg9205.t1"; gene_id "jg9205";
derer1.05_0	AUGUSTUS	stop_codon	4722551	4722553	.	-	0	transcript_id "jg9206.t1"; gene_id "jg9206";
derer1.05_0	AUGUSTUS	CDS	4722551	4722985	0.81	-	0	transcript_id "jg9206.t1"; gene_id "jg9206";
derer1.05_0	AUGUSTUS	exon	4722551	4722985	.	-	.	transcript_id "jg9206.t1"; gene_id "jg9206";
derer1.05_0	AUGUSTUS	start_codon	4722983	4722985	.	-	0	transcript_id "jg9206.t1"; gene_id "jg9206";
derer1.05_0	ALN_BLOCK	exon	4729730	4730396	.	+	.	transcript_id "jg9208.t1"; gene_id "jg9208";
derer1.05_0	ALN_BLOCK	exon	4730561	4731020	.	+	.	transcript_id "jg9208.t1"; gene_id "jg9208";
derer1.05_0	AUGUSTUS	stop_codon	4731257	4731259	.	-	0	transcript_id "jg9209.t1"; gene_id "jg9209";
derer1.05_0	AUGUSTUS	CDS	4731257	4731601	0.53	-	0	transcript_id "jg9209.t1"; gene_id "jg9209";
derer1.05_0	AUGUSTUS	exon	4731257	4731601	.	-	.	transcript_id "jg9209.t1"; gene_id "jg9209";
derer1.05_0	AUGUSTUS	start_codon	4731599	4731601	.	-	0	transcript_id "jg9209.t1"; gene_id "jg9209";
derer1.05_0	AUGUSTUS	stop_codon	4753711	4753713	.	-	0	transcript_id "jg9210.t1"; gene_id "jg9210";
derer1.05_0	AUGUSTUS	CDS	4753711	4754343	1	-	0	transcript_id "jg9210.t1"; gene_id "jg9210";
derer1.05_0	AUGUSTUS	exon	4753711	4754343	.	-	.	transcript_id "jg9210.t1"; gene_id "jg9210";
derer1.05_0	AUGUSTUS	start_codon	4754341	4754343	.	-	0	transcript_id "jg9210.t1"; gene_id "jg9210";
derer1.05_0	AUGUSTUS	stop_codon	4755134	4755136	.	-	0	transcript_id "jg9211.t1"; gene_id "jg9211";
derer1.05_0	AUGUSTUS	CDS	4755134	4756243	0.99	-	0	transcript_id "jg9211.t1"; gene_id "jg9211";
derer1.05_0	AUGUSTUS	exon	4755134	4756243	.	-	.	transcript_id "jg9211.t1"; gene_id "jg9211";
derer1.05_0	AUGUSTUS	intron	4756244	4756301	.	-	.	transcript_id "jg9211.t1"; gene_id "jg9211";
derer1.05_0	AUGUSTUS	CDS	4756302	4756304	1	-	0	transcript_id "jg9211.t1"; gene_id "jg9211";
derer1.05_0	AUGUSTUS	exon	4756302	4756304	.	-	.	transcript_id "jg9211.t1"; gene_id "jg9211";
derer1.05_0	AUGUSTUS	start_codon	4756302	4756304	.	-	0	transcript_id "jg9211.t1"; gene_id "jg9211";
derer1.05_0	ALN_BLOCK	exon	4758099	4758729	.	+	.	transcript_id "jg9212.t1"; gene_id "jg9212";
derer1.05_0	ALN_BLOCK	exon	4759388	4760527	.	+	.	transcript_id "jg9213.t1"; gene_id "jg9213";
derer1.05_0	ALN_BLOCK	exon	4761010	4762452	.	-	.	transcript_id "jg9214.t1"; gene_id "jg9214";
derer1.05_0	ALN_BLOCK	exon	4775159	4775635	.	-	.	transcript_id "jg9215.t1"; gene_id "jg9215";
derer1.05_0	ALN_BLOCK	exon	4780237	4795105	.	+	.	transcript_id "jg9216.t1"; gene_id "jg9216";
derer1.05_0	ALN_BLOCK	exon	4807611	4809034	.	-	.	transcript_id "jg9218.t1"; gene_id "jg9218";
derer1.05_0	ALN_BLOCK	exon	4810665	4815489	.	-	.	transcript_id "jg9219.t1"; gene_id "jg9219";
derer1.05_0	AUGUSTUS	start_codon	4858408	4858410	.	+	0	transcript_id "jg9220.t1"; gene_id "jg9220";
derer1.05_0	AUGUSTUS	CDS	4858408	4858647	0.97	+	0	transcript_id "jg9220.t1"; gene_id "jg9220";
derer1.05_0	AUGUSTUS	exon	4858408	4858647	.	+	.	transcript_id "jg9220.t1"; gene_id "jg9220";
derer1.05_0	AUGUSTUS	stop_codon	4858645	4858647	.	+	0	transcript_id "jg9220.t1"; gene_id "jg9220";
derer1.05_0	ALN_BLOCK	exon	4875828	4877732	.	+	.	transcript_id "jg9221.t1"; gene_id "jg9221";
derer1.05_0	ALN_BLOCK	exon	4878221	4881025	.	-	.	transcript_id "jg9222.t1"; gene_id "jg9222";
derer1.05_0	ALN_BLOCK	exon	4894248	4896774	.	+	.	transcript_id "jg9223.t1"; gene_id "jg9223";
derer1.05_0	ALN_BLOCK	exon	4896883	4899106	.	-	.	transcript_id "jg9224.t1"; gene_id "jg9224";
derer1.05_0	ALN_BLOCK	exon	4906447	4908385	.	+	.	transcript_id "jg9225.t1"; gene_id "jg9225";
derer1.05_0	ALN_BLOCK	exon	4910230	4911381	.	-	.	transcript_id "jg9226.t1"; gene_id "jg9226";
derer1.05_0	ALN_BLOCK	exon	4911795	4915635	.	-	.	transcript_id "jg9227.t1"; gene_id "jg9227";
derer1.05_0	ALN_BLOCK	exon	4916663	4918549	.	-	.	transcript_id "jg9228.t1"; gene_id "jg9228";
derer1.05_0	ALN_BLOCK	exon	4920196	4922213	.	+	.	transcript_id "jg9229.t1"; gene_id "jg9229";
derer1.05_0	ALN_BLOCK	exon	4923280	4927230	.	-	.	transcript_id "jg9230.t1"; gene_id "jg9230";
derer1.05_0	ALN_BLOCK	exon	4929062	4930495	.	+	.	transcript_id "jg9231.t1"; gene_id "jg9231";
derer1.05_0	ALN_BLOCK	exon	4930681	4931532	.	-	.	transcript_id "jg9232.t1"; gene_id "jg9232";
derer1.05_0	ALN_BLOCK	exon	4931908	4933613	.	+	.	transcript_id "jg9233.t1"; gene_id "jg9233";
derer1.05_0	AUGUSTUS	stop_codon	4936358	4936360	.	-	0	transcript_id "jg9234.t1"; gene_id "jg9234";
derer1.05_0	AUGUSTUS	CDS	4936358	4936636	1	-	0	transcript_id "jg9234.t1"; gene_id "jg9234";
derer1.05_0	AUGUSTUS	exon	4936358	4936636	.	-	.	transcript_id "jg9234.t1"; gene_id "jg9234";
derer1.05_0	AUGUSTUS	start_codon	4936634	4936636	.	-	0	transcript_id "jg9234.t1"; gene_id "jg9234";
derer1.05_0	ALN_BLOCK	exon	4946973	4957092	.	+	.	transcript_id "jg9235.t1"; gene_id "jg9235";
derer1.05_0	ALN_BLOCK	exon	4960884	4964221	.	-	.	transcript_id "jg9236.t1"; gene_id "jg9236";
derer1.05_0	ALN_BLOCK	exon	4965481	4967343	.	+	.	transcript_id "jg9237.t1"; gene_id "jg9237";
derer1.05_0	ALN_BLOCK	exon	4972173	4973282	.	+	.	transcript_id "jg9238.t1"; gene_id "jg9238";
derer1.05_0	ALN_BLOCK	exon	4976738	4985081	.	+	.	transcript_id "jg9239.t1"; gene_id "jg9239";
derer1.05_0	ALN_BLOCK	exon	4987067	4988729	.	-	.	transcript_id "jg9240.t1"; gene_id "jg9240";
derer1.05_0	ALN_BLOCK	exon	4991947	4998013	.	-	.	transcript_id "jg9241.t1"; gene_id "jg9241";
derer1.05_0	ALN_BLOCK	exon	5014124	5017161	.	-	.	transcript_id "jg9242.t1"; gene_id "jg9242";
derer1.05_0	ALN_BLOCK	exon	5019161	5020539	.	+	.	transcript_id "jg9243.t1"; gene_id "jg9243";
derer1.05_0	ALN_BLOCK	exon	5020606	5021580	.	-	.	transcript_id "jg9244.t1"; gene_id "jg9244";
derer1.05_0	ALN_BLOCK	exon	5022231	5024362	.	+	.	transcript_id "jg9245.t1"; gene_id "jg9245";
derer1.05_0	ALN_BLOCK	exon	5024917	5026190	.	-	.	transcript_id "jg9246.t1"; gene_id "jg9246";
derer1.05_0	ALN_BLOCK	exon	5026541	5027317	.	-	.	transcript_id "jg9247.t1"; gene_id "jg9247";
derer1.05_0	ALN_BLOCK	exon	5028885	5029715	.	-	.	transcript_id "jg9248.t1"; gene_id "jg9248";
derer1.05_0	ALN_BLOCK	exon	5030785	5031585	.	-	.	transcript_id "jg9249.t1"; gene_id "jg9249";
derer1.05_0	ALN_BLOCK	exon	5032034	5034669	.	+	.	transcript_id "jg9250.t1"; gene_id "jg9250";
derer1.05_0	ALN_BLOCK	exon	5034924	5037123	.	+	.	transcript_id "jg9251.t1"; gene_id "jg9251";
derer1.05_0	ALN_BLOCK	exon	5037546	5042137	.	+	.	transcript_id "jg9251.t1"; gene_id "jg9251";
derer1.05_0	ALN_BLOCK	exon	5042697	5043234	.	+	.	transcript_id "jg9252.t1"; gene_id "jg9252";
derer1.05_0	ALN_BLOCK	exon	5043429	5044633	.	-	.	transcript_id "jg9253.t1"; gene_id "jg9253";
derer1.05_0	ALN_BLOCK	exon	5046404	5047222	.	-	.	transcript_id "jg9254.t1"; gene_id "jg9254";
derer1.05_0	ALN_BLOCK	exon	5047460	5048526	.	+	.	transcript_id "jg9255.t1"; gene_id "jg9255";
derer1.05_0	ALN_BLOCK	exon	5048592	5049693	.	-	.	transcript_id "jg9256.t1"; gene_id "jg9256";
derer1.05_0	ALN_BLOCK	exon	5050251	5052035	.	+	.	transcript_id "jg9257.t1"; gene_id "jg9257";
derer1.05_0	ALN_BLOCK	exon	5052405	5053488	.	+	.	transcript_id "jg9258.t1"; gene_id "jg9258";
derer1.05_0	ALN_BLOCK	exon	5053856	5055179	.	-	.	transcript_id "jg9259.t1"; gene_id "jg9259";
derer1.05_0	ALN_BLOCK	exon	5055903	5056722	.	+	.	transcript_id "jg9260.t1"; gene_id "jg9260";
derer1.05_0	ALN_BLOCK	exon	5056845	5057544	.	-	.	transcript_id "jg9261.t1"; gene_id "jg9261";
derer1.05_0	ALN_BLOCK	exon	5057928	5059410	.	-	.	transcript_id "jg9262.t1"; gene_id "jg9262";
derer1.05_0	ALN_BLOCK	exon	5060227	5069770	.	+	.	transcript_id "jg9263.t1"; gene_id "jg9263";
derer1.05_0	ALN_BLOCK	exon	5072316	5075263	.	-	.	transcript_id "jg9264.t1"; gene_id "jg9264";
derer1.05_0	ALN_BLOCK	exon	5082274	5087667	.	-	.	transcript_id "jg9265.t1"; gene_id "jg9265";
derer1.05_0	ALN_BLOCK	exon	5088267	5088722	.	-	.	transcript_id "jg9266.t1"; gene_id "jg9266";
derer1.05_0	ALN_BLOCK	exon	5088773	5089046	.	-	.	transcript_id "jg9267.t1"; gene_id "jg9267";
derer1.05_0	ALN_BLOCK	exon	5089517	5090187	.	+	.	transcript_id "jg9268.t1"; gene_id "jg9268";
derer1.05_0	ALN_BLOCK	exon	5091054	5105899	.	-	.	transcript_id "jg9269.t1"; gene_id "jg9269";
derer1.05_0	ALN_BLOCK	exon	5109119	5115340	.	+	.	transcript_id "jg9270.t1"; gene_id "jg9270";
derer1.05_0	ALN_BLOCK	exon	5115500	5115792	.	+	.	transcript_id "jg9270.t1"; gene_id "jg9270";
derer1.05_0	ALN_BLOCK	exon	5117233	5117868	.	+	.	transcript_id "jg9271.t1"; gene_id "jg9271";
derer1.05_0	ALN_BLOCK	exon	5118212	5119273	.	+	.	transcript_id "jg9272.t1"; gene_id "jg9272";
derer1.05_0	ALN_BLOCK	exon	5119980	5121657	.	-	.	transcript_id "jg9273.t1"; gene_id "jg9273";
derer1.05_0	ALN_BLOCK	exon	5123578	5125430	.	+	.	transcript_id "jg9274.t1"; gene_id "jg9274";
derer1.05_0	ALN_BLOCK	exon	5125617	5126024	.	+	.	transcript_id "jg9275.t1"; gene_id "jg9275";
derer1.05_0	ALN_BLOCK	exon	5126145	5126809	.	+	.	transcript_id "jg9276.t1"; gene_id "jg9276";
derer1.05_0	ALN_BLOCK	exon	5127388	5129942	.	-	.	transcript_id "jg9277.t1"; gene_id "jg9277";
derer1.05_0	ALN_BLOCK	exon	5130363	5131812	.	-	.	transcript_id "jg9278.t1"; gene_id "jg9278";
derer1.05_0	ALN_BLOCK	exon	5132166	5133457	.	+	.	transcript_id "jg9279.t1"; gene_id "jg9279";
derer1.05_0	ALN_BLOCK	exon	5133772	5134053	.	-	.	transcript_id "jg9280.t1"; gene_id "jg9280";
derer1.05_0	AUGUSTUS	start_codon	5134772	5134774	.	+	0	transcript_id "jg9281.t1"; gene_id "jg9281";
derer1.05_0	AUGUSTUS	CDS	5134772	5135053	1	+	0	transcript_id "jg9281.t1"; gene_id "jg9281";
derer1.05_0	AUGUSTUS	exon	5134772	5135053	.	+	.	transcript_id "jg9281.t1"; gene_id "jg9281";
derer1.05_0	AUGUSTUS	intron	5135054	5135138	.	+	.	transcript_id "jg9281.t1"; gene_id "jg9281";
derer1.05_0	AUGUSTUS	CDS	5135139	5135267	1	+	0	transcript_id "jg9281.t1"; gene_id "jg9281";
derer1.05_0	AUGUSTUS	exon	5135139	5135267	.	+	.	transcript_id "jg9281.t1"; gene_id "jg9281";
derer1.05_0	AUGUSTUS	stop_codon	5135265	5135267	.	+	0	transcript_id "jg9281.t1"; gene_id "jg9281";
derer1.05_0	ALN_BLOCK	exon	5135733	5136693	.	-	.	transcript_id "jg9282.t1"; gene_id "jg9282";
derer1.05_0	ALN_BLOCK	exon	5138080	5139168	.	-	.	transcript_id "jg9283.t1"; gene_id "jg9283";
derer1.05_0	ALN_BLOCK	exon	5142480	5150266	.	+	.	transcript_id "jg9284.t1"; gene_id "jg9284";
derer1.05_0	AUGUSTUS	CDS	5150979	5150981	1	+	0	transcript_id "jg9285.t1"; gene_id "jg9285";
derer1.05_0	AUGUSTUS	exon	5150979	5150981	.	+	.	transcript_id "jg9285.t1"; gene_id "jg9285";
derer1.05_0	AUGUSTUS	start_codon	5150979	5150981	.	+	0	transcript_id "jg9285.t1"; gene_id "jg9285";
derer1.05_0	AUGUSTUS	intron	5150982	5151056	.	+	.	transcript_id "jg9285.t1"; gene_id "jg9285";
derer1.05_0	AUGUSTUS	CDS	5151057	5151185	1	+	0	transcript_id "jg9285.t1"; gene_id "jg9285";
derer1.05_0	AUGUSTUS	exon	5151057	5151185	.	+	.	transcript_id "jg9285.t1"; gene_id "jg9285";
derer1.05_0	AUGUSTUS	intron	5151186	5151408	.	+	.	transcript_id "jg9285.t1"; gene_id "jg9285";
derer1.05_0	AUGUSTUS	CDS	5151409	5151555	1	+	0	transcript_id "jg9285.t1"; gene_id "jg9285";
derer1.05_0	AUGUSTUS	exon	5151409	5151555	.	+	.	transcript_id "jg9285.t1"; gene_id "jg9285";
derer1.05_0	AUGUSTUS	stop_codon	5151553	5151555	.	+	0	transcript_id "jg9285.t1"; gene_id "jg9285";
derer1.05_0	ALN_BLOCK	exon	5153871	5158975	.	-	.	transcript_id "jg9286.t1"; gene_id "jg9286";
derer1.05_0	AUGUSTUS	start_codon	5174459	5174461	.	+	0	transcript_id "jg9287.t1"; gene_id "jg9287";
derer1.05_0	AUGUSTUS	CDS	5174459	5175544	1	+	0	transcript_id "jg9287.t1"; gene_id "jg9287";
derer1.05_0	AUGUSTUS	exon	5174459	5175544	.	+	.	transcript_id "jg9287.t1"; gene_id "jg9287";
derer1.05_0	AUGUSTUS	stop_codon	5175542	5175544	.	+	0	transcript_id "jg9287.t1"; gene_id "jg9287";
derer1.05_0	ALN_BLOCK	exon	5176912	5178719	.	+	.	transcript_id "jg9288.t1"; gene_id "jg9288";
derer1.05_0	ALN_BLOCK	exon	5179942	5180479	.	-	.	transcript_id "jg9289.t1"; gene_id "jg9289";
derer1.05_0	ALN_BLOCK	exon	5183170	5184161	.	+	.	transcript_id "jg9290.t1"; gene_id "jg9290";
derer1.05_0	ALN_BLOCK	exon	5192013	5192021	.	+	.	transcript_id "jg9291.t1"; gene_id "jg9291";
derer1.05_0	ALN_BLOCK	exon	5192305	5192313	.	+	.	transcript_id "jg9291.t1"; gene_id "jg9291";
derer1.05_0	ALN_BLOCK	exon	5193203	5193222	.	+	.	transcript_id "jg9291.t1"; gene_id "jg9291";
derer1.05_0	ALN_BLOCK	exon	5193544	5193561	.	+	.	transcript_id "jg9291.t1"; gene_id "jg9291";
derer1.05_0	ALN_BLOCK	exon	5193768	5193918	.	+	.	transcript_id "jg9291.t1"; gene_id "jg9291";
derer1.05_0	ALN_BLOCK	exon	5194353	5194362	.	+	.	transcript_id "jg9291.t1"; gene_id "jg9291";
derer1.05_0	ALN_BLOCK	exon	5194890	5194902	.	+	.	transcript_id "jg9291.t1"; gene_id "jg9291";
derer1.05_0	ALN_BLOCK	exon	5195236	5195256	.	+	.	transcript_id "jg9291.t1"; gene_id "jg9291";
derer1.05_0	ALN_BLOCK	exon	5195543	5195556	.	+	.	transcript_id "jg9291.t1"; gene_id "jg9291";
derer1.05_0	ALN_BLOCK	exon	5195861	5195963	.	+	.	transcript_id "jg9291.t1"; gene_id "jg9291";
derer1.05_0	ALN_BLOCK	exon	5196385	5196440	.	+	.	transcript_id "jg9291.t1"; gene_id "jg9291";
derer1.05_0	ALN_BLOCK	exon	5196733	5196740	.	+	.	transcript_id "jg9291.t1"; gene_id "jg9291";
derer1.05_0	ALN_BLOCK	exon	5197084	5197105	.	+	.	transcript_id "jg9291.t1"; gene_id "jg9291";
derer1.05_0	ALN_BLOCK	exon	5197762	5197769	.	+	.	transcript_id "jg9291.t1"; gene_id "jg9291";
derer1.05_0	ALN_BLOCK	exon	5198061	5198084	.	+	.	transcript_id "jg9291.t1"; gene_id "jg9291";
derer1.05_0	ALN_BLOCK	exon	5198238	5198263	.	+	.	transcript_id "jg9291.t1"; gene_id "jg9291";
derer1.05_0	ALN_BLOCK	exon	5200302	5200429	.	+	.	transcript_id "jg9291.t1"; gene_id "jg9291";
derer1.05_0	ALN_BLOCK	exon	5201065	5201073	.	+	.	transcript_id "jg9291.t1"; gene_id "jg9291";
derer1.05_0	ALN_BLOCK	exon	5201614	5201626	.	+	.	transcript_id "jg9291.t1"; gene_id "jg9291";
derer1.05_0	ALN_BLOCK	exon	5202777	5239082	.	+	.	transcript_id "jg9291.t1"; gene_id "jg9291";
derer1.05_0	AUGUSTUS	start_codon	5254613	5254615	.	+	0	transcript_id "jg9292.t1"; gene_id "jg9292";
derer1.05_0	AUGUSTUS	CDS	5254613	5255929	0.39	+	0	transcript_id "jg9292.t1"; gene_id "jg9292";
derer1.05_0	AUGUSTUS	exon	5254613	5255929	.	+	.	transcript_id "jg9292.t1"; gene_id "jg9292";
derer1.05_0	AUGUSTUS	start_codon	5254613	5254615	.	+	0	transcript_id "jg9292.t2"; gene_id "jg9292";
derer1.05_0	AUGUSTUS	CDS	5254613	5255929	0.36	+	0	transcript_id "jg9292.t2"; gene_id "jg9292";
derer1.05_0	AUGUSTUS	exon	5254613	5255929	.	+	.	transcript_id "jg9292.t2"; gene_id "jg9292";
derer1.05_0	AUGUSTUS	intron	5255930	5257849	.	+	.	transcript_id "jg9292.t1"; gene_id "jg9292";
derer1.05_0	AUGUSTUS	intron	5255930	5257849	.	+	.	transcript_id "jg9292.t2"; gene_id "jg9292";
derer1.05_0	AUGUSTUS	CDS	5257850	5257978	0.55	+	0	transcript_id "jg9292.t1"; gene_id "jg9292";
derer1.05_0	AUGUSTUS	exon	5257850	5257978	.	+	.	transcript_id "jg9292.t1"; gene_id "jg9292";
derer1.05_0	AUGUSTUS	CDS	5257850	5257978	0.6	+	0	transcript_id "jg9292.t2"; gene_id "jg9292";
derer1.05_0	AUGUSTUS	exon	5257850	5257978	.	+	.	transcript_id "jg9292.t2"; gene_id "jg9292";
derer1.05_0	AUGUSTUS	intron	5257979	5259907	.	+	.	transcript_id "jg9292.t1"; gene_id "jg9292";
derer1.05_0	AUGUSTUS	intron	5257979	5259907	.	+	.	transcript_id "jg9292.t2"; gene_id "jg9292";
derer1.05_0	AUGUSTUS	CDS	5259908	5264236	0.79	+	0	transcript_id "jg9292.t1"; gene_id "jg9292";
derer1.05_0	AUGUSTUS	exon	5259908	5264236	.	+	.	transcript_id "jg9292.t1"; gene_id "jg9292";
derer1.05_0	AUGUSTUS	CDS	5259908	5264236	0.73	+	0	transcript_id "jg9292.t2"; gene_id "jg9292";
derer1.05_0	AUGUSTUS	exon	5259908	5264236	.	+	.	transcript_id "jg9292.t2"; gene_id "jg9292";
derer1.05_0	AUGUSTUS	intron	5264237	5265799	.	+	.	transcript_id "jg9292.t1"; gene_id "jg9292";
derer1.05_0	AUGUSTUS	intron	5264237	5265799	.	+	.	transcript_id "jg9292.t2"; gene_id "jg9292";
derer1.05_0	AUGUSTUS	CDS	5265800	5265910	1	+	0	transcript_id "jg9292.t1"; gene_id "jg9292";
derer1.05_0	AUGUSTUS	exon	5265800	5265910	.	+	.	transcript_id "jg9292.t1"; gene_id "jg9292";
derer1.05_0	AUGUSTUS	CDS	5265800	5265910	1	+	0	transcript_id "jg9292.t2"; gene_id "jg9292";
derer1.05_0	AUGUSTUS	exon	5265800	5265910	.	+	.	transcript_id "jg9292.t2"; gene_id "jg9292";
derer1.05_0	AUGUSTUS	intron	5265911	5266322	.	+	.	transcript_id "jg9292.t1"; gene_id "jg9292";
derer1.05_0	AUGUSTUS	intron	5265911	5266322	.	+	.	transcript_id "jg9292.t2"; gene_id "jg9292";
derer1.05_0	AUGUSTUS	CDS	5266323	5266487	1	+	0	transcript_id "jg9292.t1"; gene_id "jg9292";
derer1.05_0	AUGUSTUS	exon	5266323	5266487	.	+	.	transcript_id "jg9292.t1"; gene_id "jg9292";
derer1.05_0	AUGUSTUS	CDS	5266323	5266487	1	+	0	transcript_id "jg9292.t2"; gene_id "jg9292";
derer1.05_0	AUGUSTUS	exon	5266323	5266487	.	+	.	transcript_id "jg9292.t2"; gene_id "jg9292";
derer1.05_0	AUGUSTUS	intron	5266488	5266547	.	+	.	transcript_id "jg9292.t1"; gene_id "jg9292";
derer1.05_0	AUGUSTUS	intron	5266488	5266547	.	+	.	transcript_id "jg9292.t2"; gene_id "jg9292";
derer1.05_0	AUGUSTUS	CDS	5266548	5273645	1	+	0	transcript_id "jg9292.t1"; gene_id "jg9292";
derer1.05_0	AUGUSTUS	exon	5266548	5273645	.	+	.	transcript_id "jg9292.t1"; gene_id "jg9292";
derer1.05_0	AUGUSTUS	CDS	5266548	5273645	1	+	0	transcript_id "jg9292.t2"; gene_id "jg9292";
derer1.05_0	AUGUSTUS	exon	5266548	5273645	.	+	.	transcript_id "jg9292.t2"; gene_id "jg9292";
derer1.05_0	AUGUSTUS	intron	5273646	5274219	.	+	.	transcript_id "jg9292.t1"; gene_id "jg9292";
derer1.05_0	AUGUSTUS	intron	5273646	5274219	.	+	.	transcript_id "jg9292.t2"; gene_id "jg9292";
derer1.05_0	AUGUSTUS	CDS	5274220	5274525	1	+	0	transcript_id "jg9292.t1"; gene_id "jg9292";
derer1.05_0	AUGUSTUS	exon	5274220	5274525	.	+	.	transcript_id "jg9292.t1"; gene_id "jg9292";
derer1.05_0	AUGUSTUS	CDS	5274220	5274525	1	+	0	transcript_id "jg9292.t2"; gene_id "jg9292";
derer1.05_0	AUGUSTUS	exon	5274220	5274525	.	+	.	transcript_id "jg9292.t2"; gene_id "jg9292";
derer1.05_0	AUGUSTUS	intron	5274526	5275967	.	+	.	transcript_id "jg9292.t1"; gene_id "jg9292";
derer1.05_0	AUGUSTUS	intron	5274526	5275967	.	+	.	transcript_id "jg9292.t2"; gene_id "jg9292";
derer1.05_0	AUGUSTUS	CDS	5275968	5276225	1	+	0	transcript_id "jg9292.t1"; gene_id "jg9292";
derer1.05_0	AUGUSTUS	exon	5275968	5276225	.	+	.	transcript_id "jg9292.t1"; gene_id "jg9292";
derer1.05_0	AUGUSTUS	CDS	5275968	5276225	1	+	0	transcript_id "jg9292.t2"; gene_id "jg9292";
derer1.05_0	AUGUSTUS	exon	5275968	5276225	.	+	.	transcript_id "jg9292.t2"; gene_id "jg9292";
derer1.05_0	AUGUSTUS	intron	5276226	5277371	.	+	.	transcript_id "jg9292.t1"; gene_id "jg9292";
derer1.05_0	AUGUSTUS	intron	5276226	5277371	.	+	.	transcript_id "jg9292.t2"; gene_id "jg9292";
derer1.05_0	AUGUSTUS	CDS	5277372	5280331	1	+	0	transcript_id "jg9292.t1"; gene_id "jg9292";
derer1.05_0	AUGUSTUS	exon	5277372	5280331	.	+	.	transcript_id "jg9292.t1"; gene_id "jg9292";
derer1.05_0	AUGUSTUS	CDS	5277372	5280331	1	+	0	transcript_id "jg9292.t2"; gene_id "jg9292";
derer1.05_0	AUGUSTUS	exon	5277372	5280331	.	+	.	transcript_id "jg9292.t2"; gene_id "jg9292";
derer1.05_0	AUGUSTUS	intron	5280332	5280759	.	+	.	transcript_id "jg9292.t1"; gene_id "jg9292";
derer1.05_0	AUGUSTUS	intron	5280332	5280759	.	+	.	transcript_id "jg9292.t2"; gene_id "jg9292";
derer1.05_0	AUGUSTUS	CDS	5280760	5280798	1	+	1	transcript_id "jg9292.t1"; gene_id "jg9292";
derer1.05_0	AUGUSTUS	exon	5280760	5280798	.	+	.	transcript_id "jg9292.t1"; gene_id "jg9292";
derer1.05_0	AUGUSTUS	CDS	5280760	5280798	1	+	1	transcript_id "jg9292.t2"; gene_id "jg9292";
derer1.05_0	AUGUSTUS	exon	5280760	5280798	.	+	.	transcript_id "jg9292.t2"; gene_id "jg9292";
derer1.05_0	AUGUSTUS	intron	5280799	5281116	.	+	.	transcript_id "jg9292.t1"; gene_id "jg9292";
derer1.05_0	AUGUSTUS	intron	5280799	5281116	.	+	.	transcript_id "jg9292.t2"; gene_id "jg9292";
derer1.05_0	AUGUSTUS	CDS	5281117	5281743	1	+	1	transcript_id "jg9292.t1"; gene_id "jg9292";
derer1.05_0	AUGUSTUS	exon	5281117	5281743	.	+	.	transcript_id "jg9292.t1"; gene_id "jg9292";
derer1.05_0	AUGUSTUS	CDS	5281117	5281743	1	+	1	transcript_id "jg9292.t2"; gene_id "jg9292";
derer1.05_0	AUGUSTUS	exon	5281117	5281743	.	+	.	transcript_id "jg9292.t2"; gene_id "jg9292";
derer1.05_0	AUGUSTUS	intron	5281744	5282439	.	+	.	transcript_id "jg9292.t1"; gene_id "jg9292";
derer1.05_0	AUGUSTUS	intron	5281744	5282427	.	+	.	transcript_id "jg9292.t2"; gene_id "jg9292";
derer1.05_0	AUGUSTUS	CDS	5282428	5282569	1	+	1	transcript_id "jg9292.t2"; gene_id "jg9292";
derer1.05_0	AUGUSTUS	exon	5282428	5282569	.	+	.	transcript_id "jg9292.t2"; gene_id "jg9292";
derer1.05_0	AUGUSTUS	CDS	5282440	5282569	1	+	1	transcript_id "jg9292.t1"; gene_id "jg9292";
derer1.05_0	AUGUSTUS	exon	5282440	5282569	.	+	.	transcript_id "jg9292.t1"; gene_id "jg9292";
derer1.05_0	AUGUSTUS	intron	5282570	5282811	.	+	.	transcript_id "jg9292.t1"; gene_id "jg9292";
derer1.05_0	AUGUSTUS	intron	5282570	5282811	.	+	.	transcript_id "jg9292.t2"; gene_id "jg9292";
derer1.05_0	AUGUSTUS	CDS	5282812	5282879	1	+	0	transcript_id "jg9292.t1"; gene_id "jg9292";
derer1.05_0	AUGUSTUS	exon	5282812	5282879	.	+	.	transcript_id "jg9292.t1"; gene_id "jg9292";
derer1.05_0	AUGUSTUS	CDS	5282812	5282879	1	+	0	transcript_id "jg9292.t2"; gene_id "jg9292";
derer1.05_0	AUGUSTUS	exon	5282812	5282879	.	+	.	transcript_id "jg9292.t2"; gene_id "jg9292";
derer1.05_0	AUGUSTUS	intron	5282880	5283078	.	+	.	transcript_id "jg9292.t1"; gene_id "jg9292";
derer1.05_0	AUGUSTUS	intron	5282880	5283078	.	+	.	transcript_id "jg9292.t2"; gene_id "jg9292";
derer1.05_0	AUGUSTUS	CDS	5283079	5283322	1	+	1	transcript_id "jg9292.t1"; gene_id "jg9292";
derer1.05_0	AUGUSTUS	exon	5283079	5283322	.	+	.	transcript_id "jg9292.t1"; gene_id "jg9292";
derer1.05_0	AUGUSTUS	CDS	5283079	5283322	1	+	1	transcript_id "jg9292.t2"; gene_id "jg9292";
derer1.05_0	AUGUSTUS	exon	5283079	5283322	.	+	.	transcript_id "jg9292.t2"; gene_id "jg9292";
derer1.05_0	AUGUSTUS	stop_codon	5283320	5283322	.	+	0	transcript_id "jg9292.t1"; gene_id "jg9292";
derer1.05_0	AUGUSTUS	stop_codon	5283320	5283322	.	+	0	transcript_id "jg9292.t2"; gene_id "jg9292";
derer1.05_0	AUGUSTUS	start_codon	5286777	5286779	.	+	0	transcript_id "jg9293.t1"; gene_id "jg9293";
derer1.05_0	AUGUSTUS	CDS	5286777	5286970	1	+	0	transcript_id "jg9293.t1"; gene_id "jg9293";
derer1.05_0	AUGUSTUS	exon	5286777	5286970	.	+	.	transcript_id "jg9293.t1"; gene_id "jg9293";
derer1.05_0	AUGUSTUS	intron	5286971	5287034	.	+	.	transcript_id "jg9293.t1"; gene_id "jg9293";
derer1.05_0	AUGUSTUS	CDS	5287035	5287173	1	+	1	transcript_id "jg9293.t1"; gene_id "jg9293";
derer1.05_0	AUGUSTUS	exon	5287035	5287173	.	+	.	transcript_id "jg9293.t1"; gene_id "jg9293";
derer1.05_0	AUGUSTUS	intron	5287174	5287229	.	+	.	transcript_id "jg9293.t1"; gene_id "jg9293";
derer1.05_0	AUGUSTUS	CDS	5287230	5287337	1	+	0	transcript_id "jg9293.t1"; gene_id "jg9293";
derer1.05_0	AUGUSTUS	exon	5287230	5287337	.	+	.	transcript_id "jg9293.t1"; gene_id "jg9293";
derer1.05_0	AUGUSTUS	intron	5287338	5287398	.	+	.	transcript_id "jg9293.t1"; gene_id "jg9293";
derer1.05_0	AUGUSTUS	CDS	5287399	5288026	1	+	0	transcript_id "jg9293.t1"; gene_id "jg9293";
derer1.05_0	AUGUSTUS	exon	5287399	5288026	.	+	.	transcript_id "jg9293.t1"; gene_id "jg9293";
derer1.05_0	AUGUSTUS	intron	5288027	5288082	.	+	.	transcript_id "jg9293.t1"; gene_id "jg9293";
derer1.05_0	AUGUSTUS	CDS	5288083	5288352	1	+	2	transcript_id "jg9293.t1"; gene_id "jg9293";
derer1.05_0	AUGUSTUS	exon	5288083	5288352	.	+	.	transcript_id "jg9293.t1"; gene_id "jg9293";
derer1.05_0	AUGUSTUS	intron	5288353	5288412	.	+	.	transcript_id "jg9293.t1"; gene_id "jg9293";
derer1.05_0	AUGUSTUS	CDS	5288413	5288576	1	+	2	transcript_id "jg9293.t1"; gene_id "jg9293";
derer1.05_0	AUGUSTUS	exon	5288413	5288576	.	+	.	transcript_id "jg9293.t1"; gene_id "jg9293";
derer1.05_0	AUGUSTUS	stop_codon	5288574	5288576	.	+	0	transcript_id "jg9293.t1"; gene_id "jg9293";
derer1.05_0	ALN_BLOCK	exon	5289329	5291164	.	+	.	transcript_id "jg9294.t1"; gene_id "jg9294";
derer1.05_0	ALN_BLOCK	exon	5291429	5293366	.	-	.	transcript_id "jg9295.t1"; gene_id "jg9295";
derer1.05_0	ALN_BLOCK	exon	5294087	5295324	.	-	.	transcript_id "jg9296.t1"; gene_id "jg9296";
derer1.05_0	ALN_BLOCK	exon	5297146	5297749	.	+	.	transcript_id "jg9297.t1"; gene_id "jg9297";
derer1.05_0	ALN_BLOCK	exon	5298894	5301356	.	-	.	transcript_id "jg9298.t1"; gene_id "jg9298";
derer1.05_0	ALN_BLOCK	exon	5342793	5344537	.	+	.	transcript_id "jg9299.t1"; gene_id "jg9299";
derer1.05_0	ALN_BLOCK	exon	5345498	5346857	.	+	.	transcript_id "jg9300.t1"; gene_id "jg9300";
derer1.05_0	AUGUSTUS	start_codon	5347317	5347319	.	+	0	transcript_id "jg9301.t1"; gene_id "jg9301";
derer1.05_0	AUGUSTUS	CDS	5347317	5347518	0.99	+	0	transcript_id "jg9301.t1"; gene_id "jg9301";
derer1.05_0	AUGUSTUS	exon	5347317	5347518	.	+	.	transcript_id "jg9301.t1"; gene_id "jg9301";
derer1.05_0	AUGUSTUS	intron	5347519	5347575	.	+	.	transcript_id "jg9301.t1"; gene_id "jg9301";
derer1.05_0	AUGUSTUS	CDS	5347576	5347779	0.98	+	2	transcript_id "jg9301.t1"; gene_id "jg9301";
derer1.05_0	AUGUSTUS	exon	5347576	5347779	.	+	.	transcript_id "jg9301.t1"; gene_id "jg9301";
derer1.05_0	AUGUSTUS	intron	5347780	5347829	.	+	.	transcript_id "jg9301.t1"; gene_id "jg9301";
derer1.05_0	AUGUSTUS	CDS	5347830	5347911	1	+	2	transcript_id "jg9301.t1"; gene_id "jg9301";
derer1.05_0	AUGUSTUS	exon	5347830	5347911	.	+	.	transcript_id "jg9301.t1"; gene_id "jg9301";
derer1.05_0	AUGUSTUS	intron	5347912	5347964	.	+	.	transcript_id "jg9301.t1"; gene_id "jg9301";
derer1.05_0	AUGUSTUS	CDS	5347965	5348065	1	+	1	transcript_id "jg9301.t1"; gene_id "jg9301";
derer1.05_0	AUGUSTUS	exon	5347965	5348065	.	+	.	transcript_id "jg9301.t1"; gene_id "jg9301";
derer1.05_0	AUGUSTUS	intron	5348066	5348126	.	+	.	transcript_id "jg9301.t1"; gene_id "jg9301";
derer1.05_0	AUGUSTUS	CDS	5348127	5349067	1	+	2	transcript_id "jg9301.t1"; gene_id "jg9301";
derer1.05_0	AUGUSTUS	exon	5348127	5349067	.	+	.	transcript_id "jg9301.t1"; gene_id "jg9301";
derer1.05_0	AUGUSTUS	stop_codon	5349065	5349067	.	+	0	transcript_id "jg9301.t1"; gene_id "jg9301";
derer1.05_0	ALN_BLOCK	exon	5352759	5358325	.	-	.	transcript_id "jg9302.t1"; gene_id "jg9302";
derer1.05_0	ALN_BLOCK	exon	5359594	5362789	.	+	.	transcript_id "jg9303.t1"; gene_id "jg9303";
derer1.05_0	ALN_BLOCK	exon	5389705	5391614	.	+	.	transcript_id "jg9304.t1"; gene_id "jg9304";
derer1.05_0	ALN_BLOCK	exon	5394142	5395680	.	-	.	transcript_id "jg9305.t1"; gene_id "jg9305";
derer1.05_0	AUGUSTUS	stop_codon	5399086	5399088	.	-	0	transcript_id "jg9307.t1"; gene_id "jg9307";
derer1.05_0	AUGUSTUS	CDS	5399086	5399499	1	-	0	transcript_id "jg9307.t1"; gene_id "jg9307";
derer1.05_0	AUGUSTUS	exon	5399086	5399499	.	-	.	transcript_id "jg9307.t1"; gene_id "jg9307";
derer1.05_0	AUGUSTUS	start_codon	5399497	5399499	.	-	0	transcript_id "jg9307.t1"; gene_id "jg9307";
derer1.05_0	ALN_BLOCK	exon	5399683	5407832	.	-	.	transcript_id "jg9306.t1"; gene_id "jg9306";
derer1.05_0	ALN_BLOCK	exon	5408808	5409667	.	+	.	transcript_id "jg9308.t1"; gene_id "jg9308";
derer1.05_0	ALN_BLOCK	exon	5409958	5410520	.	-	.	transcript_id "jg9309.t1"; gene_id "jg9309";
derer1.05_0	ALN_BLOCK	exon	5412990	5413447	.	+	.	transcript_id "jg9310.t1"; gene_id "jg9310";
derer1.05_0	ALN_BLOCK	exon	5414010	5415544	.	-	.	transcript_id "jg9311.t1"; gene_id "jg9311";
derer1.05_0	ALN_BLOCK	exon	5422227	5425051	.	-	.	transcript_id "jg9312.t1"; gene_id "jg9312";
derer1.05_0	ALN_BLOCK	exon	5439218	5446197	.	+	.	transcript_id "jg9313.t1"; gene_id "jg9313";
derer1.05_0	AUGUSTUS	stop_codon	5462111	5462113	.	-	0	transcript_id "jg9314.t1"; gene_id "jg9314";
derer1.05_0	AUGUSTUS	CDS	5462111	5462698	1	-	0	transcript_id "jg9314.t1"; gene_id "jg9314";
derer1.05_0	AUGUSTUS	exon	5462111	5462698	.	-	.	transcript_id "jg9314.t1"; gene_id "jg9314";
derer1.05_0	AUGUSTUS	start_codon	5462696	5462698	.	-	0	transcript_id "jg9314.t1"; gene_id "jg9314";
derer1.05_0	ALN_BLOCK	exon	5486876	5497950	.	+	.	transcript_id "jg9315.t1"; gene_id "jg9315";
derer1.05_0	ALN_BLOCK	exon	5546024	5550821	.	+	.	transcript_id "jg9316.t1"; gene_id "jg9316";
derer1.05_0	ALN_BLOCK	exon	5603976	5604956	.	+	.	transcript_id "jg9317.t1"; gene_id "jg9317";
derer1.05_0	ALN_BLOCK	exon	5605121	5605947	.	-	.	transcript_id "jg9318.t1"; gene_id "jg9318";
derer1.05_0	ALN_BLOCK	exon	5606329	5607462	.	+	.	transcript_id "jg9319.t1"; gene_id "jg9319";
derer1.05_0	ALN_BLOCK	exon	5607548	5609981	.	-	.	transcript_id "jg9320.t1"; gene_id "jg9320";
derer1.05_0	ALN_BLOCK	exon	5610679	5611971	.	+	.	transcript_id "jg9321.t1"; gene_id "jg9321";
derer1.05_0	ALN_BLOCK	exon	5613337	5614062	.	+	.	transcript_id "jg9323.t1"; gene_id "jg9323";
derer1.05_0	ALN_BLOCK	exon	5614503	5616402	.	+	.	transcript_id "jg9322.t1"; gene_id "jg9322";
derer1.05_0	ALN_BLOCK	exon	5616953	5618386	.	-	.	transcript_id "jg9324.t1"; gene_id "jg9324";
derer1.05_0	ALN_BLOCK	exon	5618797	5622033	.	+	.	transcript_id "jg9325.t1"; gene_id "jg9325";
derer1.05_0	ALN_BLOCK	exon	5622193	5622973	.	-	.	transcript_id "jg9326.t1"; gene_id "jg9326";
derer1.05_0	ALN_BLOCK	exon	5623682	5625372	.	-	.	transcript_id "jg9327.t1"; gene_id "jg9327";
derer1.05_0	ALN_BLOCK	exon	5625947	5628260	.	-	.	transcript_id "jg9328.t1"; gene_id "jg9328";
derer1.05_0	ALN_BLOCK	exon	5629813	5632039	.	+	.	transcript_id "jg9329.t1"; gene_id "jg9329";
derer1.05_0	ALN_BLOCK	exon	5634312	5636057	.	+	.	transcript_id "jg9330.t1"; gene_id "jg9330";
derer1.05_0	ALN_BLOCK	exon	5636398	5637384	.	-	.	transcript_id "jg9331.t1"; gene_id "jg9331";
derer1.05_0	AUGUSTUS	start_codon	5638728	5638730	.	+	0	transcript_id "jg9332.t1"; gene_id "jg9332";
derer1.05_0	AUGUSTUS	CDS	5638728	5639327	1	+	0	transcript_id "jg9332.t1"; gene_id "jg9332";
derer1.05_0	AUGUSTUS	exon	5638728	5639327	.	+	.	transcript_id "jg9332.t1"; gene_id "jg9332";
derer1.05_0	AUGUSTUS	stop_codon	5639325	5639327	.	+	0	transcript_id "jg9332.t1"; gene_id "jg9332";
derer1.05_0	ALN_BLOCK	exon	5639601	5640379	.	-	.	transcript_id "jg9333.t1"; gene_id "jg9333";
derer1.05_0	ALN_BLOCK	exon	5641109	5641389	.	+	.	transcript_id "jg9334.t1"; gene_id "jg9334";
derer1.05_0	ALN_BLOCK	exon	5641984	5645383	.	+	.	transcript_id "jg9335.t1"; gene_id "jg9335";
derer1.05_0	ALN_BLOCK	exon	5646175	5650159	.	+	.	transcript_id "jg9336.t1"; gene_id "jg9336";
derer1.05_0	ALN_BLOCK	exon	5665927	5667129	.	-	.	transcript_id "jg9337.t1"; gene_id "jg9337";
derer1.05_0	AUGUSTUS	start_codon	5667558	5667560	.	+	0	transcript_id "jg9338.t1"; gene_id "jg9338";
derer1.05_0	AUGUSTUS	CDS	5667558	5667670	0.98	+	0	transcript_id "jg9338.t1"; gene_id "jg9338";
derer1.05_0	AUGUSTUS	exon	5667558	5667670	.	+	.	transcript_id "jg9338.t1"; gene_id "jg9338";
derer1.05_0	AUGUSTUS	intron	5667671	5667713	.	+	.	transcript_id "jg9338.t1"; gene_id "jg9338";
derer1.05_0	AUGUSTUS	CDS	5667714	5668116	0.75	+	1	transcript_id "jg9338.t1"; gene_id "jg9338";
derer1.05_0	AUGUSTUS	exon	5667714	5668116	.	+	.	transcript_id "jg9338.t1"; gene_id "jg9338";
derer1.05_0	AUGUSTUS	stop_codon	5668114	5668116	.	+	0	transcript_id "jg9338.t1"; gene_id "jg9338";
derer1.05_0	ALN_BLOCK	exon	5673458	5674399	.	-	.	transcript_id "jg9339.t1"; gene_id "jg9339";
derer1.05_0	ALN_BLOCK	exon	5683292	5684830	.	+	.	transcript_id "jg9340.t1"; gene_id "jg9340";
derer1.05_0	ALN_BLOCK	exon	5689360	5695398	.	-	.	transcript_id "jg9341.t1"; gene_id "jg9341";
derer1.05_0	ALN_BLOCK	exon	5710385	5712634	.	-	.	transcript_id "jg9343.t1"; gene_id "jg9343";
derer1.05_0	ALN_BLOCK	exon	5718001	5718014	.	-	.	transcript_id "jg9344.t1"; gene_id "jg9344";
derer1.05_0	ALN_BLOCK	exon	5720898	5733985	.	-	.	transcript_id "jg9344.t1"; gene_id "jg9344";
derer1.05_0	ALN_BLOCK	exon	5757629	5759362	.	+	.	transcript_id "jg9345.t1"; gene_id "jg9345";
derer1.05_0	ALN_BLOCK	exon	5768763	5769215	.	+	.	transcript_id "jg9346.t1"; gene_id "jg9346";
derer1.05_0	ALN_BLOCK	exon	5798950	5804048	.	+	.	transcript_id "jg9347.t1"; gene_id "jg9347";
derer1.05_0	ALN_BLOCK	exon	5805911	5807062	.	-	.	transcript_id "jg9348.t1"; gene_id "jg9348";
derer1.05_0	AUGUSTUS	start_codon	5807354	5807356	.	+	0	transcript_id "jg9349.t1"; gene_id "jg9349";
derer1.05_0	AUGUSTUS	CDS	5807354	5807428	1	+	0	transcript_id "jg9349.t1"; gene_id "jg9349";
derer1.05_0	AUGUSTUS	exon	5807354	5807428	.	+	.	transcript_id "jg9349.t1"; gene_id "jg9349";
derer1.05_0	AUGUSTUS	intron	5807429	5807491	.	+	.	transcript_id "jg9349.t1"; gene_id "jg9349";
derer1.05_0	AUGUSTUS	CDS	5807492	5807624	1	+	0	transcript_id "jg9349.t1"; gene_id "jg9349";
derer1.05_0	AUGUSTUS	exon	5807492	5807624	.	+	.	transcript_id "jg9349.t1"; gene_id "jg9349";
derer1.05_0	AUGUSTUS	intron	5807625	5807693	.	+	.	transcript_id "jg9349.t1"; gene_id "jg9349";
derer1.05_0	AUGUSTUS	CDS	5807694	5807779	1	+	2	transcript_id "jg9349.t1"; gene_id "jg9349";
derer1.05_0	AUGUSTUS	exon	5807694	5807779	.	+	.	transcript_id "jg9349.t1"; gene_id "jg9349";
derer1.05_0	AUGUSTUS	intron	5807780	5807842	.	+	.	transcript_id "jg9349.t1"; gene_id "jg9349";
derer1.05_0	AUGUSTUS	CDS	5807843	5807996	1	+	0	transcript_id "jg9349.t1"; gene_id "jg9349";
derer1.05_0	AUGUSTUS	exon	5807843	5807996	.	+	.	transcript_id "jg9349.t1"; gene_id "jg9349";
derer1.05_0	AUGUSTUS	intron	5807997	5808050	.	+	.	transcript_id "jg9349.t1"; gene_id "jg9349";
derer1.05_0	AUGUSTUS	CDS	5808051	5808433	1	+	2	transcript_id "jg9349.t1"; gene_id "jg9349";
derer1.05_0	AUGUSTUS	exon	5808051	5808433	.	+	.	transcript_id "jg9349.t1"; gene_id "jg9349";
derer1.05_0	AUGUSTUS	stop_codon	5808431	5808433	.	+	0	transcript_id "jg9349.t1"; gene_id "jg9349";
derer1.05_0	ALN_BLOCK	exon	5808746	5810317	.	-	.	transcript_id "jg9350.t1"; gene_id "jg9350";
derer1.05_0	AUGUSTUS	start_codon	5811519	5811521	.	+	0	transcript_id "jg9351.t1"; gene_id "jg9351";
derer1.05_0	AUGUSTUS	CDS	5811519	5811627	1	+	0	transcript_id "jg9351.t1"; gene_id "jg9351";
derer1.05_0	AUGUSTUS	exon	5811519	5811627	.	+	.	transcript_id "jg9351.t1"; gene_id "jg9351";
derer1.05_0	AUGUSTUS	intron	5811628	5811678	.	+	.	transcript_id "jg9351.t1"; gene_id "jg9351";
derer1.05_0	AUGUSTUS	CDS	5811679	5813957	1	+	2	transcript_id "jg9351.t1"; gene_id "jg9351";
derer1.05_0	AUGUSTUS	exon	5811679	5813957	.	+	.	transcript_id "jg9351.t1"; gene_id "jg9351";
derer1.05_0	AUGUSTUS	intron	5813958	5814024	.	+	.	transcript_id "jg9351.t1"; gene_id "jg9351";
derer1.05_0	AUGUSTUS	CDS	5814025	5814156	1	+	0	transcript_id "jg9351.t1"; gene_id "jg9351";
derer1.05_0	AUGUSTUS	exon	5814025	5814156	.	+	.	transcript_id "jg9351.t1"; gene_id "jg9351";
derer1.05_0	AUGUSTUS	stop_codon	5814154	5814156	.	+	0	transcript_id "jg9351.t1"; gene_id "jg9351";
derer1.05_0	ALN_BLOCK	exon	5818108	5818907	.	-	.	transcript_id "jg9352.t1"; gene_id "jg9352";
derer1.05_0	ALN_BLOCK	exon	5824142	5826930	.	-	.	transcript_id "jg9353.t1"; gene_id "jg9353";
derer1.05_0	ALN_BLOCK	exon	5836398	5837741	.	+	.	transcript_id "jg9354.t1"; gene_id "jg9354";
derer1.05_0	AUGUSTUS	start_codon	5845828	5845830	.	+	0	transcript_id "jg9355.t1"; gene_id "jg9355";
derer1.05_0	AUGUSTUS	CDS	5845828	5846124	0.92	+	0	transcript_id "jg9355.t1"; gene_id "jg9355";
derer1.05_0	AUGUSTUS	exon	5845828	5846124	.	+	.	transcript_id "jg9355.t1"; gene_id "jg9355";
derer1.05_0	AUGUSTUS	stop_codon	5846122	5846124	.	+	0	transcript_id "jg9355.t1"; gene_id "jg9355";
derer1.05_0	ALN_BLOCK	exon	5850657	5851891	.	+	.	transcript_id "jg9356.t1"; gene_id "jg9356";
derer1.05_0	ALN_BLOCK	exon	5854711	5855460	.	-	.	transcript_id "jg9357.t1"; gene_id "jg9357";
derer1.05_0	AUGUSTUS	stop_codon	5855637	5855639	.	-	0	transcript_id "jg9358.t1"; gene_id "jg9358";
derer1.05_0	AUGUSTUS	CDS	5855637	5856310	1	-	2	transcript_id "jg9358.t1"; gene_id "jg9358";
derer1.05_0	AUGUSTUS	exon	5855637	5856310	.	-	.	transcript_id "jg9358.t1"; gene_id "jg9358";
derer1.05_0	AUGUSTUS	intron	5856311	5857912	.	-	.	transcript_id "jg9358.t1"; gene_id "jg9358";
derer1.05_0	AUGUSTUS	CDS	5857913	5857967	1	-	0	transcript_id "jg9358.t1"; gene_id "jg9358";
derer1.05_0	AUGUSTUS	exon	5857913	5857967	.	-	.	transcript_id "jg9358.t1"; gene_id "jg9358";
derer1.05_0	AUGUSTUS	start_codon	5857965	5857967	.	-	0	transcript_id "jg9358.t1"; gene_id "jg9358";
derer1.05_0	ALN_BLOCK	exon	5861283	5863170	.	-	.	transcript_id "jg9359.t1"; gene_id "jg9359";
derer1.05_0	ALN_BLOCK	exon	5876174	5876824	.	+	.	transcript_id "jg9360.t1"; gene_id "jg9360";
derer1.05_0	ALN_BLOCK	exon	5893513	5894546	.	-	.	transcript_id "jg9361.t1"; gene_id "jg9361";
derer1.05_0	AUGUSTUS	start_codon	5895142	5895144	.	+	0	transcript_id "jg9362.t1"; gene_id "jg9362";
derer1.05_0	AUGUSTUS	CDS	5895142	5895449	1	+	0	transcript_id "jg9362.t1"; gene_id "jg9362";
derer1.05_0	AUGUSTUS	exon	5895142	5895449	.	+	.	transcript_id "jg9362.t1"; gene_id "jg9362";
derer1.05_0	AUGUSTUS	intron	5895450	5895506	.	+	.	transcript_id "jg9362.t1"; gene_id "jg9362";
derer1.05_0	AUGUSTUS	CDS	5895507	5896605	1	+	1	transcript_id "jg9362.t1"; gene_id "jg9362";
derer1.05_0	AUGUSTUS	exon	5895507	5896605	.	+	.	transcript_id "jg9362.t1"; gene_id "jg9362";
derer1.05_0	AUGUSTUS	stop_codon	5896603	5896605	.	+	0	transcript_id "jg9362.t1"; gene_id "jg9362";
derer1.05_0	ALN_BLOCK	exon	5898106	5901423	.	+	.	transcript_id "jg9363.t1"; gene_id "jg9363";
derer1.05_0	ALN_BLOCK	exon	5911274	5911621	.	-	.	transcript_id "jg9364.t1"; gene_id "jg9364";
derer1.05_0	ALN_BLOCK	exon	5929326	5930687	.	+	.	transcript_id "jg9365.t1"; gene_id "jg9365";
derer1.05_0	ALN_BLOCK	exon	5930864	5940854	.	+	.	transcript_id "jg9365.t1"; gene_id "jg9365";
derer1.05_0	ALN_BLOCK	exon	5944513	5945926	.	-	.	transcript_id "jg9366.t1"; gene_id "jg9366";
derer1.05_0	ALN_BLOCK	exon	5969610	5969972	.	+	.	transcript_id "jg9367.t1"; gene_id "jg9367";
derer1.05_0	AUGUSTUS	stop_codon	5978200	5978202	.	-	0	transcript_id "jg9368.t1"; gene_id "jg9368";
derer1.05_0	AUGUSTUS	CDS	5978200	5978444	1	-	2	transcript_id "jg9368.t1"; gene_id "jg9368";
derer1.05_0	AUGUSTUS	exon	5978200	5978444	.	-	.	transcript_id "jg9368.t1"; gene_id "jg9368";
derer1.05_0	AUGUSTUS	intron	5978445	5978505	.	-	.	transcript_id "jg9368.t1"; gene_id "jg9368";
derer1.05_0	AUGUSTUS	CDS	5978506	5978536	1	-	0	transcript_id "jg9368.t1"; gene_id "jg9368";
derer1.05_0	AUGUSTUS	exon	5978506	5978536	.	-	.	transcript_id "jg9368.t1"; gene_id "jg9368";
derer1.05_0	AUGUSTUS	start_codon	5978534	5978536	.	-	0	transcript_id "jg9368.t1"; gene_id "jg9368";
derer1.05_0	AUGUSTUS	stop_codon	5978676	5978678	.	-	0	transcript_id "jg9369.t1"; gene_id "jg9369";
derer1.05_0	AUGUSTUS	CDS	5978676	5979361	0.65	-	2	transcript_id "jg9369.t1"; gene_id "jg9369";
derer1.05_0	AUGUSTUS	exon	5978676	5979361	.	-	.	transcript_id "jg9369.t1"; gene_id "jg9369";
derer1.05_0	AUGUSTUS	intron	5979362	5979416	.	-	.	transcript_id "jg9369.t1"; gene_id "jg9369";
derer1.05_0	AUGUSTUS	CDS	5979417	5979450	1	-	0	transcript_id "jg9369.t1"; gene_id "jg9369";
derer1.05_0	AUGUSTUS	exon	5979417	5979450	.	-	.	transcript_id "jg9369.t1"; gene_id "jg9369";
derer1.05_0	AUGUSTUS	start_codon	5979448	5979450	.	-	0	transcript_id "jg9369.t1"; gene_id "jg9369";
derer1.05_0	ALN_BLOCK	exon	5988416	5989499	.	-	.	transcript_id "jg9370.t1"; gene_id "jg9370";
derer1.05_0	ALN_BLOCK	exon	5996319	5998856	.	+	.	transcript_id "jg9371.t1"; gene_id "jg9371";
derer1.05_0	ALN_BLOCK	exon	6008294	6008551	.	-	.	transcript_id "jg9372.t1"; gene_id "jg9372";
derer1.05_0	ALN_BLOCK	exon	6011349	6023043	.	+	.	transcript_id "jg9373.t1"; gene_id "jg9373";
derer1.05_0	ALN_BLOCK	exon	6029430	6033299	.	+	.	transcript_id "jg9374.t1"; gene_id "jg9374";
derer1.05_0	ALN_BLOCK	exon	6035131	6039951	.	+	.	transcript_id "jg9375.t1"; gene_id "jg9375";
derer1.05_0	ALN_BLOCK	exon	6040862	6041473	.	-	.	transcript_id "jg9376.t1"; gene_id "jg9376";
derer1.05_0	AUGUSTUS	stop_codon	6041781	6041783	.	-	0	transcript_id "jg9377.t1"; gene_id "jg9377";
derer1.05_0	AUGUSTUS	CDS	6041781	6042074	1	-	0	transcript_id "jg9377.t1"; gene_id "jg9377";
derer1.05_0	AUGUSTUS	exon	6041781	6042074	.	-	.	transcript_id "jg9377.t1"; gene_id "jg9377";
derer1.05_0	AUGUSTUS	start_codon	6042072	6042074	.	-	0	transcript_id "jg9377.t1"; gene_id "jg9377";
derer1.05_0	ALN_BLOCK	exon	6042334	6042858	.	+	.	transcript_id "jg9378.t1"; gene_id "jg9378";
derer1.05_0	AUGUSTUS	stop_codon	6043362	6043364	.	-	0	transcript_id "jg9379.t1"; gene_id "jg9379";
derer1.05_0	AUGUSTUS	CDS	6043362	6043600	1	-	2	transcript_id "jg9379.t1"; gene_id "jg9379";
derer1.05_0	AUGUSTUS	exon	6043362	6043600	.	-	.	transcript_id "jg9379.t1"; gene_id "jg9379";
derer1.05_0	AUGUSTUS	intron	6043601	6043645	.	-	.	transcript_id "jg9379.t1"; gene_id "jg9379";
derer1.05_0	AUGUSTUS	CDS	6043646	6043877	1	-	0	transcript_id "jg9379.t1"; gene_id "jg9379";
derer1.05_0	AUGUSTUS	exon	6043646	6043877	.	-	.	transcript_id "jg9379.t1"; gene_id "jg9379";
derer1.05_0	AUGUSTUS	start_codon	6043875	6043877	.	-	0	transcript_id "jg9379.t1"; gene_id "jg9379";
derer1.05_0	ALN_BLOCK	exon	6048833	6049261	.	-	.	transcript_id "jg9380.t1"; gene_id "jg9380";
derer1.05_0	AUGUSTUS	stop_codon	6053363	6053365	.	-	0	transcript_id "jg9381.t1"; gene_id "jg9381";
derer1.05_0	AUGUSTUS	CDS	6053363	6054592	1	-	0	transcript_id "jg9381.t1"; gene_id "jg9381";
derer1.05_0	AUGUSTUS	exon	6053363	6054592	.	-	.	transcript_id "jg9381.t1"; gene_id "jg9381";
derer1.05_0	AUGUSTUS	start_codon	6054590	6054592	.	-	0	transcript_id "jg9381.t1"; gene_id "jg9381";
derer1.05_0	ALN_BLOCK	exon	6055829	6056566	.	-	.	transcript_id "jg9382.t1"; gene_id "jg9382";
derer1.05_0	ALN_BLOCK	exon	6056772	6056792	.	-	.	transcript_id "jg9382.t1"; gene_id "jg9382";
derer1.05_0	ALN_BLOCK	exon	6057108	6057253	.	-	.	transcript_id "jg9382.t1"; gene_id "jg9382";
derer1.05_0	ALN_BLOCK	exon	6057566	6057579	.	-	.	transcript_id "jg9382.t1"; gene_id "jg9382";
derer1.05_0	ALN_BLOCK	exon	6057749	6057808	.	-	.	transcript_id "jg9382.t1"; gene_id "jg9382";
derer1.05_0	ALN_BLOCK	exon	6058929	6059936	.	+	.	transcript_id "jg9383.t1"; gene_id "jg9383";
derer1.05_0	ALN_BLOCK	exon	6060200	6061426	.	+	.	transcript_id "jg9384.t1"; gene_id "jg9384";
derer1.05_0	ALN_BLOCK	exon	6063985	6070056	.	-	.	transcript_id "jg9385.t1"; gene_id "jg9385";
derer1.05_0	ALN_BLOCK	exon	6073607	6075804	.	+	.	transcript_id "jg9386.t1"; gene_id "jg9386";
derer1.05_0	ALN_BLOCK	exon	6077170	6078853	.	+	.	transcript_id "jg9387.t1"; gene_id "jg9387";
derer1.05_0	ALN_BLOCK	exon	6081338	6086889	.	-	.	transcript_id "jg9388.t1"; gene_id "jg9388";
derer1.05_0	ALN_BLOCK	exon	6091066	6092573	.	+	.	transcript_id "jg9389.t1"; gene_id "jg9389";
derer1.05_0	AUGUSTUS	stop_codon	6094620	6094622	.	-	0	transcript_id "jg9390.t1"; gene_id "jg9390";
derer1.05_0	AUGUSTUS	CDS	6094620	6095712	1	-	1	transcript_id "jg9390.t1"; gene_id "jg9390";
derer1.05_0	AUGUSTUS	exon	6094620	6095712	.	-	.	transcript_id "jg9390.t1"; gene_id "jg9390";
derer1.05_0	AUGUSTUS	intron	6095713	6095863	.	-	.	transcript_id "jg9390.t1"; gene_id "jg9390";
derer1.05_0	AUGUSTUS	CDS	6095864	6096011	1	-	2	transcript_id "jg9390.t1"; gene_id "jg9390";
derer1.05_0	AUGUSTUS	exon	6095864	6096011	.	-	.	transcript_id "jg9390.t1"; gene_id "jg9390";
derer1.05_0	AUGUSTUS	intron	6096012	6096070	.	-	.	transcript_id "jg9390.t1"; gene_id "jg9390";
derer1.05_0	AUGUSTUS	CDS	6096071	6096410	1	-	0	transcript_id "jg9390.t1"; gene_id "jg9390";
derer1.05_0	AUGUSTUS	exon	6096071	6096410	.	-	.	transcript_id "jg9390.t1"; gene_id "jg9390";
derer1.05_0	AUGUSTUS	intron	6096411	6096525	.	-	.	transcript_id "jg9390.t1"; gene_id "jg9390";
derer1.05_0	AUGUSTUS	CDS	6096526	6096676	1	-	1	transcript_id "jg9390.t1"; gene_id "jg9390";
derer1.05_0	AUGUSTUS	exon	6096526	6096676	.	-	.	transcript_id "jg9390.t1"; gene_id "jg9390";
derer1.05_0	AUGUSTUS	intron	6096677	6096878	.	-	.	transcript_id "jg9390.t1"; gene_id "jg9390";
derer1.05_0	AUGUSTUS	CDS	6096879	6097042	1	-	0	transcript_id "jg9390.t1"; gene_id "jg9390";
derer1.05_0	AUGUSTUS	exon	6096879	6097042	.	-	.	transcript_id "jg9390.t1"; gene_id "jg9390";
derer1.05_0	AUGUSTUS	intron	6097043	6097099	.	-	.	transcript_id "jg9390.t1"; gene_id "jg9390";
derer1.05_0	AUGUSTUS	CDS	6097100	6097222	1	-	0	transcript_id "jg9390.t1"; gene_id "jg9390";
derer1.05_0	AUGUSTUS	exon	6097100	6097222	.	-	.	transcript_id "jg9390.t1"; gene_id "jg9390";
derer1.05_0	AUGUSTUS	start_codon	6097220	6097222	.	-	0	transcript_id "jg9390.t1"; gene_id "jg9390";
derer1.05_0	ALN_BLOCK	exon	6098353	6099535	.	-	.	transcript_id "jg9391.t1"; gene_id "jg9391";
derer1.05_0	AUGUSTUS	start_codon	6104538	6104540	.	+	0	transcript_id "jg9392.t1"; gene_id "jg9392";
derer1.05_0	AUGUSTUS	CDS	6104538	6104727	1	+	0	transcript_id "jg9392.t1"; gene_id "jg9392";
derer1.05_0	AUGUSTUS	exon	6104538	6104727	.	+	.	transcript_id "jg9392.t1"; gene_id "jg9392";
derer1.05_0	AUGUSTUS	intron	6104728	6104781	.	+	.	transcript_id "jg9392.t1"; gene_id "jg9392";
derer1.05_0	AUGUSTUS	CDS	6104782	6104891	1	+	2	transcript_id "jg9392.t1"; gene_id "jg9392";
derer1.05_0	AUGUSTUS	exon	6104782	6104891	.	+	.	transcript_id "jg9392.t1"; gene_id "jg9392";
derer1.05_0	AUGUSTUS	stop_codon	6104889	6104891	.	+	0	transcript_id "jg9392.t1"; gene_id "jg9392";
derer1.05_0	ALN_BLOCK	exon	6105692	6106871	.	-	.	transcript_id "jg9393.t1"; gene_id "jg9393";
derer1.05_0	ALN_BLOCK	exon	6110892	6110941	.	+	.	transcript_id "jg9394.t1"; gene_id "jg9394";
derer1.05_0	ALN_BLOCK	exon	6111106	6111315	.	+	.	transcript_id "jg9394.t1"; gene_id "jg9394";
derer1.05_0	ALN_BLOCK	exon	6112498	6113497	.	+	.	transcript_id "jg9395.t1"; gene_id "jg9395";
derer1.05_0	ALN_BLOCK	exon	6116916	6118295	.	+	.	transcript_id "jg9396.t1"; gene_id "jg9396";
derer1.05_0	ALN_BLOCK	exon	6132067	6134305	.	-	.	transcript_id "jg9397.t1"; gene_id "jg9397";
derer1.05_0	ALN_BLOCK	exon	6144086	6161769	.	-	.	transcript_id "jg9398.t1"; gene_id "jg9398";
derer1.05_0	ALN_BLOCK	exon	6170433	6170909	.	-	.	transcript_id "jg9399.t1"; gene_id "jg9399";
derer1.05_0	ALN_BLOCK	exon	6177840	6178500	.	-	.	transcript_id "jg9400.t1"; gene_id "jg9400";
derer1.05_0	ALN_BLOCK	exon	6205609	6205890	.	-	.	transcript_id "jg9401.t1"; gene_id "jg9401";
derer1.05_0	ALN_BLOCK	exon	6246000	6247984	.	+	.	transcript_id "jg9402.t1"; gene_id "jg9402";
derer1.05_0	ALN_BLOCK	exon	6303112	6304365	.	-	.	transcript_id "jg9403.t1"; gene_id "jg9403";
derer1.05_0	AUGUSTUS	stop_codon	6317989	6317991	.	-	0	transcript_id "jg9404.t1"; gene_id "jg9404";
derer1.05_0	AUGUSTUS	CDS	6317989	6318444	1	-	0	transcript_id "jg9404.t1"; gene_id "jg9404";
derer1.05_0	AUGUSTUS	exon	6317989	6318444	.	-	.	transcript_id "jg9404.t1"; gene_id "jg9404";
derer1.05_0	AUGUSTUS	start_codon	6318442	6318444	.	-	0	transcript_id "jg9404.t1"; gene_id "jg9404";
derer1.05_0	AUGUSTUS	stop_codon	6337126	6337128	.	-	0	transcript_id "jg9406.t1"; gene_id "jg9406";
derer1.05_0	AUGUSTUS	CDS	6337126	6337533	0.33	-	0	transcript_id "jg9406.t1"; gene_id "jg9406";
derer1.05_0	AUGUSTUS	exon	6337126	6337533	.	-	.	transcript_id "jg9406.t1"; gene_id "jg9406";
derer1.05_0	AUGUSTUS	intron	6337534	6342433	.	-	.	transcript_id "jg9406.t1"; gene_id "jg9406";
derer1.05_0	AUGUSTUS	CDS	6342434	6342571	0.73	-	0	transcript_id "jg9406.t1"; gene_id "jg9406";
derer1.05_0	AUGUSTUS	exon	6342434	6342571	.	-	.	transcript_id "jg9406.t1"; gene_id "jg9406";
derer1.05_0	AUGUSTUS	intron	6342572	6342637	.	-	.	transcript_id "jg9406.t1"; gene_id "jg9406";
derer1.05_0	AUGUSTUS	CDS	6342638	6342649	0.98	-	0	transcript_id "jg9406.t1"; gene_id "jg9406";
derer1.05_0	AUGUSTUS	exon	6342638	6342649	.	-	.	transcript_id "jg9406.t1"; gene_id "jg9406";
derer1.05_0	AUGUSTUS	start_codon	6342647	6342649	.	-	0	transcript_id "jg9406.t1"; gene_id "jg9406";
derer1.05_0	ALN_BLOCK	exon	6357401	6369222	.	-	.	transcript_id "jg9407.t1"; gene_id "jg9407";
derer1.05_0	ALN_BLOCK	exon	6373109	6374013	.	+	.	transcript_id "jg9408.t1"; gene_id "jg9408";
derer1.05_0	ALN_BLOCK	exon	6374321	6375659	.	+	.	transcript_id "jg9409.t1"; gene_id "jg9409";
derer1.05_0	ALN_BLOCK	exon	6432535	6434549	.	-	.	transcript_id "jg9410.t1"; gene_id "jg9410";
derer1.05_0	ALN_BLOCK	exon	6435167	6437431	.	-	.	transcript_id "jg9410.t1"; gene_id "jg9410";
derer1.05_0	ALN_BLOCK	exon	6462734	6463226	.	+	.	transcript_id "jg9412.t1"; gene_id "jg9412";
derer1.05_0	ALN_BLOCK	exon	6478416	6482573	.	-	.	transcript_id "jg9413.t1"; gene_id "jg9413";
derer1.05_0	ALN_BLOCK	exon	6488505	6489548	.	+	.	transcript_id "jg9414.t1"; gene_id "jg9414";
derer1.05_0	AUGUSTUS	start_codon	6492000	6492002	.	+	0	transcript_id "jg9416.t1"; gene_id "jg9416";
derer1.05_0	AUGUSTUS	CDS	6492000	6492011	1	+	0	transcript_id "jg9416.t1"; gene_id "jg9416";
derer1.05_0	AUGUSTUS	exon	6492000	6492011	.	+	.	transcript_id "jg9416.t1"; gene_id "jg9416";
derer1.05_0	AUGUSTUS	intron	6492012	6492087	.	+	.	transcript_id "jg9416.t1"; gene_id "jg9416";
derer1.05_0	AUGUSTUS	CDS	6492088	6492172	1	+	0	transcript_id "jg9416.t1"; gene_id "jg9416";
derer1.05_0	AUGUSTUS	exon	6492088	6492172	.	+	.	transcript_id "jg9416.t1"; gene_id "jg9416";
derer1.05_0	AUGUSTUS	intron	6492173	6492232	.	+	.	transcript_id "jg9416.t1"; gene_id "jg9416";
derer1.05_0	AUGUSTUS	CDS	6492233	6492342	1	+	2	transcript_id "jg9416.t1"; gene_id "jg9416";
derer1.05_0	AUGUSTUS	exon	6492233	6492342	.	+	.	transcript_id "jg9416.t1"; gene_id "jg9416";
derer1.05_0	AUGUSTUS	stop_codon	6492340	6492342	.	+	0	transcript_id "jg9416.t1"; gene_id "jg9416";
derer1.05_0	ALN_BLOCK	exon	6510078	6510824	.	+	.	transcript_id "jg9417.t1"; gene_id "jg9417";
derer1.05_0	ALN_BLOCK	exon	6511963	6513048	.	+	.	transcript_id "jg9418.t1"; gene_id "jg9418";
derer1.05_0	ALN_BLOCK	exon	6514993	6516147	.	+	.	transcript_id "jg9419.t1"; gene_id "jg9419";
derer1.05_0	AUGUSTUS	stop_codon	6530379	6530381	.	-	0	transcript_id "jg9420.t1"; gene_id "jg9420";
derer1.05_0	AUGUSTUS	CDS	6530379	6531064	0.94	-	2	transcript_id "jg9420.t1"; gene_id "jg9420";
derer1.05_0	AUGUSTUS	exon	6530379	6531064	.	-	.	transcript_id "jg9420.t1"; gene_id "jg9420";
derer1.05_0	AUGUSTUS	intron	6531065	6531124	.	-	.	transcript_id "jg9420.t1"; gene_id "jg9420";
derer1.05_0	AUGUSTUS	CDS	6531125	6531300	1	-	1	transcript_id "jg9420.t1"; gene_id "jg9420";
derer1.05_0	AUGUSTUS	exon	6531125	6531300	.	-	.	transcript_id "jg9420.t1"; gene_id "jg9420";
derer1.05_0	AUGUSTUS	intron	6531301	6531347	.	-	.	transcript_id "jg9420.t1"; gene_id "jg9420";
derer1.05_0	AUGUSTUS	CDS	6531348	6531393	1	-	2	transcript_id "jg9420.t1"; gene_id "jg9420";
derer1.05_0	AUGUSTUS	exon	6531348	6531393	.	-	.	transcript_id "jg9420.t1"; gene_id "jg9420";
derer1.05_0	AUGUSTUS	intron	6531394	6531448	.	-	.	transcript_id "jg9420.t1"; gene_id "jg9420";
derer1.05_0	AUGUSTUS	CDS	6531449	6531665	1	-	0	transcript_id "jg9420.t1"; gene_id "jg9420";
derer1.05_0	AUGUSTUS	exon	6531449	6531665	.	-	.	transcript_id "jg9420.t1"; gene_id "jg9420";
derer1.05_0	AUGUSTUS	start_codon	6531663	6531665	.	-	0	transcript_id "jg9420.t1"; gene_id "jg9420";
derer1.05_0	AUGUSTUS	start_codon	6549872	6549874	.	+	0	transcript_id "jg9421.t1"; gene_id "jg9421";
derer1.05_0	AUGUSTUS	CDS	6549872	6550327	0.86	+	0	transcript_id "jg9421.t1"; gene_id "jg9421";
derer1.05_0	AUGUSTUS	exon	6549872	6550327	.	+	.	transcript_id "jg9421.t1"; gene_id "jg9421";
derer1.05_0	AUGUSTUS	intron	6550328	6550401	.	+	.	transcript_id "jg9421.t1"; gene_id "jg9421";
derer1.05_0	AUGUSTUS	CDS	6550402	6550473	0.96	+	0	transcript_id "jg9421.t1"; gene_id "jg9421";
derer1.05_0	AUGUSTUS	exon	6550402	6550473	.	+	.	transcript_id "jg9421.t1"; gene_id "jg9421";
derer1.05_0	AUGUSTUS	stop_codon	6550471	6550473	.	+	0	transcript_id "jg9421.t1"; gene_id "jg9421";
derer1.05_0	ALN_BLOCK	exon	6590160	6593685	.	-	.	transcript_id "jg9422.t1"; gene_id "jg9422";
derer1.05_0	ALN_BLOCK	exon	6621218	6622048	.	-	.	transcript_id "jg9423.t1"; gene_id "jg9423";
derer1.05_0	AUGUSTUS	stop_codon	6624988	6624990	.	-	0	transcript_id "jg9424.t1"; gene_id "jg9424";
derer1.05_0	AUGUSTUS	CDS	6624988	6625050	1	-	0	transcript_id "jg9424.t1"; gene_id "jg9424";
derer1.05_0	AUGUSTUS	exon	6624988	6625050	.	-	.	transcript_id "jg9424.t1"; gene_id "jg9424";
derer1.05_0	AUGUSTUS	intron	6625051	6625105	.	-	.	transcript_id "jg9424.t1"; gene_id "jg9424";
derer1.05_0	AUGUSTUS	CDS	6625106	6625693	1	-	0	transcript_id "jg9424.t1"; gene_id "jg9424";
derer1.05_0	AUGUSTUS	exon	6625106	6625693	.	-	.	transcript_id "jg9424.t1"; gene_id "jg9424";
derer1.05_0	AUGUSTUS	start_codon	6625691	6625693	.	-	0	transcript_id "jg9424.t1"; gene_id "jg9424";
derer1.05_0	ALN_BLOCK	exon	6651751	6652511	.	-	.	transcript_id "jg9425.t1"; gene_id "jg9425";
derer1.05_0	ALN_BLOCK	exon	6652686	6652967	.	-	.	transcript_id "jg9425.t1"; gene_id "jg9425";
derer1.05_0	ALN_BLOCK	exon	6653157	6653283	.	-	.	transcript_id "jg9425.t1"; gene_id "jg9425";
derer1.05_0	ALN_BLOCK	exon	6653539	6653732	.	-	.	transcript_id "jg9425.t1"; gene_id "jg9425";
derer1.05_0	ALN_BLOCK	exon	6653893	6653955	.	-	.	transcript_id "jg9425.t1"; gene_id "jg9425";
derer1.05_0	ALN_BLOCK	exon	6654155	6654162	.	-	.	transcript_id "jg9425.t1"; gene_id "jg9425";
derer1.05_0	ALN_BLOCK	exon	6654500	6654565	.	-	.	transcript_id "jg9425.t1"; gene_id "jg9425";
derer1.05_0	ALN_BLOCK	exon	6655072	6659154	.	-	.	transcript_id "jg9425.t1"; gene_id "jg9425";
derer1.05_0	ALN_BLOCK	exon	6659426	6669168	.	-	.	transcript_id "jg9425.t1"; gene_id "jg9425";
derer1.05_0	ALN_BLOCK	exon	6671594	6671597	.	+	.	transcript_id "jg9426.t1"; gene_id "jg9426";
derer1.05_0	ALN_BLOCK	exon	6671953	6676163	.	+	.	transcript_id "jg9426.t1"; gene_id "jg9426";
derer1.05_0	ALN_BLOCK	exon	6678422	6706050	.	-	.	transcript_id "jg9427.t1"; gene_id "jg9427";
derer1.05_0	ALN_BLOCK	exon	6706350	6708923	.	-	.	transcript_id "jg9427.t1"; gene_id "jg9427";
derer1.05_0	ALN_BLOCK	exon	6722391	6730164	.	-	.	transcript_id "jg9428.t1"; gene_id "jg9428";
derer1.05_0	ALN_BLOCK	exon	6744083	6744809	.	+	.	transcript_id "jg9429.t1"; gene_id "jg9429";
derer1.05_0	ALN_BLOCK	exon	6745034	6745745	.	-	.	transcript_id "jg9430.t1"; gene_id "jg9430";
derer1.05_0	ALN_BLOCK	exon	6746517	6747068	.	+	.	transcript_id "jg9431.t1"; gene_id "jg9431";
derer1.05_0	ALN_BLOCK	exon	6747281	6748193	.	-	.	transcript_id "jg9432.t1"; gene_id "jg9432";
derer1.05_0	ALN_BLOCK	exon	6749407	6749974	.	+	.	transcript_id "jg9433.t1"; gene_id "jg9433";
derer1.05_0	ALN_BLOCK	exon	6761027	6772459	.	+	.	transcript_id "jg9434.t1"; gene_id "jg9434";
derer1.05_0	ALN_BLOCK	exon	6775398	6777442	.	+	.	transcript_id "jg9435.t1"; gene_id "jg9435";
derer1.05_0	ALN_BLOCK	exon	6777578	6778475	.	-	.	transcript_id "jg9436.t1"; gene_id "jg9436";
derer1.05_0	ALN_BLOCK	exon	6779670	6782258	.	+	.	transcript_id "jg9437.t1"; gene_id "jg9437";
derer1.05_0	ALN_BLOCK	exon	6784951	6792520	.	-	.	transcript_id "jg9438.t1"; gene_id "jg9438";
derer1.05_0	ALN_BLOCK	exon	6792924	6793079	.	-	.	transcript_id "jg9438.t1"; gene_id "jg9438";
derer1.05_0	AUGUSTUS	start_codon	6798039	6798041	.	+	0	transcript_id "jg9439.t1"; gene_id "jg9439";
derer1.05_0	AUGUSTUS	CDS	6798039	6798404	1	+	0	transcript_id "jg9439.t1"; gene_id "jg9439";
derer1.05_0	AUGUSTUS	exon	6798039	6798404	.	+	.	transcript_id "jg9439.t1"; gene_id "jg9439";
derer1.05_0	AUGUSTUS	intron	6798405	6798460	.	+	.	transcript_id "jg9439.t1"; gene_id "jg9439";
derer1.05_0	AUGUSTUS	CDS	6798461	6798616	1	+	0	transcript_id "jg9439.t1"; gene_id "jg9439";
derer1.05_0	AUGUSTUS	exon	6798461	6798616	.	+	.	transcript_id "jg9439.t1"; gene_id "jg9439";
derer1.05_0	AUGUSTUS	stop_codon	6798614	6798616	.	+	0	transcript_id "jg9439.t1"; gene_id "jg9439";
derer1.05_0	ALN_BLOCK	exon	6799291	6800294	.	-	.	transcript_id "jg9440.t1"; gene_id "jg9440";
derer1.05_0	ALN_BLOCK	exon	6804340	6807680	.	-	.	transcript_id "jg9441.t1"; gene_id "jg9441";
derer1.05_0	ALN_BLOCK	exon	6808480	6813973	.	+	.	transcript_id "jg9442.t1"; gene_id "jg9442";
derer1.05_0	ALN_BLOCK	exon	6815503	6822144	.	+	.	transcript_id "jg9443.t1"; gene_id "jg9443";
derer1.05_0	ALN_BLOCK	exon	6822394	6836333	.	+	.	transcript_id "jg9443.t1"; gene_id "jg9443";
derer1.05_0	ALN_BLOCK	exon	6850360	6852424	.	+	.	transcript_id "jg9444.t1"; gene_id "jg9444";
derer1.05_0	ALN_BLOCK	exon	6852740	6853798	.	+	.	transcript_id "jg9444.t1"; gene_id "jg9444";
derer1.05_0	ALN_BLOCK	exon	6854874	6858620	.	+	.	transcript_id "jg9445.t1"; gene_id "jg9445";
derer1.05_0	ALN_BLOCK	exon	6905170	6913345	.	-	.	transcript_id "jg9446.t1"; gene_id "jg9446";
derer1.05_0	ALN_BLOCK	exon	6913826	6913858	.	-	.	transcript_id "jg9446.t1"; gene_id "jg9446";
derer1.05_0	ALN_BLOCK	exon	6914132	6914146	.	-	.	transcript_id "jg9446.t1"; gene_id "jg9446";
derer1.05_0	ALN_BLOCK	exon	6914721	6914729	.	-	.	transcript_id "jg9446.t1"; gene_id "jg9446";
derer1.05_0	ALN_BLOCK	exon	6915157	6921540	.	-	.	transcript_id "jg9446.t1"; gene_id "jg9446";
derer1.05_0	AUGUSTUS	start_codon	6949631	6949633	.	+	0	transcript_id "jg9447.t1"; gene_id "jg9447";
derer1.05_0	AUGUSTUS	CDS	6949631	6949867	0.63	+	0	transcript_id "jg9447.t1"; gene_id "jg9447";
derer1.05_0	AUGUSTUS	exon	6949631	6949867	.	+	.	transcript_id "jg9447.t1"; gene_id "jg9447";
derer1.05_0	AUGUSTUS	stop_codon	6949865	6949867	.	+	0	transcript_id "jg9447.t1"; gene_id "jg9447";
derer1.05_0	ALN_BLOCK	exon	6973794	6990945	.	-	.	transcript_id "jg9448.t1"; gene_id "jg9448";
derer1.05_0	ALN_BLOCK	exon	6991167	6992345	.	-	.	transcript_id "jg9448.t1"; gene_id "jg9448";
derer1.05_0	ALN_BLOCK	exon	6993897	6996983	.	+	.	transcript_id "jg9450.t1"; gene_id "jg9450";
derer1.05_0	ALN_BLOCK	exon	6997145	6998314	.	+	.	transcript_id "jg9450.t1"; gene_id "jg9450";
derer1.05_0	ALN_BLOCK	exon	6999740	7001044	.	-	.	transcript_id "jg9451.t1"; gene_id "jg9451";
derer1.05_0	ALN_BLOCK	exon	7001433	7001972	.	+	.	transcript_id "jg9452.t1"; gene_id "jg9452";
derer1.05_0	AUGUSTUS	stop_codon	7002252	7002254	.	-	0	transcript_id "jg9453.t1"; gene_id "jg9453";
derer1.05_0	AUGUSTUS	CDS	7002252	7002425	1	-	0	transcript_id "jg9453.t1"; gene_id "jg9453";
derer1.05_0	AUGUSTUS	exon	7002252	7002425	.	-	.	transcript_id "jg9453.t1"; gene_id "jg9453";
derer1.05_0	AUGUSTUS	intron	7002426	7002629	.	-	.	transcript_id "jg9453.t1"; gene_id "jg9453";
derer1.05_0	AUGUSTUS	CDS	7002630	7002936	1	-	1	transcript_id "jg9453.t1"; gene_id "jg9453";
derer1.05_0	AUGUSTUS	exon	7002630	7002936	.	-	.	transcript_id "jg9453.t1"; gene_id "jg9453";
derer1.05_0	AUGUSTUS	intron	7002937	7003003	.	-	.	transcript_id "jg9453.t1"; gene_id "jg9453";
derer1.05_0	AUGUSTUS	CDS	7003004	7003272	1	-	0	transcript_id "jg9453.t1"; gene_id "jg9453";
derer1.05_0	AUGUSTUS	exon	7003004	7003272	.	-	.	transcript_id "jg9453.t1"; gene_id "jg9453";
derer1.05_0	AUGUSTUS	intron	7003273	7003330	.	-	.	transcript_id "jg9453.t1"; gene_id "jg9453";
derer1.05_0	AUGUSTUS	CDS	7003331	7003536	1	-	2	transcript_id "jg9453.t1"; gene_id "jg9453";
derer1.05_0	AUGUSTUS	exon	7003331	7003536	.	-	.	transcript_id "jg9453.t1"; gene_id "jg9453";
derer1.05_0	AUGUSTUS	intron	7003537	7003667	.	-	.	transcript_id "jg9453.t1"; gene_id "jg9453";
derer1.05_0	AUGUSTUS	CDS	7003668	7003824	1	-	0	transcript_id "jg9453.t1"; gene_id "jg9453";
derer1.05_0	AUGUSTUS	exon	7003668	7003824	.	-	.	transcript_id "jg9453.t1"; gene_id "jg9453";
derer1.05_0	AUGUSTUS	intron	7003825	7003902	.	-	.	transcript_id "jg9453.t1"; gene_id "jg9453";
derer1.05_0	AUGUSTUS	CDS	7003903	7004169	1	-	0	transcript_id "jg9453.t1"; gene_id "jg9453";
derer1.05_0	AUGUSTUS	exon	7003903	7004169	.	-	.	transcript_id "jg9453.t1"; gene_id "jg9453";
derer1.05_0	AUGUSTUS	intron	7004170	7004222	.	-	.	transcript_id "jg9453.t1"; gene_id "jg9453";
derer1.05_0	AUGUSTUS	CDS	7004223	7004225	1	-	0	transcript_id "jg9453.t1"; gene_id "jg9453";
derer1.05_0	AUGUSTUS	exon	7004223	7004225	.	-	.	transcript_id "jg9453.t1"; gene_id "jg9453";
derer1.05_0	AUGUSTUS	start_codon	7004223	7004225	.	-	0	transcript_id "jg9453.t1"; gene_id "jg9453";
derer1.05_0	AUGUSTUS	stop_codon	7006355	7006357	.	-	0	transcript_id "jg9454.t1"; gene_id "jg9454";
derer1.05_0	AUGUSTUS	CDS	7006355	7006519	1	-	0	transcript_id "jg9454.t1"; gene_id "jg9454";
derer1.05_0	AUGUSTUS	exon	7006355	7006519	.	-	.	transcript_id "jg9454.t1"; gene_id "jg9454";
derer1.05_0	AUGUSTUS	stop_codon	7006355	7006357	.	-	0	transcript_id "jg9454.t2"; gene_id "jg9454";
derer1.05_0	AUGUSTUS	CDS	7006355	7006519	1	-	0	transcript_id "jg9454.t2"; gene_id "jg9454";
derer1.05_0	AUGUSTUS	exon	7006355	7006519	.	-	.	transcript_id "jg9454.t2"; gene_id "jg9454";
derer1.05_0	AUGUSTUS	intron	7006520	7006594	.	-	.	transcript_id "jg9454.t1"; gene_id "jg9454";
derer1.05_0	AUGUSTUS	intron	7006520	7006594	.	-	.	transcript_id "jg9454.t2"; gene_id "jg9454";
derer1.05_0	AUGUSTUS	CDS	7006595	7006717	1	-	0	transcript_id "jg9454.t1"; gene_id "jg9454";
derer1.05_0	AUGUSTUS	exon	7006595	7006717	.	-	.	transcript_id "jg9454.t1"; gene_id "jg9454";
derer1.05_0	AUGUSTUS	CDS	7006595	7006717	1	-	0	transcript_id "jg9454.t2"; gene_id "jg9454";
derer1.05_0	AUGUSTUS	exon	7006595	7006717	.	-	.	transcript_id "jg9454.t2"; gene_id "jg9454";
derer1.05_0	AUGUSTUS	intron	7006718	7006781	.	-	.	transcript_id "jg9454.t1"; gene_id "jg9454";
derer1.05_0	AUGUSTUS	intron	7006718	7006781	.	-	.	transcript_id "jg9454.t2"; gene_id "jg9454";
derer1.05_0	AUGUSTUS	CDS	7006782	7006882	1	-	2	transcript_id "jg9454.t1"; gene_id "jg9454";
derer1.05_0	AUGUSTUS	exon	7006782	7006882	.	-	.	transcript_id "jg9454.t1"; gene_id "jg9454";
derer1.05_0	AUGUSTUS	CDS	7006782	7006870	1	-	2	transcript_id "jg9454.t2"; gene_id "jg9454";
derer1.05_0	AUGUSTUS	exon	7006782	7006870	.	-	.	transcript_id "jg9454.t2"; gene_id "jg9454";
derer1.05_0	AUGUSTUS	intron	7006871	7006936	.	-	.	transcript_id "jg9454.t2"; gene_id "jg9454";
derer1.05_0	AUGUSTUS	intron	7006883	7006936	.	-	.	transcript_id "jg9454.t1"; gene_id "jg9454";
derer1.05_0	AUGUSTUS	CDS	7006937	7007171	1	-	0	transcript_id "jg9454.t1"; gene_id "jg9454";
derer1.05_0	AUGUSTUS	exon	7006937	7007171	.	-	.	transcript_id "jg9454.t1"; gene_id "jg9454";
derer1.05_0	AUGUSTUS	CDS	7006937	7007171	1	-	0	transcript_id "jg9454.t2"; gene_id "jg9454";
derer1.05_0	AUGUSTUS	exon	7006937	7007171	.	-	.	transcript_id "jg9454.t2"; gene_id "jg9454";
derer1.05_0	AUGUSTUS	intron	7007172	7007237	.	-	.	transcript_id "jg9454.t1"; gene_id "jg9454";
derer1.05_0	AUGUSTUS	intron	7007172	7007237	.	-	.	transcript_id "jg9454.t2"; gene_id "jg9454";
derer1.05_0	AUGUSTUS	CDS	7007238	7007513	1	-	0	transcript_id "jg9454.t1"; gene_id "jg9454";
derer1.05_0	AUGUSTUS	exon	7007238	7007513	.	-	.	transcript_id "jg9454.t1"; gene_id "jg9454";
derer1.05_0	AUGUSTUS	CDS	7007238	7007513	1	-	0	transcript_id "jg9454.t2"; gene_id "jg9454";
derer1.05_0	AUGUSTUS	exon	7007238	7007513	.	-	.	transcript_id "jg9454.t2"; gene_id "jg9454";
derer1.05_0	AUGUSTUS	intron	7007514	7007841	.	-	.	transcript_id "jg9454.t1"; gene_id "jg9454";
derer1.05_0	AUGUSTUS	intron	7007514	7007841	.	-	.	transcript_id "jg9454.t2"; gene_id "jg9454";
derer1.05_0	AUGUSTUS	CDS	7007842	7008000	1	-	0	transcript_id "jg9454.t1"; gene_id "jg9454";
derer1.05_0	AUGUSTUS	exon	7007842	7008000	.	-	.	transcript_id "jg9454.t1"; gene_id "jg9454";
derer1.05_0	AUGUSTUS	CDS	7007842	7008000	1	-	0	transcript_id "jg9454.t2"; gene_id "jg9454";
derer1.05_0	AUGUSTUS	exon	7007842	7008000	.	-	.	transcript_id "jg9454.t2"; gene_id "jg9454";
derer1.05_0	AUGUSTUS	intron	7008001	7008200	.	-	.	transcript_id "jg9454.t1"; gene_id "jg9454";
derer1.05_0	AUGUSTUS	intron	7008001	7008200	.	-	.	transcript_id "jg9454.t2"; gene_id "jg9454";
derer1.05_0	AUGUSTUS	CDS	7008201	7008533	1	-	0	transcript_id "jg9454.t1"; gene_id "jg9454";
derer1.05_0	AUGUSTUS	exon	7008201	7008533	.	-	.	transcript_id "jg9454.t1"; gene_id "jg9454";
derer1.05_0	AUGUSTUS	CDS	7008201	7008533	1	-	0	transcript_id "jg9454.t2"; gene_id "jg9454";
derer1.05_0	AUGUSTUS	exon	7008201	7008533	.	-	.	transcript_id "jg9454.t2"; gene_id "jg9454";
derer1.05_0	AUGUSTUS	intron	7008534	7008621	.	-	.	transcript_id "jg9454.t1"; gene_id "jg9454";
derer1.05_0	AUGUSTUS	intron	7008534	7008621	.	-	.	transcript_id "jg9454.t2"; gene_id "jg9454";
derer1.05_0	AUGUSTUS	CDS	7008622	7008978	1	-	0	transcript_id "jg9454.t1"; gene_id "jg9454";
derer1.05_0	AUGUSTUS	exon	7008622	7008978	.	-	.	transcript_id "jg9454.t1"; gene_id "jg9454";
derer1.05_0	AUGUSTUS	CDS	7008622	7008978	1	-	0	transcript_id "jg9454.t2"; gene_id "jg9454";
derer1.05_0	AUGUSTUS	exon	7008622	7008978	.	-	.	transcript_id "jg9454.t2"; gene_id "jg9454";
derer1.05_0	AUGUSTUS	start_codon	7008976	7008978	.	-	0	transcript_id "jg9454.t1"; gene_id "jg9454";
derer1.05_0	AUGUSTUS	start_codon	7008976	7008978	.	-	0	transcript_id "jg9454.t2"; gene_id "jg9454";
derer1.05_0	ALN_BLOCK	exon	7011301	7014790	.	-	.	transcript_id "jg9455.t1"; gene_id "jg9455";
derer1.05_0	ALN_BLOCK	exon	7019025	7019812	.	-	.	transcript_id "jg9456.t1"; gene_id "jg9456";
derer1.05_0	ALN_BLOCK	exon	7032636	7033508	.	+	.	transcript_id "jg9457.t1"; gene_id "jg9457";
derer1.05_0	ALN_BLOCK	exon	7039276	7039639	.	-	.	transcript_id "jg9458.t1"; gene_id "jg9458";
derer1.05_0	ALN_BLOCK	exon	7039807	7040058	.	-	.	transcript_id "jg9458.t1"; gene_id "jg9458";
derer1.05_0	ALN_BLOCK	exon	7046131	7047429	.	+	.	transcript_id "jg9459.t1"; gene_id "jg9459";
derer1.05_0	ALN_BLOCK	exon	7066388	7067125	.	-	.	transcript_id "jg9460.t1"; gene_id "jg9460";
derer1.05_0	ALN_BLOCK	exon	7081923	7083320	.	+	.	transcript_id "jg9461.t1"; gene_id "jg9461";
derer1.05_0	ALN_BLOCK	exon	7110354	7110944	.	-	.	transcript_id "jg9462.t1"; gene_id "jg9462";
derer1.05_0	AUGUSTUS	stop_codon	7122322	7122324	.	-	0	transcript_id "jg9463.t1"; gene_id "jg9463";
derer1.05_0	AUGUSTUS	CDS	7122322	7122439	0.45	-	1	transcript_id "jg9463.t1"; gene_id "jg9463";
derer1.05_0	AUGUSTUS	exon	7122322	7122439	.	-	.	transcript_id "jg9463.t1"; gene_id "jg9463";
derer1.05_0	AUGUSTUS	intron	7122440	7125040	.	-	.	transcript_id "jg9463.t1"; gene_id "jg9463";
derer1.05_0	AUGUSTUS	CDS	7125041	7125141	0.5	-	0	transcript_id "jg9463.t1"; gene_id "jg9463";
derer1.05_0	AUGUSTUS	exon	7125041	7125141	.	-	.	transcript_id "jg9463.t1"; gene_id "jg9463";
derer1.05_0	AUGUSTUS	start_codon	7125139	7125141	.	-	0	transcript_id "jg9463.t1"; gene_id "jg9463";
derer1.05_0	AUGUSTUS	stop_codon	7132798	7132800	.	-	0	transcript_id "jg9464.t1"; gene_id "jg9464";
derer1.05_0	AUGUSTUS	CDS	7132798	7132998	0.48	-	0	transcript_id "jg9464.t1"; gene_id "jg9464";
derer1.05_0	AUGUSTUS	exon	7132798	7132998	.	-	.	transcript_id "jg9464.t1"; gene_id "jg9464";
derer1.05_0	AUGUSTUS	start_codon	7132996	7132998	.	-	0	transcript_id "jg9464.t1"; gene_id "jg9464";
derer1.05_0	ALN_BLOCK	exon	7173791	7175500	.	-	.	transcript_id "jg9465.t1"; gene_id "jg9465";
derer1.05_0	ALN_BLOCK	exon	7183486	7184940	.	+	.	transcript_id "jg9466.t1"; gene_id "jg9466";
derer1.05_0	ALN_BLOCK	exon	7222975	7224147	.	-	.	transcript_id "jg9467.t1"; gene_id "jg9467";
derer1.05_0	AUGUSTUS	start_codon	7230683	7230685	.	+	0	transcript_id "jg9468.t1"; gene_id "jg9468";
derer1.05_0	AUGUSTUS	CDS	7230683	7231216	1	+	0	transcript_id "jg9468.t1"; gene_id "jg9468";
derer1.05_0	AUGUSTUS	exon	7230683	7231216	.	+	.	transcript_id "jg9468.t1"; gene_id "jg9468";
derer1.05_0	AUGUSTUS	stop_codon	7231214	7231216	.	+	0	transcript_id "jg9468.t1"; gene_id "jg9468";
derer1.05_0	ALN_BLOCK	exon	7244938	7249455	.	+	.	transcript_id "jg9469.t1"; gene_id "jg9469";
derer1.05_0	ALN_BLOCK	exon	7299225	7299922	.	+	.	transcript_id "jg9470.t1"; gene_id "jg9470";
derer1.05_0	AUGUSTUS	start_codon	7301169	7301171	.	+	0	transcript_id "jg9471.t1"; gene_id "jg9471";
derer1.05_0	AUGUSTUS	CDS	7301169	7301531	0.47	+	0	transcript_id "jg9471.t1"; gene_id "jg9471";
derer1.05_0	AUGUSTUS	exon	7301169	7301531	.	+	.	transcript_id "jg9471.t1"; gene_id "jg9471";
derer1.05_0	AUGUSTUS	stop_codon	7301529	7301531	.	+	0	transcript_id "jg9471.t1"; gene_id "jg9471";
derer1.05_0	ALN_BLOCK	exon	7327395	7331408	.	+	.	transcript_id "jg9472.t1"; gene_id "jg9472";
derer1.05_0	ALN_BLOCK	exon	7352456	7353241	.	-	.	transcript_id "jg9473.t1"; gene_id "jg9473";
derer1.05_0	ALN_BLOCK	exon	7357458	7358274	.	-	.	transcript_id "jg9474.t1"; gene_id "jg9474";
derer1.05_0	AUGUSTUS	stop_codon	7359033	7359035	.	-	0	transcript_id "jg9475.t1"; gene_id "jg9475";
derer1.05_0	AUGUSTUS	CDS	7359033	7359583	0.93	-	2	transcript_id "jg9475.t1"; gene_id "jg9475";
derer1.05_0	AUGUSTUS	exon	7359033	7359583	.	-	.	transcript_id "jg9475.t1"; gene_id "jg9475";
derer1.05_0	AUGUSTUS	intron	7359584	7359641	.	-	.	transcript_id "jg9475.t1"; gene_id "jg9475";
derer1.05_0	AUGUSTUS	CDS	7359642	7359852	1	-	0	transcript_id "jg9475.t1"; gene_id "jg9475";
derer1.05_0	AUGUSTUS	exon	7359642	7359852	.	-	.	transcript_id "jg9475.t1"; gene_id "jg9475";
derer1.05_0	AUGUSTUS	start_codon	7359850	7359852	.	-	0	transcript_id "jg9475.t1"; gene_id "jg9475";
derer1.05_0	AUGUSTUS	start_codon	7360699	7360701	.	+	0	transcript_id "jg9476.t1"; gene_id "jg9476";
derer1.05_0	AUGUSTUS	CDS	7360699	7361025	0.87	+	0	transcript_id "jg9476.t1"; gene_id "jg9476";
derer1.05_0	AUGUSTUS	exon	7360699	7361025	.	+	.	transcript_id "jg9476.t1"; gene_id "jg9476";
derer1.05_0	AUGUSTUS	stop_codon	7361023	7361025	.	+	0	transcript_id "jg9476.t1"; gene_id "jg9476";
derer1.05_0	ALN_BLOCK	exon	7365350	7365945	.	-	.	transcript_id "jg9477.t1"; gene_id "jg9477";
derer1.05_0	ALN_BLOCK	exon	7371967	7372804	.	+	.	transcript_id "jg9478.t1"; gene_id "jg9478";
derer1.05_0	ALN_BLOCK	exon	7373444	7375292	.	+	.	transcript_id "jg9479.t1"; gene_id "jg9479";
derer1.05_0	ALN_BLOCK	exon	7393023	7395277	.	-	.	transcript_id "jg9480.t1"; gene_id "jg9480";
derer1.05_0	ALN_BLOCK	exon	7395490	7398436	.	-	.	transcript_id "jg9480.t1"; gene_id "jg9480";
derer1.05_0	ALN_BLOCK	exon	7406010	7407164	.	+	.	transcript_id "jg9481.t1"; gene_id "jg9481";
derer1.05_0	ALN_BLOCK	exon	7409377	7409393	.	-	.	transcript_id "jg9482.t1"; gene_id "jg9482";
derer1.05_0	ALN_BLOCK	exon	7409740	7410109	.	-	.	transcript_id "jg9482.t1"; gene_id "jg9482";
derer1.05_0	ALN_BLOCK	exon	7410828	7410973	.	-	.	transcript_id "jg9482.t1"; gene_id "jg9482";
derer1.05_0	ALN_BLOCK	exon	7411276	7411283	.	-	.	transcript_id "jg9482.t1"; gene_id "jg9482";
derer1.05_0	ALN_BLOCK	exon	7412449	7412551	.	-	.	transcript_id "jg9482.t1"; gene_id "jg9482";
derer1.05_0	ALN_BLOCK	exon	7412878	7412896	.	-	.	transcript_id "jg9482.t1"; gene_id "jg9482";
derer1.05_0	ALN_BLOCK	exon	7413440	7413718	.	-	.	transcript_id "jg9482.t1"; gene_id "jg9482";
derer1.05_0	ALN_BLOCK	exon	7414328	7414346	.	-	.	transcript_id "jg9482.t1"; gene_id "jg9482";
derer1.05_0	ALN_BLOCK	exon	7414541	7414555	.	-	.	transcript_id "jg9482.t1"; gene_id "jg9482";
derer1.05_0	ALN_BLOCK	exon	7414809	7414818	.	-	.	transcript_id "jg9482.t1"; gene_id "jg9482";
derer1.05_0	ALN_BLOCK	exon	7415427	7415449	.	-	.	transcript_id "jg9482.t1"; gene_id "jg9482";
derer1.05_0	ALN_BLOCK	exon	7415688	7415701	.	-	.	transcript_id "jg9482.t1"; gene_id "jg9482";
derer1.05_0	ALN_BLOCK	exon	7416394	7416407	.	-	.	transcript_id "jg9482.t1"; gene_id "jg9482";
derer1.05_0	ALN_BLOCK	exon	7416730	7416774	.	-	.	transcript_id "jg9482.t1"; gene_id "jg9482";
derer1.05_0	ALN_BLOCK	exon	7417232	7417337	.	-	.	transcript_id "jg9482.t1"; gene_id "jg9482";
derer1.05_0	ALN_BLOCK	exon	7417578	7423231	.	-	.	transcript_id "jg9482.t1"; gene_id "jg9482";
derer1.05_0	ALN_BLOCK	exon	7429048	7440534	.	-	.	transcript_id "jg9483.t1"; gene_id "jg9483";
derer1.05_0	ALN_BLOCK	exon	7449495	7450503	.	-	.	transcript_id "jg9484.t1"; gene_id "jg9484";
derer1.05_0	ALN_BLOCK	exon	7451332	7454543	.	+	.	transcript_id "jg9485.t1"; gene_id "jg9485";
derer1.05_0	ALN_BLOCK	exon	7455981	7459112	.	-	.	transcript_id "jg9486.t1"; gene_id "jg9486";
derer1.05_0	ALN_BLOCK	exon	7459272	7459631	.	-	.	transcript_id "jg9486.t1"; gene_id "jg9486";
derer1.05_0	ALN_BLOCK	exon	7463405	7464734	.	+	.	transcript_id "jg9487.t1"; gene_id "jg9487";
derer1.05_0	ALN_BLOCK	exon	7465265	7466844	.	-	.	transcript_id "jg9488.t1"; gene_id "jg9488";
derer1.05_0	ALN_BLOCK	exon	7467452	7469071	.	-	.	transcript_id "jg9489.t1"; gene_id "jg9489";
derer1.05_0	ALN_BLOCK	exon	7469849	7469860	.	-	.	transcript_id "jg9489.t1"; gene_id "jg9489";
derer1.05_0	ALN_BLOCK	exon	7470765	7471400	.	-	.	transcript_id "jg9489.t1"; gene_id "jg9489";
derer1.05_0	ALN_BLOCK	exon	7471737	7472790	.	-	.	transcript_id "jg9490.t1"; gene_id "jg9490";
derer1.05_0	AUGUSTUS	start_codon	7484803	7484805	.	+	0	transcript_id "jg9491.t1"; gene_id "jg9491";
derer1.05_0	AUGUSTUS	CDS	7484803	7485057	0.31	+	0	transcript_id "jg9491.t1"; gene_id "jg9491";
derer1.05_0	AUGUSTUS	exon	7484803	7485057	.	+	.	transcript_id "jg9491.t1"; gene_id "jg9491";
derer1.05_0	AUGUSTUS	stop_codon	7485055	7485057	.	+	0	transcript_id "jg9491.t1"; gene_id "jg9491";
derer1.05_0	ALN_BLOCK	exon	7547332	7548600	.	+	.	transcript_id "jg9492.t1"; gene_id "jg9492";
derer1.05_0	ALN_BLOCK	exon	7549006	7550896	.	+	.	transcript_id "jg9493.t1"; gene_id "jg9493";
derer1.05_0	AUGUSTUS	stop_codon	7559264	7559266	.	-	0	transcript_id "jg9494.t1"; gene_id "jg9494";
derer1.05_0	AUGUSTUS	CDS	7559264	7559416	1	-	0	transcript_id "jg9494.t1"; gene_id "jg9494";
derer1.05_0	AUGUSTUS	exon	7559264	7559416	.	-	.	transcript_id "jg9494.t1"; gene_id "jg9494";
derer1.05_0	AUGUSTUS	intron	7559417	7559481	.	-	.	transcript_id "jg9494.t1"; gene_id "jg9494";
derer1.05_0	AUGUSTUS	CDS	7559482	7559586	0.96	-	0	transcript_id "jg9494.t1"; gene_id "jg9494";
derer1.05_0	AUGUSTUS	exon	7559482	7559586	.	-	.	transcript_id "jg9494.t1"; gene_id "jg9494";
derer1.05_0	AUGUSTUS	start_codon	7559584	7559586	.	-	0	transcript_id "jg9494.t1"; gene_id "jg9494";
derer1.05_0	AUGUSTUS	stop_codon	7562044	7562046	.	-	0	transcript_id "jg9495.t1"; gene_id "jg9495";
derer1.05_0	AUGUSTUS	CDS	7562044	7562196	1	-	0	transcript_id "jg9495.t1"; gene_id "jg9495";
derer1.05_0	AUGUSTUS	exon	7562044	7562196	.	-	.	transcript_id "jg9495.t1"; gene_id "jg9495";
derer1.05_0	AUGUSTUS	intron	7562197	7562260	.	-	.	transcript_id "jg9495.t1"; gene_id "jg9495";
derer1.05_0	AUGUSTUS	CDS	7562261	7562365	1	-	0	transcript_id "jg9495.t1"; gene_id "jg9495";
derer1.05_0	AUGUSTUS	exon	7562261	7562365	.	-	.	transcript_id "jg9495.t1"; gene_id "jg9495";
derer1.05_0	AUGUSTUS	start_codon	7562363	7562365	.	-	0	transcript_id "jg9495.t1"; gene_id "jg9495";
derer1.05_0	AUGUSTUS	stop_codon	7564090	7564092	.	-	0	transcript_id "jg9496.t1"; gene_id "jg9496";
derer1.05_0	AUGUSTUS	CDS	7564090	7564242	1	-	0	transcript_id "jg9496.t1"; gene_id "jg9496";
derer1.05_0	AUGUSTUS	exon	7564090	7564242	.	-	.	transcript_id "jg9496.t1"; gene_id "jg9496";
derer1.05_0	AUGUSTUS	intron	7564243	7564307	.	-	.	transcript_id "jg9496.t1"; gene_id "jg9496";
derer1.05_0	AUGUSTUS	CDS	7564308	7564412	1	-	0	transcript_id "jg9496.t1"; gene_id "jg9496";
derer1.05_0	AUGUSTUS	exon	7564308	7564412	.	-	.	transcript_id "jg9496.t1"; gene_id "jg9496";
derer1.05_0	AUGUSTUS	start_codon	7564410	7564412	.	-	0	transcript_id "jg9496.t1"; gene_id "jg9496";
derer1.05_0	ALN_BLOCK	exon	7576046	7578176	.	-	.	transcript_id "jg9497.t1"; gene_id "jg9497";
derer1.05_0	AUGUSTUS	start_codon	7585619	7585621	.	+	0	transcript_id "jg9498.t1"; gene_id "jg9498";
derer1.05_0	AUGUSTUS	CDS	7585619	7585711	1	+	0	transcript_id "jg9498.t1"; gene_id "jg9498";
derer1.05_0	AUGUSTUS	exon	7585619	7585711	.	+	.	transcript_id "jg9498.t1"; gene_id "jg9498";
derer1.05_0	AUGUSTUS	intron	7585712	7585773	.	+	.	transcript_id "jg9498.t1"; gene_id "jg9498";
derer1.05_0	AUGUSTUS	CDS	7585774	7586544	1	+	0	transcript_id "jg9498.t1"; gene_id "jg9498";
derer1.05_0	AUGUSTUS	exon	7585774	7586544	.	+	.	transcript_id "jg9498.t1"; gene_id "jg9498";
derer1.05_0	AUGUSTUS	stop_codon	7586542	7586544	.	+	0	transcript_id "jg9498.t1"; gene_id "jg9498";
derer1.05_0	ALN_BLOCK	exon	7586653	7591824	.	-	.	transcript_id "jg9499.t1"; gene_id "jg9499";
derer1.05_0	AUGUSTUS	start_codon	7593592	7593594	.	+	0	transcript_id "jg9500.t1"; gene_id "jg9500";
derer1.05_0	AUGUSTUS	CDS	7593592	7593662	1	+	0	transcript_id "jg9500.t1"; gene_id "jg9500";
derer1.05_0	AUGUSTUS	exon	7593592	7593662	.	+	.	transcript_id "jg9500.t1"; gene_id "jg9500";
derer1.05_0	AUGUSTUS	intron	7593663	7593715	.	+	.	transcript_id "jg9500.t1"; gene_id "jg9500";
derer1.05_0	AUGUSTUS	CDS	7593716	7593772	1	+	1	transcript_id "jg9500.t1"; gene_id "jg9500";
derer1.05_0	AUGUSTUS	exon	7593716	7593772	.	+	.	transcript_id "jg9500.t1"; gene_id "jg9500";
derer1.05_0	AUGUSTUS	intron	7593773	7593829	.	+	.	transcript_id "jg9500.t1"; gene_id "jg9500";
derer1.05_0	AUGUSTUS	CDS	7593830	7594228	1	+	1	transcript_id "jg9500.t1"; gene_id "jg9500";
derer1.05_0	AUGUSTUS	exon	7593830	7594228	.	+	.	transcript_id "jg9500.t1"; gene_id "jg9500";
derer1.05_0	AUGUSTUS	intron	7594229	7594286	.	+	.	transcript_id "jg9500.t1"; gene_id "jg9500";
derer1.05_0	AUGUSTUS	CDS	7594287	7594597	1	+	1	transcript_id "jg9500.t1"; gene_id "jg9500";
derer1.05_0	AUGUSTUS	exon	7594287	7594597	.	+	.	transcript_id "jg9500.t1"; gene_id "jg9500";
derer1.05_0	AUGUSTUS	intron	7594598	7594657	.	+	.	transcript_id "jg9500.t1"; gene_id "jg9500";
derer1.05_0	AUGUSTUS	CDS	7594658	7594914	0.79	+	2	transcript_id "jg9500.t1"; gene_id "jg9500";
derer1.05_0	AUGUSTUS	exon	7594658	7594914	.	+	.	transcript_id "jg9500.t1"; gene_id "jg9500";
derer1.05_0	AUGUSTUS	stop_codon	7594912	7594914	.	+	0	transcript_id "jg9500.t1"; gene_id "jg9500";
derer1.05_0	ALN_BLOCK	exon	7596735	7598337	.	-	.	transcript_id "jg9501.t1"; gene_id "jg9501";
derer1.05_0	AUGUSTUS	stop_codon	7598865	7598867	.	-	0	transcript_id "jg9502.t1"; gene_id "jg9502";
derer1.05_0	AUGUSTUS	CDS	7598865	7599175	1	-	2	transcript_id "jg9502.t1"; gene_id "jg9502";
derer1.05_0	AUGUSTUS	exon	7598865	7599175	.	-	.	transcript_id "jg9502.t1"; gene_id "jg9502";
derer1.05_0	AUGUSTUS	intron	7599176	7599239	.	-	.	transcript_id "jg9502.t1"; gene_id "jg9502";
derer1.05_0	AUGUSTUS	CDS	7599240	7600206	1	-	0	transcript_id "jg9502.t1"; gene_id "jg9502";
derer1.05_0	AUGUSTUS	exon	7599240	7600206	.	-	.	transcript_id "jg9502.t1"; gene_id "jg9502";
derer1.05_0	AUGUSTUS	start_codon	7600204	7600206	.	-	0	transcript_id "jg9502.t1"; gene_id "jg9502";
derer1.05_0	ALN_BLOCK	exon	7603406	7607069	.	-	.	transcript_id "jg9503.t1"; gene_id "jg9503";
derer1.05_0	AUGUSTUS	start_codon	7616236	7616238	.	+	0	transcript_id "jg9504.t1"; gene_id "jg9504";
derer1.05_0	AUGUSTUS	CDS	7616236	7616568	0.67	+	0	transcript_id "jg9504.t1"; gene_id "jg9504";
derer1.05_0	AUGUSTUS	exon	7616236	7616568	.	+	.	transcript_id "jg9504.t1"; gene_id "jg9504";
derer1.05_0	AUGUSTUS	stop_codon	7616566	7616568	.	+	0	transcript_id "jg9504.t1"; gene_id "jg9504";
derer1.05_0	ALN_BLOCK	exon	7621794	7623198	.	+	.	transcript_id "jg9505.t1"; gene_id "jg9505";
derer1.05_0	ALN_BLOCK	exon	7638312	7639490	.	+	.	transcript_id "jg9506.t1"; gene_id "jg9506";
derer1.05_0	ALN_BLOCK	exon	7656361	7657332	.	+	.	transcript_id "jg9507.t1"; gene_id "jg9507";
derer1.05_0	ALN_BLOCK	exon	7676810	7677358	.	+	.	transcript_id "jg9508.t1"; gene_id "jg9508";
derer1.05_0	AUGUSTUS	start_codon	7700048	7700050	.	+	0	transcript_id "jg9509.t1"; gene_id "jg9509";
derer1.05_0	AUGUSTUS	CDS	7700048	7700297	0.45	+	0	transcript_id "jg9509.t1"; gene_id "jg9509";
derer1.05_0	AUGUSTUS	exon	7700048	7700297	.	+	.	transcript_id "jg9509.t1"; gene_id "jg9509";
derer1.05_0	AUGUSTUS	intron	7700298	7701431	.	+	.	transcript_id "jg9509.t1"; gene_id "jg9509";
derer1.05_0	AUGUSTUS	CDS	7701432	7701598	0.9	+	2	transcript_id "jg9509.t1"; gene_id "jg9509";
derer1.05_0	AUGUSTUS	exon	7701432	7701598	.	+	.	transcript_id "jg9509.t1"; gene_id "jg9509";
derer1.05_0	AUGUSTUS	stop_codon	7701596	7701598	.	+	0	transcript_id "jg9509.t1"; gene_id "jg9509";
derer1.05_0	ALN_BLOCK	exon	7701840	7702079	.	+	.	transcript_id "jg9510.t1"; gene_id "jg9510";
derer1.05_0	ALN_BLOCK	exon	7731695	7731872	.	+	.	transcript_id "jg9511.t1"; gene_id "jg9511";
derer1.05_0	ALN_BLOCK	exon	7733380	7733517	.	+	.	transcript_id "jg9511.t1"; gene_id "jg9511";
derer1.05_0	ALN_BLOCK	exon	7733767	7734131	.	+	.	transcript_id "jg9511.t1"; gene_id "jg9511";
derer1.05_0	ALN_BLOCK	exon	7734420	7734428	.	+	.	transcript_id "jg9511.t1"; gene_id "jg9511";
derer1.05_0	ALN_BLOCK	exon	7734601	7735345	.	+	.	transcript_id "jg9511.t1"; gene_id "jg9511";
derer1.05_0	ALN_BLOCK	exon	7735551	7735567	.	+	.	transcript_id "jg9511.t1"; gene_id "jg9511";
derer1.05_0	ALN_BLOCK	exon	7735737	7736641	.	+	.	transcript_id "jg9511.t1"; gene_id "jg9511";
derer1.05_0	ALN_BLOCK	exon	7737105	7737603	.	+	.	transcript_id "jg9511.t1"; gene_id "jg9511";
derer1.05_0	ALN_BLOCK	exon	7737823	7737837	.	+	.	transcript_id "jg9511.t1"; gene_id "jg9511";
derer1.05_0	ALN_BLOCK	exon	7738217	7738225	.	+	.	transcript_id "jg9511.t1"; gene_id "jg9511";
derer1.05_0	ALN_BLOCK	exon	7738443	7738448	.	+	.	transcript_id "jg9511.t1"; gene_id "jg9511";
derer1.05_0	ALN_BLOCK	exon	7738707	7738831	.	+	.	transcript_id "jg9511.t1"; gene_id "jg9511";
derer1.05_0	ALN_BLOCK	exon	7743426	7745726	.	+	.	transcript_id "jg9512.t1"; gene_id "jg9512";
derer1.05_0	ALN_BLOCK	exon	7745966	7747622	.	+	.	transcript_id "jg9512.t1"; gene_id "jg9512";
derer1.05_0	ALN_BLOCK	exon	7779957	7783704	.	+	.	transcript_id "jg9513.t1"; gene_id "jg9513";
derer1.05_0	ALN_BLOCK	exon	7783874	7786120	.	+	.	transcript_id "jg9513.t1"; gene_id "jg9513";
derer1.05_0	ALN_BLOCK	exon	7801488	7802374	.	+	.	transcript_id "jg9514.t1"; gene_id "jg9514";
derer1.05_0	ALN_BLOCK	exon	7839616	7840352	.	+	.	transcript_id "jg9515.t1"; gene_id "jg9515";
derer1.05_0	ALN_BLOCK	exon	7866929	7881354	.	+	.	transcript_id "jg9516.t1"; gene_id "jg9516";
derer1.05_0	ALN_BLOCK	exon	7881524	7886137	.	+	.	transcript_id "jg9516.t1"; gene_id "jg9516";
derer1.05_0	ALN_BLOCK	exon	7908463	7910141	.	+	.	transcript_id "jg9517.t1"; gene_id "jg9517";
derer1.05_0	ALN_BLOCK	exon	7928581	7929446	.	+	.	transcript_id "jg9518.t1"; gene_id "jg9518";
derer1.05_0	ALN_BLOCK	exon	7929760	7936904	.	+	.	transcript_id "jg9518.t1"; gene_id "jg9518";
derer1.05_0	ALN_BLOCK	exon	7943648	7945534	.	-	.	transcript_id "jg9519.t1"; gene_id "jg9519";
derer1.05_0	ALN_BLOCK	exon	7954351	7955502	.	+	.	transcript_id "jg9520.t1"; gene_id "jg9520";
derer1.05_0	ALN_BLOCK	exon	7956562	7957839	.	-	.	transcript_id "jg9521.t1"; gene_id "jg9521";
derer1.05_0	ALN_BLOCK	exon	7958511	7959690	.	+	.	transcript_id "jg9522.t1"; gene_id "jg9522";
derer1.05_0	ALN_BLOCK	exon	7961744	7968307	.	-	.	transcript_id "jg9523.t1"; gene_id "jg9523";
derer1.05_0	ALN_BLOCK	exon	7968553	7974038	.	-	.	transcript_id "jg9523.t1"; gene_id "jg9523";
derer1.05_0	ALN_BLOCK	exon	7974259	7982455	.	-	.	transcript_id "jg9523.t1"; gene_id "jg9523";
derer1.05_0	ALN_BLOCK	exon	7983521	7985926	.	+	.	transcript_id "jg9524.t1"; gene_id "jg9524";
derer1.05_0	ALN_BLOCK	exon	7986448	7986981	.	+	.	transcript_id "jg9525.t1"; gene_id "jg9525";
derer1.05_0	ALN_BLOCK	exon	7987323	7988209	.	-	.	transcript_id "jg9526.t1"; gene_id "jg9526";
derer1.05_0	ALN_BLOCK	exon	7989435	7990946	.	+	.	transcript_id "jg9527.t1"; gene_id "jg9527";
derer1.05_0	ALN_BLOCK	exon	7992536	7994384	.	-	.	transcript_id "jg9528.t1"; gene_id "jg9528";
derer1.05_0	ALN_BLOCK	exon	7995352	7996659	.	+	.	transcript_id "jg9529.t1"; gene_id "jg9529";
derer1.05_0	ALN_BLOCK	exon	7997128	7997825	.	-	.	transcript_id "jg9530.t1"; gene_id "jg9530";
derer1.05_0	ALN_BLOCK	exon	8000976	8002019	.	-	.	transcript_id "jg9531.t1"; gene_id "jg9531";
derer1.05_0	ALN_BLOCK	exon	8002674	8004195	.	+	.	transcript_id "jg9532.t1"; gene_id "jg9532";
derer1.05_0	ALN_BLOCK	exon	8005006	8005683	.	-	.	transcript_id "jg9533.t1"; gene_id "jg9533";
derer1.05_0	ALN_BLOCK	exon	8006208	8008042	.	+	.	transcript_id "jg9534.t1"; gene_id "jg9534";
derer1.05_0	ALN_BLOCK	exon	8008585	8011163	.	-	.	transcript_id "jg9535.t1"; gene_id "jg9535";
derer1.05_0	ALN_BLOCK	exon	8011393	8020191	.	-	.	transcript_id "jg9535.t1"; gene_id "jg9535";
derer1.05_0	ALN_BLOCK	exon	8021704	8022573	.	+	.	transcript_id "jg9536.t1"; gene_id "jg9536";
derer1.05_0	ALN_BLOCK	exon	8022725	8023675	.	-	.	transcript_id "jg9537.t1"; gene_id "jg9537";
derer1.05_0	ALN_BLOCK	exon	8024170	8024942	.	-	.	transcript_id "jg9538.t1"; gene_id "jg9538";
derer1.05_0	ALN_BLOCK	exon	8025053	8027369	.	+	.	transcript_id "jg9539.t1"; gene_id "jg9539";
derer1.05_0	ALN_BLOCK	exon	8031776	8033337	.	-	.	transcript_id "jg9540.t1"; gene_id "jg9540";
derer1.05_0	ALN_BLOCK	exon	8037509	8043834	.	+	.	transcript_id "jg9541.t1"; gene_id "jg9541";
derer1.05_0	ALN_BLOCK	exon	8044884	8048062	.	-	.	transcript_id "jg9542.t1"; gene_id "jg9542";
derer1.05_0	AUGUSTUS	stop_codon	8052452	8052454	.	-	0	transcript_id "jg9543.t1"; gene_id "jg9543";
derer1.05_0	AUGUSTUS	CDS	8052452	8052567	0.33	-	2	transcript_id "jg9543.t1"; gene_id "jg9543";
derer1.05_0	AUGUSTUS	exon	8052452	8052567	.	-	.	transcript_id "jg9543.t1"; gene_id "jg9543";
derer1.05_0	AUGUSTUS	intron	8052568	8054116	.	-	.	transcript_id "jg9543.t1"; gene_id "jg9543";
derer1.05_0	AUGUSTUS	CDS	8054117	8054234	1	-	0	transcript_id "jg9543.t1"; gene_id "jg9543";
derer1.05_0	AUGUSTUS	exon	8054117	8054234	.	-	.	transcript_id "jg9543.t1"; gene_id "jg9543";
derer1.05_0	AUGUSTUS	start_codon	8054232	8054234	.	-	0	transcript_id "jg9543.t1"; gene_id "jg9543";
derer1.05_0	ALN_BLOCK	exon	8056090	8056687	.	+	.	transcript_id "jg9544.t1"; gene_id "jg9544";
derer1.05_0	AUGUSTUS	stop_codon	8057737	8057739	.	-	0	transcript_id "jg9545.t1"; gene_id "jg9545";
derer1.05_0	AUGUSTUS	CDS	8057737	8058204	1	-	0	transcript_id "jg9545.t1"; gene_id "jg9545";
derer1.05_0	AUGUSTUS	exon	8057737	8058204	.	-	.	transcript_id "jg9545.t1"; gene_id "jg9545";
derer1.05_0	AUGUSTUS	start_codon	8058202	8058204	.	-	0	transcript_id "jg9545.t1"; gene_id "jg9545";
derer1.05_0	ALN_BLOCK	exon	8058229	8061046	.	-	.	transcript_id "jg9546.t1"; gene_id "jg9546";
derer1.05_0	ALN_BLOCK	exon	8061366	8062879	.	-	.	transcript_id "jg9546.t1"; gene_id "jg9546";
derer1.05_0	ALN_BLOCK	exon	8065458	8066298	.	+	.	transcript_id "jg9547.t1"; gene_id "jg9547";
derer1.05_0	ALN_BLOCK	exon	8067449	8068290	.	-	.	transcript_id "jg9548.t1"; gene_id "jg9548";
derer1.05_0	AUGUSTUS	stop_codon	8070005	8070007	.	-	0	transcript_id "jg9549.t1"; gene_id "jg9549";
derer1.05_0	AUGUSTUS	CDS	8070005	8070637	1	-	0	transcript_id "jg9549.t1"; gene_id "jg9549";
derer1.05_0	AUGUSTUS	exon	8070005	8070637	.	-	.	transcript_id "jg9549.t1"; gene_id "jg9549";
derer1.05_0	AUGUSTUS	start_codon	8070635	8070637	.	-	0	transcript_id "jg9549.t1"; gene_id "jg9549";
derer1.05_0	ALN_BLOCK	exon	8074942	8075620	.	+	.	transcript_id "jg9550.t1"; gene_id "jg9550";
derer1.05_0	AUGUSTUS	start_codon	8077192	8077194	.	+	0	transcript_id "jg9551.t1"; gene_id "jg9551";
derer1.05_0	AUGUSTUS	CDS	8077192	8077266	1	+	0	transcript_id "jg9551.t1"; gene_id "jg9551";
derer1.05_0	AUGUSTUS	exon	8077192	8077266	.	+	.	transcript_id "jg9551.t1"; gene_id "jg9551";
derer1.05_0	AUGUSTUS	intron	8077267	8077319	.	+	.	transcript_id "jg9551.t1"; gene_id "jg9551";
derer1.05_0	AUGUSTUS	CDS	8077320	8077796	1	+	0	transcript_id "jg9551.t1"; gene_id "jg9551";
derer1.05_0	AUGUSTUS	exon	8077320	8077796	.	+	.	transcript_id "jg9551.t1"; gene_id "jg9551";
derer1.05_0	AUGUSTUS	stop_codon	8077794	8077796	.	+	0	transcript_id "jg9551.t1"; gene_id "jg9551";
derer1.05_0	ALN_BLOCK	exon	8079475	8079945	.	+	.	transcript_id "jg9552.t1"; gene_id "jg9552";
derer1.05_0	ALN_BLOCK	exon	8097897	8098180	.	+	.	transcript_id "jg9553.t1"; gene_id "jg9553";
derer1.05_0	ALN_BLOCK	exon	8107710	8108411	.	+	.	transcript_id "jg9554.t1"; gene_id "jg9554";
derer1.05_0	AUGUSTUS	start_codon	8126444	8126446	.	+	0	transcript_id "jg9555.t1"; gene_id "jg9555";
derer1.05_0	AUGUSTUS	CDS	8126444	8126673	0.85	+	0	transcript_id "jg9555.t1"; gene_id "jg9555";
derer1.05_0	AUGUSTUS	exon	8126444	8126673	.	+	.	transcript_id "jg9555.t1"; gene_id "jg9555";
derer1.05_0	AUGUSTUS	intron	8126674	8127599	.	+	.	transcript_id "jg9555.t1"; gene_id "jg9555";
derer1.05_0	AUGUSTUS	CDS	8127600	8127795	0.81	+	1	transcript_id "jg9555.t1"; gene_id "jg9555";
derer1.05_0	AUGUSTUS	exon	8127600	8127795	.	+	.	transcript_id "jg9555.t1"; gene_id "jg9555";
derer1.05_0	AUGUSTUS	stop_codon	8127793	8127795	.	+	0	transcript_id "jg9555.t1"; gene_id "jg9555";
derer1.05_0	AUGUSTUS	start_codon	8128553	8128555	.	+	0	transcript_id "jg9556.t1"; gene_id "jg9556";
derer1.05_0	AUGUSTUS	CDS	8128553	8128616	0.6	+	0	transcript_id "jg9556.t1"; gene_id "jg9556";
derer1.05_0	AUGUSTUS	exon	8128553	8128616	.	+	.	transcript_id "jg9556.t1"; gene_id "jg9556";
derer1.05_0	AUGUSTUS	intron	8128617	8128931	.	+	.	transcript_id "jg9556.t1"; gene_id "jg9556";
derer1.05_0	AUGUSTUS	CDS	8128932	8129179	0.85	+	2	transcript_id "jg9556.t1"; gene_id "jg9556";
derer1.05_0	AUGUSTUS	exon	8128932	8129179	.	+	.	transcript_id "jg9556.t1"; gene_id "jg9556";
derer1.05_0	AUGUSTUS	stop_codon	8129177	8129179	.	+	0	transcript_id "jg9556.t1"; gene_id "jg9556";
derer1.05_0	ALN_BLOCK	exon	8130348	8130740	.	-	.	transcript_id "jg9557.t1"; gene_id "jg9557";
derer1.05_0	ALN_BLOCK	exon	8140631	8143752	.	+	.	transcript_id "jg9558.t1"; gene_id "jg9558";
derer1.05_0	ALN_BLOCK	exon	8144259	8148808	.	+	.	transcript_id "jg9558.t1"; gene_id "jg9558";
derer1.05_0	ALN_BLOCK	exon	8149121	8149141	.	+	.	transcript_id "jg9558.t1"; gene_id "jg9558";
derer1.05_0	ALN_BLOCK	exon	8150516	8150531	.	+	.	transcript_id "jg9558.t1"; gene_id "jg9558";
derer1.05_0	ALN_BLOCK	exon	8151257	8151265	.	+	.	transcript_id "jg9558.t1"; gene_id "jg9558";
derer1.05_0	ALN_BLOCK	exon	8151427	8153662	.	+	.	transcript_id "jg9558.t1"; gene_id "jg9558";
derer1.05_0	ALN_BLOCK	exon	8154052	8163975	.	+	.	transcript_id "jg9558.t1"; gene_id "jg9558";
derer1.05_0	ALN_BLOCK	exon	8165994	8170896	.	-	.	transcript_id "jg9559.t1"; gene_id "jg9559";
derer1.05_0	ALN_BLOCK	exon	8171311	8171359	.	-	.	transcript_id "jg9559.t1"; gene_id "jg9559";
derer1.05_0	ALN_BLOCK	exon	8171533	8171555	.	-	.	transcript_id "jg9559.t1"; gene_id "jg9559";
derer1.05_0	ALN_BLOCK	exon	8171911	8171936	.	-	.	transcript_id "jg9559.t1"; gene_id "jg9559";
derer1.05_0	ALN_BLOCK	exon	8172273	8172385	.	-	.	transcript_id "jg9559.t1"; gene_id "jg9559";
derer1.05_0	ALN_BLOCK	exon	8172622	8172635	.	-	.	transcript_id "jg9559.t1"; gene_id "jg9559";
derer1.05_0	ALN_BLOCK	exon	8172901	8173001	.	-	.	transcript_id "jg9559.t1"; gene_id "jg9559";
derer1.05_0	ALN_BLOCK	exon	8175533	8176392	.	+	.	transcript_id "jg9560.t1"; gene_id "jg9560";
derer1.05_0	ALN_BLOCK	exon	8176483	8177331	.	-	.	transcript_id "jg9561.t1"; gene_id "jg9561";
derer1.05_0	ALN_BLOCK	exon	8177883	8180239	.	+	.	transcript_id "jg9562.t1"; gene_id "jg9562";
derer1.05_0	ALN_BLOCK	exon	8181259	8182129	.	-	.	transcript_id "jg9563.t1"; gene_id "jg9563";
derer1.05_0	ALN_BLOCK	exon	8182353	8200703	.	-	.	transcript_id "jg9563.t1"; gene_id "jg9563";
derer1.05_0	ALN_BLOCK	exon	8218421	8218940	.	-	.	transcript_id "jg9564.t1"; gene_id "jg9564";
derer1.05_0	ALN_BLOCK	exon	8219020	8220921	.	-	.	transcript_id "jg9565.t1"; gene_id "jg9565";
derer1.05_0	ALN_BLOCK	exon	8227034	8230817	.	-	.	transcript_id "jg9566.t1"; gene_id "jg9566";
derer1.05_0	ALN_BLOCK	exon	8232817	8233534	.	-	.	transcript_id "jg9567.t1"; gene_id "jg9567";
derer1.05_0	ALN_BLOCK	exon	8236116	8236135	.	-	.	transcript_id "jg9567.t1"; gene_id "jg9567";
derer1.05_0	ALN_BLOCK	exon	8236819	8236829	.	-	.	transcript_id "jg9567.t1"; gene_id "jg9567";
derer1.05_0	ALN_BLOCK	exon	8237100	8238249	.	-	.	transcript_id "jg9567.t1"; gene_id "jg9567";
derer1.05_0	ALN_BLOCK	exon	8239337	8241424	.	+	.	transcript_id "jg9568.t1"; gene_id "jg9568";
derer1.05_0	ALN_BLOCK	exon	8242011	8242999	.	-	.	transcript_id "jg9569.t1"; gene_id "jg9569";
derer1.05_0	ALN_BLOCK	exon	8243589	8244684	.	+	.	transcript_id "jg9570.t1"; gene_id "jg9570";
derer1.05_0	ALN_BLOCK	exon	8245364	8249603	.	-	.	transcript_id "jg9571.t1"; gene_id "jg9571";
derer1.05_0	AUGUSTUS	start_codon	8251420	8251422	.	+	0	transcript_id "jg9572.t1"; gene_id "jg9572";
derer1.05_0	AUGUSTUS	CDS	8251420	8251484	0.57	+	0	transcript_id "jg9572.t1"; gene_id "jg9572";
derer1.05_0	AUGUSTUS	exon	8251420	8251484	.	+	.	transcript_id "jg9572.t1"; gene_id "jg9572";
derer1.05_0	AUGUSTUS	intron	8251485	8253226	.	+	.	transcript_id "jg9572.t1"; gene_id "jg9572";
derer1.05_0	AUGUSTUS	CDS	8253227	8253485	0.57	+	1	transcript_id "jg9572.t1"; gene_id "jg9572";
derer1.05_0	AUGUSTUS	exon	8253227	8253485	.	+	.	transcript_id "jg9572.t1"; gene_id "jg9572";
derer1.05_0	AUGUSTUS	stop_codon	8253483	8253485	.	+	0	transcript_id "jg9572.t1"; gene_id "jg9572";
derer1.05_0	AUGUSTUS	start_codon	8256542	8256544	.	+	0	transcript_id "jg9573.t1"; gene_id "jg9573";
derer1.05_0	AUGUSTUS	CDS	8256542	8256925	1	+	0	transcript_id "jg9573.t1"; gene_id "jg9573";
derer1.05_0	AUGUSTUS	exon	8256542	8256925	.	+	.	transcript_id "jg9573.t1"; gene_id "jg9573";
derer1.05_0	AUGUSTUS	stop_codon	8256923	8256925	.	+	0	transcript_id "jg9573.t1"; gene_id "jg9573";
derer1.05_0	AUGUSTUS	start_codon	8257396	8257398	.	+	0	transcript_id "jg9574.t1"; gene_id "jg9574";
derer1.05_0	AUGUSTUS	CDS	8257396	8257412	1	+	0	transcript_id "jg9574.t1"; gene_id "jg9574";
derer1.05_0	AUGUSTUS	exon	8257396	8257412	.	+	.	transcript_id "jg9574.t1"; gene_id "jg9574";
derer1.05_0	AUGUSTUS	intron	8257413	8257494	.	+	.	transcript_id "jg9574.t1"; gene_id "jg9574";
derer1.05_0	AUGUSTUS	CDS	8257495	8258792	0.98	+	1	transcript_id "jg9574.t1"; gene_id "jg9574";
derer1.05_0	AUGUSTUS	exon	8257495	8258792	.	+	.	transcript_id "jg9574.t1"; gene_id "jg9574";
derer1.05_0	AUGUSTUS	intron	8258793	8259361	.	+	.	transcript_id "jg9574.t1"; gene_id "jg9574";
derer1.05_0	AUGUSTUS	CDS	8259362	8259483	1	+	2	transcript_id "jg9574.t1"; gene_id "jg9574";
derer1.05_0	AUGUSTUS	exon	8259362	8259483	.	+	.	transcript_id "jg9574.t1"; gene_id "jg9574";
derer1.05_0	AUGUSTUS	stop_codon	8259481	8259483	.	+	0	transcript_id "jg9574.t1"; gene_id "jg9574";
derer1.05_0	ALN_BLOCK	exon	8280489	8282604	.	+	.	transcript_id "jg9575.t1"; gene_id "jg9575";
derer1.05_0	ALN_BLOCK	exon	8291431	8293131	.	+	.	transcript_id "jg9576.t1"; gene_id "jg9576";
derer1.05_0	ALN_BLOCK	exon	8323804	8325183	.	+	.	transcript_id "jg9577.t1"; gene_id "jg9577";
derer1.05_0	ALN_BLOCK	exon	8327144	8332096	.	+	.	transcript_id "jg9578.t1"; gene_id "jg9578";
derer1.05_0	ALN_BLOCK	exon	8334040	8337626	.	+	.	transcript_id "jg9578.t1"; gene_id "jg9578";
derer1.05_0	ALN_BLOCK	exon	8337824	8341342	.	-	.	transcript_id "jg9579.t1"; gene_id "jg9579";
derer1.05_0	ALN_BLOCK	exon	8341725	8344352	.	-	.	transcript_id "jg9580.t1"; gene_id "jg9580";
derer1.05_0	ALN_BLOCK	exon	8344809	8345968	.	-	.	transcript_id "jg9581.t1"; gene_id "jg9581";
derer1.05_0	ALN_BLOCK	exon	8346788	8356555	.	-	.	transcript_id "jg9582.t1"; gene_id "jg9582";
derer1.05_0	ALN_BLOCK	exon	8361410	8362311	.	+	.	transcript_id "jg9583.t1"; gene_id "jg9583";
derer1.05_0	ALN_BLOCK	exon	8362900	8365813	.	-	.	transcript_id "jg9584.t1"; gene_id "jg9584";
derer1.05_0	ALN_BLOCK	exon	8367086	8372498	.	-	.	transcript_id "jg9585.t1"; gene_id "jg9585";
derer1.05_0	ALN_BLOCK	exon	8376360	8379241	.	-	.	transcript_id "jg9586.t1"; gene_id "jg9586";
derer1.05_0	ALN_BLOCK	exon	8384150	8385043	.	+	.	transcript_id "jg9587.t1"; gene_id "jg9587";
derer1.05_0	ALN_BLOCK	exon	8385489	8386347	.	-	.	transcript_id "jg9588.t1"; gene_id "jg9588";
derer1.05_0	ALN_BLOCK	exon	8388357	8393184	.	-	.	transcript_id "jg9589.t1"; gene_id "jg9589";
derer1.05_0	ALN_BLOCK	exon	8396576	8397910	.	+	.	transcript_id "jg9590.t1"; gene_id "jg9590";
derer1.05_0	ALN_BLOCK	exon	8399612	8404644	.	-	.	transcript_id "jg9591.t1"; gene_id "jg9591";
derer1.05_0	ALN_BLOCK	exon	8408264	8412635	.	+	.	transcript_id "jg9592.t1"; gene_id "jg9592";
derer1.05_0	ALN_BLOCK	exon	8412902	8414664	.	-	.	transcript_id "jg9593.t1"; gene_id "jg9593";
derer1.05_0	ALN_BLOCK	exon	8415239	8416653	.	+	.	transcript_id "jg9594.t1"; gene_id "jg9594";
derer1.05_0	ALN_BLOCK	exon	8416701	8417075	.	-	.	transcript_id "jg9595.t1"; gene_id "jg9595";
derer1.05_0	ALN_BLOCK	exon	8417403	8420144	.	+	.	transcript_id "jg9596.t1"; gene_id "jg9596";
derer1.05_0	ALN_BLOCK	exon	8420723	8426535	.	-	.	transcript_id "jg9597.t1"; gene_id "jg9597";
derer1.05_0	ALN_BLOCK	exon	8429415	8429693	.	+	.	transcript_id "jg9598.t1"; gene_id "jg9598";
derer1.05_0	ALN_BLOCK	exon	8431751	8432527	.	+	.	transcript_id "jg9599.t1"; gene_id "jg9599";
derer1.05_0	ALN_BLOCK	exon	8433837	8434143	.	-	.	transcript_id "jg9600.t1"; gene_id "jg9600";
derer1.05_0	ALN_BLOCK	exon	8442628	8446306	.	+	.	transcript_id "jg9601.t1"; gene_id "jg9601";
derer1.05_0	ALN_BLOCK	exon	8448021	8449230	.	-	.	transcript_id "jg9602.t1"; gene_id "jg9602";
derer1.05_0	ALN_BLOCK	exon	8450112	8452906	.	+	.	transcript_id "jg9603.t1"; gene_id "jg9603";
derer1.05_0	ALN_BLOCK	exon	8454275	8455788	.	-	.	transcript_id "jg9604.t1"; gene_id "jg9604";
derer1.05_0	AUGUSTUS	start_codon	8476480	8476482	.	+	0	transcript_id "jg9606.t1"; gene_id "jg9606";
derer1.05_0	AUGUSTUS	CDS	8476480	8476693	1	+	0	transcript_id "jg9606.t1"; gene_id "jg9606";
derer1.05_0	AUGUSTUS	exon	8476480	8476693	.	+	.	transcript_id "jg9606.t1"; gene_id "jg9606";
derer1.05_0	AUGUSTUS	intron	8476694	8476941	.	+	.	transcript_id "jg9606.t1"; gene_id "jg9606";
derer1.05_0	AUGUSTUS	CDS	8476942	8477009	0.71	+	2	transcript_id "jg9606.t1"; gene_id "jg9606";
derer1.05_0	AUGUSTUS	exon	8476942	8477009	.	+	.	transcript_id "jg9606.t1"; gene_id "jg9606";
derer1.05_0	AUGUSTUS	stop_codon	8477007	8477009	.	+	0	transcript_id "jg9606.t1"; gene_id "jg9606";
derer1.05_0	AUGUSTUS	stop_codon	8477283	8477285	.	-	0	transcript_id "jg9607.t1"; gene_id "jg9607";
derer1.05_0	AUGUSTUS	CDS	8477283	8477527	0.44	-	2	transcript_id "jg9607.t1"; gene_id "jg9607";
derer1.05_0	AUGUSTUS	exon	8477283	8477527	.	-	.	transcript_id "jg9607.t1"; gene_id "jg9607";
derer1.05_0	AUGUSTUS	intron	8477528	8479167	.	-	.	transcript_id "jg9607.t1"; gene_id "jg9607";
derer1.05_0	AUGUSTUS	CDS	8479168	8479273	0.66	-	0	transcript_id "jg9607.t1"; gene_id "jg9607";
derer1.05_0	AUGUSTUS	exon	8479168	8479273	.	-	.	transcript_id "jg9607.t1"; gene_id "jg9607";
derer1.05_0	AUGUSTUS	start_codon	8479271	8479273	.	-	0	transcript_id "jg9607.t1"; gene_id "jg9607";
derer1.05_0	ALN_BLOCK	exon	8480757	8485067	.	+	.	transcript_id "jg9605.t1"; gene_id "jg9605";
derer1.05_0	ALN_BLOCK	exon	8488245	8491051	.	-	.	transcript_id "jg9608.t1"; gene_id "jg9608";
derer1.05_0	ALN_BLOCK	exon	8501001	8502210	.	-	.	transcript_id "jg9609.t1"; gene_id "jg9609";
derer1.05_0	ALN_BLOCK	exon	8508806	8510163	.	-	.	transcript_id "jg9611.t1"; gene_id "jg9611";
derer1.05_0	ALN_BLOCK	exon	8511011	8512324	.	-	.	transcript_id "jg9612.t1"; gene_id "jg9612";
derer1.05_0	AUGUSTUS	stop_codon	8512960	8512962	.	-	0	transcript_id "jg9613.t1"; gene_id "jg9613";
derer1.05_0	AUGUSTUS	CDS	8512960	8513404	0.96	-	1	transcript_id "jg9613.t1"; gene_id "jg9613";
derer1.05_0	AUGUSTUS	exon	8512960	8513404	.	-	.	transcript_id "jg9613.t1"; gene_id "jg9613";
derer1.05_0	AUGUSTUS	intron	8513405	8513482	.	-	.	transcript_id "jg9613.t1"; gene_id "jg9613";
derer1.05_0	AUGUSTUS	CDS	8513483	8514015	1	-	0	transcript_id "jg9613.t1"; gene_id "jg9613";
derer1.05_0	AUGUSTUS	exon	8513483	8514015	.	-	.	transcript_id "jg9613.t1"; gene_id "jg9613";
derer1.05_0	AUGUSTUS	start_codon	8514013	8514015	.	-	0	transcript_id "jg9613.t1"; gene_id "jg9613";
derer1.05_0	ALN_BLOCK	exon	8515900	8516591	.	+	.	transcript_id "jg9614.t1"; gene_id "jg9614";
derer1.05_0	ALN_BLOCK	exon	8517360	8520350	.	-	.	transcript_id "jg9615.t1"; gene_id "jg9615";
derer1.05_0	ALN_BLOCK	exon	8520890	8521341	.	+	.	transcript_id "jg9616.t1"; gene_id "jg9616";
derer1.05_0	AUGUSTUS	start_codon	8545617	8545619	.	+	0	transcript_id "jg9617.t1"; gene_id "jg9617";
derer1.05_0	AUGUSTUS	CDS	8545617	8545973	0.97	+	0	transcript_id "jg9617.t1"; gene_id "jg9617";
derer1.05_0	AUGUSTUS	exon	8545617	8545973	.	+	.	transcript_id "jg9617.t1"; gene_id "jg9617";
derer1.05_0	AUGUSTUS	stop_codon	8545971	8545973	.	+	0	transcript_id "jg9617.t1"; gene_id "jg9617";
derer1.05_0	ALN_BLOCK	exon	8559479	8564394	.	+	.	transcript_id "jg9618.t1"; gene_id "jg9618";
derer1.05_0	ALN_BLOCK	exon	8567771	8569878	.	-	.	transcript_id "jg9619.t1"; gene_id "jg9619";
derer1.05_0	ALN_BLOCK	exon	8571144	8572226	.	-	.	transcript_id "jg9620.t1"; gene_id "jg9620";
derer1.05_0	ALN_BLOCK	exon	8579927	8582000	.	+	.	transcript_id "jg9621.t1"; gene_id "jg9621";
derer1.05_0	ALN_BLOCK	exon	8582684	8583592	.	-	.	transcript_id "jg9622.t1"; gene_id "jg9622";
derer1.05_0	ALN_BLOCK	exon	8583761	8583778	.	-	.	transcript_id "jg9622.t1"; gene_id "jg9622";
derer1.05_0	ALN_BLOCK	exon	8584201	8584216	.	-	.	transcript_id "jg9622.t1"; gene_id "jg9622";
derer1.05_0	ALN_BLOCK	exon	8584509	8584553	.	-	.	transcript_id "jg9622.t1"; gene_id "jg9622";
derer1.05_0	ALN_BLOCK	exon	8584709	8584721	.	-	.	transcript_id "jg9622.t1"; gene_id "jg9622";
derer1.05_0	ALN_BLOCK	exon	8585037	8585051	.	-	.	transcript_id "jg9622.t1"; gene_id "jg9622";
derer1.05_0	ALN_BLOCK	exon	8585374	8585385	.	-	.	transcript_id "jg9622.t1"; gene_id "jg9622";
derer1.05_0	ALN_BLOCK	exon	8585654	8585677	.	-	.	transcript_id "jg9622.t1"; gene_id "jg9622";
derer1.05_0	ALN_BLOCK	exon	8589565	8597187	.	+	.	transcript_id "jg9623.t1"; gene_id "jg9623";
derer1.05_0	ALN_BLOCK	exon	8589887	8590974	.	-	.	transcript_id "jg9624.t1"; gene_id "jg9624";
derer1.05_0	ALN_BLOCK	exon	8601088	8603863	.	+	.	transcript_id "jg9625.t1"; gene_id "jg9625";
derer1.05_0	ALN_BLOCK	exon	8604922	8605459	.	-	.	transcript_id "jg9626.t1"; gene_id "jg9626";
derer1.05_0	ALN_BLOCK	exon	8607523	8609005	.	-	.	transcript_id "jg9627.t1"; gene_id "jg9627";
derer1.05_0	ALN_BLOCK	exon	8612043	8612873	.	-	.	transcript_id "jg9628.t1"; gene_id "jg9628";
derer1.05_0	ALN_BLOCK	exon	8613072	8613989	.	+	.	transcript_id "jg9629.t1"; gene_id "jg9629";
derer1.05_0	ALN_BLOCK	exon	8614070	8614770	.	-	.	transcript_id "jg9630.t1"; gene_id "jg9630";
derer1.05_0	ALN_BLOCK	exon	8622676	8627826	.	+	.	transcript_id "jg9631.t1"; gene_id "jg9631";
derer1.05_0	ALN_BLOCK	exon	8628432	8630854	.	-	.	transcript_id "jg9632.t1"; gene_id "jg9632";
derer1.05_0	ALN_BLOCK	exon	8631233	8632214	.	+	.	transcript_id "jg9633.t1"; gene_id "jg9633";
derer1.05_0	ALN_BLOCK	exon	8632544	8633384	.	+	.	transcript_id "jg9634.t1"; gene_id "jg9634";
derer1.05_0	ALN_BLOCK	exon	8634249	8635544	.	-	.	transcript_id "jg9635.t1"; gene_id "jg9635";
derer1.05_0	ALN_BLOCK	exon	8637182	8638035	.	+	.	transcript_id "jg9636.t1"; gene_id "jg9636";
derer1.05_0	ALN_BLOCK	exon	8638183	8639413	.	-	.	transcript_id "jg9637.t1"; gene_id "jg9637";
derer1.05_0	ALN_BLOCK	exon	8639854	8640639	.	+	.	transcript_id "jg9639.t1"; gene_id "jg9639";
derer1.05_0	AUGUSTUS	stop_codon	8640839	8640841	.	-	0	transcript_id "jg9640.t1"; gene_id "jg9640";
derer1.05_0	AUGUSTUS	CDS	8640839	8641756	0.98	-	0	transcript_id "jg9640.t1"; gene_id "jg9640";
derer1.05_0	AUGUSTUS	exon	8640839	8641756	.	-	.	transcript_id "jg9640.t1"; gene_id "jg9640";
derer1.05_0	AUGUSTUS	intron	8641757	8641814	.	-	.	transcript_id "jg9640.t1"; gene_id "jg9640";
derer1.05_0	AUGUSTUS	CDS	8641815	8642192	1	-	0	transcript_id "jg9640.t1"; gene_id "jg9640";
derer1.05_0	AUGUSTUS	exon	8641815	8642192	.	-	.	transcript_id "jg9640.t1"; gene_id "jg9640";
derer1.05_0	AUGUSTUS	start_codon	8642190	8642192	.	-	0	transcript_id "jg9640.t1"; gene_id "jg9640";
derer1.05_0	ALN_BLOCK	exon	8649097	8650452	.	+	.	transcript_id "jg9641.t1"; gene_id "jg9641";
derer1.05_0	ALN_BLOCK	exon	8651649	8655614	.	+	.	transcript_id "jg9642.t1"; gene_id "jg9642";
derer1.05_0	ALN_BLOCK	exon	8655913	8657535	.	+	.	transcript_id "jg9643.t1"; gene_id "jg9643";
derer1.05_0	AUGUSTUS	start_codon	8658980	8658982	.	+	0	transcript_id "jg9644.t1"; gene_id "jg9644";
derer1.05_0	AUGUSTUS	CDS	8658980	8658998	0.95	+	0	transcript_id "jg9644.t1"; gene_id "jg9644";
derer1.05_0	AUGUSTUS	exon	8658980	8658998	.	+	.	transcript_id "jg9644.t1"; gene_id "jg9644";
derer1.05_0	AUGUSTUS	intron	8658999	8659093	.	+	.	transcript_id "jg9644.t1"; gene_id "jg9644";
derer1.05_0	AUGUSTUS	CDS	8659094	8659383	0.94	+	2	transcript_id "jg9644.t1"; gene_id "jg9644";
derer1.05_0	AUGUSTUS	exon	8659094	8659383	.	+	.	transcript_id "jg9644.t1"; gene_id "jg9644";
derer1.05_0	AUGUSTUS	stop_codon	8659381	8659383	.	+	0	transcript_id "jg9644.t1"; gene_id "jg9644";
derer1.05_0	ALN_BLOCK	exon	8660315	8661401	.	-	.	transcript_id "jg9645.t1"; gene_id "jg9645";
derer1.05_0	ALN_BLOCK	exon	8662213	8663267	.	-	.	transcript_id "jg9646.t1"; gene_id "jg9646";
derer1.05_0	ALN_BLOCK	exon	8665888	8667098	.	+	.	transcript_id "jg9647.t1"; gene_id "jg9647";
derer1.05_0	ALN_BLOCK	exon	8680519	8683048	.	-	.	transcript_id "jg9648.t1"; gene_id "jg9648";
derer1.05_0	ALN_BLOCK	exon	8698078	8706016	.	+	.	transcript_id "jg9649.t1"; gene_id "jg9649";
derer1.05_0	ALN_BLOCK	exon	8706248	8706495	.	+	.	transcript_id "jg9649.t1"; gene_id "jg9649";
derer1.05_0	ALN_BLOCK	exon	8707106	8707386	.	+	.	transcript_id "jg9649.t1"; gene_id "jg9649";
derer1.05_0	ALN_BLOCK	exon	8707638	8712341	.	+	.	transcript_id "jg9649.t1"; gene_id "jg9649";
derer1.05_0	ALN_BLOCK	exon	8713433	8718924	.	-	.	transcript_id "jg9650.t1"; gene_id "jg9650";
derer1.05_0	ALN_BLOCK	exon	8719268	8719724	.	+	.	transcript_id "jg9651.t1"; gene_id "jg9651";
derer1.05_0	ALN_BLOCK	exon	8721537	8721546	.	-	.	transcript_id "jg9650.t1"; gene_id "jg9650";
derer1.05_0	ALN_BLOCK	exon	8744885	8751931	.	+	.	transcript_id "jg9652.t1"; gene_id "jg9652";
derer1.05_0	ALN_BLOCK	exon	8753413	8755603	.	-	.	transcript_id "jg9653.t1"; gene_id "jg9653";
derer1.05_0	ALN_BLOCK	exon	8759761	8760714	.	-	.	transcript_id "jg9654.t1"; gene_id "jg9654";
derer1.05_0	ALN_BLOCK	exon	8760908	8761775	.	-	.	transcript_id "jg9655.t1"; gene_id "jg9655";
derer1.05_0	ALN_BLOCK	exon	8774565	8778803	.	+	.	transcript_id "jg9656.t1"; gene_id "jg9656";
derer1.05_0	ALN_BLOCK	exon	8799935	8800348	.	+	.	transcript_id "jg9657.t1"; gene_id "jg9657";
derer1.05_0	ALN_BLOCK	exon	8853687	8856948	.	+	.	transcript_id "jg9658.t1"; gene_id "jg9658";
derer1.05_0	ALN_BLOCK	exon	8859425	8860485	.	+	.	transcript_id "jg9659.t1"; gene_id "jg9659";
derer1.05_0	ALN_BLOCK	exon	8860612	8861469	.	-	.	transcript_id "jg9660.t1"; gene_id "jg9660";
derer1.05_0	ALN_BLOCK	exon	8861886	8862772	.	-	.	transcript_id "jg9661.t1"; gene_id "jg9661";
derer1.05_0	ALN_BLOCK	exon	8863912	8864974	.	-	.	transcript_id "jg9662.t1"; gene_id "jg9662";
derer1.05_0	ALN_BLOCK	exon	8865994	8867320	.	+	.	transcript_id "jg9663.t1"; gene_id "jg9663";
derer1.05_0	ALN_BLOCK	exon	8867617	8868930	.	+	.	transcript_id "jg9664.t1"; gene_id "jg9664";
derer1.05_0	AUGUSTUS	start_codon	8869193	8869195	.	+	0	transcript_id "jg9665.t1"; gene_id "jg9665";
derer1.05_0	AUGUSTUS	CDS	8869193	8869364	0.99	+	0	transcript_id "jg9665.t1"; gene_id "jg9665";
derer1.05_0	AUGUSTUS	exon	8869193	8869364	.	+	.	transcript_id "jg9665.t1"; gene_id "jg9665";
derer1.05_0	AUGUSTUS	intron	8869365	8870457	.	+	.	transcript_id "jg9665.t1"; gene_id "jg9665";
derer1.05_0	AUGUSTUS	CDS	8870458	8871311	1	+	2	transcript_id "jg9665.t1"; gene_id "jg9665";
derer1.05_0	AUGUSTUS	exon	8870458	8871311	.	+	.	transcript_id "jg9665.t1"; gene_id "jg9665";
derer1.05_0	AUGUSTUS	intron	8871312	8871363	.	+	.	transcript_id "jg9665.t1"; gene_id "jg9665";
derer1.05_0	AUGUSTUS	CDS	8871364	8871538	1	+	0	transcript_id "jg9665.t1"; gene_id "jg9665";
derer1.05_0	AUGUSTUS	exon	8871364	8871538	.	+	.	transcript_id "jg9665.t1"; gene_id "jg9665";
derer1.05_0	AUGUSTUS	intron	8871539	8871591	.	+	.	transcript_id "jg9665.t1"; gene_id "jg9665";
derer1.05_0	AUGUSTUS	CDS	8871592	8871758	1	+	2	transcript_id "jg9665.t1"; gene_id "jg9665";
derer1.05_0	AUGUSTUS	exon	8871592	8871758	.	+	.	transcript_id "jg9665.t1"; gene_id "jg9665";
derer1.05_0	AUGUSTUS	intron	8871759	8871815	.	+	.	transcript_id "jg9665.t1"; gene_id "jg9665";
derer1.05_0	AUGUSTUS	CDS	8871816	8871881	1	+	0	transcript_id "jg9665.t1"; gene_id "jg9665";
derer1.05_0	AUGUSTUS	exon	8871816	8871881	.	+	.	transcript_id "jg9665.t1"; gene_id "jg9665";
derer1.05_0	AUGUSTUS	intron	8871882	8871933	.	+	.	transcript_id "jg9665.t1"; gene_id "jg9665";
derer1.05_0	AUGUSTUS	CDS	8871934	8872668	1	+	0	transcript_id "jg9665.t1"; gene_id "jg9665";
derer1.05_0	AUGUSTUS	exon	8871934	8872668	.	+	.	transcript_id "jg9665.t1"; gene_id "jg9665";
derer1.05_0	AUGUSTUS	intron	8872669	8872730	.	+	.	transcript_id "jg9665.t1"; gene_id "jg9665";
derer1.05_0	AUGUSTUS	CDS	8872731	8873820	1	+	0	transcript_id "jg9665.t1"; gene_id "jg9665";
derer1.05_0	AUGUSTUS	exon	8872731	8873820	.	+	.	transcript_id "jg9665.t1"; gene_id "jg9665";
derer1.05_0	AUGUSTUS	intron	8873821	8873876	.	+	.	transcript_id "jg9665.t1"; gene_id "jg9665";
derer1.05_0	AUGUSTUS	CDS	8873877	8874259	1	+	2	transcript_id "jg9665.t1"; gene_id "jg9665";
derer1.05_0	AUGUSTUS	exon	8873877	8874259	.	+	.	transcript_id "jg9665.t1"; gene_id "jg9665";
derer1.05_0	AUGUSTUS	intron	8874260	8874318	.	+	.	transcript_id "jg9665.t1"; gene_id "jg9665";
derer1.05_0	AUGUSTUS	CDS	8874319	8874500	1	+	0	transcript_id "jg9665.t1"; gene_id "jg9665";
derer1.05_0	AUGUSTUS	exon	8874319	8874500	.	+	.	transcript_id "jg9665.t1"; gene_id "jg9665";
derer1.05_0	AUGUSTUS	intron	8874501	8875120	.	+	.	transcript_id "jg9665.t1"; gene_id "jg9665";
derer1.05_0	AUGUSTUS	CDS	8875121	8875893	0.62	+	1	transcript_id "jg9665.t1"; gene_id "jg9665";
derer1.05_0	AUGUSTUS	exon	8875121	8875893	.	+	.	transcript_id "jg9665.t1"; gene_id "jg9665";
derer1.05_0	AUGUSTUS	intron	8875894	8875956	.	+	.	transcript_id "jg9665.t1"; gene_id "jg9665";
derer1.05_0	AUGUSTUS	CDS	8875957	8876133	0.99	+	2	transcript_id "jg9665.t1"; gene_id "jg9665";
derer1.05_0	AUGUSTUS	exon	8875957	8876133	.	+	.	transcript_id "jg9665.t1"; gene_id "jg9665";
derer1.05_0	AUGUSTUS	intron	8876134	8876376	.	+	.	transcript_id "jg9665.t1"; gene_id "jg9665";
derer1.05_0	AUGUSTUS	CDS	8876377	8876417	0.59	+	2	transcript_id "jg9665.t1"; gene_id "jg9665";
derer1.05_0	AUGUSTUS	exon	8876377	8876417	.	+	.	transcript_id "jg9665.t1"; gene_id "jg9665";
derer1.05_0	AUGUSTUS	stop_codon	8876415	8876417	.	+	0	transcript_id "jg9665.t1"; gene_id "jg9665";
derer1.05_0	ALN_BLOCK	exon	8876461	8877847	.	-	.	transcript_id "jg9666.t1"; gene_id "jg9666";
derer1.05_0	ALN_BLOCK	exon	8878654	8879897	.	-	.	transcript_id "jg9667.t1"; gene_id "jg9667";
derer1.05_0	ALN_BLOCK	exon	8880395	8881046	.	+	.	transcript_id "jg9668.t1"; gene_id "jg9668";
derer1.05_0	ALN_BLOCK	exon	8881125	8881562	.	-	.	transcript_id "jg9669.t1"; gene_id "jg9669";
derer1.05_0	ALN_BLOCK	exon	8882474	8883009	.	+	.	transcript_id "jg9670.t1"; gene_id "jg9670";
derer1.05_0	ALN_BLOCK	exon	8883092	8884342	.	-	.	transcript_id "jg9671.t1"; gene_id "jg9671";
derer1.05_0	ALN_BLOCK	exon	8884902	8887324	.	+	.	transcript_id "jg9672.t1"; gene_id "jg9672";
derer1.05_0	ALN_BLOCK	exon	8887437	8889555	.	-	.	transcript_id "jg9673.t1"; gene_id "jg9673";
derer1.05_0	ALN_BLOCK	exon	8890759	8901071	.	+	.	transcript_id "jg9674.t1"; gene_id "jg9674";
derer1.05_0	ALN_BLOCK	exon	8905145	8907304	.	-	.	transcript_id "jg9675.t1"; gene_id "jg9675";
derer1.05_0	ALN_BLOCK	exon	8907910	8909375	.	-	.	transcript_id "jg9676.t1"; gene_id "jg9676";
derer1.05_0	ALN_BLOCK	exon	8923011	8924592	.	+	.	transcript_id "jg9677.t1"; gene_id "jg9677";
derer1.05_0	AUGUSTUS	stop_codon	8936116	8936118	.	-	0	transcript_id "jg9678.t1"; gene_id "jg9678";
derer1.05_0	AUGUSTUS	CDS	8936116	8936151	1	-	0	transcript_id "jg9678.t1"; gene_id "jg9678";
derer1.05_0	AUGUSTUS	exon	8936116	8936151	.	-	.	transcript_id "jg9678.t1"; gene_id "jg9678";
derer1.05_0	AUGUSTUS	intron	8936152	8936216	.	-	.	transcript_id "jg9678.t1"; gene_id "jg9678";
derer1.05_0	AUGUSTUS	CDS	8936217	8936280	1	-	1	transcript_id "jg9678.t1"; gene_id "jg9678";
derer1.05_0	AUGUSTUS	exon	8936217	8936280	.	-	.	transcript_id "jg9678.t1"; gene_id "jg9678";
derer1.05_0	AUGUSTUS	intron	8936281	8936347	.	-	.	transcript_id "jg9678.t1"; gene_id "jg9678";
derer1.05_0	AUGUSTUS	CDS	8936348	8936482	1	-	1	transcript_id "jg9678.t1"; gene_id "jg9678";
derer1.05_0	AUGUSTUS	exon	8936348	8936482	.	-	.	transcript_id "jg9678.t1"; gene_id "jg9678";
derer1.05_0	AUGUSTUS	intron	8936483	8937551	.	-	.	transcript_id "jg9678.t1"; gene_id "jg9678";
derer1.05_0	AUGUSTUS	CDS	8937552	8937619	1	-	0	transcript_id "jg9678.t1"; gene_id "jg9678";
derer1.05_0	AUGUSTUS	exon	8937552	8937619	.	-	.	transcript_id "jg9678.t1"; gene_id "jg9678";
derer1.05_0	AUGUSTUS	intron	8937620	8937677	.	-	.	transcript_id "jg9678.t1"; gene_id "jg9678";
derer1.05_0	AUGUSTUS	CDS	8937678	8937929	1	-	0	transcript_id "jg9678.t1"; gene_id "jg9678";
derer1.05_0	AUGUSTUS	exon	8937678	8937929	.	-	.	transcript_id "jg9678.t1"; gene_id "jg9678";
derer1.05_0	AUGUSTUS	intron	8937930	8938192	.	-	.	transcript_id "jg9678.t1"; gene_id "jg9678";
derer1.05_0	AUGUSTUS	CDS	8938193	8938680	1	-	2	transcript_id "jg9678.t1"; gene_id "jg9678";
derer1.05_0	AUGUSTUS	exon	8938193	8938680	.	-	.	transcript_id "jg9678.t1"; gene_id "jg9678";
derer1.05_0	AUGUSTUS	intron	8938681	8938738	.	-	.	transcript_id "jg9678.t1"; gene_id "jg9678";
derer1.05_0	AUGUSTUS	CDS	8938739	8938811	0.99	-	0	transcript_id "jg9678.t1"; gene_id "jg9678";
derer1.05_0	AUGUSTUS	exon	8938739	8938811	.	-	.	transcript_id "jg9678.t1"; gene_id "jg9678";
derer1.05_0	AUGUSTUS	start_codon	8938809	8938811	.	-	0	transcript_id "jg9678.t1"; gene_id "jg9678";
derer1.05_0	ALN_BLOCK	exon	8938864	8950723	.	-	.	transcript_id "jg9679.t1"; gene_id "jg9679";
derer1.05_0	ALN_BLOCK	exon	8970601	8972525	.	-	.	transcript_id "jg9680.t1"; gene_id "jg9680";
derer1.05_0	ALN_BLOCK	exon	8987402	9006399	.	-	.	transcript_id "jg9681.t1"; gene_id "jg9681";
derer1.05_0	AUGUSTUS	start_codon	9009685	9009687	.	+	0	transcript_id "jg9682.t1"; gene_id "jg9682";
derer1.05_0	AUGUSTUS	CDS	9009685	9009879	1	+	0	transcript_id "jg9682.t1"; gene_id "jg9682";
derer1.05_0	AUGUSTUS	exon	9009685	9009879	.	+	.	transcript_id "jg9682.t1"; gene_id "jg9682";
derer1.05_0	AUGUSTUS	intron	9009880	9009938	.	+	.	transcript_id "jg9682.t1"; gene_id "jg9682";
derer1.05_0	AUGUSTUS	CDS	9009939	9010106	1	+	0	transcript_id "jg9682.t1"; gene_id "jg9682";
derer1.05_0	AUGUSTUS	exon	9009939	9010106	.	+	.	transcript_id "jg9682.t1"; gene_id "jg9682";
derer1.05_0	AUGUSTUS	intron	9010107	9010166	.	+	.	transcript_id "jg9682.t1"; gene_id "jg9682";
derer1.05_0	AUGUSTUS	CDS	9010167	9010337	1	+	0	transcript_id "jg9682.t1"; gene_id "jg9682";
derer1.05_0	AUGUSTUS	exon	9010167	9010337	.	+	.	transcript_id "jg9682.t1"; gene_id "jg9682";
derer1.05_0	AUGUSTUS	stop_codon	9010335	9010337	.	+	0	transcript_id "jg9682.t1"; gene_id "jg9682";
derer1.05_0	ALN_BLOCK	exon	9013359	9017368	.	-	.	transcript_id "jg9683.t1"; gene_id "jg9683";
derer1.05_0	ALN_BLOCK	exon	9026167	9028632	.	+	.	transcript_id "jg9684.t1"; gene_id "jg9684";
derer1.05_0	ALN_BLOCK	exon	9029482	9036580	.	-	.	transcript_id "jg9685.t1"; gene_id "jg9685";
derer1.05_0	ALN_BLOCK	exon	9037969	9038946	.	-	.	transcript_id "jg9686.t1"; gene_id "jg9686";
derer1.05_0	ALN_BLOCK	exon	9039783	9040965	.	+	.	transcript_id "jg9687.t1"; gene_id "jg9687";
derer1.05_0	ALN_BLOCK	exon	9041316	9044776	.	-	.	transcript_id "jg9688.t1"; gene_id "jg9688";
derer1.05_0	ALN_BLOCK	exon	9045492	9046372	.	-	.	transcript_id "jg9689.t1"; gene_id "jg9689";
derer1.05_0	ALN_BLOCK	exon	9050993	9052727	.	+	.	transcript_id "jg9690.t1"; gene_id "jg9690";
derer1.05_0	ALN_BLOCK	exon	9076860	9079077	.	+	.	transcript_id "jg9691.t1"; gene_id "jg9691";
derer1.05_0	ALN_BLOCK	exon	9079351	9080993	.	+	.	transcript_id "jg9691.t1"; gene_id "jg9691";
derer1.05_0	ALN_BLOCK	exon	9082509	9083838	.	+	.	transcript_id "jg9693.t1"; gene_id "jg9693";
derer1.05_0	ALN_BLOCK	exon	9084262	9084709	.	+	.	transcript_id "jg9694.t1"; gene_id "jg9694";
derer1.05_0	ALN_BLOCK	exon	9086130	9087179	.	-	.	transcript_id "jg9695.t1"; gene_id "jg9695";
derer1.05_0	ALN_BLOCK	exon	9088609	9089727	.	-	.	transcript_id "jg9696.t1"; gene_id "jg9696";
derer1.05_0	ALN_BLOCK	exon	9102584	9104975	.	-	.	transcript_id "jg9697.t1"; gene_id "jg9697";
derer1.05_0	ALN_BLOCK	exon	9106017	9108227	.	-	.	transcript_id "jg9698.t1"; gene_id "jg9698";
derer1.05_0	ALN_BLOCK	exon	9109006	9110103	.	+	.	transcript_id "jg9699.t1"; gene_id "jg9699";
derer1.05_0	ALN_BLOCK	exon	9110254	9110780	.	-	.	transcript_id "jg9700.t1"; gene_id "jg9700";
derer1.05_0	ALN_BLOCK	exon	9111858	9112571	.	+	.	transcript_id "jg9701.t1"; gene_id "jg9701";
derer1.05_0	ALN_BLOCK	exon	9113215	9114922	.	+	.	transcript_id "jg9702.t1"; gene_id "jg9702";
derer1.05_0	ALN_BLOCK	exon	9115822	9118303	.	+	.	transcript_id "jg9703.t1"; gene_id "jg9703";
derer1.05_0	ALN_BLOCK	exon	9120395	9121498	.	-	.	transcript_id "jg9704.t1"; gene_id "jg9704";
derer1.05_0	ALN_BLOCK	exon	9121582	9121839	.	-	.	transcript_id "jg9705.t1"; gene_id "jg9705";
derer1.05_0	ALN_BLOCK	exon	9130869	9136270	.	+	.	transcript_id "jg9706.t1"; gene_id "jg9706";
derer1.05_0	ALN_BLOCK	exon	9219970	9222706	.	+	.	transcript_id "jg9707.t1"; gene_id "jg9707";
derer1.05_0	ALN_BLOCK	exon	9223029	9223070	.	+	.	transcript_id "jg9707.t1"; gene_id "jg9707";
derer1.05_0	ALN_BLOCK	exon	9225267	9239806	.	+	.	transcript_id "jg9707.t1"; gene_id "jg9707";
derer1.05_0	ALN_BLOCK	exon	9240204	9257852	.	+	.	transcript_id "jg9707.t1"; gene_id "jg9707";
derer1.05_0	AUGUSTUS	start_codon	9257874	9257876	.	+	0	transcript_id "jg9708.t1"; gene_id "jg9708";
derer1.05_0	AUGUSTUS	CDS	9257874	9258539	0.95	+	0	transcript_id "jg9708.t1"; gene_id "jg9708";
derer1.05_0	AUGUSTUS	exon	9257874	9258539	.	+	.	transcript_id "jg9708.t1"; gene_id "jg9708";
derer1.05_0	AUGUSTUS	stop_codon	9258537	9258539	.	+	0	transcript_id "jg9708.t1"; gene_id "jg9708";
derer1.05_0	ALN_BLOCK	exon	9264643	9268084	.	+	.	transcript_id "jg9709.t1"; gene_id "jg9709";
derer1.05_0	ALN_BLOCK	exon	9268286	9271312	.	-	.	transcript_id "jg9710.t1"; gene_id "jg9710";
derer1.05_0	ALN_BLOCK	exon	9272812	9275780	.	-	.	transcript_id "jg9711.t1"; gene_id "jg9711";
derer1.05_0	ALN_BLOCK	exon	9276824	9277279	.	-	.	transcript_id "jg9712.t1"; gene_id "jg9712";
derer1.05_0	ALN_BLOCK	exon	9277803	9278519	.	+	.	transcript_id "jg9713.t1"; gene_id "jg9713";
derer1.05_0	ALN_BLOCK	exon	9279344	9282637	.	-	.	transcript_id "jg9714.t1"; gene_id "jg9714";
derer1.05_0	ALN_BLOCK	exon	9299546	9301227	.	+	.	transcript_id "jg9715.t1"; gene_id "jg9715";
derer1.05_0	ALN_BLOCK	exon	9304198	9307989	.	-	.	transcript_id "jg9716.t1"; gene_id "jg9716";
derer1.05_0	AUGUSTUS	stop_codon	9319701	9319703	.	-	0	transcript_id "jg9717.t1"; gene_id "jg9717";
derer1.05_0	AUGUSTUS	CDS	9319701	9319734	0.62	-	1	transcript_id "jg9717.t1"; gene_id "jg9717";
derer1.05_0	AUGUSTUS	exon	9319701	9319734	.	-	.	transcript_id "jg9717.t1"; gene_id "jg9717";
derer1.05_0	AUGUSTUS	intron	9319735	9320280	.	-	.	transcript_id "jg9717.t1"; gene_id "jg9717";
derer1.05_0	AUGUSTUS	CDS	9320281	9320864	0.61	-	0	transcript_id "jg9717.t1"; gene_id "jg9717";
derer1.05_0	AUGUSTUS	exon	9320281	9320864	.	-	.	transcript_id "jg9717.t1"; gene_id "jg9717";
derer1.05_0	AUGUSTUS	start_codon	9320862	9320864	.	-	0	transcript_id "jg9717.t1"; gene_id "jg9717";
derer1.05_0	AUGUSTUS	stop_codon	9331856	9331858	.	-	0	transcript_id "jg9718.t1"; gene_id "jg9718";
derer1.05_0	AUGUSTUS	CDS	9331856	9332166	0.39	-	2	transcript_id "jg9718.t1"; gene_id "jg9718";
derer1.05_0	AUGUSTUS	exon	9331856	9332166	.	-	.	transcript_id "jg9718.t1"; gene_id "jg9718";
derer1.05_0	AUGUSTUS	intron	9332167	9334717	.	-	.	transcript_id "jg9718.t1"; gene_id "jg9718";
derer1.05_0	AUGUSTUS	CDS	9334718	9334790	0.79	-	0	transcript_id "jg9718.t1"; gene_id "jg9718";
derer1.05_0	AUGUSTUS	exon	9334718	9334790	.	-	.	transcript_id "jg9718.t1"; gene_id "jg9718";
derer1.05_0	AUGUSTUS	start_codon	9334788	9334790	.	-	0	transcript_id "jg9718.t1"; gene_id "jg9718";
derer1.05_0	ALN_BLOCK	exon	9339337	9340080	.	+	.	transcript_id "jg9719.t1"; gene_id "jg9719";
derer1.05_0	AUGUSTUS	stop_codon	9352558	9352560	.	-	0	transcript_id "jg9720.t1"; gene_id "jg9720";
derer1.05_0	AUGUSTUS	CDS	9352558	9353745	1	-	0	transcript_id "jg9720.t1"; gene_id "jg9720";
derer1.05_0	AUGUSTUS	exon	9352558	9353745	.	-	.	transcript_id "jg9720.t1"; gene_id "jg9720";
derer1.05_0	AUGUSTUS	intron	9353746	9353807	.	-	.	transcript_id "jg9720.t1"; gene_id "jg9720";
derer1.05_0	AUGUSTUS	CDS	9353808	9354702	0.99	-	1	transcript_id "jg9720.t1"; gene_id "jg9720";
derer1.05_0	AUGUSTUS	exon	9353808	9354702	.	-	.	transcript_id "jg9720.t1"; gene_id "jg9720";
derer1.05_0	AUGUSTUS	intron	9354703	9354752	.	-	.	transcript_id "jg9720.t1"; gene_id "jg9720";
derer1.05_0	AUGUSTUS	CDS	9354753	9355223	1	-	1	transcript_id "jg9720.t1"; gene_id "jg9720";
derer1.05_0	AUGUSTUS	exon	9354753	9355223	.	-	.	transcript_id "jg9720.t1"; gene_id "jg9720";
derer1.05_0	AUGUSTUS	intron	9355224	9355282	.	-	.	transcript_id "jg9720.t1"; gene_id "jg9720";
derer1.05_0	AUGUSTUS	CDS	9355283	9355653	1	-	0	transcript_id "jg9720.t1"; gene_id "jg9720";
derer1.05_0	AUGUSTUS	exon	9355283	9355653	.	-	.	transcript_id "jg9720.t1"; gene_id "jg9720";
derer1.05_0	AUGUSTUS	intron	9355654	9355710	.	-	.	transcript_id "jg9720.t1"; gene_id "jg9720";
derer1.05_0	AUGUSTUS	CDS	9355711	9355794	1	-	0	transcript_id "jg9720.t1"; gene_id "jg9720";
derer1.05_0	AUGUSTUS	exon	9355711	9355794	.	-	.	transcript_id "jg9720.t1"; gene_id "jg9720";
derer1.05_0	AUGUSTUS	start_codon	9355792	9355794	.	-	0	transcript_id "jg9720.t1"; gene_id "jg9720";
derer1.05_0	ALN_BLOCK	exon	9357591	9357597	.	-	.	transcript_id "jg9721.t1"; gene_id "jg9721";
derer1.05_0	ALN_BLOCK	exon	9357853	9359447	.	-	.	transcript_id "jg9721.t1"; gene_id "jg9721";
derer1.05_0	ALN_BLOCK	exon	9360019	9363219	.	-	.	transcript_id "jg9722.t1"; gene_id "jg9722";
derer1.05_0	ALN_BLOCK	exon	9364479	9367870	.	-	.	transcript_id "jg9723.t1"; gene_id "jg9723";
derer1.05_0	AUGUSTUS	stop_codon	9368610	9368612	.	-	0	transcript_id "jg9724.t1"; gene_id "jg9724";
derer1.05_0	AUGUSTUS	CDS	9368610	9369107	1	-	0	transcript_id "jg9724.t1"; gene_id "jg9724";
derer1.05_0	AUGUSTUS	exon	9368610	9369107	.	-	.	transcript_id "jg9724.t1"; gene_id "jg9724";
derer1.05_0	AUGUSTUS	start_codon	9369105	9369107	.	-	0	transcript_id "jg9724.t1"; gene_id "jg9724";
derer1.05_0	AUGUSTUS	stop_codon	9379896	9379898	.	-	0	transcript_id "jg9725.t1"; gene_id "jg9725";
derer1.05_0	AUGUSTUS	CDS	9379896	9380186	0.89	-	0	transcript_id "jg9725.t1"; gene_id "jg9725";
derer1.05_0	AUGUSTUS	exon	9379896	9380186	.	-	.	transcript_id "jg9725.t1"; gene_id "jg9725";
derer1.05_0	AUGUSTUS	intron	9380187	9383684	.	-	.	transcript_id "jg9725.t1"; gene_id "jg9725";
derer1.05_0	AUGUSTUS	CDS	9383685	9383909	0.82	-	0	transcript_id "jg9725.t1"; gene_id "jg9725";
derer1.05_0	AUGUSTUS	exon	9383685	9383909	.	-	.	transcript_id "jg9725.t1"; gene_id "jg9725";
derer1.05_0	AUGUSTUS	intron	9383910	9385286	.	-	.	transcript_id "jg9725.t1"; gene_id "jg9725";
derer1.05_0	AUGUSTUS	CDS	9385287	9385328	0.32	-	0	transcript_id "jg9725.t1"; gene_id "jg9725";
derer1.05_0	AUGUSTUS	exon	9385287	9385328	.	-	.	transcript_id "jg9725.t1"; gene_id "jg9725";
derer1.05_0	AUGUSTUS	start_codon	9385326	9385328	.	-	0	transcript_id "jg9725.t1"; gene_id "jg9725";
derer1.05_0	ALN_BLOCK	exon	9417880	9418947	.	+	.	transcript_id "jg9726.t1"; gene_id "jg9726";
derer1.05_0	AUGUSTUS	start_codon	9418979	9418981	.	+	0	transcript_id "jg9727.t1"; gene_id "jg9727";
derer1.05_0	AUGUSTUS	CDS	9418979	9419695	0.86	+	0	transcript_id "jg9727.t1"; gene_id "jg9727";
derer1.05_0	AUGUSTUS	exon	9418979	9419695	.	+	.	transcript_id "jg9727.t1"; gene_id "jg9727";
derer1.05_0	AUGUSTUS	stop_codon	9419693	9419695	.	+	0	transcript_id "jg9727.t1"; gene_id "jg9727";
derer1.05_0	ALN_BLOCK	exon	9455883	9456755	.	+	.	transcript_id "jg9729.t1"; gene_id "jg9729";
derer1.05_0	ALN_BLOCK	exon	9457118	9457891	.	+	.	transcript_id "jg9730.t1"; gene_id "jg9730";
derer1.05_0	ALN_BLOCK	exon	9458198	9458956	.	+	.	transcript_id "jg9731.t1"; gene_id "jg9731";
derer1.05_0	ALN_BLOCK	exon	9459183	9459935	.	+	.	transcript_id "jg9732.t1"; gene_id "jg9732";
derer1.05_0	ALN_BLOCK	exon	9460084	9460812	.	+	.	transcript_id "jg9733.t1"; gene_id "jg9733";
derer1.05_0	AUGUSTUS	start_codon	9484978	9484980	.	+	0	transcript_id "jg9734.t1"; gene_id "jg9734";
derer1.05_0	AUGUSTUS	CDS	9484978	9485056	1	+	0	transcript_id "jg9734.t1"; gene_id "jg9734";
derer1.05_0	AUGUSTUS	exon	9484978	9485056	.	+	.	transcript_id "jg9734.t1"; gene_id "jg9734";
derer1.05_0	AUGUSTUS	intron	9485057	9485120	.	+	.	transcript_id "jg9734.t1"; gene_id "jg9734";
derer1.05_0	AUGUSTUS	CDS	9485121	9485320	1	+	2	transcript_id "jg9734.t1"; gene_id "jg9734";
derer1.05_0	AUGUSTUS	exon	9485121	9485320	.	+	.	transcript_id "jg9734.t1"; gene_id "jg9734";
derer1.05_0	AUGUSTUS	stop_codon	9485318	9485320	.	+	0	transcript_id "jg9734.t1"; gene_id "jg9734";
derer1.05_0	ALN_BLOCK	exon	9512391	9529780	.	+	.	transcript_id "jg9735.t1"; gene_id "jg9735";
derer1.05_0	ALN_BLOCK	exon	9531506	9531620	.	+	.	transcript_id "jg9736.t1"; gene_id "jg9736";
derer1.05_0	ALN_BLOCK	exon	9531905	9532701	.	+	.	transcript_id "jg9736.t1"; gene_id "jg9736";
derer1.05_0	ALN_BLOCK	exon	9534159	9536175	.	+	.	transcript_id "jg9737.t1"; gene_id "jg9737";
derer1.05_0	ALN_BLOCK	exon	9536597	9538151	.	-	.	transcript_id "jg9738.t1"; gene_id "jg9738";
derer1.05_0	ALN_BLOCK	exon	9538307	9538466	.	-	.	transcript_id "jg9738.t1"; gene_id "jg9738";
derer1.05_0	ALN_BLOCK	exon	9539020	9539936	.	-	.	transcript_id "jg9739.t1"; gene_id "jg9739";
derer1.05_0	ALN_BLOCK	exon	9540627	9541979	.	-	.	transcript_id "jg9740.t1"; gene_id "jg9740";
derer1.05_0	ALN_BLOCK	exon	9551170	9552819	.	-	.	transcript_id "jg9741.t1"; gene_id "jg9741";
derer1.05_0	ALN_BLOCK	exon	9560960	9561903	.	+	.	transcript_id "jg9745.t1"; gene_id "jg9745";
derer1.05_0	AUGUSTUS	start_codon	9562432	9562434	.	+	0	transcript_id "jg9744.t1"; gene_id "jg9744";
derer1.05_0	AUGUSTUS	CDS	9562432	9562667	0.8	+	0	transcript_id "jg9744.t1"; gene_id "jg9744";
derer1.05_0	AUGUSTUS	exon	9562432	9562667	.	+	.	transcript_id "jg9744.t1"; gene_id "jg9744";
derer1.05_0	AUGUSTUS	intron	9562668	9562724	.	+	.	transcript_id "jg9744.t1"; gene_id "jg9744";
derer1.05_0	AUGUSTUS	CDS	9562725	9563010	1	+	1	transcript_id "jg9744.t1"; gene_id "jg9744";
derer1.05_0	AUGUSTUS	exon	9562725	9563010	.	+	.	transcript_id "jg9744.t1"; gene_id "jg9744";
derer1.05_0	AUGUSTUS	intron	9563011	9563100	.	+	.	transcript_id "jg9744.t1"; gene_id "jg9744";
derer1.05_0	AUGUSTUS	CDS	9563101	9564366	0.82	+	0	transcript_id "jg9744.t1"; gene_id "jg9744";
derer1.05_0	AUGUSTUS	exon	9563101	9564366	.	+	.	transcript_id "jg9744.t1"; gene_id "jg9744";
derer1.05_0	AUGUSTUS	stop_codon	9564364	9564366	.	+	0	transcript_id "jg9744.t1"; gene_id "jg9744";
derer1.05_0	ALN_BLOCK	exon	9565396	9565854	.	+	.	transcript_id "jg9742.t1"; gene_id "jg9742";
derer1.05_0	ALN_BLOCK	exon	9567615	9567678	.	+	.	transcript_id "jg9742.t1"; gene_id "jg9742";
derer1.05_0	ALN_BLOCK	exon	9567914	9567952	.	+	.	transcript_id "jg9742.t1"; gene_id "jg9742";
derer1.05_0	ALN_BLOCK	exon	9568133	9569400	.	+	.	transcript_id "jg9742.t1"; gene_id "jg9742";
derer1.05_0	AUGUSTUS	start_codon	9570642	9570644	.	+	0	transcript_id "jg9743.t1"; gene_id "jg9743";
derer1.05_0	AUGUSTUS	CDS	9570642	9571081	0.63	+	0	transcript_id "jg9743.t1"; gene_id "jg9743";
derer1.05_0	AUGUSTUS	exon	9570642	9571081	.	+	.	transcript_id "jg9743.t1"; gene_id "jg9743";
derer1.05_0	AUGUSTUS	intron	9571082	9571154	.	+	.	transcript_id "jg9743.t1"; gene_id "jg9743";
derer1.05_0	AUGUSTUS	CDS	9571155	9571452	1	+	1	transcript_id "jg9743.t1"; gene_id "jg9743";
derer1.05_0	AUGUSTUS	exon	9571155	9571452	.	+	.	transcript_id "jg9743.t1"; gene_id "jg9743";
derer1.05_0	AUGUSTUS	intron	9571453	9572234	.	+	.	transcript_id "jg9743.t1"; gene_id "jg9743";
derer1.05_0	AUGUSTUS	CDS	9572235	9573491	1	+	0	transcript_id "jg9743.t1"; gene_id "jg9743";
derer1.05_0	AUGUSTUS	exon	9572235	9573491	.	+	.	transcript_id "jg9743.t1"; gene_id "jg9743";
derer1.05_0	AUGUSTUS	stop_codon	9573489	9573491	.	+	0	transcript_id "jg9743.t1"; gene_id "jg9743";
derer1.05_0	ALN_BLOCK	exon	9574528	9578825	.	-	.	transcript_id "jg9746.t1"; gene_id "jg9746";
derer1.05_0	ALN_BLOCK	exon	9582405	9583454	.	-	.	transcript_id "jg9747.t1"; gene_id "jg9747";
derer1.05_0	ALN_BLOCK	exon	9587969	9588307	.	+	.	transcript_id "jg9748.t1"; gene_id "jg9748";
derer1.05_0	ALN_BLOCK	exon	9593622	9596153	.	-	.	transcript_id "jg9749.t1"; gene_id "jg9749";
derer1.05_0	ALN_BLOCK	exon	9599007	9600247	.	+	.	transcript_id "jg9750.t1"; gene_id "jg9750";
derer1.05_0	ALN_BLOCK	exon	9601314	9602349	.	+	.	transcript_id "jg9751.t1"; gene_id "jg9751";
derer1.05_0	ALN_BLOCK	exon	9602401	9604170	.	-	.	transcript_id "jg9752.t1"; gene_id "jg9752";
derer1.05_0	ALN_BLOCK	exon	9604759	9605482	.	+	.	transcript_id "jg9753.t1"; gene_id "jg9753";
derer1.05_0	AUGUSTUS	start_codon	9605714	9605716	.	+	0	transcript_id "jg9754.t1"; gene_id "jg9754";
derer1.05_0	AUGUSTUS	CDS	9605714	9606523	0.79	+	0	transcript_id "jg9754.t1"; gene_id "jg9754";
derer1.05_0	AUGUSTUS	exon	9605714	9606523	.	+	.	transcript_id "jg9754.t1"; gene_id "jg9754";
derer1.05_0	AUGUSTUS	stop_codon	9606521	9606523	.	+	0	transcript_id "jg9754.t1"; gene_id "jg9754";
derer1.05_0	ALN_BLOCK	exon	9610078	9610665	.	+	.	transcript_id "jg9755.t1"; gene_id "jg9755";
derer1.05_0	ALN_BLOCK	exon	9611713	9612288	.	+	.	transcript_id "jg9756.t1"; gene_id "jg9756";
derer1.05_0	ALN_BLOCK	exon	9622445	9623347	.	-	.	transcript_id "jg9757.t1"; gene_id "jg9757";
derer1.05_0	ALN_BLOCK	exon	9654094	9667320	.	-	.	transcript_id "jg9758.t1"; gene_id "jg9758";
derer1.05_0	ALN_BLOCK	exon	9678102	9678745	.	+	.	transcript_id "jg9759.t1"; gene_id "jg9759";
derer1.05_0	ALN_BLOCK	exon	9689628	9690243	.	+	.	transcript_id "jg9760.t1"; gene_id "jg9760";
derer1.05_0	AUGUSTUS	start_codon	9702324	9702326	.	+	0	transcript_id "jg9761.t1"; gene_id "jg9761";
derer1.05_0	AUGUSTUS	CDS	9702324	9702542	0.66	+	0	transcript_id "jg9761.t1"; gene_id "jg9761";
derer1.05_0	AUGUSTUS	exon	9702324	9702542	.	+	.	transcript_id "jg9761.t1"; gene_id "jg9761";
derer1.05_0	AUGUSTUS	stop_codon	9702540	9702542	.	+	0	transcript_id "jg9761.t1"; gene_id "jg9761";
derer1.05_0	ALN_BLOCK	exon	9716332	9717813	.	+	.	transcript_id "jg9762.t1"; gene_id "jg9762";
derer1.05_0	AUGUSTUS	start_codon	9731506	9731508	.	+	0	transcript_id "jg9763.t2"; gene_id "jg9763";
derer1.05_0	AUGUSTUS	CDS	9731506	9731940	1	+	0	transcript_id "jg9763.t2"; gene_id "jg9763";
derer1.05_0	AUGUSTUS	exon	9731506	9731940	.	+	.	transcript_id "jg9763.t2"; gene_id "jg9763";
derer1.05_0	AUGUSTUS	start_codon	9731506	9731508	.	+	0	transcript_id "jg9763.t1"; gene_id "jg9763";
derer1.05_0	AUGUSTUS	CDS	9731506	9731940	1	+	0	transcript_id "jg9763.t1"; gene_id "jg9763";
derer1.05_0	AUGUSTUS	exon	9731506	9731940	.	+	.	transcript_id "jg9763.t1"; gene_id "jg9763";
derer1.05_0	AUGUSTUS	intron	9731941	9739696	.	+	.	transcript_id "jg9763.t2"; gene_id "jg9763";
derer1.05_0	AUGUSTUS	intron	9731941	9739696	.	+	.	transcript_id "jg9763.t1"; gene_id "jg9763";
derer1.05_0	AUGUSTUS	CDS	9739697	9739963	1	+	0	transcript_id "jg9763.t2"; gene_id "jg9763";
derer1.05_0	AUGUSTUS	exon	9739697	9739963	.	+	.	transcript_id "jg9763.t2"; gene_id "jg9763";
derer1.05_0	AUGUSTUS	CDS	9739697	9739963	1	+	0	transcript_id "jg9763.t1"; gene_id "jg9763";
derer1.05_0	AUGUSTUS	exon	9739697	9739963	.	+	.	transcript_id "jg9763.t1"; gene_id "jg9763";
derer1.05_0	AUGUSTUS	intron	9739964	9759154	.	+	.	transcript_id "jg9763.t2"; gene_id "jg9763";
derer1.05_0	AUGUSTUS	intron	9739964	9759154	.	+	.	transcript_id "jg9763.t1"; gene_id "jg9763";
derer1.05_0	AUGUSTUS	CDS	9759155	9759261	1	+	0	transcript_id "jg9763.t2"; gene_id "jg9763";
derer1.05_0	AUGUSTUS	exon	9759155	9759261	.	+	.	transcript_id "jg9763.t2"; gene_id "jg9763";
derer1.05_0	AUGUSTUS	CDS	9759155	9759261	1	+	0	transcript_id "jg9763.t1"; gene_id "jg9763";
derer1.05_0	AUGUSTUS	exon	9759155	9759261	.	+	.	transcript_id "jg9763.t1"; gene_id "jg9763";
derer1.05_0	AUGUSTUS	intron	9759262	9761694	.	+	.	transcript_id "jg9763.t2"; gene_id "jg9763";
derer1.05_0	AUGUSTUS	intron	9759262	9761694	.	+	.	transcript_id "jg9763.t1"; gene_id "jg9763";
derer1.05_0	AUGUSTUS	CDS	9761695	9761791	1	+	1	transcript_id "jg9763.t2"; gene_id "jg9763";
derer1.05_0	AUGUSTUS	exon	9761695	9761791	.	+	.	transcript_id "jg9763.t2"; gene_id "jg9763";
derer1.05_0	AUGUSTUS	CDS	9761695	9761791	1	+	1	transcript_id "jg9763.t1"; gene_id "jg9763";
derer1.05_0	AUGUSTUS	exon	9761695	9761791	.	+	.	transcript_id "jg9763.t1"; gene_id "jg9763";
derer1.05_0	AUGUSTUS	intron	9761792	9766571	.	+	.	transcript_id "jg9763.t2"; gene_id "jg9763";
derer1.05_0	AUGUSTUS	intron	9761792	9766571	.	+	.	transcript_id "jg9763.t1"; gene_id "jg9763";
derer1.05_0	AUGUSTUS	CDS	9766572	9766709	1	+	0	transcript_id "jg9763.t2"; gene_id "jg9763";
derer1.05_0	AUGUSTUS	exon	9766572	9766709	.	+	.	transcript_id "jg9763.t2"; gene_id "jg9763";
derer1.05_0	AUGUSTUS	CDS	9766572	9766709	1	+	0	transcript_id "jg9763.t1"; gene_id "jg9763";
derer1.05_0	AUGUSTUS	exon	9766572	9766709	.	+	.	transcript_id "jg9763.t1"; gene_id "jg9763";
derer1.05_0	AUGUSTUS	intron	9766710	9766837	.	+	.	transcript_id "jg9763.t2"; gene_id "jg9763";
derer1.05_0	AUGUSTUS	intron	9766710	9766837	.	+	.	transcript_id "jg9763.t1"; gene_id "jg9763";
derer1.05_0	AUGUSTUS	CDS	9766838	9767465	1	+	0	transcript_id "jg9763.t2"; gene_id "jg9763";
derer1.05_0	AUGUSTUS	exon	9766838	9767465	.	+	.	transcript_id "jg9763.t2"; gene_id "jg9763";
derer1.05_0	AUGUSTUS	CDS	9766838	9767465	1	+	0	transcript_id "jg9763.t1"; gene_id "jg9763";
derer1.05_0	AUGUSTUS	exon	9766838	9767465	.	+	.	transcript_id "jg9763.t1"; gene_id "jg9763";
derer1.05_0	AUGUSTUS	intron	9767466	9767541	.	+	.	transcript_id "jg9763.t2"; gene_id "jg9763";
derer1.05_0	AUGUSTUS	intron	9767466	9767541	.	+	.	transcript_id "jg9763.t1"; gene_id "jg9763";
derer1.05_0	AUGUSTUS	CDS	9767542	9768189	1	+	2	transcript_id "jg9763.t2"; gene_id "jg9763";
derer1.05_0	AUGUSTUS	exon	9767542	9768189	.	+	.	transcript_id "jg9763.t2"; gene_id "jg9763";
derer1.05_0	AUGUSTUS	CDS	9767542	9768189	1	+	2	transcript_id "jg9763.t1"; gene_id "jg9763";
derer1.05_0	AUGUSTUS	exon	9767542	9768189	.	+	.	transcript_id "jg9763.t1"; gene_id "jg9763";
derer1.05_0	AUGUSTUS	intron	9768190	9768716	.	+	.	transcript_id "jg9763.t2"; gene_id "jg9763";
derer1.05_0	AUGUSTUS	intron	9768190	9768575	.	+	.	transcript_id "jg9763.t1"; gene_id "jg9763";
derer1.05_0	AUGUSTUS	CDS	9768576	9768598	1	+	2	transcript_id "jg9763.t1"; gene_id "jg9763";
derer1.05_0	AUGUSTUS	exon	9768576	9768598	.	+	.	transcript_id "jg9763.t1"; gene_id "jg9763";
derer1.05_0	AUGUSTUS	stop_codon	9768596	9768598	.	+	0	transcript_id "jg9763.t1"; gene_id "jg9763";
derer1.05_0	AUGUSTUS	CDS	9768717	9768871	1	+	2	transcript_id "jg9763.t2"; gene_id "jg9763";
derer1.05_0	AUGUSTUS	exon	9768717	9768871	.	+	.	transcript_id "jg9763.t2"; gene_id "jg9763";
derer1.05_0	AUGUSTUS	stop_codon	9768869	9768871	.	+	0	transcript_id "jg9763.t2"; gene_id "jg9763";
derer1.05_0	ALN_BLOCK	exon	9769671	9770476	.	+	.	transcript_id "jg9764.t1"; gene_id "jg9764";
derer1.05_0	ALN_BLOCK	exon	9770854	9771601	.	-	.	transcript_id "jg9765.t1"; gene_id "jg9765";
derer1.05_0	ALN_BLOCK	exon	9800354	9813780	.	+	.	transcript_id "jg9766.t1"; gene_id "jg9766";
derer1.05_0	ALN_BLOCK	exon	9814312	9827918	.	+	.	transcript_id "jg9766.t1"; gene_id "jg9766";
derer1.05_0	ALN_BLOCK	exon	9828080	9851319	.	+	.	transcript_id "jg9766.t1"; gene_id "jg9766";
derer1.05_0	ALN_BLOCK	exon	9855816	9856541	.	-	.	transcript_id "jg9767.t1"; gene_id "jg9767";
derer1.05_0	ALN_BLOCK	exon	9856927	9858375	.	-	.	transcript_id "jg9768.t1"; gene_id "jg9768";
derer1.05_0	AUGUSTUS	stop_codon	9859725	9859727	.	-	0	transcript_id "jg9769.t1"; gene_id "jg9769";
derer1.05_0	AUGUSTUS	CDS	9859725	9860435	1	-	0	transcript_id "jg9769.t1"; gene_id "jg9769";
derer1.05_0	AUGUSTUS	exon	9859725	9860435	.	-	.	transcript_id "jg9769.t1"; gene_id "jg9769";
derer1.05_0	AUGUSTUS	start_codon	9860433	9860435	.	-	0	transcript_id "jg9769.t1"; gene_id "jg9769";
derer1.05_0	AUGUSTUS	start_codon	9861133	9861135	.	+	0	transcript_id "jg9770.t1"; gene_id "jg9770";
derer1.05_0	AUGUSTUS	CDS	9861133	9861321	0.78	+	0	transcript_id "jg9770.t1"; gene_id "jg9770";
derer1.05_0	AUGUSTUS	exon	9861133	9861321	.	+	.	transcript_id "jg9770.t1"; gene_id "jg9770";
derer1.05_0	AUGUSTUS	intron	9861322	9862751	.	+	.	transcript_id "jg9770.t1"; gene_id "jg9770";
derer1.05_0	AUGUSTUS	CDS	9862752	9862796	0.58	+	0	transcript_id "jg9770.t1"; gene_id "jg9770";
derer1.05_0	AUGUSTUS	exon	9862752	9862796	.	+	.	transcript_id "jg9770.t1"; gene_id "jg9770";
derer1.05_0	AUGUSTUS	intron	9862797	9877185	.	+	.	transcript_id "jg9770.t1"; gene_id "jg9770";
derer1.05_0	AUGUSTUS	CDS	9877186	9877209	1	+	0	transcript_id "jg9770.t1"; gene_id "jg9770";
derer1.05_0	AUGUSTUS	exon	9877186	9877209	.	+	.	transcript_id "jg9770.t1"; gene_id "jg9770";
derer1.05_0	AUGUSTUS	stop_codon	9877207	9877209	.	+	0	transcript_id "jg9770.t1"; gene_id "jg9770";
derer1.05_0	ALN_BLOCK	exon	9899975	9900229	.	+	.	transcript_id "jg9771.t1"; gene_id "jg9771";
derer1.05_0	ALN_BLOCK	exon	9938439	9940583	.	+	.	transcript_id "jg9773.t1"; gene_id "jg9773";
derer1.05_0	AUGUSTUS	start_codon	9941652	9941654	.	+	0	transcript_id "jg9774.t1"; gene_id "jg9774";
derer1.05_0	AUGUSTUS	CDS	9941652	9941707	1	+	0	transcript_id "jg9774.t1"; gene_id "jg9774";
derer1.05_0	AUGUSTUS	exon	9941652	9941707	.	+	.	transcript_id "jg9774.t1"; gene_id "jg9774";
derer1.05_0	AUGUSTUS	intron	9941708	9941790	.	+	.	transcript_id "jg9774.t1"; gene_id "jg9774";
derer1.05_0	AUGUSTUS	CDS	9941791	9941959	1	+	1	transcript_id "jg9774.t1"; gene_id "jg9774";
derer1.05_0	AUGUSTUS	exon	9941791	9941959	.	+	.	transcript_id "jg9774.t1"; gene_id "jg9774";
derer1.05_0	AUGUSTUS	stop_codon	9941957	9941959	.	+	0	transcript_id "jg9774.t1"; gene_id "jg9774";
derer1.05_0	ALN_BLOCK	exon	9948381	9951103	.	+	.	transcript_id "jg9775.t1"; gene_id "jg9775";
derer1.05_0	ALN_BLOCK	exon	9953290	9954600	.	+	.	transcript_id "jg9776.t1"; gene_id "jg9776";
derer1.05_0	ALN_BLOCK	exon	9960720	9961124	.	+	.	transcript_id "jg9777.t1"; gene_id "jg9777";
derer1.05_0	ALN_BLOCK	exon	9980072	9980683	.	+	.	transcript_id "jg9778.t1"; gene_id "jg9778";
derer1.05_0	ALN_BLOCK	exon	9985365	9997125	.	-	.	transcript_id "jg9779.t1"; gene_id "jg9779";
derer1.05_0	ALN_BLOCK	exon	9999964	10000806	.	+	.	transcript_id "jg9780.t1"; gene_id "jg9780";
derer1.05_0	ALN_BLOCK	exon	10001170	10003482	.	+	.	transcript_id "jg9780.t1"; gene_id "jg9780";
derer1.05_0	AUGUSTUS	stop_codon	10006448	10006450	.	-	0	transcript_id "jg9781.t1"; gene_id "jg9781";
derer1.05_0	AUGUSTUS	CDS	10006448	10007038	1	-	0	transcript_id "jg9781.t1"; gene_id "jg9781";
derer1.05_0	AUGUSTUS	exon	10006448	10007038	.	-	.	transcript_id "jg9781.t1"; gene_id "jg9781";
derer1.05_0	AUGUSTUS	start_codon	10007036	10007038	.	-	0	transcript_id "jg9781.t1"; gene_id "jg9781";
derer1.05_0	ALN_BLOCK	exon	10029678	10035106	.	+	.	transcript_id "jg9782.t1"; gene_id "jg9782";
derer1.05_0	ALN_BLOCK	exon	10035883	10036716	.	+	.	transcript_id "jg9783.t1"; gene_id "jg9783";
derer1.05_0	ALN_BLOCK	exon	10038001	10040121	.	-	.	transcript_id "jg9784.t1"; gene_id "jg9784";
derer1.05_0	ALN_BLOCK	exon	10042713	10044182	.	+	.	transcript_id "jg9785.t1"; gene_id "jg9785";
derer1.05_0	ALN_BLOCK	exon	10044860	10046202	.	+	.	transcript_id "jg9786.t1"; gene_id "jg9786";
derer1.05_0	AUGUSTUS	start_codon	10046405	10046407	.	+	0	transcript_id "jg9787.t1"; gene_id "jg9787";
derer1.05_0	AUGUSTUS	CDS	10046405	10046635	0.89	+	0	transcript_id "jg9787.t1"; gene_id "jg9787";
derer1.05_0	AUGUSTUS	exon	10046405	10046635	.	+	.	transcript_id "jg9787.t1"; gene_id "jg9787";
derer1.05_0	AUGUSTUS	stop_codon	10046633	10046635	.	+	0	transcript_id "jg9787.t1"; gene_id "jg9787";
derer1.05_0	ALN_BLOCK	exon	10069858	10071837	.	+	.	transcript_id "jg9788.t1"; gene_id "jg9788";
derer1.05_0	ALN_BLOCK	exon	10095313	10097871	.	-	.	transcript_id "jg9790.t1"; gene_id "jg9790";
derer1.05_0	AUGUSTUS	start_codon	10106217	10106219	.	+	0	transcript_id "jg9791.t1"; gene_id "jg9791";
derer1.05_0	AUGUSTUS	CDS	10106217	10107235	1	+	0	transcript_id "jg9791.t1"; gene_id "jg9791";
derer1.05_0	AUGUSTUS	exon	10106217	10107235	.	+	.	transcript_id "jg9791.t1"; gene_id "jg9791";
derer1.05_0	AUGUSTUS	intron	10107236	10118212	.	+	.	transcript_id "jg9791.t1"; gene_id "jg9791";
derer1.05_0	AUGUSTUS	CDS	10118213	10118393	1	+	1	transcript_id "jg9791.t1"; gene_id "jg9791";
derer1.05_0	AUGUSTUS	exon	10118213	10118393	.	+	.	transcript_id "jg9791.t1"; gene_id "jg9791";
derer1.05_0	AUGUSTUS	intron	10118394	10118463	.	+	.	transcript_id "jg9791.t1"; gene_id "jg9791";
derer1.05_0	AUGUSTUS	CDS	10118464	10118643	1	+	0	transcript_id "jg9791.t1"; gene_id "jg9791";
derer1.05_0	AUGUSTUS	exon	10118464	10118643	.	+	.	transcript_id "jg9791.t1"; gene_id "jg9791";
derer1.05_0	AUGUSTUS	intron	10118644	10118700	.	+	.	transcript_id "jg9791.t1"; gene_id "jg9791";
derer1.05_0	AUGUSTUS	CDS	10118701	10118825	1	+	0	transcript_id "jg9791.t1"; gene_id "jg9791";
derer1.05_0	AUGUSTUS	exon	10118701	10118825	.	+	.	transcript_id "jg9791.t1"; gene_id "jg9791";
derer1.05_0	AUGUSTUS	intron	10118826	10118885	.	+	.	transcript_id "jg9791.t1"; gene_id "jg9791";
derer1.05_0	AUGUSTUS	CDS	10118886	10119953	1	+	1	transcript_id "jg9791.t1"; gene_id "jg9791";
derer1.05_0	AUGUSTUS	exon	10118886	10119953	.	+	.	transcript_id "jg9791.t1"; gene_id "jg9791";
derer1.05_0	AUGUSTUS	intron	10119954	10120018	.	+	.	transcript_id "jg9791.t1"; gene_id "jg9791";
derer1.05_0	AUGUSTUS	CDS	10120019	10120350	1	+	1	transcript_id "jg9791.t1"; gene_id "jg9791";
derer1.05_0	AUGUSTUS	exon	10120019	10120350	.	+	.	transcript_id "jg9791.t1"; gene_id "jg9791";
derer1.05_0	AUGUSTUS	intron	10120351	10120413	.	+	.	transcript_id "jg9791.t1"; gene_id "jg9791";
derer1.05_0	AUGUSTUS	CDS	10120414	10120718	1	+	2	transcript_id "jg9791.t1"; gene_id "jg9791";
derer1.05_0	AUGUSTUS	exon	10120414	10120718	.	+	.	transcript_id "jg9791.t1"; gene_id "jg9791";
derer1.05_0	AUGUSTUS	stop_codon	10120716	10120718	.	+	0	transcript_id "jg9791.t1"; gene_id "jg9791";
derer1.05_0	AUGUSTUS	start_codon	10120775	10120777	.	+	0	transcript_id "jg9792.t2"; gene_id "jg9792";
derer1.05_0	AUGUSTUS	CDS	10120775	10120788	1	+	0	transcript_id "jg9792.t2"; gene_id "jg9792";
derer1.05_0	AUGUSTUS	exon	10120775	10120788	.	+	.	transcript_id "jg9792.t2"; gene_id "jg9792";
derer1.05_0	AUGUSTUS	start_codon	10120775	10120777	.	+	0	transcript_id "jg9792.t1"; gene_id "jg9792";
derer1.05_0	AUGUSTUS	CDS	10120775	10120788	1	+	0	transcript_id "jg9792.t1"; gene_id "jg9792";
derer1.05_0	AUGUSTUS	exon	10120775	10120788	.	+	.	transcript_id "jg9792.t1"; gene_id "jg9792";
derer1.05_0	AUGUSTUS	intron	10120789	10120866	.	+	.	transcript_id "jg9792.t2"; gene_id "jg9792";
derer1.05_0	AUGUSTUS	intron	10120789	10120866	.	+	.	transcript_id "jg9792.t1"; gene_id "jg9792";
derer1.05_0	AUGUSTUS	CDS	10120867	10121034	1	+	1	transcript_id "jg9792.t2"; gene_id "jg9792";
derer1.05_0	AUGUSTUS	exon	10120867	10121034	.	+	.	transcript_id "jg9792.t2"; gene_id "jg9792";
derer1.05_0	AUGUSTUS	CDS	10120867	10121034	1	+	1	transcript_id "jg9792.t1"; gene_id "jg9792";
derer1.05_0	AUGUSTUS	exon	10120867	10121034	.	+	.	transcript_id "jg9792.t1"; gene_id "jg9792";
derer1.05_0	AUGUSTUS	intron	10121035	10121091	.	+	.	transcript_id "jg9792.t2"; gene_id "jg9792";
derer1.05_0	AUGUSTUS	intron	10121035	10121091	.	+	.	transcript_id "jg9792.t1"; gene_id "jg9792";
derer1.05_0	AUGUSTUS	CDS	10121092	10121431	1	+	1	transcript_id "jg9792.t2"; gene_id "jg9792";
derer1.05_0	AUGUSTUS	exon	10121092	10121431	.	+	.	transcript_id "jg9792.t2"; gene_id "jg9792";
derer1.05_0	AUGUSTUS	CDS	10121092	10121431	1	+	1	transcript_id "jg9792.t1"; gene_id "jg9792";
derer1.05_0	AUGUSTUS	exon	10121092	10121431	.	+	.	transcript_id "jg9792.t1"; gene_id "jg9792";
derer1.05_0	AUGUSTUS	intron	10121432	10121532	.	+	.	transcript_id "jg9792.t2"; gene_id "jg9792";
derer1.05_0	AUGUSTUS	intron	10121432	10121532	.	+	.	transcript_id "jg9792.t1"; gene_id "jg9792";
derer1.05_0	AUGUSTUS	CDS	10121533	10121718	1	+	0	transcript_id "jg9792.t2"; gene_id "jg9792";
derer1.05_0	AUGUSTUS	exon	10121533	10121718	.	+	.	transcript_id "jg9792.t2"; gene_id "jg9792";
derer1.05_0	AUGUSTUS	CDS	10121533	10121718	1	+	0	transcript_id "jg9792.t1"; gene_id "jg9792";
derer1.05_0	AUGUSTUS	exon	10121533	10121718	.	+	.	transcript_id "jg9792.t1"; gene_id "jg9792";
derer1.05_0	AUGUSTUS	intron	10121719	10121826	.	+	.	transcript_id "jg9792.t2"; gene_id "jg9792";
derer1.05_0	AUGUSTUS	intron	10121719	10121826	.	+	.	transcript_id "jg9792.t1"; gene_id "jg9792";
derer1.05_0	AUGUSTUS	CDS	10121827	10122027	1	+	0	transcript_id "jg9792.t2"; gene_id "jg9792";
derer1.05_0	AUGUSTUS	exon	10121827	10122027	.	+	.	transcript_id "jg9792.t2"; gene_id "jg9792";
derer1.05_0	AUGUSTUS	CDS	10121827	10122027	1	+	0	transcript_id "jg9792.t1"; gene_id "jg9792";
derer1.05_0	AUGUSTUS	exon	10121827	10122027	.	+	.	transcript_id "jg9792.t1"; gene_id "jg9792";
derer1.05_0	AUGUSTUS	intron	10122028	10122091	.	+	.	transcript_id "jg9792.t2"; gene_id "jg9792";
derer1.05_0	AUGUSTUS	intron	10122028	10122091	.	+	.	transcript_id "jg9792.t1"; gene_id "jg9792";
derer1.05_0	AUGUSTUS	CDS	10122092	10122279	1	+	0	transcript_id "jg9792.t2"; gene_id "jg9792";
derer1.05_0	AUGUSTUS	exon	10122092	10122279	.	+	.	transcript_id "jg9792.t2"; gene_id "jg9792";
derer1.05_0	AUGUSTUS	CDS	10122092	10122279	1	+	0	transcript_id "jg9792.t1"; gene_id "jg9792";
derer1.05_0	AUGUSTUS	exon	10122092	10122279	.	+	.	transcript_id "jg9792.t1"; gene_id "jg9792";
derer1.05_0	AUGUSTUS	intron	10122280	10122342	.	+	.	transcript_id "jg9792.t2"; gene_id "jg9792";
derer1.05_0	AUGUSTUS	intron	10122280	10122342	.	+	.	transcript_id "jg9792.t1"; gene_id "jg9792";
derer1.05_0	AUGUSTUS	CDS	10122343	10122483	1	+	1	transcript_id "jg9792.t2"; gene_id "jg9792";
derer1.05_0	AUGUSTUS	exon	10122343	10122483	.	+	.	transcript_id "jg9792.t2"; gene_id "jg9792";
derer1.05_0	AUGUSTUS	CDS	10122343	10122358	1	+	1	transcript_id "jg9792.t1"; gene_id "jg9792";
derer1.05_0	AUGUSTUS	exon	10122343	10122358	.	+	.	transcript_id "jg9792.t1"; gene_id "jg9792";
derer1.05_0	AUGUSTUS	intron	10122359	10122408	.	+	.	transcript_id "jg9792.t1"; gene_id "jg9792";
derer1.05_0	AUGUSTUS	CDS	10122409	10122428	1	+	0	transcript_id "jg9792.t1"; gene_id "jg9792";
derer1.05_0	AUGUSTUS	exon	10122409	10122428	.	+	.	transcript_id "jg9792.t1"; gene_id "jg9792";
derer1.05_0	AUGUSTUS	intron	10122429	10122689	.	+	.	transcript_id "jg9792.t1"; gene_id "jg9792";
derer1.05_0	AUGUSTUS	intron	10122484	10122689	.	+	.	transcript_id "jg9792.t2"; gene_id "jg9792";
derer1.05_0	AUGUSTUS	CDS	10122690	10122738	1	+	1	transcript_id "jg9792.t2"; gene_id "jg9792";
derer1.05_0	AUGUSTUS	exon	10122690	10122738	.	+	.	transcript_id "jg9792.t2"; gene_id "jg9792";
derer1.05_0	AUGUSTUS	CDS	10122690	10122738	1	+	1	transcript_id "jg9792.t1"; gene_id "jg9792";
derer1.05_0	AUGUSTUS	exon	10122690	10122738	.	+	.	transcript_id "jg9792.t1"; gene_id "jg9792";
derer1.05_0	AUGUSTUS	stop_codon	10122736	10122738	.	+	0	transcript_id "jg9792.t2"; gene_id "jg9792";
derer1.05_0	AUGUSTUS	stop_codon	10122736	10122738	.	+	0	transcript_id "jg9792.t1"; gene_id "jg9792";
derer1.05_0	ALN_BLOCK	exon	10138618	10139866	.	+	.	transcript_id "jg9794.t1"; gene_id "jg9794";
derer1.05_0	ALN_BLOCK	exon	10140138	10144112	.	+	.	transcript_id "jg9794.t1"; gene_id "jg9794";
derer1.05_0	ALN_BLOCK	exon	10146265	10147366	.	+	.	transcript_id "jg9795.t1"; gene_id "jg9795";
derer1.05_0	ALN_BLOCK	exon	10148602	10149132	.	+	.	transcript_id "jg9796.t1"; gene_id "jg9796";
derer1.05_0	ALN_BLOCK	exon	10149806	10150420	.	+	.	transcript_id "jg9797.t1"; gene_id "jg9797";
derer1.05_0	ALN_BLOCK	exon	10151591	10152886	.	+	.	transcript_id "jg9798.t1"; gene_id "jg9798";
derer1.05_0	ALN_BLOCK	exon	10155010	10155244	.	-	.	transcript_id "jg9799.t1"; gene_id "jg9799";
derer1.05_0	ALN_BLOCK	exon	10155403	10159547	.	-	.	transcript_id "jg9799.t1"; gene_id "jg9799";
derer1.05_0	ALN_BLOCK	exon	10176815	10178529	.	+	.	transcript_id "jg9800.t1"; gene_id "jg9800";
derer1.05_0	ALN_BLOCK	exon	10179386	10182261	.	-	.	transcript_id "jg9801.t1"; gene_id "jg9801";
derer1.05_0	ALN_BLOCK	exon	10185750	10187335	.	-	.	transcript_id "jg9803.t1"; gene_id "jg9803";
derer1.05_0	ALN_BLOCK	exon	10195069	10196926	.	+	.	transcript_id "jg9804.t1"; gene_id "jg9804";
derer1.05_0	ALN_BLOCK	exon	10204161	10206066	.	-	.	transcript_id "jg9805.t1"; gene_id "jg9805";
derer1.05_0	ALN_BLOCK	exon	10217633	10219643	.	+	.	transcript_id "jg9806.t1"; gene_id "jg9806";
derer1.05_0	ALN_BLOCK	exon	10220781	10221678	.	+	.	transcript_id "jg9807.t1"; gene_id "jg9807";
derer1.05_0	ALN_BLOCK	exon	10221848	10222890	.	+	.	transcript_id "jg9807.t1"; gene_id "jg9807";
derer1.05_0	ALN_BLOCK	exon	10224514	10229465	.	+	.	transcript_id "jg9808.t1"; gene_id "jg9808";
derer1.05_0	AUGUSTUS	start_codon	10240136	10240138	.	+	0	transcript_id "jg9809.t1"; gene_id "jg9809";
derer1.05_0	AUGUSTUS	CDS	10240136	10240167	0.31	+	0	transcript_id "jg9809.t1"; gene_id "jg9809";
derer1.05_0	AUGUSTUS	exon	10240136	10240167	.	+	.	transcript_id "jg9809.t1"; gene_id "jg9809";
derer1.05_0	AUGUSTUS	intron	10240168	10240666	.	+	.	transcript_id "jg9809.t1"; gene_id "jg9809";
derer1.05_0	AUGUSTUS	CDS	10240667	10240780	0.31	+	1	transcript_id "jg9809.t1"; gene_id "jg9809";
derer1.05_0	AUGUSTUS	exon	10240667	10240780	.	+	.	transcript_id "jg9809.t1"; gene_id "jg9809";
derer1.05_0	AUGUSTUS	intron	10240781	10241001	.	+	.	transcript_id "jg9809.t1"; gene_id "jg9809";
derer1.05_0	AUGUSTUS	CDS	10241002	10241249	0.39	+	1	transcript_id "jg9809.t1"; gene_id "jg9809";
derer1.05_0	AUGUSTUS	exon	10241002	10241249	.	+	.	transcript_id "jg9809.t1"; gene_id "jg9809";
derer1.05_0	AUGUSTUS	intron	10241250	10248462	.	+	.	transcript_id "jg9809.t1"; gene_id "jg9809";
derer1.05_0	AUGUSTUS	CDS	10248463	10248476	0.99	+	2	transcript_id "jg9809.t1"; gene_id "jg9809";
derer1.05_0	AUGUSTUS	exon	10248463	10248476	.	+	.	transcript_id "jg9809.t1"; gene_id "jg9809";
derer1.05_0	AUGUSTUS	stop_codon	10248474	10248476	.	+	0	transcript_id "jg9809.t1"; gene_id "jg9809";
derer1.05_0	ALN_BLOCK	exon	10248526	10248637	.	+	.	transcript_id "jg9810.t1"; gene_id "jg9810";
derer1.05_0	ALN_BLOCK	exon	10249086	10260941	.	+	.	transcript_id "jg9810.t1"; gene_id "jg9810";
derer1.05_0	ALN_BLOCK	exon	10262334	10262340	.	+	.	transcript_id "jg9810.t1"; gene_id "jg9810";
derer1.05_0	ALN_BLOCK	exon	10263810	10264391	.	+	.	transcript_id "jg9811.t1"; gene_id "jg9811";
derer1.05_0	AUGUSTUS	stop_codon	10298093	10298095	.	-	0	transcript_id "jg9813.t1"; gene_id "jg9813";
derer1.05_0	AUGUSTUS	CDS	10298093	10298224	1	-	0	transcript_id "jg9813.t1"; gene_id "jg9813";
derer1.05_0	AUGUSTUS	exon	10298093	10298224	.	-	.	transcript_id "jg9813.t1"; gene_id "jg9813";
derer1.05_0	AUGUSTUS	intron	10298225	10309553	.	-	.	transcript_id "jg9813.t1"; gene_id "jg9813";
derer1.05_0	AUGUSTUS	CDS	10309554	10309703	1	-	0	transcript_id "jg9813.t1"; gene_id "jg9813";
derer1.05_0	AUGUSTUS	exon	10309554	10309703	.	-	.	transcript_id "jg9813.t1"; gene_id "jg9813";
derer1.05_0	AUGUSTUS	start_codon	10309701	10309703	.	-	0	transcript_id "jg9813.t1"; gene_id "jg9813";
derer1.05_0	AUGUSTUS	stop_codon	10309869	10309871	.	-	0	transcript_id "jg9814.t1"; gene_id "jg9814";
derer1.05_0	AUGUSTUS	CDS	10309869	10311246	0.86	-	1	transcript_id "jg9814.t1"; gene_id "jg9814";
derer1.05_0	AUGUSTUS	exon	10309869	10311246	.	-	.	transcript_id "jg9814.t1"; gene_id "jg9814";
derer1.05_0	AUGUSTUS	intron	10311247	10311574	.	-	.	transcript_id "jg9814.t1"; gene_id "jg9814";
derer1.05_0	AUGUSTUS	CDS	10311575	10311588	0.86	-	0	transcript_id "jg9814.t1"; gene_id "jg9814";
derer1.05_0	AUGUSTUS	exon	10311575	10311588	.	-	.	transcript_id "jg9814.t1"; gene_id "jg9814";
derer1.05_0	AUGUSTUS	intron	10311589	10312532	.	-	.	transcript_id "jg9814.t1"; gene_id "jg9814";
derer1.05_0	AUGUSTUS	CDS	10312533	10312549	0.95	-	2	transcript_id "jg9814.t1"; gene_id "jg9814";
derer1.05_0	AUGUSTUS	exon	10312533	10312549	.	-	.	transcript_id "jg9814.t1"; gene_id "jg9814";
derer1.05_0	AUGUSTUS	intron	10312550	10312653	.	-	.	transcript_id "jg9814.t1"; gene_id "jg9814";
derer1.05_0	AUGUSTUS	CDS	10312654	10312801	0.91	-	0	transcript_id "jg9814.t1"; gene_id "jg9814";
derer1.05_0	AUGUSTUS	exon	10312654	10312801	.	-	.	transcript_id "jg9814.t1"; gene_id "jg9814";
derer1.05_0	AUGUSTUS	start_codon	10312799	10312801	.	-	0	transcript_id "jg9814.t1"; gene_id "jg9814";
derer1.05_0	ALN_BLOCK	exon	10313381	10313827	.	+	.	transcript_id "jg9815.t1"; gene_id "jg9815";
derer1.05_0	ALN_BLOCK	exon	10314519	10315592	.	+	.	transcript_id "jg9816.t1"; gene_id "jg9816";
derer1.05_0	ALN_BLOCK	exon	10316772	10317044	.	-	.	transcript_id "jg9817.t1"; gene_id "jg9817";
derer1.05_0	ALN_BLOCK	exon	10322628	10324740	.	-	.	transcript_id "jg9818.t1"; gene_id "jg9818";
derer1.05_0	ALN_BLOCK	exon	10331158	10340688	.	-	.	transcript_id "jg9819.t1"; gene_id "jg9819";
derer1.05_0	ALN_BLOCK	exon	10343511	10344140	.	+	.	transcript_id "jg9820.t1"; gene_id "jg9820";
derer1.05_0	ALN_BLOCK	exon	10346009	10347149	.	-	.	transcript_id "jg9821.t1"; gene_id "jg9821";
derer1.05_0	AUGUSTUS	start_codon	10350509	10350511	.	+	0	transcript_id "jg9822.t1"; gene_id "jg9822";
derer1.05_0	AUGUSTUS	CDS	10350509	10350859	1	+	0	transcript_id "jg9822.t1"; gene_id "jg9822";
derer1.05_0	AUGUSTUS	exon	10350509	10350859	.	+	.	transcript_id "jg9822.t1"; gene_id "jg9822";
derer1.05_0	AUGUSTUS	stop_codon	10350857	10350859	.	+	0	transcript_id "jg9822.t1"; gene_id "jg9822";
derer1.05_0	ALN_BLOCK	exon	10356244	10357023	.	-	.	transcript_id "jg9823.t1"; gene_id "jg9823";
derer1.05_0	ALN_BLOCK	exon	10372218	10374702	.	+	.	transcript_id "jg9824.t1"; gene_id "jg9824";
derer1.05_0	ALN_BLOCK	exon	10375139	10375794	.	-	.	transcript_id "jg9825.t1"; gene_id "jg9825";
derer1.05_0	ALN_BLOCK	exon	10376266	10377836	.	+	.	transcript_id "jg9826.t1"; gene_id "jg9826";
derer1.05_0	ALN_BLOCK	exon	10378011	10379541	.	-	.	transcript_id "jg9827.t1"; gene_id "jg9827";
derer1.05_0	ALN_BLOCK	exon	10379759	10381104	.	+	.	transcript_id "jg9828.t1"; gene_id "jg9828";
derer1.05_0	ALN_BLOCK	exon	10381734	10383023	.	+	.	transcript_id "jg9829.t1"; gene_id "jg9829";
derer1.05_0	ALN_BLOCK	exon	10383042	10383643	.	-	.	transcript_id "jg9830.t1"; gene_id "jg9830";
derer1.05_0	ALN_BLOCK	exon	10383742	10385666	.	-	.	transcript_id "jg9831.t1"; gene_id "jg9831";
derer1.05_0	AUGUSTUS	stop_codon	10385732	10385734	.	-	0	transcript_id "jg9832.t1"; gene_id "jg9832";
derer1.05_0	AUGUSTUS	CDS	10385732	10385916	1	-	2	transcript_id "jg9832.t1"; gene_id "jg9832";
derer1.05_0	AUGUSTUS	exon	10385732	10385916	.	-	.	transcript_id "jg9832.t1"; gene_id "jg9832";
derer1.05_0	AUGUSTUS	intron	10385917	10385987	.	-	.	transcript_id "jg9832.t1"; gene_id "jg9832";
derer1.05_0	AUGUSTUS	CDS	10385988	10386091	1	-	1	transcript_id "jg9832.t1"; gene_id "jg9832";
derer1.05_0	AUGUSTUS	exon	10385988	10386091	.	-	.	transcript_id "jg9832.t1"; gene_id "jg9832";
derer1.05_0	AUGUSTUS	intron	10386092	10386372	.	-	.	transcript_id "jg9832.t1"; gene_id "jg9832";
derer1.05_0	AUGUSTUS	CDS	10386373	10386505	1	-	2	transcript_id "jg9832.t1"; gene_id "jg9832";
derer1.05_0	AUGUSTUS	exon	10386373	10386505	.	-	.	transcript_id "jg9832.t1"; gene_id "jg9832";
derer1.05_0	AUGUSTUS	intron	10386506	10386556	.	-	.	transcript_id "jg9832.t1"; gene_id "jg9832";
derer1.05_0	AUGUSTUS	CDS	10386557	10387715	1	-	0	transcript_id "jg9832.t1"; gene_id "jg9832";
derer1.05_0	AUGUSTUS	exon	10386557	10387715	.	-	.	transcript_id "jg9832.t1"; gene_id "jg9832";
derer1.05_0	AUGUSTUS	start_codon	10387713	10387715	.	-	0	transcript_id "jg9832.t1"; gene_id "jg9832";
derer1.05_0	ALN_BLOCK	exon	10394814	10400183	.	+	.	transcript_id "jg9833.t1"; gene_id "jg9833";
derer1.05_0	ALN_BLOCK	exon	10400836	10401805	.	+	.	transcript_id "jg9834.t1"; gene_id "jg9834";
derer1.05_0	ALN_BLOCK	exon	10401843	10402861	.	-	.	transcript_id "jg9835.t1"; gene_id "jg9835";
derer1.05_0	ALN_BLOCK	exon	10409449	10416666	.	-	.	transcript_id "jg9836.t1"; gene_id "jg9836";
derer1.05_0	AUGUSTUS	stop_codon	10427997	10427999	.	-	0	transcript_id "jg9837.t1"; gene_id "jg9837";
derer1.05_0	AUGUSTUS	CDS	10427997	10428110	1	-	0	transcript_id "jg9837.t1"; gene_id "jg9837";
derer1.05_0	AUGUSTUS	exon	10427997	10428110	.	-	.	transcript_id "jg9837.t1"; gene_id "jg9837";
derer1.05_0	AUGUSTUS	intron	10428111	10431392	.	-	.	transcript_id "jg9837.t1"; gene_id "jg9837";
derer1.05_0	AUGUSTUS	CDS	10431393	10431437	1	-	0	transcript_id "jg9837.t1"; gene_id "jg9837";
derer1.05_0	AUGUSTUS	exon	10431393	10431437	.	-	.	transcript_id "jg9837.t1"; gene_id "jg9837";
derer1.05_0	AUGUSTUS	intron	10431438	10437333	.	-	.	transcript_id "jg9837.t1"; gene_id "jg9837";
derer1.05_0	AUGUSTUS	CDS	10437334	10437378	1	-	0	transcript_id "jg9837.t1"; gene_id "jg9837";
derer1.05_0	AUGUSTUS	exon	10437334	10437378	.	-	.	transcript_id "jg9837.t1"; gene_id "jg9837";
derer1.05_0	AUGUSTUS	intron	10437379	10437611	.	-	.	transcript_id "jg9837.t1"; gene_id "jg9837";
derer1.05_0	AUGUSTUS	CDS	10437612	10437751	1	-	2	transcript_id "jg9837.t1"; gene_id "jg9837";
derer1.05_0	AUGUSTUS	exon	10437612	10437751	.	-	.	transcript_id "jg9837.t1"; gene_id "jg9837";
derer1.05_0	AUGUSTUS	intron	10437752	10439786	.	-	.	transcript_id "jg9837.t1"; gene_id "jg9837";
derer1.05_0	AUGUSTUS	CDS	10439787	10439856	0.79	-	0	transcript_id "jg9837.t1"; gene_id "jg9837";
derer1.05_0	AUGUSTUS	exon	10439787	10439856	.	-	.	transcript_id "jg9837.t1"; gene_id "jg9837";
derer1.05_0	AUGUSTUS	start_codon	10439854	10439856	.	-	0	transcript_id "jg9837.t1"; gene_id "jg9837";
derer1.05_0	AUGUSTUS	stop_codon	10476315	10476317	.	-	0	transcript_id "jg9838.t1"; gene_id "jg9838";
derer1.05_0	AUGUSTUS	CDS	10476315	10476596	0.73	-	0	transcript_id "jg9838.t1"; gene_id "jg9838";
derer1.05_0	AUGUSTUS	exon	10476315	10476596	.	-	.	transcript_id "jg9838.t1"; gene_id "jg9838";
derer1.05_0	AUGUSTUS	start_codon	10476594	10476596	.	-	0	transcript_id "jg9838.t1"; gene_id "jg9838";
derer1.05_0	ALN_BLOCK	exon	10501856	10503691	.	+	.	transcript_id "jg9839.t1"; gene_id "jg9839";
derer1.05_0	ALN_BLOCK	exon	10503829	10504438	.	-	.	transcript_id "jg9840.t1"; gene_id "jg9840";
derer1.05_0	ALN_BLOCK	exon	10504617	10504969	.	+	.	transcript_id "jg9841.t1"; gene_id "jg9841";
derer1.05_0	ALN_BLOCK	exon	10505058	10507116	.	-	.	transcript_id "jg9842.t1"; gene_id "jg9842";
derer1.05_0	ALN_BLOCK	exon	10509069	10509729	.	+	.	transcript_id "jg9843.t1"; gene_id "jg9843";
derer1.05_0	ALN_BLOCK	exon	10510043	10510845	.	-	.	transcript_id "jg9844.t1"; gene_id "jg9844";
derer1.05_0	ALN_BLOCK	exon	10519803	10522248	.	-	.	transcript_id "jg9846.t1"; gene_id "jg9846";
derer1.05_0	ALN_BLOCK	exon	10525248	10528533	.	-	.	transcript_id "jg9847.t1"; gene_id "jg9847";
derer1.05_0	ALN_BLOCK	exon	10529093	10530634	.	+	.	transcript_id "jg9848.t1"; gene_id "jg9848";
derer1.05_0	ALN_BLOCK	exon	10531350	10533133	.	+	.	transcript_id "jg9849.t1"; gene_id "jg9849";
derer1.05_0	ALN_BLOCK	exon	10533466	10534104	.	-	.	transcript_id "jg9850.t1"; gene_id "jg9850";
derer1.05_0	ALN_BLOCK	exon	10534893	10535857	.	+	.	transcript_id "jg9851.t1"; gene_id "jg9851";
derer1.05_0	ALN_BLOCK	exon	10536434	10537387	.	+	.	transcript_id "jg9852.t1"; gene_id "jg9852";
derer1.05_0	ALN_BLOCK	exon	10537872	10538868	.	+	.	transcript_id "jg9853.t1"; gene_id "jg9853";
derer1.05_0	ALN_BLOCK	exon	10538935	10540998	.	-	.	transcript_id "jg9854.t1"; gene_id "jg9854";
derer1.05_0	ALN_BLOCK	exon	10542688	10546220	.	+	.	transcript_id "jg9855.t1"; gene_id "jg9855";
derer1.05_0	ALN_BLOCK	exon	10546722	10547082	.	+	.	transcript_id "jg9856.t1"; gene_id "jg9856";
derer1.05_0	ALN_BLOCK	exon	10547814	10548338	.	-	.	transcript_id "jg9857.t1"; gene_id "jg9857";
derer1.05_0	AUGUSTUS	start_codon	10548666	10548668	.	+	0	transcript_id "jg9858.t1"; gene_id "jg9858";
derer1.05_0	AUGUSTUS	CDS	10548666	10548726	0.83	+	0	transcript_id "jg9858.t1"; gene_id "jg9858";
derer1.05_0	AUGUSTUS	exon	10548666	10548726	.	+	.	transcript_id "jg9858.t1"; gene_id "jg9858";
derer1.05_0	AUGUSTUS	intron	10548727	10549776	.	+	.	transcript_id "jg9858.t1"; gene_id "jg9858";
derer1.05_0	AUGUSTUS	CDS	10549777	10549967	0.34	+	2	transcript_id "jg9858.t1"; gene_id "jg9858";
derer1.05_0	AUGUSTUS	exon	10549777	10549967	.	+	.	transcript_id "jg9858.t1"; gene_id "jg9858";
derer1.05_0	AUGUSTUS	intron	10549968	10550107	.	+	.	transcript_id "jg9858.t1"; gene_id "jg9858";
derer1.05_0	AUGUSTUS	CDS	10550108	10550329	0.98	+	0	transcript_id "jg9858.t1"; gene_id "jg9858";
derer1.05_0	AUGUSTUS	exon	10550108	10550329	.	+	.	transcript_id "jg9858.t1"; gene_id "jg9858";
derer1.05_0	AUGUSTUS	stop_codon	10550327	10550329	.	+	0	transcript_id "jg9858.t1"; gene_id "jg9858";
derer1.05_0	ALN_BLOCK	exon	10555503	10558181	.	-	.	transcript_id "jg9859.t1"; gene_id "jg9859";
derer1.05_0	ALN_BLOCK	exon	10558424	10558910	.	-	.	transcript_id "jg9860.t1"; gene_id "jg9860";
derer1.05_0	ALN_BLOCK	exon	10559125	10560896	.	+	.	transcript_id "jg9861.t1"; gene_id "jg9861";
derer1.05_0	ALN_BLOCK	exon	10561075	10564848	.	-	.	transcript_id "jg9862.t1"; gene_id "jg9862";
derer1.05_0	ALN_BLOCK	exon	10572806	10574314	.	-	.	transcript_id "jg9863.t1"; gene_id "jg9863";
derer1.05_0	ALN_BLOCK	exon	10574742	10576403	.	+	.	transcript_id "jg9864.t1"; gene_id "jg9864";
derer1.05_0	ALN_BLOCK	exon	10576561	10577265	.	-	.	transcript_id "jg9865.t1"; gene_id "jg9865";
derer1.05_0	ALN_BLOCK	exon	10577849	10580007	.	+	.	transcript_id "jg9866.t1"; gene_id "jg9866";
derer1.05_0	ALN_BLOCK	exon	10581286	10581498	.	-	.	transcript_id "jg9868.t1"; gene_id "jg9868";
derer1.05_0	ALN_BLOCK	exon	10581637	10583654	.	-	.	transcript_id "jg9867.t1"; gene_id "jg9867";
derer1.05_0	ALN_BLOCK	exon	10584793	10587149	.	-	.	transcript_id "jg9869.t1"; gene_id "jg9869";
derer1.05_0	ALN_BLOCK	exon	10587906	10588686	.	+	.	transcript_id "jg9870.t1"; gene_id "jg9870";
derer1.05_0	ALN_BLOCK	exon	10598208	10598477	.	+	.	transcript_id "jg9871.t1"; gene_id "jg9871";
derer1.05_0	ALN_BLOCK	exon	10598637	10607839	.	+	.	transcript_id "jg9871.t1"; gene_id "jg9871";
derer1.05_0	ALN_BLOCK	exon	10609220	10609793	.	-	.	transcript_id "jg9872.t1"; gene_id "jg9872";
derer1.05_0	ALN_BLOCK	exon	10610122	10614752	.	-	.	transcript_id "jg9873.t1"; gene_id "jg9873";
derer1.05_0	ALN_BLOCK	exon	10617604	10621384	.	+	.	transcript_id "jg9874.t1"; gene_id "jg9874";
derer1.05_0	ALN_BLOCK	exon	10624479	10625441	.	+	.	transcript_id "jg9875.t1"; gene_id "jg9875";
derer1.05_0	ALN_BLOCK	exon	10629558	10630542	.	-	.	transcript_id "jg9876.t1"; gene_id "jg9876";
derer1.05_0	ALN_BLOCK	exon	10640107	10642380	.	+	.	transcript_id "jg9877.t1"; gene_id "jg9877";
derer1.05_0	ALN_BLOCK	exon	10646262	10646868	.	+	.	transcript_id "jg9878.t1"; gene_id "jg9878";
derer1.05_0	ALN_BLOCK	exon	10647053	10652327	.	+	.	transcript_id "jg9878.t1"; gene_id "jg9878";
derer1.05_0	ALN_BLOCK	exon	10663805	10664198	.	+	.	transcript_id "jg9879.t1"; gene_id "jg9879";
derer1.05_0	ALN_BLOCK	exon	10668423	10669962	.	+	.	transcript_id "jg9880.t1"; gene_id "jg9880";
derer1.05_0	ALN_BLOCK	exon	10671818	10673577	.	+	.	transcript_id "jg9881.t1"; gene_id "jg9881";
derer1.05_0	ALN_BLOCK	exon	10676778	10678046	.	+	.	transcript_id "jg9882.t1"; gene_id "jg9882";
derer1.05_0	ALN_BLOCK	exon	10684639	10684648	.	-	.	transcript_id "jg9883.t1"; gene_id "jg9883";
derer1.05_0	ALN_BLOCK	exon	10686758	10686767	.	-	.	transcript_id "jg9883.t1"; gene_id "jg9883";
derer1.05_0	ALN_BLOCK	exon	10687174	10687723	.	-	.	transcript_id "jg9883.t1"; gene_id "jg9883";
derer1.05_0	ALN_BLOCK	exon	10687987	10688000	.	-	.	transcript_id "jg9883.t1"; gene_id "jg9883";
derer1.05_0	ALN_BLOCK	exon	10689867	10698192	.	-	.	transcript_id "jg9883.t1"; gene_id "jg9883";
derer1.05_0	ALN_BLOCK	exon	10707147	10707800	.	-	.	transcript_id "jg9884.t1"; gene_id "jg9884";
derer1.05_0	ALN_BLOCK	exon	10712289	10713850	.	-	.	transcript_id "jg9885.t1"; gene_id "jg9885";
derer1.05_0	ALN_BLOCK	exon	10716583	10725415	.	+	.	transcript_id "jg9886.t1"; gene_id "jg9886";
derer1.05_0	ALN_BLOCK	exon	10725605	10737150	.	+	.	transcript_id "jg9886.t1"; gene_id "jg9886";
derer1.05_0	AUGUSTUS	stop_codon	10737371	10737373	.	-	0	transcript_id "jg9888.t1"; gene_id "jg9888";
derer1.05_0	AUGUSTUS	CDS	10737371	10737790	1	-	0	transcript_id "jg9888.t1"; gene_id "jg9888";
derer1.05_0	AUGUSTUS	exon	10737371	10737790	.	-	.	transcript_id "jg9888.t1"; gene_id "jg9888";
derer1.05_0	AUGUSTUS	start_codon	10737788	10737790	.	-	0	transcript_id "jg9888.t1"; gene_id "jg9888";
derer1.05_0	AUGUSTUS	start_codon	10739631	10739633	.	+	0	transcript_id "jg9887.t1"; gene_id "jg9887";
derer1.05_0	AUGUSTUS	CDS	10739631	10739831	0.72	+	0	transcript_id "jg9887.t1"; gene_id "jg9887";
derer1.05_0	AUGUSTUS	exon	10739631	10739831	.	+	.	transcript_id "jg9887.t1"; gene_id "jg9887";
derer1.05_0	AUGUSTUS	intron	10739832	10740073	.	+	.	transcript_id "jg9887.t1"; gene_id "jg9887";
derer1.05_0	AUGUSTUS	CDS	10740074	10740679	0.88	+	0	transcript_id "jg9887.t1"; gene_id "jg9887";
derer1.05_0	AUGUSTUS	exon	10740074	10740679	.	+	.	transcript_id "jg9887.t1"; gene_id "jg9887";
derer1.05_0	AUGUSTUS	stop_codon	10740677	10740679	.	+	0	transcript_id "jg9887.t1"; gene_id "jg9887";
derer1.05_0	ALN_BLOCK	exon	10741048	10752417	.	-	.	transcript_id "jg9889.t1"; gene_id "jg9889";
derer1.05_0	ALN_BLOCK	exon	10756892	10758562	.	+	.	transcript_id "jg9890.t1"; gene_id "jg9890";
derer1.05_0	ALN_BLOCK	exon	10758746	10759568	.	+	.	transcript_id "jg9890.t1"; gene_id "jg9890";
derer1.05_0	ALN_BLOCK	exon	10760970	10760981	.	+	.	transcript_id "jg9890.t1"; gene_id "jg9890";
derer1.05_0	ALN_BLOCK	exon	10761136	10761145	.	+	.	transcript_id "jg9890.t1"; gene_id "jg9890";
derer1.05_0	ALN_BLOCK	exon	10761342	10761346	.	+	.	transcript_id "jg9890.t1"; gene_id "jg9890";
derer1.05_0	ALN_BLOCK	exon	10761706	10761713	.	+	.	transcript_id "jg9890.t1"; gene_id "jg9890";
derer1.05_0	ALN_BLOCK	exon	10762201	10762318	.	+	.	transcript_id "jg9890.t1"; gene_id "jg9890";
derer1.05_0	ALN_BLOCK	exon	10762505	10767917	.	+	.	transcript_id "jg9890.t1"; gene_id "jg9890";
derer1.05_0	ALN_BLOCK	exon	10778336	10779134	.	+	.	transcript_id "jg9891.t1"; gene_id "jg9891";
derer1.05_0	AUGUSTUS	stop_codon	10787938	10787940	.	-	0	transcript_id "jg9892.t1"; gene_id "jg9892";
derer1.05_0	AUGUSTUS	CDS	10787938	10788084	1	-	0	transcript_id "jg9892.t1"; gene_id "jg9892";
derer1.05_0	AUGUSTUS	exon	10787938	10788084	.	-	.	transcript_id "jg9892.t1"; gene_id "jg9892";
derer1.05_0	AUGUSTUS	stop_codon	10787938	10787940	.	-	0	transcript_id "jg9892.t2"; gene_id "jg9892";
derer1.05_0	AUGUSTUS	CDS	10787938	10788084	1	-	0	transcript_id "jg9892.t2"; gene_id "jg9892";
derer1.05_0	AUGUSTUS	exon	10787938	10788084	.	-	.	transcript_id "jg9892.t2"; gene_id "jg9892";
derer1.05_0	AUGUSTUS	intron	10788085	10788158	.	-	.	transcript_id "jg9892.t1"; gene_id "jg9892";
derer1.05_0	AUGUSTUS	intron	10788085	10788158	.	-	.	transcript_id "jg9892.t2"; gene_id "jg9892";
derer1.05_0	AUGUSTUS	CDS	10788159	10788355	1	-	2	transcript_id "jg9892.t1"; gene_id "jg9892";
derer1.05_0	AUGUSTUS	exon	10788159	10788355	.	-	.	transcript_id "jg9892.t1"; gene_id "jg9892";
derer1.05_0	AUGUSTUS	CDS	10788159	10788355	1	-	2	transcript_id "jg9892.t2"; gene_id "jg9892";
derer1.05_0	AUGUSTUS	exon	10788159	10788355	.	-	.	transcript_id "jg9892.t2"; gene_id "jg9892";
derer1.05_0	AUGUSTUS	intron	10788356	10788654	.	-	.	transcript_id "jg9892.t1"; gene_id "jg9892";
derer1.05_0	AUGUSTUS	intron	10788356	10788654	.	-	.	transcript_id "jg9892.t2"; gene_id "jg9892";
derer1.05_0	AUGUSTUS	CDS	10788655	10788949	1	-	0	transcript_id "jg9892.t1"; gene_id "jg9892";
derer1.05_0	AUGUSTUS	exon	10788655	10788949	.	-	.	transcript_id "jg9892.t1"; gene_id "jg9892";
derer1.05_0	AUGUSTUS	CDS	10788655	10788949	1	-	0	transcript_id "jg9892.t2"; gene_id "jg9892";
derer1.05_0	AUGUSTUS	exon	10788655	10788949	.	-	.	transcript_id "jg9892.t2"; gene_id "jg9892";
derer1.05_0	AUGUSTUS	intron	10788950	10789428	.	-	.	transcript_id "jg9892.t1"; gene_id "jg9892";
derer1.05_0	AUGUSTUS	intron	10788950	10789428	.	-	.	transcript_id "jg9892.t2"; gene_id "jg9892";
derer1.05_0	AUGUSTUS	CDS	10789429	10789556	1	-	2	transcript_id "jg9892.t1"; gene_id "jg9892";
derer1.05_0	AUGUSTUS	exon	10789429	10789556	.	-	.	transcript_id "jg9892.t1"; gene_id "jg9892";
derer1.05_0	AUGUSTUS	CDS	10789429	10789556	1	-	2	transcript_id "jg9892.t2"; gene_id "jg9892";
derer1.05_0	AUGUSTUS	exon	10789429	10789556	.	-	.	transcript_id "jg9892.t2"; gene_id "jg9892";
derer1.05_0	AUGUSTUS	intron	10789557	10789792	.	-	.	transcript_id "jg9892.t1"; gene_id "jg9892";
derer1.05_0	AUGUSTUS	intron	10789557	10789792	.	-	.	transcript_id "jg9892.t2"; gene_id "jg9892";
derer1.05_0	AUGUSTUS	CDS	10789793	10790534	1	-	0	transcript_id "jg9892.t1"; gene_id "jg9892";
derer1.05_0	AUGUSTUS	exon	10789793	10790534	.	-	.	transcript_id "jg9892.t1"; gene_id "jg9892";
derer1.05_0	AUGUSTUS	CDS	10789793	10790534	1	-	0	transcript_id "jg9892.t2"; gene_id "jg9892";
derer1.05_0	AUGUSTUS	exon	10789793	10790534	.	-	.	transcript_id "jg9892.t2"; gene_id "jg9892";
derer1.05_0	AUGUSTUS	intron	10790535	10790836	.	-	.	transcript_id "jg9892.t1"; gene_id "jg9892";
derer1.05_0	AUGUSTUS	intron	10790535	10790836	.	-	.	transcript_id "jg9892.t2"; gene_id "jg9892";
derer1.05_0	AUGUSTUS	CDS	10790837	10791032	1	-	1	transcript_id "jg9892.t1"; gene_id "jg9892";
derer1.05_0	AUGUSTUS	exon	10790837	10791032	.	-	.	transcript_id "jg9892.t1"; gene_id "jg9892";
derer1.05_0	AUGUSTUS	CDS	10790837	10791032	1	-	1	transcript_id "jg9892.t2"; gene_id "jg9892";
derer1.05_0	AUGUSTUS	exon	10790837	10791032	.	-	.	transcript_id "jg9892.t2"; gene_id "jg9892";
derer1.05_0	AUGUSTUS	intron	10791033	10791094	.	-	.	transcript_id "jg9892.t1"; gene_id "jg9892";
derer1.05_0	AUGUSTUS	intron	10791033	10791094	.	-	.	transcript_id "jg9892.t2"; gene_id "jg9892";
derer1.05_0	AUGUSTUS	CDS	10791095	10791252	1	-	0	transcript_id "jg9892.t1"; gene_id "jg9892";
derer1.05_0	AUGUSTUS	exon	10791095	10791252	.	-	.	transcript_id "jg9892.t1"; gene_id "jg9892";
derer1.05_0	AUGUSTUS	CDS	10791095	10791252	1	-	0	transcript_id "jg9892.t2"; gene_id "jg9892";
derer1.05_0	AUGUSTUS	exon	10791095	10791252	.	-	.	transcript_id "jg9892.t2"; gene_id "jg9892";
derer1.05_0	AUGUSTUS	intron	10791253	10791707	.	-	.	transcript_id "jg9892.t1"; gene_id "jg9892";
derer1.05_0	AUGUSTUS	intron	10791253	10791707	.	-	.	transcript_id "jg9892.t2"; gene_id "jg9892";
derer1.05_0	AUGUSTUS	CDS	10791708	10792330	1	-	2	transcript_id "jg9892.t1"; gene_id "jg9892";
derer1.05_0	AUGUSTUS	exon	10791708	10792330	.	-	.	transcript_id "jg9892.t1"; gene_id "jg9892";
derer1.05_0	AUGUSTUS	CDS	10791708	10792330	1	-	2	transcript_id "jg9892.t2"; gene_id "jg9892";
derer1.05_0	AUGUSTUS	exon	10791708	10792330	.	-	.	transcript_id "jg9892.t2"; gene_id "jg9892";
derer1.05_0	AUGUSTUS	intron	10792331	10793383	.	-	.	transcript_id "jg9892.t1"; gene_id "jg9892";
derer1.05_0	AUGUSTUS	intron	10792331	10793383	.	-	.	transcript_id "jg9892.t2"; gene_id "jg9892";
derer1.05_0	AUGUSTUS	CDS	10793384	10793505	1	-	1	transcript_id "jg9892.t1"; gene_id "jg9892";
derer1.05_0	AUGUSTUS	exon	10793384	10793505	.	-	.	transcript_id "jg9892.t1"; gene_id "jg9892";
derer1.05_0	AUGUSTUS	CDS	10793384	10793505	1	-	1	transcript_id "jg9892.t2"; gene_id "jg9892";
derer1.05_0	AUGUSTUS	exon	10793384	10793505	.	-	.	transcript_id "jg9892.t2"; gene_id "jg9892";
derer1.05_0	AUGUSTUS	intron	10793506	10793598	.	-	.	transcript_id "jg9892.t1"; gene_id "jg9892";
derer1.05_0	AUGUSTUS	intron	10793506	10793598	.	-	.	transcript_id "jg9892.t2"; gene_id "jg9892";
derer1.05_0	AUGUSTUS	CDS	10793599	10794209	1	-	0	transcript_id "jg9892.t1"; gene_id "jg9892";
derer1.05_0	AUGUSTUS	exon	10793599	10794209	.	-	.	transcript_id "jg9892.t1"; gene_id "jg9892";
derer1.05_0	AUGUSTUS	CDS	10793599	10794209	1	-	0	transcript_id "jg9892.t2"; gene_id "jg9892";
derer1.05_0	AUGUSTUS	exon	10793599	10794209	.	-	.	transcript_id "jg9892.t2"; gene_id "jg9892";
derer1.05_0	AUGUSTUS	intron	10794210	10794275	.	-	.	transcript_id "jg9892.t1"; gene_id "jg9892";
derer1.05_0	AUGUSTUS	intron	10794210	10794275	.	-	.	transcript_id "jg9892.t2"; gene_id "jg9892";
derer1.05_0	AUGUSTUS	CDS	10794276	10794489	1	-	1	transcript_id "jg9892.t1"; gene_id "jg9892";
derer1.05_0	AUGUSTUS	exon	10794276	10794489	.	-	.	transcript_id "jg9892.t1"; gene_id "jg9892";
derer1.05_0	AUGUSTUS	CDS	10794276	10794489	1	-	1	transcript_id "jg9892.t2"; gene_id "jg9892";
derer1.05_0	AUGUSTUS	exon	10794276	10794489	.	-	.	transcript_id "jg9892.t2"; gene_id "jg9892";
derer1.05_0	AUGUSTUS	intron	10794490	10794550	.	-	.	transcript_id "jg9892.t1"; gene_id "jg9892";
derer1.05_0	AUGUSTUS	intron	10794490	10794550	.	-	.	transcript_id "jg9892.t2"; gene_id "jg9892";
derer1.05_0	AUGUSTUS	CDS	10794551	10794687	1	-	0	transcript_id "jg9892.t1"; gene_id "jg9892";
derer1.05_0	AUGUSTUS	exon	10794551	10794687	.	-	.	transcript_id "jg9892.t1"; gene_id "jg9892";
derer1.05_0	AUGUSTUS	CDS	10794551	10794687	1	-	0	transcript_id "jg9892.t2"; gene_id "jg9892";
derer1.05_0	AUGUSTUS	exon	10794551	10794687	.	-	.	transcript_id "jg9892.t2"; gene_id "jg9892";
derer1.05_0	AUGUSTUS	intron	10794688	10794805	.	-	.	transcript_id "jg9892.t1"; gene_id "jg9892";
derer1.05_0	AUGUSTUS	intron	10794688	10794805	.	-	.	transcript_id "jg9892.t2"; gene_id "jg9892";
derer1.05_0	AUGUSTUS	CDS	10794806	10794877	1	-	0	transcript_id "jg9892.t1"; gene_id "jg9892";
derer1.05_0	AUGUSTUS	exon	10794806	10794877	.	-	.	transcript_id "jg9892.t1"; gene_id "jg9892";
derer1.05_0	AUGUSTUS	CDS	10794806	10794943	1	-	0	transcript_id "jg9892.t2"; gene_id "jg9892";
derer1.05_0	AUGUSTUS	exon	10794806	10794943	.	-	.	transcript_id "jg9892.t2"; gene_id "jg9892";
derer1.05_0	AUGUSTUS	start_codon	10794875	10794877	.	-	0	transcript_id "jg9892.t1"; gene_id "jg9892";
derer1.05_0	AUGUSTUS	intron	10794944	10796846	.	-	.	transcript_id "jg9892.t2"; gene_id "jg9892";
derer1.05_0	AUGUSTUS	stop_codon	10795120	10795122	.	-	0	transcript_id "jg9892.t3"; gene_id "jg9892";
derer1.05_0	AUGUSTUS	CDS	10795120	10796388	1	-	0	transcript_id "jg9892.t3"; gene_id "jg9892";
derer1.05_0	AUGUSTUS	exon	10795120	10796388	.	-	.	transcript_id "jg9892.t3"; gene_id "jg9892";
derer1.05_0	AUGUSTUS	intron	10796389	10796441	.	-	.	transcript_id "jg9892.t3"; gene_id "jg9892";
derer1.05_0	AUGUSTUS	CDS	10796442	10796612	0.58	-	0	transcript_id "jg9892.t3"; gene_id "jg9892";
derer1.05_0	AUGUSTUS	exon	10796442	10796612	.	-	.	transcript_id "jg9892.t3"; gene_id "jg9892";
derer1.05_0	AUGUSTUS	intron	10796613	10796846	.	-	.	transcript_id "jg9892.t3"; gene_id "jg9892";
derer1.05_0	AUGUSTUS	CDS	10796847	10797108	0.77	-	1	transcript_id "jg9892.t3"; gene_id "jg9892";
derer1.05_0	AUGUSTUS	exon	10796847	10797108	.	-	.	transcript_id "jg9892.t3"; gene_id "jg9892";
derer1.05_0	AUGUSTUS	CDS	10796847	10797108	1	-	1	transcript_id "jg9892.t2"; gene_id "jg9892";
derer1.05_0	AUGUSTUS	exon	10796847	10797108	.	-	.	transcript_id "jg9892.t2"; gene_id "jg9892";
derer1.05_0	AUGUSTUS	intron	10797109	10798800	.	-	.	transcript_id "jg9892.t3"; gene_id "jg9892";
derer1.05_0	AUGUSTUS	intron	10797109	10798800	.	-	.	transcript_id "jg9892.t2"; gene_id "jg9892";
derer1.05_0	AUGUSTUS	CDS	10798801	10799665	1	-	2	transcript_id "jg9892.t3"; gene_id "jg9892";
derer1.05_0	AUGUSTUS	exon	10798801	10799665	.	-	.	transcript_id "jg9892.t3"; gene_id "jg9892";
derer1.05_0	AUGUSTUS	CDS	10798801	10799665	1	-	2	transcript_id "jg9892.t2"; gene_id "jg9892";
derer1.05_0	AUGUSTUS	exon	10798801	10799665	.	-	.	transcript_id "jg9892.t2"; gene_id "jg9892";
derer1.05_0	AUGUSTUS	intron	10799666	10799735	.	-	.	transcript_id "jg9892.t3"; gene_id "jg9892";
derer1.05_0	AUGUSTUS	intron	10799666	10799735	.	-	.	transcript_id "jg9892.t2"; gene_id "jg9892";
derer1.05_0	AUGUSTUS	CDS	10799736	10799898	1	-	0	transcript_id "jg9892.t3"; gene_id "jg9892";
derer1.05_0	AUGUSTUS	exon	10799736	10799898	.	-	.	transcript_id "jg9892.t3"; gene_id "jg9892";
derer1.05_0	AUGUSTUS	CDS	10799736	10799898	1	-	0	transcript_id "jg9892.t2"; gene_id "jg9892";
derer1.05_0	AUGUSTUS	exon	10799736	10799898	.	-	.	transcript_id "jg9892.t2"; gene_id "jg9892";
derer1.05_0	AUGUSTUS	intron	10799899	10799964	.	-	.	transcript_id "jg9892.t3"; gene_id "jg9892";
derer1.05_0	AUGUSTUS	intron	10799899	10799964	.	-	.	transcript_id "jg9892.t2"; gene_id "jg9892";
derer1.05_0	AUGUSTUS	CDS	10799965	10800102	1	-	0	transcript_id "jg9892.t3"; gene_id "jg9892";
derer1.05_0	AUGUSTUS	exon	10799965	10800102	.	-	.	transcript_id "jg9892.t3"; gene_id "jg9892";
derer1.05_0	AUGUSTUS	CDS	10799965	10800102	1	-	0	transcript_id "jg9892.t2"; gene_id "jg9892";
derer1.05_0	AUGUSTUS	exon	10799965	10800102	.	-	.	transcript_id "jg9892.t2"; gene_id "jg9892";
derer1.05_0	AUGUSTUS	intron	10800103	10800483	.	-	.	transcript_id "jg9892.t3"; gene_id "jg9892";
derer1.05_0	AUGUSTUS	intron	10800103	10800483	.	-	.	transcript_id "jg9892.t2"; gene_id "jg9892";
derer1.05_0	AUGUSTUS	CDS	10800484	10800596	1	-	2	transcript_id "jg9892.t3"; gene_id "jg9892";
derer1.05_0	AUGUSTUS	exon	10800484	10800596	.	-	.	transcript_id "jg9892.t3"; gene_id "jg9892";
derer1.05_0	AUGUSTUS	CDS	10800484	10800596	1	-	2	transcript_id "jg9892.t2"; gene_id "jg9892";
derer1.05_0	AUGUSTUS	exon	10800484	10800596	.	-	.	transcript_id "jg9892.t2"; gene_id "jg9892";
derer1.05_0	AUGUSTUS	intron	10800597	10800870	.	-	.	transcript_id "jg9892.t3"; gene_id "jg9892";
derer1.05_0	AUGUSTUS	intron	10800597	10800870	.	-	.	transcript_id "jg9892.t2"; gene_id "jg9892";
derer1.05_0	AUGUSTUS	CDS	10800871	10801447	1	-	0	transcript_id "jg9892.t3"; gene_id "jg9892";
derer1.05_0	AUGUSTUS	exon	10800871	10801447	.	-	.	transcript_id "jg9892.t3"; gene_id "jg9892";
derer1.05_0	AUGUSTUS	CDS	10800871	10801447	1	-	0	transcript_id "jg9892.t2"; gene_id "jg9892";
derer1.05_0	AUGUSTUS	exon	10800871	10801447	.	-	.	transcript_id "jg9892.t2"; gene_id "jg9892";
derer1.05_0	AUGUSTUS	intron	10801448	10801506	.	-	.	transcript_id "jg9892.t3"; gene_id "jg9892";
derer1.05_0	AUGUSTUS	intron	10801448	10801506	.	-	.	transcript_id "jg9892.t2"; gene_id "jg9892";
derer1.05_0	AUGUSTUS	CDS	10801507	10801722	1	-	0	transcript_id "jg9892.t3"; gene_id "jg9892";
derer1.05_0	AUGUSTUS	exon	10801507	10801722	.	-	.	transcript_id "jg9892.t3"; gene_id "jg9892";
derer1.05_0	AUGUSTUS	CDS	10801507	10801722	1	-	0	transcript_id "jg9892.t2"; gene_id "jg9892";
derer1.05_0	AUGUSTUS	exon	10801507	10801722	.	-	.	transcript_id "jg9892.t2"; gene_id "jg9892";
derer1.05_0	AUGUSTUS	intron	10801723	10802372	.	-	.	transcript_id "jg9892.t3"; gene_id "jg9892";
derer1.05_0	AUGUSTUS	intron	10801723	10802372	.	-	.	transcript_id "jg9892.t2"; gene_id "jg9892";
derer1.05_0	AUGUSTUS	CDS	10802373	10802548	1	-	2	transcript_id "jg9892.t3"; gene_id "jg9892";
derer1.05_0	AUGUSTUS	exon	10802373	10802548	.	-	.	transcript_id "jg9892.t3"; gene_id "jg9892";
derer1.05_0	AUGUSTUS	CDS	10802373	10802548	1	-	2	transcript_id "jg9892.t2"; gene_id "jg9892";
derer1.05_0	AUGUSTUS	exon	10802373	10802548	.	-	.	transcript_id "jg9892.t2"; gene_id "jg9892";
derer1.05_0	AUGUSTUS	intron	10802549	10802614	.	-	.	transcript_id "jg9892.t3"; gene_id "jg9892";
derer1.05_0	AUGUSTUS	intron	10802549	10802614	.	-	.	transcript_id "jg9892.t2"; gene_id "jg9892";
derer1.05_0	AUGUSTUS	CDS	10802615	10802880	1	-	1	transcript_id "jg9892.t3"; gene_id "jg9892";
derer1.05_0	AUGUSTUS	exon	10802615	10802880	.	-	.	transcript_id "jg9892.t3"; gene_id "jg9892";
derer1.05_0	AUGUSTUS	CDS	10802615	10802880	1	-	1	transcript_id "jg9892.t2"; gene_id "jg9892";
derer1.05_0	AUGUSTUS	exon	10802615	10802880	.	-	.	transcript_id "jg9892.t2"; gene_id "jg9892";
derer1.05_0	AUGUSTUS	intron	10802881	10804117	.	-	.	transcript_id "jg9892.t3"; gene_id "jg9892";
derer1.05_0	AUGUSTUS	intron	10802881	10804117	.	-	.	transcript_id "jg9892.t2"; gene_id "jg9892";
derer1.05_0	AUGUSTUS	CDS	10804118	10804293	1	-	0	transcript_id "jg9892.t3"; gene_id "jg9892";
derer1.05_0	AUGUSTUS	exon	10804118	10804293	.	-	.	transcript_id "jg9892.t3"; gene_id "jg9892";
derer1.05_0	AUGUSTUS	CDS	10804118	10804293	1	-	0	transcript_id "jg9892.t2"; gene_id "jg9892";
derer1.05_0	AUGUSTUS	exon	10804118	10804293	.	-	.	transcript_id "jg9892.t2"; gene_id "jg9892";
derer1.05_0	AUGUSTUS	start_codon	10804291	10804293	.	-	0	transcript_id "jg9892.t3"; gene_id "jg9892";
derer1.05_0	AUGUSTUS	start_codon	10804291	10804293	.	-	0	transcript_id "jg9892.t2"; gene_id "jg9892";
derer1.05_0	ALN_BLOCK	exon	10805535	10806244	.	-	.	transcript_id "jg9893.t1"; gene_id "jg9893";
derer1.05_0	ALN_BLOCK	exon	10806992	10807815	.	+	.	transcript_id "jg9894.t1"; gene_id "jg9894";
derer1.05_0	ALN_BLOCK	exon	10808586	10809519	.	-	.	transcript_id "jg9895.t1"; gene_id "jg9895";
derer1.05_0	ALN_BLOCK	exon	10809833	10810191	.	-	.	transcript_id "jg9895.t1"; gene_id "jg9895";
derer1.05_0	AUGUSTUS	stop_codon	10811293	10811295	.	-	0	transcript_id "jg9896.t1"; gene_id "jg9896";
derer1.05_0	AUGUSTUS	CDS	10811293	10812744	1	-	0	transcript_id "jg9896.t1"; gene_id "jg9896";
derer1.05_0	AUGUSTUS	exon	10811293	10812744	.	-	.	transcript_id "jg9896.t1"; gene_id "jg9896";
derer1.05_0	AUGUSTUS	start_codon	10812742	10812744	.	-	0	transcript_id "jg9896.t1"; gene_id "jg9896";
derer1.05_0	AUGUSTUS	stop_codon	10813330	10813332	.	-	0	transcript_id "jg9897.t1"; gene_id "jg9897";
derer1.05_0	AUGUSTUS	CDS	10813330	10813449	1	-	0	transcript_id "jg9897.t1"; gene_id "jg9897";
derer1.05_0	AUGUSTUS	exon	10813330	10813449	.	-	.	transcript_id "jg9897.t1"; gene_id "jg9897";
derer1.05_0	AUGUSTUS	intron	10813450	10813516	.	-	.	transcript_id "jg9897.t1"; gene_id "jg9897";
derer1.05_0	AUGUSTUS	CDS	10813517	10813879	0.69	-	0	transcript_id "jg9897.t1"; gene_id "jg9897";
derer1.05_0	AUGUSTUS	exon	10813517	10813879	.	-	.	transcript_id "jg9897.t1"; gene_id "jg9897";
derer1.05_0	AUGUSTUS	intron	10813880	10813943	.	-	.	transcript_id "jg9897.t1"; gene_id "jg9897";
derer1.05_0	AUGUSTUS	CDS	10813944	10814375	1	-	0	transcript_id "jg9897.t1"; gene_id "jg9897";
derer1.05_0	AUGUSTUS	exon	10813944	10814375	.	-	.	transcript_id "jg9897.t1"; gene_id "jg9897";
derer1.05_0	AUGUSTUS	intron	10814376	10814431	.	-	.	transcript_id "jg9897.t1"; gene_id "jg9897";
derer1.05_0	AUGUSTUS	CDS	10814432	10814606	1	-	1	transcript_id "jg9897.t1"; gene_id "jg9897";
derer1.05_0	AUGUSTUS	exon	10814432	10814606	.	-	.	transcript_id "jg9897.t1"; gene_id "jg9897";
derer1.05_0	AUGUSTUS	intron	10814607	10814671	.	-	.	transcript_id "jg9897.t1"; gene_id "jg9897";
derer1.05_0	AUGUSTUS	CDS	10814672	10814828	1	-	2	transcript_id "jg9897.t1"; gene_id "jg9897";
derer1.05_0	AUGUSTUS	exon	10814672	10814828	.	-	.	transcript_id "jg9897.t1"; gene_id "jg9897";
derer1.05_0	AUGUSTUS	intron	10814829	10815465	.	-	.	transcript_id "jg9897.t1"; gene_id "jg9897";
derer1.05_0	AUGUSTUS	CDS	10815466	10815520	1	-	0	transcript_id "jg9897.t1"; gene_id "jg9897";
derer1.05_0	AUGUSTUS	exon	10815466	10815520	.	-	.	transcript_id "jg9897.t1"; gene_id "jg9897";
derer1.05_0	AUGUSTUS	start_codon	10815518	10815520	.	-	0	transcript_id "jg9897.t1"; gene_id "jg9897";
derer1.05_0	AUGUSTUS	stop_codon	10816047	10816049	.	-	0	transcript_id "jg9898.t1"; gene_id "jg9898";
derer1.05_0	AUGUSTUS	CDS	10816047	10816228	1	-	2	transcript_id "jg9898.t1"; gene_id "jg9898";
derer1.05_0	AUGUSTUS	exon	10816047	10816228	.	-	.	transcript_id "jg9898.t1"; gene_id "jg9898";
derer1.05_0	AUGUSTUS	intron	10816229	10816289	.	-	.	transcript_id "jg9898.t1"; gene_id "jg9898";
derer1.05_0	AUGUSTUS	CDS	10816290	10816668	0.97	-	0	transcript_id "jg9898.t1"; gene_id "jg9898";
derer1.05_0	AUGUSTUS	exon	10816290	10816668	.	-	.	transcript_id "jg9898.t1"; gene_id "jg9898";
derer1.05_0	AUGUSTUS	start_codon	10816666	10816668	.	-	0	transcript_id "jg9898.t1"; gene_id "jg9898";
derer1.05_0	ALN_BLOCK	exon	10817464	10819769	.	+	.	transcript_id "jg9899.t1"; gene_id "jg9899";
derer1.05_0	ALN_BLOCK	exon	10820057	10824878	.	-	.	transcript_id "jg9900.t1"; gene_id "jg9900";
derer1.05_0	ALN_BLOCK	exon	10827245	10828217	.	+	.	transcript_id "jg9901.t1"; gene_id "jg9901";
derer1.05_0	ALN_BLOCK	exon	10828994	10830289	.	+	.	transcript_id "jg9902.t1"; gene_id "jg9902";
derer1.05_0	ALN_BLOCK	exon	10830725	10831493	.	-	.	transcript_id "jg9903.t1"; gene_id "jg9903";
derer1.05_0	ALN_BLOCK	exon	10838660	10840536	.	+	.	transcript_id "jg9904.t1"; gene_id "jg9904";
derer1.05_0	ALN_BLOCK	exon	10845813	10848317	.	+	.	transcript_id "jg9905.t1"; gene_id "jg9905";
derer1.05_0	ALN_BLOCK	exon	10848825	10852139	.	-	.	transcript_id "jg9906.t1"; gene_id "jg9906";
derer1.05_0	ALN_BLOCK	exon	10853808	10855472	.	-	.	transcript_id "jg9907.t1"; gene_id "jg9907";
derer1.05_0	ALN_BLOCK	exon	10857082	10857762	.	+	.	transcript_id "jg9908.t1"; gene_id "jg9908";
derer1.05_0	ALN_BLOCK	exon	10858226	10860807	.	+	.	transcript_id "jg9909.t1"; gene_id "jg9909";
derer1.05_0	AUGUSTUS	stop_codon	10861036	10861038	.	-	0	transcript_id "jg9910.t1"; gene_id "jg9910";
derer1.05_0	AUGUSTUS	CDS	10861036	10861218	1	-	0	transcript_id "jg9910.t1"; gene_id "jg9910";
derer1.05_0	AUGUSTUS	exon	10861036	10861218	.	-	.	transcript_id "jg9910.t1"; gene_id "jg9910";
derer1.05_0	AUGUSTUS	intron	10861219	10861277	.	-	.	transcript_id "jg9910.t1"; gene_id "jg9910";
derer1.05_0	AUGUSTUS	CDS	10861278	10861470	1	-	1	transcript_id "jg9910.t1"; gene_id "jg9910";
derer1.05_0	AUGUSTUS	exon	10861278	10861470	.	-	.	transcript_id "jg9910.t1"; gene_id "jg9910";
derer1.05_0	AUGUSTUS	intron	10861471	10861913	.	-	.	transcript_id "jg9910.t1"; gene_id "jg9910";
derer1.05_0	AUGUSTUS	CDS	10861914	10861939	1	-	0	transcript_id "jg9910.t1"; gene_id "jg9910";
derer1.05_0	AUGUSTUS	exon	10861914	10861939	.	-	.	transcript_id "jg9910.t1"; gene_id "jg9910";
derer1.05_0	AUGUSTUS	start_codon	10861937	10861939	.	-	0	transcript_id "jg9910.t1"; gene_id "jg9910";
derer1.05_0	ALN_BLOCK	exon	10864475	10865884	.	-	.	transcript_id "jg9911.t1"; gene_id "jg9911";
derer1.05_0	ALN_BLOCK	exon	10869068	10869670	.	-	.	transcript_id "jg9912.t1"; gene_id "jg9912";
derer1.05_0	AUGUSTUS	start_codon	10870547	10870549	.	+	0	transcript_id "jg9913.t1"; gene_id "jg9913";
derer1.05_0	AUGUSTUS	CDS	10870547	10870573	0.79	+	0	transcript_id "jg9913.t1"; gene_id "jg9913";
derer1.05_0	AUGUSTUS	exon	10870547	10870573	.	+	.	transcript_id "jg9913.t1"; gene_id "jg9913";
derer1.05_0	AUGUSTUS	intron	10870574	10870845	.	+	.	transcript_id "jg9913.t1"; gene_id "jg9913";
derer1.05_0	AUGUSTUS	CDS	10870846	10870927	1	+	0	transcript_id "jg9913.t1"; gene_id "jg9913";
derer1.05_0	AUGUSTUS	exon	10870846	10870927	.	+	.	transcript_id "jg9913.t1"; gene_id "jg9913";
derer1.05_0	AUGUSTUS	intron	10870928	10871050	.	+	.	transcript_id "jg9913.t1"; gene_id "jg9913";
derer1.05_0	AUGUSTUS	CDS	10871051	10871176	1	+	2	transcript_id "jg9913.t1"; gene_id "jg9913";
derer1.05_0	AUGUSTUS	exon	10871051	10871176	.	+	.	transcript_id "jg9913.t1"; gene_id "jg9913";
derer1.05_0	AUGUSTUS	intron	10871177	10871233	.	+	.	transcript_id "jg9913.t1"; gene_id "jg9913";
derer1.05_0	AUGUSTUS	CDS	10871234	10871250	1	+	2	transcript_id "jg9913.t1"; gene_id "jg9913";
derer1.05_0	AUGUSTUS	exon	10871234	10871250	.	+	.	transcript_id "jg9913.t1"; gene_id "jg9913";
derer1.05_0	AUGUSTUS	stop_codon	10871248	10871250	.	+	0	transcript_id "jg9913.t1"; gene_id "jg9913";
derer1.05_0	ALN_BLOCK	exon	10871822	10872839	.	+	.	transcript_id "jg9914.t1"; gene_id "jg9914";
derer1.05_0	ALN_BLOCK	exon	10873532	10874373	.	+	.	transcript_id "jg9915.t1"; gene_id "jg9915";
derer1.05_0	ALN_BLOCK	exon	10875460	10876043	.	+	.	transcript_id "jg9916.t1"; gene_id "jg9916";
derer1.05_0	ALN_BLOCK	exon	10876400	10877740	.	+	.	transcript_id "jg9917.t1"; gene_id "jg9917";
derer1.05_0	ALN_BLOCK	exon	10878042	10878472	.	-	.	transcript_id "jg9919.t1"; gene_id "jg9919";
derer1.05_0	ALN_BLOCK	exon	10878974	10881452	.	-	.	transcript_id "jg9918.t1"; gene_id "jg9918";
derer1.05_0	ALN_BLOCK	exon	10888396	10896902	.	-	.	transcript_id "jg9921.t1"; gene_id "jg9921";
derer1.05_0	AUGUSTUS	stop_codon	10902613	10902615	.	-	0	transcript_id "jg9920.t1"; gene_id "jg9920";
derer1.05_0	AUGUSTUS	CDS	10902613	10902663	0.66	-	0	transcript_id "jg9920.t1"; gene_id "jg9920";
derer1.05_0	AUGUSTUS	exon	10902613	10902663	.	-	.	transcript_id "jg9920.t1"; gene_id "jg9920";
derer1.05_0	AUGUSTUS	intron	10902664	10902733	.	-	.	transcript_id "jg9920.t1"; gene_id "jg9920";
derer1.05_0	AUGUSTUS	CDS	10902734	10902791	0.63	-	1	transcript_id "jg9920.t1"; gene_id "jg9920";
derer1.05_0	AUGUSTUS	exon	10902734	10902791	.	-	.	transcript_id "jg9920.t1"; gene_id "jg9920";
derer1.05_0	AUGUSTUS	intron	10902792	10902852	.	-	.	transcript_id "jg9920.t1"; gene_id "jg9920";
derer1.05_0	AUGUSTUS	CDS	10902853	10902930	0.47	-	1	transcript_id "jg9920.t1"; gene_id "jg9920";
derer1.05_0	AUGUSTUS	exon	10902853	10902930	.	-	.	transcript_id "jg9920.t1"; gene_id "jg9920";
derer1.05_0	AUGUSTUS	intron	10902931	10902982	.	-	.	transcript_id "jg9920.t1"; gene_id "jg9920";
derer1.05_0	AUGUSTUS	CDS	10902983	10903124	1	-	2	transcript_id "jg9920.t1"; gene_id "jg9920";
derer1.05_0	AUGUSTUS	exon	10902983	10903124	.	-	.	transcript_id "jg9920.t1"; gene_id "jg9920";
derer1.05_0	AUGUSTUS	intron	10903125	10903182	.	-	.	transcript_id "jg9920.t1"; gene_id "jg9920";
derer1.05_0	AUGUSTUS	CDS	10903183	10903417	0.59	-	0	transcript_id "jg9920.t1"; gene_id "jg9920";
derer1.05_0	AUGUSTUS	exon	10903183	10903417	.	-	.	transcript_id "jg9920.t1"; gene_id "jg9920";
derer1.05_0	AUGUSTUS	intron	10903418	10903477	.	-	.	transcript_id "jg9920.t1"; gene_id "jg9920";
derer1.05_0	AUGUSTUS	CDS	10903478	10903696	1	-	0	transcript_id "jg9920.t1"; gene_id "jg9920";
derer1.05_0	AUGUSTUS	exon	10903478	10903696	.	-	.	transcript_id "jg9920.t1"; gene_id "jg9920";
derer1.05_0	AUGUSTUS	intron	10903697	10903754	.	-	.	transcript_id "jg9920.t1"; gene_id "jg9920";
derer1.05_0	AUGUSTUS	CDS	10903755	10903909	1	-	2	transcript_id "jg9920.t1"; gene_id "jg9920";
derer1.05_0	AUGUSTUS	exon	10903755	10903909	.	-	.	transcript_id "jg9920.t1"; gene_id "jg9920";
derer1.05_0	AUGUSTUS	intron	10903910	10903969	.	-	.	transcript_id "jg9920.t1"; gene_id "jg9920";
derer1.05_0	AUGUSTUS	CDS	10903970	10904145	1	-	1	transcript_id "jg9920.t1"; gene_id "jg9920";
derer1.05_0	AUGUSTUS	exon	10903970	10904145	.	-	.	transcript_id "jg9920.t1"; gene_id "jg9920";
derer1.05_0	AUGUSTUS	intron	10904146	10904299	.	-	.	transcript_id "jg9920.t1"; gene_id "jg9920";
derer1.05_0	AUGUSTUS	CDS	10904300	10904531	1	-	2	transcript_id "jg9920.t1"; gene_id "jg9920";
derer1.05_0	AUGUSTUS	exon	10904300	10904531	.	-	.	transcript_id "jg9920.t1"; gene_id "jg9920";
derer1.05_0	AUGUSTUS	intron	10904532	10905366	.	-	.	transcript_id "jg9920.t1"; gene_id "jg9920";
derer1.05_0	AUGUSTUS	CDS	10905367	10905578	0.98	-	1	transcript_id "jg9920.t1"; gene_id "jg9920";
derer1.05_0	AUGUSTUS	exon	10905367	10905578	.	-	.	transcript_id "jg9920.t1"; gene_id "jg9920";
derer1.05_0	AUGUSTUS	intron	10905579	10905632	.	-	.	transcript_id "jg9920.t1"; gene_id "jg9920";
derer1.05_0	AUGUSTUS	CDS	10905633	10905793	0.93	-	0	transcript_id "jg9920.t1"; gene_id "jg9920";
derer1.05_0	AUGUSTUS	exon	10905633	10905793	.	-	.	transcript_id "jg9920.t1"; gene_id "jg9920";
derer1.05_0	AUGUSTUS	start_codon	10905791	10905793	.	-	0	transcript_id "jg9920.t1"; gene_id "jg9920";
derer1.05_0	AUGUSTUS	stop_codon	10906798	10906800	.	-	0	transcript_id "jg9923.t1"; gene_id "jg9923";
derer1.05_0	AUGUSTUS	CDS	10906798	10907871	0.9	-	0	transcript_id "jg9923.t1"; gene_id "jg9923";
derer1.05_0	AUGUSTUS	exon	10906798	10907871	.	-	.	transcript_id "jg9923.t1"; gene_id "jg9923";
derer1.05_0	AUGUSTUS	start_codon	10907869	10907871	.	-	0	transcript_id "jg9923.t1"; gene_id "jg9923";
derer1.05_0	AUGUSTUS	stop_codon	10909258	10909260	.	-	0	transcript_id "jg9922.t1"; gene_id "jg9922";
derer1.05_0	AUGUSTUS	CDS	10909258	10910185	1	-	1	transcript_id "jg9922.t1"; gene_id "jg9922";
derer1.05_0	AUGUSTUS	exon	10909258	10910185	.	-	.	transcript_id "jg9922.t1"; gene_id "jg9922";
derer1.05_0	AUGUSTUS	intron	10910186	10910244	.	-	.	transcript_id "jg9922.t1"; gene_id "jg9922";
derer1.05_0	AUGUSTUS	CDS	10910245	10910426	1	-	0	transcript_id "jg9922.t1"; gene_id "jg9922";
derer1.05_0	AUGUSTUS	exon	10910245	10910426	.	-	.	transcript_id "jg9922.t1"; gene_id "jg9922";
derer1.05_0	AUGUSTUS	start_codon	10910424	10910426	.	-	0	transcript_id "jg9922.t1"; gene_id "jg9922";
derer1.05_0	ALN_BLOCK	exon	10910775	10912147	.	-	.	transcript_id "jg9924.t1"; gene_id "jg9924";
derer1.05_0	ALN_BLOCK	exon	10913842	10914763	.	+	.	transcript_id "jg9925.t1"; gene_id "jg9925";
derer1.05_0	ALN_BLOCK	exon	10915115	10917134	.	-	.	transcript_id "jg9926.t1"; gene_id "jg9926";
derer1.05_0	ALN_BLOCK	exon	10919259	10921077	.	-	.	transcript_id "jg9927.t1"; gene_id "jg9927";
derer1.05_0	ALN_BLOCK	exon	10921766	10924385	.	+	.	transcript_id "jg9928.t1"; gene_id "jg9928";
derer1.05_0	ALN_BLOCK	exon	10925405	10926275	.	-	.	transcript_id "jg9929.t1"; gene_id "jg9929";
derer1.05_0	ALN_BLOCK	exon	10930836	10932048	.	+	.	transcript_id "jg9930.t1"; gene_id "jg9930";
derer1.05_0	ALN_BLOCK	exon	10932218	10935027	.	-	.	transcript_id "jg9931.t1"; gene_id "jg9931";
derer1.05_0	ALN_BLOCK	exon	10938803	10940166	.	+	.	transcript_id "jg9932.t1"; gene_id "jg9932";
derer1.05_0	ALN_BLOCK	exon	10947651	10948730	.	+	.	transcript_id "jg9933.t1"; gene_id "jg9933";
derer1.05_0	AUGUSTUS	start_codon	10949014	10949016	.	+	0	transcript_id "jg9934.t1"; gene_id "jg9934";
derer1.05_0	AUGUSTUS	CDS	10949014	10949097	0.98	+	0	transcript_id "jg9934.t1"; gene_id "jg9934";
derer1.05_0	AUGUSTUS	exon	10949014	10949097	.	+	.	transcript_id "jg9934.t1"; gene_id "jg9934";
derer1.05_0	AUGUSTUS	intron	10949098	10949153	.	+	.	transcript_id "jg9934.t1"; gene_id "jg9934";
derer1.05_0	AUGUSTUS	CDS	10949154	10949264	1	+	0	transcript_id "jg9934.t1"; gene_id "jg9934";
derer1.05_0	AUGUSTUS	exon	10949154	10949264	.	+	.	transcript_id "jg9934.t1"; gene_id "jg9934";
derer1.05_0	AUGUSTUS	intron	10949265	10949455	.	+	.	transcript_id "jg9934.t1"; gene_id "jg9934";
derer1.05_0	AUGUSTUS	CDS	10949456	10949539	1	+	0	transcript_id "jg9934.t1"; gene_id "jg9934";
derer1.05_0	AUGUSTUS	exon	10949456	10949539	.	+	.	transcript_id "jg9934.t1"; gene_id "jg9934";
derer1.05_0	AUGUSTUS	intron	10949540	10949590	.	+	.	transcript_id "jg9934.t1"; gene_id "jg9934";
derer1.05_0	AUGUSTUS	CDS	10949591	10949677	1	+	0	transcript_id "jg9934.t1"; gene_id "jg9934";
derer1.05_0	AUGUSTUS	exon	10949591	10949677	.	+	.	transcript_id "jg9934.t1"; gene_id "jg9934";
derer1.05_0	AUGUSTUS	stop_codon	10949675	10949677	.	+	0	transcript_id "jg9934.t1"; gene_id "jg9934";
derer1.05_0	AUGUSTUS	start_codon	10950444	10950446	.	+	0	transcript_id "jg9935.t1"; gene_id "jg9935";
derer1.05_0	AUGUSTUS	CDS	10950444	10950643	0.84	+	0	transcript_id "jg9935.t1"; gene_id "jg9935";
derer1.05_0	AUGUSTUS	exon	10950444	10950643	.	+	.	transcript_id "jg9935.t1"; gene_id "jg9935";
derer1.05_0	AUGUSTUS	intron	10950644	10950701	.	+	.	transcript_id "jg9935.t1"; gene_id "jg9935";
derer1.05_0	AUGUSTUS	CDS	10950702	10950895	1	+	1	transcript_id "jg9935.t1"; gene_id "jg9935";
derer1.05_0	AUGUSTUS	exon	10950702	10950895	.	+	.	transcript_id "jg9935.t1"; gene_id "jg9935";
derer1.05_0	AUGUSTUS	intron	10950896	10950953	.	+	.	transcript_id "jg9935.t1"; gene_id "jg9935";
derer1.05_0	AUGUSTUS	CDS	10950954	10951096	0.7	+	2	transcript_id "jg9935.t1"; gene_id "jg9935";
derer1.05_0	AUGUSTUS	exon	10950954	10951096	.	+	.	transcript_id "jg9935.t1"; gene_id "jg9935";
derer1.05_0	AUGUSTUS	intron	10951097	10951274	.	+	.	transcript_id "jg9935.t1"; gene_id "jg9935";
derer1.05_0	AUGUSTUS	CDS	10951275	10951313	0.57	+	0	transcript_id "jg9935.t1"; gene_id "jg9935";
derer1.05_0	AUGUSTUS	exon	10951275	10951313	.	+	.	transcript_id "jg9935.t1"; gene_id "jg9935";
derer1.05_0	AUGUSTUS	stop_codon	10951311	10951313	.	+	0	transcript_id "jg9935.t1"; gene_id "jg9935";
derer1.05_0	ALN_BLOCK	exon	10951947	10954823	.	+	.	transcript_id "jg9936.t1"; gene_id "jg9936";
derer1.05_0	ALN_BLOCK	exon	10955336	10958445	.	-	.	transcript_id "jg9937.t1"; gene_id "jg9937";
derer1.05_0	ALN_BLOCK	exon	10958841	10959816	.	-	.	transcript_id "jg9937.t1"; gene_id "jg9937";
derer1.05_0	ALN_BLOCK	exon	10959977	10960372	.	-	.	transcript_id "jg9937.t1"; gene_id "jg9937";
derer1.05_0	ALN_BLOCK	exon	10960868	10960881	.	-	.	transcript_id "jg9937.t1"; gene_id "jg9937";
derer1.05_0	ALN_BLOCK	exon	10961038	10961794	.	-	.	transcript_id "jg9937.t1"; gene_id "jg9937";
derer1.05_0	AUGUSTUS	stop_codon	10963006	10963008	.	-	0	transcript_id "jg9938.t1"; gene_id "jg9938";
derer1.05_0	AUGUSTUS	CDS	10963006	10963201	1	-	1	transcript_id "jg9938.t1"; gene_id "jg9938";
derer1.05_0	AUGUSTUS	exon	10963006	10963201	.	-	.	transcript_id "jg9938.t1"; gene_id "jg9938";
derer1.05_0	AUGUSTUS	intron	10963202	10963257	.	-	.	transcript_id "jg9938.t1"; gene_id "jg9938";
derer1.05_0	AUGUSTUS	CDS	10963258	10963418	1	-	0	transcript_id "jg9938.t1"; gene_id "jg9938";
derer1.05_0	AUGUSTUS	exon	10963258	10963418	.	-	.	transcript_id "jg9938.t1"; gene_id "jg9938";
derer1.05_0	AUGUSTUS	intron	10963419	10963828	.	-	.	transcript_id "jg9938.t1"; gene_id "jg9938";
derer1.05_0	AUGUSTUS	CDS	10963829	10964215	1	-	0	transcript_id "jg9938.t1"; gene_id "jg9938";
derer1.05_0	AUGUSTUS	exon	10963829	10964215	.	-	.	transcript_id "jg9938.t1"; gene_id "jg9938";
derer1.05_0	AUGUSTUS	intron	10964216	10964274	.	-	.	transcript_id "jg9938.t1"; gene_id "jg9938";
derer1.05_0	AUGUSTUS	CDS	10964275	10964427	1	-	0	transcript_id "jg9938.t1"; gene_id "jg9938";
derer1.05_0	AUGUSTUS	exon	10964275	10964427	.	-	.	transcript_id "jg9938.t1"; gene_id "jg9938";
derer1.05_0	AUGUSTUS	intron	10964428	10964479	.	-	.	transcript_id "jg9938.t1"; gene_id "jg9938";
derer1.05_0	AUGUSTUS	CDS	10964480	10964599	0.97	-	0	transcript_id "jg9938.t1"; gene_id "jg9938";
derer1.05_0	AUGUSTUS	exon	10964480	10964599	.	-	.	transcript_id "jg9938.t1"; gene_id "jg9938";
derer1.05_0	AUGUSTUS	start_codon	10964597	10964599	.	-	0	transcript_id "jg9938.t1"; gene_id "jg9938";
derer1.05_0	ALN_BLOCK	exon	10965294	10966163	.	+	.	transcript_id "jg9939.t1"; gene_id "jg9939";
derer1.05_0	ALN_BLOCK	exon	10966697	10971008	.	-	.	transcript_id "jg9940.t1"; gene_id "jg9940";
derer1.05_0	ALN_BLOCK	exon	10973690	10974757	.	+	.	transcript_id "jg9941.t1"; gene_id "jg9941";
derer1.05_0	ALN_BLOCK	exon	10975501	10976367	.	+	.	transcript_id "jg9942.t1"; gene_id "jg9942";
derer1.05_0	ALN_BLOCK	exon	10976810	10981596	.	-	.	transcript_id "jg9944.t1"; gene_id "jg9944";
derer1.05_0	ALN_BLOCK	exon	10983063	10984498	.	-	.	transcript_id "jg9943.t1"; gene_id "jg9943";
derer1.05_0	ALN_BLOCK	exon	10986972	10988051	.	+	.	transcript_id "jg9945.t1"; gene_id "jg9945";
derer1.05_0	ALN_BLOCK	exon	10989043	10989991	.	+	.	transcript_id "jg9946.t1"; gene_id "jg9946";
derer1.05_0	AUGUSTUS	start_codon	10991194	10991196	.	+	0	transcript_id "jg9947.t1"; gene_id "jg9947";
derer1.05_0	AUGUSTUS	CDS	10991194	10991307	1	+	0	transcript_id "jg9947.t1"; gene_id "jg9947";
derer1.05_0	AUGUSTUS	exon	10991194	10991307	.	+	.	transcript_id "jg9947.t1"; gene_id "jg9947";
derer1.05_0	AUGUSTUS	intron	10991308	10991988	.	+	.	transcript_id "jg9947.t1"; gene_id "jg9947";
derer1.05_0	AUGUSTUS	CDS	10991989	10992528	1	+	0	transcript_id "jg9947.t1"; gene_id "jg9947";
derer1.05_0	AUGUSTUS	exon	10991989	10992528	.	+	.	transcript_id "jg9947.t1"; gene_id "jg9947";
derer1.05_0	AUGUSTUS	intron	10992529	10992600	.	+	.	transcript_id "jg9947.t1"; gene_id "jg9947";
derer1.05_0	AUGUSTUS	CDS	10992601	10992788	1	+	0	transcript_id "jg9947.t1"; gene_id "jg9947";
derer1.05_0	AUGUSTUS	exon	10992601	10992788	.	+	.	transcript_id "jg9947.t1"; gene_id "jg9947";
derer1.05_0	AUGUSTUS	intron	10992789	10992851	.	+	.	transcript_id "jg9947.t1"; gene_id "jg9947";
derer1.05_0	AUGUSTUS	CDS	10992852	10992946	1	+	1	transcript_id "jg9947.t1"; gene_id "jg9947";
derer1.05_0	AUGUSTUS	exon	10992852	10992946	.	+	.	transcript_id "jg9947.t1"; gene_id "jg9947";
derer1.05_0	AUGUSTUS	intron	10992947	10992997	.	+	.	transcript_id "jg9947.t1"; gene_id "jg9947";
derer1.05_0	AUGUSTUS	CDS	10992998	10993110	1	+	2	transcript_id "jg9947.t1"; gene_id "jg9947";
derer1.05_0	AUGUSTUS	exon	10992998	10993110	.	+	.	transcript_id "jg9947.t1"; gene_id "jg9947";
derer1.05_0	AUGUSTUS	intron	10993111	10993164	.	+	.	transcript_id "jg9947.t1"; gene_id "jg9947";
derer1.05_0	AUGUSTUS	CDS	10993165	10993596	1	+	0	transcript_id "jg9947.t1"; gene_id "jg9947";
derer1.05_0	AUGUSTUS	exon	10993165	10993596	.	+	.	transcript_id "jg9947.t1"; gene_id "jg9947";
derer1.05_0	AUGUSTUS	stop_codon	10993594	10993596	.	+	0	transcript_id "jg9947.t1"; gene_id "jg9947";
derer1.05_0	ALN_BLOCK	exon	10993796	10995127	.	-	.	transcript_id "jg9948.t1"; gene_id "jg9948";
derer1.05_0	ALN_BLOCK	exon	10995693	10996420	.	+	.	transcript_id "jg9949.t1"; gene_id "jg9949";
derer1.05_0	ALN_BLOCK	exon	10999471	11001594	.	+	.	transcript_id "jg9950.t1"; gene_id "jg9950";
derer1.05_0	ALN_BLOCK	exon	11003437	11005706	.	-	.	transcript_id "jg9951.t1"; gene_id "jg9951";
derer1.05_0	ALN_BLOCK	exon	11007747	11012462	.	+	.	transcript_id "jg9952.t1"; gene_id "jg9952";
derer1.05_0	ALN_BLOCK	exon	11012912	11013500	.	-	.	transcript_id "jg9953.t1"; gene_id "jg9953";
derer1.05_0	ALN_BLOCK	exon	11018229	11019008	.	+	.	transcript_id "jg9954.t1"; gene_id "jg9954";
derer1.05_0	ALN_BLOCK	exon	11019186	11019838	.	+	.	transcript_id "jg9955.t1"; gene_id "jg9955";
derer1.05_0	ALN_BLOCK	exon	11020139	11022934	.	-	.	transcript_id "jg9956.t1"; gene_id "jg9956";
derer1.05_0	ALN_BLOCK	exon	11024064	11025210	.	+	.	transcript_id "jg9957.t1"; gene_id "jg9957";
derer1.05_0	ALN_BLOCK	exon	11028787	11030075	.	+	.	transcript_id "jg9958.t1"; gene_id "jg9958";
derer1.05_0	ALN_BLOCK	exon	11030345	11032064	.	-	.	transcript_id "jg9959.t1"; gene_id "jg9959";
derer1.05_0	ALN_BLOCK	exon	11034124	11034577	.	+	.	transcript_id "jg9960.t1"; gene_id "jg9960";
derer1.05_0	ALN_BLOCK	exon	11034829	11035784	.	-	.	transcript_id "jg9961.t1"; gene_id "jg9961";
derer1.05_0	ALN_BLOCK	exon	11036703	11037341	.	+	.	transcript_id "jg9962.t1"; gene_id "jg9962";
derer1.05_0	ALN_BLOCK	exon	11038369	11039435	.	+	.	transcript_id "jg9963.t1"; gene_id "jg9963";
derer1.05_0	ALN_BLOCK	exon	11039585	11040243	.	-	.	transcript_id "jg9964.t1"; gene_id "jg9964";
derer1.05_0	ALN_BLOCK	exon	11040821	11041940	.	+	.	transcript_id "jg9965.t1"; gene_id "jg9965";
derer1.05_0	ALN_BLOCK	exon	11042565	11044727	.	-	.	transcript_id "jg9966.t1"; gene_id "jg9966";
derer1.05_0	ALN_BLOCK	exon	11045492	11045602	.	+	.	transcript_id "jg9967.t1"; gene_id "jg9967";
derer1.05_0	ALN_BLOCK	exon	11045961	11045974	.	+	.	transcript_id "jg9967.t1"; gene_id "jg9967";
derer1.05_0	ALN_BLOCK	exon	11046358	11046577	.	+	.	transcript_id "jg9967.t1"; gene_id "jg9967";
derer1.05_0	ALN_BLOCK	exon	11047492	11048499	.	-	.	transcript_id "jg9968.t1"; gene_id "jg9968";
derer1.05_0	ALN_BLOCK	exon	11050405	11051184	.	+	.	transcript_id "jg9969.t1"; gene_id "jg9969";
derer1.05_0	ALN_BLOCK	exon	11051226	11051763	.	-	.	transcript_id "jg9970.t1"; gene_id "jg9970";
derer1.05_0	ALN_BLOCK	exon	11052396	11053222	.	+	.	transcript_id "jg9971.t1"; gene_id "jg9971";
derer1.05_0	AUGUSTUS	stop_codon	11053434	11053436	.	-	0	transcript_id "jg9972.t1"; gene_id "jg9972";
derer1.05_0	AUGUSTUS	CDS	11053434	11053707	1	-	1	transcript_id "jg9972.t1"; gene_id "jg9972";
derer1.05_0	AUGUSTUS	exon	11053434	11053707	.	-	.	transcript_id "jg9972.t1"; gene_id "jg9972";
derer1.05_0	AUGUSTUS	intron	11053708	11053760	.	-	.	transcript_id "jg9972.t1"; gene_id "jg9972";
derer1.05_0	AUGUSTUS	CDS	11053761	11054627	1	-	1	transcript_id "jg9972.t1"; gene_id "jg9972";
derer1.05_0	AUGUSTUS	exon	11053761	11054627	.	-	.	transcript_id "jg9972.t1"; gene_id "jg9972";
derer1.05_0	AUGUSTUS	intron	11054628	11054683	.	-	.	transcript_id "jg9972.t1"; gene_id "jg9972";
derer1.05_0	AUGUSTUS	CDS	11054684	11054718	1	-	0	transcript_id "jg9972.t1"; gene_id "jg9972";
derer1.05_0	AUGUSTUS	exon	11054684	11054718	.	-	.	transcript_id "jg9972.t1"; gene_id "jg9972";
derer1.05_0	AUGUSTUS	start_codon	11054716	11054718	.	-	0	transcript_id "jg9972.t1"; gene_id "jg9972";
derer1.05_0	ALN_BLOCK	exon	11056206	11057343	.	+	.	transcript_id "jg9973.t1"; gene_id "jg9973";
derer1.05_0	ALN_BLOCK	exon	11057478	11058015	.	-	.	transcript_id "jg9974.t1"; gene_id "jg9974";
derer1.05_0	ALN_BLOCK	exon	11058376	11060125	.	+	.	transcript_id "jg9975.t1"; gene_id "jg9975";
derer1.05_0	AUGUSTUS	stop_codon	11060235	11060237	.	-	0	transcript_id "jg9976.t1"; gene_id "jg9976";
derer1.05_0	AUGUSTUS	CDS	11060235	11060394	0.99	-	1	transcript_id "jg9976.t1"; gene_id "jg9976";
derer1.05_0	AUGUSTUS	exon	11060235	11060394	.	-	.	transcript_id "jg9976.t1"; gene_id "jg9976";
derer1.05_0	AUGUSTUS	intron	11060395	11060448	.	-	.	transcript_id "jg9976.t1"; gene_id "jg9976";
derer1.05_0	AUGUSTUS	CDS	11060449	11060519	0.99	-	0	transcript_id "jg9976.t1"; gene_id "jg9976";
derer1.05_0	AUGUSTUS	exon	11060449	11060519	.	-	.	transcript_id "jg9976.t1"; gene_id "jg9976";
derer1.05_0	AUGUSTUS	start_codon	11060517	11060519	.	-	0	transcript_id "jg9976.t1"; gene_id "jg9976";
derer1.05_0	ALN_BLOCK	exon	11062056	11062618	.	-	.	transcript_id "jg9977.t1"; gene_id "jg9977";
derer1.05_0	ALN_BLOCK	exon	11067902	11068137	.	-	.	transcript_id "jg9978.t1"; gene_id "jg9978";
derer1.05_0	ALN_BLOCK	exon	11070809	11072379	.	-	.	transcript_id "jg9979.t1"; gene_id "jg9979";
derer1.05_0	AUGUSTUS	start_codon	11072614	11072616	.	+	0	transcript_id "jg9980.t1"; gene_id "jg9980";
derer1.05_0	AUGUSTUS	CDS	11072614	11073138	1	+	0	transcript_id "jg9980.t1"; gene_id "jg9980";
derer1.05_0	AUGUSTUS	exon	11072614	11073138	.	+	.	transcript_id "jg9980.t1"; gene_id "jg9980";
derer1.05_0	AUGUSTUS	stop_codon	11073136	11073138	.	+	0	transcript_id "jg9980.t1"; gene_id "jg9980";
derer1.05_0	ALN_BLOCK	exon	11073527	11074174	.	+	.	transcript_id "jg9981.t1"; gene_id "jg9981";
derer1.05_0	ALN_BLOCK	exon	11077125	11079935	.	+	.	transcript_id "jg9982.t1"; gene_id "jg9982";
derer1.05_0	AUGUSTUS	stop_codon	11080117	11080119	.	-	0	transcript_id "jg9983.t1"; gene_id "jg9983";
derer1.05_0	AUGUSTUS	CDS	11080117	11080324	1	-	1	transcript_id "jg9983.t1"; gene_id "jg9983";
derer1.05_0	AUGUSTUS	exon	11080117	11080324	.	-	.	transcript_id "jg9983.t1"; gene_id "jg9983";
derer1.05_0	AUGUSTUS	intron	11080325	11080383	.	-	.	transcript_id "jg9983.t1"; gene_id "jg9983";
derer1.05_0	AUGUSTUS	CDS	11080384	11080579	1	-	2	transcript_id "jg9983.t1"; gene_id "jg9983";
derer1.05_0	AUGUSTUS	exon	11080384	11080579	.	-	.	transcript_id "jg9983.t1"; gene_id "jg9983";
derer1.05_0	AUGUSTUS	intron	11080580	11080634	.	-	.	transcript_id "jg9983.t1"; gene_id "jg9983";
derer1.05_0	AUGUSTUS	CDS	11080635	11080909	1	-	1	transcript_id "jg9983.t1"; gene_id "jg9983";
derer1.05_0	AUGUSTUS	exon	11080635	11080909	.	-	.	transcript_id "jg9983.t1"; gene_id "jg9983";
derer1.05_0	AUGUSTUS	intron	11080910	11080982	.	-	.	transcript_id "jg9983.t1"; gene_id "jg9983";
derer1.05_0	AUGUSTUS	CDS	11080983	11081262	1	-	2	transcript_id "jg9983.t1"; gene_id "jg9983";
derer1.05_0	AUGUSTUS	exon	11080983	11081262	.	-	.	transcript_id "jg9983.t1"; gene_id "jg9983";
derer1.05_0	AUGUSTUS	intron	11081263	11081319	.	-	.	transcript_id "jg9983.t1"; gene_id "jg9983";
derer1.05_0	AUGUSTUS	CDS	11081320	11083060	1	-	0	transcript_id "jg9983.t1"; gene_id "jg9983";
derer1.05_0	AUGUSTUS	exon	11081320	11083060	.	-	.	transcript_id "jg9983.t1"; gene_id "jg9983";
derer1.05_0	AUGUSTUS	start_codon	11083058	11083060	.	-	0	transcript_id "jg9983.t1"; gene_id "jg9983";
derer1.05_0	ALN_BLOCK	exon	11083524	11084216	.	+	.	transcript_id "jg9984.t1"; gene_id "jg9984";
derer1.05_0	ALN_BLOCK	exon	11084572	11086488	.	+	.	transcript_id "jg9985.t1"; gene_id "jg9985";
derer1.05_0	AUGUSTUS	start_codon	11087056	11087058	.	+	0	transcript_id "jg9986.t1"; gene_id "jg9986";
derer1.05_0	AUGUSTUS	CDS	11087056	11087448	1	+	0	transcript_id "jg9986.t1"; gene_id "jg9986";
derer1.05_0	AUGUSTUS	exon	11087056	11087448	.	+	.	transcript_id "jg9986.t1"; gene_id "jg9986";
derer1.05_0	AUGUSTUS	intron	11087449	11087503	.	+	.	transcript_id "jg9986.t1"; gene_id "jg9986";
derer1.05_0	AUGUSTUS	CDS	11087504	11087640	1	+	0	transcript_id "jg9986.t1"; gene_id "jg9986";
derer1.05_0	AUGUSTUS	exon	11087504	11087640	.	+	.	transcript_id "jg9986.t1"; gene_id "jg9986";
derer1.05_0	AUGUSTUS	intron	11087641	11087754	.	+	.	transcript_id "jg9986.t1"; gene_id "jg9986";
derer1.05_0	AUGUSTUS	CDS	11087755	11088022	1	+	1	transcript_id "jg9986.t1"; gene_id "jg9986";
derer1.05_0	AUGUSTUS	exon	11087755	11088022	.	+	.	transcript_id "jg9986.t1"; gene_id "jg9986";
derer1.05_0	AUGUSTUS	intron	11088023	11088492	.	+	.	transcript_id "jg9986.t1"; gene_id "jg9986";
derer1.05_0	AUGUSTUS	CDS	11088493	11088628	1	+	0	transcript_id "jg9986.t1"; gene_id "jg9986";
derer1.05_0	AUGUSTUS	exon	11088493	11088628	.	+	.	transcript_id "jg9986.t1"; gene_id "jg9986";
derer1.05_0	AUGUSTUS	intron	11088629	11088896	.	+	.	transcript_id "jg9986.t1"; gene_id "jg9986";
derer1.05_0	AUGUSTUS	CDS	11088897	11089050	1	+	2	transcript_id "jg9986.t1"; gene_id "jg9986";
derer1.05_0	AUGUSTUS	exon	11088897	11089050	.	+	.	transcript_id "jg9986.t1"; gene_id "jg9986";
derer1.05_0	AUGUSTUS	intron	11089051	11089570	.	+	.	transcript_id "jg9986.t1"; gene_id "jg9986";
derer1.05_0	AUGUSTUS	CDS	11089571	11090093	1	+	1	transcript_id "jg9986.t1"; gene_id "jg9986";
derer1.05_0	AUGUSTUS	exon	11089571	11090093	.	+	.	transcript_id "jg9986.t1"; gene_id "jg9986";
derer1.05_0	AUGUSTUS	stop_codon	11090091	11090093	.	+	0	transcript_id "jg9986.t1"; gene_id "jg9986";
derer1.05_0	ALN_BLOCK	exon	11100347	11101202	.	+	.	transcript_id "jg9987.t1"; gene_id "jg9987";
derer1.05_0	AUGUSTUS	stop_codon	11103147	11103149	.	-	0	transcript_id "jg9988.t1"; gene_id "jg9988";
derer1.05_0	AUGUSTUS	CDS	11103147	11103563	1	-	0	transcript_id "jg9988.t1"; gene_id "jg9988";
derer1.05_0	AUGUSTUS	exon	11103147	11103563	.	-	.	transcript_id "jg9988.t1"; gene_id "jg9988";
derer1.05_0	AUGUSTUS	intron	11103564	11103622	.	-	.	transcript_id "jg9988.t1"; gene_id "jg9988";
derer1.05_0	AUGUSTUS	CDS	11103623	11103937	1	-	0	transcript_id "jg9988.t1"; gene_id "jg9988";
derer1.05_0	AUGUSTUS	exon	11103623	11103937	.	-	.	transcript_id "jg9988.t1"; gene_id "jg9988";
derer1.05_0	AUGUSTUS	start_codon	11103935	11103937	.	-	0	transcript_id "jg9988.t1"; gene_id "jg9988";
derer1.05_0	ALN_BLOCK	exon	11111389	11111604	.	+	.	transcript_id "jg9990.t1"; gene_id "jg9990";
derer1.05_0	ALN_BLOCK	exon	11114483	11115049	.	+	.	transcript_id "jg9991.t1"; gene_id "jg9991";
derer1.05_0	ALN_BLOCK	exon	11116310	11116964	.	+	.	transcript_id "jg9992.t1"; gene_id "jg9992";
derer1.05_0	ALN_BLOCK	exon	11120978	11123662	.	-	.	transcript_id "jg9994.t1"; gene_id "jg9994";
derer1.05_0	AUGUSTUS	stop_codon	11125102	11125104	.	-	0	transcript_id "jg9995.t1"; gene_id "jg9995";
derer1.05_0	AUGUSTUS	CDS	11125102	11126664	0.91	-	0	transcript_id "jg9995.t1"; gene_id "jg9995";
derer1.05_0	AUGUSTUS	exon	11125102	11126664	.	-	.	transcript_id "jg9995.t1"; gene_id "jg9995";
derer1.05_0	AUGUSTUS	start_codon	11126662	11126664	.	-	0	transcript_id "jg9995.t1"; gene_id "jg9995";
derer1.05_0	AUGUSTUS	stop_codon	11129324	11129326	.	-	0	transcript_id "jg9996.t1"; gene_id "jg9996";
derer1.05_0	AUGUSTUS	CDS	11129324	11129531	0.61	-	1	transcript_id "jg9996.t1"; gene_id "jg9996";
derer1.05_0	AUGUSTUS	exon	11129324	11129531	.	-	.	transcript_id "jg9996.t1"; gene_id "jg9996";
derer1.05_0	AUGUSTUS	intron	11129532	11130559	.	-	.	transcript_id "jg9996.t1"; gene_id "jg9996";
derer1.05_0	AUGUSTUS	CDS	11130560	11130816	0.88	-	0	transcript_id "jg9996.t1"; gene_id "jg9996";
derer1.05_0	AUGUSTUS	exon	11130560	11130816	.	-	.	transcript_id "jg9996.t1"; gene_id "jg9996";
derer1.05_0	AUGUSTUS	start_codon	11130814	11130816	.	-	0	transcript_id "jg9996.t1"; gene_id "jg9996";
derer1.05_0	ALN_BLOCK	exon	11133268	11135642	.	-	.	transcript_id "jg9997.t1"; gene_id "jg9997";
derer1.05_0	ALN_BLOCK	exon	11141552	11144902	.	-	.	transcript_id "jg9998.t1"; gene_id "jg9998";
derer1.05_0	ALN_BLOCK	exon	11177830	11179576	.	-	.	transcript_id "jg10000.t1"; gene_id "jg10000";
derer1.05_0	AUGUSTUS	stop_codon	11188423	11188425	.	-	0	transcript_id "jg10001.t1"; gene_id "jg10001";
derer1.05_0	AUGUSTUS	CDS	11188423	11188851	0.53	-	0	transcript_id "jg10001.t1"; gene_id "jg10001";
derer1.05_0	AUGUSTUS	exon	11188423	11188851	.	-	.	transcript_id "jg10001.t1"; gene_id "jg10001";
derer1.05_0	AUGUSTUS	start_codon	11188849	11188851	.	-	0	transcript_id "jg10001.t1"; gene_id "jg10001";
derer1.05_0	AUGUSTUS	stop_codon	11202069	11202071	.	-	0	transcript_id "jg10002.t1"; gene_id "jg10002";
derer1.05_0	AUGUSTUS	CDS	11202069	11202497	1	-	0	transcript_id "jg10002.t1"; gene_id "jg10002";
derer1.05_0	AUGUSTUS	exon	11202069	11202497	.	-	.	transcript_id "jg10002.t1"; gene_id "jg10002";
derer1.05_0	AUGUSTUS	start_codon	11202495	11202497	.	-	0	transcript_id "jg10002.t1"; gene_id "jg10002";
derer1.05_0	AUGUSTUS	CDS	11232683	11232709	0.32	+	1	transcript_id "jg10003.t1"; gene_id "jg10003";
derer1.05_0	AUGUSTUS	exon	11232683	11232709	.	+	.	transcript_id "jg10003.t1"; gene_id "jg10003";
derer1.05_0	AUGUSTUS	intron	11232710	11244159	.	+	.	transcript_id "jg10003.t1"; gene_id "jg10003";
derer1.05_0	AUGUSTUS	CDS	11244160	11244165	0.34	+	1	transcript_id "jg10003.t1"; gene_id "jg10003";
derer1.05_0	AUGUSTUS	exon	11244160	11244165	.	+	.	transcript_id "jg10003.t1"; gene_id "jg10003";
derer1.05_0	AUGUSTUS	intron	11244166	11244215	.	+	.	transcript_id "jg10003.t1"; gene_id "jg10003";
derer1.05_0	AUGUSTUS	CDS	11244216	11244224	0.34	+	1	transcript_id "jg10003.t1"; gene_id "jg10003";
derer1.05_0	AUGUSTUS	exon	11244216	11244224	.	+	.	transcript_id "jg10003.t1"; gene_id "jg10003";
derer1.05_0	AUGUSTUS	intron	11244225	11250459	.	+	.	transcript_id "jg10003.t1"; gene_id "jg10003";
derer1.05_0	AUGUSTUS	CDS	11250460	11250506	1	+	1	transcript_id "jg10003.t1"; gene_id "jg10003";
derer1.05_0	AUGUSTUS	exon	11250460	11250506	.	+	.	transcript_id "jg10003.t1"; gene_id "jg10003";
derer1.05_0	AUGUSTUS	intron	11250507	11269574	.	+	.	transcript_id "jg10003.t1"; gene_id "jg10003";
derer1.05_0	AUGUSTUS	CDS	11269575	11269645	1	+	2	transcript_id "jg10003.t1"; gene_id "jg10003";
derer1.05_0	AUGUSTUS	exon	11269575	11269645	.	+	.	transcript_id "jg10003.t1"; gene_id "jg10003";
derer1.05_0	AUGUSTUS	stop_codon	11269643	11269645	.	+	0	transcript_id "jg10003.t1"; gene_id "jg10003";
derer1.05_0	ALN_BLOCK	exon	11269762	11281439	.	+	.	transcript_id "jg10004.t1"; gene_id "jg10004";
derer1.05_0	ALN_BLOCK	exon	11291858	11291863	.	+	.	transcript_id "jg10005.t1"; gene_id "jg10005";
derer1.05_0	ALN_BLOCK	exon	11294533	11294541	.	+	.	transcript_id "jg10005.t1"; gene_id "jg10005";
derer1.05_0	ALN_BLOCK	exon	11299498	11302983	.	+	.	transcript_id "jg10005.t1"; gene_id "jg10005";
derer1.05_0	ALN_BLOCK	exon	11310076	11316890	.	-	.	transcript_id "jg10006.t1"; gene_id "jg10006";
derer1.05_0	ALN_BLOCK	exon	11358607	11359092	.	+	.	transcript_id "jg10007.t1"; gene_id "jg10007";
derer1.05_0	ALN_BLOCK	exon	11359696	11360739	.	+	.	transcript_id "jg10008.t1"; gene_id "jg10008";
derer1.05_0	ALN_BLOCK	exon	11361518	11364382	.	-	.	transcript_id "jg10009.t1"; gene_id "jg10009";
derer1.05_0	ALN_BLOCK	exon	11388691	11392725	.	-	.	transcript_id "jg10010.t1"; gene_id "jg10010";
derer1.05_0	AUGUSTUS	stop_codon	11404077	11404079	.	-	0	transcript_id "jg10011.t1"; gene_id "jg10011";
derer1.05_0	AUGUSTUS	CDS	11404077	11404181	0.95	-	0	transcript_id "jg10011.t1"; gene_id "jg10011";
derer1.05_0	AUGUSTUS	exon	11404077	11404181	.	-	.	transcript_id "jg10011.t1"; gene_id "jg10011";
derer1.05_0	AUGUSTUS	intron	11404182	11407546	.	-	.	transcript_id "jg10011.t1"; gene_id "jg10011";
derer1.05_0	AUGUSTUS	CDS	11407547	11407810	0.97	-	0	transcript_id "jg10011.t1"; gene_id "jg10011";
derer1.05_0	AUGUSTUS	exon	11407547	11407810	.	-	.	transcript_id "jg10011.t1"; gene_id "jg10011";
derer1.05_0	AUGUSTUS	intron	11407811	11407877	.	-	.	transcript_id "jg10011.t1"; gene_id "jg10011";
derer1.05_0	AUGUSTUS	CDS	11407878	11408378	1	-	0	transcript_id "jg10011.t1"; gene_id "jg10011";
derer1.05_0	AUGUSTUS	exon	11407878	11408378	.	-	.	transcript_id "jg10011.t1"; gene_id "jg10011";
derer1.05_0	AUGUSTUS	start_codon	11408376	11408378	.	-	0	transcript_id "jg10011.t1"; gene_id "jg10011";
derer1.05_0	ALN_BLOCK	exon	11421017	11422150	.	-	.	transcript_id "jg10012.t1"; gene_id "jg10012";
derer1.05_0	AUGUSTUS	start_codon	11429959	11429961	.	+	0	transcript_id "jg10013.t1"; gene_id "jg10013";
derer1.05_0	AUGUSTUS	CDS	11429959	11430159	0.73	+	0	transcript_id "jg10013.t1"; gene_id "jg10013";
derer1.05_0	AUGUSTUS	exon	11429959	11430159	.	+	.	transcript_id "jg10013.t1"; gene_id "jg10013";
derer1.05_0	AUGUSTUS	stop_codon	11430157	11430159	.	+	0	transcript_id "jg10013.t1"; gene_id "jg10013";
derer1.05_0	ALN_BLOCK	exon	11438652	11440698	.	+	.	transcript_id "jg10014.t1"; gene_id "jg10014";
derer1.05_0	ALN_BLOCK	exon	11440851	11443100	.	-	.	transcript_id "jg10015.t1"; gene_id "jg10015";
derer1.05_0	AUGUSTUS	start_codon	11450046	11450048	.	+	0	transcript_id "jg10016.t1"; gene_id "jg10016";
derer1.05_0	AUGUSTUS	CDS	11450046	11450711	1	+	0	transcript_id "jg10016.t1"; gene_id "jg10016";
derer1.05_0	AUGUSTUS	exon	11450046	11450711	.	+	.	transcript_id "jg10016.t1"; gene_id "jg10016";
derer1.05_0	AUGUSTUS	stop_codon	11450709	11450711	.	+	0	transcript_id "jg10016.t1"; gene_id "jg10016";
derer1.05_0	ALN_BLOCK	exon	11451160	11454381	.	-	.	transcript_id "jg10017.t1"; gene_id "jg10017";
derer1.05_0	ALN_BLOCK	exon	11484692	11487020	.	+	.	transcript_id "jg10018.t1"; gene_id "jg10018";
derer1.05_0	ALN_BLOCK	exon	11487861	11489566	.	-	.	transcript_id "jg10019.t1"; gene_id "jg10019";
derer1.05_0	ALN_BLOCK	exon	11491054	11493049	.	-	.	transcript_id "jg10020.t1"; gene_id "jg10020";
derer1.05_0	ALN_BLOCK	exon	11495833	11496214	.	+	.	transcript_id "jg10021.t1"; gene_id "jg10021";
derer1.05_0	ALN_BLOCK	exon	11499963	11501282	.	-	.	transcript_id "jg10022.t1"; gene_id "jg10022";
derer1.05_0	ALN_BLOCK	exon	11501882	11503479	.	+	.	transcript_id "jg10023.t1"; gene_id "jg10023";
derer1.05_0	ALN_BLOCK	exon	11503929	11504350	.	+	.	transcript_id "jg10024.t1"; gene_id "jg10024";
derer1.05_0	ALN_BLOCK	exon	11504981	11505702	.	+	.	transcript_id "jg10025.t1"; gene_id "jg10025";
derer1.05_0	ALN_BLOCK	exon	11505913	11506871	.	+	.	transcript_id "jg10025.t1"; gene_id "jg10025";
derer1.05_0	ALN_BLOCK	exon	11506915	11508402	.	-	.	transcript_id "jg10026.t1"; gene_id "jg10026";
derer1.05_0	ALN_BLOCK	exon	11509479	11511048	.	-	.	transcript_id "jg10027.t1"; gene_id "jg10027";
derer1.05_0	ALN_BLOCK	exon	11516281	11517141	.	-	.	transcript_id "jg10028.t1"; gene_id "jg10028";
derer1.05_0	ALN_BLOCK	exon	11522700	11526520	.	+	.	transcript_id "jg10029.t1"; gene_id "jg10029";
derer1.05_0	ALN_BLOCK	exon	11537801	11539412	.	+	.	transcript_id "jg10030.t1"; gene_id "jg10030";
derer1.05_0	ALN_BLOCK	exon	11549219	11550820	.	+	.	transcript_id "jg10031.t1"; gene_id "jg10031";
derer1.05_0	ALN_BLOCK	exon	11554385	11555838	.	-	.	transcript_id "jg10032.t1"; gene_id "jg10032";
derer1.05_0	ALN_BLOCK	exon	11560381	11560740	.	-	.	transcript_id "jg10033.t1"; gene_id "jg10033";
derer1.05_0	ALN_BLOCK	exon	11561232	11563240	.	-	.	transcript_id "jg10034.t1"; gene_id "jg10034";
derer1.05_0	ALN_BLOCK	exon	11563779	11566112	.	-	.	transcript_id "jg10035.t1"; gene_id "jg10035";
derer1.05_0	ALN_BLOCK	exon	11568980	11573087	.	+	.	transcript_id "jg10036.t1"; gene_id "jg10036";
derer1.05_0	ALN_BLOCK	exon	11575112	11592975	.	-	.	transcript_id "jg10037.t1"; gene_id "jg10037";
derer1.05_0	ALN_BLOCK	exon	11613197	11614008	.	-	.	transcript_id "jg10038.t1"; gene_id "jg10038";
derer1.05_0	ALN_BLOCK	exon	11614430	11615550	.	-	.	transcript_id "jg10039.t1"; gene_id "jg10039";
derer1.05_0	ALN_BLOCK	exon	11615746	11616733	.	-	.	transcript_id "jg10040.t1"; gene_id "jg10040";
derer1.05_0	ALN_BLOCK	exon	11618182	11619028	.	+	.	transcript_id "jg10041.t1"; gene_id "jg10041";
derer1.05_0	ALN_BLOCK	exon	11619703	11620499	.	+	.	transcript_id "jg10042.t1"; gene_id "jg10042";
derer1.05_0	ALN_BLOCK	exon	11622044	11622679	.	+	.	transcript_id "jg10043.t1"; gene_id "jg10043";
derer1.05_0	ALN_BLOCK	exon	11626999	11627402	.	-	.	transcript_id "jg10044.t1"; gene_id "jg10044";
derer1.05_0	ALN_BLOCK	exon	11628459	11629143	.	+	.	transcript_id "jg10045.t1"; gene_id "jg10045";
derer1.05_0	ALN_BLOCK	exon	11629189	11630016	.	-	.	transcript_id "jg10046.t1"; gene_id "jg10046";
derer1.05_0	ALN_BLOCK	exon	11630400	11630846	.	+	.	transcript_id "jg10047.t1"; gene_id "jg10047";
derer1.05_0	ALN_BLOCK	exon	11631254	11631982	.	+	.	transcript_id "jg10048.t1"; gene_id "jg10048";
derer1.05_0	ALN_BLOCK	exon	11631994	11633431	.	-	.	transcript_id "jg10049.t1"; gene_id "jg10049";
derer1.05_0	ALN_BLOCK	exon	11634042	11635238	.	+	.	transcript_id "jg10050.t1"; gene_id "jg10050";
derer1.05_0	ALN_BLOCK	exon	11635835	11639376	.	+	.	transcript_id "jg10051.t1"; gene_id "jg10051";
derer1.05_0	ALN_BLOCK	exon	11639801	11641905	.	-	.	transcript_id "jg10052.t1"; gene_id "jg10052";
derer1.05_0	ALN_BLOCK	exon	11643979	11649119	.	-	.	transcript_id "jg10053.t1"; gene_id "jg10053";
derer1.05_0	AUGUSTUS	stop_codon	11651170	11651172	.	-	0	transcript_id "jg10054.t1"; gene_id "jg10054";
derer1.05_0	AUGUSTUS	CDS	11651170	11651722	1	-	1	transcript_id "jg10054.t1"; gene_id "jg10054";
derer1.05_0	AUGUSTUS	exon	11651170	11651722	.	-	.	transcript_id "jg10054.t1"; gene_id "jg10054";
derer1.05_0	AUGUSTUS	intron	11651723	11651783	.	-	.	transcript_id "jg10054.t1"; gene_id "jg10054";
derer1.05_0	AUGUSTUS	CDS	11651784	11652012	1	-	2	transcript_id "jg10054.t1"; gene_id "jg10054";
derer1.05_0	AUGUSTUS	exon	11651784	11652012	.	-	.	transcript_id "jg10054.t1"; gene_id "jg10054";
derer1.05_0	AUGUSTUS	intron	11652013	11652125	.	-	.	transcript_id "jg10054.t1"; gene_id "jg10054";
derer1.05_0	AUGUSTUS	CDS	11652126	11652291	0.66	-	0	transcript_id "jg10054.t1"; gene_id "jg10054";
derer1.05_0	AUGUSTUS	exon	11652126	11652291	.	-	.	transcript_id "jg10054.t1"; gene_id "jg10054";
derer1.05_0	AUGUSTUS	start_codon	11652289	11652291	.	-	0	transcript_id "jg10054.t1"; gene_id "jg10054";
derer1.05_0	ALN_BLOCK	exon	11652775	11653287	.	+	.	transcript_id "jg10055.t1"; gene_id "jg10055";
derer1.05_0	ALN_BLOCK	exon	11653375	11654364	.	-	.	transcript_id "jg10056.t1"; gene_id "jg10056";
derer1.05_0	ALN_BLOCK	exon	11654558	11655796	.	+	.	transcript_id "jg10057.t1"; gene_id "jg10057";
derer1.05_0	ALN_BLOCK	exon	11656437	11662161	.	-	.	transcript_id "jg10058.t1"; gene_id "jg10058";
derer1.05_0	ALN_BLOCK	exon	11666660	11671937	.	-	.	transcript_id "jg10059.t1"; gene_id "jg10059";
derer1.05_0	ALN_BLOCK	exon	11672674	11674893	.	-	.	transcript_id "jg10060.t1"; gene_id "jg10060";
derer1.05_0	ALN_BLOCK	exon	11679792	11681884	.	-	.	transcript_id "jg10061.t1"; gene_id "jg10061";
derer1.05_0	ALN_BLOCK	exon	11682259	11682456	.	-	.	transcript_id "jg10061.t1"; gene_id "jg10061";
derer1.05_0	ALN_BLOCK	exon	11682842	11683669	.	+	.	transcript_id "jg10062.t1"; gene_id "jg10062";
derer1.05_0	ALN_BLOCK	exon	11684186	11685283	.	-	.	transcript_id "jg10063.t1"; gene_id "jg10063";
derer1.05_0	ALN_BLOCK	exon	11686531	11691257	.	+	.	transcript_id "jg10064.t1"; gene_id "jg10064";
derer1.05_0	ALN_BLOCK	exon	11692759	11694981	.	-	.	transcript_id "jg10065.t1"; gene_id "jg10065";
derer1.05_0	ALN_BLOCK	exon	11730081	11730542	.	-	.	transcript_id "jg10067.t1"; gene_id "jg10067";
derer1.05_0	ALN_BLOCK	exon	11742967	11744023	.	+	.	transcript_id "jg10068.t1"; gene_id "jg10068";
derer1.05_0	ALN_BLOCK	exon	11757342	11759343	.	-	.	transcript_id "jg10069.t1"; gene_id "jg10069";
derer1.05_0	ALN_BLOCK	exon	11776370	11780804	.	+	.	transcript_id "jg10070.t1"; gene_id "jg10070";
derer1.05_0	ALN_BLOCK	exon	11781236	11781254	.	+	.	transcript_id "jg10070.t1"; gene_id "jg10070";
derer1.05_0	ALN_BLOCK	exon	11781856	11790113	.	+	.	transcript_id "jg10070.t1"; gene_id "jg10070";
derer1.05_0	ALN_BLOCK	exon	11797576	11799647	.	-	.	transcript_id "jg10071.t1"; gene_id "jg10071";
derer1.05_0	ALN_BLOCK	exon	11799842	11802552	.	-	.	transcript_id "jg10071.t1"; gene_id "jg10071";
derer1.05_0	ALN_BLOCK	exon	11817663	11819149	.	+	.	transcript_id "jg10072.t1"; gene_id "jg10072";
derer1.05_0	ALN_BLOCK	exon	11821327	11824935	.	-	.	transcript_id "jg10073.t1"; gene_id "jg10073";
derer1.05_0	ALN_BLOCK	exon	11825255	11825282	.	-	.	transcript_id "jg10073.t1"; gene_id "jg10073";
derer1.05_0	ALN_BLOCK	exon	11825453	11829695	.	-	.	transcript_id "jg10073.t1"; gene_id "jg10073";
derer1.05_0	ALN_BLOCK	exon	11829885	11846656	.	-	.	transcript_id "jg10073.t1"; gene_id "jg10073";
derer1.05_0	ALN_BLOCK	exon	11846846	11848060	.	-	.	transcript_id "jg10073.t1"; gene_id "jg10073";
derer1.05_0	ALN_BLOCK	exon	11860765	11862210	.	+	.	transcript_id "jg10074.t1"; gene_id "jg10074";
derer1.05_0	ALN_BLOCK	exon	11908057	11908965	.	-	.	transcript_id "jg10075.t1"; gene_id "jg10075";
derer1.05_0	ALN_BLOCK	exon	11909152	11909894	.	+	.	transcript_id "jg10076.t1"; gene_id "jg10076";
derer1.05_0	ALN_BLOCK	exon	11909987	11910816	.	-	.	transcript_id "jg10077.t1"; gene_id "jg10077";
derer1.05_0	ALN_BLOCK	exon	11915781	11916104	.	+	.	transcript_id "jg10078.t1"; gene_id "jg10078";
derer1.05_0	AUGUSTUS	stop_codon	11926144	11926146	.	-	0	transcript_id "jg10079.t1"; gene_id "jg10079";
derer1.05_0	AUGUSTUS	CDS	11926144	11926299	1	-	0	transcript_id "jg10079.t1"; gene_id "jg10079";
derer1.05_0	AUGUSTUS	exon	11926144	11926299	.	-	.	transcript_id "jg10079.t1"; gene_id "jg10079";
derer1.05_0	AUGUSTUS	intron	11926300	11926466	.	-	.	transcript_id "jg10079.t1"; gene_id "jg10079";
derer1.05_0	AUGUSTUS	CDS	11926467	11926847	1	-	0	transcript_id "jg10079.t1"; gene_id "jg10079";
derer1.05_0	AUGUSTUS	exon	11926467	11926847	.	-	.	transcript_id "jg10079.t1"; gene_id "jg10079";
derer1.05_0	AUGUSTUS	start_codon	11926845	11926847	.	-	0	transcript_id "jg10079.t1"; gene_id "jg10079";
derer1.05_0	ALN_BLOCK	exon	11936411	11945051	.	+	.	transcript_id "jg10080.t1"; gene_id "jg10080";
derer1.05_0	ALN_BLOCK	exon	11950433	11952983	.	-	.	transcript_id "jg10081.t1"; gene_id "jg10081";
derer1.05_0	AUGUSTUS	stop_codon	11972290	11972292	.	-	0	transcript_id "jg10082.t1"; gene_id "jg10082";
derer1.05_0	AUGUSTUS	CDS	11972290	11973573	1	-	0	transcript_id "jg10082.t1"; gene_id "jg10082";
derer1.05_0	AUGUSTUS	exon	11972290	11973573	.	-	.	transcript_id "jg10082.t1"; gene_id "jg10082";
derer1.05_0	AUGUSTUS	start_codon	11973571	11973573	.	-	0	transcript_id "jg10082.t1"; gene_id "jg10082";
derer1.05_0	ALN_BLOCK	exon	11988749	11989114	.	-	.	transcript_id "jg10083.t1"; gene_id "jg10083";
derer1.05_0	ALN_BLOCK	exon	11990878	11991311	.	-	.	transcript_id "jg10084.t1"; gene_id "jg10084";
derer1.05_0	ALN_BLOCK	exon	11992202	11993884	.	+	.	transcript_id "jg10085.t1"; gene_id "jg10085";
derer1.05_0	ALN_BLOCK	exon	11995998	11997323	.	+	.	transcript_id "jg10086.t1"; gene_id "jg10086";
derer1.05_0	ALN_BLOCK	exon	12002194	12005640	.	-	.	transcript_id "jg10087.t1"; gene_id "jg10087";
derer1.05_0	AUGUSTUS	start_codon	12012683	12012685	.	+	0	transcript_id "jg10088.t1"; gene_id "jg10088";
derer1.05_0	AUGUSTUS	CDS	12012683	12012934	0.5	+	0	transcript_id "jg10088.t1"; gene_id "jg10088";
derer1.05_0	AUGUSTUS	exon	12012683	12012934	.	+	.	transcript_id "jg10088.t1"; gene_id "jg10088";
derer1.05_0	AUGUSTUS	stop_codon	12012932	12012934	.	+	0	transcript_id "jg10088.t1"; gene_id "jg10088";
derer1.05_0	AUGUSTUS	stop_codon	12020899	12020901	.	-	0	transcript_id "jg10089.t1"; gene_id "jg10089";
derer1.05_0	AUGUSTUS	CDS	12020899	12021129	0.59	-	0	transcript_id "jg10089.t1"; gene_id "jg10089";
derer1.05_0	AUGUSTUS	exon	12020899	12021129	.	-	.	transcript_id "jg10089.t1"; gene_id "jg10089";
derer1.05_0	AUGUSTUS	start_codon	12021127	12021129	.	-	0	transcript_id "jg10089.t1"; gene_id "jg10089";
derer1.05_0	ALN_BLOCK	exon	12027218	12027914	.	+	.	transcript_id "jg10090.t1"; gene_id "jg10090";
derer1.05_0	ALN_BLOCK	exon	12028452	12029213	.	-	.	transcript_id "jg10091.t1"; gene_id "jg10091";
derer1.05_0	ALN_BLOCK	exon	12030216	12030575	.	+	.	transcript_id "jg10092.t1"; gene_id "jg10092";
derer1.05_0	ALN_BLOCK	exon	12031200	12038093	.	-	.	transcript_id "jg10093.t1"; gene_id "jg10093";
derer1.05_0	ALN_BLOCK	exon	12042254	12044206	.	+	.	transcript_id "jg10094.t1"; gene_id "jg10094";
derer1.05_0	ALN_BLOCK	exon	12044594	12045211	.	+	.	transcript_id "jg10095.t1"; gene_id "jg10095";
derer1.05_0	ALN_BLOCK	exon	12045588	12046235	.	+	.	transcript_id "jg10096.t1"; gene_id "jg10096";
derer1.05_0	ALN_BLOCK	exon	12047064	12052965	.	-	.	transcript_id "jg10097.t1"; gene_id "jg10097";
derer1.05_0	ALN_BLOCK	exon	12053443	12054720	.	+	.	transcript_id "jg10098.t1"; gene_id "jg10098";
derer1.05_0	ALN_BLOCK	exon	12055453	12057930	.	-	.	transcript_id "jg10099.t1"; gene_id "jg10099";
derer1.05_0	AUGUSTUS	stop_codon	12058890	12058892	.	-	0	transcript_id "jg10100.t1"; gene_id "jg10100";
derer1.05_0	AUGUSTUS	CDS	12058890	12060073	1	-	2	transcript_id "jg10100.t1"; gene_id "jg10100";
derer1.05_0	AUGUSTUS	exon	12058890	12060073	.	-	.	transcript_id "jg10100.t1"; gene_id "jg10100";
derer1.05_0	AUGUSTUS	intron	12060074	12060306	.	-	.	transcript_id "jg10100.t1"; gene_id "jg10100";
derer1.05_0	AUGUSTUS	CDS	12060307	12060889	1	-	0	transcript_id "jg10100.t1"; gene_id "jg10100";
derer1.05_0	AUGUSTUS	exon	12060307	12060889	.	-	.	transcript_id "jg10100.t1"; gene_id "jg10100";
derer1.05_0	AUGUSTUS	intron	12060890	12060951	.	-	.	transcript_id "jg10100.t1"; gene_id "jg10100";
derer1.05_0	AUGUSTUS	CDS	12060952	12061571	1	-	2	transcript_id "jg10100.t1"; gene_id "jg10100";
derer1.05_0	AUGUSTUS	exon	12060952	12061571	.	-	.	transcript_id "jg10100.t1"; gene_id "jg10100";
derer1.05_0	AUGUSTUS	intron	12061572	12061692	.	-	.	transcript_id "jg10100.t1"; gene_id "jg10100";
derer1.05_0	AUGUSTUS	CDS	12061693	12062047	1	-	0	transcript_id "jg10100.t1"; gene_id "jg10100";
derer1.05_0	AUGUSTUS	exon	12061693	12062047	.	-	.	transcript_id "jg10100.t1"; gene_id "jg10100";
derer1.05_0	AUGUSTUS	start_codon	12062045	12062047	.	-	0	transcript_id "jg10100.t1"; gene_id "jg10100";
derer1.05_0	ALN_BLOCK	exon	12062715	12064354	.	+	.	transcript_id "jg10101.t1"; gene_id "jg10101";
derer1.05_0	ALN_BLOCK	exon	12065242	12066581	.	-	.	transcript_id "jg10102.t1"; gene_id "jg10102";
derer1.05_0	ALN_BLOCK	exon	12067424	12069626	.	+	.	transcript_id "jg10103.t1"; gene_id "jg10103";
derer1.05_0	ALN_BLOCK	exon	12070124	12070692	.	+	.	transcript_id "jg10104.t1"; gene_id "jg10104";
derer1.05_0	ALN_BLOCK	exon	12071288	12071617	.	-	.	transcript_id "jg10106.t1"; gene_id "jg10106";
derer1.05_0	ALN_BLOCK	exon	12072138	12073354	.	-	.	transcript_id "jg10105.t1"; gene_id "jg10105";
derer1.05_0	ALN_BLOCK	exon	12073791	12074563	.	-	.	transcript_id "jg10107.t1"; gene_id "jg10107";
derer1.05_0	ALN_BLOCK	exon	12075046	12077142	.	+	.	transcript_id "jg10108.t1"; gene_id "jg10108";
derer1.05_0	ALN_BLOCK	exon	12079607	12080880	.	+	.	transcript_id "jg10109.t1"; gene_id "jg10109";
derer1.05_0	ALN_BLOCK	exon	12086700	12090321	.	+	.	transcript_id "jg10110.t1"; gene_id "jg10110";
derer1.05_0	ALN_BLOCK	exon	12092491	12093507	.	-	.	transcript_id "jg10111.t1"; gene_id "jg10111";
derer1.05_0	ALN_BLOCK	exon	12130305	12132683	.	+	.	transcript_id "jg10112.t1"; gene_id "jg10112";
derer1.05_0	ALN_BLOCK	exon	12132908	12133753	.	-	.	transcript_id "jg10113.t1"; gene_id "jg10113";
derer1.05_0	ALN_BLOCK	exon	12133839	12134615	.	+	.	transcript_id "jg10115.t1"; gene_id "jg10115";
derer1.05_0	ALN_BLOCK	exon	12134833	12135766	.	+	.	transcript_id "jg10114.t1"; gene_id "jg10114";
derer1.05_0	ALN_BLOCK	exon	12139514	12143932	.	-	.	transcript_id "jg10116.t1"; gene_id "jg10116";
derer1.05_0	ALN_BLOCK	exon	12147402	12147661	.	-	.	transcript_id "jg10117.t1"; gene_id "jg10117";
derer1.05_0	AUGUSTUS	stop_codon	12150320	12150322	.	-	0	transcript_id "jg10118.t1"; gene_id "jg10118";
derer1.05_0	AUGUSTUS	CDS	12150320	12150940	1	-	0	transcript_id "jg10118.t1"; gene_id "jg10118";
derer1.05_0	AUGUSTUS	exon	12150320	12150940	.	-	.	transcript_id "jg10118.t1"; gene_id "jg10118";
derer1.05_0	AUGUSTUS	start_codon	12150938	12150940	.	-	0	transcript_id "jg10118.t1"; gene_id "jg10118";
derer1.05_0	ALN_BLOCK	exon	12152286	12154631	.	-	.	transcript_id "jg10119.t1"; gene_id "jg10119";
derer1.05_0	ALN_BLOCK	exon	12155176	12156896	.	+	.	transcript_id "jg10120.t1"; gene_id "jg10120";
derer1.05_0	ALN_BLOCK	exon	12159921	12173714	.	-	.	transcript_id "jg10121.t1"; gene_id "jg10121";
derer1.05_0	ALN_BLOCK	exon	12175645	12176362	.	+	.	transcript_id "jg10122.t1"; gene_id "jg10122";
derer1.05_0	ALN_BLOCK	exon	12181978	12182466	.	+	.	transcript_id "jg10123.t1"; gene_id "jg10123";
derer1.05_0	ALN_BLOCK	exon	12183325	12183936	.	-	.	transcript_id "jg10124.t1"; gene_id "jg10124";
derer1.05_0	ALN_BLOCK	exon	12184246	12189441	.	-	.	transcript_id "jg10125.t1"; gene_id "jg10125";
derer1.05_0	ALN_BLOCK	exon	12191638	12194561	.	-	.	transcript_id "jg10126.t1"; gene_id "jg10126";
derer1.05_0	ALN_BLOCK	exon	12194818	12195249	.	-	.	transcript_id "jg10126.t1"; gene_id "jg10126";
derer1.05_0	ALN_BLOCK	exon	12197551	12198897	.	-	.	transcript_id "jg10127.t1"; gene_id "jg10127";
derer1.05_0	ALN_BLOCK	exon	12199914	12202336	.	-	.	transcript_id "jg10128.t1"; gene_id "jg10128";
derer1.05_0	ALN_BLOCK	exon	12204401	12205027	.	+	.	transcript_id "jg10129.t1"; gene_id "jg10129";
derer1.05_0	ALN_BLOCK	exon	12206272	12207141	.	-	.	transcript_id "jg10130.t1"; gene_id "jg10130";
derer1.05_0	ALN_BLOCK	exon	12208715	12209293	.	-	.	transcript_id "jg10131.t1"; gene_id "jg10131";
derer1.05_0	ALN_BLOCK	exon	12210863	12211417	.	-	.	transcript_id "jg10132.t1"; gene_id "jg10132";
derer1.05_0	ALN_BLOCK	exon	12213924	12214403	.	+	.	transcript_id "jg10133.t1"; gene_id "jg10133";
derer1.05_0	ALN_BLOCK	exon	12214861	12216467	.	-	.	transcript_id "jg10134.t1"; gene_id "jg10134";
derer1.05_0	ALN_BLOCK	exon	12216939	12217679	.	+	.	transcript_id "jg10135.t1"; gene_id "jg10135";
derer1.05_0	ALN_BLOCK	exon	12217913	12218658	.	-	.	transcript_id "jg10136.t1"; gene_id "jg10136";
derer1.05_0	ALN_BLOCK	exon	12219790	12222102	.	+	.	transcript_id "jg10137.t1"; gene_id "jg10137";
derer1.05_0	ALN_BLOCK	exon	12224417	12226494	.	+	.	transcript_id "jg10138.t1"; gene_id "jg10138";
derer1.05_0	ALN_BLOCK	exon	12227560	12228499	.	+	.	transcript_id "jg10139.t1"; gene_id "jg10139";
derer1.05_0	ALN_BLOCK	exon	12229093	12235010	.	-	.	transcript_id "jg10140.t1"; gene_id "jg10140";
derer1.05_0	ALN_BLOCK	exon	12237217	12242634	.	+	.	transcript_id "jg10141.t1"; gene_id "jg10141";
derer1.05_0	ALN_BLOCK	exon	12244095	12247464	.	-	.	transcript_id "jg10142.t1"; gene_id "jg10142";
derer1.05_0	ALN_BLOCK	exon	12250826	12254996	.	+	.	transcript_id "jg10143.t1"; gene_id "jg10143";
derer1.05_0	ALN_BLOCK	exon	12255633	12256790	.	-	.	transcript_id "jg10144.t1"; gene_id "jg10144";
derer1.05_0	ALN_BLOCK	exon	12256977	12257419	.	-	.	transcript_id "jg10145.t1"; gene_id "jg10145";
derer1.05_0	ALN_BLOCK	exon	12257965	12259431	.	+	.	transcript_id "jg10146.t1"; gene_id "jg10146";
derer1.05_0	ALN_BLOCK	exon	12260016	12260965	.	-	.	transcript_id "jg10147.t1"; gene_id "jg10147";
derer1.05_0	ALN_BLOCK	exon	12261614	12263176	.	-	.	transcript_id "jg10148.t1"; gene_id "jg10148";
derer1.05_0	ALN_BLOCK	exon	12264612	12269963	.	+	.	transcript_id "jg10149.t1"; gene_id "jg10149";
derer1.05_0	ALN_BLOCK	exon	12271793	12274488	.	-	.	transcript_id "jg10150.t1"; gene_id "jg10150";
derer1.05_0	ALN_BLOCK	exon	12275579	12276921	.	+	.	transcript_id "jg10151.t1"; gene_id "jg10151";
derer1.05_0	ALN_BLOCK	exon	12277480	12279772	.	-	.	transcript_id "jg10152.t1"; gene_id "jg10152";
derer1.05_0	ALN_BLOCK	exon	12280550	12281796	.	-	.	transcript_id "jg10153.t1"; gene_id "jg10153";
derer1.05_0	ALN_BLOCK	exon	12296914	12297195	.	+	.	transcript_id "jg10154.t1"; gene_id "jg10154";
derer1.05_0	ALN_BLOCK	exon	12307470	12311428	.	-	.	transcript_id "jg10155.t1"; gene_id "jg10155";
derer1.05_0	AUGUSTUS	stop_codon	12321909	12321911	.	-	0	transcript_id "jg10156.t1"; gene_id "jg10156";
derer1.05_0	AUGUSTUS	CDS	12321909	12322120	1	-	2	transcript_id "jg10156.t1"; gene_id "jg10156";
derer1.05_0	AUGUSTUS	exon	12321909	12322120	.	-	.	transcript_id "jg10156.t1"; gene_id "jg10156";
derer1.05_0	AUGUSTUS	intron	12322121	12322196	.	-	.	transcript_id "jg10156.t1"; gene_id "jg10156";
derer1.05_0	AUGUSTUS	CDS	12322197	12322289	1	-	2	transcript_id "jg10156.t1"; gene_id "jg10156";
derer1.05_0	AUGUSTUS	exon	12322197	12322289	.	-	.	transcript_id "jg10156.t1"; gene_id "jg10156";
derer1.05_0	AUGUSTUS	intron	12322290	12322347	.	-	.	transcript_id "jg10156.t1"; gene_id "jg10156";
derer1.05_0	AUGUSTUS	CDS	12322348	12322438	1	-	0	transcript_id "jg10156.t1"; gene_id "jg10156";
derer1.05_0	AUGUSTUS	exon	12322348	12322438	.	-	.	transcript_id "jg10156.t1"; gene_id "jg10156";
derer1.05_0	AUGUSTUS	intron	12322439	12322493	.	-	.	transcript_id "jg10156.t1"; gene_id "jg10156";
derer1.05_0	AUGUSTUS	CDS	12322494	12322637	0.54	-	0	transcript_id "jg10156.t1"; gene_id "jg10156";
derer1.05_0	AUGUSTUS	exon	12322494	12322637	.	-	.	transcript_id "jg10156.t1"; gene_id "jg10156";
derer1.05_0	AUGUSTUS	intron	12322638	12322769	.	-	.	transcript_id "jg10156.t1"; gene_id "jg10156";
derer1.05_0	AUGUSTUS	CDS	12322770	12322778	0.55	-	0	transcript_id "jg10156.t1"; gene_id "jg10156";
derer1.05_0	AUGUSTUS	exon	12322770	12322778	.	-	.	transcript_id "jg10156.t1"; gene_id "jg10156";
derer1.05_0	AUGUSTUS	start_codon	12322776	12322778	.	-	0	transcript_id "jg10156.t1"; gene_id "jg10156";
derer1.05_0	AUGUSTUS	stop_codon	12323052	12323054	.	-	0	transcript_id "jg10157.t1"; gene_id "jg10157";
derer1.05_0	AUGUSTUS	CDS	12323052	12323276	0.99	-	0	transcript_id "jg10157.t1"; gene_id "jg10157";
derer1.05_0	AUGUSTUS	exon	12323052	12323276	.	-	.	transcript_id "jg10157.t1"; gene_id "jg10157";
derer1.05_0	AUGUSTUS	start_codon	12323274	12323276	.	-	0	transcript_id "jg10157.t1"; gene_id "jg10157";
derer1.05_0	ALN_BLOCK	exon	12334475	12336965	.	-	.	transcript_id "jg10158.t1"; gene_id "jg10158";
derer1.05_0	ALN_BLOCK	exon	12413088	12421104	.	+	.	transcript_id "jg10161.t1"; gene_id "jg10161";
derer1.05_0	ALN_BLOCK	exon	12423317	12424796	.	+	.	transcript_id "jg10162.t1"; gene_id "jg10162";
derer1.05_0	ALN_BLOCK	exon	12426355	12430829	.	+	.	transcript_id "jg10163.t1"; gene_id "jg10163";
derer1.05_0	ALN_BLOCK	exon	12431559	12439700	.	-	.	transcript_id "jg10164.t1"; gene_id "jg10164";
derer1.05_0	ALN_BLOCK	exon	12441109	12443336	.	+	.	transcript_id "jg10165.t1"; gene_id "jg10165";
derer1.05_0	ALN_BLOCK	exon	12444263	12450737	.	+	.	transcript_id "jg10166.t1"; gene_id "jg10166";
derer1.05_0	ALN_BLOCK	exon	12465400	12467769	.	-	.	transcript_id "jg10167.t1"; gene_id "jg10167";
derer1.05_0	ALN_BLOCK	exon	12468600	12471002	.	-	.	transcript_id "jg10168.t1"; gene_id "jg10168";
derer1.05_0	ALN_BLOCK	exon	12478608	12479662	.	-	.	transcript_id "jg10169.t1"; gene_id "jg10169";
derer1.05_0	ALN_BLOCK	exon	12510222	12514047	.	-	.	transcript_id "jg10171.t1"; gene_id "jg10171";
derer1.05_0	ALN_BLOCK	exon	12514430	12514804	.	-	.	transcript_id "jg10171.t1"; gene_id "jg10171";
derer1.05_0	ALN_BLOCK	exon	12515173	12519432	.	-	.	transcript_id "jg10172.t1"; gene_id "jg10172";
derer1.05_0	ALN_BLOCK	exon	12519667	12523213	.	-	.	transcript_id "jg10173.t1"; gene_id "jg10173";
derer1.05_0	ALN_BLOCK	exon	12523820	12527907	.	-	.	transcript_id "jg10174.t1"; gene_id "jg10174";
derer1.05_0	AUGUSTUS	start_codon	12561596	12561598	.	+	0	transcript_id "jg10175.t1"; gene_id "jg10175";
derer1.05_0	AUGUSTUS	CDS	12561596	12561699	0.39	+	0	transcript_id "jg10175.t1"; gene_id "jg10175";
derer1.05_0	AUGUSTUS	exon	12561596	12561699	.	+	.	transcript_id "jg10175.t1"; gene_id "jg10175";
derer1.05_0	AUGUSTUS	intron	12561700	12562859	.	+	.	transcript_id "jg10175.t1"; gene_id "jg10175";
derer1.05_0	AUGUSTUS	CDS	12562860	12563073	0.74	+	1	transcript_id "jg10175.t1"; gene_id "jg10175";
derer1.05_0	AUGUSTUS	exon	12562860	12563073	.	+	.	transcript_id "jg10175.t1"; gene_id "jg10175";
derer1.05_0	AUGUSTUS	stop_codon	12563071	12563073	.	+	0	transcript_id "jg10175.t1"; gene_id "jg10175";
derer1.05_0	AUGUSTUS	start_codon	12598710	12598712	.	+	0	transcript_id "jg10176.t1"; gene_id "jg10176";
derer1.05_0	AUGUSTUS	CDS	12598710	12598910	0.46	+	0	transcript_id "jg10176.t1"; gene_id "jg10176";
derer1.05_0	AUGUSTUS	exon	12598710	12598910	.	+	.	transcript_id "jg10176.t1"; gene_id "jg10176";
derer1.05_0	AUGUSTUS	stop_codon	12598908	12598910	.	+	0	transcript_id "jg10176.t1"; gene_id "jg10176";
derer1.05_0	ALN_BLOCK	exon	12617755	12620406	.	+	.	transcript_id "jg10177.t1"; gene_id "jg10177";
derer1.05_0	ALN_BLOCK	exon	12669019	12670395	.	+	.	transcript_id "jg10179.t1"; gene_id "jg10179";
derer1.05_0	ALN_BLOCK	exon	12687046	12699294	.	-	.	transcript_id "jg10181.t1"; gene_id "jg10181";
derer1.05_0	AUGUSTUS	start_codon	12700308	12700310	.	+	0	transcript_id "jg10182.t1"; gene_id "jg10182";
derer1.05_0	AUGUSTUS	CDS	12700308	12700376	1	+	0	transcript_id "jg10182.t1"; gene_id "jg10182";
derer1.05_0	AUGUSTUS	exon	12700308	12700376	.	+	.	transcript_id "jg10182.t1"; gene_id "jg10182";
derer1.05_0	AUGUSTUS	intron	12700377	12700452	.	+	.	transcript_id "jg10182.t1"; gene_id "jg10182";
derer1.05_0	AUGUSTUS	CDS	12700453	12700656	1	+	0	transcript_id "jg10182.t1"; gene_id "jg10182";
derer1.05_0	AUGUSTUS	exon	12700453	12700656	.	+	.	transcript_id "jg10182.t1"; gene_id "jg10182";
derer1.05_0	AUGUSTUS	stop_codon	12700654	12700656	.	+	0	transcript_id "jg10182.t1"; gene_id "jg10182";
derer1.05_0	ALN_BLOCK	exon	12703864	12707722	.	+	.	transcript_id "jg10184.t1"; gene_id "jg10184";
derer1.05_0	AUGUSTUS	start_codon	12708076	12708078	.	+	0	transcript_id "jg10183.t1"; gene_id "jg10183";
derer1.05_0	AUGUSTUS	CDS	12708076	12708564	0.96	+	0	transcript_id "jg10183.t1"; gene_id "jg10183";
derer1.05_0	AUGUSTUS	exon	12708076	12708564	.	+	.	transcript_id "jg10183.t1"; gene_id "jg10183";
derer1.05_0	AUGUSTUS	intron	12708565	12708644	.	+	.	transcript_id "jg10183.t1"; gene_id "jg10183";
derer1.05_0	AUGUSTUS	CDS	12708645	12708788	1	+	0	transcript_id "jg10183.t1"; gene_id "jg10183";
derer1.05_0	AUGUSTUS	exon	12708645	12708788	.	+	.	transcript_id "jg10183.t1"; gene_id "jg10183";
derer1.05_0	AUGUSTUS	intron	12708789	12708849	.	+	.	transcript_id "jg10183.t1"; gene_id "jg10183";
derer1.05_0	AUGUSTUS	CDS	12708850	12708885	1	+	0	transcript_id "jg10183.t1"; gene_id "jg10183";
derer1.05_0	AUGUSTUS	exon	12708850	12708885	.	+	.	transcript_id "jg10183.t1"; gene_id "jg10183";
derer1.05_0	AUGUSTUS	stop_codon	12708883	12708885	.	+	0	transcript_id "jg10183.t1"; gene_id "jg10183";
derer1.05_0	ALN_BLOCK	exon	12709512	12712468	.	+	.	transcript_id "jg10185.t1"; gene_id "jg10185";
derer1.05_0	ALN_BLOCK	exon	12713238	12714005	.	-	.	transcript_id "jg10186.t1"; gene_id "jg10186";
derer1.05_0	ALN_BLOCK	exon	12714246	12714677	.	+	.	transcript_id "jg10187.t1"; gene_id "jg10187";
derer1.05_0	ALN_BLOCK	exon	12715482	12717183	.	-	.	transcript_id "jg10188.t1"; gene_id "jg10188";
derer1.05_0	ALN_BLOCK	exon	12717837	12720347	.	+	.	transcript_id "jg10189.t1"; gene_id "jg10189";
derer1.05_0	ALN_BLOCK	exon	12722189	12723545	.	+	.	transcript_id "jg10190.t1"; gene_id "jg10190";
derer1.05_0	ALN_BLOCK	exon	12723893	12726602	.	-	.	transcript_id "jg10191.t1"; gene_id "jg10191";
derer1.05_0	ALN_BLOCK	exon	12727797	12728759	.	+	.	transcript_id "jg10192.t1"; gene_id "jg10192";
derer1.05_0	ALN_BLOCK	exon	12728886	12729277	.	-	.	transcript_id "jg10193.t1"; gene_id "jg10193";
derer1.05_0	ALN_BLOCK	exon	12729449	12729786	.	-	.	transcript_id "jg10193.t1"; gene_id "jg10193";
derer1.05_0	ALN_BLOCK	exon	12730058	12732373	.	+	.	transcript_id "jg10194.t1"; gene_id "jg10194";
derer1.05_0	ALN_BLOCK	exon	12736968	12742068	.	-	.	transcript_id "jg10195.t1"; gene_id "jg10195";
derer1.05_0	ALN_BLOCK	exon	12755127	12757136	.	+	.	transcript_id "jg10196.t1"; gene_id "jg10196";
derer1.05_0	ALN_BLOCK	exon	12763371	12763898	.	-	.	transcript_id "jg10197.t1"; gene_id "jg10197";
derer1.05_0	AUGUSTUS	start_codon	12773188	12773190	.	+	0	transcript_id "jg10198.t1"; gene_id "jg10198";
derer1.05_0	AUGUSTUS	CDS	12773188	12773200	0.45	+	0	transcript_id "jg10198.t1"; gene_id "jg10198";
derer1.05_0	AUGUSTUS	exon	12773188	12773200	.	+	.	transcript_id "jg10198.t1"; gene_id "jg10198";
derer1.05_0	AUGUSTUS	intron	12773201	12773292	.	+	.	transcript_id "jg10198.t1"; gene_id "jg10198";
derer1.05_0	AUGUSTUS	CDS	12773293	12773435	0.92	+	2	transcript_id "jg10198.t1"; gene_id "jg10198";
derer1.05_0	AUGUSTUS	exon	12773293	12773435	.	+	.	transcript_id "jg10198.t1"; gene_id "jg10198";
derer1.05_0	AUGUSTUS	intron	12773436	12774821	.	+	.	transcript_id "jg10198.t1"; gene_id "jg10198";
derer1.05_0	AUGUSTUS	CDS	12774822	12775086	0.73	+	0	transcript_id "jg10198.t1"; gene_id "jg10198";
derer1.05_0	AUGUSTUS	exon	12774822	12775086	.	+	.	transcript_id "jg10198.t1"; gene_id "jg10198";
derer1.05_0	AUGUSTUS	intron	12775087	12777995	.	+	.	transcript_id "jg10198.t1"; gene_id "jg10198";
derer1.05_0	AUGUSTUS	CDS	12777996	12778315	0.84	+	2	transcript_id "jg10198.t1"; gene_id "jg10198";
derer1.05_0	AUGUSTUS	exon	12777996	12778315	.	+	.	transcript_id "jg10198.t1"; gene_id "jg10198";
derer1.05_0	AUGUSTUS	stop_codon	12778313	12778315	.	+	0	transcript_id "jg10198.t1"; gene_id "jg10198";
derer1.05_0	ALN_BLOCK	exon	12797317	12805304	.	-	.	transcript_id "jg10199.t1"; gene_id "jg10199";
derer1.05_0	ALN_BLOCK	exon	12809887	12810410	.	-	.	transcript_id "jg10200.t1"; gene_id "jg10200";
derer1.05_0	ALN_BLOCK	exon	12812768	12813436	.	+	.	transcript_id "jg10201.t1"; gene_id "jg10201";
derer1.05_0	ALN_BLOCK	exon	12829397	12830113	.	-	.	transcript_id "jg10202.t1"; gene_id "jg10202";
derer1.05_0	ALN_BLOCK	exon	12878936	12880943	.	+	.	transcript_id "jg10203.t1"; gene_id "jg10203";
derer1.05_0	ALN_BLOCK	exon	12881127	12902163	.	+	.	transcript_id "jg10203.t1"; gene_id "jg10203";
derer1.05_0	AUGUSTUS	start_codon	12920141	12920143	.	+	0	transcript_id "jg10204.t1"; gene_id "jg10204";
derer1.05_0	AUGUSTUS	CDS	12920141	12920392	0.91	+	0	transcript_id "jg10204.t1"; gene_id "jg10204";
derer1.05_0	AUGUSTUS	exon	12920141	12920392	.	+	.	transcript_id "jg10204.t1"; gene_id "jg10204";
derer1.05_0	AUGUSTUS	stop_codon	12920390	12920392	.	+	0	transcript_id "jg10204.t1"; gene_id "jg10204";
derer1.05_0	ALN_BLOCK	exon	12921595	12922248	.	+	.	transcript_id "jg10205.t1"; gene_id "jg10205";
derer1.05_0	AUGUSTUS	start_codon	12927324	12927326	.	+	0	transcript_id "jg10206.t1"; gene_id "jg10206";
derer1.05_0	AUGUSTUS	CDS	12927324	12927484	0.97	+	0	transcript_id "jg10206.t1"; gene_id "jg10206";
derer1.05_0	AUGUSTUS	exon	12927324	12927484	.	+	.	transcript_id "jg10206.t1"; gene_id "jg10206";
derer1.05_0	AUGUSTUS	intron	12927485	12930218	.	+	.	transcript_id "jg10206.t1"; gene_id "jg10206";
derer1.05_0	AUGUSTUS	CDS	12930219	12930342	0.49	+	1	transcript_id "jg10206.t1"; gene_id "jg10206";
derer1.05_0	AUGUSTUS	exon	12930219	12930342	.	+	.	transcript_id "jg10206.t1"; gene_id "jg10206";
derer1.05_0	AUGUSTUS	stop_codon	12930340	12930342	.	+	0	transcript_id "jg10206.t1"; gene_id "jg10206";
derer1.05_0	ALN_BLOCK	exon	12958344	12961446	.	+	.	transcript_id "jg10207.t1"; gene_id "jg10207";
derer1.05_0	ALN_BLOCK	exon	12964435	12967690	.	-	.	transcript_id "jg10208.t1"; gene_id "jg10208";
derer1.05_0	ALN_BLOCK	exon	12968207	12969915	.	+	.	transcript_id "jg10209.t1"; gene_id "jg10209";
derer1.05_0	ALN_BLOCK	exon	12971782	12974375	.	+	.	transcript_id "jg10210.t1"; gene_id "jg10210";
derer1.05_0	ALN_BLOCK	exon	12977126	12981466	.	-	.	transcript_id "jg10211.t1"; gene_id "jg10211";
derer1.05_0	ALN_BLOCK	exon	12982734	12984278	.	+	.	transcript_id "jg10212.t1"; gene_id "jg10212";
derer1.05_0	ALN_BLOCK	exon	12985902	12986628	.	+	.	transcript_id "jg10213.t1"; gene_id "jg10213";
derer1.05_0	ALN_BLOCK	exon	12986726	12988635	.	-	.	transcript_id "jg10214.t1"; gene_id "jg10214";
derer1.05_0	ALN_BLOCK	exon	12989189	12989530	.	+	.	transcript_id "jg10215.t1"; gene_id "jg10215";
derer1.05_0	ALN_BLOCK	exon	12989878	12991818	.	-	.	transcript_id "jg10216.t1"; gene_id "jg10216";
derer1.05_0	ALN_BLOCK	exon	12995033	13012775	.	+	.	transcript_id "jg10217.t1"; gene_id "jg10217";
derer1.05_0	ALN_BLOCK	exon	13014763	13017950	.	-	.	transcript_id "jg10218.t1"; gene_id "jg10218";
derer1.05_0	ALN_BLOCK	exon	13022553	13030807	.	-	.	transcript_id "jg10219.t1"; gene_id "jg10219";
derer1.05_0	AUGUSTUS	start_codon	13036568	13036570	.	+	0	transcript_id "jg10220.t1"; gene_id "jg10220";
derer1.05_0	AUGUSTUS	CDS	13036568	13036834	1	+	0	transcript_id "jg10220.t1"; gene_id "jg10220";
derer1.05_0	AUGUSTUS	exon	13036568	13036834	.	+	.	transcript_id "jg10220.t1"; gene_id "jg10220";
derer1.05_0	AUGUSTUS	stop_codon	13036832	13036834	.	+	0	transcript_id "jg10220.t1"; gene_id "jg10220";
derer1.05_0	ALN_BLOCK	exon	13042138	13042569	.	-	.	transcript_id "jg10221.t1"; gene_id "jg10221";
derer1.05_0	ALN_BLOCK	exon	13053654	13058228	.	-	.	transcript_id "jg10222.t1"; gene_id "jg10222";
derer1.05_0	ALN_BLOCK	exon	13058447	13059762	.	-	.	transcript_id "jg10223.t1"; gene_id "jg10223";
derer1.05_0	AUGUSTUS	stop_codon	13077072	13077074	.	-	0	transcript_id "jg10225.t1"; gene_id "jg10225";
derer1.05_0	AUGUSTUS	CDS	13077072	13077608	1	-	0	transcript_id "jg10225.t1"; gene_id "jg10225";
derer1.05_0	AUGUSTUS	exon	13077072	13077608	.	-	.	transcript_id "jg10225.t1"; gene_id "jg10225";
derer1.05_0	AUGUSTUS	start_codon	13077606	13077608	.	-	0	transcript_id "jg10225.t1"; gene_id "jg10225";
derer1.05_0	ALN_BLOCK	exon	13107578	13146739	.	-	.	transcript_id "jg10227.t1"; gene_id "jg10227";
derer1.05_0	ALN_BLOCK	exon	13175937	13176677	.	-	.	transcript_id "jg10228.t1"; gene_id "jg10228";
derer1.05_0	AUGUSTUS	stop_codon	13201916	13201918	.	-	0	transcript_id "jg10229.t1"; gene_id "jg10229";
derer1.05_0	AUGUSTUS	CDS	13201916	13203613	1	-	0	transcript_id "jg10229.t1"; gene_id "jg10229";
derer1.05_0	AUGUSTUS	exon	13201916	13203613	.	-	.	transcript_id "jg10229.t1"; gene_id "jg10229";
derer1.05_0	AUGUSTUS	start_codon	13203611	13203613	.	-	0	transcript_id "jg10229.t1"; gene_id "jg10229";
derer1.05_0	AUGUSTUS	start_codon	13204864	13204866	.	+	0	transcript_id "jg10230.t1"; gene_id "jg10230";
derer1.05_0	AUGUSTUS	CDS	13204864	13204984	1	+	0	transcript_id "jg10230.t1"; gene_id "jg10230";
derer1.05_0	AUGUSTUS	exon	13204864	13204984	.	+	.	transcript_id "jg10230.t1"; gene_id "jg10230";
derer1.05_0	AUGUSTUS	intron	13204985	13205038	.	+	.	transcript_id "jg10230.t1"; gene_id "jg10230";
derer1.05_0	AUGUSTUS	CDS	13205039	13205124	0.99	+	2	transcript_id "jg10230.t1"; gene_id "jg10230";
derer1.05_0	AUGUSTUS	exon	13205039	13205124	.	+	.	transcript_id "jg10230.t1"; gene_id "jg10230";
derer1.05_0	AUGUSTUS	stop_codon	13205122	13205124	.	+	0	transcript_id "jg10230.t1"; gene_id "jg10230";
derer1.05_0	ALN_BLOCK	exon	13234616	13236501	.	+	.	transcript_id "jg10231.t1"; gene_id "jg10231";
derer1.05_0	ALN_BLOCK	exon	13238619	13239145	.	-	.	transcript_id "jg10232.t1"; gene_id "jg10232";
derer1.05_0	ALN_BLOCK	exon	13239976	13240683	.	+	.	transcript_id "jg10233.t1"; gene_id "jg10233";
derer1.05_0	ALN_BLOCK	exon	13241618	13241921	.	-	.	transcript_id "jg10234.t1"; gene_id "jg10234";
derer1.05_0	ALN_BLOCK	exon	13243159	13243523	.	-	.	transcript_id "jg10236.t1"; gene_id "jg10236";
derer1.05_0	ALN_BLOCK	exon	13243810	13259195	.	-	.	transcript_id "jg10235.t1"; gene_id "jg10235";
derer1.05_0	ALN_BLOCK	exon	13272480	13274164	.	-	.	transcript_id "jg10237.t1"; gene_id "jg10237";
derer1.05_0	ALN_BLOCK	exon	13274322	13274912	.	-	.	transcript_id "jg10237.t1"; gene_id "jg10237";
derer1.05_0	ALN_BLOCK	exon	13279703	13282424	.	+	.	transcript_id "jg10238.t1"; gene_id "jg10238";
derer1.05_0	ALN_BLOCK	exon	13283450	13288029	.	-	.	transcript_id "jg10239.t1"; gene_id "jg10239";
derer1.05_0	ALN_BLOCK	exon	13301586	13302405	.	-	.	transcript_id "jg10240.t1"; gene_id "jg10240";
derer1.05_0	ALN_BLOCK	exon	13302992	13303804	.	-	.	transcript_id "jg10241.t1"; gene_id "jg10241";
derer1.05_0	ALN_BLOCK	exon	13304688	13305314	.	+	.	transcript_id "jg10242.t1"; gene_id "jg10242";
derer1.05_0	ALN_BLOCK	exon	13306772	13309930	.	-	.	transcript_id "jg10243.t1"; gene_id "jg10243";
derer1.05_0	ALN_BLOCK	exon	13310646	13312458	.	+	.	transcript_id "jg10244.t1"; gene_id "jg10244";
derer1.05_0	ALN_BLOCK	exon	13313172	13315768	.	-	.	transcript_id "jg10245.t1"; gene_id "jg10245";
derer1.05_0	ALN_BLOCK	exon	13316049	13317135	.	-	.	transcript_id "jg10246.t1"; gene_id "jg10246";
derer1.05_0	ALN_BLOCK	exon	13317315	13318499	.	+	.	transcript_id "jg10247.t1"; gene_id "jg10247";
derer1.05_0	ALN_BLOCK	exon	13318718	13319861	.	-	.	transcript_id "jg10248.t1"; gene_id "jg10248";
derer1.05_0	ALN_BLOCK	exon	13334300	13336654	.	+	.	transcript_id "jg10250.t1"; gene_id "jg10250";
derer1.05_0	ALN_BLOCK	exon	13342117	13342941	.	-	.	transcript_id "jg10251.t1"; gene_id "jg10251";
derer1.05_0	ALN_BLOCK	exon	13347552	13349226	.	+	.	transcript_id "jg10252.t1"; gene_id "jg10252";
derer1.05_0	ALN_BLOCK	exon	13349718	13354298	.	+	.	transcript_id "jg10253.t1"; gene_id "jg10253";
derer1.05_0	ALN_BLOCK	exon	13354735	13355055	.	-	.	transcript_id "jg10254.t1"; gene_id "jg10254";
derer1.05_0	ALN_BLOCK	exon	13355629	13356532	.	-	.	transcript_id "jg10255.t1"; gene_id "jg10255";
derer1.05_0	ALN_BLOCK	exon	13358554	13358569	.	+	.	transcript_id "jg10256.t1"; gene_id "jg10256";
derer1.05_0	ALN_BLOCK	exon	13358802	13358999	.	+	.	transcript_id "jg10256.t1"; gene_id "jg10256";
derer1.05_0	ALN_BLOCK	exon	13359204	13359629	.	+	.	transcript_id "jg10256.t1"; gene_id "jg10256";
derer1.05_0	ALN_BLOCK	exon	13360474	13361317	.	+	.	transcript_id "jg10256.t1"; gene_id "jg10256";
derer1.05_0	ALN_BLOCK	exon	13361865	13363450	.	-	.	transcript_id "jg10257.t1"; gene_id "jg10257";
derer1.05_0	ALN_BLOCK	exon	13364606	13366071	.	+	.	transcript_id "jg10258.t1"; gene_id "jg10258";
derer1.05_0	ALN_BLOCK	exon	13367514	13367720	.	+	.	transcript_id "jg10259.t1"; gene_id "jg10259";
derer1.05_0	ALN_BLOCK	exon	13370551	13372451	.	+	.	transcript_id "jg10260.t1"; gene_id "jg10260";
derer1.05_0	ALN_BLOCK	exon	13373017	13374791	.	+	.	transcript_id "jg10261.t1"; gene_id "jg10261";
derer1.05_0	ALN_BLOCK	exon	13375716	13377573	.	+	.	transcript_id "jg10262.t1"; gene_id "jg10262";
derer1.05_0	ALN_BLOCK	exon	13377865	13379614	.	-	.	transcript_id "jg10263.t1"; gene_id "jg10263";
derer1.05_0	ALN_BLOCK	exon	13380303	13386080	.	-	.	transcript_id "jg10264.t1"; gene_id "jg10264";
derer1.05_0	ALN_BLOCK	exon	13393034	13399080	.	+	.	transcript_id "jg10265.t1"; gene_id "jg10265";
derer1.05_0	ALN_BLOCK	exon	13404373	13405644	.	-	.	transcript_id "jg10266.t1"; gene_id "jg10266";
derer1.05_0	ALN_BLOCK	exon	13412064	13412798	.	+	.	transcript_id "jg10267.t1"; gene_id "jg10267";
derer1.05_0	ALN_BLOCK	exon	13413043	13414475	.	-	.	transcript_id "jg10268.t1"; gene_id "jg10268";
derer1.05_0	ALN_BLOCK	exon	13414939	13416207	.	+	.	transcript_id "jg10269.t1"; gene_id "jg10269";
derer1.05_0	ALN_BLOCK	exon	13416287	13417267	.	-	.	transcript_id "jg10270.t1"; gene_id "jg10270";
derer1.05_0	ALN_BLOCK	exon	13417790	13419296	.	-	.	transcript_id "jg10271.t1"; gene_id "jg10271";
derer1.05_0	ALN_BLOCK	exon	13419486	13420238	.	-	.	transcript_id "jg10272.t1"; gene_id "jg10272";
derer1.05_0	ALN_BLOCK	exon	13420434	13421195	.	+	.	transcript_id "jg10273.t1"; gene_id "jg10273";
derer1.05_0	ALN_BLOCK	exon	13421617	13421935	.	-	.	transcript_id "jg10274.t1"; gene_id "jg10274";
derer1.05_0	ALN_BLOCK	exon	13422323	13425165	.	+	.	transcript_id "jg10275.t1"; gene_id "jg10275";
derer1.05_0	ALN_BLOCK	exon	13425927	13428620	.	-	.	transcript_id "jg10277.t1"; gene_id "jg10277";
derer1.05_0	AUGUSTUS	start_codon	13440013	13440015	.	+	0	transcript_id "jg10278.t1"; gene_id "jg10278";
derer1.05_0	AUGUSTUS	CDS	13440013	13440037	1	+	0	transcript_id "jg10278.t1"; gene_id "jg10278";
derer1.05_0	AUGUSTUS	exon	13440013	13440037	.	+	.	transcript_id "jg10278.t1"; gene_id "jg10278";
derer1.05_0	AUGUSTUS	intron	13440038	13447900	.	+	.	transcript_id "jg10278.t1"; gene_id "jg10278";
derer1.05_0	AUGUSTUS	CDS	13447901	13448046	1	+	2	transcript_id "jg10278.t1"; gene_id "jg10278";
derer1.05_0	AUGUSTUS	exon	13447901	13448046	.	+	.	transcript_id "jg10278.t1"; gene_id "jg10278";
derer1.05_0	AUGUSTUS	intron	13448047	13451386	.	+	.	transcript_id "jg10278.t1"; gene_id "jg10278";
derer1.05_0	AUGUSTUS	CDS	13451387	13451518	0.64	+	0	transcript_id "jg10278.t1"; gene_id "jg10278";
derer1.05_0	AUGUSTUS	exon	13451387	13451518	.	+	.	transcript_id "jg10278.t1"; gene_id "jg10278";
derer1.05_0	AUGUSTUS	stop_codon	13451516	13451518	.	+	0	transcript_id "jg10278.t1"; gene_id "jg10278";
derer1.05_0	ALN_BLOCK	exon	13464117	13466352	.	-	.	transcript_id "jg10279.t1"; gene_id "jg10279";
derer1.05_0	ALN_BLOCK	exon	13471452	13472670	.	-	.	transcript_id "jg10280.t1"; gene_id "jg10280";
derer1.05_0	ALN_BLOCK	exon	13473098	13473358	.	-	.	transcript_id "jg10281.t1"; gene_id "jg10281";
derer1.05_0	ALN_BLOCK	exon	13513582	13513971	.	+	.	transcript_id "jg10282.t1"; gene_id "jg10282";
derer1.05_0	ALN_BLOCK	exon	13551164	13551742	.	+	.	transcript_id "jg10285.t1"; gene_id "jg10285";
derer1.05_0	ALN_BLOCK	exon	13558069	13560181	.	-	.	transcript_id "jg10286.t1"; gene_id "jg10286";
derer1.05_0	ALN_BLOCK	exon	13566041	13567248	.	-	.	transcript_id "jg10287.t1"; gene_id "jg10287";
derer1.05_0	AUGUSTUS	stop_codon	13571158	13571160	.	-	0	transcript_id "jg10288.t1"; gene_id "jg10288";
derer1.05_0	AUGUSTUS	CDS	13571158	13571391	1	-	0	transcript_id "jg10288.t1"; gene_id "jg10288";
derer1.05_0	AUGUSTUS	exon	13571158	13571391	.	-	.	transcript_id "jg10288.t1"; gene_id "jg10288";
derer1.05_0	AUGUSTUS	start_codon	13571389	13571391	.	-	0	transcript_id "jg10288.t1"; gene_id "jg10288";
derer1.05_0	ALN_BLOCK	exon	13571690	13571913	.	-	.	transcript_id "jg10289.t1"; gene_id "jg10289";
derer1.05_0	AUGUSTUS	start_codon	13572931	13572933	.	+	0	transcript_id "jg10292.t1"; gene_id "jg10292";
derer1.05_0	AUGUSTUS	CDS	13572931	13573170	1	+	0	transcript_id "jg10292.t1"; gene_id "jg10292";
derer1.05_0	AUGUSTUS	exon	13572931	13573170	.	+	.	transcript_id "jg10292.t1"; gene_id "jg10292";
derer1.05_0	AUGUSTUS	stop_codon	13573168	13573170	.	+	0	transcript_id "jg10292.t1"; gene_id "jg10292";
derer1.05_0	ALN_BLOCK	exon	13586051	13586610	.	+	.	transcript_id "jg10290.t1"; gene_id "jg10290";
derer1.05_0	ALN_BLOCK	exon	13586932	13587910	.	+	.	transcript_id "jg10290.t1"; gene_id "jg10290";
derer1.05_0	ALN_BLOCK	exon	13594180	13594826	.	+	.	transcript_id "jg10291.t1"; gene_id "jg10291";
derer1.05_0	ALN_BLOCK	exon	13595025	13598798	.	+	.	transcript_id "jg10291.t1"; gene_id "jg10291";
derer1.05_0	ALN_BLOCK	exon	13602949	13604291	.	+	.	transcript_id "jg10293.t1"; gene_id "jg10293";
derer1.05_0	ALN_BLOCK	exon	13613648	13616993	.	+	.	transcript_id "jg10294.t1"; gene_id "jg10294";
derer1.05_0	ALN_BLOCK	exon	13620069	13621459	.	+	.	transcript_id "jg10295.t1"; gene_id "jg10295";
derer1.05_0	ALN_BLOCK	exon	13621812	13622970	.	+	.	transcript_id "jg10296.t1"; gene_id "jg10296";
derer1.05_0	ALN_BLOCK	exon	13623216	13623976	.	-	.	transcript_id "jg10297.t1"; gene_id "jg10297";
derer1.05_0	ALN_BLOCK	exon	13624853	13625642	.	-	.	transcript_id "jg10298.t1"; gene_id "jg10298";
derer1.05_0	ALN_BLOCK	exon	13672628	13675248	.	-	.	transcript_id "jg10299.t1"; gene_id "jg10299";
derer1.05_0	ALN_BLOCK	exon	13714043	13715210	.	-	.	transcript_id "jg10300.t1"; gene_id "jg10300";
derer1.05_0	AUGUSTUS	start_codon	13747573	13747575	.	+	0	transcript_id "jg10301.t1"; gene_id "jg10301";
derer1.05_0	AUGUSTUS	CDS	13747573	13747642	0.78	+	0	transcript_id "jg10301.t1"; gene_id "jg10301";
derer1.05_0	AUGUSTUS	exon	13747573	13747642	.	+	.	transcript_id "jg10301.t1"; gene_id "jg10301";
derer1.05_0	AUGUSTUS	intron	13747643	13749582	.	+	.	transcript_id "jg10301.t1"; gene_id "jg10301";
derer1.05_0	AUGUSTUS	CDS	13749583	13749782	0.85	+	2	transcript_id "jg10301.t1"; gene_id "jg10301";
derer1.05_0	AUGUSTUS	exon	13749583	13749782	.	+	.	transcript_id "jg10301.t1"; gene_id "jg10301";
derer1.05_0	AUGUSTUS	stop_codon	13749780	13749782	.	+	0	transcript_id "jg10301.t1"; gene_id "jg10301";
derer1.05_0	AUGUSTUS	stop_codon	13753876	13753878	.	-	0	transcript_id "jg10302.t1"; gene_id "jg10302";
derer1.05_0	AUGUSTUS	CDS	13753876	13754262	1	-	0	transcript_id "jg10302.t1"; gene_id "jg10302";
derer1.05_0	AUGUSTUS	exon	13753876	13754262	.	-	.	transcript_id "jg10302.t1"; gene_id "jg10302";
derer1.05_0	AUGUSTUS	start_codon	13754260	13754262	.	-	0	transcript_id "jg10302.t1"; gene_id "jg10302";
derer1.05_0	ALN_BLOCK	exon	13757917	13759002	.	-	.	transcript_id "jg10303.t1"; gene_id "jg10303";
derer1.05_0	ALN_BLOCK	exon	13759645	13760214	.	+	.	transcript_id "jg10304.t1"; gene_id "jg10304";
derer1.05_0	ALN_BLOCK	exon	13762714	13766223	.	+	.	transcript_id "jg10305.t1"; gene_id "jg10305";
derer1.05_0	ALN_BLOCK	exon	13786415	13789117	.	-	.	transcript_id "jg10306.t1"; gene_id "jg10306";
derer1.05_0	ALN_BLOCK	exon	13797479	13798557	.	+	.	transcript_id "jg10307.t1"; gene_id "jg10307";
derer1.05_0	AUGUSTUS	start_codon	13822900	13822902	.	+	0	transcript_id "jg10308.t1"; gene_id "jg10308";
derer1.05_0	AUGUSTUS	CDS	13822900	13822985	1	+	0	transcript_id "jg10308.t1"; gene_id "jg10308";
derer1.05_0	AUGUSTUS	exon	13822900	13822985	.	+	.	transcript_id "jg10308.t1"; gene_id "jg10308";
derer1.05_0	AUGUSTUS	intron	13822986	13824268	.	+	.	transcript_id "jg10308.t1"; gene_id "jg10308";
derer1.05_0	AUGUSTUS	CDS	13824269	13824395	1	+	1	transcript_id "jg10308.t1"; gene_id "jg10308";
derer1.05_0	AUGUSTUS	exon	13824269	13824395	.	+	.	transcript_id "jg10308.t1"; gene_id "jg10308";
derer1.05_0	AUGUSTUS	stop_codon	13824393	13824395	.	+	0	transcript_id "jg10308.t1"; gene_id "jg10308";
derer1.05_0	ALN_BLOCK	exon	13864383	13865381	.	-	.	transcript_id "jg10309.t1"; gene_id "jg10309";
derer1.05_0	AUGUSTUS	start_codon	13867219	13867221	.	+	0	transcript_id "jg10310.t1"; gene_id "jg10310";
derer1.05_0	AUGUSTUS	CDS	13867219	13867639	1	+	0	transcript_id "jg10310.t1"; gene_id "jg10310";
derer1.05_0	AUGUSTUS	exon	13867219	13867639	.	+	.	transcript_id "jg10310.t1"; gene_id "jg10310";
derer1.05_0	AUGUSTUS	intron	13867640	13868014	.	+	.	transcript_id "jg10310.t1"; gene_id "jg10310";
derer1.05_0	AUGUSTUS	CDS	13868015	13868164	1	+	2	transcript_id "jg10310.t1"; gene_id "jg10310";
derer1.05_0	AUGUSTUS	exon	13868015	13868164	.	+	.	transcript_id "jg10310.t1"; gene_id "jg10310";
derer1.05_0	AUGUSTUS	intron	13868165	13880950	.	+	.	transcript_id "jg10310.t1"; gene_id "jg10310";
derer1.05_0	AUGUSTUS	CDS	13880951	13880970	0.28	+	2	transcript_id "jg10310.t1"; gene_id "jg10310";
derer1.05_0	AUGUSTUS	exon	13880951	13880970	.	+	.	transcript_id "jg10310.t1"; gene_id "jg10310";
derer1.05_0	AUGUSTUS	stop_codon	13880968	13880970	.	+	0	transcript_id "jg10310.t1"; gene_id "jg10310";
derer1.05_0	ALN_BLOCK	exon	13901365	13902689	.	-	.	transcript_id "jg10311.t1"; gene_id "jg10311";
derer1.05_0	ALN_BLOCK	exon	13921894	13922994	.	+	.	transcript_id "jg10312.t1"; gene_id "jg10312";
derer1.05_0	ALN_BLOCK	exon	13924350	13930147	.	-	.	transcript_id "jg10313.t1"; gene_id "jg10313";
derer1.05_0	ALN_BLOCK	exon	13933528	13935512	.	+	.	transcript_id "jg10314.t1"; gene_id "jg10314";
derer1.05_0	AUGUSTUS	stop_codon	13947371	13947373	.	-	0	transcript_id "jg10315.t1"; gene_id "jg10315";
derer1.05_0	AUGUSTUS	CDS	13947371	13947631	0.74	-	0	transcript_id "jg10315.t1"; gene_id "jg10315";
derer1.05_0	AUGUSTUS	exon	13947371	13947631	.	-	.	transcript_id "jg10315.t1"; gene_id "jg10315";
derer1.05_0	AUGUSTUS	intron	13947632	13947685	.	-	.	transcript_id "jg10315.t1"; gene_id "jg10315";
derer1.05_0	AUGUSTUS	CDS	13947686	13947802	0.71	-	0	transcript_id "jg10315.t1"; gene_id "jg10315";
derer1.05_0	AUGUSTUS	exon	13947686	13947802	.	-	.	transcript_id "jg10315.t1"; gene_id "jg10315";
derer1.05_0	AUGUSTUS	start_codon	13947800	13947802	.	-	0	transcript_id "jg10315.t1"; gene_id "jg10315";
derer1.05_0	ALN_BLOCK	exon	13994194	14003308	.	+	.	transcript_id "jg10316.t1"; gene_id "jg10316";
derer1.05_0	AUGUSTUS	start_codon	14067740	14067742	.	+	0	transcript_id "jg10319.t1"; gene_id "jg10319";
derer1.05_0	AUGUSTUS	CDS	14067740	14067881	0.6	+	0	transcript_id "jg10319.t1"; gene_id "jg10319";
derer1.05_0	AUGUSTUS	exon	14067740	14067881	.	+	.	transcript_id "jg10319.t1"; gene_id "jg10319";
derer1.05_0	AUGUSTUS	intron	14067882	14069070	.	+	.	transcript_id "jg10319.t1"; gene_id "jg10319";
derer1.05_0	AUGUSTUS	CDS	14069071	14069219	0.57	+	2	transcript_id "jg10319.t1"; gene_id "jg10319";
derer1.05_0	AUGUSTUS	exon	14069071	14069219	.	+	.	transcript_id "jg10319.t1"; gene_id "jg10319";
derer1.05_0	AUGUSTUS	stop_codon	14069217	14069219	.	+	0	transcript_id "jg10319.t1"; gene_id "jg10319";
derer1.05_0	ALN_BLOCK	exon	14070673	14077384	.	-	.	transcript_id "jg10320.t1"; gene_id "jg10320";
derer1.05_0	ALN_BLOCK	exon	14100826	14101538	.	+	.	transcript_id "jg10321.t1"; gene_id "jg10321";
derer1.05_0	AUGUSTUS	stop_codon	14122127	14122129	.	-	0	transcript_id "jg10322.t1"; gene_id "jg10322";
derer1.05_0	AUGUSTUS	CDS	14122127	14122405	0.84	-	0	transcript_id "jg10322.t1"; gene_id "jg10322";
derer1.05_0	AUGUSTUS	exon	14122127	14122405	.	-	.	transcript_id "jg10322.t1"; gene_id "jg10322";
derer1.05_0	AUGUSTUS	start_codon	14122403	14122405	.	-	0	transcript_id "jg10322.t1"; gene_id "jg10322";
derer1.05_0	ALN_BLOCK	exon	14158208	14159213	.	+	.	transcript_id "jg10323.t1"; gene_id "jg10323";
derer1.05_0	ALN_BLOCK	exon	14161340	14162935	.	-	.	transcript_id "jg10324.t1"; gene_id "jg10324";
derer1.05_0	ALN_BLOCK	exon	14163433	14164751	.	-	.	transcript_id "jg10325.t1"; gene_id "jg10325";
derer1.05_0	ALN_BLOCK	exon	14165687	14167034	.	-	.	transcript_id "jg10326.t1"; gene_id "jg10326";
derer1.05_0	AUGUSTUS	stop_codon	14167600	14167602	.	-	0	transcript_id "jg10327.t1"; gene_id "jg10327";
derer1.05_0	AUGUSTUS	CDS	14167600	14167649	1	-	2	transcript_id "jg10327.t1"; gene_id "jg10327";
derer1.05_0	AUGUSTUS	exon	14167600	14167649	.	-	.	transcript_id "jg10327.t1"; gene_id "jg10327";
derer1.05_0	AUGUSTUS	intron	14167650	14167707	.	-	.	transcript_id "jg10327.t1"; gene_id "jg10327";
derer1.05_0	AUGUSTUS	CDS	14167708	14167828	1	-	0	transcript_id "jg10327.t1"; gene_id "jg10327";
derer1.05_0	AUGUSTUS	exon	14167708	14167828	.	-	.	transcript_id "jg10327.t1"; gene_id "jg10327";
derer1.05_0	AUGUSTUS	intron	14167829	14167897	.	-	.	transcript_id "jg10327.t1"; gene_id "jg10327";
derer1.05_0	AUGUSTUS	CDS	14167898	14168125	1	-	0	transcript_id "jg10327.t1"; gene_id "jg10327";
derer1.05_0	AUGUSTUS	exon	14167898	14168125	.	-	.	transcript_id "jg10327.t1"; gene_id "jg10327";
derer1.05_0	AUGUSTUS	intron	14168126	14168195	.	-	.	transcript_id "jg10327.t1"; gene_id "jg10327";
derer1.05_0	AUGUSTUS	CDS	14168196	14168426	1	-	0	transcript_id "jg10327.t1"; gene_id "jg10327";
derer1.05_0	AUGUSTUS	exon	14168196	14168426	.	-	.	transcript_id "jg10327.t1"; gene_id "jg10327";
derer1.05_0	AUGUSTUS	intron	14168427	14168482	.	-	.	transcript_id "jg10327.t1"; gene_id "jg10327";
derer1.05_0	AUGUSTUS	CDS	14168483	14168629	1	-	0	transcript_id "jg10327.t1"; gene_id "jg10327";
derer1.05_0	AUGUSTUS	exon	14168483	14168629	.	-	.	transcript_id "jg10327.t1"; gene_id "jg10327";
derer1.05_0	AUGUSTUS	intron	14168630	14168683	.	-	.	transcript_id "jg10327.t1"; gene_id "jg10327";
derer1.05_0	AUGUSTUS	CDS	14168684	14168956	1	-	0	transcript_id "jg10327.t1"; gene_id "jg10327";
derer1.05_0	AUGUSTUS	exon	14168684	14168956	.	-	.	transcript_id "jg10327.t1"; gene_id "jg10327";
derer1.05_0	AUGUSTUS	intron	14168957	14169012	.	-	.	transcript_id "jg10327.t1"; gene_id "jg10327";
derer1.05_0	AUGUSTUS	CDS	14169013	14170719	0.7	-	0	transcript_id "jg10327.t1"; gene_id "jg10327";
derer1.05_0	AUGUSTUS	exon	14169013	14170719	.	-	.	transcript_id "jg10327.t1"; gene_id "jg10327";
derer1.05_0	AUGUSTUS	start_codon	14170717	14170719	.	-	0	transcript_id "jg10327.t1"; gene_id "jg10327";
derer1.05_0	ALN_BLOCK	exon	14170742	14175299	.	-	.	transcript_id "jg10328.t1"; gene_id "jg10328";
derer1.05_0	ALN_BLOCK	exon	14176706	14179199	.	+	.	transcript_id "jg10329.t1"; gene_id "jg10329";
derer1.05_0	ALN_BLOCK	exon	14179679	14184447	.	+	.	transcript_id "jg10329.t1"; gene_id "jg10329";
derer1.05_0	ALN_BLOCK	exon	14186306	14187485	.	-	.	transcript_id "jg10330.t1"; gene_id "jg10330";
derer1.05_0	ALN_BLOCK	exon	14189125	14196728	.	-	.	transcript_id "jg10331.t1"; gene_id "jg10331";
derer1.05_0	ALN_BLOCK	exon	14198041	14210941	.	-	.	transcript_id "jg10331.t1"; gene_id "jg10331";
derer1.05_0	AUGUSTUS	start_codon	14238995	14238997	.	+	0	transcript_id "jg10332.t1"; gene_id "jg10332";
derer1.05_0	AUGUSTUS	CDS	14238995	14239357	0.51	+	0	transcript_id "jg10332.t1"; gene_id "jg10332";
derer1.05_0	AUGUSTUS	exon	14238995	14239357	.	+	.	transcript_id "jg10332.t1"; gene_id "jg10332";
derer1.05_0	AUGUSTUS	stop_codon	14239355	14239357	.	+	0	transcript_id "jg10332.t1"; gene_id "jg10332";
derer1.05_0	ALN_BLOCK	exon	14262404	14263174	.	-	.	transcript_id "jg10333.t1"; gene_id "jg10333";
derer1.05_0	ALN_BLOCK	exon	14270756	14271097	.	+	.	transcript_id "jg10334.t1"; gene_id "jg10334";
derer1.05_0	ALN_BLOCK	exon	14272054	14273064	.	+	.	transcript_id "jg10335.t1"; gene_id "jg10335";
derer1.05_0	ALN_BLOCK	exon	14273278	14275587	.	+	.	transcript_id "jg10335.t1"; gene_id "jg10335";
derer1.05_0	ALN_BLOCK	exon	14275798	14276090	.	+	.	transcript_id "jg10335.t1"; gene_id "jg10335";
derer1.05_0	ALN_BLOCK	exon	14276274	14278242	.	+	.	transcript_id "jg10335.t1"; gene_id "jg10335";
derer1.05_0	ALN_BLOCK	exon	14278549	14283209	.	+	.	transcript_id "jg10335.t1"; gene_id "jg10335";
derer1.05_0	ALN_BLOCK	exon	14287674	14288960	.	+	.	transcript_id "jg10336.t1"; gene_id "jg10336";
derer1.05_0	ALN_BLOCK	exon	14289192	14291485	.	+	.	transcript_id "jg10336.t1"; gene_id "jg10336";
derer1.05_0	AUGUSTUS	start_codon	14297973	14297975	.	+	0	transcript_id "jg10337.t1"; gene_id "jg10337";
derer1.05_0	AUGUSTUS	CDS	14297973	14298599	0.78	+	0	transcript_id "jg10337.t1"; gene_id "jg10337";
derer1.05_0	AUGUSTUS	exon	14297973	14298599	.	+	.	transcript_id "jg10337.t1"; gene_id "jg10337";
derer1.05_0	AUGUSTUS	stop_codon	14298597	14298599	.	+	0	transcript_id "jg10337.t1"; gene_id "jg10337";
derer1.05_0	ALN_BLOCK	exon	14299048	14304610	.	+	.	transcript_id "jg10338.t1"; gene_id "jg10338";
derer1.05_0	ALN_BLOCK	exon	14304918	14307005	.	-	.	transcript_id "jg10339.t1"; gene_id "jg10339";
derer1.05_0	ALN_BLOCK	exon	14307947	14312694	.	-	.	transcript_id "jg10340.t1"; gene_id "jg10340";
derer1.05_0	ALN_BLOCK	exon	14313360	14314528	.	+	.	transcript_id "jg10341.t1"; gene_id "jg10341";
derer1.05_0	ALN_BLOCK	exon	14314590	14319703	.	-	.	transcript_id "jg10342.t1"; gene_id "jg10342";
derer1.05_0	AUGUSTUS	start_codon	14320116	14320118	.	+	0	transcript_id "jg10343.t1"; gene_id "jg10343";
derer1.05_0	AUGUSTUS	CDS	14320116	14320274	1	+	0	transcript_id "jg10343.t1"; gene_id "jg10343";
derer1.05_0	AUGUSTUS	exon	14320116	14320274	.	+	.	transcript_id "jg10343.t1"; gene_id "jg10343";
derer1.05_0	AUGUSTUS	intron	14320275	14320328	.	+	.	transcript_id "jg10343.t1"; gene_id "jg10343";
derer1.05_0	AUGUSTUS	CDS	14320329	14320784	1	+	0	transcript_id "jg10343.t1"; gene_id "jg10343";
derer1.05_0	AUGUSTUS	exon	14320329	14320784	.	+	.	transcript_id "jg10343.t1"; gene_id "jg10343";
derer1.05_0	AUGUSTUS	stop_codon	14320782	14320784	.	+	0	transcript_id "jg10343.t1"; gene_id "jg10343";
derer1.05_0	ALN_BLOCK	exon	14322772	14323637	.	+	.	transcript_id "jg10344.t1"; gene_id "jg10344";
derer1.05_0	ALN_BLOCK	exon	14324136	14328153	.	+	.	transcript_id "jg10345.t1"; gene_id "jg10345";
derer1.05_0	ALN_BLOCK	exon	14328522	14330133	.	-	.	transcript_id "jg10346.t1"; gene_id "jg10346";
derer1.05_0	ALN_BLOCK	exon	14331526	14333678	.	+	.	transcript_id "jg10347.t1"; gene_id "jg10347";
derer1.05_0	ALN_BLOCK	exon	14334084	14337437	.	-	.	transcript_id "jg10348.t1"; gene_id "jg10348";
derer1.05_0	ALN_BLOCK	exon	14338275	14341975	.	+	.	transcript_id "jg10349.t1"; gene_id "jg10349";
derer1.05_0	ALN_BLOCK	exon	14344145	14349017	.	+	.	transcript_id "jg10350.t1"; gene_id "jg10350";
derer1.05_0	ALN_BLOCK	exon	14349855	14353139	.	-	.	transcript_id "jg10351.t1"; gene_id "jg10351";
derer1.05_0	ALN_BLOCK	exon	14354276	14357589	.	-	.	transcript_id "jg10352.t1"; gene_id "jg10352";
derer1.05_0	ALN_BLOCK	exon	14359511	14361001	.	+	.	transcript_id "jg10353.t1"; gene_id "jg10353";
derer1.05_0	ALN_BLOCK	exon	14367428	14367916	.	+	.	transcript_id "jg10354.t1"; gene_id "jg10354";
derer1.05_0	ALN_BLOCK	exon	14373363	14373725	.	-	.	transcript_id "jg10356.t1"; gene_id "jg10356";
derer1.05_0	ALN_BLOCK	exon	14407883	14410631	.	+	.	transcript_id "jg10357.t1"; gene_id "jg10357";
derer1.05_0	ALN_BLOCK	exon	14410914	14411309	.	-	.	transcript_id "jg10359.t1"; gene_id "jg10359";
derer1.05_0	ALN_BLOCK	exon	14415183	14417157	.	+	.	transcript_id "jg10358.t1"; gene_id "jg10358";
derer1.05_0	ALN_BLOCK	exon	14427681	14429233	.	-	.	transcript_id "jg10360.t1"; gene_id "jg10360";
derer1.05_0	ALN_BLOCK	exon	14429956	14430717	.	-	.	transcript_id "jg10361.t1"; gene_id "jg10361";
derer1.05_0	ALN_BLOCK	exon	14431233	14432152	.	+	.	transcript_id "jg10362.t1"; gene_id "jg10362";
derer1.05_0	ALN_BLOCK	exon	14434143	14434709	.	-	.	transcript_id "jg10363.t1"; gene_id "jg10363";
derer1.05_0	ALN_BLOCK	exon	14435147	14436227	.	+	.	transcript_id "jg10364.t1"; gene_id "jg10364";
derer1.05_0	ALN_BLOCK	exon	14436388	14441178	.	-	.	transcript_id "jg10365.t1"; gene_id "jg10365";
derer1.05_0	ALN_BLOCK	exon	14442477	14443324	.	+	.	transcript_id "jg10366.t1"; gene_id "jg10366";
derer1.05_0	ALN_BLOCK	exon	14443550	14444138	.	-	.	transcript_id "jg10367.t1"; gene_id "jg10367";
derer1.05_0	ALN_BLOCK	exon	14444847	14445133	.	+	.	transcript_id "jg10368.t1"; gene_id "jg10368";
derer1.05_0	ALN_BLOCK	exon	14445590	14448690	.	+	.	transcript_id "jg10368.t1"; gene_id "jg10368";
derer1.05_0	ALN_BLOCK	exon	14450605	14456378	.	-	.	transcript_id "jg10369.t1"; gene_id "jg10369";
derer1.05_0	ALN_BLOCK	exon	14457454	14458151	.	-	.	transcript_id "jg10370.t1"; gene_id "jg10370";
derer1.05_0	ALN_BLOCK	exon	14459405	14459976	.	+	.	transcript_id "jg10371.t1"; gene_id "jg10371";
derer1.05_0	ALN_BLOCK	exon	14460566	14460574	.	+	.	transcript_id "jg10371.t1"; gene_id "jg10371";
derer1.05_0	ALN_BLOCK	exon	14461323	14461500	.	+	.	transcript_id "jg10371.t1"; gene_id "jg10371";
derer1.05_0	ALN_BLOCK	exon	14461654	14461872	.	+	.	transcript_id "jg10371.t1"; gene_id "jg10371";
derer1.05_0	ALN_BLOCK	exon	14462369	14462461	.	+	.	transcript_id "jg10371.t1"; gene_id "jg10371";
derer1.05_0	ALN_BLOCK	exon	14462644	14466262	.	+	.	transcript_id "jg10371.t1"; gene_id "jg10371";
derer1.05_0	ALN_BLOCK	exon	14467212	14471008	.	-	.	transcript_id "jg10372.t1"; gene_id "jg10372";
derer1.05_0	ALN_BLOCK	exon	14472680	14473069	.	+	.	transcript_id "jg10373.t1"; gene_id "jg10373";
derer1.05_0	ALN_BLOCK	exon	14473784	14475448	.	+	.	transcript_id "jg10374.t1"; gene_id "jg10374";
derer1.05_0	AUGUSTUS	stop_codon	14475724	14475726	.	-	0	transcript_id "jg10375.t1"; gene_id "jg10375";
derer1.05_0	AUGUSTUS	CDS	14475724	14476287	1	-	0	transcript_id "jg10375.t1"; gene_id "jg10375";
derer1.05_0	AUGUSTUS	exon	14475724	14476287	.	-	.	transcript_id "jg10375.t1"; gene_id "jg10375";
derer1.05_0	AUGUSTUS	start_codon	14476285	14476287	.	-	0	transcript_id "jg10375.t1"; gene_id "jg10375";
derer1.05_0	ALN_BLOCK	exon	14477215	14478463	.	-	.	transcript_id "jg10376.t1"; gene_id "jg10376";
derer1.05_0	ALN_BLOCK	exon	14478871	14483361	.	+	.	transcript_id "jg10377.t1"; gene_id "jg10377";
derer1.05_0	AUGUSTUS	stop_codon	14494992	14494994	.	-	0	transcript_id "jg10378.t1"; gene_id "jg10378";
derer1.05_0	AUGUSTUS	CDS	14494992	14495705	0.9	-	0	transcript_id "jg10378.t1"; gene_id "jg10378";
derer1.05_0	AUGUSTUS	exon	14494992	14495705	.	-	.	transcript_id "jg10378.t1"; gene_id "jg10378";
derer1.05_0	AUGUSTUS	start_codon	14495703	14495705	.	-	0	transcript_id "jg10378.t1"; gene_id "jg10378";
derer1.05_0	ALN_BLOCK	exon	14501472	14501895	.	-	.	transcript_id "jg10379.t1"; gene_id "jg10379";
derer1.05_0	ALN_BLOCK	exon	14512161	14518154	.	+	.	transcript_id "jg10380.t1"; gene_id "jg10380";
derer1.05_0	ALN_BLOCK	exon	14518492	14521125	.	+	.	transcript_id "jg10380.t1"; gene_id "jg10380";
derer1.05_0	ALN_BLOCK	exon	14528570	14528875	.	+	.	transcript_id "jg10381.t1"; gene_id "jg10381";
derer1.05_0	ALN_BLOCK	exon	14530231	14532391	.	+	.	transcript_id "jg10382.t1"; gene_id "jg10382";
derer1.05_0	ALN_BLOCK	exon	14537593	14538463	.	+	.	transcript_id "jg10383.t1"; gene_id "jg10383";
derer1.05_0	ALN_BLOCK	exon	14550470	14550880	.	+	.	transcript_id "jg10384.t1"; gene_id "jg10384";
derer1.05_0	ALN_BLOCK	exon	14561305	14561721	.	-	.	transcript_id "jg10385.t1"; gene_id "jg10385";
derer1.05_0	ALN_BLOCK	exon	14568976	14571635	.	-	.	transcript_id "jg10386.t1"; gene_id "jg10386";
derer1.05_0	ALN_BLOCK	exon	14572456	14573560	.	+	.	transcript_id "jg10387.t1"; gene_id "jg10387";
derer1.05_0	ALN_BLOCK	exon	14574144	14575215	.	+	.	transcript_id "jg10388.t1"; gene_id "jg10388";
derer1.05_0	ALN_BLOCK	exon	14575948	14578091	.	-	.	transcript_id "jg10389.t1"; gene_id "jg10389";
derer1.05_0	ALN_BLOCK	exon	14578337	14579047	.	-	.	transcript_id "jg10389.t1"; gene_id "jg10389";
derer1.05_0	ALN_BLOCK	exon	14581569	14582613	.	+	.	transcript_id "jg10390.t1"; gene_id "jg10390";
derer1.05_0	ALN_BLOCK	exon	14583541	14584593	.	+	.	transcript_id "jg10391.t1"; gene_id "jg10391";
derer1.05_0	ALN_BLOCK	exon	14584854	14586043	.	+	.	transcript_id "jg10392.t1"; gene_id "jg10392";
derer1.05_0	ALN_BLOCK	exon	14586242	14587440	.	+	.	transcript_id "jg10393.t1"; gene_id "jg10393";
derer1.05_0	ALN_BLOCK	exon	14588233	14591118	.	+	.	transcript_id "jg10394.t1"; gene_id "jg10394";
derer1.05_0	ALN_BLOCK	exon	14598291	14602973	.	+	.	transcript_id "jg10395.t1"; gene_id "jg10395";
derer1.05_0	ALN_BLOCK	exon	14603540	14608576	.	+	.	transcript_id "jg10395.t1"; gene_id "jg10395";
derer1.05_0	ALN_BLOCK	exon	14608804	14609982	.	-	.	transcript_id "jg10396.t1"; gene_id "jg10396";
derer1.05_0	ALN_BLOCK	exon	14610305	14611588	.	-	.	transcript_id "jg10397.t1"; gene_id "jg10397";
derer1.05_0	ALN_BLOCK	exon	14622594	14623004	.	+	.	transcript_id "jg10398.t1"; gene_id "jg10398";
derer1.05_0	ALN_BLOCK	exon	14623213	14625903	.	+	.	transcript_id "jg10398.t1"; gene_id "jg10398";
derer1.05_0	AUGUSTUS	stop_codon	14639510	14639512	.	-	0	transcript_id "jg10399.t1"; gene_id "jg10399";
derer1.05_0	AUGUSTUS	CDS	14639510	14639733	1	-	2	transcript_id "jg10399.t1"; gene_id "jg10399";
derer1.05_0	AUGUSTUS	exon	14639510	14639733	.	-	.	transcript_id "jg10399.t1"; gene_id "jg10399";
derer1.05_0	AUGUSTUS	intron	14639734	14639792	.	-	.	transcript_id "jg10399.t1"; gene_id "jg10399";
derer1.05_0	AUGUSTUS	CDS	14639793	14639808	1	-	0	transcript_id "jg10399.t1"; gene_id "jg10399";
derer1.05_0	AUGUSTUS	exon	14639793	14639808	.	-	.	transcript_id "jg10399.t1"; gene_id "jg10399";
derer1.05_0	AUGUSTUS	start_codon	14639806	14639808	.	-	0	transcript_id "jg10399.t1"; gene_id "jg10399";
derer1.05_0	ALN_BLOCK	exon	14641304	14653547	.	+	.	transcript_id "jg10400.t1"; gene_id "jg10400";
derer1.05_0	ALN_BLOCK	exon	14653781	14657159	.	+	.	transcript_id "jg10400.t1"; gene_id "jg10400";
derer1.05_0	ALN_BLOCK	exon	14659683	14659978	.	-	.	transcript_id "jg10401.t1"; gene_id "jg10401";
derer1.05_0	ALN_BLOCK	exon	14661206	14662652	.	+	.	transcript_id "jg10402.t1"; gene_id "jg10402";
derer1.05_0	ALN_BLOCK	exon	14664083	14664913	.	+	.	transcript_id "jg10403.t1"; gene_id "jg10403";
derer1.05_0	ALN_BLOCK	exon	14666179	14669550	.	-	.	transcript_id "jg10404.t1"; gene_id "jg10404";
derer1.05_0	ALN_BLOCK	exon	14685245	14685758	.	+	.	transcript_id "jg10405.t1"; gene_id "jg10405";
derer1.05_0	ALN_BLOCK	exon	14687407	14690424	.	+	.	transcript_id "jg10406.t1"; gene_id "jg10406";
derer1.05_0	ALN_BLOCK	exon	14691229	14693367	.	-	.	transcript_id "jg10407.t1"; gene_id "jg10407";
derer1.05_0	ALN_BLOCK	exon	14694245	14694820	.	+	.	transcript_id "jg10408.t1"; gene_id "jg10408";
derer1.05_0	ALN_BLOCK	exon	14695331	14697932	.	+	.	transcript_id "jg10409.t1"; gene_id "jg10409";
derer1.05_0	ALN_BLOCK	exon	14698047	14698445	.	-	.	transcript_id "jg10410.t1"; gene_id "jg10410";
derer1.05_0	ALN_BLOCK	exon	14698951	14699752	.	+	.	transcript_id "jg10411.t1"; gene_id "jg10411";
derer1.05_0	ALN_BLOCK	exon	14699980	14700929	.	-	.	transcript_id "jg10412.t1"; gene_id "jg10412";
derer1.05_0	ALN_BLOCK	exon	14701024	14701984	.	-	.	transcript_id "jg10413.t1"; gene_id "jg10413";
derer1.05_0	ALN_BLOCK	exon	14702751	14703809	.	-	.	transcript_id "jg10414.t1"; gene_id "jg10414";
derer1.05_0	ALN_BLOCK	exon	14703991	14707402	.	-	.	transcript_id "jg10414.t1"; gene_id "jg10414";
derer1.05_0	ALN_BLOCK	exon	14726977	14728252	.	-	.	transcript_id "jg10416.t1"; gene_id "jg10416";
derer1.05_0	ALN_BLOCK	exon	14729147	14729434	.	+	.	transcript_id "jg10415.t1"; gene_id "jg10415";
derer1.05_0	ALN_BLOCK	exon	14730479	14732478	.	+	.	transcript_id "jg10417.t1"; gene_id "jg10417";
derer1.05_0	ALN_BLOCK	exon	14734090	14736393	.	+	.	transcript_id "jg10418.t1"; gene_id "jg10418";
derer1.05_0	AUGUSTUS	start_codon	14742529	14742531	.	+	0	transcript_id "jg10420.t1"; gene_id "jg10420";
derer1.05_0	AUGUSTUS	CDS	14742529	14742912	1	+	0	transcript_id "jg10420.t1"; gene_id "jg10420";
derer1.05_0	AUGUSTUS	exon	14742529	14742912	.	+	.	transcript_id "jg10420.t1"; gene_id "jg10420";
derer1.05_0	AUGUSTUS	stop_codon	14742910	14742912	.	+	0	transcript_id "jg10420.t1"; gene_id "jg10420";
derer1.05_0	AUGUSTUS	start_codon	14744734	14744736	.	+	0	transcript_id "jg10421.t1"; gene_id "jg10421";
derer1.05_0	AUGUSTUS	CDS	14744734	14745153	0.85	+	0	transcript_id "jg10421.t1"; gene_id "jg10421";
derer1.05_0	AUGUSTUS	exon	14744734	14745153	.	+	.	transcript_id "jg10421.t1"; gene_id "jg10421";
derer1.05_0	AUGUSTUS	stop_codon	14745151	14745153	.	+	0	transcript_id "jg10421.t1"; gene_id "jg10421";
derer1.05_0	AUGUSTUS	stop_codon	14750890	14750892	.	-	0	transcript_id "jg10424.t1"; gene_id "jg10424";
derer1.05_0	AUGUSTUS	CDS	14750890	14751171	0.99	-	0	transcript_id "jg10424.t1"; gene_id "jg10424";
derer1.05_0	AUGUSTUS	exon	14750890	14751171	.	-	.	transcript_id "jg10424.t1"; gene_id "jg10424";
derer1.05_0	AUGUSTUS	start_codon	14751169	14751171	.	-	0	transcript_id "jg10424.t1"; gene_id "jg10424";
derer1.05_0	ALN_BLOCK	exon	14753085	14754541	.	-	.	transcript_id "jg10425.t1"; gene_id "jg10425";
derer1.05_0	ALN_BLOCK	exon	14761512	14770328	.	-	.	transcript_id "jg10426.t1"; gene_id "jg10426";
derer1.05_0	ALN_BLOCK	exon	14778705	14780814	.	-	.	transcript_id "jg10427.t1"; gene_id "jg10427";
derer1.05_0	ALN_BLOCK	exon	14782916	14784305	.	-	.	transcript_id "jg10428.t1"; gene_id "jg10428";
derer1.05_0	ALN_BLOCK	exon	14789351	14790693	.	-	.	transcript_id "jg10431.t1"; gene_id "jg10431";
derer1.05_0	AUGUSTUS	stop_codon	14792552	14792554	.	-	0	transcript_id "jg10432.t1"; gene_id "jg10432";
derer1.05_0	AUGUSTUS	CDS	14792552	14793022	0.56	-	0	transcript_id "jg10432.t1"; gene_id "jg10432";
derer1.05_0	AUGUSTUS	exon	14792552	14793022	.	-	.	transcript_id "jg10432.t1"; gene_id "jg10432";
derer1.05_0	AUGUSTUS	start_codon	14793020	14793022	.	-	0	transcript_id "jg10432.t1"; gene_id "jg10432";
derer1.05_0	AUGUSTUS	stop_codon	14793047	14793049	.	-	0	transcript_id "jg10433.t1"; gene_id "jg10433";
derer1.05_0	AUGUSTUS	CDS	14793047	14793191	0.47	-	1	transcript_id "jg10433.t1"; gene_id "jg10433";
derer1.05_0	AUGUSTUS	exon	14793047	14793191	.	-	.	transcript_id "jg10433.t1"; gene_id "jg10433";
derer1.05_0	AUGUSTUS	intron	14793192	14793248	.	-	.	transcript_id "jg10433.t1"; gene_id "jg10433";
derer1.05_0	AUGUSTUS	CDS	14793249	14793418	0.93	-	0	transcript_id "jg10433.t1"; gene_id "jg10433";
derer1.05_0	AUGUSTUS	exon	14793249	14793418	.	-	.	transcript_id "jg10433.t1"; gene_id "jg10433";
derer1.05_0	AUGUSTUS	start_codon	14793416	14793418	.	-	0	transcript_id "jg10433.t1"; gene_id "jg10433";
derer1.05_0	AUGUSTUS	stop_codon	14793509	14793511	.	-	0	transcript_id "jg10434.t1"; gene_id "jg10434";
derer1.05_0	AUGUSTUS	CDS	14793509	14793617	0.7	-	1	transcript_id "jg10434.t1"; gene_id "jg10434";
derer1.05_0	AUGUSTUS	exon	14793509	14793617	.	-	.	transcript_id "jg10434.t1"; gene_id "jg10434";
derer1.05_0	AUGUSTUS	intron	14793618	14793674	.	-	.	transcript_id "jg10434.t1"; gene_id "jg10434";
derer1.05_0	AUGUSTUS	CDS	14793675	14793847	0.78	-	0	transcript_id "jg10434.t1"; gene_id "jg10434";
derer1.05_0	AUGUSTUS	exon	14793675	14793847	.	-	.	transcript_id "jg10434.t1"; gene_id "jg10434";
derer1.05_0	AUGUSTUS	start_codon	14793845	14793847	.	-	0	transcript_id "jg10434.t1"; gene_id "jg10434";
derer1.05_0	ALN_BLOCK	exon	14804234	14805722	.	+	.	transcript_id "jg10436.t1"; gene_id "jg10436";
derer1.05_0	ALN_BLOCK	exon	14809827	14814938	.	-	.	transcript_id "jg10437.t1"; gene_id "jg10437";
derer1.05_0	ALN_BLOCK	exon	14815377	14816118	.	-	.	transcript_id "jg10437.t1"; gene_id "jg10437";
derer1.05_0	ALN_BLOCK	exon	14845812	14846357	.	+	.	transcript_id "jg10438.t1"; gene_id "jg10438";
derer1.05_0	AUGUSTUS	stop_codon	14847246	14847248	.	-	0	transcript_id "jg10439.t1"; gene_id "jg10439";
derer1.05_0	AUGUSTUS	CDS	14847246	14847444	1	-	1	transcript_id "jg10439.t1"; gene_id "jg10439";
derer1.05_0	AUGUSTUS	exon	14847246	14847444	.	-	.	transcript_id "jg10439.t1"; gene_id "jg10439";
derer1.05_0	AUGUSTUS	intron	14847445	14847503	.	-	.	transcript_id "jg10439.t1"; gene_id "jg10439";
derer1.05_0	AUGUSTUS	CDS	14847504	14847520	1	-	0	transcript_id "jg10439.t1"; gene_id "jg10439";
derer1.05_0	AUGUSTUS	exon	14847504	14847520	.	-	.	transcript_id "jg10439.t1"; gene_id "jg10439";
derer1.05_0	AUGUSTUS	start_codon	14847518	14847520	.	-	0	transcript_id "jg10439.t1"; gene_id "jg10439";
derer1.05_0	ALN_BLOCK	exon	14849601	14850760	.	+	.	transcript_id "jg10440.t1"; gene_id "jg10440";
derer1.05_0	ALN_BLOCK	exon	14859798	14860358	.	-	.	transcript_id "jg10441.t1"; gene_id "jg10441";
derer1.05_0	ALN_BLOCK	exon	14880955	14881869	.	-	.	transcript_id "jg10442.t1"; gene_id "jg10442";
derer1.05_0	AUGUSTUS	start_codon	14889133	14889135	.	+	0	transcript_id "jg10443.t1"; gene_id "jg10443";
derer1.05_0	AUGUSTUS	CDS	14889133	14889441	0.6	+	0	transcript_id "jg10443.t1"; gene_id "jg10443";
derer1.05_0	AUGUSTUS	exon	14889133	14889441	.	+	.	transcript_id "jg10443.t1"; gene_id "jg10443";
derer1.05_0	AUGUSTUS	stop_codon	14889439	14889441	.	+	0	transcript_id "jg10443.t1"; gene_id "jg10443";
derer1.05_0	ALN_BLOCK	exon	14890965	14891528	.	-	.	transcript_id "jg10444.t1"; gene_id "jg10444";
derer1.05_0	ALN_BLOCK	exon	14891927	14892813	.	-	.	transcript_id "jg10444.t1"; gene_id "jg10444";
derer1.05_0	AUGUSTUS	stop_codon	14894097	14894099	.	-	0	transcript_id "jg10446.t1"; gene_id "jg10446";
derer1.05_0	AUGUSTUS	CDS	14894097	14894363	0.71	-	0	transcript_id "jg10446.t1"; gene_id "jg10446";
derer1.05_0	AUGUSTUS	exon	14894097	14894363	.	-	.	transcript_id "jg10446.t1"; gene_id "jg10446";
derer1.05_0	AUGUSTUS	start_codon	14894361	14894363	.	-	0	transcript_id "jg10446.t1"; gene_id "jg10446";
derer1.05_0	ALN_BLOCK	exon	14895535	14897482	.	-	.	transcript_id "jg10445.t1"; gene_id "jg10445";
derer1.05_0	ALN_BLOCK	exon	14908693	14910040	.	-	.	transcript_id "jg10447.t1"; gene_id "jg10447";
derer1.05_0	ALN_BLOCK	exon	14910921	14915924	.	+	.	transcript_id "jg10448.t1"; gene_id "jg10448";
derer1.05_0	ALN_BLOCK	exon	14917247	14917988	.	+	.	transcript_id "jg10449.t1"; gene_id "jg10449";
derer1.05_0	ALN_BLOCK	exon	14918186	14919414	.	+	.	transcript_id "jg10449.t1"; gene_id "jg10449";
derer1.05_0	ALN_BLOCK	exon	14919630	14920296	.	-	.	transcript_id "jg10450.t1"; gene_id "jg10450";
derer1.05_0	ALN_BLOCK	exon	14921617	14935526	.	+	.	transcript_id "jg10451.t1"; gene_id "jg10451";
derer1.05_0	ALN_BLOCK	exon	14936479	14937354	.	+	.	transcript_id "jg10452.t1"; gene_id "jg10452";
derer1.05_0	ALN_BLOCK	exon	14938125	14938885	.	-	.	transcript_id "jg10453.t1"; gene_id "jg10453";
derer1.05_0	ALN_BLOCK	exon	14939343	14942085	.	+	.	transcript_id "jg10454.t1"; gene_id "jg10454";
derer1.05_0	ALN_BLOCK	exon	14942100	14944498	.	-	.	transcript_id "jg10455.t1"; gene_id "jg10455";
derer1.05_0	ALN_BLOCK	exon	14945723	14947675	.	-	.	transcript_id "jg10456.t1"; gene_id "jg10456";
derer1.05_0	ALN_BLOCK	exon	14947876	14948196	.	-	.	transcript_id "jg10456.t1"; gene_id "jg10456";
derer1.05_0	ALN_BLOCK	exon	14948560	14948573	.	-	.	transcript_id "jg10456.t1"; gene_id "jg10456";
derer1.05_0	ALN_BLOCK	exon	14948878	14952278	.	-	.	transcript_id "jg10456.t1"; gene_id "jg10456";
derer1.05_0	ALN_BLOCK	exon	14960204	14968273	.	+	.	transcript_id "jg10457.t1"; gene_id "jg10457";
derer1.05_0	ALN_BLOCK	exon	14969681	14974181	.	-	.	transcript_id "jg10458.t1"; gene_id "jg10458";
derer1.05_0	ALN_BLOCK	exon	14976034	14979308	.	+	.	transcript_id "jg10459.t1"; gene_id "jg10459";
derer1.05_0	AUGUSTUS	start_codon	14979938	14979940	.	+	0	transcript_id "jg10460.t1"; gene_id "jg10460";
derer1.05_0	AUGUSTUS	CDS	14979938	14979957	0.99	+	0	transcript_id "jg10460.t1"; gene_id "jg10460";
derer1.05_0	AUGUSTUS	exon	14979938	14979957	.	+	.	transcript_id "jg10460.t1"; gene_id "jg10460";
derer1.05_0	AUGUSTUS	start_codon	14979938	14979940	.	+	0	transcript_id "jg10460.t2"; gene_id "jg10460";
derer1.05_0	AUGUSTUS	CDS	14979938	14979957	0.99	+	0	transcript_id "jg10460.t2"; gene_id "jg10460";
derer1.05_0	AUGUSTUS	exon	14979938	14979957	.	+	.	transcript_id "jg10460.t2"; gene_id "jg10460";
derer1.05_0	AUGUSTUS	intron	14979958	14980014	.	+	.	transcript_id "jg10460.t1"; gene_id "jg10460";
derer1.05_0	AUGUSTUS	intron	14979958	14980014	.	+	.	transcript_id "jg10460.t2"; gene_id "jg10460";
derer1.05_0	AUGUSTUS	CDS	14980015	14980120	1	+	1	transcript_id "jg10460.t1"; gene_id "jg10460";
derer1.05_0	AUGUSTUS	exon	14980015	14980120	.	+	.	transcript_id "jg10460.t1"; gene_id "jg10460";
derer1.05_0	AUGUSTUS	CDS	14980015	14980120	1	+	1	transcript_id "jg10460.t2"; gene_id "jg10460";
derer1.05_0	AUGUSTUS	exon	14980015	14980120	.	+	.	transcript_id "jg10460.t2"; gene_id "jg10460";
derer1.05_0	AUGUSTUS	intron	14980121	14980177	.	+	.	transcript_id "jg10460.t1"; gene_id "jg10460";
derer1.05_0	AUGUSTUS	intron	14980121	14980177	.	+	.	transcript_id "jg10460.t2"; gene_id "jg10460";
derer1.05_0	AUGUSTUS	CDS	14980178	14980269	1	+	0	transcript_id "jg10460.t1"; gene_id "jg10460";
derer1.05_0	AUGUSTUS	exon	14980178	14980269	.	+	.	transcript_id "jg10460.t1"; gene_id "jg10460";
derer1.05_0	AUGUSTUS	CDS	14980178	14980269	1	+	0	transcript_id "jg10460.t2"; gene_id "jg10460";
derer1.05_0	AUGUSTUS	exon	14980178	14980269	.	+	.	transcript_id "jg10460.t2"; gene_id "jg10460";
derer1.05_0	AUGUSTUS	intron	14980270	14980339	.	+	.	transcript_id "jg10460.t1"; gene_id "jg10460";
derer1.05_0	AUGUSTUS	intron	14980270	14980339	.	+	.	transcript_id "jg10460.t2"; gene_id "jg10460";
derer1.05_0	AUGUSTUS	CDS	14980340	14980592	1	+	1	transcript_id "jg10460.t1"; gene_id "jg10460";
derer1.05_0	AUGUSTUS	exon	14980340	14980592	.	+	.	transcript_id "jg10460.t1"; gene_id "jg10460";
derer1.05_0	AUGUSTUS	CDS	14980340	14980592	1	+	1	transcript_id "jg10460.t2"; gene_id "jg10460";
derer1.05_0	AUGUSTUS	exon	14980340	14980592	.	+	.	transcript_id "jg10460.t2"; gene_id "jg10460";
derer1.05_0	AUGUSTUS	intron	14980593	14980649	.	+	.	transcript_id "jg10460.t1"; gene_id "jg10460";
derer1.05_0	AUGUSTUS	intron	14980593	14980649	.	+	.	transcript_id "jg10460.t2"; gene_id "jg10460";
derer1.05_0	AUGUSTUS	CDS	14980650	14980850	1	+	0	transcript_id "jg10460.t1"; gene_id "jg10460";
derer1.05_0	AUGUSTUS	exon	14980650	14980850	.	+	.	transcript_id "jg10460.t1"; gene_id "jg10460";
derer1.05_0	AUGUSTUS	CDS	14980650	14980788	1	+	0	transcript_id "jg10460.t2"; gene_id "jg10460";
derer1.05_0	AUGUSTUS	exon	14980650	14980788	.	+	.	transcript_id "jg10460.t2"; gene_id "jg10460";
derer1.05_0	AUGUSTUS	intron	14980789	14980835	.	+	.	transcript_id "jg10460.t2"; gene_id "jg10460";
derer1.05_0	AUGUSTUS	CDS	14980836	14980850	0.98	+	2	transcript_id "jg10460.t2"; gene_id "jg10460";
derer1.05_0	AUGUSTUS	exon	14980836	14980850	.	+	.	transcript_id "jg10460.t2"; gene_id "jg10460";
derer1.05_0	AUGUSTUS	intron	14980851	14980902	.	+	.	transcript_id "jg10460.t1"; gene_id "jg10460";
derer1.05_0	AUGUSTUS	intron	14980851	14980918	.	+	.	transcript_id "jg10460.t2"; gene_id "jg10460";
derer1.05_0	AUGUSTUS	CDS	14980903	14981021	1	+	0	transcript_id "jg10460.t1"; gene_id "jg10460";
derer1.05_0	AUGUSTUS	exon	14980903	14981021	.	+	.	transcript_id "jg10460.t1"; gene_id "jg10460";
derer1.05_0	AUGUSTUS	CDS	14980919	14981021	1	+	2	transcript_id "jg10460.t2"; gene_id "jg10460";
derer1.05_0	AUGUSTUS	exon	14980919	14981021	.	+	.	transcript_id "jg10460.t2"; gene_id "jg10460";
derer1.05_0	AUGUSTUS	intron	14981022	14981081	.	+	.	transcript_id "jg10460.t1"; gene_id "jg10460";
derer1.05_0	AUGUSTUS	intron	14981022	14981081	.	+	.	transcript_id "jg10460.t2"; gene_id "jg10460";
derer1.05_0	AUGUSTUS	CDS	14981082	14981236	1	+	1	transcript_id "jg10460.t1"; gene_id "jg10460";
derer1.05_0	AUGUSTUS	exon	14981082	14981236	.	+	.	transcript_id "jg10460.t1"; gene_id "jg10460";
derer1.05_0	AUGUSTUS	CDS	14981082	14981236	1	+	1	transcript_id "jg10460.t2"; gene_id "jg10460";
derer1.05_0	AUGUSTUS	exon	14981082	14981236	.	+	.	transcript_id "jg10460.t2"; gene_id "jg10460";
derer1.05_0	AUGUSTUS	intron	14981237	14981297	.	+	.	transcript_id "jg10460.t1"; gene_id "jg10460";
derer1.05_0	AUGUSTUS	intron	14981237	14981297	.	+	.	transcript_id "jg10460.t2"; gene_id "jg10460";
derer1.05_0	AUGUSTUS	CDS	14981298	14981360	1	+	2	transcript_id "jg10460.t1"; gene_id "jg10460";
derer1.05_0	AUGUSTUS	exon	14981298	14981360	.	+	.	transcript_id "jg10460.t1"; gene_id "jg10460";
derer1.05_0	AUGUSTUS	CDS	14981298	14981360	1	+	2	transcript_id "jg10460.t2"; gene_id "jg10460";
derer1.05_0	AUGUSTUS	exon	14981298	14981360	.	+	.	transcript_id "jg10460.t2"; gene_id "jg10460";
derer1.05_0	AUGUSTUS	intron	14981361	14981439	.	+	.	transcript_id "jg10460.t1"; gene_id "jg10460";
derer1.05_0	AUGUSTUS	intron	14981361	14981439	.	+	.	transcript_id "jg10460.t2"; gene_id "jg10460";
derer1.05_0	AUGUSTUS	CDS	14981440	14981546	1	+	2	transcript_id "jg10460.t1"; gene_id "jg10460";
derer1.05_0	AUGUSTUS	exon	14981440	14981546	.	+	.	transcript_id "jg10460.t1"; gene_id "jg10460";
derer1.05_0	AUGUSTUS	CDS	14981440	14981546	1	+	2	transcript_id "jg10460.t2"; gene_id "jg10460";
derer1.05_0	AUGUSTUS	exon	14981440	14981546	.	+	.	transcript_id "jg10460.t2"; gene_id "jg10460";
derer1.05_0	AUGUSTUS	intron	14981547	14981613	.	+	.	transcript_id "jg10460.t1"; gene_id "jg10460";
derer1.05_0	AUGUSTUS	intron	14981547	14981613	.	+	.	transcript_id "jg10460.t2"; gene_id "jg10460";
derer1.05_0	AUGUSTUS	CDS	14981614	14981728	1	+	0	transcript_id "jg10460.t1"; gene_id "jg10460";
derer1.05_0	AUGUSTUS	exon	14981614	14981728	.	+	.	transcript_id "jg10460.t1"; gene_id "jg10460";
derer1.05_0	AUGUSTUS	CDS	14981614	14981728	1	+	0	transcript_id "jg10460.t2"; gene_id "jg10460";
derer1.05_0	AUGUSTUS	exon	14981614	14981728	.	+	.	transcript_id "jg10460.t2"; gene_id "jg10460";
derer1.05_0	AUGUSTUS	intron	14981729	14981789	.	+	.	transcript_id "jg10460.t1"; gene_id "jg10460";
derer1.05_0	AUGUSTUS	intron	14981729	14981789	.	+	.	transcript_id "jg10460.t2"; gene_id "jg10460";
derer1.05_0	AUGUSTUS	CDS	14981790	14981905	1	+	2	transcript_id "jg10460.t1"; gene_id "jg10460";
derer1.05_0	AUGUSTUS	exon	14981790	14981905	.	+	.	transcript_id "jg10460.t1"; gene_id "jg10460";
derer1.05_0	AUGUSTUS	CDS	14981790	14981905	1	+	2	transcript_id "jg10460.t2"; gene_id "jg10460";
derer1.05_0	AUGUSTUS	exon	14981790	14981905	.	+	.	transcript_id "jg10460.t2"; gene_id "jg10460";
derer1.05_0	AUGUSTUS	stop_codon	14981903	14981905	.	+	0	transcript_id "jg10460.t1"; gene_id "jg10460";
derer1.05_0	AUGUSTUS	stop_codon	14981903	14981905	.	+	0	transcript_id "jg10460.t2"; gene_id "jg10460";
derer1.05_0	ALN_BLOCK	exon	14982360	14986316	.	-	.	transcript_id "jg10461.t1"; gene_id "jg10461";
derer1.05_0	ALN_BLOCK	exon	14993156	14994447	.	-	.	transcript_id "jg10462.t1"; gene_id "jg10462";
derer1.05_0	AUGUSTUS	start_codon	15013767	15013769	.	+	0	transcript_id "jg10463.t1"; gene_id "jg10463";
derer1.05_0	AUGUSTUS	CDS	15013767	15014018	1	+	0	transcript_id "jg10463.t1"; gene_id "jg10463";
derer1.05_0	AUGUSTUS	exon	15013767	15014018	.	+	.	transcript_id "jg10463.t1"; gene_id "jg10463";
derer1.05_0	AUGUSTUS	stop_codon	15014016	15014018	.	+	0	transcript_id "jg10463.t1"; gene_id "jg10463";
derer1.05_0	ALN_BLOCK	exon	15014296	15017783	.	+	.	transcript_id "jg10464.t1"; gene_id "jg10464";
derer1.05_0	ALN_BLOCK	exon	15019690	15021200	.	-	.	transcript_id "jg10465.t1"; gene_id "jg10465";
derer1.05_0	AUGUSTUS	start_codon	15033286	15033288	.	+	0	transcript_id "jg10466.t1"; gene_id "jg10466";
derer1.05_0	AUGUSTUS	CDS	15033286	15033364	1	+	0	transcript_id "jg10466.t1"; gene_id "jg10466";
derer1.05_0	AUGUSTUS	exon	15033286	15033364	.	+	.	transcript_id "jg10466.t1"; gene_id "jg10466";
derer1.05_0	AUGUSTUS	intron	15033365	15036284	.	+	.	transcript_id "jg10466.t1"; gene_id "jg10466";
derer1.05_0	AUGUSTUS	CDS	15036285	15036368	0.97	+	2	transcript_id "jg10466.t1"; gene_id "jg10466";
derer1.05_0	AUGUSTUS	exon	15036285	15036368	.	+	.	transcript_id "jg10466.t1"; gene_id "jg10466";
derer1.05_0	AUGUSTUS	intron	15036369	15039936	.	+	.	transcript_id "jg10466.t1"; gene_id "jg10466";
derer1.05_0	AUGUSTUS	CDS	15039937	15040319	0.52	+	2	transcript_id "jg10466.t1"; gene_id "jg10466";
derer1.05_0	AUGUSTUS	exon	15039937	15040319	.	+	.	transcript_id "jg10466.t1"; gene_id "jg10466";
derer1.05_0	AUGUSTUS	stop_codon	15040317	15040319	.	+	0	transcript_id "jg10466.t1"; gene_id "jg10466";
derer1.05_0	AUGUSTUS	start_codon	15042356	15042358	.	+	0	transcript_id "jg10467.t1"; gene_id "jg10467";
derer1.05_0	AUGUSTUS	CDS	15042356	15044041	1	+	0	transcript_id "jg10467.t1"; gene_id "jg10467";
derer1.05_0	AUGUSTUS	exon	15042356	15044041	.	+	.	transcript_id "jg10467.t1"; gene_id "jg10467";
derer1.05_0	AUGUSTUS	stop_codon	15044039	15044041	.	+	0	transcript_id "jg10467.t1"; gene_id "jg10467";
derer1.05_0	ALN_BLOCK	exon	15044446	15046199	.	+	.	transcript_id "jg10468.t1"; gene_id "jg10468";
derer1.05_0	ALN_BLOCK	exon	15046453	15046670	.	+	.	transcript_id "jg10468.t1"; gene_id "jg10468";
derer1.05_0	ALN_BLOCK	exon	15049046	15049552	.	+	.	transcript_id "jg10469.t1"; gene_id "jg10469";
derer1.05_0	ALN_BLOCK	exon	15049735	15051325	.	-	.	transcript_id "jg10470.t1"; gene_id "jg10470";
derer1.05_0	AUGUSTUS	stop_codon	15051791	15051793	.	-	0	transcript_id "jg10471.t1"; gene_id "jg10471";
derer1.05_0	AUGUSTUS	CDS	15051791	15052678	1	-	0	transcript_id "jg10471.t1"; gene_id "jg10471";
derer1.05_0	AUGUSTUS	exon	15051791	15052678	.	-	.	transcript_id "jg10471.t1"; gene_id "jg10471";
derer1.05_0	AUGUSTUS	intron	15052679	15052738	.	-	.	transcript_id "jg10471.t1"; gene_id "jg10471";
derer1.05_0	AUGUSTUS	CDS	15052739	15052942	1	-	0	transcript_id "jg10471.t1"; gene_id "jg10471";
derer1.05_0	AUGUSTUS	exon	15052739	15052942	.	-	.	transcript_id "jg10471.t1"; gene_id "jg10471";
derer1.05_0	AUGUSTUS	start_codon	15052940	15052942	.	-	0	transcript_id "jg10471.t1"; gene_id "jg10471";
derer1.05_0	AUGUSTUS	start_codon	15053126	15053128	.	+	0	transcript_id "jg10473.t1"; gene_id "jg10473";
derer1.05_0	AUGUSTUS	CDS	15053126	15053137	0.72	+	0	transcript_id "jg10473.t1"; gene_id "jg10473";
derer1.05_0	AUGUSTUS	exon	15053126	15053137	.	+	.	transcript_id "jg10473.t1"; gene_id "jg10473";
derer1.05_0	AUGUSTUS	intron	15053138	15053447	.	+	.	transcript_id "jg10473.t1"; gene_id "jg10473";
derer1.05_0	AUGUSTUS	CDS	15053448	15053693	0.94	+	0	transcript_id "jg10473.t1"; gene_id "jg10473";
derer1.05_0	AUGUSTUS	exon	15053448	15053693	.	+	.	transcript_id "jg10473.t1"; gene_id "jg10473";
derer1.05_0	AUGUSTUS	stop_codon	15053691	15053693	.	+	0	transcript_id "jg10473.t1"; gene_id "jg10473";
derer1.05_0	ALN_BLOCK	exon	15053939	15054449	.	-	.	transcript_id "jg10472.t1"; gene_id "jg10472";
derer1.05_0	ALN_BLOCK	exon	15055103	15056310	.	+	.	transcript_id "jg10474.t1"; gene_id "jg10474";
derer1.05_0	ALN_BLOCK	exon	15069594	15070935	.	+	.	transcript_id "jg10475.t1"; gene_id "jg10475";
derer1.05_0	AUGUSTUS	start_codon	15078146	15078148	.	+	0	transcript_id "jg10476.t1"; gene_id "jg10476";
derer1.05_0	AUGUSTUS	CDS	15078146	15078161	1	+	0	transcript_id "jg10476.t1"; gene_id "jg10476";
derer1.05_0	AUGUSTUS	exon	15078146	15078161	.	+	.	transcript_id "jg10476.t1"; gene_id "jg10476";
derer1.05_0	AUGUSTUS	intron	15078162	15078231	.	+	.	transcript_id "jg10476.t1"; gene_id "jg10476";
derer1.05_0	AUGUSTUS	CDS	15078232	15078541	1	+	2	transcript_id "jg10476.t1"; gene_id "jg10476";
derer1.05_0	AUGUSTUS	exon	15078232	15078541	.	+	.	transcript_id "jg10476.t1"; gene_id "jg10476";
derer1.05_0	AUGUSTUS	intron	15078542	15078798	.	+	.	transcript_id "jg10476.t1"; gene_id "jg10476";
derer1.05_0	AUGUSTUS	CDS	15078799	15080007	0.48	+	1	transcript_id "jg10476.t1"; gene_id "jg10476";
derer1.05_0	AUGUSTUS	exon	15078799	15080007	.	+	.	transcript_id "jg10476.t1"; gene_id "jg10476";
derer1.05_0	AUGUSTUS	intron	15080008	15080077	.	+	.	transcript_id "jg10476.t1"; gene_id "jg10476";
derer1.05_0	AUGUSTUS	CDS	15080078	15080378	1	+	1	transcript_id "jg10476.t1"; gene_id "jg10476";
derer1.05_0	AUGUSTUS	exon	15080078	15080378	.	+	.	transcript_id "jg10476.t1"; gene_id "jg10476";
derer1.05_0	AUGUSTUS	stop_codon	15080376	15080378	.	+	0	transcript_id "jg10476.t1"; gene_id "jg10476";
derer1.05_0	AUGUSTUS	start_codon	15087929	15087931	.	+	0	transcript_id "jg10477.t1"; gene_id "jg10477";
derer1.05_0	AUGUSTUS	CDS	15087929	15088336	0.66	+	0	transcript_id "jg10477.t1"; gene_id "jg10477";
derer1.05_0	AUGUSTUS	exon	15087929	15088336	.	+	.	transcript_id "jg10477.t1"; gene_id "jg10477";
derer1.05_0	AUGUSTUS	intron	15088337	15090779	.	+	.	transcript_id "jg10477.t1"; gene_id "jg10477";
derer1.05_0	AUGUSTUS	CDS	15090780	15090809	0.52	+	0	transcript_id "jg10477.t1"; gene_id "jg10477";
derer1.05_0	AUGUSTUS	exon	15090780	15090809	.	+	.	transcript_id "jg10477.t1"; gene_id "jg10477";
derer1.05_0	AUGUSTUS	stop_codon	15090807	15090809	.	+	0	transcript_id "jg10477.t1"; gene_id "jg10477";
derer1.05_0	ALN_BLOCK	exon	15118149	15120866	.	+	.	transcript_id "jg10481.t1"; gene_id "jg10481";
derer1.05_0	ALN_BLOCK	exon	15121036	15135031	.	+	.	transcript_id "jg10481.t1"; gene_id "jg10481";
derer1.05_0	ALN_BLOCK	exon	15135116	15135547	.	+	.	transcript_id "jg10482.t1"; gene_id "jg10482";
derer1.05_0	ALN_BLOCK	exon	15183009	15183659	.	+	.	transcript_id "jg10484.t1"; gene_id "jg10484";
derer1.05_0	ALN_BLOCK	exon	15190597	15191415	.	-	.	transcript_id "jg10485.t1"; gene_id "jg10485";
derer1.05_0	AUGUSTUS	start_codon	15200193	15200195	.	+	0	transcript_id "jg10486.t1"; gene_id "jg10486";
derer1.05_0	AUGUSTUS	CDS	15200193	15200268	0.86	+	0	transcript_id "jg10486.t1"; gene_id "jg10486";
derer1.05_0	AUGUSTUS	exon	15200193	15200268	.	+	.	transcript_id "jg10486.t1"; gene_id "jg10486";
derer1.05_0	AUGUSTUS	intron	15200269	15206047	.	+	.	transcript_id "jg10486.t1"; gene_id "jg10486";
derer1.05_0	AUGUSTUS	CDS	15206048	15206153	1	+	2	transcript_id "jg10486.t1"; gene_id "jg10486";
derer1.05_0	AUGUSTUS	exon	15206048	15206153	.	+	.	transcript_id "jg10486.t1"; gene_id "jg10486";
derer1.05_0	AUGUSTUS	intron	15206154	15217090	.	+	.	transcript_id "jg10486.t1"; gene_id "jg10486";
derer1.05_0	AUGUSTUS	CDS	15217091	15217322	1	+	1	transcript_id "jg10486.t1"; gene_id "jg10486";
derer1.05_0	AUGUSTUS	exon	15217091	15217322	.	+	.	transcript_id "jg10486.t1"; gene_id "jg10486";
derer1.05_0	AUGUSTUS	intron	15217323	15217858	.	+	.	transcript_id "jg10486.t1"; gene_id "jg10486";
derer1.05_0	AUGUSTUS	CDS	15217859	15218006	1	+	0	transcript_id "jg10486.t1"; gene_id "jg10486";
derer1.05_0	AUGUSTUS	exon	15217859	15218006	.	+	.	transcript_id "jg10486.t1"; gene_id "jg10486";
derer1.05_0	AUGUSTUS	intron	15218007	15218339	.	+	.	transcript_id "jg10486.t1"; gene_id "jg10486";
derer1.05_0	AUGUSTUS	CDS	15218340	15218519	1	+	2	transcript_id "jg10486.t1"; gene_id "jg10486";
derer1.05_0	AUGUSTUS	exon	15218340	15218519	.	+	.	transcript_id "jg10486.t1"; gene_id "jg10486";
derer1.05_0	AUGUSTUS	intron	15218520	15218579	.	+	.	transcript_id "jg10486.t1"; gene_id "jg10486";
derer1.05_0	AUGUSTUS	CDS	15218580	15218713	1	+	2	transcript_id "jg10486.t1"; gene_id "jg10486";
derer1.05_0	AUGUSTUS	exon	15218580	15218713	.	+	.	transcript_id "jg10486.t1"; gene_id "jg10486";
derer1.05_0	AUGUSTUS	intron	15218714	15220917	.	+	.	transcript_id "jg10486.t1"; gene_id "jg10486";
derer1.05_0	AUGUSTUS	CDS	15220918	15221125	1	+	0	transcript_id "jg10486.t1"; gene_id "jg10486";
derer1.05_0	AUGUSTUS	exon	15220918	15221125	.	+	.	transcript_id "jg10486.t1"; gene_id "jg10486";
derer1.05_0	AUGUSTUS	intron	15221126	15223886	.	+	.	transcript_id "jg10486.t1"; gene_id "jg10486";
derer1.05_0	AUGUSTUS	CDS	15223887	15224024	1	+	2	transcript_id "jg10486.t1"; gene_id "jg10486";
derer1.05_0	AUGUSTUS	exon	15223887	15224024	.	+	.	transcript_id "jg10486.t1"; gene_id "jg10486";
derer1.05_0	AUGUSTUS	intron	15224025	15224341	.	+	.	transcript_id "jg10486.t1"; gene_id "jg10486";
derer1.05_0	AUGUSTUS	CDS	15224342	15224553	1	+	2	transcript_id "jg10486.t1"; gene_id "jg10486";
derer1.05_0	AUGUSTUS	exon	15224342	15224553	.	+	.	transcript_id "jg10486.t1"; gene_id "jg10486";
derer1.05_0	AUGUSTUS	intron	15224554	15224881	.	+	.	transcript_id "jg10486.t1"; gene_id "jg10486";
derer1.05_0	AUGUSTUS	CDS	15224882	15225029	1	+	0	transcript_id "jg10486.t1"; gene_id "jg10486";
derer1.05_0	AUGUSTUS	exon	15224882	15225029	.	+	.	transcript_id "jg10486.t1"; gene_id "jg10486";
derer1.05_0	AUGUSTUS	intron	15225030	15228552	.	+	.	transcript_id "jg10486.t1"; gene_id "jg10486";
derer1.05_0	AUGUSTUS	CDS	15228553	15229069	1	+	2	transcript_id "jg10486.t1"; gene_id "jg10486";
derer1.05_0	AUGUSTUS	exon	15228553	15229069	.	+	.	transcript_id "jg10486.t1"; gene_id "jg10486";
derer1.05_0	AUGUSTUS	intron	15229070	15230704	.	+	.	transcript_id "jg10486.t1"; gene_id "jg10486";
derer1.05_0	AUGUSTUS	CDS	15230705	15230953	1	+	1	transcript_id "jg10486.t1"; gene_id "jg10486";
derer1.05_0	AUGUSTUS	exon	15230705	15230953	.	+	.	transcript_id "jg10486.t1"; gene_id "jg10486";
derer1.05_0	AUGUSTUS	intron	15230954	15231390	.	+	.	transcript_id "jg10486.t1"; gene_id "jg10486";
derer1.05_0	AUGUSTUS	CDS	15231391	15231487	0.61	+	1	transcript_id "jg10486.t1"; gene_id "jg10486";
derer1.05_0	AUGUSTUS	exon	15231391	15231487	.	+	.	transcript_id "jg10486.t1"; gene_id "jg10486";
derer1.05_0	AUGUSTUS	stop_codon	15231485	15231487	.	+	0	transcript_id "jg10486.t1"; gene_id "jg10486";
derer1.05_0	AUGUSTUS	stop_codon	15236335	15236337	.	-	0	transcript_id "jg10487.t1"; gene_id "jg10487";
derer1.05_0	AUGUSTUS	CDS	15236335	15236580	0.37	-	0	transcript_id "jg10487.t1"; gene_id "jg10487";
derer1.05_0	AUGUSTUS	exon	15236335	15236580	.	-	.	transcript_id "jg10487.t1"; gene_id "jg10487";
derer1.05_0	AUGUSTUS	start_codon	15236578	15236580	.	-	0	transcript_id "jg10487.t1"; gene_id "jg10487";
derer1.05_0	AUGUSTUS	start_codon	15236756	15236758	.	+	0	transcript_id "jg10488.t1"; gene_id "jg10488";
derer1.05_0	AUGUSTUS	CDS	15236756	15237079	1	+	0	transcript_id "jg10488.t1"; gene_id "jg10488";
derer1.05_0	AUGUSTUS	exon	15236756	15237079	.	+	.	transcript_id "jg10488.t1"; gene_id "jg10488";
derer1.05_0	AUGUSTUS	stop_codon	15237077	15237079	.	+	0	transcript_id "jg10488.t1"; gene_id "jg10488";
derer1.05_0	AUGUSTUS	start_codon	15246107	15246109	.	+	0	transcript_id "jg10489.t1"; gene_id "jg10489";
derer1.05_0	AUGUSTUS	CDS	15246107	15246192	0.83	+	0	transcript_id "jg10489.t1"; gene_id "jg10489";
derer1.05_0	AUGUSTUS	exon	15246107	15246192	.	+	.	transcript_id "jg10489.t1"; gene_id "jg10489";
derer1.05_0	AUGUSTUS	intron	15246193	15248273	.	+	.	transcript_id "jg10489.t1"; gene_id "jg10489";
derer1.05_0	AUGUSTUS	CDS	15248274	15248436	1	+	1	transcript_id "jg10489.t1"; gene_id "jg10489";
derer1.05_0	AUGUSTUS	exon	15248274	15248436	.	+	.	transcript_id "jg10489.t1"; gene_id "jg10489";
derer1.05_0	AUGUSTUS	intron	15248437	15249802	.	+	.	transcript_id "jg10489.t1"; gene_id "jg10489";
derer1.05_0	AUGUSTUS	CDS	15249803	15249952	1	+	0	transcript_id "jg10489.t1"; gene_id "jg10489";
derer1.05_0	AUGUSTUS	exon	15249803	15249952	.	+	.	transcript_id "jg10489.t1"; gene_id "jg10489";
derer1.05_0	AUGUSTUS	intron	15249953	15250018	.	+	.	transcript_id "jg10489.t1"; gene_id "jg10489";
derer1.05_0	AUGUSTUS	CDS	15250019	15250183	1	+	0	transcript_id "jg10489.t1"; gene_id "jg10489";
derer1.05_0	AUGUSTUS	exon	15250019	15250183	.	+	.	transcript_id "jg10489.t1"; gene_id "jg10489";
derer1.05_0	AUGUSTUS	stop_codon	15250181	15250183	.	+	0	transcript_id "jg10489.t1"; gene_id "jg10489";
derer1.05_0	ALN_BLOCK	exon	15253602	15256483	.	+	.	transcript_id "jg10490.t1"; gene_id "jg10490";
derer1.05_0	ALN_BLOCK	exon	15261625	15261887	.	-	.	transcript_id "jg10491.t1"; gene_id "jg10491";
derer1.05_0	ALN_BLOCK	exon	15270713	15274379	.	+	.	transcript_id "jg10492.t1"; gene_id "jg10492";
derer1.05_0	ALN_BLOCK	exon	15275301	15275944	.	-	.	transcript_id "jg10493.t1"; gene_id "jg10493";
derer1.05_0	ALN_BLOCK	exon	15278147	15279546	.	-	.	transcript_id "jg10494.t1"; gene_id "jg10494";
derer1.05_0	AUGUSTUS	stop_codon	15281000	15281002	.	-	0	transcript_id "jg10495.t1"; gene_id "jg10495";
derer1.05_0	AUGUSTUS	CDS	15281000	15281313	1	-	2	transcript_id "jg10495.t1"; gene_id "jg10495";
derer1.05_0	AUGUSTUS	exon	15281000	15281313	.	-	.	transcript_id "jg10495.t1"; gene_id "jg10495";
derer1.05_0	AUGUSTUS	intron	15281314	15281449	.	-	.	transcript_id "jg10495.t1"; gene_id "jg10495";
derer1.05_0	AUGUSTUS	CDS	15281450	15281692	1	-	2	transcript_id "jg10495.t1"; gene_id "jg10495";
derer1.05_0	AUGUSTUS	exon	15281450	15281692	.	-	.	transcript_id "jg10495.t1"; gene_id "jg10495";
derer1.05_0	AUGUSTUS	intron	15281693	15281743	.	-	.	transcript_id "jg10495.t1"; gene_id "jg10495";
derer1.05_0	AUGUSTUS	CDS	15281744	15281797	1	-	2	transcript_id "jg10495.t1"; gene_id "jg10495";
derer1.05_0	AUGUSTUS	exon	15281744	15281797	.	-	.	transcript_id "jg10495.t1"; gene_id "jg10495";
derer1.05_0	AUGUSTUS	intron	15281798	15281863	.	-	.	transcript_id "jg10495.t1"; gene_id "jg10495";
derer1.05_0	AUGUSTUS	CDS	15281864	15281996	1	-	0	transcript_id "jg10495.t1"; gene_id "jg10495";
derer1.05_0	AUGUSTUS	exon	15281864	15281996	.	-	.	transcript_id "jg10495.t1"; gene_id "jg10495";
derer1.05_0	AUGUSTUS	intron	15281997	15282060	.	-	.	transcript_id "jg10495.t1"; gene_id "jg10495";
derer1.05_0	AUGUSTUS	CDS	15282061	15283050	1	-	0	transcript_id "jg10495.t1"; gene_id "jg10495";
derer1.05_0	AUGUSTUS	exon	15282061	15283050	.	-	.	transcript_id "jg10495.t1"; gene_id "jg10495";
derer1.05_0	AUGUSTUS	start_codon	15283048	15283050	.	-	0	transcript_id "jg10495.t1"; gene_id "jg10495";
derer1.05_0	AUGUSTUS	start_codon	15283671	15283673	.	+	0	transcript_id "jg10496.t1"; gene_id "jg10496";
derer1.05_0	AUGUSTUS	CDS	15283671	15283849	1	+	0	transcript_id "jg10496.t1"; gene_id "jg10496";
derer1.05_0	AUGUSTUS	exon	15283671	15283849	.	+	.	transcript_id "jg10496.t1"; gene_id "jg10496";
derer1.05_0	AUGUSTUS	intron	15283850	15283902	.	+	.	transcript_id "jg10496.t1"; gene_id "jg10496";
derer1.05_0	AUGUSTUS	CDS	15283903	15284491	1	+	1	transcript_id "jg10496.t1"; gene_id "jg10496";
derer1.05_0	AUGUSTUS	exon	15283903	15284491	.	+	.	transcript_id "jg10496.t1"; gene_id "jg10496";
derer1.05_0	AUGUSTUS	intron	15284492	15284547	.	+	.	transcript_id "jg10496.t1"; gene_id "jg10496";
derer1.05_0	AUGUSTUS	CDS	15284548	15285136	1	+	0	transcript_id "jg10496.t1"; gene_id "jg10496";
derer1.05_0	AUGUSTUS	exon	15284548	15285136	.	+	.	transcript_id "jg10496.t1"; gene_id "jg10496";
derer1.05_0	AUGUSTUS	intron	15285137	15285187	.	+	.	transcript_id "jg10496.t1"; gene_id "jg10496";
derer1.05_0	AUGUSTUS	CDS	15285188	15285321	1	+	2	transcript_id "jg10496.t1"; gene_id "jg10496";
derer1.05_0	AUGUSTUS	exon	15285188	15285321	.	+	.	transcript_id "jg10496.t1"; gene_id "jg10496";
derer1.05_0	AUGUSTUS	stop_codon	15285319	15285321	.	+	0	transcript_id "jg10496.t1"; gene_id "jg10496";
derer1.05_0	AUGUSTUS	stop_codon	15285940	15285942	.	-	0	transcript_id "jg10497.t1"; gene_id "jg10497";
derer1.05_0	AUGUSTUS	CDS	15285940	15286084	1	-	1	transcript_id "jg10497.t1"; gene_id "jg10497";
derer1.05_0	AUGUSTUS	exon	15285940	15286084	.	-	.	transcript_id "jg10497.t1"; gene_id "jg10497";
derer1.05_0	AUGUSTUS	intron	15286085	15286134	.	-	.	transcript_id "jg10497.t1"; gene_id "jg10497";
derer1.05_0	AUGUSTUS	CDS	15286135	15286770	1	-	1	transcript_id "jg10497.t1"; gene_id "jg10497";
derer1.05_0	AUGUSTUS	exon	15286135	15286770	.	-	.	transcript_id "jg10497.t1"; gene_id "jg10497";
derer1.05_0	AUGUSTUS	intron	15286771	15286823	.	-	.	transcript_id "jg10497.t1"; gene_id "jg10497";
derer1.05_0	AUGUSTUS	CDS	15286824	15286864	1	-	0	transcript_id "jg10497.t1"; gene_id "jg10497";
derer1.05_0	AUGUSTUS	exon	15286824	15286864	.	-	.	transcript_id "jg10497.t1"; gene_id "jg10497";
derer1.05_0	AUGUSTUS	intron	15286865	15286925	.	-	.	transcript_id "jg10497.t1"; gene_id "jg10497";
derer1.05_0	AUGUSTUS	CDS	15286926	15286997	1	-	0	transcript_id "jg10497.t1"; gene_id "jg10497";
derer1.05_0	AUGUSTUS	exon	15286926	15286997	.	-	.	transcript_id "jg10497.t1"; gene_id "jg10497";
derer1.05_0	AUGUSTUS	start_codon	15286995	15286997	.	-	0	transcript_id "jg10497.t1"; gene_id "jg10497";
derer1.05_0	AUGUSTUS	start_codon	15294111	15294113	.	+	0	transcript_id "jg10499.t1"; gene_id "jg10499";
derer1.05_0	AUGUSTUS	CDS	15294111	15296069	1	+	0	transcript_id "jg10499.t1"; gene_id "jg10499";
derer1.05_0	AUGUSTUS	exon	15294111	15296069	.	+	.	transcript_id "jg10499.t1"; gene_id "jg10499";
derer1.05_0	AUGUSTUS	stop_codon	15296067	15296069	.	+	0	transcript_id "jg10499.t1"; gene_id "jg10499";
derer1.05_0	ALN_BLOCK	exon	15299414	15303007	.	+	.	transcript_id "jg10500.t1"; gene_id "jg10500";
derer1.05_0	AUGUSTUS	stop_codon	15304741	15304743	.	-	0	transcript_id "jg10501.t1"; gene_id "jg10501";
derer1.05_0	AUGUSTUS	CDS	15304741	15304937	1	-	2	transcript_id "jg10501.t1"; gene_id "jg10501";
derer1.05_0	AUGUSTUS	exon	15304741	15304937	.	-	.	transcript_id "jg10501.t1"; gene_id "jg10501";
derer1.05_0	AUGUSTUS	intron	15304938	15305022	.	-	.	transcript_id "jg10501.t1"; gene_id "jg10501";
derer1.05_0	AUGUSTUS	CDS	15305023	15305193	1	-	2	transcript_id "jg10501.t1"; gene_id "jg10501";
derer1.05_0	AUGUSTUS	exon	15305023	15305193	.	-	.	transcript_id "jg10501.t1"; gene_id "jg10501";
derer1.05_0	AUGUSTUS	intron	15305194	15306453	.	-	.	transcript_id "jg10501.t1"; gene_id "jg10501";
derer1.05_0	AUGUSTUS	CDS	15306454	15306556	1	-	0	transcript_id "jg10501.t1"; gene_id "jg10501";
derer1.05_0	AUGUSTUS	exon	15306454	15306556	.	-	.	transcript_id "jg10501.t1"; gene_id "jg10501";
derer1.05_0	AUGUSTUS	start_codon	15306554	15306556	.	-	0	transcript_id "jg10501.t1"; gene_id "jg10501";
derer1.05_0	ALN_BLOCK	exon	15307104	15309182	.	+	.	transcript_id "jg10502.t1"; gene_id "jg10502";
derer1.05_0	AUGUSTUS	stop_codon	15309357	15309359	.	-	0	transcript_id "jg10503.t1"; gene_id "jg10503";
derer1.05_0	AUGUSTUS	CDS	15309357	15311324	1	-	0	transcript_id "jg10503.t1"; gene_id "jg10503";
derer1.05_0	AUGUSTUS	exon	15309357	15311324	.	-	.	transcript_id "jg10503.t1"; gene_id "jg10503";
derer1.05_0	AUGUSTUS	start_codon	15311322	15311324	.	-	0	transcript_id "jg10503.t1"; gene_id "jg10503";
derer1.05_0	ALN_BLOCK	exon	15311484	15312110	.	-	.	transcript_id "jg10504.t1"; gene_id "jg10504";
derer1.05_0	AUGUSTUS	stop_codon	15321711	15321713	.	-	0	transcript_id "jg10505.t1"; gene_id "jg10505";
derer1.05_0	AUGUSTUS	CDS	15321711	15322916	1	-	0	transcript_id "jg10505.t1"; gene_id "jg10505";
derer1.05_0	AUGUSTUS	exon	15321711	15322916	.	-	.	transcript_id "jg10505.t1"; gene_id "jg10505";
derer1.05_0	AUGUSTUS	start_codon	15322914	15322916	.	-	0	transcript_id "jg10505.t1"; gene_id "jg10505";
derer1.05_0	AUGUSTUS	start_codon	15338922	15338924	.	+	0	transcript_id "jg10506.t1"; gene_id "jg10506";
derer1.05_0	AUGUSTUS	CDS	15338922	15339076	1	+	0	transcript_id "jg10506.t1"; gene_id "jg10506";
derer1.05_0	AUGUSTUS	exon	15338922	15339076	.	+	.	transcript_id "jg10506.t1"; gene_id "jg10506";
derer1.05_0	AUGUSTUS	intron	15339077	15339420	.	+	.	transcript_id "jg10506.t1"; gene_id "jg10506";
derer1.05_0	AUGUSTUS	CDS	15339421	15339606	1	+	1	transcript_id "jg10506.t1"; gene_id "jg10506";
derer1.05_0	AUGUSTUS	exon	15339421	15339606	.	+	.	transcript_id "jg10506.t1"; gene_id "jg10506";
derer1.05_0	AUGUSTUS	intron	15339607	15339662	.	+	.	transcript_id "jg10506.t1"; gene_id "jg10506";
derer1.05_0	AUGUSTUS	CDS	15339663	15340311	1	+	1	transcript_id "jg10506.t1"; gene_id "jg10506";
derer1.05_0	AUGUSTUS	exon	15339663	15340311	.	+	.	transcript_id "jg10506.t1"; gene_id "jg10506";
derer1.05_0	AUGUSTUS	stop_codon	15340309	15340311	.	+	0	transcript_id "jg10506.t1"; gene_id "jg10506";
derer1.05_0	ALN_BLOCK	exon	15341799	15343215	.	-	.	transcript_id "jg10507.t1"; gene_id "jg10507";
derer1.05_0	ALN_BLOCK	exon	15343389	15348930	.	-	.	transcript_id "jg10507.t1"; gene_id "jg10507";
derer1.05_0	ALN_BLOCK	exon	15351218	15352824	.	+	.	transcript_id "jg10508.t1"; gene_id "jg10508";
derer1.05_0	AUGUSTUS	stop_codon	15353620	15353622	.	-	0	transcript_id "jg10509.t1"; gene_id "jg10509";
derer1.05_0	AUGUSTUS	CDS	15353620	15353730	1	-	0	transcript_id "jg10509.t1"; gene_id "jg10509";
derer1.05_0	AUGUSTUS	exon	15353620	15353730	.	-	.	transcript_id "jg10509.t1"; gene_id "jg10509";
derer1.05_0	AUGUSTUS	intron	15353731	15353788	.	-	.	transcript_id "jg10509.t1"; gene_id "jg10509";
derer1.05_0	AUGUSTUS	CDS	15353789	15354079	1	-	0	transcript_id "jg10509.t1"; gene_id "jg10509";
derer1.05_0	AUGUSTUS	exon	15353789	15354079	.	-	.	transcript_id "jg10509.t1"; gene_id "jg10509";
derer1.05_0	AUGUSTUS	intron	15354080	15354145	.	-	.	transcript_id "jg10509.t1"; gene_id "jg10509";
derer1.05_0	AUGUSTUS	CDS	15354146	15354300	1	-	2	transcript_id "jg10509.t1"; gene_id "jg10509";
derer1.05_0	AUGUSTUS	exon	15354146	15354300	.	-	.	transcript_id "jg10509.t1"; gene_id "jg10509";
derer1.05_0	AUGUSTUS	intron	15354301	15354364	.	-	.	transcript_id "jg10509.t1"; gene_id "jg10509";
derer1.05_0	AUGUSTUS	CDS	15354365	15354635	1	-	0	transcript_id "jg10509.t1"; gene_id "jg10509";
derer1.05_0	AUGUSTUS	exon	15354365	15354635	.	-	.	transcript_id "jg10509.t1"; gene_id "jg10509";
derer1.05_0	AUGUSTUS	intron	15354636	15354702	.	-	.	transcript_id "jg10509.t1"; gene_id "jg10509";
derer1.05_0	AUGUSTUS	CDS	15354703	15355180	1	-	1	transcript_id "jg10509.t1"; gene_id "jg10509";
derer1.05_0	AUGUSTUS	exon	15354703	15355180	.	-	.	transcript_id "jg10509.t1"; gene_id "jg10509";
derer1.05_0	AUGUSTUS	intron	15355181	15355257	.	-	.	transcript_id "jg10509.t1"; gene_id "jg10509";
derer1.05_0	AUGUSTUS	CDS	15355258	15355748	1	-	0	transcript_id "jg10509.t1"; gene_id "jg10509";
derer1.05_0	AUGUSTUS	exon	15355258	15355748	.	-	.	transcript_id "jg10509.t1"; gene_id "jg10509";
derer1.05_0	AUGUSTUS	intron	15355749	15355807	.	-	.	transcript_id "jg10509.t1"; gene_id "jg10509";
derer1.05_0	AUGUSTUS	CDS	15355808	15355942	1	-	0	transcript_id "jg10509.t1"; gene_id "jg10509";
derer1.05_0	AUGUSTUS	exon	15355808	15355942	.	-	.	transcript_id "jg10509.t1"; gene_id "jg10509";
derer1.05_0	AUGUSTUS	intron	15355943	15356098	.	-	.	transcript_id "jg10509.t1"; gene_id "jg10509";
derer1.05_0	AUGUSTUS	CDS	15356099	15356258	1	-	1	transcript_id "jg10509.t1"; gene_id "jg10509";
derer1.05_0	AUGUSTUS	exon	15356099	15356258	.	-	.	transcript_id "jg10509.t1"; gene_id "jg10509";
derer1.05_0	AUGUSTUS	intron	15356259	15356438	.	-	.	transcript_id "jg10509.t1"; gene_id "jg10509";
derer1.05_0	AUGUSTUS	CDS	15356439	15356458	1	-	0	transcript_id "jg10509.t1"; gene_id "jg10509";
derer1.05_0	AUGUSTUS	exon	15356439	15356458	.	-	.	transcript_id "jg10509.t1"; gene_id "jg10509";
derer1.05_0	AUGUSTUS	start_codon	15356456	15356458	.	-	0	transcript_id "jg10509.t1"; gene_id "jg10509";
derer1.05_0	AUGUSTUS	stop_codon	15358171	15358173	.	-	0	transcript_id "jg10510.t1"; gene_id "jg10510";
derer1.05_0	AUGUSTUS	CDS	15358171	15358451	0.56	-	2	transcript_id "jg10510.t1"; gene_id "jg10510";
derer1.05_0	AUGUSTUS	exon	15358171	15358451	.	-	.	transcript_id "jg10510.t1"; gene_id "jg10510";
derer1.05_0	AUGUSTUS	intron	15358452	15359037	.	-	.	transcript_id "jg10510.t1"; gene_id "jg10510";
derer1.05_0	AUGUSTUS	CDS	15359038	15359359	1	-	0	transcript_id "jg10510.t1"; gene_id "jg10510";
derer1.05_0	AUGUSTUS	exon	15359038	15359359	.	-	.	transcript_id "jg10510.t1"; gene_id "jg10510";
derer1.05_0	AUGUSTUS	intron	15359360	15359959	.	-	.	transcript_id "jg10510.t1"; gene_id "jg10510";
derer1.05_0	AUGUSTUS	CDS	15359960	15360078	1	-	2	transcript_id "jg10510.t1"; gene_id "jg10510";
derer1.05_0	AUGUSTUS	exon	15359960	15360078	.	-	.	transcript_id "jg10510.t1"; gene_id "jg10510";
derer1.05_0	AUGUSTUS	intron	15360079	15360146	.	-	.	transcript_id "jg10510.t1"; gene_id "jg10510";
derer1.05_0	AUGUSTUS	CDS	15360147	15360405	1	-	0	transcript_id "jg10510.t1"; gene_id "jg10510";
derer1.05_0	AUGUSTUS	exon	15360147	15360405	.	-	.	transcript_id "jg10510.t1"; gene_id "jg10510";
derer1.05_0	AUGUSTUS	intron	15360406	15360469	.	-	.	transcript_id "jg10510.t1"; gene_id "jg10510";
derer1.05_0	AUGUSTUS	CDS	15360470	15361405	1	-	0	transcript_id "jg10510.t1"; gene_id "jg10510";
derer1.05_0	AUGUSTUS	exon	15360470	15361405	.	-	.	transcript_id "jg10510.t1"; gene_id "jg10510";
derer1.05_0	AUGUSTUS	intron	15361406	15363916	.	-	.	transcript_id "jg10510.t1"; gene_id "jg10510";
derer1.05_0	AUGUSTUS	CDS	15363917	15363979	1	-	0	transcript_id "jg10510.t1"; gene_id "jg10510";
derer1.05_0	AUGUSTUS	exon	15363917	15363979	.	-	.	transcript_id "jg10510.t1"; gene_id "jg10510";
derer1.05_0	AUGUSTUS	start_codon	15363977	15363979	.	-	0	transcript_id "jg10510.t1"; gene_id "jg10510";
derer1.05_0	ALN_BLOCK	exon	15364849	15366951	.	+	.	transcript_id "jg10511.t1"; gene_id "jg10511";
derer1.05_0	ALN_BLOCK	exon	15367870	15369988	.	-	.	transcript_id "jg10512.t1"; gene_id "jg10512";
derer1.05_0	ALN_BLOCK	exon	15374939	15376011	.	-	.	transcript_id "jg10513.t1"; gene_id "jg10513";
derer1.05_0	ALN_BLOCK	exon	15377526	15380085	.	-	.	transcript_id "jg10514.t1"; gene_id "jg10514";
derer1.05_0	ALN_BLOCK	exon	15383521	15385513	.	-	.	transcript_id "jg10515.t1"; gene_id "jg10515";
derer1.05_0	ALN_BLOCK	exon	15386865	15389166	.	-	.	transcript_id "jg10516.t1"; gene_id "jg10516";
derer1.05_0	ALN_BLOCK	exon	15390070	15395652	.	+	.	transcript_id "jg10517.t1"; gene_id "jg10517";
derer1.05_0	ALN_BLOCK	exon	15396178	15397132	.	-	.	transcript_id "jg10518.t1"; gene_id "jg10518";
derer1.05_0	ALN_BLOCK	exon	15397744	15398664	.	+	.	transcript_id "jg10519.t1"; gene_id "jg10519";
derer1.05_0	ALN_BLOCK	exon	15398767	15399304	.	-	.	transcript_id "jg10520.t1"; gene_id "jg10520";
derer1.05_0	ALN_BLOCK	exon	15400894	15404388	.	+	.	transcript_id "jg10521.t1"; gene_id "jg10521";
derer1.05_0	ALN_BLOCK	exon	15401613	15402996	.	-	.	transcript_id "jg10522.t1"; gene_id "jg10522";
derer1.05_0	ALN_BLOCK	exon	15405665	15406868	.	+	.	transcript_id "jg10523.t1"; gene_id "jg10523";
derer1.05_0	ALN_BLOCK	exon	15407407	15426155	.	+	.	transcript_id "jg10524.t1"; gene_id "jg10524";
derer1.05_0	ALN_BLOCK	exon	15426325	15426401	.	+	.	transcript_id "jg10524.t1"; gene_id "jg10524";
derer1.05_0	ALN_BLOCK	exon	15426619	15433037	.	+	.	transcript_id "jg10524.t1"; gene_id "jg10524";
derer1.05_0	ALN_BLOCK	exon	15435215	15443100	.	-	.	transcript_id "jg10525.t1"; gene_id "jg10525";
derer1.05_0	AUGUSTUS	stop_codon	15454736	15454738	.	-	0	transcript_id "jg10527.t1"; gene_id "jg10527";
derer1.05_0	AUGUSTUS	CDS	15454736	15455150	0.9	-	1	transcript_id "jg10527.t1"; gene_id "jg10527";
derer1.05_0	AUGUSTUS	exon	15454736	15455150	.	-	.	transcript_id "jg10527.t1"; gene_id "jg10527";
derer1.05_0	AUGUSTUS	intron	15455151	15455552	.	-	.	transcript_id "jg10527.t1"; gene_id "jg10527";
derer1.05_0	AUGUSTUS	CDS	15455553	15455605	0.49	-	0	transcript_id "jg10527.t1"; gene_id "jg10527";
derer1.05_0	AUGUSTUS	exon	15455553	15455605	.	-	.	transcript_id "jg10527.t1"; gene_id "jg10527";
derer1.05_0	AUGUSTUS	start_codon	15455603	15455605	.	-	0	transcript_id "jg10527.t1"; gene_id "jg10527";
derer1.05_0	ALN_BLOCK	exon	15463711	15465327	.	-	.	transcript_id "jg10528.t1"; gene_id "jg10528";
derer1.05_0	ALN_BLOCK	exon	15465799	15466971	.	+	.	transcript_id "jg10529.t1"; gene_id "jg10529";
derer1.05_0	ALN_BLOCK	exon	15467458	15467981	.	+	.	transcript_id "jg10530.t1"; gene_id "jg10530";
derer1.05_0	ALN_BLOCK	exon	15468103	15469497	.	-	.	transcript_id "jg10531.t1"; gene_id "jg10531";
derer1.05_0	ALN_BLOCK	exon	15471129	15472281	.	+	.	transcript_id "jg10532.t1"; gene_id "jg10532";
derer1.05_0	ALN_BLOCK	exon	15473429	15474382	.	-	.	transcript_id "jg10533.t1"; gene_id "jg10533";
derer1.05_0	ALN_BLOCK	exon	15480611	15494083	.	-	.	transcript_id "jg10534.t1"; gene_id "jg10534";
derer1.05_0	ALN_BLOCK	exon	15494259	15494876	.	-	.	transcript_id "jg10534.t1"; gene_id "jg10534";
derer1.05_0	ALN_BLOCK	exon	15522295	15525366	.	+	.	transcript_id "jg10535.t1"; gene_id "jg10535";
derer1.05_0	ALN_BLOCK	exon	15525994	15527310	.	-	.	transcript_id "jg10536.t1"; gene_id "jg10536";
derer1.05_0	ALN_BLOCK	exon	15533117	15534178	.	+	.	transcript_id "jg10537.t1"; gene_id "jg10537";
derer1.05_0	ALN_BLOCK	exon	15534455	15541490	.	-	.	transcript_id "jg10538.t1"; gene_id "jg10538";
derer1.05_0	ALN_BLOCK	exon	15544016	15556350	.	-	.	transcript_id "jg10539.t1"; gene_id "jg10539";
derer1.05_0	ALN_BLOCK	exon	15559414	15559901	.	+	.	transcript_id "jg10540.t1"; gene_id "jg10540";
derer1.05_0	ALN_BLOCK	exon	15560066	15564264	.	+	.	transcript_id "jg10540.t1"; gene_id "jg10540";
derer1.05_0	ALN_BLOCK	exon	15564830	15566161	.	-	.	transcript_id "jg10541.t1"; gene_id "jg10541";
derer1.05_0	ALN_BLOCK	exon	15566626	15567706	.	-	.	transcript_id "jg10542.t1"; gene_id "jg10542";
derer1.05_0	ALN_BLOCK	exon	15568530	15571739	.	+	.	transcript_id "jg10543.t1"; gene_id "jg10543";
derer1.05_0	ALN_BLOCK	exon	15572122	15573545	.	-	.	transcript_id "jg10544.t1"; gene_id "jg10544";
derer1.05_0	AUGUSTUS	start_codon	15574089	15574091	.	+	0	transcript_id "jg10545.t1"; gene_id "jg10545";
derer1.05_0	AUGUSTUS	CDS	15574089	15574583	0.98	+	0	transcript_id "jg10545.t1"; gene_id "jg10545";
derer1.05_0	AUGUSTUS	exon	15574089	15574583	.	+	.	transcript_id "jg10545.t1"; gene_id "jg10545";
derer1.05_0	AUGUSTUS	intron	15574584	15574928	.	+	.	transcript_id "jg10545.t1"; gene_id "jg10545";
derer1.05_0	AUGUSTUS	CDS	15574929	15575789	0.86	+	0	transcript_id "jg10545.t1"; gene_id "jg10545";
derer1.05_0	AUGUSTUS	exon	15574929	15575789	.	+	.	transcript_id "jg10545.t1"; gene_id "jg10545";
derer1.05_0	AUGUSTUS	intron	15575790	15575851	.	+	.	transcript_id "jg10545.t1"; gene_id "jg10545";
derer1.05_0	AUGUSTUS	CDS	15575852	15575866	0.72	+	0	transcript_id "jg10545.t1"; gene_id "jg10545";
derer1.05_0	AUGUSTUS	exon	15575852	15575866	.	+	.	transcript_id "jg10545.t1"; gene_id "jg10545";
derer1.05_0	AUGUSTUS	stop_codon	15575864	15575866	.	+	0	transcript_id "jg10545.t1"; gene_id "jg10545";
derer1.05_0	ALN_BLOCK	exon	15576899	15577734	.	-	.	transcript_id "jg10546.t1"; gene_id "jg10546";
derer1.05_0	ALN_BLOCK	exon	15578542	15580636	.	+	.	transcript_id "jg10547.t1"; gene_id "jg10547";
derer1.05_0	ALN_BLOCK	exon	15581934	15583274	.	-	.	transcript_id "jg10548.t1"; gene_id "jg10548";
derer1.05_0	AUGUSTUS	start_codon	15584084	15584086	.	+	0	transcript_id "jg10549.t1"; gene_id "jg10549";
derer1.05_0	AUGUSTUS	CDS	15584084	15584305	1	+	0	transcript_id "jg10549.t1"; gene_id "jg10549";
derer1.05_0	AUGUSTUS	exon	15584084	15584305	.	+	.	transcript_id "jg10549.t1"; gene_id "jg10549";
derer1.05_0	AUGUSTUS	stop_codon	15584303	15584305	.	+	0	transcript_id "jg10549.t1"; gene_id "jg10549";
derer1.05_0	AUGUSTUS	start_codon	15584329	15584331	.	+	0	transcript_id "jg10550.t1"; gene_id "jg10550";
derer1.05_0	AUGUSTUS	CDS	15584329	15584553	1	+	0	transcript_id "jg10550.t1"; gene_id "jg10550";
derer1.05_0	AUGUSTUS	exon	15584329	15584553	.	+	.	transcript_id "jg10550.t1"; gene_id "jg10550";
derer1.05_0	AUGUSTUS	stop_codon	15584551	15584553	.	+	0	transcript_id "jg10550.t1"; gene_id "jg10550";
derer1.05_0	ALN_BLOCK	exon	15584831	15586580	.	-	.	transcript_id "jg10551.t1"; gene_id "jg10551";
derer1.05_0	ALN_BLOCK	exon	15586898	15587605	.	-	.	transcript_id "jg10552.t1"; gene_id "jg10552";
derer1.05_0	ALN_BLOCK	exon	15588241	15591903	.	-	.	transcript_id "jg10553.t1"; gene_id "jg10553";
derer1.05_0	ALN_BLOCK	exon	15595287	15596693	.	-	.	transcript_id "jg10554.t1"; gene_id "jg10554";
derer1.05_0	ALN_BLOCK	exon	15597127	15610791	.	-	.	transcript_id "jg10555.t1"; gene_id "jg10555";
derer1.05_0	ALN_BLOCK	exon	15623853	15625826	.	-	.	transcript_id "jg10556.t1"; gene_id "jg10556";
derer1.05_0	ALN_BLOCK	exon	15633860	15635409	.	+	.	transcript_id "jg10557.t1"; gene_id "jg10557";
derer1.05_0	ALN_BLOCK	exon	15637173	15638611	.	-	.	transcript_id "jg10558.t1"; gene_id "jg10558";
derer1.05_0	ALN_BLOCK	exon	15645455	15647113	.	+	.	transcript_id "jg10559.t1"; gene_id "jg10559";
derer1.05_0	ALN_BLOCK	exon	15649628	15652094	.	+	.	transcript_id "jg10560.t1"; gene_id "jg10560";
derer1.05_0	ALN_BLOCK	exon	15655702	15656819	.	-	.	transcript_id "jg10561.t1"; gene_id "jg10561";
derer1.05_0	ALN_BLOCK	exon	15662194	15663047	.	-	.	transcript_id "jg10562.t1"; gene_id "jg10562";
derer1.05_0	ALN_BLOCK	exon	15665011	15665331	.	-	.	transcript_id "jg10563.t1"; gene_id "jg10563";
derer1.05_0	ALN_BLOCK	exon	15670629	15672713	.	+	.	transcript_id "jg10564.t1"; gene_id "jg10564";
derer1.05_0	ALN_BLOCK	exon	15678760	15678765	.	-	.	transcript_id "jg10566.t1"; gene_id "jg10566";
derer1.05_0	ALN_BLOCK	exon	15680030	15686799	.	-	.	transcript_id "jg10566.t1"; gene_id "jg10566";
derer1.05_0	ALN_BLOCK	exon	15690832	15693337	.	+	.	transcript_id "jg10567.t1"; gene_id "jg10567";
derer1.05_0	ALN_BLOCK	exon	15695644	15703056	.	-	.	transcript_id "jg10568.t1"; gene_id "jg10568";
derer1.05_0	ALN_BLOCK	exon	15707009	15709702	.	-	.	transcript_id "jg10569.t1"; gene_id "jg10569";
derer1.05_0	AUGUSTUS	stop_codon	15712236	15712238	.	-	0	transcript_id "jg10570.t1"; gene_id "jg10570";
derer1.05_0	AUGUSTUS	CDS	15712236	15712435	0.98	-	2	transcript_id "jg10570.t1"; gene_id "jg10570";
derer1.05_0	AUGUSTUS	exon	15712236	15712435	.	-	.	transcript_id "jg10570.t1"; gene_id "jg10570";
derer1.05_0	AUGUSTUS	intron	15712436	15712657	.	-	.	transcript_id "jg10570.t1"; gene_id "jg10570";
derer1.05_0	AUGUSTUS	CDS	15712658	15712802	1	-	0	transcript_id "jg10570.t1"; gene_id "jg10570";
derer1.05_0	AUGUSTUS	exon	15712658	15712802	.	-	.	transcript_id "jg10570.t1"; gene_id "jg10570";
derer1.05_0	AUGUSTUS	start_codon	15712800	15712802	.	-	0	transcript_id "jg10570.t1"; gene_id "jg10570";
derer1.05_0	ALN_BLOCK	exon	15716521	15716795	.	-	.	transcript_id "jg10571.t1"; gene_id "jg10571";
derer1.05_0	AUGUSTUS	stop_codon	15718163	15718165	.	-	0	transcript_id "jg10572.t1"; gene_id "jg10572";
derer1.05_0	AUGUSTUS	CDS	15718163	15718173	0.48	-	2	transcript_id "jg10572.t1"; gene_id "jg10572";
derer1.05_0	AUGUSTUS	exon	15718163	15718173	.	-	.	transcript_id "jg10572.t1"; gene_id "jg10572";
derer1.05_0	AUGUSTUS	intron	15718174	15718228	.	-	.	transcript_id "jg10572.t1"; gene_id "jg10572";
derer1.05_0	AUGUSTUS	CDS	15718229	15718463	0.41	-	0	transcript_id "jg10572.t1"; gene_id "jg10572";
derer1.05_0	AUGUSTUS	exon	15718229	15718463	.	-	.	transcript_id "jg10572.t1"; gene_id "jg10572";
derer1.05_0	AUGUSTUS	start_codon	15718461	15718463	.	-	0	transcript_id "jg10572.t1"; gene_id "jg10572";
derer1.05_0	AUGUSTUS	stop_codon	15718508	15718510	.	-	0	transcript_id "jg10573.t1"; gene_id "jg10573";
derer1.05_0	AUGUSTUS	CDS	15718508	15718512	0.43	-	2	transcript_id "jg10573.t1"; gene_id "jg10573";
derer1.05_0	AUGUSTUS	exon	15718508	15718512	.	-	.	transcript_id "jg10573.t1"; gene_id "jg10573";
derer1.05_0	AUGUSTUS	intron	15718513	15718577	.	-	.	transcript_id "jg10573.t1"; gene_id "jg10573";
derer1.05_0	AUGUSTUS	CDS	15718578	15719037	0.81	-	0	transcript_id "jg10573.t1"; gene_id "jg10573";
derer1.05_0	AUGUSTUS	exon	15718578	15719037	.	-	.	transcript_id "jg10573.t1"; gene_id "jg10573";
derer1.05_0	AUGUSTUS	intron	15719038	15719092	.	-	.	transcript_id "jg10573.t1"; gene_id "jg10573";
derer1.05_0	AUGUSTUS	CDS	15719093	15719119	1	-	0	transcript_id "jg10573.t1"; gene_id "jg10573";
derer1.05_0	AUGUSTUS	exon	15719093	15719119	.	-	.	transcript_id "jg10573.t1"; gene_id "jg10573";
derer1.05_0	AUGUSTUS	start_codon	15719117	15719119	.	-	0	transcript_id "jg10573.t1"; gene_id "jg10573";
derer1.05_0	ALN_BLOCK	exon	15719506	15720697	.	+	.	transcript_id "jg10574.t1"; gene_id "jg10574";
derer1.05_0	ALN_BLOCK	exon	15721098	15722090	.	-	.	transcript_id "jg10575.t1"; gene_id "jg10575";
derer1.05_0	AUGUSTUS	start_codon	15739616	15739618	.	+	0	transcript_id "jg10576.t1"; gene_id "jg10576";
derer1.05_0	AUGUSTUS	CDS	15739616	15739832	0.99	+	0	transcript_id "jg10576.t1"; gene_id "jg10576";
derer1.05_0	AUGUSTUS	exon	15739616	15739832	.	+	.	transcript_id "jg10576.t1"; gene_id "jg10576";
derer1.05_0	AUGUSTUS	intron	15739833	15739902	.	+	.	transcript_id "jg10576.t1"; gene_id "jg10576";
derer1.05_0	AUGUSTUS	CDS	15739903	15740201	0.95	+	2	transcript_id "jg10576.t1"; gene_id "jg10576";
derer1.05_0	AUGUSTUS	exon	15739903	15740201	.	+	.	transcript_id "jg10576.t1"; gene_id "jg10576";
derer1.05_0	AUGUSTUS	stop_codon	15740199	15740201	.	+	0	transcript_id "jg10576.t1"; gene_id "jg10576";
derer1.05_0	ALN_BLOCK	exon	15740491	15751292	.	+	.	transcript_id "jg10577.t1"; gene_id "jg10577";
derer1.05_0	ALN_BLOCK	exon	15751487	15756268	.	+	.	transcript_id "jg10577.t1"; gene_id "jg10577";
derer1.05_0	ALN_BLOCK	exon	15771204	15772439	.	+	.	transcript_id "jg10578.t1"; gene_id "jg10578";
derer1.05_0	ALN_BLOCK	exon	15773094	15779678	.	+	.	transcript_id "jg10579.t1"; gene_id "jg10579";
derer1.05_0	ALN_BLOCK	exon	15779981	15781071	.	-	.	transcript_id "jg10580.t1"; gene_id "jg10580";
derer1.05_0	ALN_BLOCK	exon	15811075	15819475	.	+	.	transcript_id "jg10582.t1"; gene_id "jg10582";
derer1.05_0	ALN_BLOCK	exon	15820374	15821248	.	-	.	transcript_id "jg10583.t1"; gene_id "jg10583";
derer1.05_0	ALN_BLOCK	exon	15821692	15824400	.	+	.	transcript_id "jg10584.t1"; gene_id "jg10584";
derer1.05_0	ALN_BLOCK	exon	15825195	15827422	.	-	.	transcript_id "jg10585.t1"; gene_id "jg10585";
derer1.05_0	ALN_BLOCK	exon	15828524	15828945	.	-	.	transcript_id "jg10586.t1"; gene_id "jg10586";
derer1.05_0	ALN_BLOCK	exon	15831661	15832279	.	-	.	transcript_id "jg10588.t1"; gene_id "jg10588";
derer1.05_0	ALN_BLOCK	exon	15833210	15833638	.	-	.	transcript_id "jg10589.t1"; gene_id "jg10589";
derer1.05_0	ALN_BLOCK	exon	15837962	15838480	.	+	.	transcript_id "jg10590.t1"; gene_id "jg10590";
derer1.05_0	ALN_BLOCK	exon	15838647	15839606	.	+	.	transcript_id "jg10590.t1"; gene_id "jg10590";
derer1.05_0	ALN_BLOCK	exon	15846847	15855483	.	-	.	transcript_id "jg10591.t1"; gene_id "jg10591";
derer1.05_0	ALN_BLOCK	exon	15858530	15859477	.	-	.	transcript_id "jg10592.t1"; gene_id "jg10592";
derer1.05_0	ALN_BLOCK	exon	15860301	15862940	.	-	.	transcript_id "jg10593.t1"; gene_id "jg10593";
derer1.05_0	ALN_BLOCK	exon	15865340	15866087	.	-	.	transcript_id "jg10594.t1"; gene_id "jg10594";
derer1.05_0	ALN_BLOCK	exon	15866503	15870478	.	+	.	transcript_id "jg10595.t1"; gene_id "jg10595";
derer1.05_0	ALN_BLOCK	exon	15870604	15872885	.	-	.	transcript_id "jg10596.t1"; gene_id "jg10596";
derer1.05_0	ALN_BLOCK	exon	15873113	15875066	.	+	.	transcript_id "jg10597.t1"; gene_id "jg10597";
derer1.05_0	ALN_BLOCK	exon	15875211	15876290	.	-	.	transcript_id "jg10598.t1"; gene_id "jg10598";
derer1.05_0	ALN_BLOCK	exon	15876477	15877505	.	+	.	transcript_id "jg10599.t1"; gene_id "jg10599";
derer1.05_0	ALN_BLOCK	exon	15877617	15879818	.	-	.	transcript_id "jg10600.t1"; gene_id "jg10600";
derer1.05_0	ALN_BLOCK	exon	15880518	15881690	.	+	.	transcript_id "jg10601.t1"; gene_id "jg10601";
derer1.05_0	ALN_BLOCK	exon	15882991	15883262	.	-	.	transcript_id "jg10602.t1"; gene_id "jg10602";
derer1.05_0	ALN_BLOCK	exon	15885763	15887109	.	-	.	transcript_id "jg10603.t1"; gene_id "jg10603";
derer1.05_0	ALN_BLOCK	exon	15888170	15888604	.	+	.	transcript_id "jg10604.t1"; gene_id "jg10604";
derer1.05_0	ALN_BLOCK	exon	15892578	15908717	.	-	.	transcript_id "jg10605.t1"; gene_id "jg10605";
derer1.05_0	ALN_BLOCK	exon	15922412	15923143	.	+	.	transcript_id "jg10606.t1"; gene_id "jg10606";
derer1.05_0	ALN_BLOCK	exon	15923941	15927439	.	-	.	transcript_id "jg10607.t1"; gene_id "jg10607";
derer1.05_0	ALN_BLOCK	exon	15930632	15931254	.	+	.	transcript_id "jg10608.t1"; gene_id "jg10608";
derer1.05_0	AUGUSTUS	stop_codon	15931273	15931275	.	-	0	transcript_id "jg10609.t1"; gene_id "jg10609";
derer1.05_0	AUGUSTUS	CDS	15931273	15931320	0.96	-	0	transcript_id "jg10609.t1"; gene_id "jg10609";
derer1.05_0	AUGUSTUS	exon	15931273	15931320	.	-	.	transcript_id "jg10609.t1"; gene_id "jg10609";
derer1.05_0	AUGUSTUS	intron	15931321	15932445	.	-	.	transcript_id "jg10609.t1"; gene_id "jg10609";
derer1.05_0	AUGUSTUS	CDS	15932446	15932622	1	-	0	transcript_id "jg10609.t1"; gene_id "jg10609";
derer1.05_0	AUGUSTUS	exon	15932446	15932622	.	-	.	transcript_id "jg10609.t1"; gene_id "jg10609";
derer1.05_0	AUGUSTUS	start_codon	15932620	15932622	.	-	0	transcript_id "jg10609.t1"; gene_id "jg10609";
derer1.05_0	ALN_BLOCK	exon	15934059	15935603	.	-	.	transcript_id "jg10610.t1"; gene_id "jg10610";
derer1.05_0	ALN_BLOCK	exon	15936640	15937724	.	+	.	transcript_id "jg10611.t1"; gene_id "jg10611";
derer1.05_0	AUGUSTUS	start_codon	15938872	15938874	.	+	0	transcript_id "jg10612.t1"; gene_id "jg10612";
derer1.05_0	AUGUSTUS	CDS	15938872	15939600	0.55	+	0	transcript_id "jg10612.t1"; gene_id "jg10612";
derer1.05_0	AUGUSTUS	exon	15938872	15939600	.	+	.	transcript_id "jg10612.t1"; gene_id "jg10612";
derer1.05_0	AUGUSTUS	start_codon	15938872	15938874	.	+	0	transcript_id "jg10612.t2"; gene_id "jg10612";
derer1.05_0	AUGUSTUS	CDS	15938872	15939577	0.3	+	0	transcript_id "jg10612.t2"; gene_id "jg10612";
derer1.05_0	AUGUSTUS	exon	15938872	15939577	.	+	.	transcript_id "jg10612.t2"; gene_id "jg10612";
derer1.05_0	AUGUSTUS	intron	15939578	15939984	.	+	.	transcript_id "jg10612.t2"; gene_id "jg10612";
derer1.05_0	AUGUSTUS	intron	15939601	15939984	.	+	.	transcript_id "jg10612.t1"; gene_id "jg10612";
derer1.05_0	AUGUSTUS	CDS	15939985	15940216	0.82	+	0	transcript_id "jg10612.t1"; gene_id "jg10612";
derer1.05_0	AUGUSTUS	exon	15939985	15940216	.	+	.	transcript_id "jg10612.t1"; gene_id "jg10612";
derer1.05_0	AUGUSTUS	CDS	15939985	15940094	0.7	+	2	transcript_id "jg10612.t2"; gene_id "jg10612";
derer1.05_0	AUGUSTUS	exon	15939985	15940094	.	+	.	transcript_id "jg10612.t2"; gene_id "jg10612";
derer1.05_0	AUGUSTUS	stop_codon	15940092	15940094	.	+	0	transcript_id "jg10612.t2"; gene_id "jg10612";
derer1.05_0	AUGUSTUS	intron	15940217	15940594	.	+	.	transcript_id "jg10612.t1"; gene_id "jg10612";
derer1.05_0	AUGUSTUS	CDS	15940595	15940605	0.37	+	2	transcript_id "jg10612.t1"; gene_id "jg10612";
derer1.05_0	AUGUSTUS	exon	15940595	15940605	.	+	.	transcript_id "jg10612.t1"; gene_id "jg10612";
derer1.05_0	AUGUSTUS	stop_codon	15940603	15940605	.	+	0	transcript_id "jg10612.t1"; gene_id "jg10612";
derer1.05_0	ALN_BLOCK	exon	15941846	15942517	.	-	.	transcript_id "jg10613.t1"; gene_id "jg10613";
derer1.05_0	ALN_BLOCK	exon	15943546	15947980	.	+	.	transcript_id "jg10614.t1"; gene_id "jg10614";
derer1.05_0	ALN_BLOCK	exon	15951206	15951437	.	+	.	transcript_id "jg10617.t1"; gene_id "jg10617";
derer1.05_0	ALN_BLOCK	exon	15951601	15951945	.	+	.	transcript_id "jg10617.t1"; gene_id "jg10617";
derer1.05_0	AUGUSTUS	start_codon	15957193	15957195	.	+	0	transcript_id "jg10615.t1"; gene_id "jg10615";
derer1.05_0	AUGUSTUS	CDS	15957193	15957994	1	+	0	transcript_id "jg10615.t1"; gene_id "jg10615";
derer1.05_0	AUGUSTUS	exon	15957193	15957994	.	+	.	transcript_id "jg10615.t1"; gene_id "jg10615";
derer1.05_0	AUGUSTUS	intron	15957995	15962325	.	+	.	transcript_id "jg10615.t1"; gene_id "jg10615";
derer1.05_0	AUGUSTUS	CDS	15962326	15962604	1	+	2	transcript_id "jg10615.t1"; gene_id "jg10615";
derer1.05_0	AUGUSTUS	exon	15962326	15962604	.	+	.	transcript_id "jg10615.t1"; gene_id "jg10615";
derer1.05_0	AUGUSTUS	intron	15962605	15962730	.	+	.	transcript_id "jg10615.t1"; gene_id "jg10615";
derer1.05_0	AUGUSTUS	CDS	15962731	15964336	1	+	2	transcript_id "jg10615.t1"; gene_id "jg10615";
derer1.05_0	AUGUSTUS	exon	15962731	15964336	.	+	.	transcript_id "jg10615.t1"; gene_id "jg10615";
derer1.05_0	AUGUSTUS	intron	15964337	15964561	.	+	.	transcript_id "jg10615.t1"; gene_id "jg10615";
derer1.05_0	AUGUSTUS	CDS	15964562	15965654	1	+	1	transcript_id "jg10615.t1"; gene_id "jg10615";
derer1.05_0	AUGUSTUS	exon	15964562	15965654	.	+	.	transcript_id "jg10615.t1"; gene_id "jg10615";
derer1.05_0	AUGUSTUS	stop_codon	15965652	15965654	.	+	0	transcript_id "jg10615.t1"; gene_id "jg10615";
derer1.05_0	AUGUSTUS	start_codon	15965853	15965855	.	+	0	transcript_id "jg10618.t1"; gene_id "jg10618";
derer1.05_0	AUGUSTUS	CDS	15965853	15965890	0.44	+	0	transcript_id "jg10618.t1"; gene_id "jg10618";
derer1.05_0	AUGUSTUS	exon	15965853	15965890	.	+	.	transcript_id "jg10618.t1"; gene_id "jg10618";
derer1.05_0	AUGUSTUS	intron	15965891	15968176	.	+	.	transcript_id "jg10618.t1"; gene_id "jg10618";
derer1.05_0	AUGUSTUS	CDS	15968177	15968334	0.7	+	1	transcript_id "jg10618.t1"; gene_id "jg10618";
derer1.05_0	AUGUSTUS	exon	15968177	15968334	.	+	.	transcript_id "jg10618.t1"; gene_id "jg10618";
derer1.05_0	AUGUSTUS	intron	15968335	15968400	.	+	.	transcript_id "jg10618.t1"; gene_id "jg10618";
derer1.05_0	AUGUSTUS	CDS	15968401	15968438	0.84	+	2	transcript_id "jg10618.t1"; gene_id "jg10618";
derer1.05_0	AUGUSTUS	exon	15968401	15968438	.	+	.	transcript_id "jg10618.t1"; gene_id "jg10618";
derer1.05_0	AUGUSTUS	intron	15968439	15968656	.	+	.	transcript_id "jg10618.t1"; gene_id "jg10618";
derer1.05_0	AUGUSTUS	CDS	15968657	15968720	0.86	+	0	transcript_id "jg10618.t1"; gene_id "jg10618";
derer1.05_0	AUGUSTUS	exon	15968657	15968720	.	+	.	transcript_id "jg10618.t1"; gene_id "jg10618";
derer1.05_0	AUGUSTUS	intron	15968721	15968893	.	+	.	transcript_id "jg10618.t1"; gene_id "jg10618";
derer1.05_0	AUGUSTUS	CDS	15968894	15968916	1	+	2	transcript_id "jg10618.t1"; gene_id "jg10618";
derer1.05_0	AUGUSTUS	exon	15968894	15968916	.	+	.	transcript_id "jg10618.t1"; gene_id "jg10618";
derer1.05_0	AUGUSTUS	stop_codon	15968914	15968916	.	+	0	transcript_id "jg10618.t1"; gene_id "jg10618";
derer1.05_0	ALN_BLOCK	exon	15968954	15973440	.	+	.	transcript_id "jg10616.t1"; gene_id "jg10616";
derer1.05_0	ALN_BLOCK	exon	15975829	15976120	.	+	.	transcript_id "jg10619.t1"; gene_id "jg10619";
derer1.05_0	ALN_BLOCK	exon	15976201	15977532	.	-	.	transcript_id "jg10620.t1"; gene_id "jg10620";
derer1.05_0	ALN_BLOCK	exon	15977891	15981906	.	+	.	transcript_id "jg10621.t1"; gene_id "jg10621";
derer1.05_0	ALN_BLOCK	exon	15982578	15984151	.	+	.	transcript_id "jg10622.t1"; gene_id "jg10622";
derer1.05_0	ALN_BLOCK	exon	15984791	15997956	.	-	.	transcript_id "jg10623.t1"; gene_id "jg10623";
derer1.05_0	ALN_BLOCK	exon	16015414	16021920	.	-	.	transcript_id "jg10624.t1"; gene_id "jg10624";
derer1.05_0	ALN_BLOCK	exon	16022106	16022811	.	-	.	transcript_id "jg10624.t1"; gene_id "jg10624";
derer1.05_0	AUGUSTUS	stop_codon	16033629	16033631	.	-	0	transcript_id "jg10625.t1"; gene_id "jg10625";
derer1.05_0	AUGUSTUS	CDS	16033629	16033760	0.44	-	0	transcript_id "jg10625.t1"; gene_id "jg10625";
derer1.05_0	AUGUSTUS	exon	16033629	16033760	.	-	.	transcript_id "jg10625.t1"; gene_id "jg10625";
derer1.05_0	AUGUSTUS	intron	16033761	16047991	.	-	.	transcript_id "jg10625.t1"; gene_id "jg10625";
derer1.05_0	AUGUSTUS	CDS	16047992	16048639	0.9	-	0	transcript_id "jg10625.t1"; gene_id "jg10625";
derer1.05_0	AUGUSTUS	exon	16047992	16048639	.	-	.	transcript_id "jg10625.t1"; gene_id "jg10625";
derer1.05_0	AUGUSTUS	start_codon	16048637	16048639	.	-	0	transcript_id "jg10625.t1"; gene_id "jg10625";
derer1.05_0	ALN_BLOCK	exon	16070834	16072068	.	-	.	transcript_id "jg10626.t1"; gene_id "jg10626";
derer1.05_0	ALN_BLOCK	exon	16099355	16102181	.	+	.	transcript_id "jg10627.t1"; gene_id "jg10627";
derer1.05_0	ALN_BLOCK	exon	16102693	16102712	.	-	.	transcript_id "jg10628.t1"; gene_id "jg10628";
derer1.05_0	ALN_BLOCK	exon	16103364	16104505	.	-	.	transcript_id "jg10628.t1"; gene_id "jg10628";
derer1.05_0	ALN_BLOCK	exon	16108447	16110411	.	-	.	transcript_id "jg10629.t1"; gene_id "jg10629";
derer1.05_0	AUGUSTUS	stop_codon	16112658	16112660	.	-	0	transcript_id "jg10630.t1"; gene_id "jg10630";
derer1.05_0	AUGUSTUS	CDS	16112658	16112742	1	-	1	transcript_id "jg10630.t1"; gene_id "jg10630";
derer1.05_0	AUGUSTUS	exon	16112658	16112742	.	-	.	transcript_id "jg10630.t1"; gene_id "jg10630";
derer1.05_0	AUGUSTUS	intron	16112743	16112806	.	-	.	transcript_id "jg10630.t1"; gene_id "jg10630";
derer1.05_0	AUGUSTUS	CDS	16112807	16113156	1	-	0	transcript_id "jg10630.t1"; gene_id "jg10630";
derer1.05_0	AUGUSTUS	exon	16112807	16113156	.	-	.	transcript_id "jg10630.t1"; gene_id "jg10630";
derer1.05_0	AUGUSTUS	intron	16113157	16113231	.	-	.	transcript_id "jg10630.t1"; gene_id "jg10630";
derer1.05_0	AUGUSTUS	CDS	16113232	16113355	1	-	1	transcript_id "jg10630.t1"; gene_id "jg10630";
derer1.05_0	AUGUSTUS	exon	16113232	16113355	.	-	.	transcript_id "jg10630.t1"; gene_id "jg10630";
derer1.05_0	AUGUSTUS	intron	16113356	16113466	.	-	.	transcript_id "jg10630.t1"; gene_id "jg10630";
derer1.05_0	AUGUSTUS	CDS	16113467	16113525	0.93	-	0	transcript_id "jg10630.t1"; gene_id "jg10630";
derer1.05_0	AUGUSTUS	exon	16113467	16113525	.	-	.	transcript_id "jg10630.t1"; gene_id "jg10630";
derer1.05_0	AUGUSTUS	start_codon	16113523	16113525	.	-	0	transcript_id "jg10630.t1"; gene_id "jg10630";
derer1.05_0	ALN_BLOCK	exon	16114658	16115794	.	-	.	transcript_id "jg10631.t1"; gene_id "jg10631";
derer1.05_0	ALN_BLOCK	exon	16132413	16134409	.	-	.	transcript_id "jg10632.t1"; gene_id "jg10632";
derer1.05_0	ALN_BLOCK	exon	16134792	16139494	.	-	.	transcript_id "jg10632.t1"; gene_id "jg10632";
derer1.05_0	ALN_BLOCK	exon	16142106	16143360	.	-	.	transcript_id "jg10633.t1"; gene_id "jg10633";
derer1.05_0	ALN_BLOCK	exon	16145236	16148565	.	-	.	transcript_id "jg10634.t1"; gene_id "jg10634";
derer1.05_0	ALN_BLOCK	exon	16148870	16159324	.	-	.	transcript_id "jg10634.t1"; gene_id "jg10634";
derer1.05_0	ALN_BLOCK	exon	16159555	16159576	.	-	.	transcript_id "jg10634.t1"; gene_id "jg10634";
derer1.05_0	ALN_BLOCK	exon	16159767	16159903	.	-	.	transcript_id "jg10634.t1"; gene_id "jg10634";
derer1.05_0	ALN_BLOCK	exon	16160174	16160212	.	-	.	transcript_id "jg10634.t1"; gene_id "jg10634";
derer1.05_0	ALN_BLOCK	exon	16160463	16160726	.	-	.	transcript_id "jg10634.t1"; gene_id "jg10634";
derer1.05_0	ALN_BLOCK	exon	16161153	16161691	.	-	.	transcript_id "jg10634.t1"; gene_id "jg10634";
derer1.05_0	ALN_BLOCK	exon	16161950	16162009	.	-	.	transcript_id "jg10634.t1"; gene_id "jg10634";
derer1.05_0	ALN_BLOCK	exon	16162263	16162581	.	-	.	transcript_id "jg10634.t1"; gene_id "jg10634";
derer1.05_0	ALN_BLOCK	exon	16162756	16162776	.	-	.	transcript_id "jg10634.t1"; gene_id "jg10634";
derer1.05_0	ALN_BLOCK	exon	16162936	16163096	.	-	.	transcript_id "jg10634.t1"; gene_id "jg10634";
derer1.05_0	ALN_BLOCK	exon	16163308	16163419	.	-	.	transcript_id "jg10634.t1"; gene_id "jg10634";
derer1.05_0	ALN_BLOCK	exon	16163668	16163674	.	-	.	transcript_id "jg10634.t1"; gene_id "jg10634";
derer1.05_0	ALN_BLOCK	exon	16164375	16164483	.	-	.	transcript_id "jg10634.t1"; gene_id "jg10634";
derer1.05_0	ALN_BLOCK	exon	16164646	16164842	.	-	.	transcript_id "jg10634.t1"; gene_id "jg10634";
derer1.05_0	ALN_BLOCK	exon	16170610	16172705	.	-	.	transcript_id "jg10635.t1"; gene_id "jg10635";
derer1.05_0	ALN_BLOCK	exon	16176398	16177653	.	-	.	transcript_id "jg10636.t1"; gene_id "jg10636";
derer1.05_0	AUGUSTUS	start_codon	16210970	16210972	.	+	0	transcript_id "jg10637.t1"; gene_id "jg10637";
derer1.05_0	AUGUSTUS	CDS	16210970	16211138	0.61	+	0	transcript_id "jg10637.t1"; gene_id "jg10637";
derer1.05_0	AUGUSTUS	exon	16210970	16211138	.	+	.	transcript_id "jg10637.t1"; gene_id "jg10637";
derer1.05_0	AUGUSTUS	intron	16211139	16213861	.	+	.	transcript_id "jg10637.t1"; gene_id "jg10637";
derer1.05_0	AUGUSTUS	CDS	16213862	16213942	0.79	+	2	transcript_id "jg10637.t1"; gene_id "jg10637";
derer1.05_0	AUGUSTUS	exon	16213862	16213942	.	+	.	transcript_id "jg10637.t1"; gene_id "jg10637";
derer1.05_0	AUGUSTUS	intron	16213943	16215925	.	+	.	transcript_id "jg10637.t1"; gene_id "jg10637";
derer1.05_0	AUGUSTUS	CDS	16215926	16216185	0.53	+	2	transcript_id "jg10637.t1"; gene_id "jg10637";
derer1.05_0	AUGUSTUS	exon	16215926	16216185	.	+	.	transcript_id "jg10637.t1"; gene_id "jg10637";
derer1.05_0	AUGUSTUS	stop_codon	16216183	16216185	.	+	0	transcript_id "jg10637.t1"; gene_id "jg10637";
derer1.05_0	ALN_BLOCK	exon	16228558	16236163	.	+	.	transcript_id "jg10638.t1"; gene_id "jg10638";
derer1.05_0	AUGUSTUS	start_codon	16240238	16240240	.	+	0	transcript_id "jg10639.t1"; gene_id "jg10639";
derer1.05_0	AUGUSTUS	CDS	16240238	16240339	0.96	+	0	transcript_id "jg10639.t1"; gene_id "jg10639";
derer1.05_0	AUGUSTUS	exon	16240238	16240339	.	+	.	transcript_id "jg10639.t1"; gene_id "jg10639";
derer1.05_0	AUGUSTUS	intron	16240340	16241353	.	+	.	transcript_id "jg10639.t1"; gene_id "jg10639";
derer1.05_0	AUGUSTUS	CDS	16241354	16241602	0.67	+	0	transcript_id "jg10639.t1"; gene_id "jg10639";
derer1.05_0	AUGUSTUS	exon	16241354	16241602	.	+	.	transcript_id "jg10639.t1"; gene_id "jg10639";
derer1.05_0	AUGUSTUS	stop_codon	16241600	16241602	.	+	0	transcript_id "jg10639.t1"; gene_id "jg10639";
derer1.05_0	ALN_BLOCK	exon	16256631	16266558	.	+	.	transcript_id "jg10640.t1"; gene_id "jg10640";
derer1.05_0	ALN_BLOCK	exon	16279624	16292129	.	+	.	transcript_id "jg10642.t1"; gene_id "jg10642";
derer1.05_0	ALN_BLOCK	exon	16293257	16299116	.	+	.	transcript_id "jg10643.t1"; gene_id "jg10643";
derer1.05_0	ALN_BLOCK	exon	16299812	16300084	.	-	.	transcript_id "jg10644.t1"; gene_id "jg10644";
derer1.05_0	ALN_BLOCK	exon	16301409	16304404	.	-	.	transcript_id "jg10644.t1"; gene_id "jg10644";
derer1.05_0	ALN_BLOCK	exon	16304992	16307126	.	+	.	transcript_id "jg10645.t1"; gene_id "jg10645";
derer1.05_0	ALN_BLOCK	exon	16307412	16308827	.	-	.	transcript_id "jg10646.t1"; gene_id "jg10646";
derer1.05_0	AUGUSTUS	start_codon	16316848	16316850	.	+	0	transcript_id "jg10647.t1"; gene_id "jg10647";
derer1.05_0	AUGUSTUS	CDS	16316848	16317273	1	+	0	transcript_id "jg10647.t1"; gene_id "jg10647";
derer1.05_0	AUGUSTUS	exon	16316848	16317273	.	+	.	transcript_id "jg10647.t1"; gene_id "jg10647";
derer1.05_0	AUGUSTUS	stop_codon	16317271	16317273	.	+	0	transcript_id "jg10647.t1"; gene_id "jg10647";
derer1.05_0	ALN_BLOCK	exon	16320619	16321749	.	+	.	transcript_id "jg10648.t1"; gene_id "jg10648";
derer1.05_0	ALN_BLOCK	exon	16322726	16325920	.	+	.	transcript_id "jg10649.t1"; gene_id "jg10649";
derer1.05_0	ALN_BLOCK	exon	16326610	16327287	.	-	.	transcript_id "jg10650.t1"; gene_id "jg10650";
derer1.05_0	ALN_BLOCK	exon	16328611	16329459	.	+	.	transcript_id "jg10651.t1"; gene_id "jg10651";
derer1.05_0	ALN_BLOCK	exon	16331368	16333009	.	+	.	transcript_id "jg10652.t1"; gene_id "jg10652";
derer1.05_0	ALN_BLOCK	exon	16345988	16348691	.	+	.	transcript_id "jg10653.t1"; gene_id "jg10653";
derer1.05_0	ALN_BLOCK	exon	16349565	16352186	.	-	.	transcript_id "jg10654.t1"; gene_id "jg10654";
derer1.05_0	ALN_BLOCK	exon	16362889	16364215	.	+	.	transcript_id "jg10655.t1"; gene_id "jg10655";
derer1.05_0	ALN_BLOCK	exon	16364875	16366874	.	-	.	transcript_id "jg10656.t1"; gene_id "jg10656";
derer1.05_0	ALN_BLOCK	exon	16372314	16373941	.	-	.	transcript_id "jg10657.t1"; gene_id "jg10657";
derer1.05_0	ALN_BLOCK	exon	16374785	16378597	.	-	.	transcript_id "jg10658.t1"; gene_id "jg10658";
derer1.05_0	AUGUSTUS	stop_codon	16379571	16379573	.	-	0	transcript_id "jg10659.t1"; gene_id "jg10659";
derer1.05_0	AUGUSTUS	CDS	16379571	16379696	0.77	-	0	transcript_id "jg10659.t1"; gene_id "jg10659";
derer1.05_0	AUGUSTUS	exon	16379571	16379696	.	-	.	transcript_id "jg10659.t1"; gene_id "jg10659";
derer1.05_0	AUGUSTUS	intron	16379697	16379763	.	-	.	transcript_id "jg10659.t1"; gene_id "jg10659";
derer1.05_0	AUGUSTUS	CDS	16379764	16380405	0.92	-	0	transcript_id "jg10659.t1"; gene_id "jg10659";
derer1.05_0	AUGUSTUS	exon	16379764	16380405	.	-	.	transcript_id "jg10659.t1"; gene_id "jg10659";
derer1.05_0	AUGUSTUS	start_codon	16380403	16380405	.	-	0	transcript_id "jg10659.t1"; gene_id "jg10659";
derer1.05_0	ALN_BLOCK	exon	16381482	16382037	.	-	.	transcript_id "jg10660.t1"; gene_id "jg10660";
derer1.05_0	ALN_BLOCK	exon	16391390	16392049	.	+	.	transcript_id "jg10661.t1"; gene_id "jg10661";
derer1.05_0	ALN_BLOCK	exon	16392956	16394183	.	-	.	transcript_id "jg10662.t1"; gene_id "jg10662";
derer1.05_0	ALN_BLOCK	exon	16394790	16396780	.	+	.	transcript_id "jg10663.t1"; gene_id "jg10663";
derer1.05_0	ALN_BLOCK	exon	16397579	16397592	.	-	.	transcript_id "jg10664.t1"; gene_id "jg10664";
derer1.05_0	ALN_BLOCK	exon	16398368	16404205	.	-	.	transcript_id "jg10664.t1"; gene_id "jg10664";
derer1.05_0	ALN_BLOCK	exon	16417252	16417683	.	-	.	transcript_id "jg10665.t1"; gene_id "jg10665";
derer1.05_0	ALN_BLOCK	exon	16419498	16449959	.	-	.	transcript_id "jg10666.t1"; gene_id "jg10666";
derer1.05_0	AUGUSTUS	stop_codon	16456700	16456702	.	-	0	transcript_id "jg10667.t1"; gene_id "jg10667";
derer1.05_0	AUGUSTUS	CDS	16456700	16456857	0.98	-	2	transcript_id "jg10667.t1"; gene_id "jg10667";
derer1.05_0	AUGUSTUS	exon	16456700	16456857	.	-	.	transcript_id "jg10667.t1"; gene_id "jg10667";
derer1.05_0	AUGUSTUS	intron	16456858	16457030	.	-	.	transcript_id "jg10667.t1"; gene_id "jg10667";
derer1.05_0	AUGUSTUS	CDS	16457031	16457242	0.95	-	1	transcript_id "jg10667.t1"; gene_id "jg10667";
derer1.05_0	AUGUSTUS	exon	16457031	16457242	.	-	.	transcript_id "jg10667.t1"; gene_id "jg10667";
derer1.05_0	AUGUSTUS	intron	16457243	16457905	.	-	.	transcript_id "jg10667.t1"; gene_id "jg10667";
derer1.05_0	AUGUSTUS	CDS	16457906	16457937	0.39	-	0	transcript_id "jg10667.t1"; gene_id "jg10667";
derer1.05_0	AUGUSTUS	exon	16457906	16457937	.	-	.	transcript_id "jg10667.t1"; gene_id "jg10667";
derer1.05_0	AUGUSTUS	start_codon	16457935	16457937	.	-	0	transcript_id "jg10667.t1"; gene_id "jg10667";
derer1.05_0	AUGUSTUS	stop_codon	16486874	16486876	.	-	0	transcript_id "jg10668.t1"; gene_id "jg10668";
derer1.05_0	AUGUSTUS	CDS	16486874	16486892	0.6	-	1	transcript_id "jg10668.t1"; gene_id "jg10668";
derer1.05_0	AUGUSTUS	exon	16486874	16486892	.	-	.	transcript_id "jg10668.t1"; gene_id "jg10668";
derer1.05_0	AUGUSTUS	intron	16486893	16486957	.	-	.	transcript_id "jg10668.t1"; gene_id "jg10668";
derer1.05_0	AUGUSTUS	CDS	16486958	16487202	0.64	-	0	transcript_id "jg10668.t1"; gene_id "jg10668";
derer1.05_0	AUGUSTUS	exon	16486958	16487202	.	-	.	transcript_id "jg10668.t1"; gene_id "jg10668";
derer1.05_0	AUGUSTUS	start_codon	16487200	16487202	.	-	0	transcript_id "jg10668.t1"; gene_id "jg10668";
derer1.05_0	ALN_BLOCK	exon	16496845	16497171	.	-	.	transcript_id "jg10669.t1"; gene_id "jg10669";
derer1.05_0	AUGUSTUS	start_codon	16501331	16501333	.	+	0	transcript_id "jg10670.t1"; gene_id "jg10670";
derer1.05_0	AUGUSTUS	CDS	16501331	16501741	0.99	+	0	transcript_id "jg10670.t1"; gene_id "jg10670";
derer1.05_0	AUGUSTUS	exon	16501331	16501741	.	+	.	transcript_id "jg10670.t1"; gene_id "jg10670";
derer1.05_0	AUGUSTUS	intron	16501742	16501791	.	+	.	transcript_id "jg10670.t1"; gene_id "jg10670";
derer1.05_0	AUGUSTUS	CDS	16501792	16501930	1	+	0	transcript_id "jg10670.t1"; gene_id "jg10670";
derer1.05_0	AUGUSTUS	exon	16501792	16501930	.	+	.	transcript_id "jg10670.t1"; gene_id "jg10670";
derer1.05_0	AUGUSTUS	intron	16501931	16501987	.	+	.	transcript_id "jg10670.t1"; gene_id "jg10670";
derer1.05_0	AUGUSTUS	CDS	16501988	16502130	1	+	2	transcript_id "jg10670.t1"; gene_id "jg10670";
derer1.05_0	AUGUSTUS	exon	16501988	16502130	.	+	.	transcript_id "jg10670.t1"; gene_id "jg10670";
derer1.05_0	AUGUSTUS	stop_codon	16502128	16502130	.	+	0	transcript_id "jg10670.t1"; gene_id "jg10670";
derer1.05_0	ALN_BLOCK	exon	16525085	16526683	.	+	.	transcript_id "jg10671.t1"; gene_id "jg10671";
derer1.05_0	ALN_BLOCK	exon	16532692	16535556	.	+	.	transcript_id "jg10672.t1"; gene_id "jg10672";
derer1.05_0	ALN_BLOCK	exon	16563849	16575917	.	-	.	transcript_id "jg10673.t1"; gene_id "jg10673";
derer1.05_0	ALN_BLOCK	exon	16584168	16587313	.	-	.	transcript_id "jg10673.t1"; gene_id "jg10673";
derer1.05_0	ALN_BLOCK	exon	16608546	16608556	.	+	.	transcript_id "jg10674.t1"; gene_id "jg10674";
derer1.05_0	ALN_BLOCK	exon	16610109	16610118	.	+	.	transcript_id "jg10674.t1"; gene_id "jg10674";
derer1.05_0	ALN_BLOCK	exon	16610679	16610713	.	+	.	transcript_id "jg10674.t1"; gene_id "jg10674";
derer1.05_0	ALN_BLOCK	exon	16613976	16613986	.	+	.	transcript_id "jg10674.t1"; gene_id "jg10674";
derer1.05_0	ALN_BLOCK	exon	16614737	16618124	.	+	.	transcript_id "jg10674.t1"; gene_id "jg10674";
derer1.05_0	AUGUSTUS	stop_codon	16618155	16618157	.	-	0	transcript_id "jg10675.t1"; gene_id "jg10675";
derer1.05_0	AUGUSTUS	CDS	16618155	16618348	1	-	2	transcript_id "jg10675.t1"; gene_id "jg10675";
derer1.05_0	AUGUSTUS	exon	16618155	16618348	.	-	.	transcript_id "jg10675.t1"; gene_id "jg10675";
derer1.05_0	AUGUSTUS	intron	16618349	16618420	.	-	.	transcript_id "jg10675.t1"; gene_id "jg10675";
derer1.05_0	AUGUSTUS	CDS	16618421	16618808	1	-	0	transcript_id "jg10675.t1"; gene_id "jg10675";
derer1.05_0	AUGUSTUS	exon	16618421	16618808	.	-	.	transcript_id "jg10675.t1"; gene_id "jg10675";
derer1.05_0	AUGUSTUS	intron	16618809	16618872	.	-	.	transcript_id "jg10675.t1"; gene_id "jg10675";
derer1.05_0	AUGUSTUS	CDS	16618873	16619257	1	-	1	transcript_id "jg10675.t1"; gene_id "jg10675";
derer1.05_0	AUGUSTUS	exon	16618873	16619257	.	-	.	transcript_id "jg10675.t1"; gene_id "jg10675";
derer1.05_0	AUGUSTUS	intron	16619258	16619383	.	-	.	transcript_id "jg10675.t1"; gene_id "jg10675";
derer1.05_0	AUGUSTUS	CDS	16619384	16619520	1	-	0	transcript_id "jg10675.t1"; gene_id "jg10675";
derer1.05_0	AUGUSTUS	exon	16619384	16619520	.	-	.	transcript_id "jg10675.t1"; gene_id "jg10675";
derer1.05_0	AUGUSTUS	intron	16619521	16619581	.	-	.	transcript_id "jg10675.t1"; gene_id "jg10675";
derer1.05_0	AUGUSTUS	CDS	16619582	16619746	1	-	0	transcript_id "jg10675.t1"; gene_id "jg10675";
derer1.05_0	AUGUSTUS	exon	16619582	16619746	.	-	.	transcript_id "jg10675.t1"; gene_id "jg10675";
derer1.05_0	AUGUSTUS	start_codon	16619744	16619746	.	-	0	transcript_id "jg10675.t1"; gene_id "jg10675";
derer1.05_0	ALN_BLOCK	exon	16619866	16621380	.	-	.	transcript_id "jg10676.t1"; gene_id "jg10676";
derer1.05_0	ALN_BLOCK	exon	16623168	16625901	.	-	.	transcript_id "jg10677.t1"; gene_id "jg10677";
derer1.05_0	ALN_BLOCK	exon	16626266	16627535	.	-	.	transcript_id "jg10677.t1"; gene_id "jg10677";
derer1.05_0	ALN_BLOCK	exon	16627725	16631226	.	-	.	transcript_id "jg10677.t1"; gene_id "jg10677";
derer1.05_0	ALN_BLOCK	exon	16633686	16641074	.	+	.	transcript_id "jg10678.t1"; gene_id "jg10678";
derer1.05_0	ALN_BLOCK	exon	16641537	16644451	.	+	.	transcript_id "jg10679.t1"; gene_id "jg10679";
derer1.05_0	AUGUSTUS	stop_codon	16650019	16650021	.	-	0	transcript_id "jg10680.t1"; gene_id "jg10680";
derer1.05_0	AUGUSTUS	CDS	16650019	16650291	1	-	0	transcript_id "jg10680.t1"; gene_id "jg10680";
derer1.05_0	AUGUSTUS	exon	16650019	16650291	.	-	.	transcript_id "jg10680.t1"; gene_id "jg10680";
derer1.05_0	AUGUSTUS	intron	16650292	16650351	.	-	.	transcript_id "jg10680.t1"; gene_id "jg10680";
derer1.05_0	AUGUSTUS	CDS	16650352	16650558	1	-	0	transcript_id "jg10680.t1"; gene_id "jg10680";
derer1.05_0	AUGUSTUS	exon	16650352	16650558	.	-	.	transcript_id "jg10680.t1"; gene_id "jg10680";
derer1.05_0	AUGUSTUS	intron	16650559	16650669	.	-	.	transcript_id "jg10680.t1"; gene_id "jg10680";
derer1.05_0	AUGUSTUS	CDS	16650670	16650798	1	-	0	transcript_id "jg10680.t1"; gene_id "jg10680";
derer1.05_0	AUGUSTUS	exon	16650670	16650798	.	-	.	transcript_id "jg10680.t1"; gene_id "jg10680";
derer1.05_0	AUGUSTUS	intron	16650799	16650988	.	-	.	transcript_id "jg10680.t1"; gene_id "jg10680";
derer1.05_0	AUGUSTUS	CDS	16650989	16651137	1	-	2	transcript_id "jg10680.t1"; gene_id "jg10680";
derer1.05_0	AUGUSTUS	exon	16650989	16651137	.	-	.	transcript_id "jg10680.t1"; gene_id "jg10680";
derer1.05_0	AUGUSTUS	intron	16651138	16651278	.	-	.	transcript_id "jg10680.t1"; gene_id "jg10680";
derer1.05_0	AUGUSTUS	CDS	16651279	16651748	0.95	-	1	transcript_id "jg10680.t1"; gene_id "jg10680";
derer1.05_0	AUGUSTUS	exon	16651279	16651748	.	-	.	transcript_id "jg10680.t1"; gene_id "jg10680";
derer1.05_0	AUGUSTUS	intron	16651749	16651908	.	-	.	transcript_id "jg10680.t1"; gene_id "jg10680";
derer1.05_0	AUGUSTUS	CDS	16651909	16652009	1	-	0	transcript_id "jg10680.t1"; gene_id "jg10680";
derer1.05_0	AUGUSTUS	exon	16651909	16652009	.	-	.	transcript_id "jg10680.t1"; gene_id "jg10680";
derer1.05_0	AUGUSTUS	intron	16652010	16652062	.	-	.	transcript_id "jg10680.t1"; gene_id "jg10680";
derer1.05_0	AUGUSTUS	CDS	16652063	16652226	1	-	2	transcript_id "jg10680.t1"; gene_id "jg10680";
derer1.05_0	AUGUSTUS	exon	16652063	16652226	.	-	.	transcript_id "jg10680.t1"; gene_id "jg10680";
derer1.05_0	AUGUSTUS	intron	16652227	16652288	.	-	.	transcript_id "jg10680.t1"; gene_id "jg10680";
derer1.05_0	AUGUSTUS	CDS	16652289	16652420	1	-	2	transcript_id "jg10680.t1"; gene_id "jg10680";
derer1.05_0	AUGUSTUS	exon	16652289	16652420	.	-	.	transcript_id "jg10680.t1"; gene_id "jg10680";
derer1.05_0	AUGUSTUS	intron	16652421	16652646	.	-	.	transcript_id "jg10680.t1"; gene_id "jg10680";
derer1.05_0	AUGUSTUS	CDS	16652647	16652809	1	-	0	transcript_id "jg10680.t1"; gene_id "jg10680";
derer1.05_0	AUGUSTUS	exon	16652647	16652809	.	-	.	transcript_id "jg10680.t1"; gene_id "jg10680";
derer1.05_0	AUGUSTUS	start_codon	16652807	16652809	.	-	0	transcript_id "jg10680.t1"; gene_id "jg10680";
derer1.05_0	ALN_BLOCK	exon	16655000	16658019	.	-	.	transcript_id "jg10681.t1"; gene_id "jg10681";
derer1.05_0	ALN_BLOCK	exon	16662288	16662796	.	-	.	transcript_id "jg10682.t1"; gene_id "jg10682";
derer1.05_0	ALN_BLOCK	exon	16665435	16665986	.	-	.	transcript_id "jg10683.t1"; gene_id "jg10683";
derer1.05_0	ALN_BLOCK	exon	16668663	16669061	.	+	.	transcript_id "jg10684.t1"; gene_id "jg10684";
derer1.05_0	AUGUSTUS	stop_codon	16669369	16669371	.	-	0	transcript_id "jg10685.t1"; gene_id "jg10685";
derer1.05_0	AUGUSTUS	CDS	16669369	16669577	0.98	-	2	transcript_id "jg10685.t1"; gene_id "jg10685";
derer1.05_0	AUGUSTUS	exon	16669369	16669577	.	-	.	transcript_id "jg10685.t1"; gene_id "jg10685";
derer1.05_0	AUGUSTUS	intron	16669578	16670357	.	-	.	transcript_id "jg10685.t1"; gene_id "jg10685";
derer1.05_0	AUGUSTUS	CDS	16670358	16670364	0.63	-	0	transcript_id "jg10685.t1"; gene_id "jg10685";
derer1.05_0	AUGUSTUS	exon	16670358	16670364	.	-	.	transcript_id "jg10685.t1"; gene_id "jg10685";
derer1.05_0	AUGUSTUS	start_codon	16670362	16670364	.	-	0	transcript_id "jg10685.t1"; gene_id "jg10685";
derer1.05_0	ALN_BLOCK	exon	16673537	16674273	.	-	.	transcript_id "jg10686.t1"; gene_id "jg10686";
derer1.05_0	ALN_BLOCK	exon	16677531	16678154	.	+	.	transcript_id "jg10687.t1"; gene_id "jg10687";
derer1.05_0	ALN_BLOCK	exon	16680572	16686583	.	+	.	transcript_id "jg10688.t1"; gene_id "jg10688";
derer1.05_0	ALN_BLOCK	exon	16692401	16695448	.	+	.	transcript_id "jg10689.t1"; gene_id "jg10689";
derer1.05_0	ALN_BLOCK	exon	16696865	16698964	.	-	.	transcript_id "jg10690.t1"; gene_id "jg10690";
derer1.05_0	ALN_BLOCK	exon	16701163	16702293	.	+	.	transcript_id "jg10691.t1"; gene_id "jg10691";
derer1.05_0	ALN_BLOCK	exon	16702603	16703517	.	+	.	transcript_id "jg10692.t1"; gene_id "jg10692";
derer1.05_0	ALN_BLOCK	exon	16703951	16706968	.	+	.	transcript_id "jg10693.t1"; gene_id "jg10693";
derer1.05_0	ALN_BLOCK	exon	16707373	16711067	.	-	.	transcript_id "jg10694.t1"; gene_id "jg10694";
derer1.05_0	ALN_BLOCK	exon	16712772	16716841	.	-	.	transcript_id "jg10695.t1"; gene_id "jg10695";
derer1.05_0	ALN_BLOCK	exon	16717954	16720467	.	-	.	transcript_id "jg10696.t1"; gene_id "jg10696";
derer1.05_0	ALN_BLOCK	exon	16721556	16722591	.	+	.	transcript_id "jg10697.t1"; gene_id "jg10697";
derer1.05_0	ALN_BLOCK	exon	16723607	16727706	.	-	.	transcript_id "jg10698.t1"; gene_id "jg10698";
derer1.05_0	ALN_BLOCK	exon	16735587	16741047	.	+	.	transcript_id "jg10699.t1"; gene_id "jg10699";
derer1.05_0	ALN_BLOCK	exon	16743760	16745831	.	+	.	transcript_id "jg10700.t1"; gene_id "jg10700";
derer1.05_0	ALN_BLOCK	exon	16746700	16748338	.	-	.	transcript_id "jg10701.t1"; gene_id "jg10701";
derer1.05_0	ALN_BLOCK	exon	16749264	16750734	.	+	.	transcript_id "jg10702.t1"; gene_id "jg10702";
derer1.05_0	ALN_BLOCK	exon	16750908	16750917	.	+	.	transcript_id "jg10702.t1"; gene_id "jg10702";
derer1.05_0	ALN_BLOCK	exon	16751068	16753244	.	+	.	transcript_id "jg10702.t1"; gene_id "jg10702";
derer1.05_0	AUGUSTUS	stop_codon	16761562	16761564	.	-	0	transcript_id "jg10703.t1"; gene_id "jg10703";
derer1.05_0	AUGUSTUS	CDS	16761562	16761918	1	-	0	transcript_id "jg10703.t1"; gene_id "jg10703";
derer1.05_0	AUGUSTUS	exon	16761562	16761918	.	-	.	transcript_id "jg10703.t1"; gene_id "jg10703";
derer1.05_0	AUGUSTUS	start_codon	16761916	16761918	.	-	0	transcript_id "jg10703.t1"; gene_id "jg10703";
derer1.05_0	ALN_BLOCK	exon	16762278	16762895	.	+	.	transcript_id "jg10704.t1"; gene_id "jg10704";
derer1.05_0	ALN_BLOCK	exon	16768435	16774909	.	-	.	transcript_id "jg10705.t1"; gene_id "jg10705";
derer1.05_0	AUGUSTUS	start_codon	16778754	16778756	.	+	0	transcript_id "jg10706.t1"; gene_id "jg10706";
derer1.05_0	AUGUSTUS	CDS	16778754	16779584	1	+	0	transcript_id "jg10706.t1"; gene_id "jg10706";
derer1.05_0	AUGUSTUS	exon	16778754	16779584	.	+	.	transcript_id "jg10706.t1"; gene_id "jg10706";
derer1.05_0	AUGUSTUS	stop_codon	16779582	16779584	.	+	0	transcript_id "jg10706.t1"; gene_id "jg10706";
derer1.05_0	ALN_BLOCK	exon	16780289	16782414	.	-	.	transcript_id "jg10707.t1"; gene_id "jg10707";
derer1.05_0	ALN_BLOCK	exon	16787669	16792170	.	-	.	transcript_id "jg10709.t1"; gene_id "jg10709";
derer1.05_0	ALN_BLOCK	exon	16795823	16801146	.	-	.	transcript_id "jg10708.t1"; gene_id "jg10708";
derer1.05_0	ALN_BLOCK	exon	16808257	16809016	.	-	.	transcript_id "jg10710.t1"; gene_id "jg10710";
derer1.05_0	AUGUSTUS	stop_codon	16809775	16809777	.	-	0	transcript_id "jg10711.t1"; gene_id "jg10711";
derer1.05_0	AUGUSTUS	CDS	16809775	16809908	1	-	2	transcript_id "jg10711.t1"; gene_id "jg10711";
derer1.05_0	AUGUSTUS	exon	16809775	16809908	.	-	.	transcript_id "jg10711.t1"; gene_id "jg10711";
derer1.05_0	AUGUSTUS	intron	16809909	16809964	.	-	.	transcript_id "jg10711.t1"; gene_id "jg10711";
derer1.05_0	AUGUSTUS	CDS	16809965	16810127	1	-	0	transcript_id "jg10711.t1"; gene_id "jg10711";
derer1.05_0	AUGUSTUS	exon	16809965	16810127	.	-	.	transcript_id "jg10711.t1"; gene_id "jg10711";
derer1.05_0	AUGUSTUS	intron	16810128	16810181	.	-	.	transcript_id "jg10711.t1"; gene_id "jg10711";
derer1.05_0	AUGUSTUS	CDS	16810182	16810319	0.48	-	0	transcript_id "jg10711.t1"; gene_id "jg10711";
derer1.05_0	AUGUSTUS	exon	16810182	16810319	.	-	.	transcript_id "jg10711.t1"; gene_id "jg10711";
derer1.05_0	AUGUSTUS	intron	16810320	16810415	.	-	.	transcript_id "jg10711.t1"; gene_id "jg10711";
derer1.05_0	AUGUSTUS	CDS	16810416	16811020	0.69	-	2	transcript_id "jg10711.t1"; gene_id "jg10711";
derer1.05_0	AUGUSTUS	exon	16810416	16811020	.	-	.	transcript_id "jg10711.t1"; gene_id "jg10711";
derer1.05_0	AUGUSTUS	intron	16811021	16811076	.	-	.	transcript_id "jg10711.t1"; gene_id "jg10711";
derer1.05_0	AUGUSTUS	CDS	16811077	16811089	1	-	0	transcript_id "jg10711.t1"; gene_id "jg10711";
derer1.05_0	AUGUSTUS	exon	16811077	16811089	.	-	.	transcript_id "jg10711.t1"; gene_id "jg10711";
derer1.05_0	AUGUSTUS	start_codon	16811087	16811089	.	-	0	transcript_id "jg10711.t1"; gene_id "jg10711";
derer1.05_0	AUGUSTUS	stop_codon	16811342	16811344	.	-	0	transcript_id "jg10712.t1"; gene_id "jg10712";
derer1.05_0	AUGUSTUS	CDS	16811342	16811463	1	-	2	transcript_id "jg10712.t1"; gene_id "jg10712";
derer1.05_0	AUGUSTUS	exon	16811342	16811463	.	-	.	transcript_id "jg10712.t1"; gene_id "jg10712";
derer1.05_0	AUGUSTUS	intron	16811464	16811522	.	-	.	transcript_id "jg10712.t1"; gene_id "jg10712";
derer1.05_0	AUGUSTUS	CDS	16811523	16811685	1	-	0	transcript_id "jg10712.t1"; gene_id "jg10712";
derer1.05_0	AUGUSTUS	exon	16811523	16811685	.	-	.	transcript_id "jg10712.t1"; gene_id "jg10712";
derer1.05_0	AUGUSTUS	intron	16811686	16811738	.	-	.	transcript_id "jg10712.t1"; gene_id "jg10712";
derer1.05_0	AUGUSTUS	CDS	16811739	16811824	0.42	-	2	transcript_id "jg10712.t1"; gene_id "jg10712";
derer1.05_0	AUGUSTUS	exon	16811739	16811824	.	-	.	transcript_id "jg10712.t1"; gene_id "jg10712";
derer1.05_0	AUGUSTUS	intron	16811825	16811965	.	-	.	transcript_id "jg10712.t1"; gene_id "jg10712";
derer1.05_0	AUGUSTUS	CDS	16811966	16812497	0.28	-	0	transcript_id "jg10712.t1"; gene_id "jg10712";
derer1.05_0	AUGUSTUS	exon	16811966	16812497	.	-	.	transcript_id "jg10712.t1"; gene_id "jg10712";
derer1.05_0	AUGUSTUS	start_codon	16812495	16812497	.	-	0	transcript_id "jg10712.t1"; gene_id "jg10712";
derer1.05_0	ALN_BLOCK	exon	16816143	16818832	.	-	.	transcript_id "jg10713.t1"; gene_id "jg10713";
derer1.05_0	AUGUSTUS	start_codon	16819231	16819233	.	+	0	transcript_id "jg10714.t1"; gene_id "jg10714";
derer1.05_0	AUGUSTUS	CDS	16819231	16819339	0.52	+	0	transcript_id "jg10714.t1"; gene_id "jg10714";
derer1.05_0	AUGUSTUS	exon	16819231	16819339	.	+	.	transcript_id "jg10714.t1"; gene_id "jg10714";
derer1.05_0	AUGUSTUS	intron	16819340	16819875	.	+	.	transcript_id "jg10714.t1"; gene_id "jg10714";
derer1.05_0	AUGUSTUS	CDS	16819876	16819975	0.36	+	2	transcript_id "jg10714.t1"; gene_id "jg10714";
derer1.05_0	AUGUSTUS	exon	16819876	16819975	.	+	.	transcript_id "jg10714.t1"; gene_id "jg10714";
derer1.05_0	AUGUSTUS	intron	16819976	16820549	.	+	.	transcript_id "jg10714.t1"; gene_id "jg10714";
derer1.05_0	AUGUSTUS	CDS	16820550	16820712	0.62	+	1	transcript_id "jg10714.t1"; gene_id "jg10714";
derer1.05_0	AUGUSTUS	exon	16820550	16820712	.	+	.	transcript_id "jg10714.t1"; gene_id "jg10714";
derer1.05_0	AUGUSTUS	intron	16820713	16821129	.	+	.	transcript_id "jg10714.t1"; gene_id "jg10714";
derer1.05_0	AUGUSTUS	CDS	16821130	16821237	0.82	+	0	transcript_id "jg10714.t1"; gene_id "jg10714";
derer1.05_0	AUGUSTUS	exon	16821130	16821237	.	+	.	transcript_id "jg10714.t1"; gene_id "jg10714";
derer1.05_0	AUGUSTUS	stop_codon	16821235	16821237	.	+	0	transcript_id "jg10714.t1"; gene_id "jg10714";
derer1.05_0	ALN_BLOCK	exon	16896309	16897330	.	-	.	transcript_id "jg10715.t1"; gene_id "jg10715";
derer1.05_0	ALN_BLOCK	exon	16899062	16901165	.	+	.	transcript_id "jg10716.t1"; gene_id "jg10716";
derer1.05_0	ALN_BLOCK	exon	16902335	16905908	.	-	.	transcript_id "jg10717.t1"; gene_id "jg10717";
derer1.05_0	ALN_BLOCK	exon	16909622	16911460	.	-	.	transcript_id "jg10718.t1"; gene_id "jg10718";
derer1.05_0	ALN_BLOCK	exon	16913881	16914300	.	+	.	transcript_id "jg10719.t1"; gene_id "jg10719";
derer1.05_0	ALN_BLOCK	exon	16914602	16918667	.	-	.	transcript_id "jg10720.t1"; gene_id "jg10720";
derer1.05_0	ALN_BLOCK	exon	16919172	16920315	.	-	.	transcript_id "jg10721.t1"; gene_id "jg10721";
derer1.05_0	ALN_BLOCK	exon	16920547	16920562	.	-	.	transcript_id "jg10721.t1"; gene_id "jg10721";
derer1.05_0	ALN_BLOCK	exon	16920713	16922167	.	-	.	transcript_id "jg10721.t1"; gene_id "jg10721";
derer1.05_0	ALN_BLOCK	exon	16923719	16924739	.	-	.	transcript_id "jg10722.t1"; gene_id "jg10722";
derer1.05_0	AUGUSTUS	stop_codon	16924918	16924920	.	-	0	transcript_id "jg10723.t1"; gene_id "jg10723";
derer1.05_0	AUGUSTUS	CDS	16924918	16925158	0.9	-	1	transcript_id "jg10723.t1"; gene_id "jg10723";
derer1.05_0	AUGUSTUS	exon	16924918	16925158	.	-	.	transcript_id "jg10723.t1"; gene_id "jg10723";
derer1.05_0	AUGUSTUS	intron	16925159	16925211	.	-	.	transcript_id "jg10723.t1"; gene_id "jg10723";
derer1.05_0	AUGUSTUS	CDS	16925212	16925276	0.9	-	0	transcript_id "jg10723.t1"; gene_id "jg10723";
derer1.05_0	AUGUSTUS	exon	16925212	16925276	.	-	.	transcript_id "jg10723.t1"; gene_id "jg10723";
derer1.05_0	AUGUSTUS	start_codon	16925274	16925276	.	-	0	transcript_id "jg10723.t1"; gene_id "jg10723";
derer1.05_0	ALN_BLOCK	exon	16928358	16932111	.	+	.	transcript_id "jg10724.t1"; gene_id "jg10724";
derer1.05_0	ALN_BLOCK	exon	16932376	16933799	.	-	.	transcript_id "jg10725.t1"; gene_id "jg10725";
derer1.05_0	ALN_BLOCK	exon	16935068	16935420	.	+	.	transcript_id "jg10726.t1"; gene_id "jg10726";
derer1.05_0	ALN_BLOCK	exon	16937725	16943765	.	+	.	transcript_id "jg10727.t1"; gene_id "jg10727";
derer1.05_0	ALN_BLOCK	exon	16946607	16947253	.	+	.	transcript_id "jg10728.t1"; gene_id "jg10728";
derer1.05_0	ALN_BLOCK	exon	16947437	16948290	.	-	.	transcript_id "jg10729.t1"; gene_id "jg10729";
derer1.05_0	ALN_BLOCK	exon	16949132	16958477	.	+	.	transcript_id "jg10730.t1"; gene_id "jg10730";
derer1.05_0	ALN_BLOCK	exon	16959943	16977134	.	-	.	transcript_id "jg10731.t1"; gene_id "jg10731";
derer1.05_0	ALN_BLOCK	exon	16977647	16978405	.	-	.	transcript_id "jg10732.t1"; gene_id "jg10732";
derer1.05_0	ALN_BLOCK	exon	16978625	16979370	.	+	.	transcript_id "jg10733.t1"; gene_id "jg10733";
derer1.05_0	ALN_BLOCK	exon	16980562	16986257	.	-	.	transcript_id "jg10734.t1"; gene_id "jg10734";
derer1.05_0	ALN_BLOCK	exon	17007481	17007487	.	+	.	transcript_id "jg10735.t1"; gene_id "jg10735";
derer1.05_0	ALN_BLOCK	exon	17008072	17013709	.	+	.	transcript_id "jg10735.t1"; gene_id "jg10735";
derer1.05_0	ALN_BLOCK	exon	17023184	17029449	.	-	.	transcript_id "jg10736.t1"; gene_id "jg10736";
derer1.05_0	ALN_BLOCK	exon	17030076	17031515	.	+	.	transcript_id "jg10737.t1"; gene_id "jg10737";
derer1.05_0	ALN_BLOCK	exon	17031629	17032507	.	-	.	transcript_id "jg10738.t1"; gene_id "jg10738";
derer1.05_0	ALN_BLOCK	exon	17036967	17039222	.	+	.	transcript_id "jg10739.t1"; gene_id "jg10739";
derer1.05_0	ALN_BLOCK	exon	17043984	17046455	.	-	.	transcript_id "jg10740.t1"; gene_id "jg10740";
derer1.05_0	ALN_BLOCK	exon	17058707	17064722	.	+	.	transcript_id "jg10741.t1"; gene_id "jg10741";
derer1.05_0	ALN_BLOCK	exon	17065306	17065551	.	-	.	transcript_id "jg10742.t1"; gene_id "jg10742";
derer1.05_0	ALN_BLOCK	exon	17066241	17067877	.	+	.	transcript_id "jg10743.t1"; gene_id "jg10743";
derer1.05_0	ALN_BLOCK	exon	17068061	17068466	.	-	.	transcript_id "jg10744.t1"; gene_id "jg10744";
derer1.05_0	ALN_BLOCK	exon	17079057	17095121	.	+	.	transcript_id "jg10745.t1"; gene_id "jg10745";
derer1.05_0	ALN_BLOCK	exon	17096448	17096807	.	-	.	transcript_id "jg10746.t1"; gene_id "jg10746";
derer1.05_0	ALN_BLOCK	exon	17097205	17102868	.	-	.	transcript_id "jg10747.t1"; gene_id "jg10747";
derer1.05_0	ALN_BLOCK	exon	17103324	17104775	.	+	.	transcript_id "jg10748.t1"; gene_id "jg10748";
derer1.05_0	ALN_BLOCK	exon	17105234	17106466	.	+	.	transcript_id "jg10749.t1"; gene_id "jg10749";
derer1.05_0	ALN_BLOCK	exon	17107088	17110892	.	-	.	transcript_id "jg10750.t1"; gene_id "jg10750";
derer1.05_0	ALN_BLOCK	exon	17112393	17115403	.	+	.	transcript_id "jg10751.t1"; gene_id "jg10751";
derer1.05_0	ALN_BLOCK	exon	17115912	17117049	.	-	.	transcript_id "jg10752.t1"; gene_id "jg10752";
derer1.05_0	ALN_BLOCK	exon	17117633	17118022	.	+	.	transcript_id "jg10753.t1"; gene_id "jg10753";
derer1.05_0	ALN_BLOCK	exon	17118445	17119035	.	-	.	transcript_id "jg10754.t1"; gene_id "jg10754";
derer1.05_0	ALN_BLOCK	exon	17119533	17119902	.	+	.	transcript_id "jg10755.t1"; gene_id "jg10755";
derer1.05_0	ALN_BLOCK	exon	17120907	17120924	.	+	.	transcript_id "jg10755.t1"; gene_id "jg10755";
derer1.05_0	ALN_BLOCK	exon	17121181	17121197	.	+	.	transcript_id "jg10755.t1"; gene_id "jg10755";
derer1.05_0	ALN_BLOCK	exon	17121587	17121595	.	+	.	transcript_id "jg10755.t1"; gene_id "jg10755";
derer1.05_0	ALN_BLOCK	exon	17121881	17122267	.	+	.	transcript_id "jg10755.t1"; gene_id "jg10755";
derer1.05_0	ALN_BLOCK	exon	17122673	17123336	.	+	.	transcript_id "jg10756.t1"; gene_id "jg10756";
derer1.05_0	ALN_BLOCK	exon	17124063	17124915	.	+	.	transcript_id "jg10757.t1"; gene_id "jg10757";
derer1.05_0	ALN_BLOCK	exon	17125078	17125999	.	-	.	transcript_id "jg10758.t1"; gene_id "jg10758";
derer1.05_0	ALN_BLOCK	exon	17126506	17128720	.	-	.	transcript_id "jg10759.t1"; gene_id "jg10759";
derer1.05_0	ALN_BLOCK	exon	17129623	17136605	.	-	.	transcript_id "jg10760.t1"; gene_id "jg10760";
derer1.05_0	ALN_BLOCK	exon	17136955	17139006	.	-	.	transcript_id "jg10760.t1"; gene_id "jg10760";
derer1.05_0	ALN_BLOCK	exon	17148527	17149572	.	-	.	transcript_id "jg10761.t1"; gene_id "jg10761";
derer1.05_0	ALN_BLOCK	exon	17151436	17152061	.	+	.	transcript_id "jg10762.t1"; gene_id "jg10762";
derer1.05_0	ALN_BLOCK	exon	17152243	17152733	.	-	.	transcript_id "jg10763.t1"; gene_id "jg10763";
derer1.05_0	ALN_BLOCK	exon	17153119	17161369	.	-	.	transcript_id "jg10764.t1"; gene_id "jg10764";
derer1.05_0	ALN_BLOCK	exon	17169456	17177284	.	-	.	transcript_id "jg10765.t1"; gene_id "jg10765";
derer1.05_0	ALN_BLOCK	exon	17177444	17181230	.	-	.	transcript_id "jg10765.t1"; gene_id "jg10765";
derer1.05_0	ALN_BLOCK	exon	17192608	17194153	.	-	.	transcript_id "jg10766.t1"; gene_id "jg10766";
derer1.05_0	ALN_BLOCK	exon	17211033	17212317	.	-	.	transcript_id "jg10767.t1"; gene_id "jg10767";
derer1.05_0	ALN_BLOCK	exon	17213040	17214687	.	+	.	transcript_id "jg10768.t1"; gene_id "jg10768";
derer1.05_0	ALN_BLOCK	exon	17215166	17216146	.	+	.	transcript_id "jg10769.t1"; gene_id "jg10769";
derer1.05_0	ALN_BLOCK	exon	17216305	17217537	.	-	.	transcript_id "jg10770.t1"; gene_id "jg10770";
derer1.05_0	ALN_BLOCK	exon	17218034	17219364	.	+	.	transcript_id "jg10771.t1"; gene_id "jg10771";
derer1.05_0	ALN_BLOCK	exon	17219528	17220619	.	-	.	transcript_id "jg10772.t1"; gene_id "jg10772";
derer1.05_0	ALN_BLOCK	exon	17221118	17226205	.	+	.	transcript_id "jg10773.t1"; gene_id "jg10773";
derer1.05_0	ALN_BLOCK	exon	17226738	17229272	.	-	.	transcript_id "jg10774.t1"; gene_id "jg10774";
derer1.05_0	ALN_BLOCK	exon	17230046	17230484	.	+	.	transcript_id "jg10775.t1"; gene_id "jg10775";
derer1.05_0	ALN_BLOCK	exon	17232052	17234503	.	-	.	transcript_id "jg10776.t1"; gene_id "jg10776";
derer1.05_0	ALN_BLOCK	exon	17239222	17242278	.	+	.	transcript_id "jg10777.t1"; gene_id "jg10777";
derer1.05_0	ALN_BLOCK	exon	17247851	17250626	.	+	.	transcript_id "jg10778.t1"; gene_id "jg10778";
derer1.05_0	ALN_BLOCK	exon	17252357	17254040	.	+	.	transcript_id "jg10779.t1"; gene_id "jg10779";
derer1.05_0	ALN_BLOCK	exon	17256424	17259559	.	+	.	transcript_id "jg10780.t1"; gene_id "jg10780";
derer1.05_0	AUGUSTUS	stop_codon	17262741	17262743	.	-	0	transcript_id "jg10781.t1"; gene_id "jg10781";
derer1.05_0	AUGUSTUS	CDS	17262741	17262883	0.33	-	2	transcript_id "jg10781.t1"; gene_id "jg10781";
derer1.05_0	AUGUSTUS	exon	17262741	17262883	.	-	.	transcript_id "jg10781.t1"; gene_id "jg10781";
derer1.05_0	AUGUSTUS	intron	17262884	17262951	.	-	.	transcript_id "jg10781.t1"; gene_id "jg10781";
derer1.05_0	AUGUSTUS	CDS	17262952	17263621	0.33	-	0	transcript_id "jg10781.t1"; gene_id "jg10781";
derer1.05_0	AUGUSTUS	exon	17262952	17263621	.	-	.	transcript_id "jg10781.t1"; gene_id "jg10781";
derer1.05_0	AUGUSTUS	start_codon	17263619	17263621	.	-	0	transcript_id "jg10781.t1"; gene_id "jg10781";
derer1.05_0	ALN_BLOCK	exon	17265127	17270375	.	-	.	transcript_id "jg10782.t1"; gene_id "jg10782";
derer1.05_0	ALN_BLOCK	exon	17273144	17273886	.	-	.	transcript_id "jg10783.t1"; gene_id "jg10783";
derer1.05_0	ALN_BLOCK	exon	17274446	17274957	.	+	.	transcript_id "jg10784.t1"; gene_id "jg10784";
derer1.05_0	ALN_BLOCK	exon	17275660	17279274	.	+	.	transcript_id "jg10785.t1"; gene_id "jg10785";
derer1.05_0	ALN_BLOCK	exon	17281965	17283567	.	+	.	transcript_id "jg10786.t1"; gene_id "jg10786";
derer1.05_0	ALN_BLOCK	exon	17283972	17284925	.	+	.	transcript_id "jg10787.t1"; gene_id "jg10787";
derer1.05_0	ALN_BLOCK	exon	17285007	17286218	.	-	.	transcript_id "jg10788.t1"; gene_id "jg10788";
derer1.05_0	ALN_BLOCK	exon	17286518	17287447	.	+	.	transcript_id "jg10789.t1"; gene_id "jg10789";
derer1.05_0	ALN_BLOCK	exon	17287862	17290910	.	-	.	transcript_id "jg10790.t1"; gene_id "jg10790";
derer1.05_0	ALN_BLOCK	exon	17291532	17292268	.	-	.	transcript_id "jg10791.t1"; gene_id "jg10791";
derer1.05_0	ALN_BLOCK	exon	17292619	17293291	.	+	.	transcript_id "jg10792.t1"; gene_id "jg10792";
derer1.05_0	ALN_BLOCK	exon	17293340	17293678	.	-	.	transcript_id "jg10793.t1"; gene_id "jg10793";
derer1.05_0	ALN_BLOCK	exon	17294525	17297648	.	+	.	transcript_id "jg10794.t1"; gene_id "jg10794";
derer1.05_0	ALN_BLOCK	exon	17298323	17298763	.	-	.	transcript_id "jg10795.t1"; gene_id "jg10795";
derer1.05_0	ALN_BLOCK	exon	17299631	17301828	.	-	.	transcript_id "jg10796.t1"; gene_id "jg10796";
derer1.05_0	AUGUSTUS	stop_codon	17302160	17302162	.	-	0	transcript_id "jg10797.t1"; gene_id "jg10797";
derer1.05_0	AUGUSTUS	CDS	17302160	17302870	1	-	0	transcript_id "jg10797.t1"; gene_id "jg10797";
derer1.05_0	AUGUSTUS	exon	17302160	17302870	.	-	.	transcript_id "jg10797.t1"; gene_id "jg10797";
derer1.05_0	AUGUSTUS	start_codon	17302868	17302870	.	-	0	transcript_id "jg10797.t1"; gene_id "jg10797";
derer1.05_0	AUGUSTUS	stop_codon	17304077	17304079	.	-	0	transcript_id "jg10798.t1"; gene_id "jg10798";
derer1.05_0	AUGUSTUS	CDS	17304077	17304363	1	-	2	transcript_id "jg10798.t1"; gene_id "jg10798";
derer1.05_0	AUGUSTUS	exon	17304077	17304363	.	-	.	transcript_id "jg10798.t1"; gene_id "jg10798";
derer1.05_0	AUGUSTUS	intron	17304364	17304429	.	-	.	transcript_id "jg10798.t1"; gene_id "jg10798";
derer1.05_0	AUGUSTUS	CDS	17304430	17304439	1	-	0	transcript_id "jg10798.t1"; gene_id "jg10798";
derer1.05_0	AUGUSTUS	exon	17304430	17304439	.	-	.	transcript_id "jg10798.t1"; gene_id "jg10798";
derer1.05_0	AUGUSTUS	start_codon	17304437	17304439	.	-	0	transcript_id "jg10798.t1"; gene_id "jg10798";
derer1.05_0	ALN_BLOCK	exon	17305130	17305899	.	+	.	transcript_id "jg10799.t1"; gene_id "jg10799";
derer1.05_0	ALN_BLOCK	exon	17307472	17308516	.	+	.	transcript_id "jg10800.t1"; gene_id "jg10800";
derer1.05_0	ALN_BLOCK	exon	17310268	17311631	.	-	.	transcript_id "jg10801.t1"; gene_id "jg10801";
derer1.05_0	AUGUSTUS	start_codon	17312094	17312096	.	+	0	transcript_id "jg10802.t1"; gene_id "jg10802";
derer1.05_0	AUGUSTUS	CDS	17312094	17312215	0.99	+	0	transcript_id "jg10802.t1"; gene_id "jg10802";
derer1.05_0	AUGUSTUS	exon	17312094	17312215	.	+	.	transcript_id "jg10802.t1"; gene_id "jg10802";
derer1.05_0	AUGUSTUS	intron	17312216	17312558	.	+	.	transcript_id "jg10802.t1"; gene_id "jg10802";
derer1.05_0	AUGUSTUS	CDS	17312559	17312676	0.99	+	1	transcript_id "jg10802.t1"; gene_id "jg10802";
derer1.05_0	AUGUSTUS	exon	17312559	17312676	.	+	.	transcript_id "jg10802.t1"; gene_id "jg10802";
derer1.05_0	AUGUSTUS	stop_codon	17312674	17312676	.	+	0	transcript_id "jg10802.t1"; gene_id "jg10802";
derer1.05_0	ALN_BLOCK	exon	17312825	17316529	.	+	.	transcript_id "jg10803.t1"; gene_id "jg10803";
derer1.05_0	ALN_BLOCK	exon	17317631	17320105	.	-	.	transcript_id "jg10804.t1"; gene_id "jg10804";
derer1.05_0	ALN_BLOCK	exon	17322245	17323573	.	-	.	transcript_id "jg10805.t1"; gene_id "jg10805";
derer1.05_0	ALN_BLOCK	exon	17335634	17335976	.	+	.	transcript_id "jg10806.t1"; gene_id "jg10806";
derer1.05_0	ALN_BLOCK	exon	17336511	17336547	.	+	.	transcript_id "jg10806.t1"; gene_id "jg10806";
derer1.05_0	ALN_BLOCK	exon	17340211	17341759	.	-	.	transcript_id "jg10807.t1"; gene_id "jg10807";
derer1.05_0	ALN_BLOCK	exon	17342821	17345761	.	-	.	transcript_id "jg10808.t1"; gene_id "jg10808";
derer1.05_0	ALN_BLOCK	exon	17346090	17346476	.	+	.	transcript_id "jg10809.t1"; gene_id "jg10809";
derer1.05_0	ALN_BLOCK	exon	17348082	17352017	.	+	.	transcript_id "jg10810.t1"; gene_id "jg10810";
derer1.05_0	ALN_BLOCK	exon	17354124	17354909	.	+	.	transcript_id "jg10811.t1"; gene_id "jg10811";
derer1.05_0	AUGUSTUS	start_codon	17356082	17356084	.	+	0	transcript_id "jg10812.t1"; gene_id "jg10812";
derer1.05_0	AUGUSTUS	CDS	17356082	17356150	0.84	+	0	transcript_id "jg10812.t1"; gene_id "jg10812";
derer1.05_0	AUGUSTUS	exon	17356082	17356150	.	+	.	transcript_id "jg10812.t1"; gene_id "jg10812";
derer1.05_0	AUGUSTUS	intron	17356151	17356272	.	+	.	transcript_id "jg10812.t1"; gene_id "jg10812";
derer1.05_0	AUGUSTUS	CDS	17356273	17356416	0.84	+	0	transcript_id "jg10812.t1"; gene_id "jg10812";
derer1.05_0	AUGUSTUS	exon	17356273	17356416	.	+	.	transcript_id "jg10812.t1"; gene_id "jg10812";
derer1.05_0	AUGUSTUS	stop_codon	17356414	17356416	.	+	0	transcript_id "jg10812.t1"; gene_id "jg10812";
derer1.05_0	ALN_BLOCK	exon	17360595	17363265	.	-	.	transcript_id "jg10813.t1"; gene_id "jg10813";
derer1.05_0	ALN_BLOCK	exon	17368561	17376865	.	+	.	transcript_id "jg10814.t1"; gene_id "jg10814";
derer1.05_0	ALN_BLOCK	exon	17378171	17378824	.	-	.	transcript_id "jg10815.t1"; gene_id "jg10815";
derer1.05_0	ALN_BLOCK	exon	17379297	17381442	.	+	.	transcript_id "jg10816.t1"; gene_id "jg10816";
derer1.05_0	ALN_BLOCK	exon	17381847	17382523	.	+	.	transcript_id "jg10817.t1"; gene_id "jg10817";
derer1.05_0	ALN_BLOCK	exon	17382719	17387118	.	-	.	transcript_id "jg10818.t1"; gene_id "jg10818";
derer1.05_0	ALN_BLOCK	exon	17387365	17387383	.	-	.	transcript_id "jg10818.t1"; gene_id "jg10818";
derer1.05_0	ALN_BLOCK	exon	17404067	17408390	.	+	.	transcript_id "jg10819.t1"; gene_id "jg10819";
derer1.05_0	ALN_BLOCK	exon	17422493	17423707	.	-	.	transcript_id "jg10820.t1"; gene_id "jg10820";
derer1.05_0	ALN_BLOCK	exon	17448886	17451555	.	+	.	transcript_id "jg10821.t1"; gene_id "jg10821";
derer1.05_0	AUGUSTUS	start_codon	17455096	17455098	.	+	0	transcript_id "jg10822.t1"; gene_id "jg10822";
derer1.05_0	AUGUSTUS	CDS	17455096	17455369	0.39	+	0	transcript_id "jg10822.t1"; gene_id "jg10822";
derer1.05_0	AUGUSTUS	exon	17455096	17455369	.	+	.	transcript_id "jg10822.t1"; gene_id "jg10822";
derer1.05_0	AUGUSTUS	intron	17455370	17456685	.	+	.	transcript_id "jg10822.t1"; gene_id "jg10822";
derer1.05_0	AUGUSTUS	CDS	17456686	17456807	0.96	+	2	transcript_id "jg10822.t1"; gene_id "jg10822";
derer1.05_0	AUGUSTUS	exon	17456686	17456807	.	+	.	transcript_id "jg10822.t1"; gene_id "jg10822";
derer1.05_0	AUGUSTUS	stop_codon	17456805	17456807	.	+	0	transcript_id "jg10822.t1"; gene_id "jg10822";
derer1.05_0	ALN_BLOCK	exon	17461791	17463522	.	+	.	transcript_id "jg10823.t1"; gene_id "jg10823";
derer1.05_0	ALN_BLOCK	exon	17463920	17466176	.	+	.	transcript_id "jg10823.t1"; gene_id "jg10823";
derer1.05_0	ALN_BLOCK	exon	17470580	17474475	.	-	.	transcript_id "jg10824.t1"; gene_id "jg10824";
derer1.05_0	ALN_BLOCK	exon	17478690	17481058	.	+	.	transcript_id "jg10825.t1"; gene_id "jg10825";
derer1.05_0	ALN_BLOCK	exon	17481300	17483363	.	-	.	transcript_id "jg10826.t1"; gene_id "jg10826";
derer1.05_0	ALN_BLOCK	exon	17483708	17484823	.	+	.	transcript_id "jg10827.t1"; gene_id "jg10827";
derer1.05_0	AUGUSTUS	start_codon	17501702	17501704	.	+	0	transcript_id "jg10829.t1"; gene_id "jg10829";
derer1.05_0	AUGUSTUS	CDS	17501702	17502004	1	+	0	transcript_id "jg10829.t1"; gene_id "jg10829";
derer1.05_0	AUGUSTUS	exon	17501702	17502004	.	+	.	transcript_id "jg10829.t1"; gene_id "jg10829";
derer1.05_0	AUGUSTUS	intron	17502005	17502445	.	+	.	transcript_id "jg10829.t1"; gene_id "jg10829";
derer1.05_0	AUGUSTUS	CDS	17502446	17502767	1	+	0	transcript_id "jg10829.t1"; gene_id "jg10829";
derer1.05_0	AUGUSTUS	exon	17502446	17502767	.	+	.	transcript_id "jg10829.t1"; gene_id "jg10829";
derer1.05_0	AUGUSTUS	intron	17502768	17504441	.	+	.	transcript_id "jg10829.t1"; gene_id "jg10829";
derer1.05_0	AUGUSTUS	CDS	17504442	17504980	0.95	+	2	transcript_id "jg10829.t1"; gene_id "jg10829";
derer1.05_0	AUGUSTUS	exon	17504442	17504980	.	+	.	transcript_id "jg10829.t1"; gene_id "jg10829";
derer1.05_0	AUGUSTUS	intron	17504981	17506833	.	+	.	transcript_id "jg10829.t1"; gene_id "jg10829";
derer1.05_0	AUGUSTUS	CDS	17506834	17506878	0.47	+	0	transcript_id "jg10829.t1"; gene_id "jg10829";
derer1.05_0	AUGUSTUS	exon	17506834	17506878	.	+	.	transcript_id "jg10829.t1"; gene_id "jg10829";
derer1.05_0	AUGUSTUS	stop_codon	17506876	17506878	.	+	0	transcript_id "jg10829.t1"; gene_id "jg10829";
derer1.05_0	ALN_BLOCK	exon	17509225	17509240	.	+	.	transcript_id "jg10828.t1"; gene_id "jg10828";
derer1.05_0	ALN_BLOCK	exon	17510196	17510225	.	+	.	transcript_id "jg10828.t1"; gene_id "jg10828";
derer1.05_0	ALN_BLOCK	exon	17510398	17516591	.	+	.	transcript_id "jg10828.t1"; gene_id "jg10828";
derer1.05_0	AUGUSTUS	stop_codon	17517947	17517949	.	-	0	transcript_id "jg10830.t1"; gene_id "jg10830";
derer1.05_0	AUGUSTUS	CDS	17517947	17518049	1	-	1	transcript_id "jg10830.t1"; gene_id "jg10830";
derer1.05_0	AUGUSTUS	exon	17517947	17518049	.	-	.	transcript_id "jg10830.t1"; gene_id "jg10830";
derer1.05_0	AUGUSTUS	intron	17518050	17518110	.	-	.	transcript_id "jg10830.t1"; gene_id "jg10830";
derer1.05_0	AUGUSTUS	CDS	17518111	17518261	1	-	2	transcript_id "jg10830.t1"; gene_id "jg10830";
derer1.05_0	AUGUSTUS	exon	17518111	17518261	.	-	.	transcript_id "jg10830.t1"; gene_id "jg10830";
derer1.05_0	AUGUSTUS	intron	17518262	17518312	.	-	.	transcript_id "jg10830.t1"; gene_id "jg10830";
derer1.05_0	AUGUSTUS	CDS	17518313	17518397	1	-	0	transcript_id "jg10830.t1"; gene_id "jg10830";
derer1.05_0	AUGUSTUS	exon	17518313	17518397	.	-	.	transcript_id "jg10830.t1"; gene_id "jg10830";
derer1.05_0	AUGUSTUS	intron	17518398	17518454	.	-	.	transcript_id "jg10830.t1"; gene_id "jg10830";
derer1.05_0	AUGUSTUS	CDS	17518455	17518457	1	-	0	transcript_id "jg10830.t1"; gene_id "jg10830";
derer1.05_0	AUGUSTUS	exon	17518455	17518457	.	-	.	transcript_id "jg10830.t1"; gene_id "jg10830";
derer1.05_0	AUGUSTUS	start_codon	17518455	17518457	.	-	0	transcript_id "jg10830.t1"; gene_id "jg10830";
derer1.05_0	AUGUSTUS	stop_codon	17526411	17526413	.	-	0	transcript_id "jg10831.t1"; gene_id "jg10831";
derer1.05_0	AUGUSTUS	CDS	17526411	17526571	1	-	2	transcript_id "jg10831.t1"; gene_id "jg10831";
derer1.05_0	AUGUSTUS	exon	17526411	17526571	.	-	.	transcript_id "jg10831.t1"; gene_id "jg10831";
derer1.05_0	AUGUSTUS	intron	17526572	17526629	.	-	.	transcript_id "jg10831.t1"; gene_id "jg10831";
derer1.05_0	AUGUSTUS	CDS	17526630	17526944	1	-	2	transcript_id "jg10831.t1"; gene_id "jg10831";
derer1.05_0	AUGUSTUS	exon	17526630	17526944	.	-	.	transcript_id "jg10831.t1"; gene_id "jg10831";
derer1.05_0	AUGUSTUS	intron	17526945	17527000	.	-	.	transcript_id "jg10831.t1"; gene_id "jg10831";
derer1.05_0	AUGUSTUS	CDS	17527001	17527218	1	-	1	transcript_id "jg10831.t1"; gene_id "jg10831";
derer1.05_0	AUGUSTUS	exon	17527001	17527218	.	-	.	transcript_id "jg10831.t1"; gene_id "jg10831";
derer1.05_0	AUGUSTUS	intron	17527219	17527270	.	-	.	transcript_id "jg10831.t1"; gene_id "jg10831";
derer1.05_0	AUGUSTUS	CDS	17527271	17527541	1	-	2	transcript_id "jg10831.t1"; gene_id "jg10831";
derer1.05_0	AUGUSTUS	exon	17527271	17527541	.	-	.	transcript_id "jg10831.t1"; gene_id "jg10831";
derer1.05_0	AUGUSTUS	intron	17527542	17527605	.	-	.	transcript_id "jg10831.t1"; gene_id "jg10831";
derer1.05_0	AUGUSTUS	CDS	17527606	17527706	1	-	1	transcript_id "jg10831.t1"; gene_id "jg10831";
derer1.05_0	AUGUSTUS	exon	17527606	17527706	.	-	.	transcript_id "jg10831.t1"; gene_id "jg10831";
derer1.05_0	AUGUSTUS	intron	17527707	17527767	.	-	.	transcript_id "jg10831.t1"; gene_id "jg10831";
derer1.05_0	AUGUSTUS	CDS	17527768	17527849	1	-	2	transcript_id "jg10831.t1"; gene_id "jg10831";
derer1.05_0	AUGUSTUS	exon	17527768	17527849	.	-	.	transcript_id "jg10831.t1"; gene_id "jg10831";
derer1.05_0	AUGUSTUS	intron	17527850	17527901	.	-	.	transcript_id "jg10831.t1"; gene_id "jg10831";
derer1.05_0	AUGUSTUS	CDS	17527902	17528102	1	-	2	transcript_id "jg10831.t1"; gene_id "jg10831";
derer1.05_0	AUGUSTUS	exon	17527902	17528102	.	-	.	transcript_id "jg10831.t1"; gene_id "jg10831";
derer1.05_0	AUGUSTUS	intron	17528103	17528179	.	-	.	transcript_id "jg10831.t1"; gene_id "jg10831";
derer1.05_0	AUGUSTUS	CDS	17528180	17528378	1	-	0	transcript_id "jg10831.t1"; gene_id "jg10831";
derer1.05_0	AUGUSTUS	exon	17528180	17528378	.	-	.	transcript_id "jg10831.t1"; gene_id "jg10831";
derer1.05_0	AUGUSTUS	start_codon	17528376	17528378	.	-	0	transcript_id "jg10831.t1"; gene_id "jg10831";
derer1.05_0	AUGUSTUS	stop_codon	17528916	17528918	.	-	0	transcript_id "jg10832.t1"; gene_id "jg10832";
derer1.05_0	AUGUSTUS	CDS	17528916	17529076	1	-	2	transcript_id "jg10832.t1"; gene_id "jg10832";
derer1.05_0	AUGUSTUS	exon	17528916	17529076	.	-	.	transcript_id "jg10832.t1"; gene_id "jg10832";
derer1.05_0	AUGUSTUS	intron	17529077	17529136	.	-	.	transcript_id "jg10832.t1"; gene_id "jg10832";
derer1.05_0	AUGUSTUS	CDS	17529137	17529451	1	-	2	transcript_id "jg10832.t1"; gene_id "jg10832";
derer1.05_0	AUGUSTUS	exon	17529137	17529451	.	-	.	transcript_id "jg10832.t1"; gene_id "jg10832";
derer1.05_0	AUGUSTUS	intron	17529452	17529502	.	-	.	transcript_id "jg10832.t1"; gene_id "jg10832";
derer1.05_0	AUGUSTUS	CDS	17529503	17529720	1	-	1	transcript_id "jg10832.t1"; gene_id "jg10832";
derer1.05_0	AUGUSTUS	exon	17529503	17529720	.	-	.	transcript_id "jg10832.t1"; gene_id "jg10832";
derer1.05_0	AUGUSTUS	intron	17529721	17529776	.	-	.	transcript_id "jg10832.t1"; gene_id "jg10832";
derer1.05_0	AUGUSTUS	CDS	17529777	17530047	1	-	2	transcript_id "jg10832.t1"; gene_id "jg10832";
derer1.05_0	AUGUSTUS	exon	17529777	17530047	.	-	.	transcript_id "jg10832.t1"; gene_id "jg10832";
derer1.05_0	AUGUSTUS	intron	17530048	17530114	.	-	.	transcript_id "jg10832.t1"; gene_id "jg10832";
derer1.05_0	AUGUSTUS	CDS	17530115	17530215	1	-	1	transcript_id "jg10832.t1"; gene_id "jg10832";
derer1.05_0	AUGUSTUS	exon	17530115	17530215	.	-	.	transcript_id "jg10832.t1"; gene_id "jg10832";
derer1.05_0	AUGUSTUS	intron	17530216	17530269	.	-	.	transcript_id "jg10832.t1"; gene_id "jg10832";
derer1.05_0	AUGUSTUS	CDS	17530270	17530351	1	-	2	transcript_id "jg10832.t1"; gene_id "jg10832";
derer1.05_0	AUGUSTUS	exon	17530270	17530351	.	-	.	transcript_id "jg10832.t1"; gene_id "jg10832";
derer1.05_0	AUGUSTUS	intron	17530352	17530405	.	-	.	transcript_id "jg10832.t1"; gene_id "jg10832";
derer1.05_0	AUGUSTUS	CDS	17530406	17530606	1	-	2	transcript_id "jg10832.t1"; gene_id "jg10832";
derer1.05_0	AUGUSTUS	exon	17530406	17530606	.	-	.	transcript_id "jg10832.t1"; gene_id "jg10832";
derer1.05_0	AUGUSTUS	intron	17530607	17530701	.	-	.	transcript_id "jg10832.t1"; gene_id "jg10832";
derer1.05_0	AUGUSTUS	CDS	17530702	17530900	1	-	0	transcript_id "jg10832.t1"; gene_id "jg10832";
derer1.05_0	AUGUSTUS	exon	17530702	17530900	.	-	.	transcript_id "jg10832.t1"; gene_id "jg10832";
derer1.05_0	AUGUSTUS	start_codon	17530898	17530900	.	-	0	transcript_id "jg10832.t1"; gene_id "jg10832";
derer1.05_0	ALN_BLOCK	exon	17531366	17533379	.	-	.	transcript_id "jg10833.t1"; gene_id "jg10833";
derer1.05_0	ALN_BLOCK	exon	17534560	17538497	.	+	.	transcript_id "jg10834.t1"; gene_id "jg10834";
derer1.05_0	ALN_BLOCK	exon	17538672	17542263	.	+	.	transcript_id "jg10834.t1"; gene_id "jg10834";
derer1.05_0	AUGUSTUS	stop_codon	17550842	17550844	.	-	0	transcript_id "jg10835.t1"; gene_id "jg10835";
derer1.05_0	AUGUSTUS	CDS	17550842	17551084	0.3	-	0	transcript_id "jg10835.t1"; gene_id "jg10835";
derer1.05_0	AUGUSTUS	exon	17550842	17551084	.	-	.	transcript_id "jg10835.t1"; gene_id "jg10835";
derer1.05_0	AUGUSTUS	intron	17551085	17552581	.	-	.	transcript_id "jg10835.t1"; gene_id "jg10835";
derer1.05_0	AUGUSTUS	CDS	17552582	17552626	0.29	-	0	transcript_id "jg10835.t1"; gene_id "jg10835";
derer1.05_0	AUGUSTUS	exon	17552582	17552626	.	-	.	transcript_id "jg10835.t1"; gene_id "jg10835";
derer1.05_0	AUGUSTUS	start_codon	17552624	17552626	.	-	0	transcript_id "jg10835.t1"; gene_id "jg10835";
derer1.05_0	ALN_BLOCK	exon	17560293	17561619	.	-	.	transcript_id "jg10836.t1"; gene_id "jg10836";
derer1.05_0	ALN_BLOCK	exon	17562342	17564464	.	+	.	transcript_id "jg10837.t1"; gene_id "jg10837";
derer1.05_0	ALN_BLOCK	exon	17569595	17573309	.	-	.	transcript_id "jg10838.t1"; gene_id "jg10838";
derer1.05_0	ALN_BLOCK	exon	17576972	17581507	.	+	.	transcript_id "jg10839.t1"; gene_id "jg10839";
derer1.05_0	ALN_BLOCK	exon	17582810	17583397	.	+	.	transcript_id "jg10840.t1"; gene_id "jg10840";
derer1.05_0	ALN_BLOCK	exon	17587120	17589880	.	+	.	transcript_id "jg10841.t1"; gene_id "jg10841";
derer1.05_0	ALN_BLOCK	exon	17591701	17600381	.	+	.	transcript_id "jg10842.t1"; gene_id "jg10842";
derer1.05_0	ALN_BLOCK	exon	17601059	17601353	.	+	.	transcript_id "jg10843.t1"; gene_id "jg10843";
derer1.05_0	ALN_BLOCK	exon	17601656	17602795	.	-	.	transcript_id "jg10844.t1"; gene_id "jg10844";
derer1.05_0	ALN_BLOCK	exon	17603603	17605815	.	+	.	transcript_id "jg10845.t1"; gene_id "jg10845";
derer1.05_0	ALN_BLOCK	exon	17607398	17609925	.	+	.	transcript_id "jg10846.t1"; gene_id "jg10846";
derer1.05_0	ALN_BLOCK	exon	17610780	17613520	.	-	.	transcript_id "jg10847.t1"; gene_id "jg10847";
derer1.05_0	ALN_BLOCK	exon	17614078	17616707	.	-	.	transcript_id "jg10848.t1"; gene_id "jg10848";
derer1.05_0	ALN_BLOCK	exon	17617169	17618161	.	-	.	transcript_id "jg10849.t1"; gene_id "jg10849";
derer1.05_0	ALN_BLOCK	exon	17618496	17619679	.	+	.	transcript_id "jg10850.t1"; gene_id "jg10850";
derer1.05_0	ALN_BLOCK	exon	17620826	17622197	.	-	.	transcript_id "jg10851.t1"; gene_id "jg10851";
derer1.05_0	ALN_BLOCK	exon	17624677	17626695	.	+	.	transcript_id "jg10852.t1"; gene_id "jg10852";
derer1.05_0	ALN_BLOCK	exon	17627209	17629095	.	-	.	transcript_id "jg10853.t1"; gene_id "jg10853";
derer1.05_0	ALN_BLOCK	exon	17630926	17638702	.	+	.	transcript_id "jg10854.t1"; gene_id "jg10854";
derer1.05_0	ALN_BLOCK	exon	17639231	17640035	.	-	.	transcript_id "jg10855.t1"; gene_id "jg10855";
derer1.05_0	ALN_BLOCK	exon	17641865	17646080	.	-	.	transcript_id "jg10856.t1"; gene_id "jg10856";
derer1.05_0	ALN_BLOCK	exon	17646467	17648051	.	-	.	transcript_id "jg10857.t1"; gene_id "jg10857";
derer1.05_0	ALN_BLOCK	exon	17648555	17650751	.	+	.	transcript_id "jg10858.t1"; gene_id "jg10858";
derer1.05_0	ALN_BLOCK	exon	17650937	17651523	.	-	.	transcript_id "jg10859.t1"; gene_id "jg10859";
derer1.05_0	ALN_BLOCK	exon	17652536	17654532	.	+	.	transcript_id "jg10860.t1"; gene_id "jg10860";
derer1.05_0	ALN_BLOCK	exon	17656559	17658367	.	-	.	transcript_id "jg10861.t1"; gene_id "jg10861";
derer1.05_0	ALN_BLOCK	exon	17658832	17663502	.	-	.	transcript_id "jg10862.t1"; gene_id "jg10862";
derer1.05_0	ALN_BLOCK	exon	17663612	17664752	.	+	.	transcript_id "jg10863.t1"; gene_id "jg10863";
derer1.05_0	ALN_BLOCK	exon	17667296	17668342	.	+	.	transcript_id "jg10864.t1"; gene_id "jg10864";
derer1.05_0	ALN_BLOCK	exon	17668510	17668623	.	+	.	transcript_id "jg10864.t1"; gene_id "jg10864";
derer1.05_0	ALN_BLOCK	exon	17669337	17671997	.	+	.	transcript_id "jg10865.t1"; gene_id "jg10865";
derer1.05_0	ALN_BLOCK	exon	17672133	17674011	.	-	.	transcript_id "jg10866.t1"; gene_id "jg10866";
derer1.05_0	ALN_BLOCK	exon	17677409	17679233	.	-	.	transcript_id "jg10867.t1"; gene_id "jg10867";
derer1.05_0	ALN_BLOCK	exon	17679785	17681404	.	-	.	transcript_id "jg10868.t1"; gene_id "jg10868";
derer1.05_0	ALN_BLOCK	exon	17681571	17682288	.	-	.	transcript_id "jg10868.t1"; gene_id "jg10868";
derer1.05_0	ALN_BLOCK	exon	17685393	17692546	.	-	.	transcript_id "jg10869.t1"; gene_id "jg10869";
derer1.05_0	ALN_BLOCK	exon	17699832	17701054	.	+	.	transcript_id "jg10870.t1"; gene_id "jg10870";
derer1.05_0	ALN_BLOCK	exon	17702516	17708006	.	+	.	transcript_id "jg10871.t1"; gene_id "jg10871";
derer1.05_0	ALN_BLOCK	exon	17708166	17712432	.	+	.	transcript_id "jg10871.t1"; gene_id "jg10871";
derer1.05_0	ALN_BLOCK	exon	17712791	17715684	.	+	.	transcript_id "jg10871.t1"; gene_id "jg10871";
derer1.05_0	ALN_BLOCK	exon	17717534	17719767	.	+	.	transcript_id "jg10872.t1"; gene_id "jg10872";
derer1.05_0	ALN_BLOCK	exon	17720076	17722435	.	+	.	transcript_id "jg10873.t1"; gene_id "jg10873";
derer1.05_0	AUGUSTUS	stop_codon	17731613	17731615	.	-	0	transcript_id "jg10875.t1"; gene_id "jg10875";
derer1.05_0	AUGUSTUS	CDS	17731613	17731942	0.97	-	0	transcript_id "jg10875.t1"; gene_id "jg10875";
derer1.05_0	AUGUSTUS	exon	17731613	17731942	.	-	.	transcript_id "jg10875.t1"; gene_id "jg10875";
derer1.05_0	AUGUSTUS	start_codon	17731940	17731942	.	-	0	transcript_id "jg10875.t1"; gene_id "jg10875";
derer1.05_0	ALN_BLOCK	exon	17739126	17742992	.	+	.	transcript_id "jg10876.t1"; gene_id "jg10876";
derer1.05_0	ALN_BLOCK	exon	17743476	17744364	.	-	.	transcript_id "jg10877.t1"; gene_id "jg10877";
derer1.05_0	ALN_BLOCK	exon	17745645	17747838	.	+	.	transcript_id "jg10878.t1"; gene_id "jg10878";
derer1.05_0	ALN_BLOCK	exon	17750629	17751517	.	+	.	transcript_id "jg10879.t1"; gene_id "jg10879";
derer1.05_0	ALN_BLOCK	exon	17760883	17761632	.	+	.	transcript_id "jg10880.t1"; gene_id "jg10880";
derer1.05_0	ALN_BLOCK	exon	17761812	17768691	.	+	.	transcript_id "jg10880.t1"; gene_id "jg10880";
derer1.05_0	ALN_BLOCK	exon	17785256	17791996	.	+	.	transcript_id "jg10881.t1"; gene_id "jg10881";
derer1.05_0	ALN_BLOCK	exon	17797114	17799053	.	+	.	transcript_id "jg10882.t1"; gene_id "jg10882";
derer1.05_0	ALN_BLOCK	exon	17802021	17809549	.	-	.	transcript_id "jg10883.t1"; gene_id "jg10883";
derer1.05_0	AUGUSTUS	start_codon	17811748	17811750	.	+	0	transcript_id "jg10884.t1"; gene_id "jg10884";
derer1.05_0	AUGUSTUS	CDS	17811748	17811798	0.98	+	0	transcript_id "jg10884.t1"; gene_id "jg10884";
derer1.05_0	AUGUSTUS	exon	17811748	17811798	.	+	.	transcript_id "jg10884.t1"; gene_id "jg10884";
derer1.05_0	AUGUSTUS	intron	17811799	17813508	.	+	.	transcript_id "jg10884.t1"; gene_id "jg10884";
derer1.05_0	AUGUSTUS	CDS	17813509	17813697	1	+	0	transcript_id "jg10884.t1"; gene_id "jg10884";
derer1.05_0	AUGUSTUS	exon	17813509	17813697	.	+	.	transcript_id "jg10884.t1"; gene_id "jg10884";
derer1.05_0	AUGUSTUS	stop_codon	17813695	17813697	.	+	0	transcript_id "jg10884.t1"; gene_id "jg10884";
derer1.05_0	ALN_BLOCK	exon	17815281	17817625	.	+	.	transcript_id "jg10885.t1"; gene_id "jg10885";
derer1.05_0	ALN_BLOCK	exon	17821688	17822029	.	-	.	transcript_id "jg10886.t1"; gene_id "jg10886";
derer1.05_0	ALN_BLOCK	exon	17822844	17828045	.	+	.	transcript_id "jg10887.t1"; gene_id "jg10887";
derer1.05_0	ALN_BLOCK	exon	17829432	17834087	.	-	.	transcript_id "jg10888.t1"; gene_id "jg10888";
derer1.05_0	ALN_BLOCK	exon	17834291	17835309	.	+	.	transcript_id "jg10889.t1"; gene_id "jg10889";
derer1.05_0	ALN_BLOCK	exon	17835747	17836736	.	-	.	transcript_id "jg10890.t1"; gene_id "jg10890";
derer1.05_0	ALN_BLOCK	exon	17837789	17839489	.	-	.	transcript_id "jg10891.t1"; gene_id "jg10891";
derer1.05_0	ALN_BLOCK	exon	17839827	17841967	.	+	.	transcript_id "jg10892.t1"; gene_id "jg10892";
derer1.05_0	ALN_BLOCK	exon	17842371	17844134	.	+	.	transcript_id "jg10893.t1"; gene_id "jg10893";
derer1.05_0	ALN_BLOCK	exon	17844773	17847340	.	-	.	transcript_id "jg10894.t1"; gene_id "jg10894";
derer1.05_0	ALN_BLOCK	exon	17848855	17851312	.	+	.	transcript_id "jg10895.t1"; gene_id "jg10895";
derer1.05_0	ALN_BLOCK	exon	17851674	17854903	.	-	.	transcript_id "jg10896.t1"; gene_id "jg10896";
derer1.05_0	ALN_BLOCK	exon	17855521	17857403	.	+	.	transcript_id "jg10897.t1"; gene_id "jg10897";
derer1.05_0	ALN_BLOCK	exon	17859822	17860033	.	-	.	transcript_id "jg10898.t1"; gene_id "jg10898";
derer1.05_0	ALN_BLOCK	exon	17861036	17861690	.	+	.	transcript_id "jg10899.t1"; gene_id "jg10899";
derer1.05_0	ALN_BLOCK	exon	17861765	17861971	.	-	.	transcript_id "jg10900.t1"; gene_id "jg10900";
derer1.05_0	ALN_BLOCK	exon	17862253	17863557	.	+	.	transcript_id "jg10901.t1"; gene_id "jg10901";
derer1.05_0	ALN_BLOCK	exon	17863765	17866269	.	-	.	transcript_id "jg10902.t1"; gene_id "jg10902";
derer1.05_0	ALN_BLOCK	exon	17867844	17869950	.	-	.	transcript_id "jg10902.t1"; gene_id "jg10902";
derer1.05_0	ALN_BLOCK	exon	17870706	17872006	.	-	.	transcript_id "jg10903.t1"; gene_id "jg10903";
derer1.05_0	ALN_BLOCK	exon	17872699	17874961	.	+	.	transcript_id "jg10904.t1"; gene_id "jg10904";
derer1.05_0	ALN_BLOCK	exon	17876144	17885815	.	-	.	transcript_id "jg10905.t1"; gene_id "jg10905";
derer1.05_0	ALN_BLOCK	exon	17886123	17900853	.	-	.	transcript_id "jg10905.t1"; gene_id "jg10905";
derer1.05_0	ALN_BLOCK	exon	17911153	17922053	.	-	.	transcript_id "jg10906.t1"; gene_id "jg10906";
derer1.05_0	ALN_BLOCK	exon	17927868	17934188	.	-	.	transcript_id "jg10908.t1"; gene_id "jg10908";
derer1.05_0	ALN_BLOCK	exon	17967796	17968797	.	-	.	transcript_id "jg10909.t1"; gene_id "jg10909";
derer1.05_0	AUGUSTUS	stop_codon	17970833	17970835	.	-	0	transcript_id "jg10910.t1"; gene_id "jg10910";
derer1.05_0	AUGUSTUS	CDS	17970833	17970952	0.77	-	0	transcript_id "jg10910.t1"; gene_id "jg10910";
derer1.05_0	AUGUSTUS	exon	17970833	17970952	.	-	.	transcript_id "jg10910.t1"; gene_id "jg10910";
derer1.05_0	AUGUSTUS	intron	17970953	17971642	.	-	.	transcript_id "jg10910.t1"; gene_id "jg10910";
derer1.05_0	AUGUSTUS	CDS	17971643	17971771	0.82	-	0	transcript_id "jg10910.t1"; gene_id "jg10910";
derer1.05_0	AUGUSTUS	exon	17971643	17971771	.	-	.	transcript_id "jg10910.t1"; gene_id "jg10910";
derer1.05_0	AUGUSTUS	intron	17971772	17973979	.	-	.	transcript_id "jg10910.t1"; gene_id "jg10910";
derer1.05_0	AUGUSTUS	CDS	17973980	17974159	0.68	-	0	transcript_id "jg10910.t1"; gene_id "jg10910";
derer1.05_0	AUGUSTUS	exon	17973980	17974159	.	-	.	transcript_id "jg10910.t1"; gene_id "jg10910";
derer1.05_0	AUGUSTUS	start_codon	17974157	17974159	.	-	0	transcript_id "jg10910.t1"; gene_id "jg10910";
derer1.05_0	AUGUSTUS	start_codon	17991937	17991939	.	+	0	transcript_id "jg10911.t1"; gene_id "jg10911";
derer1.05_0	AUGUSTUS	CDS	17991937	17992278	0.73	+	0	transcript_id "jg10911.t1"; gene_id "jg10911";
derer1.05_0	AUGUSTUS	exon	17991937	17992278	.	+	.	transcript_id "jg10911.t1"; gene_id "jg10911";
derer1.05_0	AUGUSTUS	stop_codon	17992276	17992278	.	+	0	transcript_id "jg10911.t1"; gene_id "jg10911";
derer1.05_0	ALN_BLOCK	exon	17995392	17999863	.	-	.	transcript_id "jg10912.t1"; gene_id "jg10912";
derer1.05_0	ALN_BLOCK	exon	18000484	18008652	.	-	.	transcript_id "jg10912.t1"; gene_id "jg10912";
derer1.05_0	AUGUSTUS	stop_codon	18016701	18016703	.	-	0	transcript_id "jg10913.t1"; gene_id "jg10913";
derer1.05_0	AUGUSTUS	CDS	18016701	18016904	1	-	0	transcript_id "jg10913.t1"; gene_id "jg10913";
derer1.05_0	AUGUSTUS	exon	18016701	18016904	.	-	.	transcript_id "jg10913.t1"; gene_id "jg10913";
derer1.05_0	AUGUSTUS	start_codon	18016902	18016904	.	-	0	transcript_id "jg10913.t1"; gene_id "jg10913";
derer1.05_0	ALN_BLOCK	exon	18020508	18024829	.	+	.	transcript_id "jg10914.t1"; gene_id "jg10914";
derer1.05_0	ALN_BLOCK	exon	18025296	18025541	.	+	.	transcript_id "jg10915.t1"; gene_id "jg10915";
derer1.05_0	ALN_BLOCK	exon	18026078	18027924	.	-	.	transcript_id "jg10916.t1"; gene_id "jg10916";
derer1.05_0	ALN_BLOCK	exon	18031087	18035600	.	+	.	transcript_id "jg10917.t1"; gene_id "jg10917";
derer1.05_0	ALN_BLOCK	exon	18036959	18037513	.	-	.	transcript_id "jg10918.t1"; gene_id "jg10918";
derer1.05_0	AUGUSTUS	stop_codon	18040064	18040066	.	-	0	transcript_id "jg10919.t1"; gene_id "jg10919";
derer1.05_0	AUGUSTUS	CDS	18040064	18040621	1	-	0	transcript_id "jg10919.t1"; gene_id "jg10919";
derer1.05_0	AUGUSTUS	exon	18040064	18040621	.	-	.	transcript_id "jg10919.t1"; gene_id "jg10919";
derer1.05_0	AUGUSTUS	start_codon	18040619	18040621	.	-	0	transcript_id "jg10919.t1"; gene_id "jg10919";
derer1.05_0	ALN_BLOCK	exon	18041507	18043480	.	+	.	transcript_id "jg10920.t1"; gene_id "jg10920";
derer1.05_0	ALN_BLOCK	exon	18043721	18044060	.	+	.	transcript_id "jg10920.t1"; gene_id "jg10920";
derer1.05_0	AUGUSTUS	stop_codon	18044140	18044142	.	-	0	transcript_id "jg10921.t1"; gene_id "jg10921";
derer1.05_0	AUGUSTUS	CDS	18044140	18044697	1	-	0	transcript_id "jg10921.t1"; gene_id "jg10921";
derer1.05_0	AUGUSTUS	exon	18044140	18044697	.	-	.	transcript_id "jg10921.t1"; gene_id "jg10921";
derer1.05_0	AUGUSTUS	start_codon	18044695	18044697	.	-	0	transcript_id "jg10921.t1"; gene_id "jg10921";
derer1.05_0	ALN_BLOCK	exon	18045073	18046895	.	+	.	transcript_id "jg10922.t1"; gene_id "jg10922";
derer1.05_0	ALN_BLOCK	exon	18049750	18052049	.	-	.	transcript_id "jg10923.t1"; gene_id "jg10923";
derer1.05_0	ALN_BLOCK	exon	18052331	18053215	.	+	.	transcript_id "jg10924.t1"; gene_id "jg10924";
derer1.05_0	ALN_BLOCK	exon	18055232	18056854	.	-	.	transcript_id "jg10925.t1"; gene_id "jg10925";
derer1.05_0	ALN_BLOCK	exon	18058285	18059658	.	+	.	transcript_id "jg10926.t1"; gene_id "jg10926";
derer1.05_0	ALN_BLOCK	exon	18071966	18078682	.	-	.	transcript_id "jg10927.t1"; gene_id "jg10927";
derer1.05_0	ALN_BLOCK	exon	18089287	18102794	.	-	.	transcript_id "jg10928.t1"; gene_id "jg10928";
derer1.05_0	ALN_BLOCK	exon	18121206	18122609	.	+	.	transcript_id "jg10929.t1"; gene_id "jg10929";
derer1.05_0	ALN_BLOCK	exon	18122829	18124835	.	-	.	transcript_id "jg10930.t1"; gene_id "jg10930";
derer1.05_0	ALN_BLOCK	exon	18125282	18126430	.	+	.	transcript_id "jg10931.t1"; gene_id "jg10931";
derer1.05_0	ALN_BLOCK	exon	18126770	18127346	.	-	.	transcript_id "jg10932.t1"; gene_id "jg10932";
derer1.05_0	ALN_BLOCK	exon	18129335	18136323	.	-	.	transcript_id "jg10933.t1"; gene_id "jg10933";
derer1.05_0	ALN_BLOCK	exon	18138947	18140897	.	+	.	transcript_id "jg10934.t1"; gene_id "jg10934";
derer1.05_0	ALN_BLOCK	exon	18141874	18151899	.	-	.	transcript_id "jg10935.t1"; gene_id "jg10935";
derer1.05_0	ALN_BLOCK	exon	18152777	18154183	.	+	.	transcript_id "jg10936.t1"; gene_id "jg10936";
derer1.05_0	ALN_BLOCK	exon	18154335	18154952	.	+	.	transcript_id "jg10936.t1"; gene_id "jg10936";
derer1.05_0	ALN_BLOCK	exon	18157727	18158398	.	+	.	transcript_id "jg10937.t1"; gene_id "jg10937";
derer1.05_0	AUGUSTUS	stop_codon	18159531	18159533	.	-	0	transcript_id "jg10938.t1"; gene_id "jg10938";
derer1.05_0	AUGUSTUS	CDS	18159531	18159601	1	-	2	transcript_id "jg10938.t1"; gene_id "jg10938";
derer1.05_0	AUGUSTUS	exon	18159531	18159601	.	-	.	transcript_id "jg10938.t1"; gene_id "jg10938";
derer1.05_0	AUGUSTUS	intron	18159602	18159659	.	-	.	transcript_id "jg10938.t1"; gene_id "jg10938";
derer1.05_0	AUGUSTUS	CDS	18159660	18159792	1	-	0	transcript_id "jg10938.t1"; gene_id "jg10938";
derer1.05_0	AUGUSTUS	exon	18159660	18159792	.	-	.	transcript_id "jg10938.t1"; gene_id "jg10938";
derer1.05_0	AUGUSTUS	intron	18159793	18159848	.	-	.	transcript_id "jg10938.t1"; gene_id "jg10938";
derer1.05_0	AUGUSTUS	CDS	18159849	18159937	1	-	2	transcript_id "jg10938.t1"; gene_id "jg10938";
derer1.05_0	AUGUSTUS	exon	18159849	18159937	.	-	.	transcript_id "jg10938.t1"; gene_id "jg10938";
derer1.05_0	AUGUSTUS	intron	18159938	18159988	.	-	.	transcript_id "jg10938.t1"; gene_id "jg10938";
derer1.05_0	AUGUSTUS	CDS	18159989	18160112	1	-	0	transcript_id "jg10938.t1"; gene_id "jg10938";
derer1.05_0	AUGUSTUS	exon	18159989	18160112	.	-	.	transcript_id "jg10938.t1"; gene_id "jg10938";
derer1.05_0	AUGUSTUS	start_codon	18160110	18160112	.	-	0	transcript_id "jg10938.t1"; gene_id "jg10938";
derer1.05_0	ALN_BLOCK	exon	18160529	18161859	.	-	.	transcript_id "jg10939.t1"; gene_id "jg10939";
derer1.05_0	ALN_BLOCK	exon	18169197	18172193	.	+	.	transcript_id "jg10940.t1"; gene_id "jg10940";
derer1.05_0	ALN_BLOCK	exon	18174942	18179429	.	+	.	transcript_id "jg10941.t1"; gene_id "jg10941";
derer1.05_0	ALN_BLOCK	exon	18181388	18182869	.	-	.	transcript_id "jg10942.t1"; gene_id "jg10942";
derer1.05_0	ALN_BLOCK	exon	18186454	18188038	.	+	.	transcript_id "jg10943.t1"; gene_id "jg10943";
derer1.05_0	AUGUSTUS	start_codon	18196042	18196044	.	+	0	transcript_id "jg10944.t1"; gene_id "jg10944";
derer1.05_0	AUGUSTUS	CDS	18196042	18196101	0.61	+	0	transcript_id "jg10944.t1"; gene_id "jg10944";
derer1.05_0	AUGUSTUS	exon	18196042	18196101	.	+	.	transcript_id "jg10944.t1"; gene_id "jg10944";
derer1.05_0	AUGUSTUS	intron	18196102	18196374	.	+	.	transcript_id "jg10944.t1"; gene_id "jg10944";
derer1.05_0	AUGUSTUS	CDS	18196375	18196539	0.71	+	0	transcript_id "jg10944.t1"; gene_id "jg10944";
derer1.05_0	AUGUSTUS	exon	18196375	18196539	.	+	.	transcript_id "jg10944.t1"; gene_id "jg10944";
derer1.05_0	AUGUSTUS	stop_codon	18196537	18196539	.	+	0	transcript_id "jg10944.t1"; gene_id "jg10944";
derer1.05_0	ALN_BLOCK	exon	18232914	18233388	.	+	.	transcript_id "jg10945.t1"; gene_id "jg10945";
derer1.05_0	AUGUSTUS	stop_codon	18242607	18242609	.	-	0	transcript_id "jg10946.t1"; gene_id "jg10946";
derer1.05_0	AUGUSTUS	CDS	18242607	18242821	0.87	-	2	transcript_id "jg10946.t1"; gene_id "jg10946";
derer1.05_0	AUGUSTUS	exon	18242607	18242821	.	-	.	transcript_id "jg10946.t1"; gene_id "jg10946";
derer1.05_0	AUGUSTUS	intron	18242822	18243721	.	-	.	transcript_id "jg10946.t1"; gene_id "jg10946";
derer1.05_0	AUGUSTUS	CDS	18243722	18243836	0.98	-	0	transcript_id "jg10946.t1"; gene_id "jg10946";
derer1.05_0	AUGUSTUS	exon	18243722	18243836	.	-	.	transcript_id "jg10946.t1"; gene_id "jg10946";
derer1.05_0	AUGUSTUS	start_codon	18243834	18243836	.	-	0	transcript_id "jg10946.t1"; gene_id "jg10946";
derer1.05_0	ALN_BLOCK	exon	18258748	18261300	.	+	.	transcript_id "jg10947.t1"; gene_id "jg10947";
derer1.05_0	ALN_BLOCK	exon	18261488	18261668	.	+	.	transcript_id "jg10947.t1"; gene_id "jg10947";
derer1.05_0	ALN_BLOCK	exon	18261957	18275843	.	+	.	transcript_id "jg10947.t1"; gene_id "jg10947";
derer1.05_0	ALN_BLOCK	exon	18277202	18279145	.	-	.	transcript_id "jg10948.t1"; gene_id "jg10948";
derer1.05_0	ALN_BLOCK	exon	18279471	18281532	.	+	.	transcript_id "jg10949.t1"; gene_id "jg10949";
derer1.05_0	ALN_BLOCK	exon	18283858	18284915	.	-	.	transcript_id "jg10950.t1"; gene_id "jg10950";
derer1.05_0	ALN_BLOCK	exon	18285951	18288134	.	-	.	transcript_id "jg10951.t1"; gene_id "jg10951";
derer1.05_0	ALN_BLOCK	exon	18289009	18291045	.	-	.	transcript_id "jg10952.t1"; gene_id "jg10952";
derer1.05_0	ALN_BLOCK	exon	18292522	18294434	.	+	.	transcript_id "jg10953.t1"; gene_id "jg10953";
derer1.05_0	ALN_BLOCK	exon	18294978	18296790	.	-	.	transcript_id "jg10954.t1"; gene_id "jg10954";
derer1.05_0	ALN_BLOCK	exon	18298988	18300991	.	+	.	transcript_id "jg10955.t1"; gene_id "jg10955";
derer1.05_0	ALN_BLOCK	exon	18301131	18302444	.	-	.	transcript_id "jg10956.t1"; gene_id "jg10956";
derer1.05_0	AUGUSTUS	stop_codon	18303810	18303812	.	-	0	transcript_id "jg10957.t1"; gene_id "jg10957";
derer1.05_0	AUGUSTUS	CDS	18303810	18304225	1	-	2	transcript_id "jg10957.t1"; gene_id "jg10957";
derer1.05_0	AUGUSTUS	exon	18303810	18304225	.	-	.	transcript_id "jg10957.t1"; gene_id "jg10957";
derer1.05_0	AUGUSTUS	intron	18304226	18304286	.	-	.	transcript_id "jg10957.t1"; gene_id "jg10957";
derer1.05_0	AUGUSTUS	CDS	18304287	18304461	1	-	0	transcript_id "jg10957.t1"; gene_id "jg10957";
derer1.05_0	AUGUSTUS	exon	18304287	18304461	.	-	.	transcript_id "jg10957.t1"; gene_id "jg10957";
derer1.05_0	AUGUSTUS	intron	18304462	18304521	.	-	.	transcript_id "jg10957.t1"; gene_id "jg10957";
derer1.05_0	AUGUSTUS	CDS	18304522	18304891	1	-	1	transcript_id "jg10957.t1"; gene_id "jg10957";
derer1.05_0	AUGUSTUS	exon	18304522	18304891	.	-	.	transcript_id "jg10957.t1"; gene_id "jg10957";
derer1.05_0	AUGUSTUS	intron	18304892	18304947	.	-	.	transcript_id "jg10957.t1"; gene_id "jg10957";
derer1.05_0	AUGUSTUS	CDS	18304948	18305297	1	-	0	transcript_id "jg10957.t1"; gene_id "jg10957";
derer1.05_0	AUGUSTUS	exon	18304948	18305297	.	-	.	transcript_id "jg10957.t1"; gene_id "jg10957";
derer1.05_0	AUGUSTUS	intron	18305298	18305354	.	-	.	transcript_id "jg10957.t1"; gene_id "jg10957";
derer1.05_0	AUGUSTUS	CDS	18305355	18305464	1	-	2	transcript_id "jg10957.t1"; gene_id "jg10957";
derer1.05_0	AUGUSTUS	exon	18305355	18305464	.	-	.	transcript_id "jg10957.t1"; gene_id "jg10957";
derer1.05_0	AUGUSTUS	intron	18305465	18305861	.	-	.	transcript_id "jg10957.t1"; gene_id "jg10957";
derer1.05_0	AUGUSTUS	CDS	18305862	18306021	1	-	0	transcript_id "jg10957.t1"; gene_id "jg10957";
derer1.05_0	AUGUSTUS	exon	18305862	18306021	.	-	.	transcript_id "jg10957.t1"; gene_id "jg10957";
derer1.05_0	AUGUSTUS	start_codon	18306019	18306021	.	-	0	transcript_id "jg10957.t1"; gene_id "jg10957";
derer1.05_0	ALN_BLOCK	exon	18307927	18311227	.	+	.	transcript_id "jg10958.t1"; gene_id "jg10958";
derer1.05_0	AUGUSTUS	stop_codon	18312968	18312970	.	-	0	transcript_id "jg10959.t1"; gene_id "jg10959";
derer1.05_0	AUGUSTUS	CDS	18312968	18313294	1	-	0	transcript_id "jg10959.t1"; gene_id "jg10959";
derer1.05_0	AUGUSTUS	exon	18312968	18313294	.	-	.	transcript_id "jg10959.t1"; gene_id "jg10959";
derer1.05_0	AUGUSTUS	intron	18313295	18313351	.	-	.	transcript_id "jg10959.t1"; gene_id "jg10959";
derer1.05_0	AUGUSTUS	CDS	18313352	18313363	1	-	0	transcript_id "jg10959.t1"; gene_id "jg10959";
derer1.05_0	AUGUSTUS	exon	18313352	18313363	.	-	.	transcript_id "jg10959.t1"; gene_id "jg10959";
derer1.05_0	AUGUSTUS	start_codon	18313361	18313363	.	-	0	transcript_id "jg10959.t1"; gene_id "jg10959";
derer1.05_0	ALN_BLOCK	exon	18315469	18315871	.	-	.	transcript_id "jg10960.t1"; gene_id "jg10960";
derer1.05_0	ALN_BLOCK	exon	18316833	18317213	.	+	.	transcript_id "jg10961.t1"; gene_id "jg10961";
derer1.05_0	AUGUSTUS	start_codon	18319369	18319371	.	+	0	transcript_id "jg10962.t1"; gene_id "jg10962";
derer1.05_0	AUGUSTUS	CDS	18319369	18319380	1	+	0	transcript_id "jg10962.t1"; gene_id "jg10962";
derer1.05_0	AUGUSTUS	exon	18319369	18319380	.	+	.	transcript_id "jg10962.t1"; gene_id "jg10962";
derer1.05_0	AUGUSTUS	intron	18319381	18319445	.	+	.	transcript_id "jg10962.t1"; gene_id "jg10962";
derer1.05_0	AUGUSTUS	CDS	18319446	18319826	1	+	0	transcript_id "jg10962.t1"; gene_id "jg10962";
derer1.05_0	AUGUSTUS	exon	18319446	18319826	.	+	.	transcript_id "jg10962.t1"; gene_id "jg10962";
derer1.05_0	AUGUSTUS	stop_codon	18319824	18319826	.	+	0	transcript_id "jg10962.t1"; gene_id "jg10962";
derer1.05_0	ALN_BLOCK	exon	18322881	18324498	.	-	.	transcript_id "jg10963.t1"; gene_id "jg10963";
derer1.05_0	ALN_BLOCK	exon	18324704	18326169	.	-	.	transcript_id "jg10963.t1"; gene_id "jg10963";
derer1.05_0	ALN_BLOCK	exon	18326751	18330528	.	-	.	transcript_id "jg10963.t1"; gene_id "jg10963";
derer1.05_0	ALN_BLOCK	exon	18346296	18346302	.	+	.	transcript_id "jg10964.t1"; gene_id "jg10964";
derer1.05_0	ALN_BLOCK	exon	18346503	18346613	.	+	.	transcript_id "jg10964.t1"; gene_id "jg10964";
derer1.05_0	ALN_BLOCK	exon	18346946	18346958	.	+	.	transcript_id "jg10964.t1"; gene_id "jg10964";
derer1.05_0	ALN_BLOCK	exon	18347195	18347463	.	+	.	transcript_id "jg10964.t1"; gene_id "jg10964";
derer1.05_0	ALN_BLOCK	exon	18347717	18349058	.	+	.	transcript_id "jg10964.t1"; gene_id "jg10964";
derer1.05_0	ALN_BLOCK	exon	18350047	18351019	.	-	.	transcript_id "jg10965.t1"; gene_id "jg10965";
derer1.05_0	ALN_BLOCK	exon	18372868	18373602	.	-	.	transcript_id "jg10966.t1"; gene_id "jg10966";
derer1.05_0	ALN_BLOCK	exon	18375174	18375666	.	+	.	transcript_id "jg10967.t1"; gene_id "jg10967";
derer1.05_0	ALN_BLOCK	exon	18375845	18376084	.	+	.	transcript_id "jg10968.t1"; gene_id "jg10968";
derer1.05_0	ALN_BLOCK	exon	18376663	18377121	.	+	.	transcript_id "jg10969.t1"; gene_id "jg10969";
derer1.05_0	ALN_BLOCK	exon	18379213	18379983	.	+	.	transcript_id "jg10970.t1"; gene_id "jg10970";
derer1.05_0	ALN_BLOCK	exon	18380339	18381118	.	+	.	transcript_id "jg10971.t1"; gene_id "jg10971";
derer1.05_0	ALN_BLOCK	exon	18381392	18382237	.	+	.	transcript_id "jg10972.t1"; gene_id "jg10972";
derer1.05_0	AUGUSTUS	start_codon	18382718	18382720	.	+	0	transcript_id "jg10973.t1"; gene_id "jg10973";
derer1.05_0	AUGUSTUS	CDS	18382718	18383242	1	+	0	transcript_id "jg10973.t1"; gene_id "jg10973";
derer1.05_0	AUGUSTUS	exon	18382718	18383242	.	+	.	transcript_id "jg10973.t1"; gene_id "jg10973";
derer1.05_0	AUGUSTUS	stop_codon	18383240	18383242	.	+	0	transcript_id "jg10973.t1"; gene_id "jg10973";
derer1.05_0	AUGUSTUS	start_codon	18383635	18383637	.	+	0	transcript_id "jg10974.t1"; gene_id "jg10974";
derer1.05_0	AUGUSTUS	CDS	18383635	18384510	1	+	0	transcript_id "jg10974.t1"; gene_id "jg10974";
derer1.05_0	AUGUSTUS	exon	18383635	18384510	.	+	.	transcript_id "jg10974.t1"; gene_id "jg10974";
derer1.05_0	AUGUSTUS	stop_codon	18384508	18384510	.	+	0	transcript_id "jg10974.t1"; gene_id "jg10974";
derer1.05_0	ALN_BLOCK	exon	18384772	18386160	.	+	.	transcript_id "jg10975.t1"; gene_id "jg10975";
derer1.05_0	ALN_BLOCK	exon	18386388	18387073	.	-	.	transcript_id "jg10976.t1"; gene_id "jg10976";
derer1.05_0	ALN_BLOCK	exon	18397186	18398040	.	-	.	transcript_id "jg10977.t1"; gene_id "jg10977";
derer1.05_0	AUGUSTUS	stop_codon	18428320	18428322	.	-	0	transcript_id "jg10978.t1"; gene_id "jg10978";
derer1.05_0	AUGUSTUS	CDS	18428320	18428670	0.99	-	0	transcript_id "jg10978.t1"; gene_id "jg10978";
derer1.05_0	AUGUSTUS	exon	18428320	18428670	.	-	.	transcript_id "jg10978.t1"; gene_id "jg10978";
derer1.05_0	AUGUSTUS	start_codon	18428668	18428670	.	-	0	transcript_id "jg10978.t1"; gene_id "jg10978";
derer1.05_0	ALN_BLOCK	exon	18475315	18476879	.	+	.	transcript_id "jg10980.t1"; gene_id "jg10980";
derer1.05_0	ALN_BLOCK	exon	18477182	18478603	.	+	.	transcript_id "jg10981.t1"; gene_id "jg10981";
derer1.05_0	ALN_BLOCK	exon	18480795	18481511	.	+	.	transcript_id "jg10982.t1"; gene_id "jg10982";
derer1.05_0	AUGUSTUS	start_codon	18481970	18481972	.	+	0	transcript_id "jg10983.t1"; gene_id "jg10983";
derer1.05_0	AUGUSTUS	CDS	18481970	18482299	1	+	0	transcript_id "jg10983.t1"; gene_id "jg10983";
derer1.05_0	AUGUSTUS	exon	18481970	18482299	.	+	.	transcript_id "jg10983.t1"; gene_id "jg10983";
derer1.05_0	AUGUSTUS	stop_codon	18482297	18482299	.	+	0	transcript_id "jg10983.t1"; gene_id "jg10983";
derer1.05_0	ALN_BLOCK	exon	18483949	18484284	.	+	.	transcript_id "jg10984.t1"; gene_id "jg10984";
derer1.05_0	ALN_BLOCK	exon	18484917	18485297	.	-	.	transcript_id "jg10985.t1"; gene_id "jg10985";
derer1.05_0	ALN_BLOCK	exon	18489354	18490048	.	-	.	transcript_id "jg10986.t1"; gene_id "jg10986";
derer1.05_0	ALN_BLOCK	exon	18490425	18491838	.	-	.	transcript_id "jg10986.t1"; gene_id "jg10986";
derer1.05_0	ALN_BLOCK	exon	18506299	18507924	.	-	.	transcript_id "jg10987.t1"; gene_id "jg10987";
derer1.05_0	ALN_BLOCK	exon	18513805	18516442	.	+	.	transcript_id "jg10988.t1"; gene_id "jg10988";
derer1.05_0	ALN_BLOCK	exon	18517243	18517647	.	+	.	transcript_id "jg10989.t1"; gene_id "jg10989";
derer1.05_0	ALN_BLOCK	exon	18520805	18524595	.	-	.	transcript_id "jg10990.t1"; gene_id "jg10990";
derer1.05_0	ALN_BLOCK	exon	18524801	18527675	.	-	.	transcript_id "jg10990.t1"; gene_id "jg10990";
derer1.05_0	ALN_BLOCK	exon	18528430	18535439	.	-	.	transcript_id "jg10990.t1"; gene_id "jg10990";
derer1.05_0	ALN_BLOCK	exon	18535601	18540346	.	-	.	transcript_id "jg10990.t1"; gene_id "jg10990";
derer1.05_0	ALN_BLOCK	exon	18541324	18542028	.	+	.	transcript_id "jg10991.t1"; gene_id "jg10991";
derer1.05_0	ALN_BLOCK	exon	18573640	18574570	.	+	.	transcript_id "jg10992.t1"; gene_id "jg10992";
derer1.05_0	ALN_BLOCK	exon	18574750	18576799	.	-	.	transcript_id "jg10993.t1"; gene_id "jg10993";
derer1.05_0	ALN_BLOCK	exon	18577728	18579365	.	-	.	transcript_id "jg10994.t1"; gene_id "jg10994";
derer1.05_0	ALN_BLOCK	exon	18579773	18582501	.	-	.	transcript_id "jg10995.t1"; gene_id "jg10995";
derer1.05_0	ALN_BLOCK	exon	18582869	18583402	.	+	.	transcript_id "jg10996.t1"; gene_id "jg10996";
derer1.05_0	ALN_BLOCK	exon	18584183	18585615	.	+	.	transcript_id "jg10997.t1"; gene_id "jg10997";
derer1.05_0	ALN_BLOCK	exon	18586621	18588112	.	+	.	transcript_id "jg10998.t1"; gene_id "jg10998";
derer1.05_0	ALN_BLOCK	exon	18598730	18599752	.	+	.	transcript_id "jg10999.t1"; gene_id "jg10999";
derer1.05_0	ALN_BLOCK	exon	18604483	18609116	.	+	.	transcript_id "jg11000.t1"; gene_id "jg11000";
derer1.05_0	ALN_BLOCK	exon	18612258	18612745	.	+	.	transcript_id "jg11001.t1"; gene_id "jg11001";
derer1.05_0	ALN_BLOCK	exon	18614106	18615249	.	-	.	transcript_id "jg11002.t1"; gene_id "jg11002";
derer1.05_0	ALN_BLOCK	exon	18616245	18616697	.	+	.	transcript_id "jg11003.t1"; gene_id "jg11003";
derer1.05_0	ALN_BLOCK	exon	18616761	18617915	.	+	.	transcript_id "jg11004.t1"; gene_id "jg11004";
derer1.05_0	ALN_BLOCK	exon	18618616	18619696	.	-	.	transcript_id "jg11005.t1"; gene_id "jg11005";
derer1.05_0	ALN_BLOCK	exon	18620175	18622223	.	+	.	transcript_id "jg11006.t1"; gene_id "jg11006";
derer1.05_0	ALN_BLOCK	exon	18622339	18624145	.	-	.	transcript_id "jg11007.t1"; gene_id "jg11007";
derer1.05_0	ALN_BLOCK	exon	18624857	18632005	.	+	.	transcript_id "jg11008.t1"; gene_id "jg11008";
derer1.05_0	ALN_BLOCK	exon	18634254	18637277	.	+	.	transcript_id "jg11009.t1"; gene_id "jg11009";
derer1.05_0	ALN_BLOCK	exon	18638175	18640506	.	-	.	transcript_id "jg11010.t1"; gene_id "jg11010";
derer1.05_0	ALN_BLOCK	exon	18642191	18643022	.	+	.	transcript_id "jg11011.t1"; gene_id "jg11011";
derer1.05_0	ALN_BLOCK	exon	18643311	18644946	.	-	.	transcript_id "jg11012.t1"; gene_id "jg11012";
derer1.05_0	ALN_BLOCK	exon	18649049	18650725	.	-	.	transcript_id "jg11013.t1"; gene_id "jg11013";
derer1.05_0	ALN_BLOCK	exon	18651735	18653052	.	-	.	transcript_id "jg11014.t1"; gene_id "jg11014";
derer1.05_0	ALN_BLOCK	exon	18654659	18657256	.	-	.	transcript_id "jg11015.t1"; gene_id "jg11015";
derer1.05_0	ALN_BLOCK	exon	18658944	18660261	.	+	.	transcript_id "jg11016.t1"; gene_id "jg11016";
derer1.05_0	ALN_BLOCK	exon	18661148	18661780	.	+	.	transcript_id "jg11017.t1"; gene_id "jg11017";
derer1.05_0	ALN_BLOCK	exon	18663292	18668390	.	-	.	transcript_id "jg11018.t1"; gene_id "jg11018";
derer1.05_0	ALN_BLOCK	exon	18668816	18671754	.	-	.	transcript_id "jg11018.t1"; gene_id "jg11018";
derer1.05_0	AUGUSTUS	start_codon	18674178	18674180	.	+	0	transcript_id "jg11020.t1"; gene_id "jg11020";
derer1.05_0	AUGUSTUS	CDS	18674178	18674429	0.99	+	0	transcript_id "jg11020.t1"; gene_id "jg11020";
derer1.05_0	AUGUSTUS	exon	18674178	18674429	.	+	.	transcript_id "jg11020.t1"; gene_id "jg11020";
derer1.05_0	AUGUSTUS	intron	18674430	18674492	.	+	.	transcript_id "jg11020.t1"; gene_id "jg11020";
derer1.05_0	AUGUSTUS	CDS	18674493	18674658	1	+	0	transcript_id "jg11020.t1"; gene_id "jg11020";
derer1.05_0	AUGUSTUS	exon	18674493	18674658	.	+	.	transcript_id "jg11020.t1"; gene_id "jg11020";
derer1.05_0	AUGUSTUS	intron	18674659	18674966	.	+	.	transcript_id "jg11020.t1"; gene_id "jg11020";
derer1.05_0	AUGUSTUS	CDS	18674967	18675124	1	+	2	transcript_id "jg11020.t1"; gene_id "jg11020";
derer1.05_0	AUGUSTUS	exon	18674967	18675124	.	+	.	transcript_id "jg11020.t1"; gene_id "jg11020";
derer1.05_0	AUGUSTUS	stop_codon	18675122	18675124	.	+	0	transcript_id "jg11020.t1"; gene_id "jg11020";
derer1.05_0	ALN_BLOCK	exon	18686615	18687281	.	+	.	transcript_id "jg11019.t1"; gene_id "jg11019";
derer1.05_0	ALN_BLOCK	exon	18706345	18708698	.	-	.	transcript_id "jg11021.t1"; gene_id "jg11021";
derer1.05_0	AUGUSTUS	start_codon	18720919	18720921	.	+	0	transcript_id "jg11023.t1"; gene_id "jg11023";
derer1.05_0	AUGUSTUS	CDS	18720919	18721134	0.71	+	0	transcript_id "jg11023.t1"; gene_id "jg11023";
derer1.05_0	AUGUSTUS	exon	18720919	18721134	.	+	.	transcript_id "jg11023.t1"; gene_id "jg11023";
derer1.05_0	AUGUSTUS	intron	18721135	18724802	.	+	.	transcript_id "jg11023.t1"; gene_id "jg11023";
derer1.05_0	AUGUSTUS	CDS	18724803	18724880	0.46	+	0	transcript_id "jg11023.t1"; gene_id "jg11023";
derer1.05_0	AUGUSTUS	exon	18724803	18724880	.	+	.	transcript_id "jg11023.t1"; gene_id "jg11023";
derer1.05_0	AUGUSTUS	intron	18724881	18725475	.	+	.	transcript_id "jg11023.t1"; gene_id "jg11023";
derer1.05_0	AUGUSTUS	CDS	18725476	18725626	0.45	+	0	transcript_id "jg11023.t1"; gene_id "jg11023";
derer1.05_0	AUGUSTUS	exon	18725476	18725626	.	+	.	transcript_id "jg11023.t1"; gene_id "jg11023";
derer1.05_0	AUGUSTUS	intron	18725627	18725793	.	+	.	transcript_id "jg11023.t1"; gene_id "jg11023";
derer1.05_0	AUGUSTUS	CDS	18725794	18725807	0.47	+	2	transcript_id "jg11023.t1"; gene_id "jg11023";
derer1.05_0	AUGUSTUS	exon	18725794	18725807	.	+	.	transcript_id "jg11023.t1"; gene_id "jg11023";
derer1.05_0	AUGUSTUS	stop_codon	18725805	18725807	.	+	0	transcript_id "jg11023.t1"; gene_id "jg11023";
derer1.05_0	ALN_BLOCK	exon	18725946	18727945	.	+	.	transcript_id "jg11024.t1"; gene_id "jg11024";
derer1.05_0	ALN_BLOCK	exon	18729755	18730121	.	-	.	transcript_id "jg11025.t1"; gene_id "jg11025";
derer1.05_0	ALN_BLOCK	exon	18730386	18731739	.	-	.	transcript_id "jg11025.t1"; gene_id "jg11025";
derer1.05_0	ALN_BLOCK	exon	18732300	18733509	.	-	.	transcript_id "jg11026.t1"; gene_id "jg11026";
derer1.05_0	ALN_BLOCK	exon	18735037	18735172	.	-	.	transcript_id "jg11026.t1"; gene_id "jg11026";
derer1.05_0	ALN_BLOCK	exon	18735600	18736104	.	-	.	transcript_id "jg11026.t1"; gene_id "jg11026";
derer1.05_0	ALN_BLOCK	exon	18738883	18739960	.	+	.	transcript_id "jg11027.t1"; gene_id "jg11027";
derer1.05_0	ALN_BLOCK	exon	18742769	18745071	.	+	.	transcript_id "jg11028.t1"; gene_id "jg11028";
derer1.05_0	ALN_BLOCK	exon	18745725	18746424	.	+	.	transcript_id "jg11029.t1"; gene_id "jg11029";
derer1.05_0	ALN_BLOCK	exon	18749698	18750987	.	-	.	transcript_id "jg11030.t1"; gene_id "jg11030";
derer1.05_0	ALN_BLOCK	exon	18755146	18766397	.	+	.	transcript_id "jg11031.t1"; gene_id "jg11031";
derer1.05_0	ALN_BLOCK	exon	18766985	18768282	.	-	.	transcript_id "jg11032.t1"; gene_id "jg11032";
derer1.05_0	ALN_BLOCK	exon	18769149	18771606	.	+	.	transcript_id "jg11033.t1"; gene_id "jg11033";
derer1.05_0	ALN_BLOCK	exon	18773132	18773967	.	+	.	transcript_id "jg11034.t1"; gene_id "jg11034";
derer1.05_0	ALN_BLOCK	exon	18775456	18777895	.	-	.	transcript_id "jg11035.t1"; gene_id "jg11035";
derer1.05_0	AUGUSTUS	start_codon	18778843	18778845	.	+	0	transcript_id "jg11036.t1"; gene_id "jg11036";
derer1.05_0	AUGUSTUS	CDS	18778843	18780111	1	+	0	transcript_id "jg11036.t1"; gene_id "jg11036";
derer1.05_0	AUGUSTUS	exon	18778843	18780111	.	+	.	transcript_id "jg11036.t1"; gene_id "jg11036";
derer1.05_0	AUGUSTUS	stop_codon	18780109	18780111	.	+	0	transcript_id "jg11036.t1"; gene_id "jg11036";
derer1.05_0	AUGUSTUS	start_codon	18780876	18780878	.	+	0	transcript_id "jg11037.t1"; gene_id "jg11037";
derer1.05_0	AUGUSTUS	CDS	18780876	18781220	1	+	0	transcript_id "jg11037.t1"; gene_id "jg11037";
derer1.05_0	AUGUSTUS	exon	18780876	18781220	.	+	.	transcript_id "jg11037.t1"; gene_id "jg11037";
derer1.05_0	AUGUSTUS	intron	18781221	18781287	.	+	.	transcript_id "jg11037.t1"; gene_id "jg11037";
derer1.05_0	AUGUSTUS	CDS	18781288	18782280	1	+	0	transcript_id "jg11037.t1"; gene_id "jg11037";
derer1.05_0	AUGUSTUS	exon	18781288	18782280	.	+	.	transcript_id "jg11037.t1"; gene_id "jg11037";
derer1.05_0	AUGUSTUS	stop_codon	18782278	18782280	.	+	0	transcript_id "jg11037.t1"; gene_id "jg11037";
derer1.05_0	ALN_BLOCK	exon	18782849	18783941	.	-	.	transcript_id "jg11038.t1"; gene_id "jg11038";
derer1.05_0	ALN_BLOCK	exon	18784279	18784402	.	-	.	transcript_id "jg11038.t1"; gene_id "jg11038";
derer1.05_0	ALN_BLOCK	exon	18789881	18790324	.	-	.	transcript_id "jg11039.t1"; gene_id "jg11039";
derer1.05_0	ALN_BLOCK	exon	18790626	18791072	.	-	.	transcript_id "jg11040.t1"; gene_id "jg11040";
derer1.05_0	ALN_BLOCK	exon	18791211	18793353	.	+	.	transcript_id "jg11041.t1"; gene_id "jg11041";
derer1.05_0	ALN_BLOCK	exon	18796300	18796969	.	-	.	transcript_id "jg11042.t1"; gene_id "jg11042";
derer1.05_0	ALN_BLOCK	exon	18797472	18797687	.	+	.	transcript_id "jg11043.t1"; gene_id "jg11043";
derer1.05_0	ALN_BLOCK	exon	18800440	18800745	.	+	.	transcript_id "jg11044.t1"; gene_id "jg11044";
derer1.05_0	ALN_BLOCK	exon	18801048	18803027	.	+	.	transcript_id "jg11045.t1"; gene_id "jg11045";
derer1.05_0	ALN_BLOCK	exon	18803390	18807498	.	-	.	transcript_id "jg11046.t1"; gene_id "jg11046";
derer1.05_0	ALN_BLOCK	exon	18807700	18808880	.	+	.	transcript_id "jg11047.t1"; gene_id "jg11047";
derer1.05_0	ALN_BLOCK	exon	18809025	18810029	.	+	.	transcript_id "jg11048.t1"; gene_id "jg11048";
derer1.05_0	ALN_BLOCK	exon	18810388	18812047	.	-	.	transcript_id "jg11049.t1"; gene_id "jg11049";
derer1.05_0	ALN_BLOCK	exon	18815038	18816708	.	+	.	transcript_id "jg11050.t1"; gene_id "jg11050";
derer1.05_0	ALN_BLOCK	exon	18817254	18818831	.	+	.	transcript_id "jg11051.t1"; gene_id "jg11051";
derer1.05_0	ALN_BLOCK	exon	18819388	18821828	.	-	.	transcript_id "jg11052.t1"; gene_id "jg11052";
derer1.05_0	ALN_BLOCK	exon	18823423	18824350	.	+	.	transcript_id "jg11053.t1"; gene_id "jg11053";
derer1.05_0	ALN_BLOCK	exon	18825146	18837125	.	-	.	transcript_id "jg11054.t1"; gene_id "jg11054";
derer1.05_0	ALN_BLOCK	exon	18868880	18883425	.	+	.	transcript_id "jg11055.t1"; gene_id "jg11055";
derer1.05_0	ALN_BLOCK	exon	18883593	18883621	.	+	.	transcript_id "jg11055.t1"; gene_id "jg11055";
derer1.05_0	ALN_BLOCK	exon	18883848	18887347	.	+	.	transcript_id "jg11055.t1"; gene_id "jg11055";
derer1.05_0	AUGUSTUS	start_codon	18892277	18892279	.	+	0	transcript_id "jg11056.t1"; gene_id "jg11056";
derer1.05_0	AUGUSTUS	CDS	18892277	18892288	0.75	+	0	transcript_id "jg11056.t1"; gene_id "jg11056";
derer1.05_0	AUGUSTUS	exon	18892277	18892288	.	+	.	transcript_id "jg11056.t1"; gene_id "jg11056";
derer1.05_0	AUGUSTUS	intron	18892289	18892470	.	+	.	transcript_id "jg11056.t1"; gene_id "jg11056";
derer1.05_0	AUGUSTUS	CDS	18892471	18892626	1	+	0	transcript_id "jg11056.t1"; gene_id "jg11056";
derer1.05_0	AUGUSTUS	exon	18892471	18892626	.	+	.	transcript_id "jg11056.t1"; gene_id "jg11056";
derer1.05_0	AUGUSTUS	intron	18892627	18892731	.	+	.	transcript_id "jg11056.t1"; gene_id "jg11056";
derer1.05_0	AUGUSTUS	CDS	18892732	18892960	1	+	0	transcript_id "jg11056.t1"; gene_id "jg11056";
derer1.05_0	AUGUSTUS	exon	18892732	18892960	.	+	.	transcript_id "jg11056.t1"; gene_id "jg11056";
derer1.05_0	AUGUSTUS	intron	18892961	18893352	.	+	.	transcript_id "jg11056.t1"; gene_id "jg11056";
derer1.05_0	AUGUSTUS	CDS	18893353	18893534	1	+	2	transcript_id "jg11056.t1"; gene_id "jg11056";
derer1.05_0	AUGUSTUS	exon	18893353	18893534	.	+	.	transcript_id "jg11056.t1"; gene_id "jg11056";
derer1.05_0	AUGUSTUS	intron	18893535	18893602	.	+	.	transcript_id "jg11056.t1"; gene_id "jg11056";
derer1.05_0	AUGUSTUS	CDS	18893603	18893692	1	+	0	transcript_id "jg11056.t1"; gene_id "jg11056";
derer1.05_0	AUGUSTUS	exon	18893603	18893692	.	+	.	transcript_id "jg11056.t1"; gene_id "jg11056";
derer1.05_0	AUGUSTUS	stop_codon	18893690	18893692	.	+	0	transcript_id "jg11056.t1"; gene_id "jg11056";
derer1.05_0	ALN_BLOCK	exon	18895856	18896485	.	-	.	transcript_id "jg11057.t1"; gene_id "jg11057";
derer1.05_0	ALN_BLOCK	exon	18896730	18898111	.	-	.	transcript_id "jg11058.t1"; gene_id "jg11058";
derer1.05_0	ALN_BLOCK	exon	18898750	18899727	.	+	.	transcript_id "jg11059.t1"; gene_id "jg11059";
derer1.05_0	ALN_BLOCK	exon	18899845	18900864	.	-	.	transcript_id "jg11060.t1"; gene_id "jg11060";
derer1.05_0	ALN_BLOCK	exon	18901998	18902426	.	+	.	transcript_id "jg11061.t1"; gene_id "jg11061";
derer1.05_0	ALN_BLOCK	exon	18903663	18904898	.	+	.	transcript_id "jg11062.t1"; gene_id "jg11062";
derer1.05_0	ALN_BLOCK	exon	18906386	18908035	.	-	.	transcript_id "jg11063.t1"; gene_id "jg11063";
derer1.05_0	ALN_BLOCK	exon	18908923	18910803	.	+	.	transcript_id "jg11064.t1"; gene_id "jg11064";
derer1.05_0	ALN_BLOCK	exon	18911485	18914448	.	-	.	transcript_id "jg11065.t1"; gene_id "jg11065";
derer1.05_0	ALN_BLOCK	exon	18916198	18917450	.	+	.	transcript_id "jg11066.t1"; gene_id "jg11066";
derer1.05_0	ALN_BLOCK	exon	18917646	18919651	.	+	.	transcript_id "jg11066.t1"; gene_id "jg11066";
derer1.05_0	ALN_BLOCK	exon	18920294	18927346	.	-	.	transcript_id "jg11067.t1"; gene_id "jg11067";
derer1.05_0	ALN_BLOCK	exon	18928004	18929002	.	+	.	transcript_id "jg11068.t1"; gene_id "jg11068";
derer1.05_0	ALN_BLOCK	exon	18930391	18930984	.	-	.	transcript_id "jg11069.t1"; gene_id "jg11069";
derer1.05_0	ALN_BLOCK	exon	18932391	18933971	.	-	.	transcript_id "jg11070.t1"; gene_id "jg11070";
derer1.05_0	ALN_BLOCK	exon	18935118	18937051	.	+	.	transcript_id "jg11071.t1"; gene_id "jg11071";
derer1.05_0	ALN_BLOCK	exon	18942612	18943785	.	+	.	transcript_id "jg11074.t1"; gene_id "jg11074";
derer1.05_0	ALN_BLOCK	exon	18978689	18980296	.	+	.	transcript_id "jg11072.t1"; gene_id "jg11072";
derer1.05_0	AUGUSTUS	start_codon	18980627	18980629	.	+	0	transcript_id "jg11073.t1"; gene_id "jg11073";
derer1.05_0	AUGUSTUS	CDS	18980627	18980947	1	+	0	transcript_id "jg11073.t1"; gene_id "jg11073";
derer1.05_0	AUGUSTUS	exon	18980627	18980947	.	+	.	transcript_id "jg11073.t1"; gene_id "jg11073";
derer1.05_0	AUGUSTUS	stop_codon	18980945	18980947	.	+	0	transcript_id "jg11073.t1"; gene_id "jg11073";
derer1.05_0	ALN_BLOCK	exon	18990732	18994549	.	+	.	transcript_id "jg11075.t1"; gene_id "jg11075";
derer1.05_0	ALN_BLOCK	exon	18998121	19000953	.	+	.	transcript_id "jg11076.t1"; gene_id "jg11076";
derer1.05_0	ALN_BLOCK	exon	19003399	19004972	.	-	.	transcript_id "jg11077.t1"; gene_id "jg11077";
derer1.05_0	ALN_BLOCK	exon	19005920	19007273	.	-	.	transcript_id "jg11078.t1"; gene_id "jg11078";
derer1.05_0	ALN_BLOCK	exon	19008110	19009498	.	-	.	transcript_id "jg11079.t1"; gene_id "jg11079";
derer1.05_0	ALN_BLOCK	exon	19011074	19014748	.	+	.	transcript_id "jg11080.t1"; gene_id "jg11080";
derer1.05_0	ALN_BLOCK	exon	19015104	19015952	.	+	.	transcript_id "jg11081.t1"; gene_id "jg11081";
derer1.05_0	ALN_BLOCK	exon	19017167	19018161	.	-	.	transcript_id "jg11082.t1"; gene_id "jg11082";
derer1.05_0	AUGUSTUS	stop_codon	19018597	19018599	.	-	0	transcript_id "jg11083.t1"; gene_id "jg11083";
derer1.05_0	AUGUSTUS	CDS	19018597	19020501	1	-	0	transcript_id "jg11083.t1"; gene_id "jg11083";
derer1.05_0	AUGUSTUS	exon	19018597	19020501	.	-	.	transcript_id "jg11083.t1"; gene_id "jg11083";
derer1.05_0	AUGUSTUS	start_codon	19020499	19020501	.	-	0	transcript_id "jg11083.t1"; gene_id "jg11083";
derer1.05_0	ALN_BLOCK	exon	19037302	19042471	.	+	.	transcript_id "jg11084.t1"; gene_id "jg11084";
derer1.05_0	ALN_BLOCK	exon	19043858	19044655	.	+	.	transcript_id "jg11085.t1"; gene_id "jg11085";
derer1.05_0	ALN_BLOCK	exon	19044999	19045535	.	-	.	transcript_id "jg11086.t1"; gene_id "jg11086";
derer1.05_0	ALN_BLOCK	exon	19045772	19046275	.	+	.	transcript_id "jg11087.t1"; gene_id "jg11087";
derer1.05_0	ALN_BLOCK	exon	19049023	19049485	.	+	.	transcript_id "jg11088.t1"; gene_id "jg11088";
derer1.05_0	ALN_BLOCK	exon	19051084	19052628	.	+	.	transcript_id "jg11089.t1"; gene_id "jg11089";
derer1.05_0	AUGUSTUS	stop_codon	19052791	19052793	.	-	0	transcript_id "jg11090.t1"; gene_id "jg11090";
derer1.05_0	AUGUSTUS	CDS	19052791	19053019	1	-	1	transcript_id "jg11090.t1"; gene_id "jg11090";
derer1.05_0	AUGUSTUS	exon	19052791	19053019	.	-	.	transcript_id "jg11090.t1"; gene_id "jg11090";
derer1.05_0	AUGUSTUS	intron	19053020	19053076	.	-	.	transcript_id "jg11090.t1"; gene_id "jg11090";
derer1.05_0	AUGUSTUS	CDS	19053077	19053336	1	-	0	transcript_id "jg11090.t1"; gene_id "jg11090";
derer1.05_0	AUGUSTUS	exon	19053077	19053336	.	-	.	transcript_id "jg11090.t1"; gene_id "jg11090";
derer1.05_0	AUGUSTUS	intron	19053337	19053393	.	-	.	transcript_id "jg11090.t1"; gene_id "jg11090";
derer1.05_0	AUGUSTUS	CDS	19053394	19053550	1	-	1	transcript_id "jg11090.t1"; gene_id "jg11090";
derer1.05_0	AUGUSTUS	exon	19053394	19053550	.	-	.	transcript_id "jg11090.t1"; gene_id "jg11090";
derer1.05_0	AUGUSTUS	intron	19053551	19053615	.	-	.	transcript_id "jg11090.t1"; gene_id "jg11090";
derer1.05_0	AUGUSTUS	CDS	19053616	19053879	1	-	1	transcript_id "jg11090.t1"; gene_id "jg11090";
derer1.05_0	AUGUSTUS	exon	19053616	19053879	.	-	.	transcript_id "jg11090.t1"; gene_id "jg11090";
derer1.05_0	AUGUSTUS	intron	19053880	19054002	.	-	.	transcript_id "jg11090.t1"; gene_id "jg11090";
derer1.05_0	AUGUSTUS	CDS	19054003	19054082	1	-	0	transcript_id "jg11090.t1"; gene_id "jg11090";
derer1.05_0	AUGUSTUS	exon	19054003	19054082	.	-	.	transcript_id "jg11090.t1"; gene_id "jg11090";
derer1.05_0	AUGUSTUS	start_codon	19054080	19054082	.	-	0	transcript_id "jg11090.t1"; gene_id "jg11090";
derer1.05_0	ALN_BLOCK	exon	19055173	19056320	.	-	.	transcript_id "jg11091.t1"; gene_id "jg11091";
derer1.05_0	ALN_BLOCK	exon	19057071	19058393	.	+	.	transcript_id "jg11092.t1"; gene_id "jg11092";
derer1.05_0	ALN_BLOCK	exon	19058878	19060101	.	-	.	transcript_id "jg11093.t1"; gene_id "jg11093";
derer1.05_0	ALN_BLOCK	exon	19060614	19061894	.	-	.	transcript_id "jg11094.t1"; gene_id "jg11094";
derer1.05_0	ALN_BLOCK	exon	19062186	19062861	.	+	.	transcript_id "jg11095.t1"; gene_id "jg11095";
derer1.05_0	AUGUSTUS	start_codon	19063480	19063482	.	+	0	transcript_id "jg11096.t1"; gene_id "jg11096";
derer1.05_0	AUGUSTUS	CDS	19063480	19064781	1	+	0	transcript_id "jg11096.t1"; gene_id "jg11096";
derer1.05_0	AUGUSTUS	exon	19063480	19064781	.	+	.	transcript_id "jg11096.t1"; gene_id "jg11096";
derer1.05_0	AUGUSTUS	stop_codon	19064779	19064781	.	+	0	transcript_id "jg11096.t1"; gene_id "jg11096";
derer1.05_0	AUGUSTUS	start_codon	19064977	19064979	.	+	0	transcript_id "jg11097.t1"; gene_id "jg11097";
derer1.05_0	AUGUSTUS	CDS	19064977	19065213	1	+	0	transcript_id "jg11097.t1"; gene_id "jg11097";
derer1.05_0	AUGUSTUS	exon	19064977	19065213	.	+	.	transcript_id "jg11097.t1"; gene_id "jg11097";
derer1.05_0	AUGUSTUS	stop_codon	19065211	19065213	.	+	0	transcript_id "jg11097.t1"; gene_id "jg11097";
derer1.05_0	ALN_BLOCK	exon	19074613	19086382	.	-	.	transcript_id "jg11098.t1"; gene_id "jg11098";
derer1.05_0	AUGUSTUS	stop_codon	19089393	19089395	.	-	0	transcript_id "jg11099.t1"; gene_id "jg11099";
derer1.05_0	AUGUSTUS	CDS	19089393	19089647	0.5	-	0	transcript_id "jg11099.t1"; gene_id "jg11099";
derer1.05_0	AUGUSTUS	exon	19089393	19089647	.	-	.	transcript_id "jg11099.t1"; gene_id "jg11099";
derer1.05_0	AUGUSTUS	start_codon	19089645	19089647	.	-	0	transcript_id "jg11099.t1"; gene_id "jg11099";
derer1.05_0	ALN_BLOCK	exon	19105243	19113846	.	+	.	transcript_id "jg11100.t1"; gene_id "jg11100";
derer1.05_0	ALN_BLOCK	exon	19115761	19119891	.	-	.	transcript_id "jg11101.t1"; gene_id "jg11101";
derer1.05_0	ALN_BLOCK	exon	19120658	19121776	.	+	.	transcript_id "jg11102.t1"; gene_id "jg11102";
derer1.05_0	ALN_BLOCK	exon	19125075	19129549	.	+	.	transcript_id "jg11103.t1"; gene_id "jg11103";
derer1.05_0	ALN_BLOCK	exon	19129885	19142942	.	-	.	transcript_id "jg11104.t1"; gene_id "jg11104";
derer1.05_0	ALN_BLOCK	exon	19143528	19144190	.	+	.	transcript_id "jg11105.t1"; gene_id "jg11105";
derer1.05_0	ALN_BLOCK	exon	19144677	19145606	.	+	.	transcript_id "jg11106.t1"; gene_id "jg11106";
derer1.05_0	ALN_BLOCK	exon	19148847	19154198	.	-	.	transcript_id "jg11107.t1"; gene_id "jg11107";
derer1.05_0	ALN_BLOCK	exon	19154489	19154935	.	-	.	transcript_id "jg11107.t1"; gene_id "jg11107";
derer1.05_0	ALN_BLOCK	exon	19171597	19172809	.	+	.	transcript_id "jg11108.t1"; gene_id "jg11108";
derer1.05_0	ALN_BLOCK	exon	19172994	19175135	.	-	.	transcript_id "jg11109.t1"; gene_id "jg11109";
derer1.05_0	ALN_BLOCK	exon	19175558	19177580	.	-	.	transcript_id "jg11110.t1"; gene_id "jg11110";
derer1.05_0	ALN_BLOCK	exon	19182240	19184753	.	+	.	transcript_id "jg11111.t1"; gene_id "jg11111";
derer1.05_0	ALN_BLOCK	exon	19186112	19188983	.	+	.	transcript_id "jg11112.t1"; gene_id "jg11112";
derer1.05_0	ALN_BLOCK	exon	19189150	19192300	.	-	.	transcript_id "jg11113.t1"; gene_id "jg11113";
derer1.05_0	ALN_BLOCK	exon	19193803	19194712	.	+	.	transcript_id "jg11114.t1"; gene_id "jg11114";
derer1.05_0	ALN_BLOCK	exon	19195585	19197524	.	+	.	transcript_id "jg11115.t1"; gene_id "jg11115";
derer1.05_0	ALN_BLOCK	exon	19198184	19200072	.	+	.	transcript_id "jg11116.t1"; gene_id "jg11116";
derer1.05_0	ALN_BLOCK	exon	19200824	19202339	.	+	.	transcript_id "jg11117.t1"; gene_id "jg11117";
derer1.05_0	ALN_BLOCK	exon	19206085	19210495	.	-	.	transcript_id "jg11118.t1"; gene_id "jg11118";
derer1.05_0	ALN_BLOCK	exon	19211195	19214173	.	+	.	transcript_id "jg11119.t1"; gene_id "jg11119";
derer1.05_0	ALN_BLOCK	exon	19214768	19216654	.	+	.	transcript_id "jg11120.t1"; gene_id "jg11120";
derer1.05_0	ALN_BLOCK	exon	19218978	19220112	.	+	.	transcript_id "jg11121.t1"; gene_id "jg11121";
derer1.05_0	ALN_BLOCK	exon	19224920	19227624	.	+	.	transcript_id "jg11122.t1"; gene_id "jg11122";
derer1.05_0	ALN_BLOCK	exon	19235019	19243108	.	+	.	transcript_id "jg11123.t1"; gene_id "jg11123";
derer1.05_0	ALN_BLOCK	exon	19243738	19245343	.	+	.	transcript_id "jg11124.t1"; gene_id "jg11124";
derer1.05_0	ALN_BLOCK	exon	19245577	19246890	.	-	.	transcript_id "jg11125.t1"; gene_id "jg11125";
derer1.05_0	ALN_BLOCK	exon	19247405	19249727	.	+	.	transcript_id "jg11126.t1"; gene_id "jg11126";
derer1.05_0	ALN_BLOCK	exon	19251835	19255434	.	+	.	transcript_id "jg11127.t1"; gene_id "jg11127";
derer1.05_0	AUGUSTUS	start_codon	19262123	19262125	.	+	0	transcript_id "jg11128.t1"; gene_id "jg11128";
derer1.05_0	AUGUSTUS	CDS	19262123	19262485	0.95	+	0	transcript_id "jg11128.t1"; gene_id "jg11128";
derer1.05_0	AUGUSTUS	exon	19262123	19262485	.	+	.	transcript_id "jg11128.t1"; gene_id "jg11128";
derer1.05_0	AUGUSTUS	stop_codon	19262483	19262485	.	+	0	transcript_id "jg11128.t1"; gene_id "jg11128";
derer1.05_0	ALN_BLOCK	exon	19262690	19264336	.	-	.	transcript_id "jg11129.t1"; gene_id "jg11129";
derer1.05_0	ALN_BLOCK	exon	19264781	19265535	.	+	.	transcript_id "jg11130.t1"; gene_id "jg11130";
derer1.05_0	ALN_BLOCK	exon	19266396	19267058	.	+	.	transcript_id "jg11131.t1"; gene_id "jg11131";
derer1.05_0	ALN_BLOCK	exon	19267459	19268036	.	+	.	transcript_id "jg11132.t1"; gene_id "jg11132";
derer1.05_0	ALN_BLOCK	exon	19268340	19268970	.	-	.	transcript_id "jg11133.t1"; gene_id "jg11133";
derer1.05_0	ALN_BLOCK	exon	19269185	19271235	.	-	.	transcript_id "jg11134.t1"; gene_id "jg11134";
derer1.05_0	ALN_BLOCK	exon	19273865	19274581	.	-	.	transcript_id "jg11135.t1"; gene_id "jg11135";
derer1.05_0	ALN_BLOCK	exon	19279216	19279717	.	+	.	transcript_id "jg11136.t1"; gene_id "jg11136";
derer1.05_0	ALN_BLOCK	exon	19281429	19283297	.	-	.	transcript_id "jg11137.t1"; gene_id "jg11137";
derer1.05_0	AUGUSTUS	start_codon	19297705	19297707	.	+	0	transcript_id "jg11142.t1"; gene_id "jg11142";
derer1.05_0	AUGUSTUS	CDS	19297705	19297729	0.33	+	0	transcript_id "jg11142.t1"; gene_id "jg11142";
derer1.05_0	AUGUSTUS	exon	19297705	19297729	.	+	.	transcript_id "jg11142.t1"; gene_id "jg11142";
derer1.05_0	AUGUSTUS	intron	19297730	19300645	.	+	.	transcript_id "jg11142.t1"; gene_id "jg11142";
derer1.05_0	AUGUSTUS	CDS	19300646	19301188	0.35	+	2	transcript_id "jg11142.t1"; gene_id "jg11142";
derer1.05_0	AUGUSTUS	exon	19300646	19301188	.	+	.	transcript_id "jg11142.t1"; gene_id "jg11142";
derer1.05_0	AUGUSTUS	intron	19301189	19301295	.	+	.	transcript_id "jg11142.t1"; gene_id "jg11142";
derer1.05_0	AUGUSTUS	CDS	19301296	19301388	0.95	+	2	transcript_id "jg11142.t1"; gene_id "jg11142";
derer1.05_0	AUGUSTUS	exon	19301296	19301388	.	+	.	transcript_id "jg11142.t1"; gene_id "jg11142";
derer1.05_0	AUGUSTUS	intron	19301389	19302272	.	+	.	transcript_id "jg11142.t1"; gene_id "jg11142";
derer1.05_0	AUGUSTUS	CDS	19302273	19302502	0.58	+	2	transcript_id "jg11142.t1"; gene_id "jg11142";
derer1.05_0	AUGUSTUS	exon	19302273	19302502	.	+	.	transcript_id "jg11142.t1"; gene_id "jg11142";
derer1.05_0	AUGUSTUS	stop_codon	19302500	19302502	.	+	0	transcript_id "jg11142.t1"; gene_id "jg11142";
derer1.05_0	ALN_BLOCK	exon	19304306	19304969	.	-	.	transcript_id "jg11141.t1"; gene_id "jg11141";
derer1.05_0	AUGUSTUS	stop_codon	19306131	19306133	.	-	0	transcript_id "jg11139.t1"; gene_id "jg11139";
derer1.05_0	AUGUSTUS	CDS	19306131	19306705	1	-	2	transcript_id "jg11139.t1"; gene_id "jg11139";
derer1.05_0	AUGUSTUS	exon	19306131	19306705	.	-	.	transcript_id "jg11139.t1"; gene_id "jg11139";
derer1.05_0	AUGUSTUS	intron	19306706	19306766	.	-	.	transcript_id "jg11139.t1"; gene_id "jg11139";
derer1.05_0	AUGUSTUS	CDS	19306767	19306791	1	-	0	transcript_id "jg11139.t1"; gene_id "jg11139";
derer1.05_0	AUGUSTUS	exon	19306767	19306791	.	-	.	transcript_id "jg11139.t1"; gene_id "jg11139";
derer1.05_0	AUGUSTUS	start_codon	19306789	19306791	.	-	0	transcript_id "jg11139.t1"; gene_id "jg11139";
derer1.05_0	ALN_BLOCK	exon	19308049	19309570	.	+	.	transcript_id "jg11140.t1"; gene_id "jg11140";
derer1.05_0	ALN_BLOCK	exon	19312170	19313333	.	+	.	transcript_id "jg11143.t1"; gene_id "jg11143";
derer1.05_0	ALN_BLOCK	exon	19314805	19315935	.	+	.	transcript_id "jg11144.t1"; gene_id "jg11144";
derer1.05_0	ALN_BLOCK	exon	19316147	19319518	.	-	.	transcript_id "jg11145.t1"; gene_id "jg11145";
derer1.05_0	ALN_BLOCK	exon	19320443	19323865	.	+	.	transcript_id "jg11146.t1"; gene_id "jg11146";
derer1.05_0	AUGUSTUS	start_codon	19329513	19329515	.	+	0	transcript_id "jg11148.t1"; gene_id "jg11148";
derer1.05_0	AUGUSTUS	CDS	19329513	19329567	1	+	0	transcript_id "jg11148.t1"; gene_id "jg11148";
derer1.05_0	AUGUSTUS	exon	19329513	19329567	.	+	.	transcript_id "jg11148.t1"; gene_id "jg11148";
derer1.05_0	AUGUSTUS	start_codon	19329513	19329515	.	+	0	transcript_id "jg11148.t5"; gene_id "jg11148";
derer1.05_0	AUGUSTUS	CDS	19329513	19329567	1	+	0	transcript_id "jg11148.t5"; gene_id "jg11148";
derer1.05_0	AUGUSTUS	exon	19329513	19329567	.	+	.	transcript_id "jg11148.t5"; gene_id "jg11148";
derer1.05_0	AUGUSTUS	start_codon	19329513	19329515	.	+	0	transcript_id "jg11148.t6"; gene_id "jg11148";
derer1.05_0	AUGUSTUS	CDS	19329513	19329567	1	+	0	transcript_id "jg11148.t6"; gene_id "jg11148";
derer1.05_0	AUGUSTUS	exon	19329513	19329567	.	+	.	transcript_id "jg11148.t6"; gene_id "jg11148";
derer1.05_0	AUGUSTUS	start_codon	19329513	19329515	.	+	0	transcript_id "jg11148.t3"; gene_id "jg11148";
derer1.05_0	AUGUSTUS	CDS	19329513	19329567	1	+	0	transcript_id "jg11148.t3"; gene_id "jg11148";
derer1.05_0	AUGUSTUS	exon	19329513	19329567	.	+	.	transcript_id "jg11148.t3"; gene_id "jg11148";
derer1.05_0	AUGUSTUS	start_codon	19329513	19329515	.	+	0	transcript_id "jg11148.t2"; gene_id "jg11148";
derer1.05_0	AUGUSTUS	CDS	19329513	19329567	1	+	0	transcript_id "jg11148.t2"; gene_id "jg11148";
derer1.05_0	AUGUSTUS	exon	19329513	19329567	.	+	.	transcript_id "jg11148.t2"; gene_id "jg11148";
derer1.05_0	AUGUSTUS	start_codon	19329513	19329515	.	+	0	transcript_id "jg11148.t4"; gene_id "jg11148";
derer1.05_0	AUGUSTUS	CDS	19329513	19329567	1	+	0	transcript_id "jg11148.t4"; gene_id "jg11148";
derer1.05_0	AUGUSTUS	exon	19329513	19329567	.	+	.	transcript_id "jg11148.t4"; gene_id "jg11148";
derer1.05_0	AUGUSTUS	intron	19329568	19338328	.	+	.	transcript_id "jg11148.t1"; gene_id "jg11148";
derer1.05_0	AUGUSTUS	intron	19329568	19338328	.	+	.	transcript_id "jg11148.t5"; gene_id "jg11148";
derer1.05_0	AUGUSTUS	intron	19329568	19338328	.	+	.	transcript_id "jg11148.t6"; gene_id "jg11148";
derer1.05_0	AUGUSTUS	intron	19329568	19338328	.	+	.	transcript_id "jg11148.t3"; gene_id "jg11148";
derer1.05_0	AUGUSTUS	intron	19329568	19338328	.	+	.	transcript_id "jg11148.t2"; gene_id "jg11148";
derer1.05_0	AUGUSTUS	intron	19329568	19338328	.	+	.	transcript_id "jg11148.t4"; gene_id "jg11148";
derer1.05_0	AUGUSTUS	CDS	19338329	19338673	1	+	2	transcript_id "jg11148.t1"; gene_id "jg11148";
derer1.05_0	AUGUSTUS	exon	19338329	19338673	.	+	.	transcript_id "jg11148.t1"; gene_id "jg11148";
derer1.05_0	AUGUSTUS	CDS	19338329	19338673	1	+	2	transcript_id "jg11148.t5"; gene_id "jg11148";
derer1.05_0	AUGUSTUS	exon	19338329	19338673	.	+	.	transcript_id "jg11148.t5"; gene_id "jg11148";
derer1.05_0	AUGUSTUS	CDS	19338329	19338673	1	+	2	transcript_id "jg11148.t6"; gene_id "jg11148";
derer1.05_0	AUGUSTUS	exon	19338329	19338673	.	+	.	transcript_id "jg11148.t6"; gene_id "jg11148";
derer1.05_0	AUGUSTUS	CDS	19338329	19338673	1	+	2	transcript_id "jg11148.t3"; gene_id "jg11148";
derer1.05_0	AUGUSTUS	exon	19338329	19338673	.	+	.	transcript_id "jg11148.t3"; gene_id "jg11148";
derer1.05_0	AUGUSTUS	CDS	19338329	19338673	1	+	2	transcript_id "jg11148.t2"; gene_id "jg11148";
derer1.05_0	AUGUSTUS	exon	19338329	19338673	.	+	.	transcript_id "jg11148.t2"; gene_id "jg11148";
derer1.05_0	AUGUSTUS	CDS	19338329	19338673	1	+	2	transcript_id "jg11148.t4"; gene_id "jg11148";
derer1.05_0	AUGUSTUS	exon	19338329	19338673	.	+	.	transcript_id "jg11148.t4"; gene_id "jg11148";
derer1.05_0	AUGUSTUS	intron	19338674	19340162	.	+	.	transcript_id "jg11148.t1"; gene_id "jg11148";
derer1.05_0	AUGUSTUS	intron	19338674	19340162	.	+	.	transcript_id "jg11148.t5"; gene_id "jg11148";
derer1.05_0	AUGUSTUS	intron	19338674	19340162	.	+	.	transcript_id "jg11148.t6"; gene_id "jg11148";
derer1.05_0	AUGUSTUS	intron	19338674	19340162	.	+	.	transcript_id "jg11148.t3"; gene_id "jg11148";
derer1.05_0	AUGUSTUS	intron	19338674	19340162	.	+	.	transcript_id "jg11148.t2"; gene_id "jg11148";
derer1.05_0	AUGUSTUS	intron	19338674	19340162	.	+	.	transcript_id "jg11148.t4"; gene_id "jg11148";
derer1.05_0	AUGUSTUS	CDS	19340163	19340324	1	+	2	transcript_id "jg11148.t1"; gene_id "jg11148";
derer1.05_0	AUGUSTUS	exon	19340163	19340324	.	+	.	transcript_id "jg11148.t1"; gene_id "jg11148";
derer1.05_0	AUGUSTUS	CDS	19340163	19340324	1	+	2	transcript_id "jg11148.t5"; gene_id "jg11148";
derer1.05_0	AUGUSTUS	exon	19340163	19340324	.	+	.	transcript_id "jg11148.t5"; gene_id "jg11148";
derer1.05_0	AUGUSTUS	CDS	19340163	19340324	1	+	2	transcript_id "jg11148.t6"; gene_id "jg11148";
derer1.05_0	AUGUSTUS	exon	19340163	19340324	.	+	.	transcript_id "jg11148.t6"; gene_id "jg11148";
derer1.05_0	AUGUSTUS	CDS	19340163	19340324	1	+	2	transcript_id "jg11148.t3"; gene_id "jg11148";
derer1.05_0	AUGUSTUS	exon	19340163	19340324	.	+	.	transcript_id "jg11148.t3"; gene_id "jg11148";
derer1.05_0	AUGUSTUS	CDS	19340163	19340324	1	+	2	transcript_id "jg11148.t2"; gene_id "jg11148";
derer1.05_0	AUGUSTUS	exon	19340163	19340324	.	+	.	transcript_id "jg11148.t2"; gene_id "jg11148";
derer1.05_0	AUGUSTUS	CDS	19340163	19340324	1	+	2	transcript_id "jg11148.t4"; gene_id "jg11148";
derer1.05_0	AUGUSTUS	exon	19340163	19340324	.	+	.	transcript_id "jg11148.t4"; gene_id "jg11148";
derer1.05_0	AUGUSTUS	intron	19340325	19340495	.	+	.	transcript_id "jg11148.t1"; gene_id "jg11148";
derer1.05_0	AUGUSTUS	intron	19340325	19340495	.	+	.	transcript_id "jg11148.t5"; gene_id "jg11148";
derer1.05_0	AUGUSTUS	intron	19340325	19340495	.	+	.	transcript_id "jg11148.t6"; gene_id "jg11148";
derer1.05_0	AUGUSTUS	intron	19340325	19340495	.	+	.	transcript_id "jg11148.t3"; gene_id "jg11148";
derer1.05_0	AUGUSTUS	intron	19340325	19340495	.	+	.	transcript_id "jg11148.t2"; gene_id "jg11148";
derer1.05_0	AUGUSTUS	intron	19340325	19340495	.	+	.	transcript_id "jg11148.t4"; gene_id "jg11148";
derer1.05_0	AUGUSTUS	CDS	19340496	19340657	0.79	+	2	transcript_id "jg11148.t1"; gene_id "jg11148";
derer1.05_0	AUGUSTUS	exon	19340496	19340657	.	+	.	transcript_id "jg11148.t1"; gene_id "jg11148";
derer1.05_0	AUGUSTUS	CDS	19340496	19340657	0.73	+	2	transcript_id "jg11148.t5"; gene_id "jg11148";
derer1.05_0	AUGUSTUS	exon	19340496	19340657	.	+	.	transcript_id "jg11148.t5"; gene_id "jg11148";
derer1.05_0	AUGUSTUS	CDS	19340496	19340657	0.79	+	2	transcript_id "jg11148.t6"; gene_id "jg11148";
derer1.05_0	AUGUSTUS	exon	19340496	19340657	.	+	.	transcript_id "jg11148.t6"; gene_id "jg11148";
derer1.05_0	AUGUSTUS	CDS	19340496	19340657	0.72	+	2	transcript_id "jg11148.t3"; gene_id "jg11148";
derer1.05_0	AUGUSTUS	exon	19340496	19340657	.	+	.	transcript_id "jg11148.t3"; gene_id "jg11148";
derer1.05_0	AUGUSTUS	CDS	19340496	19340657	0.76	+	2	transcript_id "jg11148.t2"; gene_id "jg11148";
derer1.05_0	AUGUSTUS	exon	19340496	19340657	.	+	.	transcript_id "jg11148.t2"; gene_id "jg11148";
derer1.05_0	AUGUSTUS	CDS	19340496	19340657	0.7	+	2	transcript_id "jg11148.t4"; gene_id "jg11148";
derer1.05_0	AUGUSTUS	exon	19340496	19340657	.	+	.	transcript_id "jg11148.t4"; gene_id "jg11148";
derer1.05_0	AUGUSTUS	intron	19340658	19341012	.	+	.	transcript_id "jg11148.t1"; gene_id "jg11148";
derer1.05_0	AUGUSTUS	intron	19340658	19341012	.	+	.	transcript_id "jg11148.t5"; gene_id "jg11148";
derer1.05_0	AUGUSTUS	intron	19340658	19341012	.	+	.	transcript_id "jg11148.t6"; gene_id "jg11148";
derer1.05_0	AUGUSTUS	intron	19340658	19341012	.	+	.	transcript_id "jg11148.t3"; gene_id "jg11148";
derer1.05_0	AUGUSTUS	intron	19340658	19341012	.	+	.	transcript_id "jg11148.t2"; gene_id "jg11148";
derer1.05_0	AUGUSTUS	intron	19340658	19341012	.	+	.	transcript_id "jg11148.t4"; gene_id "jg11148";
derer1.05_0	AUGUSTUS	CDS	19341013	19341174	1	+	2	transcript_id "jg11148.t1"; gene_id "jg11148";
derer1.05_0	AUGUSTUS	exon	19341013	19341174	.	+	.	transcript_id "jg11148.t1"; gene_id "jg11148";
derer1.05_0	AUGUSTUS	CDS	19341013	19341174	1	+	2	transcript_id "jg11148.t5"; gene_id "jg11148";
derer1.05_0	AUGUSTUS	exon	19341013	19341174	.	+	.	transcript_id "jg11148.t5"; gene_id "jg11148";
derer1.05_0	AUGUSTUS	CDS	19341013	19341174	1	+	2	transcript_id "jg11148.t6"; gene_id "jg11148";
derer1.05_0	AUGUSTUS	exon	19341013	19341174	.	+	.	transcript_id "jg11148.t6"; gene_id "jg11148";
derer1.05_0	AUGUSTUS	CDS	19341013	19341174	1	+	2	transcript_id "jg11148.t3"; gene_id "jg11148";
derer1.05_0	AUGUSTUS	exon	19341013	19341174	.	+	.	transcript_id "jg11148.t3"; gene_id "jg11148";
derer1.05_0	AUGUSTUS	CDS	19341013	19341174	1	+	2	transcript_id "jg11148.t2"; gene_id "jg11148";
derer1.05_0	AUGUSTUS	exon	19341013	19341174	.	+	.	transcript_id "jg11148.t2"; gene_id "jg11148";
derer1.05_0	AUGUSTUS	CDS	19341013	19341174	1	+	2	transcript_id "jg11148.t4"; gene_id "jg11148";
derer1.05_0	AUGUSTUS	exon	19341013	19341174	.	+	.	transcript_id "jg11148.t4"; gene_id "jg11148";
derer1.05_0	AUGUSTUS	intron	19341175	19341638	.	+	.	transcript_id "jg11148.t1"; gene_id "jg11148";
derer1.05_0	AUGUSTUS	intron	19341175	19341638	.	+	.	transcript_id "jg11148.t5"; gene_id "jg11148";
derer1.05_0	AUGUSTUS	intron	19341175	19341638	.	+	.	transcript_id "jg11148.t6"; gene_id "jg11148";
derer1.05_0	AUGUSTUS	intron	19341175	19341638	.	+	.	transcript_id "jg11148.t3"; gene_id "jg11148";
derer1.05_0	AUGUSTUS	intron	19341175	19341638	.	+	.	transcript_id "jg11148.t2"; gene_id "jg11148";
derer1.05_0	AUGUSTUS	intron	19341175	19341638	.	+	.	transcript_id "jg11148.t4"; gene_id "jg11148";
derer1.05_0	AUGUSTUS	CDS	19341639	19341809	1	+	2	transcript_id "jg11148.t1"; gene_id "jg11148";
derer1.05_0	AUGUSTUS	exon	19341639	19341809	.	+	.	transcript_id "jg11148.t1"; gene_id "jg11148";
derer1.05_0	AUGUSTUS	CDS	19341639	19341809	1	+	2	transcript_id "jg11148.t5"; gene_id "jg11148";
derer1.05_0	AUGUSTUS	exon	19341639	19341809	.	+	.	transcript_id "jg11148.t5"; gene_id "jg11148";
derer1.05_0	AUGUSTUS	CDS	19341639	19341809	1	+	2	transcript_id "jg11148.t6"; gene_id "jg11148";
derer1.05_0	AUGUSTUS	exon	19341639	19341809	.	+	.	transcript_id "jg11148.t6"; gene_id "jg11148";
derer1.05_0	AUGUSTUS	CDS	19341639	19341809	1	+	2	transcript_id "jg11148.t3"; gene_id "jg11148";
derer1.05_0	AUGUSTUS	exon	19341639	19341809	.	+	.	transcript_id "jg11148.t3"; gene_id "jg11148";
derer1.05_0	AUGUSTUS	CDS	19341639	19341809	1	+	2	transcript_id "jg11148.t2"; gene_id "jg11148";
derer1.05_0	AUGUSTUS	exon	19341639	19341809	.	+	.	transcript_id "jg11148.t2"; gene_id "jg11148";
derer1.05_0	AUGUSTUS	CDS	19341639	19341809	1	+	2	transcript_id "jg11148.t4"; gene_id "jg11148";
derer1.05_0	AUGUSTUS	exon	19341639	19341809	.	+	.	transcript_id "jg11148.t4"; gene_id "jg11148";
derer1.05_0	AUGUSTUS	intron	19341810	19341941	.	+	.	transcript_id "jg11148.t1"; gene_id "jg11148";
derer1.05_0	AUGUSTUS	intron	19341810	19341941	.	+	.	transcript_id "jg11148.t5"; gene_id "jg11148";
derer1.05_0	AUGUSTUS	intron	19341810	19341941	.	+	.	transcript_id "jg11148.t6"; gene_id "jg11148";
derer1.05_0	AUGUSTUS	intron	19341810	19341941	.	+	.	transcript_id "jg11148.t3"; gene_id "jg11148";
derer1.05_0	AUGUSTUS	intron	19341810	19341941	.	+	.	transcript_id "jg11148.t2"; gene_id "jg11148";
derer1.05_0	AUGUSTUS	intron	19341810	19341941	.	+	.	transcript_id "jg11148.t4"; gene_id "jg11148";
derer1.05_0	AUGUSTUS	CDS	19341942	19342103	1	+	2	transcript_id "jg11148.t1"; gene_id "jg11148";
derer1.05_0	AUGUSTUS	exon	19341942	19342103	.	+	.	transcript_id "jg11148.t1"; gene_id "jg11148";
derer1.05_0	AUGUSTUS	CDS	19341942	19342103	1	+	2	transcript_id "jg11148.t5"; gene_id "jg11148";
derer1.05_0	AUGUSTUS	exon	19341942	19342103	.	+	.	transcript_id "jg11148.t5"; gene_id "jg11148";
derer1.05_0	AUGUSTUS	CDS	19341942	19342103	1	+	2	transcript_id "jg11148.t6"; gene_id "jg11148";
derer1.05_0	AUGUSTUS	exon	19341942	19342103	.	+	.	transcript_id "jg11148.t6"; gene_id "jg11148";
derer1.05_0	AUGUSTUS	CDS	19341942	19342103	1	+	2	transcript_id "jg11148.t3"; gene_id "jg11148";
derer1.05_0	AUGUSTUS	exon	19341942	19342103	.	+	.	transcript_id "jg11148.t3"; gene_id "jg11148";
derer1.05_0	AUGUSTUS	CDS	19341942	19342103	1	+	2	transcript_id "jg11148.t2"; gene_id "jg11148";
derer1.05_0	AUGUSTUS	exon	19341942	19342103	.	+	.	transcript_id "jg11148.t2"; gene_id "jg11148";
derer1.05_0	AUGUSTUS	CDS	19341942	19342103	1	+	2	transcript_id "jg11148.t4"; gene_id "jg11148";
derer1.05_0	AUGUSTUS	exon	19341942	19342103	.	+	.	transcript_id "jg11148.t4"; gene_id "jg11148";
derer1.05_0	AUGUSTUS	intron	19342104	19342226	.	+	.	transcript_id "jg11148.t1"; gene_id "jg11148";
derer1.05_0	AUGUSTUS	intron	19342104	19342226	.	+	.	transcript_id "jg11148.t5"; gene_id "jg11148";
derer1.05_0	AUGUSTUS	intron	19342104	19342226	.	+	.	transcript_id "jg11148.t6"; gene_id "jg11148";
derer1.05_0	AUGUSTUS	intron	19342104	19342226	.	+	.	transcript_id "jg11148.t3"; gene_id "jg11148";
derer1.05_0	AUGUSTUS	intron	19342104	19342226	.	+	.	transcript_id "jg11148.t2"; gene_id "jg11148";
derer1.05_0	AUGUSTUS	intron	19342104	19342226	.	+	.	transcript_id "jg11148.t4"; gene_id "jg11148";
derer1.05_0	AUGUSTUS	CDS	19342227	19342388	1	+	2	transcript_id "jg11148.t1"; gene_id "jg11148";
derer1.05_0	AUGUSTUS	exon	19342227	19342388	.	+	.	transcript_id "jg11148.t1"; gene_id "jg11148";
derer1.05_0	AUGUSTUS	CDS	19342227	19342388	1	+	2	transcript_id "jg11148.t5"; gene_id "jg11148";
derer1.05_0	AUGUSTUS	exon	19342227	19342388	.	+	.	transcript_id "jg11148.t5"; gene_id "jg11148";
derer1.05_0	AUGUSTUS	CDS	19342227	19342388	1	+	2	transcript_id "jg11148.t6"; gene_id "jg11148";
derer1.05_0	AUGUSTUS	exon	19342227	19342388	.	+	.	transcript_id "jg11148.t6"; gene_id "jg11148";
derer1.05_0	AUGUSTUS	CDS	19342227	19342388	1	+	2	transcript_id "jg11148.t3"; gene_id "jg11148";
derer1.05_0	AUGUSTUS	exon	19342227	19342388	.	+	.	transcript_id "jg11148.t3"; gene_id "jg11148";
derer1.05_0	AUGUSTUS	CDS	19342227	19342388	1	+	2	transcript_id "jg11148.t2"; gene_id "jg11148";
derer1.05_0	AUGUSTUS	exon	19342227	19342388	.	+	.	transcript_id "jg11148.t2"; gene_id "jg11148";
derer1.05_0	AUGUSTUS	CDS	19342227	19342388	1	+	2	transcript_id "jg11148.t4"; gene_id "jg11148";
derer1.05_0	AUGUSTUS	exon	19342227	19342388	.	+	.	transcript_id "jg11148.t4"; gene_id "jg11148";
derer1.05_0	AUGUSTUS	intron	19342389	19342499	.	+	.	transcript_id "jg11148.t1"; gene_id "jg11148";
derer1.05_0	AUGUSTUS	intron	19342389	19342499	.	+	.	transcript_id "jg11148.t5"; gene_id "jg11148";
derer1.05_0	AUGUSTUS	intron	19342389	19342499	.	+	.	transcript_id "jg11148.t6"; gene_id "jg11148";
derer1.05_0	AUGUSTUS	intron	19342389	19342499	.	+	.	transcript_id "jg11148.t3"; gene_id "jg11148";
derer1.05_0	AUGUSTUS	intron	19342389	19342499	.	+	.	transcript_id "jg11148.t2"; gene_id "jg11148";
derer1.05_0	AUGUSTUS	intron	19342389	19342499	.	+	.	transcript_id "jg11148.t4"; gene_id "jg11148";
derer1.05_0	AUGUSTUS	CDS	19342500	19342661	1	+	2	transcript_id "jg11148.t1"; gene_id "jg11148";
derer1.05_0	AUGUSTUS	exon	19342500	19342661	.	+	.	transcript_id "jg11148.t1"; gene_id "jg11148";
derer1.05_0	AUGUSTUS	CDS	19342500	19342661	1	+	2	transcript_id "jg11148.t5"; gene_id "jg11148";
derer1.05_0	AUGUSTUS	exon	19342500	19342661	.	+	.	transcript_id "jg11148.t5"; gene_id "jg11148";
derer1.05_0	AUGUSTUS	CDS	19342500	19342661	1	+	2	transcript_id "jg11148.t6"; gene_id "jg11148";
derer1.05_0	AUGUSTUS	exon	19342500	19342661	.	+	.	transcript_id "jg11148.t6"; gene_id "jg11148";
derer1.05_0	AUGUSTUS	CDS	19342500	19342661	1	+	2	transcript_id "jg11148.t3"; gene_id "jg11148";
derer1.05_0	AUGUSTUS	exon	19342500	19342661	.	+	.	transcript_id "jg11148.t3"; gene_id "jg11148";
derer1.05_0	AUGUSTUS	CDS	19342500	19342661	1	+	2	transcript_id "jg11148.t2"; gene_id "jg11148";
derer1.05_0	AUGUSTUS	exon	19342500	19342661	.	+	.	transcript_id "jg11148.t2"; gene_id "jg11148";
derer1.05_0	AUGUSTUS	CDS	19342500	19342661	1	+	2	transcript_id "jg11148.t4"; gene_id "jg11148";
derer1.05_0	AUGUSTUS	exon	19342500	19342661	.	+	.	transcript_id "jg11148.t4"; gene_id "jg11148";
derer1.05_0	AUGUSTUS	intron	19342662	19342768	.	+	.	transcript_id "jg11148.t1"; gene_id "jg11148";
derer1.05_0	AUGUSTUS	intron	19342662	19342768	.	+	.	transcript_id "jg11148.t5"; gene_id "jg11148";
derer1.05_0	AUGUSTUS	intron	19342662	19342768	.	+	.	transcript_id "jg11148.t6"; gene_id "jg11148";
derer1.05_0	AUGUSTUS	intron	19342662	19342768	.	+	.	transcript_id "jg11148.t3"; gene_id "jg11148";
derer1.05_0	AUGUSTUS	intron	19342662	19342768	.	+	.	transcript_id "jg11148.t2"; gene_id "jg11148";
derer1.05_0	AUGUSTUS	intron	19342662	19342768	.	+	.	transcript_id "jg11148.t4"; gene_id "jg11148";
derer1.05_0	AUGUSTUS	CDS	19342769	19342939	1	+	2	transcript_id "jg11148.t1"; gene_id "jg11148";
derer1.05_0	AUGUSTUS	exon	19342769	19342939	.	+	.	transcript_id "jg11148.t1"; gene_id "jg11148";
derer1.05_0	AUGUSTUS	CDS	19342769	19342939	1	+	2	transcript_id "jg11148.t5"; gene_id "jg11148";
derer1.05_0	AUGUSTUS	exon	19342769	19342939	.	+	.	transcript_id "jg11148.t5"; gene_id "jg11148";
derer1.05_0	AUGUSTUS	CDS	19342769	19342939	1	+	2	transcript_id "jg11148.t6"; gene_id "jg11148";
derer1.05_0	AUGUSTUS	exon	19342769	19342939	.	+	.	transcript_id "jg11148.t6"; gene_id "jg11148";
derer1.05_0	AUGUSTUS	CDS	19342769	19342939	1	+	2	transcript_id "jg11148.t3"; gene_id "jg11148";
derer1.05_0	AUGUSTUS	exon	19342769	19342939	.	+	.	transcript_id "jg11148.t3"; gene_id "jg11148";
derer1.05_0	AUGUSTUS	CDS	19342769	19342939	1	+	2	transcript_id "jg11148.t2"; gene_id "jg11148";
derer1.05_0	AUGUSTUS	exon	19342769	19342939	.	+	.	transcript_id "jg11148.t2"; gene_id "jg11148";
derer1.05_0	AUGUSTUS	CDS	19342769	19342939	1	+	2	transcript_id "jg11148.t4"; gene_id "jg11148";
derer1.05_0	AUGUSTUS	exon	19342769	19342939	.	+	.	transcript_id "jg11148.t4"; gene_id "jg11148";
derer1.05_0	AUGUSTUS	intron	19342940	19343067	.	+	.	transcript_id "jg11148.t1"; gene_id "jg11148";
derer1.05_0	AUGUSTUS	intron	19342940	19343067	.	+	.	transcript_id "jg11148.t5"; gene_id "jg11148";
derer1.05_0	AUGUSTUS	intron	19342940	19343067	.	+	.	transcript_id "jg11148.t6"; gene_id "jg11148";
derer1.05_0	AUGUSTUS	intron	19342940	19343067	.	+	.	transcript_id "jg11148.t3"; gene_id "jg11148";
derer1.05_0	AUGUSTUS	intron	19342940	19343067	.	+	.	transcript_id "jg11148.t2"; gene_id "jg11148";
derer1.05_0	AUGUSTUS	intron	19342940	19343067	.	+	.	transcript_id "jg11148.t4"; gene_id "jg11148";
derer1.05_0	AUGUSTUS	CDS	19343068	19343235	1	+	2	transcript_id "jg11148.t1"; gene_id "jg11148";
derer1.05_0	AUGUSTUS	exon	19343068	19343235	.	+	.	transcript_id "jg11148.t1"; gene_id "jg11148";
derer1.05_0	AUGUSTUS	CDS	19343068	19343235	1	+	2	transcript_id "jg11148.t5"; gene_id "jg11148";
derer1.05_0	AUGUSTUS	exon	19343068	19343235	.	+	.	transcript_id "jg11148.t5"; gene_id "jg11148";
derer1.05_0	AUGUSTUS	CDS	19343068	19343235	1	+	2	transcript_id "jg11148.t6"; gene_id "jg11148";
derer1.05_0	AUGUSTUS	exon	19343068	19343235	.	+	.	transcript_id "jg11148.t6"; gene_id "jg11148";
derer1.05_0	AUGUSTUS	CDS	19343068	19343235	1	+	2	transcript_id "jg11148.t3"; gene_id "jg11148";
derer1.05_0	AUGUSTUS	exon	19343068	19343235	.	+	.	transcript_id "jg11148.t3"; gene_id "jg11148";
derer1.05_0	AUGUSTUS	CDS	19343068	19343235	1	+	2	transcript_id "jg11148.t2"; gene_id "jg11148";
derer1.05_0	AUGUSTUS	exon	19343068	19343235	.	+	.	transcript_id "jg11148.t2"; gene_id "jg11148";
derer1.05_0	AUGUSTUS	CDS	19343068	19343235	1	+	2	transcript_id "jg11148.t4"; gene_id "jg11148";
derer1.05_0	AUGUSTUS	exon	19343068	19343235	.	+	.	transcript_id "jg11148.t4"; gene_id "jg11148";
derer1.05_0	AUGUSTUS	intron	19343236	19343356	.	+	.	transcript_id "jg11148.t1"; gene_id "jg11148";
derer1.05_0	AUGUSTUS	intron	19343236	19343356	.	+	.	transcript_id "jg11148.t5"; gene_id "jg11148";
derer1.05_0	AUGUSTUS	intron	19343236	19343356	.	+	.	transcript_id "jg11148.t6"; gene_id "jg11148";
derer1.05_0	AUGUSTUS	intron	19343236	19343356	.	+	.	transcript_id "jg11148.t3"; gene_id "jg11148";
derer1.05_0	AUGUSTUS	intron	19343236	19343356	.	+	.	transcript_id "jg11148.t2"; gene_id "jg11148";
derer1.05_0	AUGUSTUS	intron	19343236	19343356	.	+	.	transcript_id "jg11148.t4"; gene_id "jg11148";
derer1.05_0	AUGUSTUS	CDS	19343357	19343527	1	+	2	transcript_id "jg11148.t1"; gene_id "jg11148";
derer1.05_0	AUGUSTUS	exon	19343357	19343527	.	+	.	transcript_id "jg11148.t1"; gene_id "jg11148";
derer1.05_0	AUGUSTUS	CDS	19343357	19343527	1	+	2	transcript_id "jg11148.t5"; gene_id "jg11148";
derer1.05_0	AUGUSTUS	exon	19343357	19343527	.	+	.	transcript_id "jg11148.t5"; gene_id "jg11148";
derer1.05_0	AUGUSTUS	CDS	19343357	19343527	1	+	2	transcript_id "jg11148.t6"; gene_id "jg11148";
derer1.05_0	AUGUSTUS	exon	19343357	19343527	.	+	.	transcript_id "jg11148.t6"; gene_id "jg11148";
derer1.05_0	AUGUSTUS	CDS	19343357	19343527	1	+	2	transcript_id "jg11148.t3"; gene_id "jg11148";
derer1.05_0	AUGUSTUS	exon	19343357	19343527	.	+	.	transcript_id "jg11148.t3"; gene_id "jg11148";
derer1.05_0	AUGUSTUS	CDS	19343357	19343527	1	+	2	transcript_id "jg11148.t2"; gene_id "jg11148";
derer1.05_0	AUGUSTUS	exon	19343357	19343527	.	+	.	transcript_id "jg11148.t2"; gene_id "jg11148";
derer1.05_0	AUGUSTUS	CDS	19343357	19343527	1	+	2	transcript_id "jg11148.t4"; gene_id "jg11148";
derer1.05_0	AUGUSTUS	exon	19343357	19343527	.	+	.	transcript_id "jg11148.t4"; gene_id "jg11148";
derer1.05_0	AUGUSTUS	intron	19343528	19343621	.	+	.	transcript_id "jg11148.t1"; gene_id "jg11148";
derer1.05_0	AUGUSTUS	intron	19343528	19343621	.	+	.	transcript_id "jg11148.t5"; gene_id "jg11148";
derer1.05_0	AUGUSTUS	intron	19343528	19343621	.	+	.	transcript_id "jg11148.t6"; gene_id "jg11148";
derer1.05_0	AUGUSTUS	intron	19343528	19343621	.	+	.	transcript_id "jg11148.t3"; gene_id "jg11148";
derer1.05_0	AUGUSTUS	intron	19343528	19343621	.	+	.	transcript_id "jg11148.t2"; gene_id "jg11148";
derer1.05_0	AUGUSTUS	intron	19343528	19343621	.	+	.	transcript_id "jg11148.t4"; gene_id "jg11148";
derer1.05_0	AUGUSTUS	CDS	19343622	19343780	1	+	2	transcript_id "jg11148.t1"; gene_id "jg11148";
derer1.05_0	AUGUSTUS	exon	19343622	19343780	.	+	.	transcript_id "jg11148.t1"; gene_id "jg11148";
derer1.05_0	AUGUSTUS	CDS	19343622	19343780	1	+	2	transcript_id "jg11148.t5"; gene_id "jg11148";
derer1.05_0	AUGUSTUS	exon	19343622	19343780	.	+	.	transcript_id "jg11148.t5"; gene_id "jg11148";
derer1.05_0	AUGUSTUS	CDS	19343622	19343780	1	+	2	transcript_id "jg11148.t6"; gene_id "jg11148";
derer1.05_0	AUGUSTUS	exon	19343622	19343780	.	+	.	transcript_id "jg11148.t6"; gene_id "jg11148";
derer1.05_0	AUGUSTUS	CDS	19343622	19343780	1	+	2	transcript_id "jg11148.t3"; gene_id "jg11148";
derer1.05_0	AUGUSTUS	exon	19343622	19343780	.	+	.	transcript_id "jg11148.t3"; gene_id "jg11148";
derer1.05_0	AUGUSTUS	CDS	19343622	19343780	1	+	2	transcript_id "jg11148.t2"; gene_id "jg11148";
derer1.05_0	AUGUSTUS	exon	19343622	19343780	.	+	.	transcript_id "jg11148.t2"; gene_id "jg11148";
derer1.05_0	AUGUSTUS	CDS	19343622	19343780	1	+	2	transcript_id "jg11148.t4"; gene_id "jg11148";
derer1.05_0	AUGUSTUS	exon	19343622	19343780	.	+	.	transcript_id "jg11148.t4"; gene_id "jg11148";
derer1.05_0	AUGUSTUS	intron	19343781	19343912	.	+	.	transcript_id "jg11148.t1"; gene_id "jg11148";
derer1.05_0	AUGUSTUS	intron	19343781	19343912	.	+	.	transcript_id "jg11148.t5"; gene_id "jg11148";
derer1.05_0	AUGUSTUS	intron	19343781	19343912	.	+	.	transcript_id "jg11148.t6"; gene_id "jg11148";
derer1.05_0	AUGUSTUS	intron	19343781	19343912	.	+	.	transcript_id "jg11148.t3"; gene_id "jg11148";
derer1.05_0	AUGUSTUS	intron	19343781	19343912	.	+	.	transcript_id "jg11148.t2"; gene_id "jg11148";
derer1.05_0	AUGUSTUS	intron	19343781	19343912	.	+	.	transcript_id "jg11148.t4"; gene_id "jg11148";
derer1.05_0	AUGUSTUS	CDS	19343913	19344083	1	+	2	transcript_id "jg11148.t1"; gene_id "jg11148";
derer1.05_0	AUGUSTUS	exon	19343913	19344083	.	+	.	transcript_id "jg11148.t1"; gene_id "jg11148";
derer1.05_0	AUGUSTUS	CDS	19343913	19344083	1	+	2	transcript_id "jg11148.t5"; gene_id "jg11148";
derer1.05_0	AUGUSTUS	exon	19343913	19344083	.	+	.	transcript_id "jg11148.t5"; gene_id "jg11148";
derer1.05_0	AUGUSTUS	CDS	19343913	19344083	1	+	2	transcript_id "jg11148.t6"; gene_id "jg11148";
derer1.05_0	AUGUSTUS	exon	19343913	19344083	.	+	.	transcript_id "jg11148.t6"; gene_id "jg11148";
derer1.05_0	AUGUSTUS	CDS	19343913	19344083	1	+	2	transcript_id "jg11148.t3"; gene_id "jg11148";
derer1.05_0	AUGUSTUS	exon	19343913	19344083	.	+	.	transcript_id "jg11148.t3"; gene_id "jg11148";
derer1.05_0	AUGUSTUS	CDS	19343913	19344083	1	+	2	transcript_id "jg11148.t2"; gene_id "jg11148";
derer1.05_0	AUGUSTUS	exon	19343913	19344083	.	+	.	transcript_id "jg11148.t2"; gene_id "jg11148";
derer1.05_0	AUGUSTUS	CDS	19343913	19344083	1	+	2	transcript_id "jg11148.t4"; gene_id "jg11148";
derer1.05_0	AUGUSTUS	exon	19343913	19344083	.	+	.	transcript_id "jg11148.t4"; gene_id "jg11148";
derer1.05_0	AUGUSTUS	intron	19344084	19345225	.	+	.	transcript_id "jg11148.t1"; gene_id "jg11148";
derer1.05_0	AUGUSTUS	intron	19344084	19345225	.	+	.	transcript_id "jg11148.t5"; gene_id "jg11148";
derer1.05_0	AUGUSTUS	intron	19344084	19345225	.	+	.	transcript_id "jg11148.t6"; gene_id "jg11148";
derer1.05_0	AUGUSTUS	intron	19344084	19345225	.	+	.	transcript_id "jg11148.t3"; gene_id "jg11148";
derer1.05_0	AUGUSTUS	intron	19344084	19345225	.	+	.	transcript_id "jg11148.t2"; gene_id "jg11148";
derer1.05_0	AUGUSTUS	intron	19344084	19345225	.	+	.	transcript_id "jg11148.t4"; gene_id "jg11148";
derer1.05_0	AUGUSTUS	CDS	19345226	19345375	1	+	2	transcript_id "jg11148.t1"; gene_id "jg11148";
derer1.05_0	AUGUSTUS	exon	19345226	19345375	.	+	.	transcript_id "jg11148.t1"; gene_id "jg11148";
derer1.05_0	AUGUSTUS	CDS	19345226	19345375	1	+	2	transcript_id "jg11148.t5"; gene_id "jg11148";
derer1.05_0	AUGUSTUS	exon	19345226	19345375	.	+	.	transcript_id "jg11148.t5"; gene_id "jg11148";
derer1.05_0	AUGUSTUS	CDS	19345226	19345375	1	+	2	transcript_id "jg11148.t6"; gene_id "jg11148";
derer1.05_0	AUGUSTUS	exon	19345226	19345375	.	+	.	transcript_id "jg11148.t6"; gene_id "jg11148";
derer1.05_0	AUGUSTUS	CDS	19345226	19345375	1	+	2	transcript_id "jg11148.t3"; gene_id "jg11148";
derer1.05_0	AUGUSTUS	exon	19345226	19345375	.	+	.	transcript_id "jg11148.t3"; gene_id "jg11148";
derer1.05_0	AUGUSTUS	CDS	19345226	19345375	1	+	2	transcript_id "jg11148.t2"; gene_id "jg11148";
derer1.05_0	AUGUSTUS	exon	19345226	19345375	.	+	.	transcript_id "jg11148.t2"; gene_id "jg11148";
derer1.05_0	AUGUSTUS	CDS	19345226	19345375	1	+	2	transcript_id "jg11148.t4"; gene_id "jg11148";
derer1.05_0	AUGUSTUS	exon	19345226	19345375	.	+	.	transcript_id "jg11148.t4"; gene_id "jg11148";
derer1.05_0	AUGUSTUS	intron	19345376	19348332	.	+	.	transcript_id "jg11148.t1"; gene_id "jg11148";
derer1.05_0	AUGUSTUS	intron	19345376	19346459	.	+	.	transcript_id "jg11148.t5"; gene_id "jg11148";
derer1.05_0	AUGUSTUS	intron	19345376	19346459	.	+	.	transcript_id "jg11148.t6"; gene_id "jg11148";
derer1.05_0	AUGUSTUS	intron	19345376	19347292	.	+	.	transcript_id "jg11148.t3"; gene_id "jg11148";
derer1.05_0	AUGUSTUS	intron	19345376	19346687	.	+	.	transcript_id "jg11148.t2"; gene_id "jg11148";
derer1.05_0	AUGUSTUS	intron	19345376	19346459	.	+	.	transcript_id "jg11148.t4"; gene_id "jg11148";
derer1.05_0	AUGUSTUS	CDS	19346460	19346583	0.99	+	2	transcript_id "jg11148.t5"; gene_id "jg11148";
derer1.05_0	AUGUSTUS	exon	19346460	19346583	.	+	.	transcript_id "jg11148.t5"; gene_id "jg11148";
derer1.05_0	AUGUSTUS	CDS	19346460	19346583	0.99	+	2	transcript_id "jg11148.t6"; gene_id "jg11148";
derer1.05_0	AUGUSTUS	exon	19346460	19346583	.	+	.	transcript_id "jg11148.t6"; gene_id "jg11148";
derer1.05_0	AUGUSTUS	CDS	19346460	19346583	1	+	2	transcript_id "jg11148.t4"; gene_id "jg11148";
derer1.05_0	AUGUSTUS	exon	19346460	19346583	.	+	.	transcript_id "jg11148.t4"; gene_id "jg11148";
derer1.05_0	AUGUSTUS	intron	19346584	19346737	.	+	.	transcript_id "jg11148.t5"; gene_id "jg11148";
derer1.05_0	AUGUSTUS	intron	19346584	19346737	.	+	.	transcript_id "jg11148.t6"; gene_id "jg11148";
derer1.05_0	AUGUSTUS	intron	19346584	19346737	.	+	.	transcript_id "jg11148.t4"; gene_id "jg11148";
derer1.05_0	AUGUSTUS	CDS	19346688	19346811	1	+	2	transcript_id "jg11148.t2"; gene_id "jg11148";
derer1.05_0	AUGUSTUS	exon	19346688	19346811	.	+	.	transcript_id "jg11148.t2"; gene_id "jg11148";
derer1.05_0	AUGUSTUS	CDS	19346738	19346811	0.51	+	1	transcript_id "jg11148.t5"; gene_id "jg11148";
derer1.05_0	AUGUSTUS	exon	19346738	19346811	.	+	.	transcript_id "jg11148.t5"; gene_id "jg11148";
derer1.05_0	AUGUSTUS	CDS	19346738	19346811	0.55	+	1	transcript_id "jg11148.t6"; gene_id "jg11148";
derer1.05_0	AUGUSTUS	exon	19346738	19346811	.	+	.	transcript_id "jg11148.t6"; gene_id "jg11148";
derer1.05_0	AUGUSTUS	CDS	19346738	19346811	0.48	+	1	transcript_id "jg11148.t4"; gene_id "jg11148";
derer1.05_0	AUGUSTUS	exon	19346738	19346811	.	+	.	transcript_id "jg11148.t4"; gene_id "jg11148";
derer1.05_0	AUGUSTUS	intron	19346812	19346888	.	+	.	transcript_id "jg11148.t5"; gene_id "jg11148";
derer1.05_0	AUGUSTUS	intron	19346812	19346888	.	+	.	transcript_id "jg11148.t6"; gene_id "jg11148";
derer1.05_0	AUGUSTUS	intron	19346812	19346901	.	+	.	transcript_id "jg11148.t2"; gene_id "jg11148";
derer1.05_0	AUGUSTUS	intron	19346812	19346888	.	+	.	transcript_id "jg11148.t4"; gene_id "jg11148";
derer1.05_0	AUGUSTUS	CDS	19346889	19347012	0.81	+	2	transcript_id "jg11148.t5"; gene_id "jg11148";
derer1.05_0	AUGUSTUS	exon	19346889	19347012	.	+	.	transcript_id "jg11148.t5"; gene_id "jg11148";
derer1.05_0	AUGUSTUS	CDS	19346889	19347012	0.75	+	2	transcript_id "jg11148.t6"; gene_id "jg11148";
derer1.05_0	AUGUSTUS	exon	19346889	19347012	.	+	.	transcript_id "jg11148.t6"; gene_id "jg11148";
derer1.05_0	AUGUSTUS	CDS	19346889	19347012	0.76	+	2	transcript_id "jg11148.t4"; gene_id "jg11148";
derer1.05_0	AUGUSTUS	exon	19346889	19347012	.	+	.	transcript_id "jg11148.t4"; gene_id "jg11148";
derer1.05_0	AUGUSTUS	CDS	19346902	19347012	0.98	+	1	transcript_id "jg11148.t2"; gene_id "jg11148";
derer1.05_0	AUGUSTUS	exon	19346902	19347012	.	+	.	transcript_id "jg11148.t2"; gene_id "jg11148";
derer1.05_0	AUGUSTUS	intron	19347013	19347097	.	+	.	transcript_id "jg11148.t5"; gene_id "jg11148";
derer1.05_0	AUGUSTUS	intron	19347013	19347097	.	+	.	transcript_id "jg11148.t6"; gene_id "jg11148";
derer1.05_0	AUGUSTUS	intron	19347013	19347097	.	+	.	transcript_id "jg11148.t2"; gene_id "jg11148";
derer1.05_0	AUGUSTUS	intron	19347013	19347097	.	+	.	transcript_id "jg11148.t4"; gene_id "jg11148";
derer1.05_0	AUGUSTUS	CDS	19347098	19347217	0.93	+	1	transcript_id "jg11148.t5"; gene_id "jg11148";
derer1.05_0	AUGUSTUS	exon	19347098	19347217	.	+	.	transcript_id "jg11148.t5"; gene_id "jg11148";
derer1.05_0	AUGUSTUS	CDS	19347098	19347217	0.92	+	1	transcript_id "jg11148.t6"; gene_id "jg11148";
derer1.05_0	AUGUSTUS	exon	19347098	19347217	.	+	.	transcript_id "jg11148.t6"; gene_id "jg11148";
derer1.05_0	AUGUSTUS	CDS	19347098	19347217	0.99	+	1	transcript_id "jg11148.t2"; gene_id "jg11148";
derer1.05_0	AUGUSTUS	exon	19347098	19347217	.	+	.	transcript_id "jg11148.t2"; gene_id "jg11148";
derer1.05_0	AUGUSTUS	CDS	19347098	19347217	0.95	+	1	transcript_id "jg11148.t4"; gene_id "jg11148";
derer1.05_0	AUGUSTUS	exon	19347098	19347217	.	+	.	transcript_id "jg11148.t4"; gene_id "jg11148";
derer1.05_0	AUGUSTUS	intron	19347218	19347305	.	+	.	transcript_id "jg11148.t5"; gene_id "jg11148";
derer1.05_0	AUGUSTUS	intron	19347218	19347305	.	+	.	transcript_id "jg11148.t6"; gene_id "jg11148";
derer1.05_0	AUGUSTUS	intron	19347218	19347305	.	+	.	transcript_id "jg11148.t2"; gene_id "jg11148";
derer1.05_0	AUGUSTUS	intron	19347218	19347305	.	+	.	transcript_id "jg11148.t4"; gene_id "jg11148";
derer1.05_0	AUGUSTUS	CDS	19347293	19347416	1	+	2	transcript_id "jg11148.t3"; gene_id "jg11148";
derer1.05_0	AUGUSTUS	exon	19347293	19347416	.	+	.	transcript_id "jg11148.t3"; gene_id "jg11148";
derer1.05_0	AUGUSTUS	CDS	19347306	19347416	0.82	+	1	transcript_id "jg11148.t5"; gene_id "jg11148";
derer1.05_0	AUGUSTUS	exon	19347306	19347416	.	+	.	transcript_id "jg11148.t5"; gene_id "jg11148";
derer1.05_0	AUGUSTUS	CDS	19347306	19347416	0.85	+	1	transcript_id "jg11148.t6"; gene_id "jg11148";
derer1.05_0	AUGUSTUS	exon	19347306	19347416	.	+	.	transcript_id "jg11148.t6"; gene_id "jg11148";
derer1.05_0	AUGUSTUS	CDS	19347306	19347416	0.82	+	1	transcript_id "jg11148.t2"; gene_id "jg11148";
derer1.05_0	AUGUSTUS	exon	19347306	19347416	.	+	.	transcript_id "jg11148.t2"; gene_id "jg11148";
derer1.05_0	AUGUSTUS	CDS	19347306	19347416	0.81	+	1	transcript_id "jg11148.t4"; gene_id "jg11148";
derer1.05_0	AUGUSTUS	exon	19347306	19347416	.	+	.	transcript_id "jg11148.t4"; gene_id "jg11148";
derer1.05_0	AUGUSTUS	intron	19347417	19347478	.	+	.	transcript_id "jg11148.t5"; gene_id "jg11148";
derer1.05_0	AUGUSTUS	intron	19347417	19347478	.	+	.	transcript_id "jg11148.t6"; gene_id "jg11148";
derer1.05_0	AUGUSTUS	intron	19347417	19347478	.	+	.	transcript_id "jg11148.t3"; gene_id "jg11148";
derer1.05_0	AUGUSTUS	intron	19347417	19347478	.	+	.	transcript_id "jg11148.t2"; gene_id "jg11148";
derer1.05_0	AUGUSTUS	intron	19347417	19347478	.	+	.	transcript_id "jg11148.t4"; gene_id "jg11148";
derer1.05_0	AUGUSTUS	CDS	19347479	19347549	0.65	+	1	transcript_id "jg11148.t5"; gene_id "jg11148";
derer1.05_0	AUGUSTUS	exon	19347479	19347549	.	+	.	transcript_id "jg11148.t5"; gene_id "jg11148";
derer1.05_0	AUGUSTUS	CDS	19347479	19347549	0.57	+	1	transcript_id "jg11148.t6"; gene_id "jg11148";
derer1.05_0	AUGUSTUS	exon	19347479	19347549	.	+	.	transcript_id "jg11148.t6"; gene_id "jg11148";
derer1.05_0	AUGUSTUS	CDS	19347479	19347549	0.71	+	1	transcript_id "jg11148.t3"; gene_id "jg11148";
derer1.05_0	AUGUSTUS	exon	19347479	19347549	.	+	.	transcript_id "jg11148.t3"; gene_id "jg11148";
derer1.05_0	AUGUSTUS	CDS	19347479	19347549	0.76	+	1	transcript_id "jg11148.t2"; gene_id "jg11148";
derer1.05_0	AUGUSTUS	exon	19347479	19347549	.	+	.	transcript_id "jg11148.t2"; gene_id "jg11148";
derer1.05_0	AUGUSTUS	CDS	19347479	19347549	0.59	+	1	transcript_id "jg11148.t4"; gene_id "jg11148";
derer1.05_0	AUGUSTUS	exon	19347479	19347549	.	+	.	transcript_id "jg11148.t4"; gene_id "jg11148";
derer1.05_0	AUGUSTUS	intron	19347550	19347714	.	+	.	transcript_id "jg11148.t5"; gene_id "jg11148";
derer1.05_0	AUGUSTUS	intron	19347550	19347714	.	+	.	transcript_id "jg11148.t6"; gene_id "jg11148";
derer1.05_0	AUGUSTUS	intron	19347550	19347714	.	+	.	transcript_id "jg11148.t3"; gene_id "jg11148";
derer1.05_0	AUGUSTUS	intron	19347550	19347714	.	+	.	transcript_id "jg11148.t2"; gene_id "jg11148";
derer1.05_0	AUGUSTUS	intron	19347550	19347714	.	+	.	transcript_id "jg11148.t4"; gene_id "jg11148";
derer1.05_0	AUGUSTUS	CDS	19347715	19347838	0.61	+	2	transcript_id "jg11148.t5"; gene_id "jg11148";
derer1.05_0	AUGUSTUS	exon	19347715	19347838	.	+	.	transcript_id "jg11148.t5"; gene_id "jg11148";
derer1.05_0	AUGUSTUS	CDS	19347715	19347838	0.55	+	2	transcript_id "jg11148.t6"; gene_id "jg11148";
derer1.05_0	AUGUSTUS	exon	19347715	19347838	.	+	.	transcript_id "jg11148.t6"; gene_id "jg11148";
derer1.05_0	AUGUSTUS	CDS	19347715	19347838	0.65	+	2	transcript_id "jg11148.t3"; gene_id "jg11148";
derer1.05_0	AUGUSTUS	exon	19347715	19347838	.	+	.	transcript_id "jg11148.t3"; gene_id "jg11148";
derer1.05_0	AUGUSTUS	CDS	19347715	19347838	0.73	+	2	transcript_id "jg11148.t2"; gene_id "jg11148";
derer1.05_0	AUGUSTUS	exon	19347715	19347838	.	+	.	transcript_id "jg11148.t2"; gene_id "jg11148";
derer1.05_0	AUGUSTUS	CDS	19347715	19347838	0.56	+	2	transcript_id "jg11148.t4"; gene_id "jg11148";
derer1.05_0	AUGUSTUS	exon	19347715	19347838	.	+	.	transcript_id "jg11148.t4"; gene_id "jg11148";
derer1.05_0	AUGUSTUS	intron	19347839	19347936	.	+	.	transcript_id "jg11148.t5"; gene_id "jg11148";
derer1.05_0	AUGUSTUS	intron	19347839	19347936	.	+	.	transcript_id "jg11148.t6"; gene_id "jg11148";
derer1.05_0	AUGUSTUS	intron	19347839	19347936	.	+	.	transcript_id "jg11148.t3"; gene_id "jg11148";
derer1.05_0	AUGUSTUS	intron	19347839	19347936	.	+	.	transcript_id "jg11148.t2"; gene_id "jg11148";
derer1.05_0	AUGUSTUS	intron	19347839	19347936	.	+	.	transcript_id "jg11148.t4"; gene_id "jg11148";
derer1.05_0	AUGUSTUS	CDS	19347937	19348047	0.83	+	1	transcript_id "jg11148.t5"; gene_id "jg11148";
derer1.05_0	AUGUSTUS	exon	19347937	19348047	.	+	.	transcript_id "jg11148.t5"; gene_id "jg11148";
derer1.05_0	AUGUSTUS	CDS	19347937	19348047	0.8	+	1	transcript_id "jg11148.t6"; gene_id "jg11148";
derer1.05_0	AUGUSTUS	exon	19347937	19348047	.	+	.	transcript_id "jg11148.t6"; gene_id "jg11148";
derer1.05_0	AUGUSTUS	CDS	19347937	19348047	0.77	+	1	transcript_id "jg11148.t3"; gene_id "jg11148";
derer1.05_0	AUGUSTUS	exon	19347937	19348047	.	+	.	transcript_id "jg11148.t3"; gene_id "jg11148";
derer1.05_0	AUGUSTUS	CDS	19347937	19348047	0.76	+	1	transcript_id "jg11148.t2"; gene_id "jg11148";
derer1.05_0	AUGUSTUS	exon	19347937	19348047	.	+	.	transcript_id "jg11148.t2"; gene_id "jg11148";
derer1.05_0	AUGUSTUS	CDS	19347937	19348047	0.83	+	1	transcript_id "jg11148.t4"; gene_id "jg11148";
derer1.05_0	AUGUSTUS	exon	19347937	19348047	.	+	.	transcript_id "jg11148.t4"; gene_id "jg11148";
derer1.05_0	AUGUSTUS	intron	19348048	19348142	.	+	.	transcript_id "jg11148.t5"; gene_id "jg11148";
derer1.05_0	AUGUSTUS	intron	19348048	19348142	.	+	.	transcript_id "jg11148.t6"; gene_id "jg11148";
derer1.05_0	AUGUSTUS	intron	19348048	19348142	.	+	.	transcript_id "jg11148.t3"; gene_id "jg11148";
derer1.05_0	AUGUSTUS	intron	19348048	19348142	.	+	.	transcript_id "jg11148.t2"; gene_id "jg11148";
derer1.05_0	AUGUSTUS	intron	19348048	19348142	.	+	.	transcript_id "jg11148.t4"; gene_id "jg11148";
derer1.05_0	AUGUSTUS	CDS	19348143	19348253	0.8	+	1	transcript_id "jg11148.t5"; gene_id "jg11148";
derer1.05_0	AUGUSTUS	exon	19348143	19348253	.	+	.	transcript_id "jg11148.t5"; gene_id "jg11148";
derer1.05_0	AUGUSTUS	CDS	19348143	19348253	0.75	+	1	transcript_id "jg11148.t6"; gene_id "jg11148";
derer1.05_0	AUGUSTUS	exon	19348143	19348253	.	+	.	transcript_id "jg11148.t6"; gene_id "jg11148";
derer1.05_0	AUGUSTUS	CDS	19348143	19348253	0.72	+	1	transcript_id "jg11148.t3"; gene_id "jg11148";
derer1.05_0	AUGUSTUS	exon	19348143	19348253	.	+	.	transcript_id "jg11148.t3"; gene_id "jg11148";
derer1.05_0	AUGUSTUS	CDS	19348143	19348253	0.66	+	1	transcript_id "jg11148.t2"; gene_id "jg11148";
derer1.05_0	AUGUSTUS	exon	19348143	19348253	.	+	.	transcript_id "jg11148.t2"; gene_id "jg11148";
derer1.05_0	AUGUSTUS	CDS	19348143	19348253	0.68	+	1	transcript_id "jg11148.t4"; gene_id "jg11148";
derer1.05_0	AUGUSTUS	exon	19348143	19348253	.	+	.	transcript_id "jg11148.t4"; gene_id "jg11148";
derer1.05_0	AUGUSTUS	intron	19348254	19348623	.	+	.	transcript_id "jg11148.t5"; gene_id "jg11148";
derer1.05_0	AUGUSTUS	intron	19348254	19348623	.	+	.	transcript_id "jg11148.t6"; gene_id "jg11148";
derer1.05_0	AUGUSTUS	intron	19348254	19348623	.	+	.	transcript_id "jg11148.t3"; gene_id "jg11148";
derer1.05_0	AUGUSTUS	intron	19348254	19348623	.	+	.	transcript_id "jg11148.t2"; gene_id "jg11148";
derer1.05_0	AUGUSTUS	intron	19348254	19348623	.	+	.	transcript_id "jg11148.t4"; gene_id "jg11148";
derer1.05_0	AUGUSTUS	CDS	19348333	19348456	1	+	2	transcript_id "jg11148.t1"; gene_id "jg11148";
derer1.05_0	AUGUSTUS	exon	19348333	19348456	.	+	.	transcript_id "jg11148.t1"; gene_id "jg11148";
derer1.05_0	AUGUSTUS	intron	19348457	19348623	.	+	.	transcript_id "jg11148.t1"; gene_id "jg11148";
derer1.05_0	AUGUSTUS	CDS	19348624	19348800	0.6	+	1	transcript_id "jg11148.t1"; gene_id "jg11148";
derer1.05_0	AUGUSTUS	exon	19348624	19348800	.	+	.	transcript_id "jg11148.t1"; gene_id "jg11148";
derer1.05_0	AUGUSTUS	CDS	19348624	19348800	0.57	+	1	transcript_id "jg11148.t5"; gene_id "jg11148";
derer1.05_0	AUGUSTUS	exon	19348624	19348800	.	+	.	transcript_id "jg11148.t5"; gene_id "jg11148";
derer1.05_0	AUGUSTUS	CDS	19348624	19348800	0.58	+	1	transcript_id "jg11148.t6"; gene_id "jg11148";
derer1.05_0	AUGUSTUS	exon	19348624	19348800	.	+	.	transcript_id "jg11148.t6"; gene_id "jg11148";
derer1.05_0	AUGUSTUS	CDS	19348624	19348800	0.56	+	1	transcript_id "jg11148.t3"; gene_id "jg11148";
derer1.05_0	AUGUSTUS	exon	19348624	19348800	.	+	.	transcript_id "jg11148.t3"; gene_id "jg11148";
derer1.05_0	AUGUSTUS	CDS	19348624	19348800	0.66	+	1	transcript_id "jg11148.t2"; gene_id "jg11148";
derer1.05_0	AUGUSTUS	exon	19348624	19348800	.	+	.	transcript_id "jg11148.t2"; gene_id "jg11148";
derer1.05_0	AUGUSTUS	CDS	19348624	19348800	0.56	+	1	transcript_id "jg11148.t4"; gene_id "jg11148";
derer1.05_0	AUGUSTUS	exon	19348624	19348800	.	+	.	transcript_id "jg11148.t4"; gene_id "jg11148";
derer1.05_0	AUGUSTUS	intron	19348801	19348934	.	+	.	transcript_id "jg11148.t1"; gene_id "jg11148";
derer1.05_0	AUGUSTUS	intron	19348801	19348934	.	+	.	transcript_id "jg11148.t5"; gene_id "jg11148";
derer1.05_0	AUGUSTUS	intron	19348801	19348934	.	+	.	transcript_id "jg11148.t6"; gene_id "jg11148";
derer1.05_0	AUGUSTUS	intron	19348801	19348934	.	+	.	transcript_id "jg11148.t3"; gene_id "jg11148";
derer1.05_0	AUGUSTUS	intron	19348801	19348934	.	+	.	transcript_id "jg11148.t2"; gene_id "jg11148";
derer1.05_0	AUGUSTUS	intron	19348801	19348934	.	+	.	transcript_id "jg11148.t4"; gene_id "jg11148";
derer1.05_0	AUGUSTUS	CDS	19348935	19348999	0.54	+	1	transcript_id "jg11148.t1"; gene_id "jg11148";
derer1.05_0	AUGUSTUS	exon	19348935	19348999	.	+	.	transcript_id "jg11148.t1"; gene_id "jg11148";
derer1.05_0	AUGUSTUS	CDS	19348935	19348999	0.53	+	1	transcript_id "jg11148.t5"; gene_id "jg11148";
derer1.05_0	AUGUSTUS	exon	19348935	19348999	.	+	.	transcript_id "jg11148.t5"; gene_id "jg11148";
derer1.05_0	AUGUSTUS	CDS	19348935	19348999	0.47	+	1	transcript_id "jg11148.t6"; gene_id "jg11148";
derer1.05_0	AUGUSTUS	exon	19348935	19348999	.	+	.	transcript_id "jg11148.t6"; gene_id "jg11148";
derer1.05_0	AUGUSTUS	CDS	19348935	19348999	0.5	+	1	transcript_id "jg11148.t3"; gene_id "jg11148";
derer1.05_0	AUGUSTUS	exon	19348935	19348999	.	+	.	transcript_id "jg11148.t3"; gene_id "jg11148";
derer1.05_0	AUGUSTUS	CDS	19348935	19348999	0.58	+	1	transcript_id "jg11148.t2"; gene_id "jg11148";
derer1.05_0	AUGUSTUS	exon	19348935	19348999	.	+	.	transcript_id "jg11148.t2"; gene_id "jg11148";
derer1.05_0	AUGUSTUS	CDS	19348935	19348999	0.47	+	1	transcript_id "jg11148.t4"; gene_id "jg11148";
derer1.05_0	AUGUSTUS	exon	19348935	19348999	.	+	.	transcript_id "jg11148.t4"; gene_id "jg11148";
derer1.05_0	AUGUSTUS	intron	19349000	19349072	.	+	.	transcript_id "jg11148.t1"; gene_id "jg11148";
derer1.05_0	AUGUSTUS	intron	19349000	19349072	.	+	.	transcript_id "jg11148.t5"; gene_id "jg11148";
derer1.05_0	AUGUSTUS	intron	19349000	19349072	.	+	.	transcript_id "jg11148.t6"; gene_id "jg11148";
derer1.05_0	AUGUSTUS	intron	19349000	19349072	.	+	.	transcript_id "jg11148.t3"; gene_id "jg11148";
derer1.05_0	AUGUSTUS	intron	19349000	19349072	.	+	.	transcript_id "jg11148.t2"; gene_id "jg11148";
derer1.05_0	AUGUSTUS	intron	19349000	19349072	.	+	.	transcript_id "jg11148.t4"; gene_id "jg11148";
derer1.05_0	AUGUSTUS	CDS	19349073	19349199	0.68	+	2	transcript_id "jg11148.t1"; gene_id "jg11148";
derer1.05_0	AUGUSTUS	exon	19349073	19349199	.	+	.	transcript_id "jg11148.t1"; gene_id "jg11148";
derer1.05_0	AUGUSTUS	CDS	19349073	19349199	0.59	+	2	transcript_id "jg11148.t5"; gene_id "jg11148";
derer1.05_0	AUGUSTUS	exon	19349073	19349199	.	+	.	transcript_id "jg11148.t5"; gene_id "jg11148";
derer1.05_0	AUGUSTUS	CDS	19349073	19349199	0.65	+	2	transcript_id "jg11148.t6"; gene_id "jg11148";
derer1.05_0	AUGUSTUS	exon	19349073	19349199	.	+	.	transcript_id "jg11148.t6"; gene_id "jg11148";
derer1.05_0	AUGUSTUS	CDS	19349073	19349199	0.62	+	2	transcript_id "jg11148.t3"; gene_id "jg11148";
derer1.05_0	AUGUSTUS	exon	19349073	19349199	.	+	.	transcript_id "jg11148.t3"; gene_id "jg11148";
derer1.05_0	AUGUSTUS	CDS	19349073	19349199	0.59	+	2	transcript_id "jg11148.t2"; gene_id "jg11148";
derer1.05_0	AUGUSTUS	exon	19349073	19349199	.	+	.	transcript_id "jg11148.t2"; gene_id "jg11148";
derer1.05_0	AUGUSTUS	CDS	19349073	19349199	0.62	+	2	transcript_id "jg11148.t4"; gene_id "jg11148";
derer1.05_0	AUGUSTUS	exon	19349073	19349199	.	+	.	transcript_id "jg11148.t4"; gene_id "jg11148";
derer1.05_0	AUGUSTUS	intron	19349200	19349475	.	+	.	transcript_id "jg11148.t1"; gene_id "jg11148";
derer1.05_0	AUGUSTUS	intron	19349200	19349475	.	+	.	transcript_id "jg11148.t5"; gene_id "jg11148";
derer1.05_0	AUGUSTUS	intron	19349200	19349475	.	+	.	transcript_id "jg11148.t6"; gene_id "jg11148";
derer1.05_0	AUGUSTUS	intron	19349200	19349475	.	+	.	transcript_id "jg11148.t3"; gene_id "jg11148";
derer1.05_0	AUGUSTUS	intron	19349200	19349475	.	+	.	transcript_id "jg11148.t2"; gene_id "jg11148";
derer1.05_0	AUGUSTUS	intron	19349200	19349475	.	+	.	transcript_id "jg11148.t4"; gene_id "jg11148";
derer1.05_0	AUGUSTUS	CDS	19349476	19349586	0.95	+	1	transcript_id "jg11148.t1"; gene_id "jg11148";
derer1.05_0	AUGUSTUS	exon	19349476	19349586	.	+	.	transcript_id "jg11148.t1"; gene_id "jg11148";
derer1.05_0	AUGUSTUS	CDS	19349476	19349586	0.94	+	1	transcript_id "jg11148.t5"; gene_id "jg11148";
derer1.05_0	AUGUSTUS	exon	19349476	19349586	.	+	.	transcript_id "jg11148.t5"; gene_id "jg11148";
derer1.05_0	AUGUSTUS	CDS	19349476	19349586	0.93	+	1	transcript_id "jg11148.t6"; gene_id "jg11148";
derer1.05_0	AUGUSTUS	exon	19349476	19349586	.	+	.	transcript_id "jg11148.t6"; gene_id "jg11148";
derer1.05_0	AUGUSTUS	CDS	19349476	19349586	0.91	+	1	transcript_id "jg11148.t3"; gene_id "jg11148";
derer1.05_0	AUGUSTUS	exon	19349476	19349586	.	+	.	transcript_id "jg11148.t3"; gene_id "jg11148";
derer1.05_0	AUGUSTUS	CDS	19349476	19349586	0.91	+	1	transcript_id "jg11148.t2"; gene_id "jg11148";
derer1.05_0	AUGUSTUS	exon	19349476	19349586	.	+	.	transcript_id "jg11148.t2"; gene_id "jg11148";
derer1.05_0	AUGUSTUS	CDS	19349476	19349586	0.96	+	1	transcript_id "jg11148.t4"; gene_id "jg11148";
derer1.05_0	AUGUSTUS	exon	19349476	19349586	.	+	.	transcript_id "jg11148.t4"; gene_id "jg11148";
derer1.05_0	AUGUSTUS	intron	19349587	19349693	.	+	.	transcript_id "jg11148.t1"; gene_id "jg11148";
derer1.05_0	AUGUSTUS	intron	19349587	19349693	.	+	.	transcript_id "jg11148.t5"; gene_id "jg11148";
derer1.05_0	AUGUSTUS	intron	19349587	19349693	.	+	.	transcript_id "jg11148.t6"; gene_id "jg11148";
derer1.05_0	AUGUSTUS	intron	19349587	19349693	.	+	.	transcript_id "jg11148.t3"; gene_id "jg11148";
derer1.05_0	AUGUSTUS	intron	19349587	19349693	.	+	.	transcript_id "jg11148.t2"; gene_id "jg11148";
derer1.05_0	AUGUSTUS	intron	19349587	19349693	.	+	.	transcript_id "jg11148.t4"; gene_id "jg11148";
derer1.05_0	AUGUSTUS	CDS	19349694	19349804	0.82	+	1	transcript_id "jg11148.t1"; gene_id "jg11148";
derer1.05_0	AUGUSTUS	exon	19349694	19349804	.	+	.	transcript_id "jg11148.t1"; gene_id "jg11148";
derer1.05_0	AUGUSTUS	CDS	19349694	19349804	0.72	+	1	transcript_id "jg11148.t5"; gene_id "jg11148";
derer1.05_0	AUGUSTUS	exon	19349694	19349804	.	+	.	transcript_id "jg11148.t5"; gene_id "jg11148";
derer1.05_0	AUGUSTUS	CDS	19349694	19349804	0.79	+	1	transcript_id "jg11148.t6"; gene_id "jg11148";
derer1.05_0	AUGUSTUS	exon	19349694	19349804	.	+	.	transcript_id "jg11148.t6"; gene_id "jg11148";
derer1.05_0	AUGUSTUS	CDS	19349694	19349804	0.73	+	1	transcript_id "jg11148.t3"; gene_id "jg11148";
derer1.05_0	AUGUSTUS	exon	19349694	19349804	.	+	.	transcript_id "jg11148.t3"; gene_id "jg11148";
derer1.05_0	AUGUSTUS	CDS	19349694	19349804	0.8	+	1	transcript_id "jg11148.t2"; gene_id "jg11148";
derer1.05_0	AUGUSTUS	exon	19349694	19349804	.	+	.	transcript_id "jg11148.t2"; gene_id "jg11148";
derer1.05_0	AUGUSTUS	CDS	19349694	19349804	0.81	+	1	transcript_id "jg11148.t4"; gene_id "jg11148";
derer1.05_0	AUGUSTUS	exon	19349694	19349804	.	+	.	transcript_id "jg11148.t4"; gene_id "jg11148";
derer1.05_0	AUGUSTUS	intron	19349805	19349901	.	+	.	transcript_id "jg11148.t1"; gene_id "jg11148";
derer1.05_0	AUGUSTUS	intron	19349805	19349901	.	+	.	transcript_id "jg11148.t5"; gene_id "jg11148";
derer1.05_0	AUGUSTUS	intron	19349805	19349901	.	+	.	transcript_id "jg11148.t6"; gene_id "jg11148";
derer1.05_0	AUGUSTUS	intron	19349805	19349901	.	+	.	transcript_id "jg11148.t3"; gene_id "jg11148";
derer1.05_0	AUGUSTUS	intron	19349805	19349901	.	+	.	transcript_id "jg11148.t2"; gene_id "jg11148";
derer1.05_0	AUGUSTUS	intron	19349805	19349901	.	+	.	transcript_id "jg11148.t4"; gene_id "jg11148";
derer1.05_0	AUGUSTUS	CDS	19349902	19350012	0.8	+	1	transcript_id "jg11148.t1"; gene_id "jg11148";
derer1.05_0	AUGUSTUS	exon	19349902	19350012	.	+	.	transcript_id "jg11148.t1"; gene_id "jg11148";
derer1.05_0	AUGUSTUS	CDS	19349902	19350012	0.67	+	1	transcript_id "jg11148.t5"; gene_id "jg11148";
derer1.05_0	AUGUSTUS	exon	19349902	19350012	.	+	.	transcript_id "jg11148.t5"; gene_id "jg11148";
derer1.05_0	AUGUSTUS	CDS	19349902	19350012	0.8	+	1	transcript_id "jg11148.t6"; gene_id "jg11148";
derer1.05_0	AUGUSTUS	exon	19349902	19350012	.	+	.	transcript_id "jg11148.t6"; gene_id "jg11148";
derer1.05_0	AUGUSTUS	CDS	19349902	19350012	0.73	+	1	transcript_id "jg11148.t3"; gene_id "jg11148";
derer1.05_0	AUGUSTUS	exon	19349902	19350012	.	+	.	transcript_id "jg11148.t3"; gene_id "jg11148";
derer1.05_0	AUGUSTUS	CDS	19349902	19350012	0.8	+	1	transcript_id "jg11148.t2"; gene_id "jg11148";
derer1.05_0	AUGUSTUS	exon	19349902	19350012	.	+	.	transcript_id "jg11148.t2"; gene_id "jg11148";
derer1.05_0	AUGUSTUS	CDS	19349902	19350012	0.8	+	1	transcript_id "jg11148.t4"; gene_id "jg11148";
derer1.05_0	AUGUSTUS	exon	19349902	19350012	.	+	.	transcript_id "jg11148.t4"; gene_id "jg11148";
derer1.05_0	AUGUSTUS	intron	19350013	19350108	.	+	.	transcript_id "jg11148.t1"; gene_id "jg11148";
derer1.05_0	AUGUSTUS	intron	19350013	19350121	.	+	.	transcript_id "jg11148.t5"; gene_id "jg11148";
derer1.05_0	AUGUSTUS	intron	19350013	19350108	.	+	.	transcript_id "jg11148.t6"; gene_id "jg11148";
derer1.05_0	AUGUSTUS	intron	19350013	19350108	.	+	.	transcript_id "jg11148.t3"; gene_id "jg11148";
derer1.05_0	AUGUSTUS	intron	19350013	19350108	.	+	.	transcript_id "jg11148.t2"; gene_id "jg11148";
derer1.05_0	AUGUSTUS	intron	19350013	19350108	.	+	.	transcript_id "jg11148.t4"; gene_id "jg11148";
derer1.05_0	AUGUSTUS	CDS	19350109	19350134	0.56	+	1	transcript_id "jg11148.t1"; gene_id "jg11148";
derer1.05_0	AUGUSTUS	exon	19350109	19350134	.	+	.	transcript_id "jg11148.t1"; gene_id "jg11148";
derer1.05_0	AUGUSTUS	CDS	19350109	19350134	0.6	+	1	transcript_id "jg11148.t6"; gene_id "jg11148";
derer1.05_0	AUGUSTUS	exon	19350109	19350134	.	+	.	transcript_id "jg11148.t6"; gene_id "jg11148";
derer1.05_0	AUGUSTUS	CDS	19350109	19350134	0.65	+	1	transcript_id "jg11148.t3"; gene_id "jg11148";
derer1.05_0	AUGUSTUS	exon	19350109	19350134	.	+	.	transcript_id "jg11148.t3"; gene_id "jg11148";
derer1.05_0	AUGUSTUS	CDS	19350109	19350134	0.58	+	1	transcript_id "jg11148.t2"; gene_id "jg11148";
derer1.05_0	AUGUSTUS	exon	19350109	19350134	.	+	.	transcript_id "jg11148.t2"; gene_id "jg11148";
derer1.05_0	AUGUSTUS	CDS	19350109	19350134	0.57	+	1	transcript_id "jg11148.t4"; gene_id "jg11148";
derer1.05_0	AUGUSTUS	exon	19350109	19350134	.	+	.	transcript_id "jg11148.t4"; gene_id "jg11148";
derer1.05_0	AUGUSTUS	CDS	19350122	19350232	0.56	+	1	transcript_id "jg11148.t5"; gene_id "jg11148";
derer1.05_0	AUGUSTUS	exon	19350122	19350232	.	+	.	transcript_id "jg11148.t5"; gene_id "jg11148";
derer1.05_0	AUGUSTUS	intron	19350135	19350537	.	+	.	transcript_id "jg11148.t1"; gene_id "jg11148";
derer1.05_0	AUGUSTUS	intron	19350135	19350537	.	+	.	transcript_id "jg11148.t6"; gene_id "jg11148";
derer1.05_0	AUGUSTUS	intron	19350135	19350537	.	+	.	transcript_id "jg11148.t3"; gene_id "jg11148";
derer1.05_0	AUGUSTUS	intron	19350135	19350537	.	+	.	transcript_id "jg11148.t2"; gene_id "jg11148";
derer1.05_0	AUGUSTUS	intron	19350135	19350537	.	+	.	transcript_id "jg11148.t4"; gene_id "jg11148";
derer1.05_0	AUGUSTUS	intron	19350233	19350550	.	+	.	transcript_id "jg11148.t5"; gene_id "jg11148";
derer1.05_0	AUGUSTUS	CDS	19350538	19350661	0.41	+	2	transcript_id "jg11148.t1"; gene_id "jg11148";
derer1.05_0	AUGUSTUS	exon	19350538	19350661	.	+	.	transcript_id "jg11148.t1"; gene_id "jg11148";
derer1.05_0	AUGUSTUS	CDS	19350538	19350661	0.44	+	2	transcript_id "jg11148.t6"; gene_id "jg11148";
derer1.05_0	AUGUSTUS	exon	19350538	19350661	.	+	.	transcript_id "jg11148.t6"; gene_id "jg11148";
derer1.05_0	AUGUSTUS	CDS	19350538	19350661	0.5	+	2	transcript_id "jg11148.t3"; gene_id "jg11148";
derer1.05_0	AUGUSTUS	exon	19350538	19350661	.	+	.	transcript_id "jg11148.t3"; gene_id "jg11148";
derer1.05_0	AUGUSTUS	CDS	19350538	19350661	0.37	+	2	transcript_id "jg11148.t2"; gene_id "jg11148";
derer1.05_0	AUGUSTUS	exon	19350538	19350661	.	+	.	transcript_id "jg11148.t2"; gene_id "jg11148";
derer1.05_0	AUGUSTUS	CDS	19350538	19350661	0.41	+	2	transcript_id "jg11148.t4"; gene_id "jg11148";
derer1.05_0	AUGUSTUS	exon	19350538	19350661	.	+	.	transcript_id "jg11148.t4"; gene_id "jg11148";
derer1.05_0	AUGUSTUS	CDS	19350551	19350661	0.83	+	1	transcript_id "jg11148.t5"; gene_id "jg11148";
derer1.05_0	AUGUSTUS	exon	19350551	19350661	.	+	.	transcript_id "jg11148.t5"; gene_id "jg11148";
derer1.05_0	AUGUSTUS	intron	19350662	19350739	.	+	.	transcript_id "jg11148.t1"; gene_id "jg11148";
derer1.05_0	AUGUSTUS	intron	19350662	19350739	.	+	.	transcript_id "jg11148.t5"; gene_id "jg11148";
derer1.05_0	AUGUSTUS	intron	19350662	19350739	.	+	.	transcript_id "jg11148.t6"; gene_id "jg11148";
derer1.05_0	AUGUSTUS	intron	19350662	19350739	.	+	.	transcript_id "jg11148.t3"; gene_id "jg11148";
derer1.05_0	AUGUSTUS	intron	19350662	19350739	.	+	.	transcript_id "jg11148.t2"; gene_id "jg11148";
derer1.05_0	AUGUSTUS	intron	19350662	19350739	.	+	.	transcript_id "jg11148.t4"; gene_id "jg11148";
derer1.05_0	AUGUSTUS	CDS	19350740	19350850	0.84	+	1	transcript_id "jg11148.t1"; gene_id "jg11148";
derer1.05_0	AUGUSTUS	exon	19350740	19350850	.	+	.	transcript_id "jg11148.t1"; gene_id "jg11148";
derer1.05_0	AUGUSTUS	CDS	19350740	19350850	0.87	+	1	transcript_id "jg11148.t5"; gene_id "jg11148";
derer1.05_0	AUGUSTUS	exon	19350740	19350850	.	+	.	transcript_id "jg11148.t5"; gene_id "jg11148";
derer1.05_0	AUGUSTUS	CDS	19350740	19350850	0.79	+	1	transcript_id "jg11148.t6"; gene_id "jg11148";
derer1.05_0	AUGUSTUS	exon	19350740	19350850	.	+	.	transcript_id "jg11148.t6"; gene_id "jg11148";
derer1.05_0	AUGUSTUS	CDS	19350740	19350850	0.86	+	1	transcript_id "jg11148.t3"; gene_id "jg11148";
derer1.05_0	AUGUSTUS	exon	19350740	19350850	.	+	.	transcript_id "jg11148.t3"; gene_id "jg11148";
derer1.05_0	AUGUSTUS	CDS	19350740	19350850	0.81	+	1	transcript_id "jg11148.t2"; gene_id "jg11148";
derer1.05_0	AUGUSTUS	exon	19350740	19350850	.	+	.	transcript_id "jg11148.t2"; gene_id "jg11148";
derer1.05_0	AUGUSTUS	CDS	19350740	19350850	0.82	+	1	transcript_id "jg11148.t4"; gene_id "jg11148";
derer1.05_0	AUGUSTUS	exon	19350740	19350850	.	+	.	transcript_id "jg11148.t4"; gene_id "jg11148";
derer1.05_0	AUGUSTUS	intron	19350851	19350912	.	+	.	transcript_id "jg11148.t1"; gene_id "jg11148";
derer1.05_0	AUGUSTUS	intron	19350851	19350912	.	+	.	transcript_id "jg11148.t5"; gene_id "jg11148";
derer1.05_0	AUGUSTUS	intron	19350851	19350912	.	+	.	transcript_id "jg11148.t6"; gene_id "jg11148";
derer1.05_0	AUGUSTUS	intron	19350851	19350912	.	+	.	transcript_id "jg11148.t3"; gene_id "jg11148";
derer1.05_0	AUGUSTUS	intron	19350851	19350912	.	+	.	transcript_id "jg11148.t2"; gene_id "jg11148";
derer1.05_0	AUGUSTUS	intron	19350851	19350912	.	+	.	transcript_id "jg11148.t4"; gene_id "jg11148";
derer1.05_0	AUGUSTUS	CDS	19350913	19351056	0.86	+	1	transcript_id "jg11148.t1"; gene_id "jg11148";
derer1.05_0	AUGUSTUS	exon	19350913	19351056	.	+	.	transcript_id "jg11148.t1"; gene_id "jg11148";
derer1.05_0	AUGUSTUS	CDS	19350913	19351056	0.85	+	1	transcript_id "jg11148.t5"; gene_id "jg11148";
derer1.05_0	AUGUSTUS	exon	19350913	19351056	.	+	.	transcript_id "jg11148.t5"; gene_id "jg11148";
derer1.05_0	AUGUSTUS	CDS	19350913	19351056	0.84	+	1	transcript_id "jg11148.t6"; gene_id "jg11148";
derer1.05_0	AUGUSTUS	exon	19350913	19351056	.	+	.	transcript_id "jg11148.t6"; gene_id "jg11148";
derer1.05_0	AUGUSTUS	CDS	19350913	19351056	0.88	+	1	transcript_id "jg11148.t3"; gene_id "jg11148";
derer1.05_0	AUGUSTUS	exon	19350913	19351056	.	+	.	transcript_id "jg11148.t3"; gene_id "jg11148";
derer1.05_0	AUGUSTUS	CDS	19350913	19351056	0.81	+	1	transcript_id "jg11148.t2"; gene_id "jg11148";
derer1.05_0	AUGUSTUS	exon	19350913	19351056	.	+	.	transcript_id "jg11148.t2"; gene_id "jg11148";
derer1.05_0	AUGUSTUS	CDS	19350913	19351056	0.86	+	1	transcript_id "jg11148.t4"; gene_id "jg11148";
derer1.05_0	AUGUSTUS	exon	19350913	19351056	.	+	.	transcript_id "jg11148.t4"; gene_id "jg11148";
derer1.05_0	AUGUSTUS	intron	19351057	19351151	.	+	.	transcript_id "jg11148.t1"; gene_id "jg11148";
derer1.05_0	AUGUSTUS	intron	19351057	19351151	.	+	.	transcript_id "jg11148.t5"; gene_id "jg11148";
derer1.05_0	AUGUSTUS	intron	19351057	19351151	.	+	.	transcript_id "jg11148.t6"; gene_id "jg11148";
derer1.05_0	AUGUSTUS	intron	19351057	19351151	.	+	.	transcript_id "jg11148.t3"; gene_id "jg11148";
derer1.05_0	AUGUSTUS	intron	19351057	19351151	.	+	.	transcript_id "jg11148.t2"; gene_id "jg11148";
derer1.05_0	AUGUSTUS	intron	19351057	19351151	.	+	.	transcript_id "jg11148.t4"; gene_id "jg11148";
derer1.05_0	AUGUSTUS	CDS	19351152	19351266	0.52	+	1	transcript_id "jg11148.t1"; gene_id "jg11148";
derer1.05_0	AUGUSTUS	exon	19351152	19351266	.	+	.	transcript_id "jg11148.t1"; gene_id "jg11148";
derer1.05_0	AUGUSTUS	CDS	19351152	19351266	0.51	+	1	transcript_id "jg11148.t5"; gene_id "jg11148";
derer1.05_0	AUGUSTUS	exon	19351152	19351266	.	+	.	transcript_id "jg11148.t5"; gene_id "jg11148";
derer1.05_0	AUGUSTUS	CDS	19351152	19351266	0.44	+	1	transcript_id "jg11148.t6"; gene_id "jg11148";
derer1.05_0	AUGUSTUS	exon	19351152	19351266	.	+	.	transcript_id "jg11148.t6"; gene_id "jg11148";
derer1.05_0	AUGUSTUS	CDS	19351152	19351266	0.54	+	1	transcript_id "jg11148.t3"; gene_id "jg11148";
derer1.05_0	AUGUSTUS	exon	19351152	19351266	.	+	.	transcript_id "jg11148.t3"; gene_id "jg11148";
derer1.05_0	AUGUSTUS	CDS	19351152	19351266	0.58	+	1	transcript_id "jg11148.t2"; gene_id "jg11148";
derer1.05_0	AUGUSTUS	exon	19351152	19351266	.	+	.	transcript_id "jg11148.t2"; gene_id "jg11148";
derer1.05_0	AUGUSTUS	CDS	19351152	19351262	0.98	+	1	transcript_id "jg11148.t4"; gene_id "jg11148";
derer1.05_0	AUGUSTUS	exon	19351152	19351262	.	+	.	transcript_id "jg11148.t4"; gene_id "jg11148";
derer1.05_0	AUGUSTUS	intron	19351263	19351499	.	+	.	transcript_id "jg11148.t4"; gene_id "jg11148";
derer1.05_0	AUGUSTUS	stop_codon	19351264	19351266	.	+	0	transcript_id "jg11148.t1"; gene_id "jg11148";
derer1.05_0	AUGUSTUS	stop_codon	19351264	19351266	.	+	0	transcript_id "jg11148.t5"; gene_id "jg11148";
derer1.05_0	AUGUSTUS	stop_codon	19351264	19351266	.	+	0	transcript_id "jg11148.t6"; gene_id "jg11148";
derer1.05_0	AUGUSTUS	stop_codon	19351264	19351266	.	+	0	transcript_id "jg11148.t3"; gene_id "jg11148";
derer1.05_0	AUGUSTUS	stop_codon	19351264	19351266	.	+	0	transcript_id "jg11148.t2"; gene_id "jg11148";
derer1.05_0	AUGUSTUS	CDS	19351500	19351610	0.98	+	1	transcript_id "jg11148.t4"; gene_id "jg11148";
derer1.05_0	AUGUSTUS	exon	19351500	19351610	.	+	.	transcript_id "jg11148.t4"; gene_id "jg11148";
derer1.05_0	AUGUSTUS	intron	19351611	19351703	.	+	.	transcript_id "jg11148.t4"; gene_id "jg11148";
derer1.05_0	AUGUSTUS	CDS	19351704	19351818	0.96	+	1	transcript_id "jg11148.t4"; gene_id "jg11148";
derer1.05_0	AUGUSTUS	exon	19351704	19351818	.	+	.	transcript_id "jg11148.t4"; gene_id "jg11148";
derer1.05_0	AUGUSTUS	stop_codon	19351816	19351818	.	+	0	transcript_id "jg11148.t4"; gene_id "jg11148";
derer1.05_0	AUGUSTUS	start_codon	19352975	19352977	.	+	0	transcript_id "jg11147.t1"; gene_id "jg11147";
derer1.05_0	AUGUSTUS	CDS	19352975	19353065	0.56	+	0	transcript_id "jg11147.t1"; gene_id "jg11147";
derer1.05_0	AUGUSTUS	exon	19352975	19353065	.	+	.	transcript_id "jg11147.t1"; gene_id "jg11147";
derer1.05_0	AUGUSTUS	start_codon	19352975	19352977	.	+	0	transcript_id "jg11147.t4"; gene_id "jg11147";
derer1.05_0	AUGUSTUS	CDS	19352975	19353065	0.49	+	0	transcript_id "jg11147.t4"; gene_id "jg11147";
derer1.05_0	AUGUSTUS	exon	19352975	19353065	.	+	.	transcript_id "jg11147.t4"; gene_id "jg11147";
derer1.05_0	AUGUSTUS	start_codon	19352975	19352977	.	+	0	transcript_id "jg11147.t2"; gene_id "jg11147";
derer1.05_0	AUGUSTUS	CDS	19352975	19353065	0.57	+	0	transcript_id "jg11147.t2"; gene_id "jg11147";
derer1.05_0	AUGUSTUS	exon	19352975	19353065	.	+	.	transcript_id "jg11147.t2"; gene_id "jg11147";
derer1.05_0	AUGUSTUS	start_codon	19352975	19352977	.	+	0	transcript_id "jg11147.t3"; gene_id "jg11147";
derer1.05_0	AUGUSTUS	CDS	19352975	19353065	0.57	+	0	transcript_id "jg11147.t3"; gene_id "jg11147";
derer1.05_0	AUGUSTUS	exon	19352975	19353065	.	+	.	transcript_id "jg11147.t3"; gene_id "jg11147";
derer1.05_0	AUGUSTUS	intron	19353066	19353866	.	+	.	transcript_id "jg11147.t1"; gene_id "jg11147";
derer1.05_0	AUGUSTUS	intron	19353066	19353866	.	+	.	transcript_id "jg11147.t4"; gene_id "jg11147";
derer1.05_0	AUGUSTUS	intron	19353066	19353866	.	+	.	transcript_id "jg11147.t2"; gene_id "jg11147";
derer1.05_0	AUGUSTUS	intron	19353066	19353866	.	+	.	transcript_id "jg11147.t3"; gene_id "jg11147";
derer1.05_0	AUGUSTUS	CDS	19353867	19353990	0.92	+	2	transcript_id "jg11147.t1"; gene_id "jg11147";
derer1.05_0	AUGUSTUS	exon	19353867	19353990	.	+	.	transcript_id "jg11147.t1"; gene_id "jg11147";
derer1.05_0	AUGUSTUS	CDS	19353867	19353990	0.92	+	2	transcript_id "jg11147.t4"; gene_id "jg11147";
derer1.05_0	AUGUSTUS	exon	19353867	19353990	.	+	.	transcript_id "jg11147.t4"; gene_id "jg11147";
derer1.05_0	AUGUSTUS	CDS	19353867	19353990	0.94	+	2	transcript_id "jg11147.t2"; gene_id "jg11147";
derer1.05_0	AUGUSTUS	exon	19353867	19353990	.	+	.	transcript_id "jg11147.t2"; gene_id "jg11147";
derer1.05_0	AUGUSTUS	CDS	19353867	19353990	0.96	+	2	transcript_id "jg11147.t3"; gene_id "jg11147";
derer1.05_0	AUGUSTUS	exon	19353867	19353990	.	+	.	transcript_id "jg11147.t3"; gene_id "jg11147";
derer1.05_0	AUGUSTUS	intron	19353991	19354072	.	+	.	transcript_id "jg11147.t1"; gene_id "jg11147";
derer1.05_0	AUGUSTUS	intron	19353991	19354072	.	+	.	transcript_id "jg11147.t4"; gene_id "jg11147";
derer1.05_0	AUGUSTUS	intron	19353991	19354072	.	+	.	transcript_id "jg11147.t2"; gene_id "jg11147";
derer1.05_0	AUGUSTUS	intron	19353991	19354072	.	+	.	transcript_id "jg11147.t3"; gene_id "jg11147";
derer1.05_0	AUGUSTUS	CDS	19354073	19354128	0.86	+	1	transcript_id "jg11147.t1"; gene_id "jg11147";
derer1.05_0	AUGUSTUS	exon	19354073	19354128	.	+	.	transcript_id "jg11147.t1"; gene_id "jg11147";
derer1.05_0	AUGUSTUS	CDS	19354073	19354128	0.82	+	1	transcript_id "jg11147.t4"; gene_id "jg11147";
derer1.05_0	AUGUSTUS	exon	19354073	19354128	.	+	.	transcript_id "jg11147.t4"; gene_id "jg11147";
derer1.05_0	AUGUSTUS	CDS	19354073	19354128	0.85	+	1	transcript_id "jg11147.t2"; gene_id "jg11147";
derer1.05_0	AUGUSTUS	exon	19354073	19354128	.	+	.	transcript_id "jg11147.t2"; gene_id "jg11147";
derer1.05_0	AUGUSTUS	CDS	19354073	19354128	0.92	+	1	transcript_id "jg11147.t3"; gene_id "jg11147";
derer1.05_0	AUGUSTUS	exon	19354073	19354128	.	+	.	transcript_id "jg11147.t3"; gene_id "jg11147";
derer1.05_0	AUGUSTUS	intron	19354129	19354866	.	+	.	transcript_id "jg11147.t1"; gene_id "jg11147";
derer1.05_0	AUGUSTUS	intron	19354129	19354866	.	+	.	transcript_id "jg11147.t4"; gene_id "jg11147";
derer1.05_0	AUGUSTUS	intron	19354129	19354866	.	+	.	transcript_id "jg11147.t2"; gene_id "jg11147";
derer1.05_0	AUGUSTUS	intron	19354129	19354866	.	+	.	transcript_id "jg11147.t3"; gene_id "jg11147";
derer1.05_0	AUGUSTUS	CDS	19354867	19354990	0.8	+	2	transcript_id "jg11147.t1"; gene_id "jg11147";
derer1.05_0	AUGUSTUS	exon	19354867	19354990	.	+	.	transcript_id "jg11147.t1"; gene_id "jg11147";
derer1.05_0	AUGUSTUS	CDS	19354867	19354990	0.78	+	2	transcript_id "jg11147.t4"; gene_id "jg11147";
derer1.05_0	AUGUSTUS	exon	19354867	19354990	.	+	.	transcript_id "jg11147.t4"; gene_id "jg11147";
derer1.05_0	AUGUSTUS	CDS	19354867	19354990	0.84	+	2	transcript_id "jg11147.t2"; gene_id "jg11147";
derer1.05_0	AUGUSTUS	exon	19354867	19354990	.	+	.	transcript_id "jg11147.t2"; gene_id "jg11147";
derer1.05_0	AUGUSTUS	CDS	19354867	19354990	0.83	+	2	transcript_id "jg11147.t3"; gene_id "jg11147";
derer1.05_0	AUGUSTUS	exon	19354867	19354990	.	+	.	transcript_id "jg11147.t3"; gene_id "jg11147";
derer1.05_0	AUGUSTUS	intron	19354991	19356849	.	+	.	transcript_id "jg11147.t1"; gene_id "jg11147";
derer1.05_0	AUGUSTUS	intron	19354991	19356849	.	+	.	transcript_id "jg11147.t4"; gene_id "jg11147";
derer1.05_0	AUGUSTUS	intron	19354991	19356849	.	+	.	transcript_id "jg11147.t2"; gene_id "jg11147";
derer1.05_0	AUGUSTUS	intron	19354991	19356849	.	+	.	transcript_id "jg11147.t3"; gene_id "jg11147";
derer1.05_0	AUGUSTUS	CDS	19356850	19356878	0.76	+	1	transcript_id "jg11147.t1"; gene_id "jg11147";
derer1.05_0	AUGUSTUS	exon	19356850	19356878	.	+	.	transcript_id "jg11147.t1"; gene_id "jg11147";
derer1.05_0	AUGUSTUS	CDS	19356850	19356878	0.7	+	1	transcript_id "jg11147.t4"; gene_id "jg11147";
derer1.05_0	AUGUSTUS	exon	19356850	19356878	.	+	.	transcript_id "jg11147.t4"; gene_id "jg11147";
derer1.05_0	AUGUSTUS	CDS	19356850	19356878	0.67	+	1	transcript_id "jg11147.t2"; gene_id "jg11147";
derer1.05_0	AUGUSTUS	exon	19356850	19356878	.	+	.	transcript_id "jg11147.t2"; gene_id "jg11147";
derer1.05_0	AUGUSTUS	CDS	19356850	19356878	0.71	+	1	transcript_id "jg11147.t3"; gene_id "jg11147";
derer1.05_0	AUGUSTUS	exon	19356850	19356878	.	+	.	transcript_id "jg11147.t3"; gene_id "jg11147";
derer1.05_0	AUGUSTUS	intron	19356879	19356948	.	+	.	transcript_id "jg11147.t1"; gene_id "jg11147";
derer1.05_0	AUGUSTUS	intron	19356879	19356948	.	+	.	transcript_id "jg11147.t4"; gene_id "jg11147";
derer1.05_0	AUGUSTUS	intron	19356879	19356948	.	+	.	transcript_id "jg11147.t2"; gene_id "jg11147";
derer1.05_0	AUGUSTUS	intron	19356879	19356948	.	+	.	transcript_id "jg11147.t3"; gene_id "jg11147";
derer1.05_0	AUGUSTUS	CDS	19356949	19357069	1	+	2	transcript_id "jg11147.t1"; gene_id "jg11147";
derer1.05_0	AUGUSTUS	exon	19356949	19357069	.	+	.	transcript_id "jg11147.t1"; gene_id "jg11147";
derer1.05_0	AUGUSTUS	CDS	19356949	19357069	1	+	2	transcript_id "jg11147.t4"; gene_id "jg11147";
derer1.05_0	AUGUSTUS	exon	19356949	19357069	.	+	.	transcript_id "jg11147.t4"; gene_id "jg11147";
derer1.05_0	AUGUSTUS	CDS	19356949	19357069	1	+	2	transcript_id "jg11147.t2"; gene_id "jg11147";
derer1.05_0	AUGUSTUS	exon	19356949	19357069	.	+	.	transcript_id "jg11147.t2"; gene_id "jg11147";
derer1.05_0	AUGUSTUS	CDS	19356949	19357069	1	+	2	transcript_id "jg11147.t3"; gene_id "jg11147";
derer1.05_0	AUGUSTUS	exon	19356949	19357069	.	+	.	transcript_id "jg11147.t3"; gene_id "jg11147";
derer1.05_0	AUGUSTUS	intron	19357070	19357481	.	+	.	transcript_id "jg11147.t1"; gene_id "jg11147";
derer1.05_0	AUGUSTUS	intron	19357070	19357481	.	+	.	transcript_id "jg11147.t4"; gene_id "jg11147";
derer1.05_0	AUGUSTUS	intron	19357070	19357481	.	+	.	transcript_id "jg11147.t2"; gene_id "jg11147";
derer1.05_0	AUGUSTUS	intron	19357070	19357481	.	+	.	transcript_id "jg11147.t3"; gene_id "jg11147";
derer1.05_0	AUGUSTUS	CDS	19357482	19358326	1	+	1	transcript_id "jg11147.t1"; gene_id "jg11147";
derer1.05_0	AUGUSTUS	exon	19357482	19358326	.	+	.	transcript_id "jg11147.t1"; gene_id "jg11147";
derer1.05_0	AUGUSTUS	CDS	19357482	19358326	1	+	1	transcript_id "jg11147.t4"; gene_id "jg11147";
derer1.05_0	AUGUSTUS	exon	19357482	19358326	.	+	.	transcript_id "jg11147.t4"; gene_id "jg11147";
derer1.05_0	AUGUSTUS	CDS	19357482	19358326	1	+	1	transcript_id "jg11147.t2"; gene_id "jg11147";
derer1.05_0	AUGUSTUS	exon	19357482	19358326	.	+	.	transcript_id "jg11147.t2"; gene_id "jg11147";
derer1.05_0	AUGUSTUS	CDS	19357482	19358326	1	+	1	transcript_id "jg11147.t3"; gene_id "jg11147";
derer1.05_0	AUGUSTUS	exon	19357482	19358326	.	+	.	transcript_id "jg11147.t3"; gene_id "jg11147";
derer1.05_0	AUGUSTUS	intron	19358327	19358394	.	+	.	transcript_id "jg11147.t1"; gene_id "jg11147";
derer1.05_0	AUGUSTUS	intron	19358327	19358394	.	+	.	transcript_id "jg11147.t4"; gene_id "jg11147";
derer1.05_0	AUGUSTUS	intron	19358327	19358394	.	+	.	transcript_id "jg11147.t2"; gene_id "jg11147";
derer1.05_0	AUGUSTUS	intron	19358327	19358394	.	+	.	transcript_id "jg11147.t3"; gene_id "jg11147";
derer1.05_0	AUGUSTUS	CDS	19358395	19358556	0.92	+	2	transcript_id "jg11147.t1"; gene_id "jg11147";
derer1.05_0	AUGUSTUS	exon	19358395	19358556	.	+	.	transcript_id "jg11147.t1"; gene_id "jg11147";
derer1.05_0	AUGUSTUS	CDS	19358395	19358556	0.89	+	2	transcript_id "jg11147.t4"; gene_id "jg11147";
derer1.05_0	AUGUSTUS	exon	19358395	19358556	.	+	.	transcript_id "jg11147.t4"; gene_id "jg11147";
derer1.05_0	AUGUSTUS	CDS	19358395	19358556	0.9	+	2	transcript_id "jg11147.t2"; gene_id "jg11147";
derer1.05_0	AUGUSTUS	exon	19358395	19358556	.	+	.	transcript_id "jg11147.t2"; gene_id "jg11147";
derer1.05_0	AUGUSTUS	CDS	19358395	19358556	0.87	+	2	transcript_id "jg11147.t3"; gene_id "jg11147";
derer1.05_0	AUGUSTUS	exon	19358395	19358556	.	+	.	transcript_id "jg11147.t3"; gene_id "jg11147";
derer1.05_0	AUGUSTUS	intron	19358557	19358687	.	+	.	transcript_id "jg11147.t1"; gene_id "jg11147";
derer1.05_0	AUGUSTUS	intron	19358557	19358687	.	+	.	transcript_id "jg11147.t4"; gene_id "jg11147";
derer1.05_0	AUGUSTUS	intron	19358557	19358687	.	+	.	transcript_id "jg11147.t2"; gene_id "jg11147";
derer1.05_0	AUGUSTUS	intron	19358557	19358687	.	+	.	transcript_id "jg11147.t3"; gene_id "jg11147";
derer1.05_0	AUGUSTUS	CDS	19358688	19358993	0.77	+	2	transcript_id "jg11147.t1"; gene_id "jg11147";
derer1.05_0	AUGUSTUS	exon	19358688	19358993	.	+	.	transcript_id "jg11147.t1"; gene_id "jg11147";
derer1.05_0	AUGUSTUS	CDS	19358688	19358993	0.74	+	2	transcript_id "jg11147.t4"; gene_id "jg11147";
derer1.05_0	AUGUSTUS	exon	19358688	19358993	.	+	.	transcript_id "jg11147.t4"; gene_id "jg11147";
derer1.05_0	AUGUSTUS	CDS	19358688	19358993	0.85	+	2	transcript_id "jg11147.t2"; gene_id "jg11147";
derer1.05_0	AUGUSTUS	exon	19358688	19358993	.	+	.	transcript_id "jg11147.t2"; gene_id "jg11147";
derer1.05_0	AUGUSTUS	CDS	19358688	19358993	0.76	+	2	transcript_id "jg11147.t3"; gene_id "jg11147";
derer1.05_0	AUGUSTUS	exon	19358688	19358993	.	+	.	transcript_id "jg11147.t3"; gene_id "jg11147";
derer1.05_0	AUGUSTUS	intron	19358994	19359097	.	+	.	transcript_id "jg11147.t1"; gene_id "jg11147";
derer1.05_0	AUGUSTUS	intron	19358994	19359097	.	+	.	transcript_id "jg11147.t4"; gene_id "jg11147";
derer1.05_0	AUGUSTUS	intron	19358994	19359097	.	+	.	transcript_id "jg11147.t2"; gene_id "jg11147";
derer1.05_0	AUGUSTUS	intron	19358994	19359097	.	+	.	transcript_id "jg11147.t3"; gene_id "jg11147";
derer1.05_0	AUGUSTUS	CDS	19359098	19359385	0.99	+	2	transcript_id "jg11147.t1"; gene_id "jg11147";
derer1.05_0	AUGUSTUS	exon	19359098	19359385	.	+	.	transcript_id "jg11147.t1"; gene_id "jg11147";
derer1.05_0	AUGUSTUS	CDS	19359098	19359385	1	+	2	transcript_id "jg11147.t4"; gene_id "jg11147";
derer1.05_0	AUGUSTUS	exon	19359098	19359385	.	+	.	transcript_id "jg11147.t4"; gene_id "jg11147";
derer1.05_0	AUGUSTUS	CDS	19359098	19359385	1	+	2	transcript_id "jg11147.t2"; gene_id "jg11147";
derer1.05_0	AUGUSTUS	exon	19359098	19359385	.	+	.	transcript_id "jg11147.t2"; gene_id "jg11147";
derer1.05_0	AUGUSTUS	CDS	19359098	19359385	0.99	+	2	transcript_id "jg11147.t3"; gene_id "jg11147";
derer1.05_0	AUGUSTUS	exon	19359098	19359385	.	+	.	transcript_id "jg11147.t3"; gene_id "jg11147";
derer1.05_0	AUGUSTUS	intron	19359386	19359453	.	+	.	transcript_id "jg11147.t1"; gene_id "jg11147";
derer1.05_0	AUGUSTUS	intron	19359386	19359453	.	+	.	transcript_id "jg11147.t4"; gene_id "jg11147";
derer1.05_0	AUGUSTUS	intron	19359386	19359453	.	+	.	transcript_id "jg11147.t2"; gene_id "jg11147";
derer1.05_0	AUGUSTUS	intron	19359386	19359453	.	+	.	transcript_id "jg11147.t3"; gene_id "jg11147";
derer1.05_0	AUGUSTUS	CDS	19359454	19359741	0.91	+	2	transcript_id "jg11147.t1"; gene_id "jg11147";
derer1.05_0	AUGUSTUS	exon	19359454	19359741	.	+	.	transcript_id "jg11147.t1"; gene_id "jg11147";
derer1.05_0	AUGUSTUS	CDS	19359454	19359741	0.9	+	2	transcript_id "jg11147.t4"; gene_id "jg11147";
derer1.05_0	AUGUSTUS	exon	19359454	19359741	.	+	.	transcript_id "jg11147.t4"; gene_id "jg11147";
derer1.05_0	AUGUSTUS	CDS	19359454	19359741	0.95	+	2	transcript_id "jg11147.t2"; gene_id "jg11147";
derer1.05_0	AUGUSTUS	exon	19359454	19359741	.	+	.	transcript_id "jg11147.t2"; gene_id "jg11147";
derer1.05_0	AUGUSTUS	CDS	19359454	19359741	0.88	+	2	transcript_id "jg11147.t3"; gene_id "jg11147";
derer1.05_0	AUGUSTUS	exon	19359454	19359741	.	+	.	transcript_id "jg11147.t3"; gene_id "jg11147";
derer1.05_0	AUGUSTUS	intron	19359742	19359826	.	+	.	transcript_id "jg11147.t1"; gene_id "jg11147";
derer1.05_0	AUGUSTUS	intron	19359742	19359826	.	+	.	transcript_id "jg11147.t4"; gene_id "jg11147";
derer1.05_0	AUGUSTUS	intron	19359742	19359826	.	+	.	transcript_id "jg11147.t2"; gene_id "jg11147";
derer1.05_0	AUGUSTUS	intron	19359742	19359826	.	+	.	transcript_id "jg11147.t3"; gene_id "jg11147";
derer1.05_0	AUGUSTUS	CDS	19359827	19360114	0.91	+	2	transcript_id "jg11147.t1"; gene_id "jg11147";
derer1.05_0	AUGUSTUS	exon	19359827	19360114	.	+	.	transcript_id "jg11147.t1"; gene_id "jg11147";
derer1.05_0	AUGUSTUS	CDS	19359827	19360114	0.93	+	2	transcript_id "jg11147.t4"; gene_id "jg11147";
derer1.05_0	AUGUSTUS	exon	19359827	19360114	.	+	.	transcript_id "jg11147.t4"; gene_id "jg11147";
derer1.05_0	AUGUSTUS	CDS	19359827	19360114	0.95	+	2	transcript_id "jg11147.t2"; gene_id "jg11147";
derer1.05_0	AUGUSTUS	exon	19359827	19360114	.	+	.	transcript_id "jg11147.t2"; gene_id "jg11147";
derer1.05_0	AUGUSTUS	CDS	19359827	19360114	0.9	+	2	transcript_id "jg11147.t3"; gene_id "jg11147";
derer1.05_0	AUGUSTUS	exon	19359827	19360114	.	+	.	transcript_id "jg11147.t3"; gene_id "jg11147";
derer1.05_0	AUGUSTUS	intron	19360115	19360214	.	+	.	transcript_id "jg11147.t1"; gene_id "jg11147";
derer1.05_0	AUGUSTUS	intron	19360115	19360214	.	+	.	transcript_id "jg11147.t4"; gene_id "jg11147";
derer1.05_0	AUGUSTUS	intron	19360115	19360214	.	+	.	transcript_id "jg11147.t2"; gene_id "jg11147";
derer1.05_0	AUGUSTUS	intron	19360115	19360214	.	+	.	transcript_id "jg11147.t3"; gene_id "jg11147";
derer1.05_0	AUGUSTUS	CDS	19360215	19360505	0.98	+	2	transcript_id "jg11147.t1"; gene_id "jg11147";
derer1.05_0	AUGUSTUS	exon	19360215	19360505	.	+	.	transcript_id "jg11147.t1"; gene_id "jg11147";
derer1.05_0	AUGUSTUS	CDS	19360215	19360505	0.99	+	2	transcript_id "jg11147.t4"; gene_id "jg11147";
derer1.05_0	AUGUSTUS	exon	19360215	19360505	.	+	.	transcript_id "jg11147.t4"; gene_id "jg11147";
derer1.05_0	AUGUSTUS	CDS	19360215	19360505	1	+	2	transcript_id "jg11147.t2"; gene_id "jg11147";
derer1.05_0	AUGUSTUS	exon	19360215	19360505	.	+	.	transcript_id "jg11147.t2"; gene_id "jg11147";
derer1.05_0	AUGUSTUS	CDS	19360215	19360505	0.98	+	2	transcript_id "jg11147.t3"; gene_id "jg11147";
derer1.05_0	AUGUSTUS	exon	19360215	19360505	.	+	.	transcript_id "jg11147.t3"; gene_id "jg11147";
derer1.05_0	AUGUSTUS	intron	19360506	19360602	.	+	.	transcript_id "jg11147.t1"; gene_id "jg11147";
derer1.05_0	AUGUSTUS	intron	19360506	19360602	.	+	.	transcript_id "jg11147.t4"; gene_id "jg11147";
derer1.05_0	AUGUSTUS	intron	19360506	19360602	.	+	.	transcript_id "jg11147.t2"; gene_id "jg11147";
derer1.05_0	AUGUSTUS	intron	19360506	19360602	.	+	.	transcript_id "jg11147.t3"; gene_id "jg11147";
derer1.05_0	AUGUSTUS	CDS	19360603	19360893	1	+	2	transcript_id "jg11147.t1"; gene_id "jg11147";
derer1.05_0	AUGUSTUS	exon	19360603	19360893	.	+	.	transcript_id "jg11147.t1"; gene_id "jg11147";
derer1.05_0	AUGUSTUS	CDS	19360603	19360893	1	+	2	transcript_id "jg11147.t4"; gene_id "jg11147";
derer1.05_0	AUGUSTUS	exon	19360603	19360893	.	+	.	transcript_id "jg11147.t4"; gene_id "jg11147";
derer1.05_0	AUGUSTUS	CDS	19360603	19360893	1	+	2	transcript_id "jg11147.t2"; gene_id "jg11147";
derer1.05_0	AUGUSTUS	exon	19360603	19360893	.	+	.	transcript_id "jg11147.t2"; gene_id "jg11147";
derer1.05_0	AUGUSTUS	CDS	19360603	19360893	0.98	+	2	transcript_id "jg11147.t3"; gene_id "jg11147";
derer1.05_0	AUGUSTUS	exon	19360603	19360893	.	+	.	transcript_id "jg11147.t3"; gene_id "jg11147";
derer1.05_0	AUGUSTUS	intron	19360894	19361026	.	+	.	transcript_id "jg11147.t1"; gene_id "jg11147";
derer1.05_0	AUGUSTUS	intron	19360894	19361026	.	+	.	transcript_id "jg11147.t4"; gene_id "jg11147";
derer1.05_0	AUGUSTUS	intron	19360894	19361026	.	+	.	transcript_id "jg11147.t2"; gene_id "jg11147";
derer1.05_0	AUGUSTUS	intron	19360894	19361026	.	+	.	transcript_id "jg11147.t3"; gene_id "jg11147";
derer1.05_0	AUGUSTUS	CDS	19361027	19361317	1	+	2	transcript_id "jg11147.t1"; gene_id "jg11147";
derer1.05_0	AUGUSTUS	exon	19361027	19361317	.	+	.	transcript_id "jg11147.t1"; gene_id "jg11147";
derer1.05_0	AUGUSTUS	CDS	19361027	19361317	0.99	+	2	transcript_id "jg11147.t4"; gene_id "jg11147";
derer1.05_0	AUGUSTUS	exon	19361027	19361317	.	+	.	transcript_id "jg11147.t4"; gene_id "jg11147";
derer1.05_0	AUGUSTUS	CDS	19361027	19361317	0.99	+	2	transcript_id "jg11147.t2"; gene_id "jg11147";
derer1.05_0	AUGUSTUS	exon	19361027	19361317	.	+	.	transcript_id "jg11147.t2"; gene_id "jg11147";
derer1.05_0	AUGUSTUS	CDS	19361027	19361317	1	+	2	transcript_id "jg11147.t3"; gene_id "jg11147";
derer1.05_0	AUGUSTUS	exon	19361027	19361317	.	+	.	transcript_id "jg11147.t3"; gene_id "jg11147";
derer1.05_0	AUGUSTUS	intron	19361318	19361420	.	+	.	transcript_id "jg11147.t1"; gene_id "jg11147";
derer1.05_0	AUGUSTUS	intron	19361318	19361420	.	+	.	transcript_id "jg11147.t4"; gene_id "jg11147";
derer1.05_0	AUGUSTUS	intron	19361318	19361420	.	+	.	transcript_id "jg11147.t2"; gene_id "jg11147";
derer1.05_0	AUGUSTUS	intron	19361318	19361420	.	+	.	transcript_id "jg11147.t3"; gene_id "jg11147";
derer1.05_0	AUGUSTUS	CDS	19361421	19361711	0.43	+	2	transcript_id "jg11147.t1"; gene_id "jg11147";
derer1.05_0	AUGUSTUS	exon	19361421	19361711	.	+	.	transcript_id "jg11147.t1"; gene_id "jg11147";
derer1.05_0	AUGUSTUS	CDS	19361421	19361711	0.38	+	2	transcript_id "jg11147.t4"; gene_id "jg11147";
derer1.05_0	AUGUSTUS	exon	19361421	19361711	.	+	.	transcript_id "jg11147.t4"; gene_id "jg11147";
derer1.05_0	AUGUSTUS	CDS	19361421	19361711	0.2	+	2	transcript_id "jg11147.t2"; gene_id "jg11147";
derer1.05_0	AUGUSTUS	exon	19361421	19361711	.	+	.	transcript_id "jg11147.t2"; gene_id "jg11147";
derer1.05_0	AUGUSTUS	CDS	19361421	19361711	0.35	+	2	transcript_id "jg11147.t3"; gene_id "jg11147";
derer1.05_0	AUGUSTUS	exon	19361421	19361711	.	+	.	transcript_id "jg11147.t3"; gene_id "jg11147";
derer1.05_0	AUGUSTUS	intron	19361712	19361804	.	+	.	transcript_id "jg11147.t1"; gene_id "jg11147";
derer1.05_0	AUGUSTUS	intron	19361712	19361804	.	+	.	transcript_id "jg11147.t4"; gene_id "jg11147";
derer1.05_0	AUGUSTUS	intron	19361712	19361804	.	+	.	transcript_id "jg11147.t2"; gene_id "jg11147";
derer1.05_0	AUGUSTUS	intron	19361712	19361804	.	+	.	transcript_id "jg11147.t3"; gene_id "jg11147";
derer1.05_0	AUGUSTUS	CDS	19361805	19362095	0.95	+	2	transcript_id "jg11147.t1"; gene_id "jg11147";
derer1.05_0	AUGUSTUS	exon	19361805	19362095	.	+	.	transcript_id "jg11147.t1"; gene_id "jg11147";
derer1.05_0	AUGUSTUS	CDS	19361805	19362095	1	+	2	transcript_id "jg11147.t4"; gene_id "jg11147";
derer1.05_0	AUGUSTUS	exon	19361805	19362095	.	+	.	transcript_id "jg11147.t4"; gene_id "jg11147";
derer1.05_0	AUGUSTUS	CDS	19361805	19362095	0.99	+	2	transcript_id "jg11147.t2"; gene_id "jg11147";
derer1.05_0	AUGUSTUS	exon	19361805	19362095	.	+	.	transcript_id "jg11147.t2"; gene_id "jg11147";
derer1.05_0	AUGUSTUS	CDS	19361805	19362095	0.94	+	2	transcript_id "jg11147.t3"; gene_id "jg11147";
derer1.05_0	AUGUSTUS	exon	19361805	19362095	.	+	.	transcript_id "jg11147.t3"; gene_id "jg11147";
derer1.05_0	AUGUSTUS	intron	19362096	19362296	.	+	.	transcript_id "jg11147.t1"; gene_id "jg11147";
derer1.05_0	AUGUSTUS	intron	19362096	19362296	.	+	.	transcript_id "jg11147.t4"; gene_id "jg11147";
derer1.05_0	AUGUSTUS	intron	19362096	19362296	.	+	.	transcript_id "jg11147.t2"; gene_id "jg11147";
derer1.05_0	AUGUSTUS	intron	19362096	19362296	.	+	.	transcript_id "jg11147.t3"; gene_id "jg11147";
derer1.05_0	AUGUSTUS	CDS	19362297	19362587	0.94	+	2	transcript_id "jg11147.t1"; gene_id "jg11147";
derer1.05_0	AUGUSTUS	exon	19362297	19362587	.	+	.	transcript_id "jg11147.t1"; gene_id "jg11147";
derer1.05_0	AUGUSTUS	CDS	19362297	19362587	0.98	+	2	transcript_id "jg11147.t4"; gene_id "jg11147";
derer1.05_0	AUGUSTUS	exon	19362297	19362587	.	+	.	transcript_id "jg11147.t4"; gene_id "jg11147";
derer1.05_0	AUGUSTUS	CDS	19362297	19362587	0.96	+	2	transcript_id "jg11147.t2"; gene_id "jg11147";
derer1.05_0	AUGUSTUS	exon	19362297	19362587	.	+	.	transcript_id "jg11147.t2"; gene_id "jg11147";
derer1.05_0	AUGUSTUS	CDS	19362297	19362587	0.93	+	2	transcript_id "jg11147.t3"; gene_id "jg11147";
derer1.05_0	AUGUSTUS	exon	19362297	19362587	.	+	.	transcript_id "jg11147.t3"; gene_id "jg11147";
derer1.05_0	AUGUSTUS	intron	19362588	19362690	.	+	.	transcript_id "jg11147.t1"; gene_id "jg11147";
derer1.05_0	AUGUSTUS	intron	19362588	19362690	.	+	.	transcript_id "jg11147.t4"; gene_id "jg11147";
derer1.05_0	AUGUSTUS	intron	19362588	19362690	.	+	.	transcript_id "jg11147.t2"; gene_id "jg11147";
derer1.05_0	AUGUSTUS	intron	19362588	19362690	.	+	.	transcript_id "jg11147.t3"; gene_id "jg11147";
derer1.05_0	AUGUSTUS	CDS	19362691	19362981	1	+	2	transcript_id "jg11147.t1"; gene_id "jg11147";
derer1.05_0	AUGUSTUS	exon	19362691	19362981	.	+	.	transcript_id "jg11147.t1"; gene_id "jg11147";
derer1.05_0	AUGUSTUS	CDS	19362691	19362981	0.99	+	2	transcript_id "jg11147.t4"; gene_id "jg11147";
derer1.05_0	AUGUSTUS	exon	19362691	19362981	.	+	.	transcript_id "jg11147.t4"; gene_id "jg11147";
derer1.05_0	AUGUSTUS	CDS	19362691	19362981	0.99	+	2	transcript_id "jg11147.t2"; gene_id "jg11147";
derer1.05_0	AUGUSTUS	exon	19362691	19362981	.	+	.	transcript_id "jg11147.t2"; gene_id "jg11147";
derer1.05_0	AUGUSTUS	CDS	19362691	19362981	1	+	2	transcript_id "jg11147.t3"; gene_id "jg11147";
derer1.05_0	AUGUSTUS	exon	19362691	19362981	.	+	.	transcript_id "jg11147.t3"; gene_id "jg11147";
derer1.05_0	AUGUSTUS	intron	19362982	19363080	.	+	.	transcript_id "jg11147.t1"; gene_id "jg11147";
derer1.05_0	AUGUSTUS	intron	19362982	19363080	.	+	.	transcript_id "jg11147.t4"; gene_id "jg11147";
derer1.05_0	AUGUSTUS	intron	19362982	19363080	.	+	.	transcript_id "jg11147.t2"; gene_id "jg11147";
derer1.05_0	AUGUSTUS	intron	19362982	19363080	.	+	.	transcript_id "jg11147.t3"; gene_id "jg11147";
derer1.05_0	AUGUSTUS	CDS	19363081	19363365	1	+	2	transcript_id "jg11147.t1"; gene_id "jg11147";
derer1.05_0	AUGUSTUS	exon	19363081	19363365	.	+	.	transcript_id "jg11147.t1"; gene_id "jg11147";
derer1.05_0	AUGUSTUS	CDS	19363081	19363365	1	+	2	transcript_id "jg11147.t4"; gene_id "jg11147";
derer1.05_0	AUGUSTUS	exon	19363081	19363365	.	+	.	transcript_id "jg11147.t4"; gene_id "jg11147";
derer1.05_0	AUGUSTUS	CDS	19363081	19363365	1	+	2	transcript_id "jg11147.t2"; gene_id "jg11147";
derer1.05_0	AUGUSTUS	exon	19363081	19363365	.	+	.	transcript_id "jg11147.t2"; gene_id "jg11147";
derer1.05_0	AUGUSTUS	CDS	19363081	19363365	1	+	2	transcript_id "jg11147.t3"; gene_id "jg11147";
derer1.05_0	AUGUSTUS	exon	19363081	19363365	.	+	.	transcript_id "jg11147.t3"; gene_id "jg11147";
derer1.05_0	AUGUSTUS	intron	19363366	19363451	.	+	.	transcript_id "jg11147.t1"; gene_id "jg11147";
derer1.05_0	AUGUSTUS	intron	19363366	19363451	.	+	.	transcript_id "jg11147.t4"; gene_id "jg11147";
derer1.05_0	AUGUSTUS	intron	19363366	19363451	.	+	.	transcript_id "jg11147.t2"; gene_id "jg11147";
derer1.05_0	AUGUSTUS	intron	19363366	19363451	.	+	.	transcript_id "jg11147.t3"; gene_id "jg11147";
derer1.05_0	AUGUSTUS	CDS	19363452	19363751	1	+	2	transcript_id "jg11147.t1"; gene_id "jg11147";
derer1.05_0	AUGUSTUS	exon	19363452	19363751	.	+	.	transcript_id "jg11147.t1"; gene_id "jg11147";
derer1.05_0	AUGUSTUS	CDS	19363452	19363751	0.99	+	2	transcript_id "jg11147.t4"; gene_id "jg11147";
derer1.05_0	AUGUSTUS	exon	19363452	19363751	.	+	.	transcript_id "jg11147.t4"; gene_id "jg11147";
derer1.05_0	AUGUSTUS	CDS	19363452	19363751	0.98	+	2	transcript_id "jg11147.t2"; gene_id "jg11147";
derer1.05_0	AUGUSTUS	exon	19363452	19363751	.	+	.	transcript_id "jg11147.t2"; gene_id "jg11147";
derer1.05_0	AUGUSTUS	CDS	19363452	19363751	0.98	+	2	transcript_id "jg11147.t3"; gene_id "jg11147";
derer1.05_0	AUGUSTUS	exon	19363452	19363751	.	+	.	transcript_id "jg11147.t3"; gene_id "jg11147";
derer1.05_0	AUGUSTUS	intron	19363752	19363931	.	+	.	transcript_id "jg11147.t1"; gene_id "jg11147";
derer1.05_0	AUGUSTUS	intron	19363752	19363931	.	+	.	transcript_id "jg11147.t4"; gene_id "jg11147";
derer1.05_0	AUGUSTUS	intron	19363752	19363931	.	+	.	transcript_id "jg11147.t2"; gene_id "jg11147";
derer1.05_0	AUGUSTUS	intron	19363752	19363931	.	+	.	transcript_id "jg11147.t3"; gene_id "jg11147";
derer1.05_0	AUGUSTUS	CDS	19363932	19364219	0.87	+	2	transcript_id "jg11147.t1"; gene_id "jg11147";
derer1.05_0	AUGUSTUS	exon	19363932	19364219	.	+	.	transcript_id "jg11147.t1"; gene_id "jg11147";
derer1.05_0	AUGUSTUS	CDS	19363932	19364219	0.85	+	2	transcript_id "jg11147.t4"; gene_id "jg11147";
derer1.05_0	AUGUSTUS	exon	19363932	19364219	.	+	.	transcript_id "jg11147.t4"; gene_id "jg11147";
derer1.05_0	AUGUSTUS	CDS	19363932	19364219	0.9	+	2	transcript_id "jg11147.t2"; gene_id "jg11147";
derer1.05_0	AUGUSTUS	exon	19363932	19364219	.	+	.	transcript_id "jg11147.t2"; gene_id "jg11147";
derer1.05_0	AUGUSTUS	CDS	19363932	19364219	0.84	+	2	transcript_id "jg11147.t3"; gene_id "jg11147";
derer1.05_0	AUGUSTUS	exon	19363932	19364219	.	+	.	transcript_id "jg11147.t3"; gene_id "jg11147";
derer1.05_0	AUGUSTUS	intron	19364220	19364322	.	+	.	transcript_id "jg11147.t1"; gene_id "jg11147";
derer1.05_0	AUGUSTUS	intron	19364220	19364322	.	+	.	transcript_id "jg11147.t4"; gene_id "jg11147";
derer1.05_0	AUGUSTUS	intron	19364220	19364322	.	+	.	transcript_id "jg11147.t2"; gene_id "jg11147";
derer1.05_0	AUGUSTUS	intron	19364220	19364322	.	+	.	transcript_id "jg11147.t3"; gene_id "jg11147";
derer1.05_0	AUGUSTUS	CDS	19364323	19364610	1	+	2	transcript_id "jg11147.t1"; gene_id "jg11147";
derer1.05_0	AUGUSTUS	exon	19364323	19364610	.	+	.	transcript_id "jg11147.t1"; gene_id "jg11147";
derer1.05_0	AUGUSTUS	CDS	19364323	19364610	1	+	2	transcript_id "jg11147.t4"; gene_id "jg11147";
derer1.05_0	AUGUSTUS	exon	19364323	19364610	.	+	.	transcript_id "jg11147.t4"; gene_id "jg11147";
derer1.05_0	AUGUSTUS	CDS	19364323	19364610	1	+	2	transcript_id "jg11147.t2"; gene_id "jg11147";
derer1.05_0	AUGUSTUS	exon	19364323	19364610	.	+	.	transcript_id "jg11147.t2"; gene_id "jg11147";
derer1.05_0	AUGUSTUS	CDS	19364323	19364610	1	+	2	transcript_id "jg11147.t3"; gene_id "jg11147";
derer1.05_0	AUGUSTUS	exon	19364323	19364610	.	+	.	transcript_id "jg11147.t3"; gene_id "jg11147";
derer1.05_0	AUGUSTUS	intron	19364611	19364697	.	+	.	transcript_id "jg11147.t1"; gene_id "jg11147";
derer1.05_0	AUGUSTUS	intron	19364611	19364697	.	+	.	transcript_id "jg11147.t4"; gene_id "jg11147";
derer1.05_0	AUGUSTUS	intron	19364611	19364697	.	+	.	transcript_id "jg11147.t2"; gene_id "jg11147";
derer1.05_0	AUGUSTUS	intron	19364611	19364697	.	+	.	transcript_id "jg11147.t3"; gene_id "jg11147";
derer1.05_0	AUGUSTUS	CDS	19364698	19364988	0.97	+	2	transcript_id "jg11147.t1"; gene_id "jg11147";
derer1.05_0	AUGUSTUS	exon	19364698	19364988	.	+	.	transcript_id "jg11147.t1"; gene_id "jg11147";
derer1.05_0	AUGUSTUS	CDS	19364698	19364988	0.98	+	2	transcript_id "jg11147.t4"; gene_id "jg11147";
derer1.05_0	AUGUSTUS	exon	19364698	19364988	.	+	.	transcript_id "jg11147.t4"; gene_id "jg11147";
derer1.05_0	AUGUSTUS	CDS	19364698	19364988	0.95	+	2	transcript_id "jg11147.t2"; gene_id "jg11147";
derer1.05_0	AUGUSTUS	exon	19364698	19364988	.	+	.	transcript_id "jg11147.t2"; gene_id "jg11147";
derer1.05_0	AUGUSTUS	CDS	19364698	19364988	0.97	+	2	transcript_id "jg11147.t3"; gene_id "jg11147";
derer1.05_0	AUGUSTUS	exon	19364698	19364988	.	+	.	transcript_id "jg11147.t3"; gene_id "jg11147";
derer1.05_0	AUGUSTUS	intron	19364989	19365083	.	+	.	transcript_id "jg11147.t1"; gene_id "jg11147";
derer1.05_0	AUGUSTUS	intron	19364989	19365083	.	+	.	transcript_id "jg11147.t4"; gene_id "jg11147";
derer1.05_0	AUGUSTUS	intron	19364989	19365083	.	+	.	transcript_id "jg11147.t2"; gene_id "jg11147";
derer1.05_0	AUGUSTUS	intron	19364989	19365083	.	+	.	transcript_id "jg11147.t3"; gene_id "jg11147";
derer1.05_0	AUGUSTUS	CDS	19365084	19365371	0.99	+	2	transcript_id "jg11147.t1"; gene_id "jg11147";
derer1.05_0	AUGUSTUS	exon	19365084	19365371	.	+	.	transcript_id "jg11147.t1"; gene_id "jg11147";
derer1.05_0	AUGUSTUS	CDS	19365084	19365371	0.99	+	2	transcript_id "jg11147.t4"; gene_id "jg11147";
derer1.05_0	AUGUSTUS	exon	19365084	19365371	.	+	.	transcript_id "jg11147.t4"; gene_id "jg11147";
derer1.05_0	AUGUSTUS	CDS	19365084	19365371	0.97	+	2	transcript_id "jg11147.t2"; gene_id "jg11147";
derer1.05_0	AUGUSTUS	exon	19365084	19365371	.	+	.	transcript_id "jg11147.t2"; gene_id "jg11147";
derer1.05_0	AUGUSTUS	CDS	19365084	19365371	0.99	+	2	transcript_id "jg11147.t3"; gene_id "jg11147";
derer1.05_0	AUGUSTUS	exon	19365084	19365371	.	+	.	transcript_id "jg11147.t3"; gene_id "jg11147";
derer1.05_0	AUGUSTUS	intron	19365372	19365464	.	+	.	transcript_id "jg11147.t1"; gene_id "jg11147";
derer1.05_0	AUGUSTUS	intron	19365372	19365464	.	+	.	transcript_id "jg11147.t4"; gene_id "jg11147";
derer1.05_0	AUGUSTUS	intron	19365372	19365464	.	+	.	transcript_id "jg11147.t2"; gene_id "jg11147";
derer1.05_0	AUGUSTUS	intron	19365372	19365464	.	+	.	transcript_id "jg11147.t3"; gene_id "jg11147";
derer1.05_0	AUGUSTUS	CDS	19365465	19365752	1	+	2	transcript_id "jg11147.t1"; gene_id "jg11147";
derer1.05_0	AUGUSTUS	exon	19365465	19365752	.	+	.	transcript_id "jg11147.t1"; gene_id "jg11147";
derer1.05_0	AUGUSTUS	CDS	19365465	19365752	1	+	2	transcript_id "jg11147.t4"; gene_id "jg11147";
derer1.05_0	AUGUSTUS	exon	19365465	19365752	.	+	.	transcript_id "jg11147.t4"; gene_id "jg11147";
derer1.05_0	AUGUSTUS	CDS	19365465	19365752	1	+	2	transcript_id "jg11147.t2"; gene_id "jg11147";
derer1.05_0	AUGUSTUS	exon	19365465	19365752	.	+	.	transcript_id "jg11147.t2"; gene_id "jg11147";
derer1.05_0	AUGUSTUS	CDS	19365465	19365752	1	+	2	transcript_id "jg11147.t3"; gene_id "jg11147";
derer1.05_0	AUGUSTUS	exon	19365465	19365752	.	+	.	transcript_id "jg11147.t3"; gene_id "jg11147";
derer1.05_0	AUGUSTUS	intron	19365753	19365835	.	+	.	transcript_id "jg11147.t1"; gene_id "jg11147";
derer1.05_0	AUGUSTUS	intron	19365753	19365835	.	+	.	transcript_id "jg11147.t4"; gene_id "jg11147";
derer1.05_0	AUGUSTUS	intron	19365753	19365835	.	+	.	transcript_id "jg11147.t2"; gene_id "jg11147";
derer1.05_0	AUGUSTUS	intron	19365753	19365835	.	+	.	transcript_id "jg11147.t3"; gene_id "jg11147";
derer1.05_0	AUGUSTUS	CDS	19365836	19366123	1	+	2	transcript_id "jg11147.t1"; gene_id "jg11147";
derer1.05_0	AUGUSTUS	exon	19365836	19366123	.	+	.	transcript_id "jg11147.t1"; gene_id "jg11147";
derer1.05_0	AUGUSTUS	CDS	19365836	19366123	0.96	+	2	transcript_id "jg11147.t4"; gene_id "jg11147";
derer1.05_0	AUGUSTUS	exon	19365836	19366123	.	+	.	transcript_id "jg11147.t4"; gene_id "jg11147";
derer1.05_0	AUGUSTUS	CDS	19365836	19366123	0.99	+	2	transcript_id "jg11147.t2"; gene_id "jg11147";
derer1.05_0	AUGUSTUS	exon	19365836	19366123	.	+	.	transcript_id "jg11147.t2"; gene_id "jg11147";
derer1.05_0	AUGUSTUS	CDS	19365836	19366123	1	+	2	transcript_id "jg11147.t3"; gene_id "jg11147";
derer1.05_0	AUGUSTUS	exon	19365836	19366123	.	+	.	transcript_id "jg11147.t3"; gene_id "jg11147";
derer1.05_0	AUGUSTUS	intron	19366124	19366203	.	+	.	transcript_id "jg11147.t1"; gene_id "jg11147";
derer1.05_0	AUGUSTUS	intron	19366124	19366203	.	+	.	transcript_id "jg11147.t4"; gene_id "jg11147";
derer1.05_0	AUGUSTUS	intron	19366124	19366203	.	+	.	transcript_id "jg11147.t2"; gene_id "jg11147";
derer1.05_0	AUGUSTUS	intron	19366124	19366203	.	+	.	transcript_id "jg11147.t3"; gene_id "jg11147";
derer1.05_0	AUGUSTUS	CDS	19366204	19366491	1	+	2	transcript_id "jg11147.t1"; gene_id "jg11147";
derer1.05_0	AUGUSTUS	exon	19366204	19366491	.	+	.	transcript_id "jg11147.t1"; gene_id "jg11147";
derer1.05_0	AUGUSTUS	CDS	19366204	19366491	0.98	+	2	transcript_id "jg11147.t4"; gene_id "jg11147";
derer1.05_0	AUGUSTUS	exon	19366204	19366491	.	+	.	transcript_id "jg11147.t4"; gene_id "jg11147";
derer1.05_0	AUGUSTUS	CDS	19366204	19366491	1	+	2	transcript_id "jg11147.t2"; gene_id "jg11147";
derer1.05_0	AUGUSTUS	exon	19366204	19366491	.	+	.	transcript_id "jg11147.t2"; gene_id "jg11147";
derer1.05_0	AUGUSTUS	CDS	19366204	19366491	0.99	+	2	transcript_id "jg11147.t3"; gene_id "jg11147";
derer1.05_0	AUGUSTUS	exon	19366204	19366491	.	+	.	transcript_id "jg11147.t3"; gene_id "jg11147";
derer1.05_0	AUGUSTUS	intron	19366492	19366583	.	+	.	transcript_id "jg11147.t1"; gene_id "jg11147";
derer1.05_0	AUGUSTUS	intron	19366492	19366583	.	+	.	transcript_id "jg11147.t4"; gene_id "jg11147";
derer1.05_0	AUGUSTUS	intron	19366492	19366583	.	+	.	transcript_id "jg11147.t2"; gene_id "jg11147";
derer1.05_0	AUGUSTUS	intron	19366492	19366583	.	+	.	transcript_id "jg11147.t3"; gene_id "jg11147";
derer1.05_0	AUGUSTUS	CDS	19366584	19366871	1	+	2	transcript_id "jg11147.t1"; gene_id "jg11147";
derer1.05_0	AUGUSTUS	exon	19366584	19366871	.	+	.	transcript_id "jg11147.t1"; gene_id "jg11147";
derer1.05_0	AUGUSTUS	CDS	19366584	19366871	1	+	2	transcript_id "jg11147.t4"; gene_id "jg11147";
derer1.05_0	AUGUSTUS	exon	19366584	19366871	.	+	.	transcript_id "jg11147.t4"; gene_id "jg11147";
derer1.05_0	AUGUSTUS	CDS	19366584	19366871	1	+	2	transcript_id "jg11147.t2"; gene_id "jg11147";
derer1.05_0	AUGUSTUS	exon	19366584	19366871	.	+	.	transcript_id "jg11147.t2"; gene_id "jg11147";
derer1.05_0	AUGUSTUS	CDS	19366584	19366871	1	+	2	transcript_id "jg11147.t3"; gene_id "jg11147";
derer1.05_0	AUGUSTUS	exon	19366584	19366871	.	+	.	transcript_id "jg11147.t3"; gene_id "jg11147";
derer1.05_0	AUGUSTUS	intron	19366872	19366957	.	+	.	transcript_id "jg11147.t1"; gene_id "jg11147";
derer1.05_0	AUGUSTUS	intron	19366872	19366957	.	+	.	transcript_id "jg11147.t4"; gene_id "jg11147";
derer1.05_0	AUGUSTUS	intron	19366872	19366957	.	+	.	transcript_id "jg11147.t2"; gene_id "jg11147";
derer1.05_0	AUGUSTUS	intron	19366872	19366957	.	+	.	transcript_id "jg11147.t3"; gene_id "jg11147";
derer1.05_0	AUGUSTUS	CDS	19366958	19367245	1	+	2	transcript_id "jg11147.t1"; gene_id "jg11147";
derer1.05_0	AUGUSTUS	exon	19366958	19367245	.	+	.	transcript_id "jg11147.t1"; gene_id "jg11147";
derer1.05_0	AUGUSTUS	CDS	19366958	19367245	1	+	2	transcript_id "jg11147.t4"; gene_id "jg11147";
derer1.05_0	AUGUSTUS	exon	19366958	19367245	.	+	.	transcript_id "jg11147.t4"; gene_id "jg11147";
derer1.05_0	AUGUSTUS	CDS	19366958	19367245	1	+	2	transcript_id "jg11147.t2"; gene_id "jg11147";
derer1.05_0	AUGUSTUS	exon	19366958	19367245	.	+	.	transcript_id "jg11147.t2"; gene_id "jg11147";
derer1.05_0	AUGUSTUS	CDS	19366958	19367245	1	+	2	transcript_id "jg11147.t3"; gene_id "jg11147";
derer1.05_0	AUGUSTUS	exon	19366958	19367245	.	+	.	transcript_id "jg11147.t3"; gene_id "jg11147";
derer1.05_0	AUGUSTUS	intron	19367246	19367326	.	+	.	transcript_id "jg11147.t1"; gene_id "jg11147";
derer1.05_0	AUGUSTUS	intron	19367246	19367326	.	+	.	transcript_id "jg11147.t4"; gene_id "jg11147";
derer1.05_0	AUGUSTUS	intron	19367246	19367326	.	+	.	transcript_id "jg11147.t2"; gene_id "jg11147";
derer1.05_0	AUGUSTUS	intron	19367246	19367326	.	+	.	transcript_id "jg11147.t3"; gene_id "jg11147";
derer1.05_0	AUGUSTUS	CDS	19367327	19367614	1	+	2	transcript_id "jg11147.t1"; gene_id "jg11147";
derer1.05_0	AUGUSTUS	exon	19367327	19367614	.	+	.	transcript_id "jg11147.t1"; gene_id "jg11147";
derer1.05_0	AUGUSTUS	CDS	19367327	19367614	1	+	2	transcript_id "jg11147.t4"; gene_id "jg11147";
derer1.05_0	AUGUSTUS	exon	19367327	19367614	.	+	.	transcript_id "jg11147.t4"; gene_id "jg11147";
derer1.05_0	AUGUSTUS	CDS	19367327	19367614	0.97	+	2	transcript_id "jg11147.t2"; gene_id "jg11147";
derer1.05_0	AUGUSTUS	exon	19367327	19367614	.	+	.	transcript_id "jg11147.t2"; gene_id "jg11147";
derer1.05_0	AUGUSTUS	CDS	19367327	19367614	1	+	2	transcript_id "jg11147.t3"; gene_id "jg11147";
derer1.05_0	AUGUSTUS	exon	19367327	19367614	.	+	.	transcript_id "jg11147.t3"; gene_id "jg11147";
derer1.05_0	AUGUSTUS	intron	19367615	19367713	.	+	.	transcript_id "jg11147.t1"; gene_id "jg11147";
derer1.05_0	AUGUSTUS	intron	19367615	19367713	.	+	.	transcript_id "jg11147.t4"; gene_id "jg11147";
derer1.05_0	AUGUSTUS	intron	19367615	19367713	.	+	.	transcript_id "jg11147.t2"; gene_id "jg11147";
derer1.05_0	AUGUSTUS	intron	19367615	19367713	.	+	.	transcript_id "jg11147.t3"; gene_id "jg11147";
derer1.05_0	AUGUSTUS	CDS	19367714	19368001	1	+	2	transcript_id "jg11147.t1"; gene_id "jg11147";
derer1.05_0	AUGUSTUS	exon	19367714	19368001	.	+	.	transcript_id "jg11147.t1"; gene_id "jg11147";
derer1.05_0	AUGUSTUS	CDS	19367714	19368001	1	+	2	transcript_id "jg11147.t4"; gene_id "jg11147";
derer1.05_0	AUGUSTUS	exon	19367714	19368001	.	+	.	transcript_id "jg11147.t4"; gene_id "jg11147";
derer1.05_0	AUGUSTUS	CDS	19367714	19368001	0.98	+	2	transcript_id "jg11147.t2"; gene_id "jg11147";
derer1.05_0	AUGUSTUS	exon	19367714	19368001	.	+	.	transcript_id "jg11147.t2"; gene_id "jg11147";
derer1.05_0	AUGUSTUS	CDS	19367714	19368001	1	+	2	transcript_id "jg11147.t3"; gene_id "jg11147";
derer1.05_0	AUGUSTUS	exon	19367714	19368001	.	+	.	transcript_id "jg11147.t3"; gene_id "jg11147";
derer1.05_0	AUGUSTUS	intron	19368002	19368090	.	+	.	transcript_id "jg11147.t1"; gene_id "jg11147";
derer1.05_0	AUGUSTUS	intron	19368002	19368090	.	+	.	transcript_id "jg11147.t4"; gene_id "jg11147";
derer1.05_0	AUGUSTUS	intron	19368002	19368090	.	+	.	transcript_id "jg11147.t2"; gene_id "jg11147";
derer1.05_0	AUGUSTUS	intron	19368002	19368090	.	+	.	transcript_id "jg11147.t3"; gene_id "jg11147";
derer1.05_0	AUGUSTUS	CDS	19368091	19368378	0.94	+	2	transcript_id "jg11147.t1"; gene_id "jg11147";
derer1.05_0	AUGUSTUS	exon	19368091	19368378	.	+	.	transcript_id "jg11147.t1"; gene_id "jg11147";
derer1.05_0	AUGUSTUS	CDS	19368091	19368378	0.95	+	2	transcript_id "jg11147.t4"; gene_id "jg11147";
derer1.05_0	AUGUSTUS	exon	19368091	19368378	.	+	.	transcript_id "jg11147.t4"; gene_id "jg11147";
derer1.05_0	AUGUSTUS	CDS	19368091	19368378	0.96	+	2	transcript_id "jg11147.t2"; gene_id "jg11147";
derer1.05_0	AUGUSTUS	exon	19368091	19368378	.	+	.	transcript_id "jg11147.t2"; gene_id "jg11147";
derer1.05_0	AUGUSTUS	CDS	19368091	19368378	0.96	+	2	transcript_id "jg11147.t3"; gene_id "jg11147";
derer1.05_0	AUGUSTUS	exon	19368091	19368378	.	+	.	transcript_id "jg11147.t3"; gene_id "jg11147";
derer1.05_0	AUGUSTUS	intron	19368379	19368469	.	+	.	transcript_id "jg11147.t1"; gene_id "jg11147";
derer1.05_0	AUGUSTUS	intron	19368379	19368469	.	+	.	transcript_id "jg11147.t4"; gene_id "jg11147";
derer1.05_0	AUGUSTUS	intron	19368379	19368469	.	+	.	transcript_id "jg11147.t2"; gene_id "jg11147";
derer1.05_0	AUGUSTUS	intron	19368379	19368469	.	+	.	transcript_id "jg11147.t3"; gene_id "jg11147";
derer1.05_0	AUGUSTUS	CDS	19368470	19368757	1	+	2	transcript_id "jg11147.t1"; gene_id "jg11147";
derer1.05_0	AUGUSTUS	exon	19368470	19368757	.	+	.	transcript_id "jg11147.t1"; gene_id "jg11147";
derer1.05_0	AUGUSTUS	CDS	19368470	19368757	1	+	2	transcript_id "jg11147.t4"; gene_id "jg11147";
derer1.05_0	AUGUSTUS	exon	19368470	19368757	.	+	.	transcript_id "jg11147.t4"; gene_id "jg11147";
derer1.05_0	AUGUSTUS	CDS	19368470	19368757	1	+	2	transcript_id "jg11147.t2"; gene_id "jg11147";
derer1.05_0	AUGUSTUS	exon	19368470	19368757	.	+	.	transcript_id "jg11147.t2"; gene_id "jg11147";
derer1.05_0	AUGUSTUS	CDS	19368470	19368757	1	+	2	transcript_id "jg11147.t3"; gene_id "jg11147";
derer1.05_0	AUGUSTUS	exon	19368470	19368757	.	+	.	transcript_id "jg11147.t3"; gene_id "jg11147";
derer1.05_0	AUGUSTUS	intron	19368758	19368875	.	+	.	transcript_id "jg11147.t1"; gene_id "jg11147";
derer1.05_0	AUGUSTUS	intron	19368758	19368875	.	+	.	transcript_id "jg11147.t4"; gene_id "jg11147";
derer1.05_0	AUGUSTUS	intron	19368758	19368875	.	+	.	transcript_id "jg11147.t2"; gene_id "jg11147";
derer1.05_0	AUGUSTUS	intron	19368758	19368875	.	+	.	transcript_id "jg11147.t3"; gene_id "jg11147";
derer1.05_0	AUGUSTUS	CDS	19368876	19369163	1	+	2	transcript_id "jg11147.t1"; gene_id "jg11147";
derer1.05_0	AUGUSTUS	exon	19368876	19369163	.	+	.	transcript_id "jg11147.t1"; gene_id "jg11147";
derer1.05_0	AUGUSTUS	CDS	19368876	19369163	1	+	2	transcript_id "jg11147.t4"; gene_id "jg11147";
derer1.05_0	AUGUSTUS	exon	19368876	19369163	.	+	.	transcript_id "jg11147.t4"; gene_id "jg11147";
derer1.05_0	AUGUSTUS	CDS	19368876	19369163	1	+	2	transcript_id "jg11147.t2"; gene_id "jg11147";
derer1.05_0	AUGUSTUS	exon	19368876	19369163	.	+	.	transcript_id "jg11147.t2"; gene_id "jg11147";
derer1.05_0	AUGUSTUS	CDS	19368876	19369163	1	+	2	transcript_id "jg11147.t3"; gene_id "jg11147";
derer1.05_0	AUGUSTUS	exon	19368876	19369163	.	+	.	transcript_id "jg11147.t3"; gene_id "jg11147";
derer1.05_0	AUGUSTUS	intron	19369164	19369410	.	+	.	transcript_id "jg11147.t1"; gene_id "jg11147";
derer1.05_0	AUGUSTUS	intron	19369164	19369410	.	+	.	transcript_id "jg11147.t4"; gene_id "jg11147";
derer1.05_0	AUGUSTUS	intron	19369164	19369410	.	+	.	transcript_id "jg11147.t2"; gene_id "jg11147";
derer1.05_0	AUGUSTUS	intron	19369164	19369410	.	+	.	transcript_id "jg11147.t3"; gene_id "jg11147";
derer1.05_0	AUGUSTUS	CDS	19369411	19369698	1	+	2	transcript_id "jg11147.t1"; gene_id "jg11147";
derer1.05_0	AUGUSTUS	exon	19369411	19369698	.	+	.	transcript_id "jg11147.t1"; gene_id "jg11147";
derer1.05_0	AUGUSTUS	CDS	19369411	19369698	1	+	2	transcript_id "jg11147.t4"; gene_id "jg11147";
derer1.05_0	AUGUSTUS	exon	19369411	19369698	.	+	.	transcript_id "jg11147.t4"; gene_id "jg11147";
derer1.05_0	AUGUSTUS	CDS	19369411	19369698	1	+	2	transcript_id "jg11147.t2"; gene_id "jg11147";
derer1.05_0	AUGUSTUS	exon	19369411	19369698	.	+	.	transcript_id "jg11147.t2"; gene_id "jg11147";
derer1.05_0	AUGUSTUS	CDS	19369411	19369698	1	+	2	transcript_id "jg11147.t3"; gene_id "jg11147";
derer1.05_0	AUGUSTUS	exon	19369411	19369698	.	+	.	transcript_id "jg11147.t3"; gene_id "jg11147";
derer1.05_0	AUGUSTUS	intron	19369699	19369818	.	+	.	transcript_id "jg11147.t1"; gene_id "jg11147";
derer1.05_0	AUGUSTUS	intron	19369699	19369818	.	+	.	transcript_id "jg11147.t4"; gene_id "jg11147";
derer1.05_0	AUGUSTUS	intron	19369699	19369818	.	+	.	transcript_id "jg11147.t2"; gene_id "jg11147";
derer1.05_0	AUGUSTUS	intron	19369699	19369818	.	+	.	transcript_id "jg11147.t3"; gene_id "jg11147";
derer1.05_0	AUGUSTUS	CDS	19369819	19370112	1	+	2	transcript_id "jg11147.t1"; gene_id "jg11147";
derer1.05_0	AUGUSTUS	exon	19369819	19370112	.	+	.	transcript_id "jg11147.t1"; gene_id "jg11147";
derer1.05_0	AUGUSTUS	CDS	19369819	19370112	1	+	2	transcript_id "jg11147.t4"; gene_id "jg11147";
derer1.05_0	AUGUSTUS	exon	19369819	19370112	.	+	.	transcript_id "jg11147.t4"; gene_id "jg11147";
derer1.05_0	AUGUSTUS	CDS	19369819	19370112	1	+	2	transcript_id "jg11147.t2"; gene_id "jg11147";
derer1.05_0	AUGUSTUS	exon	19369819	19370112	.	+	.	transcript_id "jg11147.t2"; gene_id "jg11147";
derer1.05_0	AUGUSTUS	CDS	19369819	19370112	1	+	2	transcript_id "jg11147.t3"; gene_id "jg11147";
derer1.05_0	AUGUSTUS	exon	19369819	19370112	.	+	.	transcript_id "jg11147.t3"; gene_id "jg11147";
derer1.05_0	AUGUSTUS	intron	19370113	19370231	.	+	.	transcript_id "jg11147.t1"; gene_id "jg11147";
derer1.05_0	AUGUSTUS	intron	19370113	19370231	.	+	.	transcript_id "jg11147.t4"; gene_id "jg11147";
derer1.05_0	AUGUSTUS	intron	19370113	19370231	.	+	.	transcript_id "jg11147.t2"; gene_id "jg11147";
derer1.05_0	AUGUSTUS	intron	19370113	19370231	.	+	.	transcript_id "jg11147.t3"; gene_id "jg11147";
derer1.05_0	AUGUSTUS	CDS	19370232	19370519	1	+	2	transcript_id "jg11147.t1"; gene_id "jg11147";
derer1.05_0	AUGUSTUS	exon	19370232	19370519	.	+	.	transcript_id "jg11147.t1"; gene_id "jg11147";
derer1.05_0	AUGUSTUS	CDS	19370232	19370519	1	+	2	transcript_id "jg11147.t4"; gene_id "jg11147";
derer1.05_0	AUGUSTUS	exon	19370232	19370519	.	+	.	transcript_id "jg11147.t4"; gene_id "jg11147";
derer1.05_0	AUGUSTUS	CDS	19370232	19370519	1	+	2	transcript_id "jg11147.t2"; gene_id "jg11147";
derer1.05_0	AUGUSTUS	exon	19370232	19370519	.	+	.	transcript_id "jg11147.t2"; gene_id "jg11147";
derer1.05_0	AUGUSTUS	CDS	19370232	19370519	1	+	2	transcript_id "jg11147.t3"; gene_id "jg11147";
derer1.05_0	AUGUSTUS	exon	19370232	19370519	.	+	.	transcript_id "jg11147.t3"; gene_id "jg11147";
derer1.05_0	AUGUSTUS	intron	19370520	19373720	.	+	.	transcript_id "jg11147.t1"; gene_id "jg11147";
derer1.05_0	AUGUSTUS	intron	19370520	19373720	.	+	.	transcript_id "jg11147.t4"; gene_id "jg11147";
derer1.05_0	AUGUSTUS	intron	19370520	19373720	.	+	.	transcript_id "jg11147.t2"; gene_id "jg11147";
derer1.05_0	AUGUSTUS	intron	19370520	19373720	.	+	.	transcript_id "jg11147.t3"; gene_id "jg11147";
derer1.05_0	AUGUSTUS	CDS	19373721	19373840	1	+	2	transcript_id "jg11147.t1"; gene_id "jg11147";
derer1.05_0	AUGUSTUS	exon	19373721	19373840	.	+	.	transcript_id "jg11147.t1"; gene_id "jg11147";
derer1.05_0	AUGUSTUS	CDS	19373721	19373840	1	+	2	transcript_id "jg11147.t4"; gene_id "jg11147";
derer1.05_0	AUGUSTUS	exon	19373721	19373840	.	+	.	transcript_id "jg11147.t4"; gene_id "jg11147";
derer1.05_0	AUGUSTUS	CDS	19373721	19373840	1	+	2	transcript_id "jg11147.t2"; gene_id "jg11147";
derer1.05_0	AUGUSTUS	exon	19373721	19373840	.	+	.	transcript_id "jg11147.t2"; gene_id "jg11147";
derer1.05_0	AUGUSTUS	CDS	19373721	19373840	1	+	2	transcript_id "jg11147.t3"; gene_id "jg11147";
derer1.05_0	AUGUSTUS	exon	19373721	19373840	.	+	.	transcript_id "jg11147.t3"; gene_id "jg11147";
derer1.05_0	AUGUSTUS	intron	19373841	19373897	.	+	.	transcript_id "jg11147.t1"; gene_id "jg11147";
derer1.05_0	AUGUSTUS	intron	19373841	19373897	.	+	.	transcript_id "jg11147.t4"; gene_id "jg11147";
derer1.05_0	AUGUSTUS	intron	19373841	19373897	.	+	.	transcript_id "jg11147.t2"; gene_id "jg11147";
derer1.05_0	AUGUSTUS	intron	19373841	19373897	.	+	.	transcript_id "jg11147.t3"; gene_id "jg11147";
derer1.05_0	AUGUSTUS	CDS	19373898	19374487	0.44	+	2	transcript_id "jg11147.t1"; gene_id "jg11147";
derer1.05_0	AUGUSTUS	exon	19373898	19374487	.	+	.	transcript_id "jg11147.t1"; gene_id "jg11147";
derer1.05_0	AUGUSTUS	CDS	19373898	19374487	0.36	+	2	transcript_id "jg11147.t4"; gene_id "jg11147";
derer1.05_0	AUGUSTUS	exon	19373898	19374487	.	+	.	transcript_id "jg11147.t4"; gene_id "jg11147";
derer1.05_0	AUGUSTUS	CDS	19373898	19374487	0.44	+	2	transcript_id "jg11147.t2"; gene_id "jg11147";
derer1.05_0	AUGUSTUS	exon	19373898	19374487	.	+	.	transcript_id "jg11147.t2"; gene_id "jg11147";
derer1.05_0	AUGUSTUS	CDS	19373898	19374487	0.4	+	2	transcript_id "jg11147.t3"; gene_id "jg11147";
derer1.05_0	AUGUSTUS	exon	19373898	19374487	.	+	.	transcript_id "jg11147.t3"; gene_id "jg11147";
derer1.05_0	AUGUSTUS	intron	19374488	19374542	.	+	.	transcript_id "jg11147.t1"; gene_id "jg11147";
derer1.05_0	AUGUSTUS	intron	19374488	19374542	.	+	.	transcript_id "jg11147.t4"; gene_id "jg11147";
derer1.05_0	AUGUSTUS	intron	19374488	19374542	.	+	.	transcript_id "jg11147.t2"; gene_id "jg11147";
derer1.05_0	AUGUSTUS	intron	19374488	19374542	.	+	.	transcript_id "jg11147.t3"; gene_id "jg11147";
derer1.05_0	AUGUSTUS	CDS	19374543	19375119	0.91	+	0	transcript_id "jg11147.t1"; gene_id "jg11147";
derer1.05_0	AUGUSTUS	exon	19374543	19375119	.	+	.	transcript_id "jg11147.t1"; gene_id "jg11147";
derer1.05_0	AUGUSTUS	CDS	19374543	19375119	0.83	+	0	transcript_id "jg11147.t4"; gene_id "jg11147";
derer1.05_0	AUGUSTUS	exon	19374543	19375119	.	+	.	transcript_id "jg11147.t4"; gene_id "jg11147";
derer1.05_0	AUGUSTUS	CDS	19374543	19375119	0.9	+	0	transcript_id "jg11147.t2"; gene_id "jg11147";
derer1.05_0	AUGUSTUS	exon	19374543	19375119	.	+	.	transcript_id "jg11147.t2"; gene_id "jg11147";
derer1.05_0	AUGUSTUS	CDS	19374543	19375119	0.87	+	0	transcript_id "jg11147.t3"; gene_id "jg11147";
derer1.05_0	AUGUSTUS	exon	19374543	19375119	.	+	.	transcript_id "jg11147.t3"; gene_id "jg11147";
derer1.05_0	AUGUSTUS	intron	19375120	19375279	.	+	.	transcript_id "jg11147.t1"; gene_id "jg11147";
derer1.05_0	AUGUSTUS	intron	19375120	19375279	.	+	.	transcript_id "jg11147.t4"; gene_id "jg11147";
derer1.05_0	AUGUSTUS	intron	19375120	19375279	.	+	.	transcript_id "jg11147.t2"; gene_id "jg11147";
derer1.05_0	AUGUSTUS	intron	19375120	19375279	.	+	.	transcript_id "jg11147.t3"; gene_id "jg11147";
derer1.05_0	AUGUSTUS	CDS	19375280	19375435	1	+	2	transcript_id "jg11147.t1"; gene_id "jg11147";
derer1.05_0	AUGUSTUS	exon	19375280	19375435	.	+	.	transcript_id "jg11147.t1"; gene_id "jg11147";
derer1.05_0	AUGUSTUS	CDS	19375280	19375435	1	+	2	transcript_id "jg11147.t4"; gene_id "jg11147";
derer1.05_0	AUGUSTUS	exon	19375280	19375435	.	+	.	transcript_id "jg11147.t4"; gene_id "jg11147";
derer1.05_0	AUGUSTUS	CDS	19375280	19375435	1	+	2	transcript_id "jg11147.t2"; gene_id "jg11147";
derer1.05_0	AUGUSTUS	exon	19375280	19375435	.	+	.	transcript_id "jg11147.t2"; gene_id "jg11147";
derer1.05_0	AUGUSTUS	CDS	19375280	19375435	1	+	2	transcript_id "jg11147.t3"; gene_id "jg11147";
derer1.05_0	AUGUSTUS	exon	19375280	19375435	.	+	.	transcript_id "jg11147.t3"; gene_id "jg11147";
derer1.05_0	AUGUSTUS	intron	19375436	19375502	.	+	.	transcript_id "jg11147.t1"; gene_id "jg11147";
derer1.05_0	AUGUSTUS	intron	19375436	19375502	.	+	.	transcript_id "jg11147.t4"; gene_id "jg11147";
derer1.05_0	AUGUSTUS	intron	19375436	19375502	.	+	.	transcript_id "jg11147.t2"; gene_id "jg11147";
derer1.05_0	AUGUSTUS	intron	19375436	19375502	.	+	.	transcript_id "jg11147.t3"; gene_id "jg11147";
derer1.05_0	AUGUSTUS	CDS	19375503	19376186	1	+	2	transcript_id "jg11147.t1"; gene_id "jg11147";
derer1.05_0	AUGUSTUS	exon	19375503	19376186	.	+	.	transcript_id "jg11147.t1"; gene_id "jg11147";
derer1.05_0	AUGUSTUS	CDS	19375503	19376186	1	+	2	transcript_id "jg11147.t4"; gene_id "jg11147";
derer1.05_0	AUGUSTUS	exon	19375503	19376186	.	+	.	transcript_id "jg11147.t4"; gene_id "jg11147";
derer1.05_0	AUGUSTUS	CDS	19375503	19376186	1	+	2	transcript_id "jg11147.t2"; gene_id "jg11147";
derer1.05_0	AUGUSTUS	exon	19375503	19376186	.	+	.	transcript_id "jg11147.t2"; gene_id "jg11147";
derer1.05_0	AUGUSTUS	CDS	19375503	19376186	1	+	2	transcript_id "jg11147.t3"; gene_id "jg11147";
derer1.05_0	AUGUSTUS	exon	19375503	19376186	.	+	.	transcript_id "jg11147.t3"; gene_id "jg11147";
derer1.05_0	AUGUSTUS	intron	19376187	19376249	.	+	.	transcript_id "jg11147.t1"; gene_id "jg11147";
derer1.05_0	AUGUSTUS	intron	19376187	19376249	.	+	.	transcript_id "jg11147.t4"; gene_id "jg11147";
derer1.05_0	AUGUSTUS	intron	19376187	19376249	.	+	.	transcript_id "jg11147.t2"; gene_id "jg11147";
derer1.05_0	AUGUSTUS	intron	19376187	19376249	.	+	.	transcript_id "jg11147.t3"; gene_id "jg11147";
derer1.05_0	AUGUSTUS	CDS	19376250	19376358	1	+	2	transcript_id "jg11147.t1"; gene_id "jg11147";
derer1.05_0	AUGUSTUS	exon	19376250	19376358	.	+	.	transcript_id "jg11147.t1"; gene_id "jg11147";
derer1.05_0	AUGUSTUS	CDS	19376250	19376358	1	+	2	transcript_id "jg11147.t4"; gene_id "jg11147";
derer1.05_0	AUGUSTUS	exon	19376250	19376358	.	+	.	transcript_id "jg11147.t4"; gene_id "jg11147";
derer1.05_0	AUGUSTUS	CDS	19376250	19376358	1	+	2	transcript_id "jg11147.t2"; gene_id "jg11147";
derer1.05_0	AUGUSTUS	exon	19376250	19376358	.	+	.	transcript_id "jg11147.t2"; gene_id "jg11147";
derer1.05_0	AUGUSTUS	CDS	19376250	19376358	1	+	2	transcript_id "jg11147.t3"; gene_id "jg11147";
derer1.05_0	AUGUSTUS	exon	19376250	19376358	.	+	.	transcript_id "jg11147.t3"; gene_id "jg11147";
derer1.05_0	AUGUSTUS	intron	19376359	19376411	.	+	.	transcript_id "jg11147.t1"; gene_id "jg11147";
derer1.05_0	AUGUSTUS	intron	19376359	19376411	.	+	.	transcript_id "jg11147.t4"; gene_id "jg11147";
derer1.05_0	AUGUSTUS	intron	19376359	19376411	.	+	.	transcript_id "jg11147.t2"; gene_id "jg11147";
derer1.05_0	AUGUSTUS	intron	19376359	19376411	.	+	.	transcript_id "jg11147.t3"; gene_id "jg11147";
derer1.05_0	AUGUSTUS	CDS	19376412	19376588	1	+	1	transcript_id "jg11147.t1"; gene_id "jg11147";
derer1.05_0	AUGUSTUS	exon	19376412	19376588	.	+	.	transcript_id "jg11147.t1"; gene_id "jg11147";
derer1.05_0	AUGUSTUS	CDS	19376412	19376588	1	+	1	transcript_id "jg11147.t4"; gene_id "jg11147";
derer1.05_0	AUGUSTUS	exon	19376412	19376588	.	+	.	transcript_id "jg11147.t4"; gene_id "jg11147";
derer1.05_0	AUGUSTUS	CDS	19376412	19376588	1	+	1	transcript_id "jg11147.t2"; gene_id "jg11147";
derer1.05_0	AUGUSTUS	exon	19376412	19376588	.	+	.	transcript_id "jg11147.t2"; gene_id "jg11147";
derer1.05_0	AUGUSTUS	CDS	19376412	19376588	1	+	1	transcript_id "jg11147.t3"; gene_id "jg11147";
derer1.05_0	AUGUSTUS	exon	19376412	19376588	.	+	.	transcript_id "jg11147.t3"; gene_id "jg11147";
derer1.05_0	AUGUSTUS	intron	19376589	19376651	.	+	.	transcript_id "jg11147.t1"; gene_id "jg11147";
derer1.05_0	AUGUSTUS	intron	19376589	19376651	.	+	.	transcript_id "jg11147.t4"; gene_id "jg11147";
derer1.05_0	AUGUSTUS	intron	19376589	19376651	.	+	.	transcript_id "jg11147.t2"; gene_id "jg11147";
derer1.05_0	AUGUSTUS	intron	19376589	19376651	.	+	.	transcript_id "jg11147.t3"; gene_id "jg11147";
derer1.05_0	AUGUSTUS	CDS	19376652	19376818	1	+	1	transcript_id "jg11147.t1"; gene_id "jg11147";
derer1.05_0	AUGUSTUS	exon	19376652	19376818	.	+	.	transcript_id "jg11147.t1"; gene_id "jg11147";
derer1.05_0	AUGUSTUS	CDS	19376652	19376818	1	+	1	transcript_id "jg11147.t4"; gene_id "jg11147";
derer1.05_0	AUGUSTUS	exon	19376652	19376818	.	+	.	transcript_id "jg11147.t4"; gene_id "jg11147";
derer1.05_0	AUGUSTUS	CDS	19376652	19376818	1	+	1	transcript_id "jg11147.t2"; gene_id "jg11147";
derer1.05_0	AUGUSTUS	exon	19376652	19376818	.	+	.	transcript_id "jg11147.t2"; gene_id "jg11147";
derer1.05_0	AUGUSTUS	CDS	19376652	19376818	1	+	1	transcript_id "jg11147.t3"; gene_id "jg11147";
derer1.05_0	AUGUSTUS	exon	19376652	19376818	.	+	.	transcript_id "jg11147.t3"; gene_id "jg11147";
derer1.05_0	AUGUSTUS	intron	19376819	19379237	.	+	.	transcript_id "jg11147.t1"; gene_id "jg11147";
derer1.05_0	AUGUSTUS	intron	19376819	19379237	.	+	.	transcript_id "jg11147.t4"; gene_id "jg11147";
derer1.05_0	AUGUSTUS	intron	19376819	19379237	.	+	.	transcript_id "jg11147.t2"; gene_id "jg11147";
derer1.05_0	AUGUSTUS	intron	19376819	19379237	.	+	.	transcript_id "jg11147.t3"; gene_id "jg11147";
derer1.05_0	AUGUSTUS	CDS	19379238	19379405	1	+	2	transcript_id "jg11147.t1"; gene_id "jg11147";
derer1.05_0	AUGUSTUS	exon	19379238	19379405	.	+	.	transcript_id "jg11147.t1"; gene_id "jg11147";
derer1.05_0	AUGUSTUS	CDS	19379238	19379405	1	+	2	transcript_id "jg11147.t4"; gene_id "jg11147";
derer1.05_0	AUGUSTUS	exon	19379238	19379405	.	+	.	transcript_id "jg11147.t4"; gene_id "jg11147";
derer1.05_0	AUGUSTUS	CDS	19379238	19379405	1	+	2	transcript_id "jg11147.t2"; gene_id "jg11147";
derer1.05_0	AUGUSTUS	exon	19379238	19379405	.	+	.	transcript_id "jg11147.t2"; gene_id "jg11147";
derer1.05_0	AUGUSTUS	CDS	19379238	19379405	1	+	2	transcript_id "jg11147.t3"; gene_id "jg11147";
derer1.05_0	AUGUSTUS	exon	19379238	19379405	.	+	.	transcript_id "jg11147.t3"; gene_id "jg11147";
derer1.05_0	AUGUSTUS	intron	19379406	19379654	.	+	.	transcript_id "jg11147.t1"; gene_id "jg11147";
derer1.05_0	AUGUSTUS	intron	19379406	19379654	.	+	.	transcript_id "jg11147.t4"; gene_id "jg11147";
derer1.05_0	AUGUSTUS	intron	19379406	19379654	.	+	.	transcript_id "jg11147.t2"; gene_id "jg11147";
derer1.05_0	AUGUSTUS	intron	19379406	19379654	.	+	.	transcript_id "jg11147.t3"; gene_id "jg11147";
derer1.05_0	AUGUSTUS	CDS	19379655	19379867	1	+	2	transcript_id "jg11147.t1"; gene_id "jg11147";
derer1.05_0	AUGUSTUS	exon	19379655	19379867	.	+	.	transcript_id "jg11147.t1"; gene_id "jg11147";
derer1.05_0	AUGUSTUS	CDS	19379655	19379867	1	+	2	transcript_id "jg11147.t4"; gene_id "jg11147";
derer1.05_0	AUGUSTUS	exon	19379655	19379867	.	+	.	transcript_id "jg11147.t4"; gene_id "jg11147";
derer1.05_0	AUGUSTUS	CDS	19379655	19379867	1	+	2	transcript_id "jg11147.t2"; gene_id "jg11147";
derer1.05_0	AUGUSTUS	exon	19379655	19379867	.	+	.	transcript_id "jg11147.t2"; gene_id "jg11147";
derer1.05_0	AUGUSTUS	CDS	19379655	19379867	1	+	2	transcript_id "jg11147.t3"; gene_id "jg11147";
derer1.05_0	AUGUSTUS	exon	19379655	19379867	.	+	.	transcript_id "jg11147.t3"; gene_id "jg11147";
derer1.05_0	AUGUSTUS	intron	19379868	19381291	.	+	.	transcript_id "jg11147.t1"; gene_id "jg11147";
derer1.05_0	AUGUSTUS	intron	19379868	19381291	.	+	.	transcript_id "jg11147.t4"; gene_id "jg11147";
derer1.05_0	AUGUSTUS	intron	19379868	19381291	.	+	.	transcript_id "jg11147.t2"; gene_id "jg11147";
derer1.05_0	AUGUSTUS	intron	19379868	19381291	.	+	.	transcript_id "jg11147.t3"; gene_id "jg11147";
derer1.05_0	AUGUSTUS	CDS	19381292	19381447	1	+	2	transcript_id "jg11147.t1"; gene_id "jg11147";
derer1.05_0	AUGUSTUS	exon	19381292	19381447	.	+	.	transcript_id "jg11147.t1"; gene_id "jg11147";
derer1.05_0	AUGUSTUS	CDS	19381292	19381447	1	+	2	transcript_id "jg11147.t4"; gene_id "jg11147";
derer1.05_0	AUGUSTUS	exon	19381292	19381447	.	+	.	transcript_id "jg11147.t4"; gene_id "jg11147";
derer1.05_0	AUGUSTUS	CDS	19381292	19381459	1	+	2	transcript_id "jg11147.t2"; gene_id "jg11147";
derer1.05_0	AUGUSTUS	exon	19381292	19381459	.	+	.	transcript_id "jg11147.t2"; gene_id "jg11147";
derer1.05_0	AUGUSTUS	CDS	19381292	19381447	1	+	2	transcript_id "jg11147.t3"; gene_id "jg11147";
derer1.05_0	AUGUSTUS	exon	19381292	19381447	.	+	.	transcript_id "jg11147.t3"; gene_id "jg11147";
derer1.05_0	AUGUSTUS	intron	19381448	19382036	.	+	.	transcript_id "jg11147.t1"; gene_id "jg11147";
derer1.05_0	AUGUSTUS	intron	19381448	19382036	.	+	.	transcript_id "jg11147.t4"; gene_id "jg11147";
derer1.05_0	AUGUSTUS	intron	19381448	19382036	.	+	.	transcript_id "jg11147.t3"; gene_id "jg11147";
derer1.05_0	AUGUSTUS	intron	19381460	19382036	.	+	.	transcript_id "jg11147.t2"; gene_id "jg11147";
derer1.05_0	AUGUSTUS	CDS	19382037	19382186	1	+	2	transcript_id "jg11147.t1"; gene_id "jg11147";
derer1.05_0	AUGUSTUS	exon	19382037	19382186	.	+	.	transcript_id "jg11147.t1"; gene_id "jg11147";
derer1.05_0	AUGUSTUS	CDS	19382037	19382186	1	+	2	transcript_id "jg11147.t4"; gene_id "jg11147";
derer1.05_0	AUGUSTUS	exon	19382037	19382186	.	+	.	transcript_id "jg11147.t4"; gene_id "jg11147";
derer1.05_0	AUGUSTUS	CDS	19382037	19382186	1	+	2	transcript_id "jg11147.t2"; gene_id "jg11147";
derer1.05_0	AUGUSTUS	exon	19382037	19382186	.	+	.	transcript_id "jg11147.t2"; gene_id "jg11147";
derer1.05_0	AUGUSTUS	CDS	19382037	19382186	1	+	2	transcript_id "jg11147.t3"; gene_id "jg11147";
derer1.05_0	AUGUSTUS	exon	19382037	19382186	.	+	.	transcript_id "jg11147.t3"; gene_id "jg11147";
derer1.05_0	AUGUSTUS	intron	19382187	19382639	.	+	.	transcript_id "jg11147.t1"; gene_id "jg11147";
derer1.05_0	AUGUSTUS	intron	19382187	19382639	.	+	.	transcript_id "jg11147.t4"; gene_id "jg11147";
derer1.05_0	AUGUSTUS	intron	19382187	19382639	.	+	.	transcript_id "jg11147.t2"; gene_id "jg11147";
derer1.05_0	AUGUSTUS	intron	19382187	19382639	.	+	.	transcript_id "jg11147.t3"; gene_id "jg11147";
derer1.05_0	AUGUSTUS	CDS	19382640	19382950	1	+	2	transcript_id "jg11147.t1"; gene_id "jg11147";
derer1.05_0	AUGUSTUS	exon	19382640	19382950	.	+	.	transcript_id "jg11147.t1"; gene_id "jg11147";
derer1.05_0	AUGUSTUS	CDS	19382640	19382950	1	+	2	transcript_id "jg11147.t4"; gene_id "jg11147";
derer1.05_0	AUGUSTUS	exon	19382640	19382950	.	+	.	transcript_id "jg11147.t4"; gene_id "jg11147";
derer1.05_0	AUGUSTUS	CDS	19382640	19382950	1	+	2	transcript_id "jg11147.t2"; gene_id "jg11147";
derer1.05_0	AUGUSTUS	exon	19382640	19382950	.	+	.	transcript_id "jg11147.t2"; gene_id "jg11147";
derer1.05_0	AUGUSTUS	CDS	19382640	19382950	1	+	2	transcript_id "jg11147.t3"; gene_id "jg11147";
derer1.05_0	AUGUSTUS	exon	19382640	19382950	.	+	.	transcript_id "jg11147.t3"; gene_id "jg11147";
derer1.05_0	AUGUSTUS	intron	19382951	19383015	.	+	.	transcript_id "jg11147.t1"; gene_id "jg11147";
derer1.05_0	AUGUSTUS	intron	19382951	19383015	.	+	.	transcript_id "jg11147.t4"; gene_id "jg11147";
derer1.05_0	AUGUSTUS	intron	19382951	19383015	.	+	.	transcript_id "jg11147.t2"; gene_id "jg11147";
derer1.05_0	AUGUSTUS	intron	19382951	19383015	.	+	.	transcript_id "jg11147.t3"; gene_id "jg11147";
derer1.05_0	AUGUSTUS	CDS	19383016	19383196	1	+	0	transcript_id "jg11147.t1"; gene_id "jg11147";
derer1.05_0	AUGUSTUS	exon	19383016	19383196	.	+	.	transcript_id "jg11147.t1"; gene_id "jg11147";
derer1.05_0	AUGUSTUS	CDS	19383016	19383196	1	+	0	transcript_id "jg11147.t4"; gene_id "jg11147";
derer1.05_0	AUGUSTUS	exon	19383016	19383196	.	+	.	transcript_id "jg11147.t4"; gene_id "jg11147";
derer1.05_0	AUGUSTUS	CDS	19383016	19383196	1	+	0	transcript_id "jg11147.t2"; gene_id "jg11147";
derer1.05_0	AUGUSTUS	exon	19383016	19383196	.	+	.	transcript_id "jg11147.t2"; gene_id "jg11147";
derer1.05_0	AUGUSTUS	CDS	19383016	19383196	1	+	0	transcript_id "jg11147.t3"; gene_id "jg11147";
derer1.05_0	AUGUSTUS	exon	19383016	19383196	.	+	.	transcript_id "jg11147.t3"; gene_id "jg11147";
derer1.05_0	AUGUSTUS	intron	19383197	19383252	.	+	.	transcript_id "jg11147.t1"; gene_id "jg11147";
derer1.05_0	AUGUSTUS	intron	19383197	19383252	.	+	.	transcript_id "jg11147.t4"; gene_id "jg11147";
derer1.05_0	AUGUSTUS	intron	19383197	19383252	.	+	.	transcript_id "jg11147.t2"; gene_id "jg11147";
derer1.05_0	AUGUSTUS	intron	19383197	19383252	.	+	.	transcript_id "jg11147.t3"; gene_id "jg11147";
derer1.05_0	AUGUSTUS	CDS	19383253	19383411	1	+	2	transcript_id "jg11147.t1"; gene_id "jg11147";
derer1.05_0	AUGUSTUS	exon	19383253	19383411	.	+	.	transcript_id "jg11147.t1"; gene_id "jg11147";
derer1.05_0	AUGUSTUS	CDS	19383253	19383411	1	+	2	transcript_id "jg11147.t4"; gene_id "jg11147";
derer1.05_0	AUGUSTUS	exon	19383253	19383411	.	+	.	transcript_id "jg11147.t4"; gene_id "jg11147";
derer1.05_0	AUGUSTUS	CDS	19383253	19383411	1	+	2	transcript_id "jg11147.t2"; gene_id "jg11147";
derer1.05_0	AUGUSTUS	exon	19383253	19383411	.	+	.	transcript_id "jg11147.t2"; gene_id "jg11147";
derer1.05_0	AUGUSTUS	CDS	19383253	19383411	1	+	2	transcript_id "jg11147.t3"; gene_id "jg11147";
derer1.05_0	AUGUSTUS	exon	19383253	19383411	.	+	.	transcript_id "jg11147.t3"; gene_id "jg11147";
derer1.05_0	AUGUSTUS	intron	19383412	19383572	.	+	.	transcript_id "jg11147.t1"; gene_id "jg11147";
derer1.05_0	AUGUSTUS	intron	19383412	19384342	.	+	.	transcript_id "jg11147.t4"; gene_id "jg11147";
derer1.05_0	AUGUSTUS	intron	19383412	19383572	.	+	.	transcript_id "jg11147.t2"; gene_id "jg11147";
derer1.05_0	AUGUSTUS	intron	19383412	19385195	.	+	.	transcript_id "jg11147.t3"; gene_id "jg11147";
derer1.05_0	AUGUSTUS	CDS	19383573	19383587	1	+	2	transcript_id "jg11147.t1"; gene_id "jg11147";
derer1.05_0	AUGUSTUS	exon	19383573	19383587	.	+	.	transcript_id "jg11147.t1"; gene_id "jg11147";
derer1.05_0	AUGUSTUS	CDS	19383573	19383587	1	+	2	transcript_id "jg11147.t2"; gene_id "jg11147";
derer1.05_0	AUGUSTUS	exon	19383573	19383587	.	+	.	transcript_id "jg11147.t2"; gene_id "jg11147";
derer1.05_0	AUGUSTUS	intron	19383588	19384345	.	+	.	transcript_id "jg11147.t1"; gene_id "jg11147";
derer1.05_0	AUGUSTUS	intron	19383588	19384345	.	+	.	transcript_id "jg11147.t2"; gene_id "jg11147";
derer1.05_0	AUGUSTUS	CDS	19384343	19384409	1	+	2	transcript_id "jg11147.t4"; gene_id "jg11147";
derer1.05_0	AUGUSTUS	exon	19384343	19384409	.	+	.	transcript_id "jg11147.t4"; gene_id "jg11147";
derer1.05_0	AUGUSTUS	CDS	19384346	19384409	1	+	2	transcript_id "jg11147.t1"; gene_id "jg11147";
derer1.05_0	AUGUSTUS	exon	19384346	19384409	.	+	.	transcript_id "jg11147.t1"; gene_id "jg11147";
derer1.05_0	AUGUSTUS	CDS	19384346	19384409	1	+	2	transcript_id "jg11147.t2"; gene_id "jg11147";
derer1.05_0	AUGUSTUS	exon	19384346	19384409	.	+	.	transcript_id "jg11147.t2"; gene_id "jg11147";
derer1.05_0	AUGUSTUS	intron	19384410	19385195	.	+	.	transcript_id "jg11147.t1"; gene_id "jg11147";
derer1.05_0	AUGUSTUS	intron	19384410	19385195	.	+	.	transcript_id "jg11147.t4"; gene_id "jg11147";
derer1.05_0	AUGUSTUS	intron	19384410	19385195	.	+	.	transcript_id "jg11147.t2"; gene_id "jg11147";
derer1.05_0	AUGUSTUS	CDS	19385196	19385277	1	+	1	transcript_id "jg11147.t1"; gene_id "jg11147";
derer1.05_0	AUGUSTUS	exon	19385196	19385277	.	+	.	transcript_id "jg11147.t1"; gene_id "jg11147";
derer1.05_0	AUGUSTUS	CDS	19385196	19385277	1	+	1	transcript_id "jg11147.t4"; gene_id "jg11147";
derer1.05_0	AUGUSTUS	exon	19385196	19385277	.	+	.	transcript_id "jg11147.t4"; gene_id "jg11147";
derer1.05_0	AUGUSTUS	CDS	19385196	19385277	1	+	1	transcript_id "jg11147.t2"; gene_id "jg11147";
derer1.05_0	AUGUSTUS	exon	19385196	19385277	.	+	.	transcript_id "jg11147.t2"; gene_id "jg11147";
derer1.05_0	AUGUSTUS	CDS	19385196	19385284	1	+	2	transcript_id "jg11147.t3"; gene_id "jg11147";
derer1.05_0	AUGUSTUS	exon	19385196	19385284	.	+	.	transcript_id "jg11147.t3"; gene_id "jg11147";
derer1.05_0	AUGUSTUS	stop_codon	19385275	19385277	.	+	0	transcript_id "jg11147.t1"; gene_id "jg11147";
derer1.05_0	AUGUSTUS	stop_codon	19385275	19385277	.	+	0	transcript_id "jg11147.t4"; gene_id "jg11147";
derer1.05_0	AUGUSTUS	stop_codon	19385275	19385277	.	+	0	transcript_id "jg11147.t2"; gene_id "jg11147";
derer1.05_0	AUGUSTUS	stop_codon	19385282	19385284	.	+	0	transcript_id "jg11147.t3"; gene_id "jg11147";
derer1.05_0	ALN_BLOCK	exon	19393947	19395538	.	-	.	transcript_id "jg11149.t1"; gene_id "jg11149";
derer1.05_0	ALN_BLOCK	exon	19407450	19418349	.	-	.	transcript_id "jg11150.t1"; gene_id "jg11150";
derer1.05_0	ALN_BLOCK	exon	19418638	19420381	.	-	.	transcript_id "jg11150.t1"; gene_id "jg11150";
derer1.05_0	ALN_BLOCK	exon	19424875	19427651	.	-	.	transcript_id "jg11151.t1"; gene_id "jg11151";
derer1.05_0	ALN_BLOCK	exon	19428497	19433180	.	+	.	transcript_id "jg11152.t1"; gene_id "jg11152";
derer1.05_0	ALN_BLOCK	exon	19438298	19440316	.	+	.	transcript_id "jg11154.t1"; gene_id "jg11154";
derer1.05_0	ALN_BLOCK	exon	19449150	19449641	.	-	.	transcript_id "jg11155.t1"; gene_id "jg11155";
derer1.05_0	ALN_BLOCK	exon	19453789	19454345	.	+	.	transcript_id "jg11156.t1"; gene_id "jg11156";
derer1.05_0	ALN_BLOCK	exon	19454553	19455531	.	+	.	transcript_id "jg11156.t1"; gene_id "jg11156";
derer1.05_0	ALN_BLOCK	exon	19459903	19461641	.	+	.	transcript_id "jg11157.t1"; gene_id "jg11157";
derer1.05_0	ALN_BLOCK	exon	19471884	19489073	.	-	.	transcript_id "jg11158.t1"; gene_id "jg11158";
derer1.05_0	ALN_BLOCK	exon	19496899	19499031	.	-	.	transcript_id "jg11159.t1"; gene_id "jg11159";
derer1.05_0	ALN_BLOCK	exon	19500383	19500723	.	-	.	transcript_id "jg11160.t1"; gene_id "jg11160";
derer1.05_0	ALN_BLOCK	exon	19501220	19503463	.	-	.	transcript_id "jg11161.t1"; gene_id "jg11161";
derer1.05_0	ALN_BLOCK	exon	19504126	19505960	.	-	.	transcript_id "jg11162.t1"; gene_id "jg11162";
derer1.05_0	ALN_BLOCK	exon	19509156	19509392	.	-	.	transcript_id "jg11163.t1"; gene_id "jg11163";
derer1.05_0	ALN_BLOCK	exon	19524611	19525119	.	+	.	transcript_id "jg11164.t1"; gene_id "jg11164";
derer1.05_0	ALN_BLOCK	exon	19526261	19527852	.	+	.	transcript_id "jg11165.t1"; gene_id "jg11165";
derer1.05_0	ALN_BLOCK	exon	19528170	19529904	.	+	.	transcript_id "jg11166.t1"; gene_id "jg11166";
derer1.05_0	ALN_BLOCK	exon	19532068	19532424	.	+	.	transcript_id "jg11167.t1"; gene_id "jg11167";
derer1.05_0	ALN_BLOCK	exon	19532514	19533964	.	-	.	transcript_id "jg11168.t1"; gene_id "jg11168";
derer1.05_0	ALN_BLOCK	exon	19548878	19549839	.	+	.	transcript_id "jg11169.t1"; gene_id "jg11169";
derer1.05_0	AUGUSTUS	start_codon	19550527	19550529	.	+	0	transcript_id "jg11170.t1"; gene_id "jg11170";
derer1.05_0	AUGUSTUS	CDS	19550527	19550732	0.98	+	0	transcript_id "jg11170.t1"; gene_id "jg11170";
derer1.05_0	AUGUSTUS	exon	19550527	19550732	.	+	.	transcript_id "jg11170.t1"; gene_id "jg11170";
derer1.05_0	AUGUSTUS	intron	19550733	19550786	.	+	.	transcript_id "jg11170.t1"; gene_id "jg11170";
derer1.05_0	AUGUSTUS	CDS	19550787	19551294	1	+	1	transcript_id "jg11170.t1"; gene_id "jg11170";
derer1.05_0	AUGUSTUS	exon	19550787	19551294	.	+	.	transcript_id "jg11170.t1"; gene_id "jg11170";
derer1.05_0	AUGUSTUS	intron	19551295	19551351	.	+	.	transcript_id "jg11170.t1"; gene_id "jg11170";
derer1.05_0	AUGUSTUS	CDS	19551352	19551988	1	+	0	transcript_id "jg11170.t1"; gene_id "jg11170";
derer1.05_0	AUGUSTUS	exon	19551352	19551988	.	+	.	transcript_id "jg11170.t1"; gene_id "jg11170";
derer1.05_0	AUGUSTUS	intron	19551989	19552044	.	+	.	transcript_id "jg11170.t1"; gene_id "jg11170";
derer1.05_0	AUGUSTUS	CDS	19552045	19552192	0.35	+	2	transcript_id "jg11170.t1"; gene_id "jg11170";
derer1.05_0	AUGUSTUS	exon	19552045	19552192	.	+	.	transcript_id "jg11170.t1"; gene_id "jg11170";
derer1.05_0	AUGUSTUS	intron	19552193	19553559	.	+	.	transcript_id "jg11170.t1"; gene_id "jg11170";
derer1.05_0	AUGUSTUS	CDS	19553560	19553713	0.59	+	1	transcript_id "jg11170.t1"; gene_id "jg11170";
derer1.05_0	AUGUSTUS	exon	19553560	19553713	.	+	.	transcript_id "jg11170.t1"; gene_id "jg11170";
derer1.05_0	AUGUSTUS	stop_codon	19553711	19553713	.	+	0	transcript_id "jg11170.t1"; gene_id "jg11170";
derer1.05_0	ALN_BLOCK	exon	19553758	19572750	.	-	.	transcript_id "jg11171.t1"; gene_id "jg11171";
derer1.05_0	AUGUSTUS	stop_codon	19580914	19580916	.	-	0	transcript_id "jg11172.t1"; gene_id "jg11172";
derer1.05_0	AUGUSTUS	CDS	19580914	19581210	0.96	-	0	transcript_id "jg11172.t1"; gene_id "jg11172";
derer1.05_0	AUGUSTUS	exon	19580914	19581210	.	-	.	transcript_id "jg11172.t1"; gene_id "jg11172";
derer1.05_0	AUGUSTUS	start_codon	19581208	19581210	.	-	0	transcript_id "jg11172.t1"; gene_id "jg11172";
derer1.05_0	ALN_BLOCK	exon	19606678	19607490	.	+	.	transcript_id "jg11173.t1"; gene_id "jg11173";
derer1.05_0	ALN_BLOCK	exon	19610604	19611689	.	-	.	transcript_id "jg11174.t1"; gene_id "jg11174";
derer1.05_0	AUGUSTUS	start_codon	19611823	19611825	.	+	0	transcript_id "jg11175.t1"; gene_id "jg11175";
derer1.05_0	AUGUSTUS	CDS	19611823	19611878	0.74	+	0	transcript_id "jg11175.t1"; gene_id "jg11175";
derer1.05_0	AUGUSTUS	exon	19611823	19611878	.	+	.	transcript_id "jg11175.t1"; gene_id "jg11175";
derer1.05_0	AUGUSTUS	intron	19611879	19611993	.	+	.	transcript_id "jg11175.t1"; gene_id "jg11175";
derer1.05_0	AUGUSTUS	CDS	19611994	19612306	0.94	+	1	transcript_id "jg11175.t1"; gene_id "jg11175";
derer1.05_0	AUGUSTUS	exon	19611994	19612306	.	+	.	transcript_id "jg11175.t1"; gene_id "jg11175";
derer1.05_0	AUGUSTUS	stop_codon	19612304	19612306	.	+	0	transcript_id "jg11175.t1"; gene_id "jg11175";
derer1.05_0	ALN_BLOCK	exon	19614474	19614972	.	-	.	transcript_id "jg11176.t1"; gene_id "jg11176";
derer1.05_0	ALN_BLOCK	exon	19615317	19615328	.	-	.	transcript_id "jg11176.t1"; gene_id "jg11176";
derer1.05_0	ALN_BLOCK	exon	19615537	19615900	.	-	.	transcript_id "jg11176.t1"; gene_id "jg11176";
derer1.05_0	ALN_BLOCK	exon	19617073	19617836	.	+	.	transcript_id "jg11177.t1"; gene_id "jg11177";
derer1.05_0	ALN_BLOCK	exon	19618927	19622230	.	+	.	transcript_id "jg11178.t1"; gene_id "jg11178";
derer1.05_0	ALN_BLOCK	exon	19623010	19623783	.	+	.	transcript_id "jg11179.t1"; gene_id "jg11179";
derer1.05_0	ALN_BLOCK	exon	19623853	19625350	.	-	.	transcript_id "jg11180.t1"; gene_id "jg11180";
derer1.05_0	ALN_BLOCK	exon	19626272	19627227	.	-	.	transcript_id "jg11181.t1"; gene_id "jg11181";
derer1.05_0	ALN_BLOCK	exon	19628244	19630012	.	-	.	transcript_id "jg11182.t1"; gene_id "jg11182";
derer1.05_0	ALN_BLOCK	exon	19632241	19634163	.	-	.	transcript_id "jg11183.t1"; gene_id "jg11183";
derer1.05_0	ALN_BLOCK	exon	19636028	19636464	.	-	.	transcript_id "jg11184.t1"; gene_id "jg11184";
derer1.05_0	ALN_BLOCK	exon	19637754	19639906	.	-	.	transcript_id "jg11185.t1"; gene_id "jg11185";
derer1.05_0	AUGUSTUS	start_codon	19640751	19640753	.	+	0	transcript_id "jg11186.t1"; gene_id "jg11186";
derer1.05_0	AUGUSTUS	CDS	19640751	19640816	1	+	0	transcript_id "jg11186.t1"; gene_id "jg11186";
derer1.05_0	AUGUSTUS	exon	19640751	19640816	.	+	.	transcript_id "jg11186.t1"; gene_id "jg11186";
derer1.05_0	AUGUSTUS	intron	19640817	19640878	.	+	.	transcript_id "jg11186.t1"; gene_id "jg11186";
derer1.05_0	AUGUSTUS	CDS	19640879	19641031	1	+	0	transcript_id "jg11186.t1"; gene_id "jg11186";
derer1.05_0	AUGUSTUS	exon	19640879	19641031	.	+	.	transcript_id "jg11186.t1"; gene_id "jg11186";
derer1.05_0	AUGUSTUS	intron	19641032	19641095	.	+	.	transcript_id "jg11186.t1"; gene_id "jg11186";
derer1.05_0	AUGUSTUS	CDS	19641096	19641284	1	+	0	transcript_id "jg11186.t1"; gene_id "jg11186";
derer1.05_0	AUGUSTUS	exon	19641096	19641284	.	+	.	transcript_id "jg11186.t1"; gene_id "jg11186";
derer1.05_0	AUGUSTUS	intron	19641285	19641345	.	+	.	transcript_id "jg11186.t1"; gene_id "jg11186";
derer1.05_0	AUGUSTUS	CDS	19641346	19641510	1	+	0	transcript_id "jg11186.t1"; gene_id "jg11186";
derer1.05_0	AUGUSTUS	exon	19641346	19641510	.	+	.	transcript_id "jg11186.t1"; gene_id "jg11186";
derer1.05_0	AUGUSTUS	stop_codon	19641508	19641510	.	+	0	transcript_id "jg11186.t1"; gene_id "jg11186";
derer1.05_0	ALN_BLOCK	exon	19641890	19643108	.	-	.	transcript_id "jg11187.t1"; gene_id "jg11187";
derer1.05_0	ALN_BLOCK	exon	19643738	19644851	.	-	.	transcript_id "jg11188.t1"; gene_id "jg11188";
derer1.05_0	ALN_BLOCK	exon	19645544	19649160	.	-	.	transcript_id "jg11189.t1"; gene_id "jg11189";
derer1.05_0	ALN_BLOCK	exon	19650219	19651228	.	-	.	transcript_id "jg11190.t1"; gene_id "jg11190";
derer1.05_0	ALN_BLOCK	exon	19651488	19652454	.	-	.	transcript_id "jg11190.t1"; gene_id "jg11190";
derer1.05_0	ALN_BLOCK	exon	19660729	19661241	.	-	.	transcript_id "jg11191.t1"; gene_id "jg11191";
derer1.05_0	ALN_BLOCK	exon	19665213	19665272	.	-	.	transcript_id "jg11191.t1"; gene_id "jg11191";
derer1.05_0	ALN_BLOCK	exon	19666701	19668431	.	+	.	transcript_id "jg11192.t1"; gene_id "jg11192";
derer1.05_0	ALN_BLOCK	exon	19671030	19672608	.	-	.	transcript_id "jg11193.t1"; gene_id "jg11193";
derer1.05_0	ALN_BLOCK	exon	19673139	19673928	.	-	.	transcript_id "jg11194.t1"; gene_id "jg11194";
derer1.05_0	ALN_BLOCK	exon	19675084	19676012	.	-	.	transcript_id "jg11195.t1"; gene_id "jg11195";
derer1.05_0	ALN_BLOCK	exon	19678717	19679436	.	-	.	transcript_id "jg11196.t1"; gene_id "jg11196";
derer1.05_0	ALN_BLOCK	exon	19682113	19682367	.	-	.	transcript_id "jg11197.t1"; gene_id "jg11197";
derer1.05_0	ALN_BLOCK	exon	19682580	19684568	.	-	.	transcript_id "jg11197.t1"; gene_id "jg11197";
derer1.05_0	AUGUSTUS	start_codon	19688453	19688455	.	+	0	transcript_id "jg11198.t1"; gene_id "jg11198";
derer1.05_0	AUGUSTUS	CDS	19688453	19689192	1	+	0	transcript_id "jg11198.t1"; gene_id "jg11198";
derer1.05_0	AUGUSTUS	exon	19688453	19689192	.	+	.	transcript_id "jg11198.t1"; gene_id "jg11198";
derer1.05_0	AUGUSTUS	intron	19689193	19689251	.	+	.	transcript_id "jg11198.t1"; gene_id "jg11198";
derer1.05_0	AUGUSTUS	CDS	19689252	19689633	0.51	+	1	transcript_id "jg11198.t1"; gene_id "jg11198";
derer1.05_0	AUGUSTUS	exon	19689252	19689633	.	+	.	transcript_id "jg11198.t1"; gene_id "jg11198";
derer1.05_0	AUGUSTUS	stop_codon	19689631	19689633	.	+	0	transcript_id "jg11198.t1"; gene_id "jg11198";
derer1.05_0	ALN_BLOCK	exon	19690395	19690403	.	+	.	transcript_id "jg11199.t1"; gene_id "jg11199";
derer1.05_0	ALN_BLOCK	exon	19690559	19690569	.	+	.	transcript_id "jg11199.t1"; gene_id "jg11199";
derer1.05_0	ALN_BLOCK	exon	19691404	19694494	.	+	.	transcript_id "jg11199.t1"; gene_id "jg11199";
derer1.05_0	ALN_BLOCK	exon	19696119	19696882	.	+	.	transcript_id "jg11200.t1"; gene_id "jg11200";
derer1.05_0	ALN_BLOCK	exon	19697707	19698778	.	+	.	transcript_id "jg11201.t1"; gene_id "jg11201";
derer1.05_0	ALN_BLOCK	exon	19711757	19713546	.	-	.	transcript_id "jg11202.t1"; gene_id "jg11202";
derer1.05_0	ALN_BLOCK	exon	19713707	19714045	.	-	.	transcript_id "jg11203.t1"; gene_id "jg11203";
derer1.05_0	ALN_BLOCK	exon	19716923	19717637	.	+	.	transcript_id "jg11204.t1"; gene_id "jg11204";
derer1.05_0	AUGUSTUS	start_codon	19718450	19718452	.	+	0	transcript_id "jg11205.t1"; gene_id "jg11205";
derer1.05_0	AUGUSTUS	CDS	19718450	19718686	0.88	+	0	transcript_id "jg11205.t1"; gene_id "jg11205";
derer1.05_0	AUGUSTUS	exon	19718450	19718686	.	+	.	transcript_id "jg11205.t1"; gene_id "jg11205";
derer1.05_0	AUGUSTUS	intron	19718687	19718751	.	+	.	transcript_id "jg11205.t1"; gene_id "jg11205";
derer1.05_0	AUGUSTUS	CDS	19718752	19718928	1	+	0	transcript_id "jg11205.t1"; gene_id "jg11205";
derer1.05_0	AUGUSTUS	exon	19718752	19718928	.	+	.	transcript_id "jg11205.t1"; gene_id "jg11205";
derer1.05_0	AUGUSTUS	intron	19718929	19719055	.	+	.	transcript_id "jg11205.t1"; gene_id "jg11205";
derer1.05_0	AUGUSTUS	CDS	19719056	19719232	1	+	0	transcript_id "jg11205.t1"; gene_id "jg11205";
derer1.05_0	AUGUSTUS	exon	19719056	19719232	.	+	.	transcript_id "jg11205.t1"; gene_id "jg11205";
derer1.05_0	AUGUSTUS	stop_codon	19719230	19719232	.	+	0	transcript_id "jg11205.t1"; gene_id "jg11205";
derer1.05_0	ALN_BLOCK	exon	19723138	19724484	.	+	.	transcript_id "jg11206.t1"; gene_id "jg11206";
derer1.05_0	ALN_BLOCK	exon	19727834	19730591	.	+	.	transcript_id "jg11206.t1"; gene_id "jg11206";
derer1.05_0	ALN_BLOCK	exon	19737581	19738773	.	-	.	transcript_id "jg11207.t1"; gene_id "jg11207";
derer1.05_0	ALN_BLOCK	exon	19741581	19748241	.	-	.	transcript_id "jg11208.t1"; gene_id "jg11208";
derer1.05_0	ALN_BLOCK	exon	19748572	19748577	.	-	.	transcript_id "jg11208.t1"; gene_id "jg11208";
derer1.05_0	ALN_BLOCK	exon	19748974	19755538	.	-	.	transcript_id "jg11208.t1"; gene_id "jg11208";
derer1.05_0	ALN_BLOCK	exon	19771768	19773399	.	-	.	transcript_id "jg11210.t1"; gene_id "jg11210";
derer1.05_0	ALN_BLOCK	exon	19775499	19777023	.	-	.	transcript_id "jg11211.t1"; gene_id "jg11211";
derer1.05_0	ALN_BLOCK	exon	19777250	19778580	.	-	.	transcript_id "jg11212.t1"; gene_id "jg11212";
derer1.05_0	AUGUSTUS	start_codon	19779299	19779301	.	+	0	transcript_id "jg11214.t1"; gene_id "jg11214";
derer1.05_0	AUGUSTUS	CDS	19779299	19780150	1	+	0	transcript_id "jg11214.t1"; gene_id "jg11214";
derer1.05_0	AUGUSTUS	exon	19779299	19780150	.	+	.	transcript_id "jg11214.t1"; gene_id "jg11214";
derer1.05_0	AUGUSTUS	intron	19780151	19780216	.	+	.	transcript_id "jg11214.t1"; gene_id "jg11214";
derer1.05_0	AUGUSTUS	CDS	19780217	19780358	1	+	0	transcript_id "jg11214.t1"; gene_id "jg11214";
derer1.05_0	AUGUSTUS	exon	19780217	19780358	.	+	.	transcript_id "jg11214.t1"; gene_id "jg11214";
derer1.05_0	AUGUSTUS	intron	19780359	19780566	.	+	.	transcript_id "jg11214.t1"; gene_id "jg11214";
derer1.05_0	AUGUSTUS	CDS	19780567	19780718	0.96	+	2	transcript_id "jg11214.t1"; gene_id "jg11214";
derer1.05_0	AUGUSTUS	exon	19780567	19780718	.	+	.	transcript_id "jg11214.t1"; gene_id "jg11214";
derer1.05_0	AUGUSTUS	stop_codon	19780716	19780718	.	+	0	transcript_id "jg11214.t1"; gene_id "jg11214";
derer1.05_0	ALN_BLOCK	exon	19782120	19783799	.	+	.	transcript_id "jg11213.t1"; gene_id "jg11213";
derer1.05_0	ALN_BLOCK	exon	19786836	19787358	.	+	.	transcript_id "jg11215.t1"; gene_id "jg11215";
derer1.05_0	ALN_BLOCK	exon	19794067	19797870	.	+	.	transcript_id "jg11216.t1"; gene_id "jg11216";
derer1.05_0	AUGUSTUS	start_codon	19821547	19821549	.	+	0	transcript_id "jg11218.t1"; gene_id "jg11218";
derer1.05_0	AUGUSTUS	CDS	19821547	19821759	1	+	0	transcript_id "jg11218.t1"; gene_id "jg11218";
derer1.05_0	AUGUSTUS	exon	19821547	19821759	.	+	.	transcript_id "jg11218.t1"; gene_id "jg11218";
derer1.05_0	AUGUSTUS	stop_codon	19821757	19821759	.	+	0	transcript_id "jg11218.t1"; gene_id "jg11218";
derer1.05_0	ALN_BLOCK	exon	19826377	19827837	.	-	.	transcript_id "jg11219.t1"; gene_id "jg11219";
derer1.05_0	ALN_BLOCK	exon	19828091	19828114	.	-	.	transcript_id "jg11219.t1"; gene_id "jg11219";
derer1.05_0	ALN_BLOCK	exon	19828286	19829604	.	-	.	transcript_id "jg11219.t1"; gene_id "jg11219";
derer1.05_0	ALN_BLOCK	exon	19829820	19829883	.	-	.	transcript_id "jg11219.t1"; gene_id "jg11219";
derer1.05_0	ALN_BLOCK	exon	19830070	19830940	.	-	.	transcript_id "jg11219.t1"; gene_id "jg11219";
derer1.05_0	ALN_BLOCK	exon	19842959	19846694	.	-	.	transcript_id "jg11220.t1"; gene_id "jg11220";
derer1.05_0	ALN_BLOCK	exon	19849704	19850050	.	+	.	transcript_id "jg11221.t1"; gene_id "jg11221";
derer1.05_0	ALN_BLOCK	exon	19850436	19850919	.	+	.	transcript_id "jg11222.t1"; gene_id "jg11222";
derer1.05_0	ALN_BLOCK	exon	19851189	19852398	.	-	.	transcript_id "jg11223.t1"; gene_id "jg11223";
derer1.05_0	ALN_BLOCK	exon	19862755	19866699	.	+	.	transcript_id "jg11225.t1"; gene_id "jg11225";
derer1.05_0	ALN_BLOCK	exon	19877360	19878948	.	+	.	transcript_id "jg11227.t1"; gene_id "jg11227";
derer1.05_0	AUGUSTUS	start_codon	19882219	19882221	.	+	0	transcript_id "jg11230.t1"; gene_id "jg11230";
derer1.05_0	AUGUSTUS	CDS	19882219	19882278	1	+	0	transcript_id "jg11230.t1"; gene_id "jg11230";
derer1.05_0	AUGUSTUS	exon	19882219	19882278	.	+	.	transcript_id "jg11230.t1"; gene_id "jg11230";
derer1.05_0	AUGUSTUS	intron	19882279	19884486	.	+	.	transcript_id "jg11230.t1"; gene_id "jg11230";
derer1.05_0	AUGUSTUS	CDS	19884487	19884633	1	+	0	transcript_id "jg11230.t1"; gene_id "jg11230";
derer1.05_0	AUGUSTUS	exon	19884487	19884633	.	+	.	transcript_id "jg11230.t1"; gene_id "jg11230";
derer1.05_0	AUGUSTUS	intron	19884634	19887548	.	+	.	transcript_id "jg11230.t1"; gene_id "jg11230";
derer1.05_0	AUGUSTUS	CDS	19887549	19887581	0.26	+	0	transcript_id "jg11230.t1"; gene_id "jg11230";
derer1.05_0	AUGUSTUS	exon	19887549	19887581	.	+	.	transcript_id "jg11230.t1"; gene_id "jg11230";
derer1.05_0	AUGUSTUS	stop_codon	19887579	19887581	.	+	0	transcript_id "jg11230.t1"; gene_id "jg11230";
derer1.05_0	ALN_BLOCK	exon	19889283	19892677	.	+	.	transcript_id "jg11229.t1"; gene_id "jg11229";
derer1.05_0	ALN_BLOCK	exon	19899251	19900186	.	+	.	transcript_id "jg11231.t1"; gene_id "jg11231";
derer1.05_0	ALN_BLOCK	exon	19901015	19901620	.	+	.	transcript_id "jg11232.t1"; gene_id "jg11232";
derer1.05_0	ALN_BLOCK	exon	19904583	19905471	.	-	.	transcript_id "jg11233.t1"; gene_id "jg11233";
derer1.05_0	ALN_BLOCK	exon	19909144	19910578	.	-	.	transcript_id "jg11234.t1"; gene_id "jg11234";
derer1.05_0	ALN_BLOCK	exon	19910818	19911413	.	-	.	transcript_id "jg11234.t1"; gene_id "jg11234";
derer1.05_0	ALN_BLOCK	exon	19912129	19915107	.	-	.	transcript_id "jg11235.t1"; gene_id "jg11235";
derer1.05_0	ALN_BLOCK	exon	19918109	19932478	.	+	.	transcript_id "jg11236.t1"; gene_id "jg11236";
derer1.05_0	ALN_BLOCK	exon	19938113	19938708	.	+	.	transcript_id "jg11237.t1"; gene_id "jg11237";
derer1.05_0	ALN_BLOCK	exon	19939952	19941076	.	+	.	transcript_id "jg11238.t1"; gene_id "jg11238";
derer1.05_0	ALN_BLOCK	exon	19952362	19952692	.	+	.	transcript_id "jg11240.t1"; gene_id "jg11240";
derer1.05_0	ALN_BLOCK	exon	19954463	19957239	.	+	.	transcript_id "jg11241.t1"; gene_id "jg11241";
derer1.05_0	ALN_BLOCK	exon	19959438	19961079	.	-	.	transcript_id "jg11242.t1"; gene_id "jg11242";
derer1.05_0	ALN_BLOCK	exon	19961548	19962347	.	+	.	transcript_id "jg11243.t1"; gene_id "jg11243";
derer1.05_0	ALN_BLOCK	exon	19962867	19964515	.	-	.	transcript_id "jg11244.t1"; gene_id "jg11244";
derer1.05_0	ALN_BLOCK	exon	19965268	19965711	.	-	.	transcript_id "jg11245.t1"; gene_id "jg11245";
derer1.05_0	ALN_BLOCK	exon	19970319	19973527	.	+	.	transcript_id "jg11246.t1"; gene_id "jg11246";
derer1.05_0	ALN_BLOCK	exon	19974642	19974759	.	-	.	transcript_id "jg11247.t1"; gene_id "jg11247";
derer1.05_0	ALN_BLOCK	exon	19978306	19980424	.	+	.	transcript_id "jg11248.t1"; gene_id "jg11248";
derer1.05_0	ALN_BLOCK	exon	19984161	19984777	.	+	.	transcript_id "jg11249.t1"; gene_id "jg11249";
derer1.05_0	ALN_BLOCK	exon	19984987	19985104	.	-	.	transcript_id "jg11250.t1"; gene_id "jg11250";
derer1.05_0	ALN_BLOCK	exon	19985385	19986154	.	-	.	transcript_id "jg11250.t1"; gene_id "jg11250";
derer1.05_0	ALN_BLOCK	exon	19988573	19988804	.	+	.	transcript_id "jg11251.t1"; gene_id "jg11251";
derer1.05_0	ALN_BLOCK	exon	19989858	19990640	.	-	.	transcript_id "jg11252.t1"; gene_id "jg11252";
derer1.05_0	ALN_BLOCK	exon	19991125	19991646	.	-	.	transcript_id "jg11253.t1"; gene_id "jg11253";
derer1.05_0	ALN_BLOCK	exon	19993044	19993117	.	-	.	transcript_id "jg11254.t1"; gene_id "jg11254";
derer1.05_0	ALN_BLOCK	exon	19993285	19995405	.	-	.	transcript_id "jg11254.t1"; gene_id "jg11254";
derer1.05_0	ALN_BLOCK	exon	19996229	19997476	.	+	.	transcript_id "jg11255.t1"; gene_id "jg11255";
derer1.05_0	ALN_BLOCK	exon	19998179	20000641	.	-	.	transcript_id "jg11256.t1"; gene_id "jg11256";
derer1.05_0	ALN_BLOCK	exon	20001988	20002575	.	+	.	transcript_id "jg11257.t1"; gene_id "jg11257";
derer1.05_0	ALN_BLOCK	exon	20003959	20004938	.	-	.	transcript_id "jg11258.t1"; gene_id "jg11258";
derer1.05_0	ALN_BLOCK	exon	20005683	20009121	.	-	.	transcript_id "jg11259.t1"; gene_id "jg11259";
derer1.05_0	ALN_BLOCK	exon	20012210	20014507	.	+	.	transcript_id "jg11260.t1"; gene_id "jg11260";
derer1.05_0	ALN_BLOCK	exon	20014930	20015970	.	-	.	transcript_id "jg11261.t1"; gene_id "jg11261";
derer1.05_0	ALN_BLOCK	exon	20016295	20020991	.	-	.	transcript_id "jg11261.t1"; gene_id "jg11261";
derer1.05_0	ALN_BLOCK	exon	20021610	20023823	.	+	.	transcript_id "jg11262.t1"; gene_id "jg11262";
derer1.05_0	ALN_BLOCK	exon	20025535	20030168	.	+	.	transcript_id "jg11263.t1"; gene_id "jg11263";
derer1.05_0	ALN_BLOCK	exon	20037815	20042937	.	-	.	transcript_id "jg11264.t1"; gene_id "jg11264";
derer1.05_0	AUGUSTUS	start_codon	20056341	20056343	.	+	0	transcript_id "jg11265.t1"; gene_id "jg11265";
derer1.05_0	AUGUSTUS	CDS	20056341	20056392	1	+	0	transcript_id "jg11265.t1"; gene_id "jg11265";
derer1.05_0	AUGUSTUS	exon	20056341	20056392	.	+	.	transcript_id "jg11265.t1"; gene_id "jg11265";
derer1.05_0	AUGUSTUS	intron	20056393	20056446	.	+	.	transcript_id "jg11265.t1"; gene_id "jg11265";
derer1.05_0	AUGUSTUS	CDS	20056447	20056470	0.88	+	2	transcript_id "jg11265.t1"; gene_id "jg11265";
derer1.05_0	AUGUSTUS	exon	20056447	20056470	.	+	.	transcript_id "jg11265.t1"; gene_id "jg11265";
derer1.05_0	AUGUSTUS	intron	20056471	20056530	.	+	.	transcript_id "jg11265.t1"; gene_id "jg11265";
derer1.05_0	AUGUSTUS	CDS	20056531	20056635	0.89	+	2	transcript_id "jg11265.t1"; gene_id "jg11265";
derer1.05_0	AUGUSTUS	exon	20056531	20056635	.	+	.	transcript_id "jg11265.t1"; gene_id "jg11265";
derer1.05_0	AUGUSTUS	intron	20056636	20056694	.	+	.	transcript_id "jg11265.t1"; gene_id "jg11265";
derer1.05_0	AUGUSTUS	CDS	20056695	20056969	1	+	2	transcript_id "jg11265.t1"; gene_id "jg11265";
derer1.05_0	AUGUSTUS	exon	20056695	20056969	.	+	.	transcript_id "jg11265.t1"; gene_id "jg11265";
derer1.05_0	AUGUSTUS	stop_codon	20056967	20056969	.	+	0	transcript_id "jg11265.t1"; gene_id "jg11265";
derer1.05_0	ALN_BLOCK	exon	20145742	20146374	.	-	.	transcript_id "jg11268.t1"; gene_id "jg11268";
derer1.05_0	ALN_BLOCK	exon	20182831	20184260	.	-	.	transcript_id "jg11269.t1"; gene_id "jg11269";
derer1.05_0	ALN_BLOCK	exon	20184450	20187424	.	-	.	transcript_id "jg11269.t1"; gene_id "jg11269";
derer1.05_0	ALN_BLOCK	exon	20187604	20188141	.	-	.	transcript_id "jg11269.t1"; gene_id "jg11269";
derer1.05_0	ALN_BLOCK	exon	20199337	20203922	.	-	.	transcript_id "jg11270.t1"; gene_id "jg11270";
derer1.05_0	ALN_BLOCK	exon	20204087	20204094	.	-	.	transcript_id "jg11270.t1"; gene_id "jg11270";
derer1.05_0	ALN_BLOCK	exon	20204263	20205075	.	-	.	transcript_id "jg11270.t1"; gene_id "jg11270";
derer1.05_0	ALN_BLOCK	exon	20213162	20214184	.	-	.	transcript_id "jg11271.t1"; gene_id "jg11271";
derer1.05_0	ALN_BLOCK	exon	20228021	20231482	.	+	.	transcript_id "jg11272.t1"; gene_id "jg11272";
derer1.05_0	ALN_BLOCK	exon	20232007	20232450	.	+	.	transcript_id "jg11272.t1"; gene_id "jg11272";
derer1.05_0	ALN_BLOCK	exon	20233269	20235148	.	+	.	transcript_id "jg11273.t1"; gene_id "jg11273";
derer1.05_0	ALN_BLOCK	exon	20239268	20240288	.	-	.	transcript_id "jg11274.t1"; gene_id "jg11274";
derer1.05_0	ALN_BLOCK	exon	20240536	20240639	.	-	.	transcript_id "jg11274.t1"; gene_id "jg11274";
derer1.05_0	ALN_BLOCK	exon	20240819	20241565	.	-	.	transcript_id "jg11274.t1"; gene_id "jg11274";
derer1.05_0	ALN_BLOCK	exon	20242759	20243682	.	-	.	transcript_id "jg11275.t1"; gene_id "jg11275";
derer1.05_0	ALN_BLOCK	exon	20245725	20246126	.	+	.	transcript_id "jg11276.t1"; gene_id "jg11276";
derer1.05_0	ALN_BLOCK	exon	20254856	20256712	.	+	.	transcript_id "jg11277.t1"; gene_id "jg11277";
derer1.05_0	ALN_BLOCK	exon	20256917	20256929	.	+	.	transcript_id "jg11277.t1"; gene_id "jg11277";
derer1.05_0	ALN_BLOCK	exon	20257196	20262013	.	+	.	transcript_id "jg11277.t1"; gene_id "jg11277";
derer1.05_0	ALN_BLOCK	exon	20262903	20263500	.	+	.	transcript_id "jg11278.t1"; gene_id "jg11278";
derer1.05_0	ALN_BLOCK	exon	20264373	20264921	.	-	.	transcript_id "jg11279.t1"; gene_id "jg11279";
derer1.05_0	ALN_BLOCK	exon	20292759	20293428	.	+	.	transcript_id "jg11280.t1"; gene_id "jg11280";
derer1.05_0	ALN_BLOCK	exon	20307656	20308566	.	-	.	transcript_id "jg11281.t1"; gene_id "jg11281";
derer1.05_0	AUGUSTUS	start_codon	20323377	20323379	.	+	0	transcript_id "jg11282.t1"; gene_id "jg11282";
derer1.05_0	AUGUSTUS	CDS	20323377	20324055	1	+	0	transcript_id "jg11282.t1"; gene_id "jg11282";
derer1.05_0	AUGUSTUS	exon	20323377	20324055	.	+	.	transcript_id "jg11282.t1"; gene_id "jg11282";
derer1.05_0	AUGUSTUS	intron	20324056	20324614	.	+	.	transcript_id "jg11282.t1"; gene_id "jg11282";
derer1.05_0	AUGUSTUS	CDS	20324615	20324661	0.76	+	2	transcript_id "jg11282.t1"; gene_id "jg11282";
derer1.05_0	AUGUSTUS	exon	20324615	20324661	.	+	.	transcript_id "jg11282.t1"; gene_id "jg11282";
derer1.05_0	AUGUSTUS	stop_codon	20324659	20324661	.	+	0	transcript_id "jg11282.t1"; gene_id "jg11282";
derer1.05_0	ALN_BLOCK	exon	20346727	20349447	.	+	.	transcript_id "jg11283.t1"; gene_id "jg11283";
derer1.05_0	ALN_BLOCK	exon	20356597	20360887	.	+	.	transcript_id "jg11284.t1"; gene_id "jg11284";
derer1.05_0	ALN_BLOCK	exon	20361291	20363004	.	+	.	transcript_id "jg11285.t1"; gene_id "jg11285";
derer1.05_0	ALN_BLOCK	exon	20364649	20365131	.	-	.	transcript_id "jg11286.t1"; gene_id "jg11286";
derer1.05_0	ALN_BLOCK	exon	20366579	20367956	.	+	.	transcript_id "jg11287.t1"; gene_id "jg11287";
derer1.05_0	ALN_BLOCK	exon	20373712	20378674	.	-	.	transcript_id "jg11288.t1"; gene_id "jg11288";
derer1.05_0	ALN_BLOCK	exon	20378831	20379444	.	-	.	transcript_id "jg11288.t1"; gene_id "jg11288";
derer1.05_0	ALN_BLOCK	exon	20383081	20385135	.	+	.	transcript_id "jg11289.t1"; gene_id "jg11289";
derer1.05_0	ALN_BLOCK	exon	20398038	20399839	.	-	.	transcript_id "jg11291.t1"; gene_id "jg11291";
derer1.05_0	ALN_BLOCK	exon	20405134	20405910	.	+	.	transcript_id "jg11292.t1"; gene_id "jg11292";
derer1.05_0	ALN_BLOCK	exon	20406139	20406579	.	+	.	transcript_id "jg11292.t1"; gene_id "jg11292";
derer1.05_0	ALN_BLOCK	exon	20408077	20409468	.	+	.	transcript_id "jg11293.t1"; gene_id "jg11293";
derer1.05_0	ALN_BLOCK	exon	20409627	20410776	.	+	.	transcript_id "jg11293.t1"; gene_id "jg11293";
derer1.05_0	ALN_BLOCK	exon	20411050	20411538	.	+	.	transcript_id "jg11293.t1"; gene_id "jg11293";
derer1.05_0	ALN_BLOCK	exon	20411884	20411896	.	+	.	transcript_id "jg11293.t1"; gene_id "jg11293";
derer1.05_0	ALN_BLOCK	exon	20412204	20413639	.	+	.	transcript_id "jg11293.t1"; gene_id "jg11293";
derer1.05_0	ALN_BLOCK	exon	20414663	20417897	.	+	.	transcript_id "jg11293.t1"; gene_id "jg11293";
derer1.05_0	ALN_BLOCK	exon	20421640	20423344	.	+	.	transcript_id "jg11294.t1"; gene_id "jg11294";
derer1.05_0	ALN_BLOCK	exon	20424945	20427128	.	-	.	transcript_id "jg11295.t1"; gene_id "jg11295";
derer1.05_0	ALN_BLOCK	exon	20430492	20431622	.	+	.	transcript_id "jg11296.t1"; gene_id "jg11296";
derer1.05_0	ALN_BLOCK	exon	20434577	20437253	.	-	.	transcript_id "jg11297.t1"; gene_id "jg11297";
derer1.05_0	ALN_BLOCK	exon	20437598	20437721	.	-	.	transcript_id "jg11297.t1"; gene_id "jg11297";
derer1.05_0	ALN_BLOCK	exon	20437954	20437964	.	-	.	transcript_id "jg11297.t1"; gene_id "jg11297";
derer1.05_0	ALN_BLOCK	exon	20438430	20438442	.	-	.	transcript_id "jg11297.t1"; gene_id "jg11297";
derer1.05_0	ALN_BLOCK	exon	20438632	20438874	.	-	.	transcript_id "jg11297.t1"; gene_id "jg11297";
derer1.05_0	ALN_BLOCK	exon	20439075	20442872	.	-	.	transcript_id "jg11297.t1"; gene_id "jg11297";
derer1.05_0	ALN_BLOCK	exon	20443294	20445244	.	-	.	transcript_id "jg11297.t1"; gene_id "jg11297";
derer1.05_0	ALN_BLOCK	exon	20445433	20449076	.	-	.	transcript_id "jg11297.t1"; gene_id "jg11297";
derer1.05_0	ALN_BLOCK	exon	20460480	20462194	.	-	.	transcript_id "jg11298.t1"; gene_id "jg11298";
derer1.05_0	ALN_BLOCK	exon	20462741	20464344	.	-	.	transcript_id "jg11298.t1"; gene_id "jg11298";
derer1.05_0	ALN_BLOCK	exon	20465911	20467798	.	+	.	transcript_id "jg11299.t1"; gene_id "jg11299";
derer1.05_0	ALN_BLOCK	exon	20468084	20468984	.	+	.	transcript_id "jg11299.t1"; gene_id "jg11299";
derer1.05_0	ALN_BLOCK	exon	20469205	20469281	.	+	.	transcript_id "jg11299.t1"; gene_id "jg11299";
derer1.05_0	ALN_BLOCK	exon	20469460	20471962	.	+	.	transcript_id "jg11299.t1"; gene_id "jg11299";
derer1.05_0	ALN_BLOCK	exon	20475169	20476160	.	+	.	transcript_id "jg11300.t1"; gene_id "jg11300";
derer1.05_0	ALN_BLOCK	exon	20477242	20477249	.	+	.	transcript_id "jg11300.t1"; gene_id "jg11300";
derer1.05_0	ALN_BLOCK	exon	20477622	20477711	.	+	.	transcript_id "jg11300.t1"; gene_id "jg11300";
derer1.05_0	ALN_BLOCK	exon	20477896	20481208	.	+	.	transcript_id "jg11300.t1"; gene_id "jg11300";
derer1.05_0	ALN_BLOCK	exon	20481478	20482408	.	+	.	transcript_id "jg11300.t1"; gene_id "jg11300";
derer1.05_0	ALN_BLOCK	exon	20489206	20490565	.	+	.	transcript_id "jg11301.t1"; gene_id "jg11301";
derer1.05_0	ALN_BLOCK	exon	20491113	20491248	.	+	.	transcript_id "jg11301.t1"; gene_id "jg11301";
derer1.05_0	ALN_BLOCK	exon	20492244	20492785	.	+	.	transcript_id "jg11301.t1"; gene_id "jg11301";
derer1.05_0	ALN_BLOCK	exon	20495395	20497236	.	-	.	transcript_id "jg11302.t1"; gene_id "jg11302";
derer1.05_0	ALN_BLOCK	exon	20538453	20545426	.	-	.	transcript_id "jg11303.t1"; gene_id "jg11303";
derer1.05_0	ALN_BLOCK	exon	20545615	20548252	.	-	.	transcript_id "jg11303.t1"; gene_id "jg11303";
derer1.05_0	ALN_BLOCK	exon	20596057	20596895	.	-	.	transcript_id "jg11304.t1"; gene_id "jg11304";
derer1.05_0	ALN_BLOCK	exon	20597118	20600228	.	-	.	transcript_id "jg11304.t1"; gene_id "jg11304";
derer1.05_0	ALN_BLOCK	exon	20600526	20600550	.	-	.	transcript_id "jg11304.t1"; gene_id "jg11304";
derer1.05_0	ALN_BLOCK	exon	20601022	20601056	.	-	.	transcript_id "jg11304.t1"; gene_id "jg11304";
derer1.05_0	ALN_BLOCK	exon	20601247	20601269	.	-	.	transcript_id "jg11304.t1"; gene_id "jg11304";
derer1.05_0	ALN_BLOCK	exon	20601640	20601816	.	-	.	transcript_id "jg11304.t1"; gene_id "jg11304";
derer1.05_0	ALN_BLOCK	exon	20601986	20608460	.	-	.	transcript_id "jg11304.t1"; gene_id "jg11304";
derer1.05_0	ALN_BLOCK	exon	20654946	20656259	.	+	.	transcript_id "jg11305.t1"; gene_id "jg11305";
derer1.05_0	ALN_BLOCK	exon	20657067	20657783	.	-	.	transcript_id "jg11306.t1"; gene_id "jg11306";
derer1.05_0	ALN_BLOCK	exon	20662011	20662751	.	+	.	transcript_id "jg11307.t1"; gene_id "jg11307";
derer1.05_0	ALN_BLOCK	exon	20690293	20691445	.	+	.	transcript_id "jg11308.t1"; gene_id "jg11308";
derer1.05_0	AUGUSTUS	stop_codon	20697921	20697923	.	-	0	transcript_id "jg11309.t1"; gene_id "jg11309";
derer1.05_0	AUGUSTUS	CDS	20697921	20698054	0.99	-	2	transcript_id "jg11309.t1"; gene_id "jg11309";
derer1.05_0	AUGUSTUS	exon	20697921	20698054	.	-	.	transcript_id "jg11309.t1"; gene_id "jg11309";
derer1.05_0	AUGUSTUS	intron	20698055	20698122	.	-	.	transcript_id "jg11309.t1"; gene_id "jg11309";
derer1.05_0	AUGUSTUS	CDS	20698123	20698197	1	-	2	transcript_id "jg11309.t1"; gene_id "jg11309";
derer1.05_0	AUGUSTUS	exon	20698123	20698197	.	-	.	transcript_id "jg11309.t1"; gene_id "jg11309";
derer1.05_0	AUGUSTUS	intron	20698198	20699253	.	-	.	transcript_id "jg11309.t1"; gene_id "jg11309";
derer1.05_0	AUGUSTUS	CDS	20699254	20699304	1	-	2	transcript_id "jg11309.t1"; gene_id "jg11309";
derer1.05_0	AUGUSTUS	exon	20699254	20699304	.	-	.	transcript_id "jg11309.t1"; gene_id "jg11309";
derer1.05_0	AUGUSTUS	intron	20699305	20699613	.	-	.	transcript_id "jg11309.t1"; gene_id "jg11309";
derer1.05_0	AUGUSTUS	CDS	20699614	20699749	1	-	0	transcript_id "jg11309.t1"; gene_id "jg11309";
derer1.05_0	AUGUSTUS	exon	20699614	20699749	.	-	.	transcript_id "jg11309.t1"; gene_id "jg11309";
derer1.05_0	AUGUSTUS	intron	20699750	20701433	.	-	.	transcript_id "jg11309.t1"; gene_id "jg11309";
derer1.05_0	AUGUSTUS	CDS	20701434	20701586	1	-	0	transcript_id "jg11309.t1"; gene_id "jg11309";
derer1.05_0	AUGUSTUS	exon	20701434	20701586	.	-	.	transcript_id "jg11309.t1"; gene_id "jg11309";
derer1.05_0	AUGUSTUS	intron	20701587	20702746	.	-	.	transcript_id "jg11309.t1"; gene_id "jg11309";
derer1.05_0	AUGUSTUS	CDS	20702747	20702893	1	-	0	transcript_id "jg11309.t1"; gene_id "jg11309";
derer1.05_0	AUGUSTUS	exon	20702747	20702893	.	-	.	transcript_id "jg11309.t1"; gene_id "jg11309";
derer1.05_0	AUGUSTUS	intron	20702894	20702965	.	-	.	transcript_id "jg11309.t1"; gene_id "jg11309";
derer1.05_0	AUGUSTUS	CDS	20702966	20703199	1	-	0	transcript_id "jg11309.t1"; gene_id "jg11309";
derer1.05_0	AUGUSTUS	exon	20702966	20703199	.	-	.	transcript_id "jg11309.t1"; gene_id "jg11309";
derer1.05_0	AUGUSTUS	intron	20703200	20703256	.	-	.	transcript_id "jg11309.t1"; gene_id "jg11309";
derer1.05_0	AUGUSTUS	CDS	20703257	20703355	1	-	0	transcript_id "jg11309.t1"; gene_id "jg11309";
derer1.05_0	AUGUSTUS	exon	20703257	20703355	.	-	.	transcript_id "jg11309.t1"; gene_id "jg11309";
derer1.05_0	AUGUSTUS	intron	20703356	20703409	.	-	.	transcript_id "jg11309.t1"; gene_id "jg11309";
derer1.05_0	AUGUSTUS	CDS	20703410	20703531	1	-	2	transcript_id "jg11309.t1"; gene_id "jg11309";
derer1.05_0	AUGUSTUS	exon	20703410	20703531	.	-	.	transcript_id "jg11309.t1"; gene_id "jg11309";
derer1.05_0	AUGUSTUS	intron	20703532	20703853	.	-	.	transcript_id "jg11309.t1"; gene_id "jg11309";
derer1.05_0	AUGUSTUS	CDS	20703854	20703959	1	-	0	transcript_id "jg11309.t1"; gene_id "jg11309";
derer1.05_0	AUGUSTUS	exon	20703854	20703959	.	-	.	transcript_id "jg11309.t1"; gene_id "jg11309";
derer1.05_0	AUGUSTUS	intron	20703960	20704077	.	-	.	transcript_id "jg11309.t1"; gene_id "jg11309";
derer1.05_0	AUGUSTUS	CDS	20704078	20704203	1	-	0	transcript_id "jg11309.t1"; gene_id "jg11309";
derer1.05_0	AUGUSTUS	exon	20704078	20704203	.	-	.	transcript_id "jg11309.t1"; gene_id "jg11309";
derer1.05_0	AUGUSTUS	intron	20704204	20704407	.	-	.	transcript_id "jg11309.t1"; gene_id "jg11309";
derer1.05_0	AUGUSTUS	CDS	20704408	20704671	0.96	-	0	transcript_id "jg11309.t1"; gene_id "jg11309";
derer1.05_0	AUGUSTUS	exon	20704408	20704671	.	-	.	transcript_id "jg11309.t1"; gene_id "jg11309";
derer1.05_0	AUGUSTUS	intron	20704672	20704731	.	-	.	transcript_id "jg11309.t1"; gene_id "jg11309";
derer1.05_0	AUGUSTUS	CDS	20704732	20704931	1	-	2	transcript_id "jg11309.t1"; gene_id "jg11309";
derer1.05_0	AUGUSTUS	exon	20704732	20704931	.	-	.	transcript_id "jg11309.t1"; gene_id "jg11309";
derer1.05_0	AUGUSTUS	intron	20704932	20704993	.	-	.	transcript_id "jg11309.t1"; gene_id "jg11309";
derer1.05_0	AUGUSTUS	CDS	20704994	20705125	1	-	2	transcript_id "jg11309.t1"; gene_id "jg11309";
derer1.05_0	AUGUSTUS	exon	20704994	20705125	.	-	.	transcript_id "jg11309.t1"; gene_id "jg11309";
derer1.05_0	AUGUSTUS	intron	20705126	20705582	.	-	.	transcript_id "jg11309.t1"; gene_id "jg11309";
derer1.05_0	AUGUSTUS	CDS	20705583	20705900	1	-	2	transcript_id "jg11309.t1"; gene_id "jg11309";
derer1.05_0	AUGUSTUS	exon	20705583	20705900	.	-	.	transcript_id "jg11309.t1"; gene_id "jg11309";
derer1.05_0	AUGUSTUS	intron	20705901	20705961	.	-	.	transcript_id "jg11309.t1"; gene_id "jg11309";
derer1.05_0	AUGUSTUS	CDS	20705962	20706121	0.48	-	0	transcript_id "jg11309.t1"; gene_id "jg11309";
derer1.05_0	AUGUSTUS	exon	20705962	20706121	.	-	.	transcript_id "jg11309.t1"; gene_id "jg11309";
derer1.05_0	AUGUSTUS	intron	20706122	20706469	.	-	.	transcript_id "jg11309.t1"; gene_id "jg11309";
derer1.05_0	AUGUSTUS	CDS	20706470	20706712	0.89	-	0	transcript_id "jg11309.t1"; gene_id "jg11309";
derer1.05_0	AUGUSTUS	exon	20706470	20706712	.	-	.	transcript_id "jg11309.t1"; gene_id "jg11309";
derer1.05_0	AUGUSTUS	intron	20706713	20706775	.	-	.	transcript_id "jg11309.t1"; gene_id "jg11309";
derer1.05_0	AUGUSTUS	CDS	20706776	20707229	0.55	-	1	transcript_id "jg11309.t1"; gene_id "jg11309";
derer1.05_0	AUGUSTUS	exon	20706776	20707229	.	-	.	transcript_id "jg11309.t1"; gene_id "jg11309";
derer1.05_0	AUGUSTUS	intron	20707230	20707508	.	-	.	transcript_id "jg11309.t1"; gene_id "jg11309";
derer1.05_0	AUGUSTUS	CDS	20707509	20708143	0.7	-	0	transcript_id "jg11309.t1"; gene_id "jg11309";
derer1.05_0	AUGUSTUS	exon	20707509	20708143	.	-	.	transcript_id "jg11309.t1"; gene_id "jg11309";
derer1.05_0	AUGUSTUS	intron	20708144	20709996	.	-	.	transcript_id "jg11309.t1"; gene_id "jg11309";
derer1.05_0	AUGUSTUS	CDS	20709997	20711056	1	-	1	transcript_id "jg11309.t1"; gene_id "jg11309";
derer1.05_0	AUGUSTUS	exon	20709997	20711056	.	-	.	transcript_id "jg11309.t1"; gene_id "jg11309";
derer1.05_0	AUGUSTUS	intron	20711057	20711127	.	-	.	transcript_id "jg11309.t1"; gene_id "jg11309";
derer1.05_0	AUGUSTUS	CDS	20711128	20711282	0.99	-	0	transcript_id "jg11309.t1"; gene_id "jg11309";
derer1.05_0	AUGUSTUS	exon	20711128	20711282	.	-	.	transcript_id "jg11309.t1"; gene_id "jg11309";
derer1.05_0	AUGUSTUS	start_codon	20711280	20711282	.	-	0	transcript_id "jg11309.t1"; gene_id "jg11309";
derer1.05_0	AUGUSTUS	start_codon	20712618	20712620	.	+	0	transcript_id "jg11310.t1"; gene_id "jg11310";
derer1.05_0	AUGUSTUS	CDS	20712618	20712752	1	+	0	transcript_id "jg11310.t1"; gene_id "jg11310";
derer1.05_0	AUGUSTUS	exon	20712618	20712752	.	+	.	transcript_id "jg11310.t1"; gene_id "jg11310";
derer1.05_0	AUGUSTUS	intron	20712753	20712816	.	+	.	transcript_id "jg11310.t1"; gene_id "jg11310";
derer1.05_0	AUGUSTUS	CDS	20712817	20713346	1	+	0	transcript_id "jg11310.t1"; gene_id "jg11310";
derer1.05_0	AUGUSTUS	exon	20712817	20713346	.	+	.	transcript_id "jg11310.t1"; gene_id "jg11310";
derer1.05_0	AUGUSTUS	intron	20713347	20713396	.	+	.	transcript_id "jg11310.t1"; gene_id "jg11310";
derer1.05_0	AUGUSTUS	CDS	20713397	20714831	1	+	1	transcript_id "jg11310.t1"; gene_id "jg11310";
derer1.05_0	AUGUSTUS	exon	20713397	20714831	.	+	.	transcript_id "jg11310.t1"; gene_id "jg11310";
derer1.05_0	AUGUSTUS	stop_codon	20714829	20714831	.	+	0	transcript_id "jg11310.t1"; gene_id "jg11310";
derer1.05_0	ALN_BLOCK	exon	20716293	20717669	.	-	.	transcript_id "jg11311.t1"; gene_id "jg11311";
derer1.05_0	ALN_BLOCK	exon	20748922	20750795	.	+	.	transcript_id "jg11312.t1"; gene_id "jg11312";
derer1.05_0	ALN_BLOCK	exon	20751098	20751443	.	+	.	transcript_id "jg11312.t1"; gene_id "jg11312";
derer1.05_0	ALN_BLOCK	exon	20751646	20752315	.	+	.	transcript_id "jg11312.t1"; gene_id "jg11312";
derer1.05_0	ALN_BLOCK	exon	20752495	20753561	.	+	.	transcript_id "jg11312.t1"; gene_id "jg11312";
derer1.05_0	ALN_BLOCK	exon	20753836	20754899	.	+	.	transcript_id "jg11312.t1"; gene_id "jg11312";
derer1.05_0	ALN_BLOCK	exon	20755137	20755215	.	+	.	transcript_id "jg11312.t1"; gene_id "jg11312";
derer1.05_0	ALN_BLOCK	exon	20755368	20760285	.	+	.	transcript_id "jg11312.t1"; gene_id "jg11312";
derer1.05_0	ALN_BLOCK	exon	20760841	20761671	.	+	.	transcript_id "jg11312.t1"; gene_id "jg11312";
derer1.05_0	ALN_BLOCK	exon	20761835	20763259	.	+	.	transcript_id "jg11312.t1"; gene_id "jg11312";
derer1.05_0	ALN_BLOCK	exon	20763905	20766752	.	+	.	transcript_id "jg11312.t1"; gene_id "jg11312";
derer1.05_0	AUGUSTUS	stop_codon	20772640	20772642	.	-	0	transcript_id "jg11314.t1"; gene_id "jg11314";
derer1.05_0	AUGUSTUS	CDS	20772640	20772969	0.76	-	0	transcript_id "jg11314.t1"; gene_id "jg11314";
derer1.05_0	AUGUSTUS	exon	20772640	20772969	.	-	.	transcript_id "jg11314.t1"; gene_id "jg11314";
derer1.05_0	AUGUSTUS	intron	20772970	20773029	.	-	.	transcript_id "jg11314.t1"; gene_id "jg11314";
derer1.05_0	AUGUSTUS	CDS	20773030	20773124	0.77	-	2	transcript_id "jg11314.t1"; gene_id "jg11314";
derer1.05_0	AUGUSTUS	exon	20773030	20773124	.	-	.	transcript_id "jg11314.t1"; gene_id "jg11314";
derer1.05_0	AUGUSTUS	intron	20773125	20773181	.	-	.	transcript_id "jg11314.t1"; gene_id "jg11314";
derer1.05_0	AUGUSTUS	CDS	20773182	20773278	1	-	0	transcript_id "jg11314.t1"; gene_id "jg11314";
derer1.05_0	AUGUSTUS	exon	20773182	20773278	.	-	.	transcript_id "jg11314.t1"; gene_id "jg11314";
derer1.05_0	AUGUSTUS	intron	20773279	20773754	.	-	.	transcript_id "jg11314.t1"; gene_id "jg11314";
derer1.05_0	AUGUSTUS	CDS	20773755	20774917	1	-	2	transcript_id "jg11314.t1"; gene_id "jg11314";
derer1.05_0	AUGUSTUS	exon	20773755	20774917	.	-	.	transcript_id "jg11314.t1"; gene_id "jg11314";
derer1.05_0	AUGUSTUS	intron	20774918	20774989	.	-	.	transcript_id "jg11314.t1"; gene_id "jg11314";
derer1.05_0	AUGUSTUS	CDS	20774990	20775059	1	-	0	transcript_id "jg11314.t1"; gene_id "jg11314";
derer1.05_0	AUGUSTUS	exon	20774990	20775059	.	-	.	transcript_id "jg11314.t1"; gene_id "jg11314";
derer1.05_0	AUGUSTUS	start_codon	20775057	20775059	.	-	0	transcript_id "jg11314.t1"; gene_id "jg11314";
derer1.05_0	AUGUSTUS	stop_codon	20780624	20780626	.	-	0	transcript_id "jg11313.t1"; gene_id "jg11313";
derer1.05_0	AUGUSTUS	CDS	20780624	20780668	1	-	0	transcript_id "jg11313.t1"; gene_id "jg11313";
derer1.05_0	AUGUSTUS	exon	20780624	20780668	.	-	.	transcript_id "jg11313.t1"; gene_id "jg11313";
derer1.05_0	AUGUSTUS	intron	20780669	20780723	.	-	.	transcript_id "jg11313.t1"; gene_id "jg11313";
derer1.05_0	AUGUSTUS	CDS	20780724	20780975	1	-	0	transcript_id "jg11313.t1"; gene_id "jg11313";
derer1.05_0	AUGUSTUS	exon	20780724	20780975	.	-	.	transcript_id "jg11313.t1"; gene_id "jg11313";
derer1.05_0	AUGUSTUS	intron	20780976	20781032	.	-	.	transcript_id "jg11313.t1"; gene_id "jg11313";
derer1.05_0	AUGUSTUS	CDS	20781033	20781297	0.98	-	1	transcript_id "jg11313.t1"; gene_id "jg11313";
derer1.05_0	AUGUSTUS	exon	20781033	20781297	.	-	.	transcript_id "jg11313.t1"; gene_id "jg11313";
derer1.05_0	AUGUSTUS	intron	20781298	20781357	.	-	.	transcript_id "jg11313.t1"; gene_id "jg11313";
derer1.05_0	AUGUSTUS	CDS	20781358	20781425	1	-	0	transcript_id "jg11313.t1"; gene_id "jg11313";
derer1.05_0	AUGUSTUS	exon	20781358	20781425	.	-	.	transcript_id "jg11313.t1"; gene_id "jg11313";
derer1.05_0	AUGUSTUS	intron	20781426	20781487	.	-	.	transcript_id "jg11313.t1"; gene_id "jg11313";
derer1.05_0	AUGUSTUS	CDS	20781488	20781630	0.94	-	2	transcript_id "jg11313.t1"; gene_id "jg11313";
derer1.05_0	AUGUSTUS	exon	20781488	20781630	.	-	.	transcript_id "jg11313.t1"; gene_id "jg11313";
derer1.05_0	AUGUSTUS	intron	20781631	20781744	.	-	.	transcript_id "jg11313.t1"; gene_id "jg11313";
derer1.05_0	AUGUSTUS	CDS	20781745	20782256	0.94	-	1	transcript_id "jg11313.t1"; gene_id "jg11313";
derer1.05_0	AUGUSTUS	exon	20781745	20782256	.	-	.	transcript_id "jg11313.t1"; gene_id "jg11313";
derer1.05_0	AUGUSTUS	intron	20782257	20782617	.	-	.	transcript_id "jg11313.t1"; gene_id "jg11313";
derer1.05_0	AUGUSTUS	CDS	20782618	20782655	1	-	0	transcript_id "jg11313.t1"; gene_id "jg11313";
derer1.05_0	AUGUSTUS	exon	20782618	20782655	.	-	.	transcript_id "jg11313.t1"; gene_id "jg11313";
derer1.05_0	AUGUSTUS	start_codon	20782653	20782655	.	-	0	transcript_id "jg11313.t1"; gene_id "jg11313";
derer1.05_0	ALN_BLOCK	exon	20783527	20785527	.	-	.	transcript_id "jg11315.t1"; gene_id "jg11315";
derer1.05_0	ALN_BLOCK	exon	20801913	20804187	.	+	.	transcript_id "jg11316.t1"; gene_id "jg11316";
derer1.05_0	ALN_BLOCK	exon	20804705	20805087	.	+	.	transcript_id "jg11316.t1"; gene_id "jg11316";
derer1.05_0	ALN_BLOCK	exon	20805280	20807454	.	+	.	transcript_id "jg11316.t1"; gene_id "jg11316";
derer1.05_0	ALN_BLOCK	exon	20807797	20811721	.	+	.	transcript_id "jg11316.t1"; gene_id "jg11316";
derer1.05_0	ALN_BLOCK	exon	20812136	20812290	.	+	.	transcript_id "jg11316.t1"; gene_id "jg11316";
derer1.05_0	ALN_BLOCK	exon	20812464	20813009	.	+	.	transcript_id "jg11316.t1"; gene_id "jg11316";
derer1.05_0	AUGUSTUS	stop_codon	20815654	20815656	.	-	0	transcript_id "jg11317.t1"; gene_id "jg11317";
derer1.05_0	AUGUSTUS	CDS	20815654	20816111	0.98	-	2	transcript_id "jg11317.t1"; gene_id "jg11317";
derer1.05_0	AUGUSTUS	exon	20815654	20816111	.	-	.	transcript_id "jg11317.t1"; gene_id "jg11317";
derer1.05_0	AUGUSTUS	intron	20816112	20816444	.	-	.	transcript_id "jg11317.t1"; gene_id "jg11317";
derer1.05_0	AUGUSTUS	CDS	20816445	20816448	1	-	0	transcript_id "jg11317.t1"; gene_id "jg11317";
derer1.05_0	AUGUSTUS	exon	20816445	20816448	.	-	.	transcript_id "jg11317.t1"; gene_id "jg11317";
derer1.05_0	AUGUSTUS	start_codon	20816446	20816448	.	-	0	transcript_id "jg11317.t1"; gene_id "jg11317";
derer1.05_0	ALN_BLOCK	exon	20819573	20820459	.	-	.	transcript_id "jg11318.t1"; gene_id "jg11318";
derer1.05_0	ALN_BLOCK	exon	20847418	20851203	.	+	.	transcript_id "jg11319.t1"; gene_id "jg11319";
derer1.05_0	ALN_BLOCK	exon	20854319	20854782	.	-	.	transcript_id "jg11320.t1"; gene_id "jg11320";
derer1.05_0	ALN_BLOCK	exon	20864390	20865679	.	+	.	transcript_id "jg11321.t1"; gene_id "jg11321";
derer1.05_0	AUGUSTUS	start_codon	20874293	20874295	.	+	0	transcript_id "jg11322.t1"; gene_id "jg11322";
derer1.05_0	AUGUSTUS	CDS	20874293	20874302	0.65	+	0	transcript_id "jg11322.t1"; gene_id "jg11322";
derer1.05_0	AUGUSTUS	exon	20874293	20874302	.	+	.	transcript_id "jg11322.t1"; gene_id "jg11322";
derer1.05_0	AUGUSTUS	intron	20874303	20875155	.	+	.	transcript_id "jg11322.t1"; gene_id "jg11322";
derer1.05_0	AUGUSTUS	CDS	20875156	20875637	0.66	+	2	transcript_id "jg11322.t1"; gene_id "jg11322";
derer1.05_0	AUGUSTUS	exon	20875156	20875637	.	+	.	transcript_id "jg11322.t1"; gene_id "jg11322";
derer1.05_0	AUGUSTUS	stop_codon	20875635	20875637	.	+	0	transcript_id "jg11322.t1"; gene_id "jg11322";
derer1.05_0	AUGUSTUS	stop_codon	20883229	20883231	.	-	0	transcript_id "jg11323.t1"; gene_id "jg11323";
derer1.05_0	AUGUSTUS	CDS	20883229	20883427	0.72	-	1	transcript_id "jg11323.t1"; gene_id "jg11323";
derer1.05_0	AUGUSTUS	exon	20883229	20883427	.	-	.	transcript_id "jg11323.t1"; gene_id "jg11323";
derer1.05_0	AUGUSTUS	intron	20883428	20884936	.	-	.	transcript_id "jg11323.t1"; gene_id "jg11323";
derer1.05_0	AUGUSTUS	CDS	20884937	20885168	0.96	-	2	transcript_id "jg11323.t1"; gene_id "jg11323";
derer1.05_0	AUGUSTUS	exon	20884937	20885168	.	-	.	transcript_id "jg11323.t1"; gene_id "jg11323";
derer1.05_0	AUGUSTUS	intron	20885169	20885842	.	-	.	transcript_id "jg11323.t1"; gene_id "jg11323";
derer1.05_0	AUGUSTUS	CDS	20885843	20886041	0.36	-	0	transcript_id "jg11323.t1"; gene_id "jg11323";
derer1.05_0	AUGUSTUS	exon	20885843	20886041	.	-	.	transcript_id "jg11323.t1"; gene_id "jg11323";
derer1.05_0	AUGUSTUS	start_codon	20886039	20886041	.	-	0	transcript_id "jg11323.t1"; gene_id "jg11323";
derer1.05_0	ALN_BLOCK	exon	20911651	20912635	.	+	.	transcript_id "jg11324.t1"; gene_id "jg11324";
derer1.05_0	ALN_BLOCK	exon	20962623	20963943	.	-	.	transcript_id "jg11325.t1"; gene_id "jg11325";
derer1.05_0	ALN_BLOCK	exon	20970546	20970566	.	-	.	transcript_id "jg11325.t1"; gene_id "jg11325";
derer1.05_0	ALN_BLOCK	exon	21019334	21019911	.	+	.	transcript_id "jg11326.t1"; gene_id "jg11326";
derer1.05_0	AUGUSTUS	stop_codon	21080819	21080821	.	-	0	transcript_id "jg11327.t1"; gene_id "jg11327";
derer1.05_0	AUGUSTUS	CDS	21080819	21081373	1	-	0	transcript_id "jg11327.t1"; gene_id "jg11327";
derer1.05_0	AUGUSTUS	exon	21080819	21081373	.	-	.	transcript_id "jg11327.t1"; gene_id "jg11327";
derer1.05_0	AUGUSTUS	start_codon	21081371	21081373	.	-	0	transcript_id "jg11327.t1"; gene_id "jg11327";
derer1.05_0	AUGUSTUS	start_codon	21086448	21086450	.	+	0	transcript_id "jg11328.t1"; gene_id "jg11328";
derer1.05_0	AUGUSTUS	CDS	21086448	21086497	0.32	+	0	transcript_id "jg11328.t1"; gene_id "jg11328";
derer1.05_0	AUGUSTUS	exon	21086448	21086497	.	+	.	transcript_id "jg11328.t1"; gene_id "jg11328";
derer1.05_0	AUGUSTUS	intron	21086498	21087307	.	+	.	transcript_id "jg11328.t1"; gene_id "jg11328";
derer1.05_0	AUGUSTUS	CDS	21087308	21087365	0.94	+	1	transcript_id "jg11328.t1"; gene_id "jg11328";
derer1.05_0	AUGUSTUS	exon	21087308	21087365	.	+	.	transcript_id "jg11328.t1"; gene_id "jg11328";
derer1.05_0	AUGUSTUS	intron	21087366	21089861	.	+	.	transcript_id "jg11328.t1"; gene_id "jg11328";
derer1.05_0	AUGUSTUS	CDS	21089862	21089951	1	+	0	transcript_id "jg11328.t1"; gene_id "jg11328";
derer1.05_0	AUGUSTUS	exon	21089862	21089951	.	+	.	transcript_id "jg11328.t1"; gene_id "jg11328";
derer1.05_0	AUGUSTUS	intron	21089952	21091815	.	+	.	transcript_id "jg11328.t1"; gene_id "jg11328";
derer1.05_0	AUGUSTUS	CDS	21091816	21091911	1	+	0	transcript_id "jg11328.t1"; gene_id "jg11328";
derer1.05_0	AUGUSTUS	exon	21091816	21091911	.	+	.	transcript_id "jg11328.t1"; gene_id "jg11328";
derer1.05_0	AUGUSTUS	intron	21091912	21097871	.	+	.	transcript_id "jg11328.t1"; gene_id "jg11328";
derer1.05_0	AUGUSTUS	CDS	21097872	21098048	1	+	0	transcript_id "jg11328.t1"; gene_id "jg11328";
derer1.05_0	AUGUSTUS	exon	21097872	21098048	.	+	.	transcript_id "jg11328.t1"; gene_id "jg11328";
derer1.05_0	AUGUSTUS	intron	21098049	21098099	.	+	.	transcript_id "jg11328.t1"; gene_id "jg11328";
derer1.05_0	AUGUSTUS	CDS	21098100	21098119	0.86	+	0	transcript_id "jg11328.t1"; gene_id "jg11328";
derer1.05_0	AUGUSTUS	exon	21098100	21098119	.	+	.	transcript_id "jg11328.t1"; gene_id "jg11328";
derer1.05_0	AUGUSTUS	intron	21098120	21098409	.	+	.	transcript_id "jg11328.t1"; gene_id "jg11328";
derer1.05_0	AUGUSTUS	CDS	21098410	21098417	0.86	+	1	transcript_id "jg11328.t1"; gene_id "jg11328";
derer1.05_0	AUGUSTUS	exon	21098410	21098417	.	+	.	transcript_id "jg11328.t1"; gene_id "jg11328";
derer1.05_0	AUGUSTUS	intron	21098418	21098474	.	+	.	transcript_id "jg11328.t1"; gene_id "jg11328";
derer1.05_0	AUGUSTUS	CDS	21098475	21098479	0.9	+	2	transcript_id "jg11328.t1"; gene_id "jg11328";
derer1.05_0	AUGUSTUS	exon	21098475	21098479	.	+	.	transcript_id "jg11328.t1"; gene_id "jg11328";
derer1.05_0	AUGUSTUS	stop_codon	21098477	21098479	.	+	0	transcript_id "jg11328.t1"; gene_id "jg11328";
derer1.05_0	AUGUSTUS	stop_codon	21162159	21162161	.	-	0	transcript_id "jg11329.t1"; gene_id "jg11329";
derer1.05_0	AUGUSTUS	CDS	21162159	21162229	0.72	-	2	transcript_id "jg11329.t1"; gene_id "jg11329";
derer1.05_0	AUGUSTUS	exon	21162159	21162229	.	-	.	transcript_id "jg11329.t1"; gene_id "jg11329";
derer1.05_0	AUGUSTUS	intron	21162230	21162598	.	-	.	transcript_id "jg11329.t1"; gene_id "jg11329";
derer1.05_0	AUGUSTUS	CDS	21162599	21162751	0.81	-	2	transcript_id "jg11329.t1"; gene_id "jg11329";
derer1.05_0	AUGUSTUS	exon	21162599	21162751	.	-	.	transcript_id "jg11329.t1"; gene_id "jg11329";
derer1.05_0	AUGUSTUS	intron	21162752	21162848	.	-	.	transcript_id "jg11329.t1"; gene_id "jg11329";
derer1.05_0	AUGUSTUS	CDS	21162849	21162907	1	-	1	transcript_id "jg11329.t1"; gene_id "jg11329";
derer1.05_0	AUGUSTUS	exon	21162849	21162907	.	-	.	transcript_id "jg11329.t1"; gene_id "jg11329";
derer1.05_0	AUGUSTUS	intron	21162908	21162963	.	-	.	transcript_id "jg11329.t1"; gene_id "jg11329";
derer1.05_0	AUGUSTUS	CDS	21162964	21162974	1	-	0	transcript_id "jg11329.t1"; gene_id "jg11329";
derer1.05_0	AUGUSTUS	exon	21162964	21162974	.	-	.	transcript_id "jg11329.t1"; gene_id "jg11329";
derer1.05_0	AUGUSTUS	start_codon	21162972	21162974	.	-	0	transcript_id "jg11329.t1"; gene_id "jg11329";
derer1.05_0	AUGUSTUS	stop_codon	21182148	21182150	.	-	0	transcript_id "jg11330.t1"; gene_id "jg11330";
derer1.05_0	AUGUSTUS	CDS	21182148	21182194	1	-	2	transcript_id "jg11330.t1"; gene_id "jg11330";
derer1.05_0	AUGUSTUS	exon	21182148	21182194	.	-	.	transcript_id "jg11330.t1"; gene_id "jg11330";
derer1.05_0	AUGUSTUS	intron	21182195	21182251	.	-	.	transcript_id "jg11330.t1"; gene_id "jg11330";
derer1.05_0	AUGUSTUS	CDS	21182252	21182296	1	-	2	transcript_id "jg11330.t1"; gene_id "jg11330";
derer1.05_0	AUGUSTUS	exon	21182252	21182296	.	-	.	transcript_id "jg11330.t1"; gene_id "jg11330";
derer1.05_0	AUGUSTUS	intron	21182297	21182357	.	-	.	transcript_id "jg11330.t1"; gene_id "jg11330";
derer1.05_0	AUGUSTUS	CDS	21182358	21182588	1	-	2	transcript_id "jg11330.t1"; gene_id "jg11330";
derer1.05_0	AUGUSTUS	exon	21182358	21182588	.	-	.	transcript_id "jg11330.t1"; gene_id "jg11330";
derer1.05_0	AUGUSTUS	intron	21182589	21183675	.	-	.	transcript_id "jg11330.t1"; gene_id "jg11330";
derer1.05_0	AUGUSTUS	CDS	21183676	21183888	0.95	-	2	transcript_id "jg11330.t1"; gene_id "jg11330";
derer1.05_0	AUGUSTUS	exon	21183676	21183888	.	-	.	transcript_id "jg11330.t1"; gene_id "jg11330";
derer1.05_0	AUGUSTUS	intron	21183889	21183940	.	-	.	transcript_id "jg11330.t1"; gene_id "jg11330";
derer1.05_0	AUGUSTUS	CDS	21183941	21184136	1	-	0	transcript_id "jg11330.t1"; gene_id "jg11330";
derer1.05_0	AUGUSTUS	exon	21183941	21184136	.	-	.	transcript_id "jg11330.t1"; gene_id "jg11330";
derer1.05_0	AUGUSTUS	intron	21184137	21185068	.	-	.	transcript_id "jg11330.t1"; gene_id "jg11330";
derer1.05_0	AUGUSTUS	CDS	21185069	21185253	0.97	-	2	transcript_id "jg11330.t1"; gene_id "jg11330";
derer1.05_0	AUGUSTUS	exon	21185069	21185253	.	-	.	transcript_id "jg11330.t1"; gene_id "jg11330";
derer1.05_0	AUGUSTUS	intron	21185254	21191083	.	-	.	transcript_id "jg11330.t1"; gene_id "jg11330";
derer1.05_0	AUGUSTUS	CDS	21191084	21191174	0.18	-	0	transcript_id "jg11330.t1"; gene_id "jg11330";
derer1.05_0	AUGUSTUS	exon	21191084	21191174	.	-	.	transcript_id "jg11330.t1"; gene_id "jg11330";
derer1.05_0	AUGUSTUS	intron	21191175	21191834	.	-	.	transcript_id "jg11330.t1"; gene_id "jg11330";
derer1.05_0	AUGUSTUS	CDS	21191835	21191844	0.19	-	1	transcript_id "jg11330.t1"; gene_id "jg11330";
derer1.05_0	AUGUSTUS	exon	21191835	21191844	.	-	.	transcript_id "jg11330.t1"; gene_id "jg11330";
derer1.05_0	AUGUSTUS	intron	21191845	21193485	.	-	.	transcript_id "jg11330.t1"; gene_id "jg11330";
derer1.05_0	AUGUSTUS	CDS	21193486	21193975	0.19	-	2	transcript_id "jg11330.t1"; gene_id "jg11330";
derer1.05_0	AUGUSTUS	exon	21193486	21193975	.	-	.	transcript_id "jg11330.t1"; gene_id "jg11330";
derer1.05_0	AUGUSTUS	intron	21193976	21205123	.	-	.	transcript_id "jg11330.t1"; gene_id "jg11330";
derer1.05_0	AUGUSTUS	CDS	21205124	21205244	0.51	-	0	transcript_id "jg11330.t1"; gene_id "jg11330";
derer1.05_0	AUGUSTUS	exon	21205124	21205244	.	-	.	transcript_id "jg11330.t1"; gene_id "jg11330";
derer1.05_0	AUGUSTUS	start_codon	21205242	21205244	.	-	0	transcript_id "jg11330.t1"; gene_id "jg11330";
derer1.05_0	ALN_BLOCK	exon	21292003	21293027	.	+	.	transcript_id "jg11332.t1"; gene_id "jg11332";
derer1.05_0	AUGUSTUS	start_codon	21326414	21326416	.	+	0	transcript_id "jg11333.t1"; gene_id "jg11333";
derer1.05_0	AUGUSTUS	CDS	21326414	21326782	1	+	0	transcript_id "jg11333.t1"; gene_id "jg11333";
derer1.05_0	AUGUSTUS	exon	21326414	21326782	.	+	.	transcript_id "jg11333.t1"; gene_id "jg11333";
derer1.05_0	AUGUSTUS	stop_codon	21326780	21326782	.	+	0	transcript_id "jg11333.t1"; gene_id "jg11333";
derer1.05_0	AUGUSTUS	start_codon	21338795	21338797	.	+	0	transcript_id "jg11336.t1"; gene_id "jg11336";
derer1.05_0	AUGUSTUS	CDS	21338795	21338819	0.63	+	0	transcript_id "jg11336.t1"; gene_id "jg11336";
derer1.05_0	AUGUSTUS	exon	21338795	21338819	.	+	.	transcript_id "jg11336.t1"; gene_id "jg11336";
derer1.05_0	AUGUSTUS	intron	21338820	21338868	.	+	.	transcript_id "jg11336.t1"; gene_id "jg11336";
derer1.05_0	AUGUSTUS	CDS	21338869	21338904	0.73	+	2	transcript_id "jg11336.t1"; gene_id "jg11336";
derer1.05_0	AUGUSTUS	exon	21338869	21338904	.	+	.	transcript_id "jg11336.t1"; gene_id "jg11336";
derer1.05_0	AUGUSTUS	intron	21338905	21339450	.	+	.	transcript_id "jg11336.t1"; gene_id "jg11336";
derer1.05_0	AUGUSTUS	CDS	21339451	21339593	0.53	+	2	transcript_id "jg11336.t1"; gene_id "jg11336";
derer1.05_0	AUGUSTUS	exon	21339451	21339593	.	+	.	transcript_id "jg11336.t1"; gene_id "jg11336";
derer1.05_0	AUGUSTUS	stop_codon	21339591	21339593	.	+	0	transcript_id "jg11336.t1"; gene_id "jg11336";
derer1.05_0	ALN_BLOCK	exon	21344758	21346156	.	+	.	transcript_id "jg11335.t1"; gene_id "jg11335";
derer1.05_0	AUGUSTUS	start_codon	21353601	21353603	.	+	0	transcript_id "jg11337.t1"; gene_id "jg11337";
derer1.05_0	AUGUSTUS	CDS	21353601	21353627	1	+	0	transcript_id "jg11337.t1"; gene_id "jg11337";
derer1.05_0	AUGUSTUS	exon	21353601	21353627	.	+	.	transcript_id "jg11337.t1"; gene_id "jg11337";
derer1.05_0	AUGUSTUS	intron	21353628	21359448	.	+	.	transcript_id "jg11337.t1"; gene_id "jg11337";
derer1.05_0	AUGUSTUS	CDS	21359449	21359511	1	+	0	transcript_id "jg11337.t1"; gene_id "jg11337";
derer1.05_0	AUGUSTUS	exon	21359449	21359511	.	+	.	transcript_id "jg11337.t1"; gene_id "jg11337";
derer1.05_0	AUGUSTUS	intron	21359512	21359582	.	+	.	transcript_id "jg11337.t1"; gene_id "jg11337";
derer1.05_0	AUGUSTUS	CDS	21359583	21359659	1	+	0	transcript_id "jg11337.t1"; gene_id "jg11337";
derer1.05_0	AUGUSTUS	exon	21359583	21359659	.	+	.	transcript_id "jg11337.t1"; gene_id "jg11337";
derer1.05_0	AUGUSTUS	intron	21359660	21367402	.	+	.	transcript_id "jg11337.t1"; gene_id "jg11337";
derer1.05_0	AUGUSTUS	CDS	21367403	21367586	1	+	1	transcript_id "jg11337.t1"; gene_id "jg11337";
derer1.05_0	AUGUSTUS	exon	21367403	21367586	.	+	.	transcript_id "jg11337.t1"; gene_id "jg11337";
derer1.05_0	AUGUSTUS	intron	21367587	21367641	.	+	.	transcript_id "jg11337.t1"; gene_id "jg11337";
derer1.05_0	AUGUSTUS	CDS	21367642	21367710	1	+	0	transcript_id "jg11337.t1"; gene_id "jg11337";
derer1.05_0	AUGUSTUS	exon	21367642	21367710	.	+	.	transcript_id "jg11337.t1"; gene_id "jg11337";
derer1.05_0	AUGUSTUS	intron	21367711	21367847	.	+	.	transcript_id "jg11337.t1"; gene_id "jg11337";
derer1.05_0	AUGUSTUS	CDS	21367848	21368044	0.97	+	0	transcript_id "jg11337.t1"; gene_id "jg11337";
derer1.05_0	AUGUSTUS	exon	21367848	21368044	.	+	.	transcript_id "jg11337.t1"; gene_id "jg11337";
derer1.05_0	AUGUSTUS	intron	21368045	21373576	.	+	.	transcript_id "jg11337.t1"; gene_id "jg11337";
derer1.05_0	AUGUSTUS	CDS	21373577	21373665	0.56	+	1	transcript_id "jg11337.t1"; gene_id "jg11337";
derer1.05_0	AUGUSTUS	exon	21373577	21373665	.	+	.	transcript_id "jg11337.t1"; gene_id "jg11337";
derer1.05_0	AUGUSTUS	intron	21373666	21373728	.	+	.	transcript_id "jg11337.t1"; gene_id "jg11337";
derer1.05_0	AUGUSTUS	CDS	21373729	21373772	0.46	+	2	transcript_id "jg11337.t1"; gene_id "jg11337";
derer1.05_0	AUGUSTUS	exon	21373729	21373772	.	+	.	transcript_id "jg11337.t1"; gene_id "jg11337";
derer1.05_0	AUGUSTUS	intron	21373773	21373823	.	+	.	transcript_id "jg11337.t1"; gene_id "jg11337";
derer1.05_0	AUGUSTUS	CDS	21373824	21373866	0.65	+	0	transcript_id "jg11337.t1"; gene_id "jg11337";
derer1.05_0	AUGUSTUS	exon	21373824	21373866	.	+	.	transcript_id "jg11337.t1"; gene_id "jg11337";
derer1.05_0	AUGUSTUS	intron	21373867	21375513	.	+	.	transcript_id "jg11337.t1"; gene_id "jg11337";
derer1.05_0	AUGUSTUS	CDS	21375514	21375552	0.74	+	2	transcript_id "jg11337.t1"; gene_id "jg11337";
derer1.05_0	AUGUSTUS	exon	21375514	21375552	.	+	.	transcript_id "jg11337.t1"; gene_id "jg11337";
derer1.05_0	AUGUSTUS	intron	21375553	21375609	.	+	.	transcript_id "jg11337.t1"; gene_id "jg11337";
derer1.05_0	AUGUSTUS	CDS	21375610	21375662	0.93	+	2	transcript_id "jg11337.t1"; gene_id "jg11337";
derer1.05_0	AUGUSTUS	exon	21375610	21375662	.	+	.	transcript_id "jg11337.t1"; gene_id "jg11337";
derer1.05_0	AUGUSTUS	intron	21375663	21375783	.	+	.	transcript_id "jg11337.t1"; gene_id "jg11337";
derer1.05_0	AUGUSTUS	CDS	21375784	21375790	0.99	+	0	transcript_id "jg11337.t1"; gene_id "jg11337";
derer1.05_0	AUGUSTUS	exon	21375784	21375790	.	+	.	transcript_id "jg11337.t1"; gene_id "jg11337";
derer1.05_0	AUGUSTUS	intron	21375791	21378172	.	+	.	transcript_id "jg11337.t1"; gene_id "jg11337";
derer1.05_0	AUGUSTUS	CDS	21378173	21378216	0.99	+	2	transcript_id "jg11337.t1"; gene_id "jg11337";
derer1.05_0	AUGUSTUS	exon	21378173	21378216	.	+	.	transcript_id "jg11337.t1"; gene_id "jg11337";
derer1.05_0	AUGUSTUS	stop_codon	21378214	21378216	.	+	0	transcript_id "jg11337.t1"; gene_id "jg11337";
derer1.05_0	AUGUSTUS	stop_codon	21411709	21411711	.	-	0	transcript_id "jg11338.t1"; gene_id "jg11338";
derer1.05_0	AUGUSTUS	CDS	21411709	21411927	0.61	-	0	transcript_id "jg11338.t1"; gene_id "jg11338";
derer1.05_0	AUGUSTUS	exon	21411709	21411927	.	-	.	transcript_id "jg11338.t1"; gene_id "jg11338";
derer1.05_0	AUGUSTUS	start_codon	21411925	21411927	.	-	0	transcript_id "jg11338.t1"; gene_id "jg11338";
derer1.05_0	AUGUSTUS	start_codon	21425777	21425779	.	+	0	transcript_id "jg11339.t1"; gene_id "jg11339";
derer1.05_0	AUGUSTUS	CDS	21425777	21425948	0.78	+	0	transcript_id "jg11339.t1"; gene_id "jg11339";
derer1.05_0	AUGUSTUS	exon	21425777	21425948	.	+	.	transcript_id "jg11339.t1"; gene_id "jg11339";
derer1.05_0	AUGUSTUS	intron	21425949	21426795	.	+	.	transcript_id "jg11339.t1"; gene_id "jg11339";
derer1.05_0	AUGUSTUS	CDS	21426796	21426974	0.85	+	2	transcript_id "jg11339.t1"; gene_id "jg11339";
derer1.05_0	AUGUSTUS	exon	21426796	21426974	.	+	.	transcript_id "jg11339.t1"; gene_id "jg11339";
derer1.05_0	AUGUSTUS	stop_codon	21426972	21426974	.	+	0	transcript_id "jg11339.t1"; gene_id "jg11339";
derer1.05_0	AUGUSTUS	stop_codon	21450929	21450931	.	-	0	transcript_id "jg11340.t1"; gene_id "jg11340";
derer1.05_0	AUGUSTUS	CDS	21450929	21451084	1	-	0	transcript_id "jg11340.t1"; gene_id "jg11340";
derer1.05_0	AUGUSTUS	exon	21450929	21451084	.	-	.	transcript_id "jg11340.t1"; gene_id "jg11340";
derer1.05_0	AUGUSTUS	intron	21451085	21451142	.	-	.	transcript_id "jg11340.t1"; gene_id "jg11340";
derer1.05_0	AUGUSTUS	CDS	21451143	21451310	1	-	0	transcript_id "jg11340.t1"; gene_id "jg11340";
derer1.05_0	AUGUSTUS	exon	21451143	21451310	.	-	.	transcript_id "jg11340.t1"; gene_id "jg11340";
derer1.05_0	AUGUSTUS	intron	21451311	21451360	.	-	.	transcript_id "jg11340.t1"; gene_id "jg11340";
derer1.05_0	AUGUSTUS	CDS	21451361	21451516	1	-	0	transcript_id "jg11340.t1"; gene_id "jg11340";
derer1.05_0	AUGUSTUS	exon	21451361	21451516	.	-	.	transcript_id "jg11340.t1"; gene_id "jg11340";
derer1.05_0	AUGUSTUS	intron	21451517	21451567	.	-	.	transcript_id "jg11340.t1"; gene_id "jg11340";
derer1.05_0	AUGUSTUS	CDS	21451568	21451627	1	-	0	transcript_id "jg11340.t1"; gene_id "jg11340";
derer1.05_0	AUGUSTUS	exon	21451568	21451627	.	-	.	transcript_id "jg11340.t1"; gene_id "jg11340";
derer1.05_0	AUGUSTUS	start_codon	21451625	21451627	.	-	0	transcript_id "jg11340.t1"; gene_id "jg11340";
derer1.05_0	AUGUSTUS	start_codon	21552674	21552676	.	+	0	transcript_id "jg11342.t1"; gene_id "jg11342";
derer1.05_0	AUGUSTUS	CDS	21552674	21552881	0.3	+	0	transcript_id "jg11342.t1"; gene_id "jg11342";
derer1.05_0	AUGUSTUS	exon	21552674	21552881	.	+	.	transcript_id "jg11342.t1"; gene_id "jg11342";
derer1.05_0	AUGUSTUS	intron	21552882	21554024	.	+	.	transcript_id "jg11342.t1"; gene_id "jg11342";
derer1.05_0	AUGUSTUS	CDS	21554025	21554083	0.4	+	2	transcript_id "jg11342.t1"; gene_id "jg11342";
derer1.05_0	AUGUSTUS	exon	21554025	21554083	.	+	.	transcript_id "jg11342.t1"; gene_id "jg11342";
derer1.05_0	AUGUSTUS	stop_codon	21554081	21554083	.	+	0	transcript_id "jg11342.t1"; gene_id "jg11342";
derer1.05_0	AUGUSTUS	CDS	21575866	21575868	1	+	0	transcript_id "jg11343.t1"; gene_id "jg11343";
derer1.05_0	AUGUSTUS	exon	21575866	21575868	.	+	.	transcript_id "jg11343.t1"; gene_id "jg11343";
derer1.05_0	AUGUSTUS	start_codon	21575866	21575868	.	+	0	transcript_id "jg11343.t1"; gene_id "jg11343";
derer1.05_0	AUGUSTUS	intron	21575869	21580627	.	+	.	transcript_id "jg11343.t1"; gene_id "jg11343";
derer1.05_0	AUGUSTUS	CDS	21580628	21580816	0.51	+	0	transcript_id "jg11343.t1"; gene_id "jg11343";
derer1.05_0	AUGUSTUS	exon	21580628	21580816	.	+	.	transcript_id "jg11343.t1"; gene_id "jg11343";
derer1.05_0	AUGUSTUS	intron	21580817	21583836	.	+	.	transcript_id "jg11343.t1"; gene_id "jg11343";
derer1.05_0	AUGUSTUS	CDS	21583837	21584115	0.78	+	0	transcript_id "jg11343.t1"; gene_id "jg11343";
derer1.05_0	AUGUSTUS	exon	21583837	21584115	.	+	.	transcript_id "jg11343.t1"; gene_id "jg11343";
derer1.05_0	AUGUSTUS	stop_codon	21584113	21584115	.	+	0	transcript_id "jg11343.t1"; gene_id "jg11343";
derer1.05_0	AUGUSTUS	stop_codon	21666822	21666824	.	-	0	transcript_id "jg11345.t1"; gene_id "jg11345";
derer1.05_0	AUGUSTUS	CDS	21666822	21667014	0.86	-	1	transcript_id "jg11345.t1"; gene_id "jg11345";
derer1.05_0	AUGUSTUS	exon	21666822	21667014	.	-	.	transcript_id "jg11345.t1"; gene_id "jg11345";
derer1.05_0	AUGUSTUS	intron	21667015	21667281	.	-	.	transcript_id "jg11345.t1"; gene_id "jg11345";
derer1.05_0	AUGUSTUS	CDS	21667282	21667473	0.91	-	1	transcript_id "jg11345.t1"; gene_id "jg11345";
derer1.05_0	AUGUSTUS	exon	21667282	21667473	.	-	.	transcript_id "jg11345.t1"; gene_id "jg11345";
derer1.05_0	AUGUSTUS	intron	21667474	21674538	.	-	.	transcript_id "jg11345.t1"; gene_id "jg11345";
derer1.05_0	AUGUSTUS	CDS	21674539	21674621	0.99	-	0	transcript_id "jg11345.t1"; gene_id "jg11345";
derer1.05_0	AUGUSTUS	exon	21674539	21674621	.	-	.	transcript_id "jg11345.t1"; gene_id "jg11345";
derer1.05_0	AUGUSTUS	intron	21674622	21674681	.	-	.	transcript_id "jg11345.t1"; gene_id "jg11345";
derer1.05_0	AUGUSTUS	CDS	21674682	21674756	0.99	-	0	transcript_id "jg11345.t1"; gene_id "jg11345";
derer1.05_0	AUGUSTUS	exon	21674682	21674756	.	-	.	transcript_id "jg11345.t1"; gene_id "jg11345";
derer1.05_0	AUGUSTUS	start_codon	21674754	21674756	.	-	0	transcript_id "jg11345.t1"; gene_id "jg11345";
derer1.05_0	AUGUSTUS	stop_codon	21676863	21676865	.	-	0	transcript_id "jg11346.t1"; gene_id "jg11346";
derer1.05_0	AUGUSTUS	CDS	21676863	21676913	1	-	0	transcript_id "jg11346.t1"; gene_id "jg11346";
derer1.05_0	AUGUSTUS	exon	21676863	21676913	.	-	.	transcript_id "jg11346.t1"; gene_id "jg11346";
derer1.05_0	AUGUSTUS	intron	21676914	21676971	.	-	.	transcript_id "jg11346.t1"; gene_id "jg11346";
derer1.05_0	AUGUSTUS	CDS	21676972	21677009	0.37	-	2	transcript_id "jg11346.t1"; gene_id "jg11346";
derer1.05_0	AUGUSTUS	exon	21676972	21677009	.	-	.	transcript_id "jg11346.t1"; gene_id "jg11346";
derer1.05_0	AUGUSTUS	intron	21677010	21677897	.	-	.	transcript_id "jg11346.t1"; gene_id "jg11346";
derer1.05_0	AUGUSTUS	CDS	21677898	21677970	0.39	-	0	transcript_id "jg11346.t1"; gene_id "jg11346";
derer1.05_0	AUGUSTUS	exon	21677898	21677970	.	-	.	transcript_id "jg11346.t1"; gene_id "jg11346";
derer1.05_0	AUGUSTUS	intron	21677971	21688771	.	-	.	transcript_id "jg11346.t1"; gene_id "jg11346";
derer1.05_0	AUGUSTUS	CDS	21688772	21688918	0.47	-	0	transcript_id "jg11346.t1"; gene_id "jg11346";
derer1.05_0	AUGUSTUS	exon	21688772	21688918	.	-	.	transcript_id "jg11346.t1"; gene_id "jg11346";
derer1.05_0	AUGUSTUS	start_codon	21688916	21688918	.	-	0	transcript_id "jg11346.t1"; gene_id "jg11346";
derer1.05_0	AUGUSTUS	stop_codon	21714653	21714655	.	-	0	transcript_id "jg11347.t1"; gene_id "jg11347";
derer1.05_0	AUGUSTUS	CDS	21714653	21714919	0.81	-	0	transcript_id "jg11347.t1"; gene_id "jg11347";
derer1.05_0	AUGUSTUS	exon	21714653	21714919	.	-	.	transcript_id "jg11347.t1"; gene_id "jg11347";
derer1.05_0	AUGUSTUS	start_codon	21714917	21714919	.	-	0	transcript_id "jg11347.t1"; gene_id "jg11347";
derer1.05_0	ALN_BLOCK	exon	21808556	21808594	.	+	.	transcript_id "jg11348.t1"; gene_id "jg11348";
derer1.05_0	ALN_BLOCK	exon	21809321	21809333	.	+	.	transcript_id "jg11348.t1"; gene_id "jg11348";
derer1.05_0	ALN_BLOCK	exon	21810782	21810884	.	+	.	transcript_id "jg11348.t1"; gene_id "jg11348";
derer1.05_0	ALN_BLOCK	exon	21811263	21811533	.	+	.	transcript_id "jg11348.t1"; gene_id "jg11348";
derer1.05_0	ALN_BLOCK	exon	21811987	21811995	.	+	.	transcript_id "jg11348.t1"; gene_id "jg11348";
derer1.05_0	ALN_BLOCK	exon	21814282	21814331	.	+	.	transcript_id "jg11348.t1"; gene_id "jg11348";
derer1.05_0	ALN_BLOCK	exon	21814664	21814749	.	+	.	transcript_id "jg11348.t1"; gene_id "jg11348";
derer1.05_0	ALN_BLOCK	exon	21814989	21815013	.	+	.	transcript_id "jg11348.t1"; gene_id "jg11348";
derer1.05_0	ALN_BLOCK	exon	21815279	21815343	.	+	.	transcript_id "jg11348.t1"; gene_id "jg11348";
derer1.05_0	ALN_BLOCK	exon	21815507	21815640	.	+	.	transcript_id "jg11348.t1"; gene_id "jg11348";
derer1.05_0	ALN_BLOCK	exon	21816035	21816113	.	+	.	transcript_id "jg11348.t1"; gene_id "jg11348";
derer1.05_0	ALN_BLOCK	exon	21816674	21816679	.	+	.	transcript_id "jg11348.t1"; gene_id "jg11348";
derer1.05_0	ALN_BLOCK	exon	21816991	21817003	.	+	.	transcript_id "jg11348.t1"; gene_id "jg11348";
derer1.05_0	ALN_BLOCK	exon	21817362	21817371	.	+	.	transcript_id "jg11348.t1"; gene_id "jg11348";
derer1.05_0	ALN_BLOCK	exon	21818418	21818429	.	+	.	transcript_id "jg11348.t1"; gene_id "jg11348";
derer1.05_0	ALN_BLOCK	exon	21819141	21819153	.	+	.	transcript_id "jg11348.t1"; gene_id "jg11348";
derer1.05_0	ALN_BLOCK	exon	21819480	21819607	.	+	.	transcript_id "jg11348.t1"; gene_id "jg11348";
derer1.05_0	ALN_BLOCK	exon	21819806	21820024	.	+	.	transcript_id "jg11348.t1"; gene_id "jg11348";
derer1.05_0	ALN_BLOCK	exon	21820886	21820903	.	+	.	transcript_id "jg11348.t1"; gene_id "jg11348";
derer1.05_0	ALN_BLOCK	exon	21821092	21821189	.	+	.	transcript_id "jg11348.t1"; gene_id "jg11348";
derer1.05_0	ALN_BLOCK	exon	21821613	21821629	.	+	.	transcript_id "jg11348.t1"; gene_id "jg11348";
derer1.05_0	ALN_BLOCK	exon	21822527	21824063	.	+	.	transcript_id "jg11348.t1"; gene_id "jg11348";
derer1.05_0	AUGUSTUS	start_codon	21827279	21827281	.	+	0	transcript_id "jg11349.t1"; gene_id "jg11349";
derer1.05_0	AUGUSTUS	CDS	21827279	21827323	0.41	+	0	transcript_id "jg11349.t1"; gene_id "jg11349";
derer1.05_0	AUGUSTUS	exon	21827279	21827323	.	+	.	transcript_id "jg11349.t1"; gene_id "jg11349";
derer1.05_0	AUGUSTUS	intron	21827324	21827380	.	+	.	transcript_id "jg11349.t1"; gene_id "jg11349";
derer1.05_0	AUGUSTUS	CDS	21827381	21827809	0.88	+	0	transcript_id "jg11349.t1"; gene_id "jg11349";
derer1.05_0	AUGUSTUS	exon	21827381	21827809	.	+	.	transcript_id "jg11349.t1"; gene_id "jg11349";
derer1.05_0	AUGUSTUS	stop_codon	21827807	21827809	.	+	0	transcript_id "jg11349.t1"; gene_id "jg11349";
derer1.05_0	AUGUSTUS	start_codon	21838150	21838152	.	+	0	transcript_id "jg11350.t1"; gene_id "jg11350";
derer1.05_0	AUGUSTUS	CDS	21838150	21838353	0.92	+	0	transcript_id "jg11350.t1"; gene_id "jg11350";
derer1.05_0	AUGUSTUS	exon	21838150	21838353	.	+	.	transcript_id "jg11350.t1"; gene_id "jg11350";
derer1.05_0	AUGUSTUS	intron	21838354	21838429	.	+	.	transcript_id "jg11350.t1"; gene_id "jg11350";
derer1.05_0	AUGUSTUS	CDS	21838430	21838832	0.92	+	0	transcript_id "jg11350.t1"; gene_id "jg11350";
derer1.05_0	AUGUSTUS	exon	21838430	21838832	.	+	.	transcript_id "jg11350.t1"; gene_id "jg11350";
derer1.05_0	AUGUSTUS	intron	21838833	21841688	.	+	.	transcript_id "jg11350.t1"; gene_id "jg11350";
derer1.05_0	AUGUSTUS	CDS	21841689	21841708	0.97	+	2	transcript_id "jg11350.t1"; gene_id "jg11350";
derer1.05_0	AUGUSTUS	exon	21841689	21841708	.	+	.	transcript_id "jg11350.t1"; gene_id "jg11350";
derer1.05_0	AUGUSTUS	stop_codon	21841706	21841708	.	+	0	transcript_id "jg11350.t1"; gene_id "jg11350";
derer1.05_0	ALN_BLOCK	exon	22017969	22018646	.	-	.	transcript_id "jg11351.t1"; gene_id "jg11351";
derer1.05_0	ALN_BLOCK	exon	22018814	22020112	.	-	.	transcript_id "jg11351.t1"; gene_id "jg11351";
derer1.05_0	ALN_BLOCK	exon	22020367	22020376	.	-	.	transcript_id "jg11351.t1"; gene_id "jg11351";
derer1.05_0	AUGUSTUS	stop_codon	22283275	22283277	.	-	0	transcript_id "jg11352.t1"; gene_id "jg11352";
derer1.05_0	AUGUSTUS	CDS	22283275	22283346	1	-	0	transcript_id "jg11352.t1"; gene_id "jg11352";
derer1.05_0	AUGUSTUS	exon	22283275	22283346	.	-	.	transcript_id "jg11352.t1"; gene_id "jg11352";
derer1.05_0	AUGUSTUS	intron	22283347	22283403	.	-	.	transcript_id "jg11352.t1"; gene_id "jg11352";
derer1.05_0	AUGUSTUS	CDS	22283404	22283586	1	-	0	transcript_id "jg11352.t1"; gene_id "jg11352";
derer1.05_0	AUGUSTUS	exon	22283404	22283586	.	-	.	transcript_id "jg11352.t1"; gene_id "jg11352";
derer1.05_0	AUGUSTUS	intron	22283587	22283645	.	-	.	transcript_id "jg11352.t1"; gene_id "jg11352";
derer1.05_0	AUGUSTUS	CDS	22283646	22283771	1	-	0	transcript_id "jg11352.t1"; gene_id "jg11352";
derer1.05_0	AUGUSTUS	exon	22283646	22283771	.	-	.	transcript_id "jg11352.t1"; gene_id "jg11352";
derer1.05_0	AUGUSTUS	intron	22283772	22283821	.	-	.	transcript_id "jg11352.t1"; gene_id "jg11352";
derer1.05_0	AUGUSTUS	CDS	22283822	22283966	1	-	1	transcript_id "jg11352.t1"; gene_id "jg11352";
derer1.05_0	AUGUSTUS	exon	22283822	22283966	.	-	.	transcript_id "jg11352.t1"; gene_id "jg11352";
derer1.05_0	AUGUSTUS	intron	22283967	22284105	.	-	.	transcript_id "jg11352.t1"; gene_id "jg11352";
derer1.05_0	AUGUSTUS	CDS	22284106	22284161	0.84	-	0	transcript_id "jg11352.t1"; gene_id "jg11352";
derer1.05_0	AUGUSTUS	exon	22284106	22284161	.	-	.	transcript_id "jg11352.t1"; gene_id "jg11352";
derer1.05_0	AUGUSTUS	start_codon	22284159	22284161	.	-	0	transcript_id "jg11352.t1"; gene_id "jg11352";
derer1.05_0	AUGUSTUS	stop_codon	22284218	22284220	.	-	0	transcript_id "jg11353.t1"; gene_id "jg11353";
derer1.05_0	AUGUSTUS	CDS	22284218	22284263	0.84	-	1	transcript_id "jg11353.t1"; gene_id "jg11353";
derer1.05_0	AUGUSTUS	exon	22284218	22284263	.	-	.	transcript_id "jg11353.t1"; gene_id "jg11353";
derer1.05_0	AUGUSTUS	intron	22284264	22284321	.	-	.	transcript_id "jg11353.t1"; gene_id "jg11353";
derer1.05_0	AUGUSTUS	CDS	22284322	22284350	0.81	-	0	transcript_id "jg11353.t1"; gene_id "jg11353";
derer1.05_0	AUGUSTUS	exon	22284322	22284350	.	-	.	transcript_id "jg11353.t1"; gene_id "jg11353";
derer1.05_0	AUGUSTUS	intron	22284351	22285107	.	-	.	transcript_id "jg11353.t1"; gene_id "jg11353";
derer1.05_0	AUGUSTUS	CDS	22285108	22285131	0.78	-	0	transcript_id "jg11353.t1"; gene_id "jg11353";
derer1.05_0	AUGUSTUS	exon	22285108	22285131	.	-	.	transcript_id "jg11353.t1"; gene_id "jg11353";
derer1.05_0	AUGUSTUS	intron	22285132	22286010	.	-	.	transcript_id "jg11353.t1"; gene_id "jg11353";
derer1.05_0	AUGUSTUS	CDS	22286011	22286213	1	-	2	transcript_id "jg11353.t1"; gene_id "jg11353";
derer1.05_0	AUGUSTUS	exon	22286011	22286213	.	-	.	transcript_id "jg11353.t1"; gene_id "jg11353";
derer1.05_0	AUGUSTUS	intron	22286214	22286270	.	-	.	transcript_id "jg11353.t1"; gene_id "jg11353";
derer1.05_0	AUGUSTUS	CDS	22286271	22286460	0.92	-	0	transcript_id "jg11353.t1"; gene_id "jg11353";
derer1.05_0	AUGUSTUS	exon	22286271	22286460	.	-	.	transcript_id "jg11353.t1"; gene_id "jg11353";
derer1.05_0	AUGUSTUS	intron	22286461	22286519	.	-	.	transcript_id "jg11353.t1"; gene_id "jg11353";
derer1.05_0	AUGUSTUS	CDS	22286520	22286666	0.68	-	0	transcript_id "jg11353.t1"; gene_id "jg11353";
derer1.05_0	AUGUSTUS	exon	22286520	22286666	.	-	.	transcript_id "jg11353.t1"; gene_id "jg11353";
derer1.05_0	AUGUSTUS	start_codon	22286664	22286666	.	-	0	transcript_id "jg11353.t1"; gene_id "jg11353";
derer1.05_0	AUGUSTUS	stop_codon	22287137	22287139	.	-	0	transcript_id "jg11354.t1"; gene_id "jg11354";
derer1.05_0	AUGUSTUS	CDS	22287137	22287153	0.78	-	2	transcript_id "jg11354.t1"; gene_id "jg11354";
derer1.05_0	AUGUSTUS	exon	22287137	22287153	.	-	.	transcript_id "jg11354.t1"; gene_id "jg11354";
derer1.05_0	AUGUSTUS	intron	22287154	22289792	.	-	.	transcript_id "jg11354.t1"; gene_id "jg11354";
derer1.05_0	AUGUSTUS	CDS	22289793	22289808	0.9	-	0	transcript_id "jg11354.t1"; gene_id "jg11354";
derer1.05_0	AUGUSTUS	exon	22289793	22289808	.	-	.	transcript_id "jg11354.t1"; gene_id "jg11354";
derer1.05_0	AUGUSTUS	intron	22289809	22290139	.	-	.	transcript_id "jg11354.t1"; gene_id "jg11354";
derer1.05_0	AUGUSTUS	CDS	22290140	22290403	0.82	-	0	transcript_id "jg11354.t1"; gene_id "jg11354";
derer1.05_0	AUGUSTUS	exon	22290140	22290403	.	-	.	transcript_id "jg11354.t1"; gene_id "jg11354";
derer1.05_0	AUGUSTUS	intron	22290404	22290467	.	-	.	transcript_id "jg11354.t1"; gene_id "jg11354";
derer1.05_0	AUGUSTUS	CDS	22290468	22290554	0.94	-	0	transcript_id "jg11354.t1"; gene_id "jg11354";
derer1.05_0	AUGUSTUS	exon	22290468	22290554	.	-	.	transcript_id "jg11354.t1"; gene_id "jg11354";
derer1.05_0	AUGUSTUS	start_codon	22290552	22290554	.	-	0	transcript_id "jg11354.t1"; gene_id "jg11354";
derer1.05_0	AUGUSTUS	stop_codon	22329147	22329149	.	-	0	transcript_id "jg11355.t1"; gene_id "jg11355";
derer1.05_0	AUGUSTUS	CDS	22329147	22329701	1	-	0	transcript_id "jg11355.t1"; gene_id "jg11355";
derer1.05_0	AUGUSTUS	exon	22329147	22329701	.	-	.	transcript_id "jg11355.t1"; gene_id "jg11355";
derer1.05_0	AUGUSTUS	start_codon	22329699	22329701	.	-	0	transcript_id "jg11355.t1"; gene_id "jg11355";
derer1.05_0	ALN_BLOCK	exon	22502367	22502694	.	-	.	transcript_id "jg11357.t1"; gene_id "jg11357";
derer1.05_0	AUGUSTUS	stop_codon	22561119	22561121	.	-	0	transcript_id "jg11358.t1"; gene_id "jg11358";
derer1.05_0	AUGUSTUS	CDS	22561119	22561244	1	-	0	transcript_id "jg11358.t1"; gene_id "jg11358";
derer1.05_0	AUGUSTUS	exon	22561119	22561244	.	-	.	transcript_id "jg11358.t1"; gene_id "jg11358";
derer1.05_0	AUGUSTUS	intron	22561245	22568433	.	-	.	transcript_id "jg11358.t1"; gene_id "jg11358";
derer1.05_0	AUGUSTUS	CDS	22568434	22568622	1	-	0	transcript_id "jg11358.t1"; gene_id "jg11358";
derer1.05_0	AUGUSTUS	exon	22568434	22568622	.	-	.	transcript_id "jg11358.t1"; gene_id "jg11358";
derer1.05_0	AUGUSTUS	intron	22568623	22568676	.	-	.	transcript_id "jg11358.t1"; gene_id "jg11358";
derer1.05_0	AUGUSTUS	CDS	22568677	22568961	0.99	-	0	transcript_id "jg11358.t1"; gene_id "jg11358";
derer1.05_0	AUGUSTUS	exon	22568677	22568961	.	-	.	transcript_id "jg11358.t1"; gene_id "jg11358";
derer1.05_0	AUGUSTUS	intron	22568962	22580670	.	-	.	transcript_id "jg11358.t1"; gene_id "jg11358";
derer1.05_0	AUGUSTUS	CDS	22580671	22580805	0.98	-	0	transcript_id "jg11358.t1"; gene_id "jg11358";
derer1.05_0	AUGUSTUS	exon	22580671	22580805	.	-	.	transcript_id "jg11358.t1"; gene_id "jg11358";
derer1.05_0	AUGUSTUS	intron	22580806	22590445	.	-	.	transcript_id "jg11358.t1"; gene_id "jg11358";
derer1.05_0	AUGUSTUS	CDS	22590446	22590556	0.99	-	0	transcript_id "jg11358.t1"; gene_id "jg11358";
derer1.05_0	AUGUSTUS	exon	22590446	22590556	.	-	.	transcript_id "jg11358.t1"; gene_id "jg11358";
derer1.05_0	AUGUSTUS	intron	22590557	22591635	.	-	.	transcript_id "jg11358.t1"; gene_id "jg11358";
derer1.05_0	AUGUSTUS	CDS	22591636	22591681	0.57	-	1	transcript_id "jg11358.t1"; gene_id "jg11358";
derer1.05_0	AUGUSTUS	exon	22591636	22591681	.	-	.	transcript_id "jg11358.t1"; gene_id "jg11358";
derer1.05_0	AUGUSTUS	intron	22591682	22591746	.	-	.	transcript_id "jg11358.t1"; gene_id "jg11358";
derer1.05_0	AUGUSTUS	CDS	22591747	22591762	0.97	-	2	transcript_id "jg11358.t1"; gene_id "jg11358";
derer1.05_0	AUGUSTUS	exon	22591747	22591762	.	-	.	transcript_id "jg11358.t1"; gene_id "jg11358";
derer1.05_0	AUGUSTUS	intron	22591763	22620325	.	-	.	transcript_id "jg11358.t1"; gene_id "jg11358";
derer1.05_0	AUGUSTUS	CDS	22620326	22620338	0.98	-	0	transcript_id "jg11358.t1"; gene_id "jg11358";
derer1.05_0	AUGUSTUS	exon	22620326	22620338	.	-	.	transcript_id "jg11358.t1"; gene_id "jg11358";
derer1.05_0	AUGUSTUS	start_codon	22620336	22620338	.	-	0	transcript_id "jg11358.t1"; gene_id "jg11358";
derer1.05_0	AUGUSTUS	stop_codon	22631724	22631726	.	-	0	transcript_id "jg11359.t1"; gene_id "jg11359";
derer1.05_0	AUGUSTUS	CDS	22631724	22631981	1	-	0	transcript_id "jg11359.t1"; gene_id "jg11359";
derer1.05_0	AUGUSTUS	exon	22631724	22631981	.	-	.	transcript_id "jg11359.t1"; gene_id "jg11359";
derer1.05_0	AUGUSTUS	start_codon	22631979	22631981	.	-	0	transcript_id "jg11359.t1"; gene_id "jg11359";
derer1.05_0	AUGUSTUS	start_codon	22651532	22651534	.	+	0	transcript_id "jg11360.t1"; gene_id "jg11360";
derer1.05_0	AUGUSTUS	CDS	22651532	22651656	0.92	+	0	transcript_id "jg11360.t1"; gene_id "jg11360";
derer1.05_0	AUGUSTUS	exon	22651532	22651656	.	+	.	transcript_id "jg11360.t1"; gene_id "jg11360";
derer1.05_0	AUGUSTUS	intron	22651657	22651718	.	+	.	transcript_id "jg11360.t1"; gene_id "jg11360";
derer1.05_0	AUGUSTUS	CDS	22651719	22651809	1	+	1	transcript_id "jg11360.t1"; gene_id "jg11360";
derer1.05_0	AUGUSTUS	exon	22651719	22651809	.	+	.	transcript_id "jg11360.t1"; gene_id "jg11360";
derer1.05_0	AUGUSTUS	stop_codon	22651807	22651809	.	+	0	transcript_id "jg11360.t1"; gene_id "jg11360";
derer1.05_0	AUGUSTUS	start_codon	22829961	22829963	.	+	0	transcript_id "jg11361.t1"; gene_id "jg11361";
derer1.05_0	AUGUSTUS	CDS	22829961	22830428	0.93	+	0	transcript_id "jg11361.t1"; gene_id "jg11361";
derer1.05_0	AUGUSTUS	exon	22829961	22830428	.	+	.	transcript_id "jg11361.t1"; gene_id "jg11361";
derer1.05_0	AUGUSTUS	intron	22830429	22830510	.	+	.	transcript_id "jg11361.t1"; gene_id "jg11361";
derer1.05_0	AUGUSTUS	CDS	22830511	22830702	0.68	+	0	transcript_id "jg11361.t1"; gene_id "jg11361";
derer1.05_0	AUGUSTUS	exon	22830511	22830702	.	+	.	transcript_id "jg11361.t1"; gene_id "jg11361";
derer1.05_0	AUGUSTUS	stop_codon	22830700	22830702	.	+	0	transcript_id "jg11361.t1"; gene_id "jg11361";
derer1.05_0	AUGUSTUS	stop_codon	22880880	22880882	.	-	0	transcript_id "jg11362.t1"; gene_id "jg11362";
derer1.05_0	AUGUSTUS	CDS	22880880	22880934	1	-	1	transcript_id "jg11362.t1"; gene_id "jg11362";
derer1.05_0	AUGUSTUS	exon	22880880	22880934	.	-	.	transcript_id "jg11362.t1"; gene_id "jg11362";
derer1.05_0	AUGUSTUS	intron	22880935	22880988	.	-	.	transcript_id "jg11362.t1"; gene_id "jg11362";
derer1.05_0	AUGUSTUS	CDS	22880989	22881097	0.39	-	2	transcript_id "jg11362.t1"; gene_id "jg11362";
derer1.05_0	AUGUSTUS	exon	22880989	22881097	.	-	.	transcript_id "jg11362.t1"; gene_id "jg11362";
derer1.05_0	AUGUSTUS	intron	22881098	22881234	.	-	.	transcript_id "jg11362.t1"; gene_id "jg11362";
derer1.05_0	AUGUSTUS	CDS	22881235	22881266	0.76	-	1	transcript_id "jg11362.t1"; gene_id "jg11362";
derer1.05_0	AUGUSTUS	exon	22881235	22881266	.	-	.	transcript_id "jg11362.t1"; gene_id "jg11362";
derer1.05_0	AUGUSTUS	intron	22881267	22881318	.	-	.	transcript_id "jg11362.t1"; gene_id "jg11362";
derer1.05_0	AUGUSTUS	CDS	22881319	22881359	0.85	-	0	transcript_id "jg11362.t1"; gene_id "jg11362";
derer1.05_0	AUGUSTUS	exon	22881319	22881359	.	-	.	transcript_id "jg11362.t1"; gene_id "jg11362";
derer1.05_0	AUGUSTUS	start_codon	22881357	22881359	.	-	0	transcript_id "jg11362.t1"; gene_id "jg11362";
derer1.05_0	AUGUSTUS	start_codon	22915305	22915307	.	+	0	transcript_id "jg11363.t1"; gene_id "jg11363";
derer1.05_0	AUGUSTUS	CDS	22915305	22915862	0.76	+	0	transcript_id "jg11363.t1"; gene_id "jg11363";
derer1.05_0	AUGUSTUS	exon	22915305	22915862	.	+	.	transcript_id "jg11363.t1"; gene_id "jg11363";
derer1.05_0	AUGUSTUS	stop_codon	22915860	22915862	.	+	0	transcript_id "jg11363.t1"; gene_id "jg11363";
derer1.05_0	AUGUSTUS	start_codon	23240866	23240868	.	+	0	transcript_id "jg11365.t1"; gene_id "jg11365";
derer1.05_0	AUGUSTUS	CDS	23240866	23241312	1	+	0	transcript_id "jg11365.t1"; gene_id "jg11365";
derer1.05_0	AUGUSTUS	exon	23240866	23241312	.	+	.	transcript_id "jg11365.t1"; gene_id "jg11365";
derer1.05_0	AUGUSTUS	stop_codon	23241310	23241312	.	+	0	transcript_id "jg11365.t1"; gene_id "jg11365";
derer1.05_0	AUGUSTUS	start_codon	23248717	23248719	.	+	0	transcript_id "jg11366.t1"; gene_id "jg11366";
derer1.05_0	AUGUSTUS	CDS	23248717	23249370	0.98	+	0	transcript_id "jg11366.t1"; gene_id "jg11366";
derer1.05_0	AUGUSTUS	exon	23248717	23249370	.	+	.	transcript_id "jg11366.t1"; gene_id "jg11366";
derer1.05_0	AUGUSTUS	stop_codon	23249368	23249370	.	+	0	transcript_id "jg11366.t1"; gene_id "jg11366";
derer1.05_0	ALN_BLOCK	exon	23293563	23293853	.	-	.	transcript_id "jg11367.t1"; gene_id "jg11367";
derer1.05_0	AUGUSTUS	stop_codon	23308025	23308027	.	-	0	transcript_id "jg11368.t1"; gene_id "jg11368";
derer1.05_0	AUGUSTUS	CDS	23308025	23308056	1	-	2	transcript_id "jg11368.t1"; gene_id "jg11368";
derer1.05_0	AUGUSTUS	exon	23308025	23308056	.	-	.	transcript_id "jg11368.t1"; gene_id "jg11368";
derer1.05_0	AUGUSTUS	intron	23308057	23308123	.	-	.	transcript_id "jg11368.t1"; gene_id "jg11368";
derer1.05_0	AUGUSTUS	CDS	23308124	23308304	0.89	-	0	transcript_id "jg11368.t1"; gene_id "jg11368";
derer1.05_0	AUGUSTUS	exon	23308124	23308304	.	-	.	transcript_id "jg11368.t1"; gene_id "jg11368";
derer1.05_0	AUGUSTUS	start_codon	23308302	23308304	.	-	0	transcript_id "jg11368.t1"; gene_id "jg11368";
derer1.05_0	AUGUSTUS	stop_codon	23308508	23308510	.	-	0	transcript_id "jg11369.t1"; gene_id "jg11369";
derer1.05_0	AUGUSTUS	CDS	23308508	23308602	0.59	-	2	transcript_id "jg11369.t1"; gene_id "jg11369";
derer1.05_0	AUGUSTUS	exon	23308508	23308602	.	-	.	transcript_id "jg11369.t1"; gene_id "jg11369";
derer1.05_0	AUGUSTUS	intron	23308603	23308655	.	-	.	transcript_id "jg11369.t1"; gene_id "jg11369";
derer1.05_0	AUGUSTUS	CDS	23308656	23308809	0.72	-	0	transcript_id "jg11369.t1"; gene_id "jg11369";
derer1.05_0	AUGUSTUS	exon	23308656	23308809	.	-	.	transcript_id "jg11369.t1"; gene_id "jg11369";
derer1.05_0	AUGUSTUS	intron	23308810	23311580	.	-	.	transcript_id "jg11369.t1"; gene_id "jg11369";
derer1.05_0	AUGUSTUS	CDS	23311581	23311616	0.72	-	0	transcript_id "jg11369.t1"; gene_id "jg11369";
derer1.05_0	AUGUSTUS	exon	23311581	23311616	.	-	.	transcript_id "jg11369.t1"; gene_id "jg11369";
derer1.05_0	AUGUSTUS	start_codon	23311614	23311616	.	-	0	transcript_id "jg11369.t1"; gene_id "jg11369";
derer1.05_0	AUGUSTUS	stop_codon	23412610	23412612	.	-	0	transcript_id "jg11370.t1"; gene_id "jg11370";
derer1.05_0	AUGUSTUS	CDS	23412610	23412790	0.97	-	1	transcript_id "jg11370.t1"; gene_id "jg11370";
derer1.05_0	AUGUSTUS	exon	23412610	23412790	.	-	.	transcript_id "jg11370.t1"; gene_id "jg11370";
derer1.05_0	AUGUSTUS	intron	23412791	23412929	.	-	.	transcript_id "jg11370.t1"; gene_id "jg11370";
derer1.05_0	AUGUSTUS	CDS	23412930	23413183	0.97	-	0	transcript_id "jg11370.t1"; gene_id "jg11370";
derer1.05_0	AUGUSTUS	exon	23412930	23413183	.	-	.	transcript_id "jg11370.t1"; gene_id "jg11370";
derer1.05_0	AUGUSTUS	intron	23413184	23413246	.	-	.	transcript_id "jg11370.t1"; gene_id "jg11370";
derer1.05_0	AUGUSTUS	CDS	23413247	23413255	1	-	0	transcript_id "jg11370.t1"; gene_id "jg11370";
derer1.05_0	AUGUSTUS	exon	23413247	23413255	.	-	.	transcript_id "jg11370.t1"; gene_id "jg11370";
derer1.05_0	AUGUSTUS	start_codon	23413253	23413255	.	-	0	transcript_id "jg11370.t1"; gene_id "jg11370";
derer1.05_0	AUGUSTUS	start_codon	23415912	23415914	.	+	0	transcript_id "jg11371.t1"; gene_id "jg11371";
derer1.05_0	AUGUSTUS	CDS	23415912	23416634	1	+	0	transcript_id "jg11371.t1"; gene_id "jg11371";
derer1.05_0	AUGUSTUS	exon	23415912	23416634	.	+	.	transcript_id "jg11371.t1"; gene_id "jg11371";
derer1.05_0	AUGUSTUS	stop_codon	23416632	23416634	.	+	0	transcript_id "jg11371.t1"; gene_id "jg11371";
derer1.05_0	AUGUSTUS	start_codon	23605842	23605844	.	+	0	transcript_id "jg11374.t1"; gene_id "jg11374";
derer1.05_0	AUGUSTUS	CDS	23605842	23606258	0.94	+	0	transcript_id "jg11374.t1"; gene_id "jg11374";
derer1.05_0	AUGUSTUS	exon	23605842	23606258	.	+	.	transcript_id "jg11374.t1"; gene_id "jg11374";
derer1.05_0	AUGUSTUS	stop_codon	23606256	23606258	.	+	0	transcript_id "jg11374.t1"; gene_id "jg11374";
derer1.05_0	ALN_BLOCK	exon	23686895	23687618	.	-	.	transcript_id "jg11376.t1"; gene_id "jg11376";
derer1.05_0	ALN_BLOCK	exon	23687803	23687857	.	-	.	transcript_id "jg11376.t1"; gene_id "jg11376";
derer1.05_0	ALN_BLOCK	exon	23688008	23688019	.	-	.	transcript_id "jg11376.t1"; gene_id "jg11376";
derer1.05_0	ALN_BLOCK	exon	23688175	23688290	.	-	.	transcript_id "jg11376.t1"; gene_id "jg11376";
derer1.05_0	ALN_BLOCK	exon	23688586	23688594	.	-	.	transcript_id "jg11376.t1"; gene_id "jg11376";
derer1.05_0	ALN_BLOCK	exon	23688795	23688857	.	-	.	transcript_id "jg11376.t1"; gene_id "jg11376";
derer1.05_0	ALN_BLOCK	exon	23689032	23689366	.	-	.	transcript_id "jg11376.t1"; gene_id "jg11376";
derer1.05_0	ALN_BLOCK	exon	23689745	23690042	.	-	.	transcript_id "jg11376.t1"; gene_id "jg11376";
derer1.05_0	ALN_BLOCK	exon	23690370	23691095	.	-	.	transcript_id "jg11376.t1"; gene_id "jg11376";
derer1.05_0	ALN_BLOCK	exon	23691246	23691544	.	-	.	transcript_id "jg11376.t1"; gene_id "jg11376";
derer1.05_0	ALN_BLOCK	exon	23691735	23691741	.	-	.	transcript_id "jg11376.t1"; gene_id "jg11376";
derer1.05_0	ALN_BLOCK	exon	23691895	23691914	.	-	.	transcript_id "jg11376.t1"; gene_id "jg11376";
derer1.05_0	ALN_BLOCK	exon	23692114	23692379	.	-	.	transcript_id "jg11376.t1"; gene_id "jg11376";
derer1.05_0	ALN_BLOCK	exon	23692533	23693387	.	-	.	transcript_id "jg11376.t1"; gene_id "jg11376";
derer1.05_0	ALN_BLOCK	exon	23694147	23694701	.	-	.	transcript_id "jg11376.t1"; gene_id "jg11376";
derer1.05_0	ALN_BLOCK	exon	23694912	23695074	.	-	.	transcript_id "jg11376.t1"; gene_id "jg11376";
derer1.05_0	ALN_BLOCK	exon	23695418	23695495	.	-	.	transcript_id "jg11376.t1"; gene_id "jg11376";
derer1.05_0	ALN_BLOCK	exon	23695649	23695701	.	-	.	transcript_id "jg11376.t1"; gene_id "jg11376";
derer1.05_0	ALN_BLOCK	exon	23695924	23695942	.	-	.	transcript_id "jg11376.t1"; gene_id "jg11376";
derer1.05_0	ALN_BLOCK	exon	23696181	23696196	.	-	.	transcript_id "jg11376.t1"; gene_id "jg11376";
derer1.05_0	ALN_BLOCK	exon	23696377	23696471	.	-	.	transcript_id "jg11376.t1"; gene_id "jg11376";
derer1.05_0	ALN_BLOCK	exon	23696635	23697119	.	-	.	transcript_id "jg11376.t1"; gene_id "jg11376";
derer1.05_0	ALN_BLOCK	exon	23697295	23698492	.	-	.	transcript_id "jg11376.t1"; gene_id "jg11376";
derer1.05_0	ALN_BLOCK	exon	23698657	23698731	.	-	.	transcript_id "jg11376.t1"; gene_id "jg11376";
derer1.05_0	ALN_BLOCK	exon	23698885	23699436	.	-	.	transcript_id "jg11376.t1"; gene_id "jg11376";
derer1.05_0	ALN_BLOCK	exon	23699608	23701009	.	-	.	transcript_id "jg11376.t1"; gene_id "jg11376";
derer1.05_0	ALN_BLOCK	exon	23701191	23701584	.	-	.	transcript_id "jg11376.t1"; gene_id "jg11376";
derer1.05_0	ALN_BLOCK	exon	23701860	23703832	.	-	.	transcript_id "jg11376.t1"; gene_id "jg11376";
derer1.05_0	ALN_BLOCK	exon	23703991	23706623	.	-	.	transcript_id "jg11376.t1"; gene_id "jg11376";
derer1.05_0	AUGUSTUS	start_codon	23745655	23745657	.	+	0	transcript_id "jg11377.t1"; gene_id "jg11377";
derer1.05_0	AUGUSTUS	CDS	23745655	23746218	1	+	0	transcript_id "jg11377.t1"; gene_id "jg11377";
derer1.05_0	AUGUSTUS	exon	23745655	23746218	.	+	.	transcript_id "jg11377.t1"; gene_id "jg11377";
derer1.05_0	AUGUSTUS	stop_codon	23746216	23746218	.	+	0	transcript_id "jg11377.t1"; gene_id "jg11377";
derer1.05_0	ALN_BLOCK	exon	23918154	23918167	.	-	.	transcript_id "jg11378.t1"; gene_id "jg11378";
derer1.05_0	ALN_BLOCK	exon	23923550	23923564	.	-	.	transcript_id "jg11378.t1"; gene_id "jg11378";
derer1.05_0	ALN_BLOCK	exon	23924255	23924270	.	-	.	transcript_id "jg11378.t1"; gene_id "jg11378";
derer1.05_0	ALN_BLOCK	exon	23931634	23931649	.	-	.	transcript_id "jg11378.t1"; gene_id "jg11378";
derer1.05_0	ALN_BLOCK	exon	23932041	23932046	.	-	.	transcript_id "jg11378.t1"; gene_id "jg11378";
derer1.05_0	ALN_BLOCK	exon	23935253	23935275	.	-	.	transcript_id "jg11378.t1"; gene_id "jg11378";
derer1.05_0	AUGUSTUS	start_codon	24134988	24134990	.	+	0	transcript_id "jg11380.t1"; gene_id "jg11380";
derer1.05_0	AUGUSTUS	CDS	24134988	24135824	0.71	+	0	transcript_id "jg11380.t1"; gene_id "jg11380";
derer1.05_0	AUGUSTUS	exon	24134988	24135824	.	+	.	transcript_id "jg11380.t1"; gene_id "jg11380";
derer1.05_0	AUGUSTUS	stop_codon	24135822	24135824	.	+	0	transcript_id "jg11380.t1"; gene_id "jg11380";
derer1.05_0	AUGUSTUS	start_codon	24428621	24428623	.	+	0	transcript_id "jg11382.t1"; gene_id "jg11382";
derer1.05_0	AUGUSTUS	CDS	24428621	24429328	0.58	+	0	transcript_id "jg11382.t1"; gene_id "jg11382";
derer1.05_0	AUGUSTUS	exon	24428621	24429328	.	+	.	transcript_id "jg11382.t1"; gene_id "jg11382";
derer1.05_0	AUGUSTUS	intron	24429329	24429380	.	+	.	transcript_id "jg11382.t1"; gene_id "jg11382";
derer1.05_0	AUGUSTUS	CDS	24429381	24429413	0.64	+	0	transcript_id "jg11382.t1"; gene_id "jg11382";
derer1.05_0	AUGUSTUS	exon	24429381	24429413	.	+	.	transcript_id "jg11382.t1"; gene_id "jg11382";
derer1.05_0	AUGUSTUS	stop_codon	24429411	24429413	.	+	0	transcript_id "jg11382.t1"; gene_id "jg11382";
derer1.05_0	AUGUSTUS	start_codon	24513169	24513171	.	+	0	transcript_id "jg11383.t1"; gene_id "jg11383";
derer1.05_0	AUGUSTUS	CDS	24513169	24513224	0.65	+	0	transcript_id "jg11383.t1"; gene_id "jg11383";
derer1.05_0	AUGUSTUS	exon	24513169	24513224	.	+	.	transcript_id "jg11383.t1"; gene_id "jg11383";
derer1.05_0	AUGUSTUS	intron	24513225	24513277	.	+	.	transcript_id "jg11383.t1"; gene_id "jg11383";
derer1.05_0	AUGUSTUS	CDS	24513278	24513572	0.71	+	1	transcript_id "jg11383.t1"; gene_id "jg11383";
derer1.05_0	AUGUSTUS	exon	24513278	24513572	.	+	.	transcript_id "jg11383.t1"; gene_id "jg11383";
derer1.05_0	AUGUSTUS	intron	24513573	24538066	.	+	.	transcript_id "jg11383.t1"; gene_id "jg11383";
derer1.05_0	AUGUSTUS	CDS	24538067	24538198	0.98	+	0	transcript_id "jg11383.t1"; gene_id "jg11383";
derer1.05_0	AUGUSTUS	exon	24538067	24538198	.	+	.	transcript_id "jg11383.t1"; gene_id "jg11383";
derer1.05_0	AUGUSTUS	intron	24538199	24538249	.	+	.	transcript_id "jg11383.t1"; gene_id "jg11383";
derer1.05_0	AUGUSTUS	CDS	24538250	24538437	0.65	+	0	transcript_id "jg11383.t1"; gene_id "jg11383";
derer1.05_0	AUGUSTUS	exon	24538250	24538437	.	+	.	transcript_id "jg11383.t1"; gene_id "jg11383";
derer1.05_0	AUGUSTUS	intron	24538438	24564266	.	+	.	transcript_id "jg11383.t1"; gene_id "jg11383";
derer1.05_0	AUGUSTUS	CDS	24564267	24564340	1	+	1	transcript_id "jg11383.t1"; gene_id "jg11383";
derer1.05_0	AUGUSTUS	exon	24564267	24564340	.	+	.	transcript_id "jg11383.t1"; gene_id "jg11383";
derer1.05_0	AUGUSTUS	intron	24564341	24566176	.	+	.	transcript_id "jg11383.t1"; gene_id "jg11383";
derer1.05_0	AUGUSTUS	CDS	24566177	24566205	0.55	+	2	transcript_id "jg11383.t1"; gene_id "jg11383";
derer1.05_0	AUGUSTUS	exon	24566177	24566205	.	+	.	transcript_id "jg11383.t1"; gene_id "jg11383";
derer1.05_0	AUGUSTUS	stop_codon	24566203	24566205	.	+	0	transcript_id "jg11383.t1"; gene_id "jg11383";
derer1.05_0	AUGUSTUS	stop_codon	24568025	24568027	.	-	0	transcript_id "jg11384.t1"; gene_id "jg11384";
derer1.05_0	AUGUSTUS	CDS	24568025	24568540	1	-	0	transcript_id "jg11384.t1"; gene_id "jg11384";
derer1.05_0	AUGUSTUS	exon	24568025	24568540	.	-	.	transcript_id "jg11384.t1"; gene_id "jg11384";
derer1.05_0	AUGUSTUS	start_codon	24568538	24568540	.	-	0	transcript_id "jg11384.t1"; gene_id "jg11384";
derer1.05_0	AUGUSTUS	start_codon	24626942	24626944	.	+	0	transcript_id "jg11385.t1"; gene_id "jg11385";
derer1.05_0	AUGUSTUS	CDS	24626942	24627385	0.99	+	0	transcript_id "jg11385.t1"; gene_id "jg11385";
derer1.05_0	AUGUSTUS	exon	24626942	24627385	.	+	.	transcript_id "jg11385.t1"; gene_id "jg11385";
derer1.05_0	AUGUSTUS	stop_codon	24627383	24627385	.	+	0	transcript_id "jg11385.t1"; gene_id "jg11385";
derer1.05_0	ALN_BLOCK	exon	24645999	24647025	.	-	.	transcript_id "jg11386.t1"; gene_id "jg11386";
derer1.05_0	ALN_BLOCK	exon	24647197	24647204	.	-	.	transcript_id "jg11386.t1"; gene_id "jg11386";
derer1.05_0	ALN_BLOCK	exon	24647742	24647756	.	-	.	transcript_id "jg11386.t1"; gene_id "jg11386";
derer1.05_0	ALN_BLOCK	exon	24648513	24648620	.	-	.	transcript_id "jg11386.t1"; gene_id "jg11386";
derer1.05_0	ALN_BLOCK	exon	24648868	24649344	.	-	.	transcript_id "jg11386.t1"; gene_id "jg11386";
derer1.05_0	ALN_BLOCK	exon	24649503	24649526	.	-	.	transcript_id "jg11386.t1"; gene_id "jg11386";
derer1.05_0	ALN_BLOCK	exon	24649712	24650013	.	-	.	transcript_id "jg11386.t1"; gene_id "jg11386";
derer1.05_0	ALN_BLOCK	exon	24657044	24657340	.	-	.	transcript_id "jg11386.t1"; gene_id "jg11386";
derer1.05_0	ALN_BLOCK	exon	24661042	24661650	.	-	.	transcript_id "jg11386.t1"; gene_id "jg11386";
derer1.05_0	ALN_BLOCK	exon	24661844	24662213	.	-	.	transcript_id "jg11386.t1"; gene_id "jg11386";
derer1.05_0	ALN_BLOCK	exon	24662652	24663090	.	-	.	transcript_id "jg11386.t1"; gene_id "jg11386";
derer1.05_0	ALN_BLOCK	exon	24663252	24663580	.	-	.	transcript_id "jg11386.t1"; gene_id "jg11386";
derer1.05_0	ALN_BLOCK	exon	24664041	24665072	.	-	.	transcript_id "jg11386.t1"; gene_id "jg11386";
derer1.05_0	ALN_BLOCK	exon	24665247	24665522	.	-	.	transcript_id "jg11386.t1"; gene_id "jg11386";
derer1.05_0	ALN_BLOCK	exon	24679687	24679804	.	-	.	transcript_id "jg11386.t1"; gene_id "jg11386";
derer1.05_0	ALN_BLOCK	exon	24679982	24680648	.	-	.	transcript_id "jg11386.t1"; gene_id "jg11386";
derer1.05_0	ALN_BLOCK	exon	24680810	24681263	.	-	.	transcript_id "jg11386.t1"; gene_id "jg11386";
derer1.05_0	ALN_BLOCK	exon	24716501	24717050	.	+	.	transcript_id "jg11387.t1"; gene_id "jg11387";
derer1.05_0	ALN_BLOCK	exon	24717310	24717330	.	+	.	transcript_id "jg11387.t1"; gene_id "jg11387";
derer1.05_0	ALN_BLOCK	exon	24717849	24718217	.	+	.	transcript_id "jg11387.t1"; gene_id "jg11387";
derer1.05_0	AUGUSTUS	start_codon	24725962	24725964	.	+	0	transcript_id "jg11388.t1"; gene_id "jg11388";
derer1.05_0	AUGUSTUS	CDS	24725962	24726423	0.98	+	0	transcript_id "jg11388.t1"; gene_id "jg11388";
derer1.05_0	AUGUSTUS	exon	24725962	24726423	.	+	.	transcript_id "jg11388.t1"; gene_id "jg11388";
derer1.05_0	AUGUSTUS	stop_codon	24726421	24726423	.	+	0	transcript_id "jg11388.t1"; gene_id "jg11388";
derer1.05_0	AUGUSTUS	stop_codon	24734942	24734944	.	-	0	transcript_id "jg11389.t1"; gene_id "jg11389";
derer1.05_0	AUGUSTUS	CDS	24734942	24735064	0.95	-	0	transcript_id "jg11389.t1"; gene_id "jg11389";
derer1.05_0	AUGUSTUS	exon	24734942	24735064	.	-	.	transcript_id "jg11389.t1"; gene_id "jg11389";
derer1.05_0	AUGUSTUS	intron	24735065	24737655	.	-	.	transcript_id "jg11389.t1"; gene_id "jg11389";
derer1.05_0	AUGUSTUS	CDS	24737656	24737802	0.8	-	0	transcript_id "jg11389.t1"; gene_id "jg11389";
derer1.05_0	AUGUSTUS	exon	24737656	24737802	.	-	.	transcript_id "jg11389.t1"; gene_id "jg11389";
derer1.05_0	AUGUSTUS	start_codon	24737800	24737802	.	-	0	transcript_id "jg11389.t1"; gene_id "jg11389";
derer1.05_0	AUGUSTUS	stop_codon	24768697	24768699	.	-	0	transcript_id "jg11390.t1"; gene_id "jg11390";
derer1.05_0	AUGUSTUS	CDS	24768697	24769095	0.98	-	0	transcript_id "jg11390.t1"; gene_id "jg11390";
derer1.05_0	AUGUSTUS	exon	24768697	24769095	.	-	.	transcript_id "jg11390.t1"; gene_id "jg11390";
derer1.05_0	AUGUSTUS	intron	24769096	24769274	.	-	.	transcript_id "jg11390.t1"; gene_id "jg11390";
derer1.05_0	AUGUSTUS	CDS	24769275	24769319	0.67	-	0	transcript_id "jg11390.t1"; gene_id "jg11390";
derer1.05_0	AUGUSTUS	exon	24769275	24769319	.	-	.	transcript_id "jg11390.t1"; gene_id "jg11390";
derer1.05_0	AUGUSTUS	start_codon	24769317	24769319	.	-	0	transcript_id "jg11390.t1"; gene_id "jg11390";
derer1.05_0	AUGUSTUS	start_codon	24851804	24851806	.	+	0	transcript_id "jg11391.t1"; gene_id "jg11391";
derer1.05_0	AUGUSTUS	CDS	24851804	24851833	0.99	+	0	transcript_id "jg11391.t1"; gene_id "jg11391";
derer1.05_0	AUGUSTUS	exon	24851804	24851833	.	+	.	transcript_id "jg11391.t1"; gene_id "jg11391";
derer1.05_0	AUGUSTUS	intron	24851834	24851884	.	+	.	transcript_id "jg11391.t1"; gene_id "jg11391";
derer1.05_0	AUGUSTUS	CDS	24851885	24851994	1	+	0	transcript_id "jg11391.t1"; gene_id "jg11391";
derer1.05_0	AUGUSTUS	exon	24851885	24851994	.	+	.	transcript_id "jg11391.t1"; gene_id "jg11391";
derer1.05_0	AUGUSTUS	intron	24851995	24852047	.	+	.	transcript_id "jg11391.t1"; gene_id "jg11391";
derer1.05_0	AUGUSTUS	CDS	24852048	24852162	0.53	+	1	transcript_id "jg11391.t1"; gene_id "jg11391";
derer1.05_0	AUGUSTUS	exon	24852048	24852162	.	+	.	transcript_id "jg11391.t1"; gene_id "jg11391";
derer1.05_0	AUGUSTUS	intron	24852163	24852232	.	+	.	transcript_id "jg11391.t1"; gene_id "jg11391";
derer1.05_0	AUGUSTUS	CDS	24852233	24852244	0.57	+	0	transcript_id "jg11391.t1"; gene_id "jg11391";
derer1.05_0	AUGUSTUS	exon	24852233	24852244	.	+	.	transcript_id "jg11391.t1"; gene_id "jg11391";
derer1.05_0	AUGUSTUS	stop_codon	24852242	24852244	.	+	0	transcript_id "jg11391.t1"; gene_id "jg11391";
derer1.05_0	AUGUSTUS	start_codon	24883817	24883819	.	+	0	transcript_id "jg11392.t1"; gene_id "jg11392";
derer1.05_0	AUGUSTUS	CDS	24883817	24883929	0.45	+	0	transcript_id "jg11392.t1"; gene_id "jg11392";
derer1.05_0	AUGUSTUS	exon	24883817	24883929	.	+	.	transcript_id "jg11392.t1"; gene_id "jg11392";
derer1.05_0	AUGUSTUS	start_codon	24883817	24883819	.	+	0	transcript_id "jg11392.t2"; gene_id "jg11392";
derer1.05_0	AUGUSTUS	CDS	24883817	24883929	0.43	+	0	transcript_id "jg11392.t2"; gene_id "jg11392";
derer1.05_0	AUGUSTUS	exon	24883817	24883929	.	+	.	transcript_id "jg11392.t2"; gene_id "jg11392";
derer1.05_0	AUGUSTUS	intron	24883930	24899596	.	+	.	transcript_id "jg11392.t1"; gene_id "jg11392";
derer1.05_0	AUGUSTUS	intron	24883930	24899596	.	+	.	transcript_id "jg11392.t2"; gene_id "jg11392";
derer1.05_0	AUGUSTUS	CDS	24899597	24899673	0.91	+	1	transcript_id "jg11392.t1"; gene_id "jg11392";
derer1.05_0	AUGUSTUS	exon	24899597	24899673	.	+	.	transcript_id "jg11392.t1"; gene_id "jg11392";
derer1.05_0	AUGUSTUS	CDS	24899597	24899673	0.9	+	1	transcript_id "jg11392.t2"; gene_id "jg11392";
derer1.05_0	AUGUSTUS	exon	24899597	24899673	.	+	.	transcript_id "jg11392.t2"; gene_id "jg11392";
derer1.05_0	AUGUSTUS	intron	24899674	24899728	.	+	.	transcript_id "jg11392.t1"; gene_id "jg11392";
derer1.05_0	AUGUSTUS	intron	24899674	24899728	.	+	.	transcript_id "jg11392.t2"; gene_id "jg11392";
derer1.05_0	AUGUSTUS	CDS	24899729	24899802	0.91	+	2	transcript_id "jg11392.t1"; gene_id "jg11392";
derer1.05_0	AUGUSTUS	exon	24899729	24899802	.	+	.	transcript_id "jg11392.t1"; gene_id "jg11392";
derer1.05_0	AUGUSTUS	CDS	24899729	24899802	0.9	+	2	transcript_id "jg11392.t2"; gene_id "jg11392";
derer1.05_0	AUGUSTUS	exon	24899729	24899802	.	+	.	transcript_id "jg11392.t2"; gene_id "jg11392";
derer1.05_0	AUGUSTUS	intron	24899803	24899857	.	+	.	transcript_id "jg11392.t1"; gene_id "jg11392";
derer1.05_0	AUGUSTUS	intron	24899803	24899857	.	+	.	transcript_id "jg11392.t2"; gene_id "jg11392";
derer1.05_0	AUGUSTUS	CDS	24899858	24899959	0.91	+	0	transcript_id "jg11392.t1"; gene_id "jg11392";
derer1.05_0	AUGUSTUS	exon	24899858	24899959	.	+	.	transcript_id "jg11392.t1"; gene_id "jg11392";
derer1.05_0	AUGUSTUS	CDS	24899858	24899959	0.9	+	0	transcript_id "jg11392.t2"; gene_id "jg11392";
derer1.05_0	AUGUSTUS	exon	24899858	24899959	.	+	.	transcript_id "jg11392.t2"; gene_id "jg11392";
derer1.05_0	AUGUSTUS	intron	24899960	24900015	.	+	.	transcript_id "jg11392.t1"; gene_id "jg11392";
derer1.05_0	AUGUSTUS	intron	24899960	24900015	.	+	.	transcript_id "jg11392.t2"; gene_id "jg11392";
derer1.05_0	AUGUSTUS	CDS	24900016	24900090	1	+	0	transcript_id "jg11392.t1"; gene_id "jg11392";
derer1.05_0	AUGUSTUS	exon	24900016	24900090	.	+	.	transcript_id "jg11392.t1"; gene_id "jg11392";
derer1.05_0	AUGUSTUS	CDS	24900016	24900090	1	+	0	transcript_id "jg11392.t2"; gene_id "jg11392";
derer1.05_0	AUGUSTUS	exon	24900016	24900090	.	+	.	transcript_id "jg11392.t2"; gene_id "jg11392";
derer1.05_0	AUGUSTUS	intron	24900091	24952629	.	+	.	transcript_id "jg11392.t1"; gene_id "jg11392";
derer1.05_0	AUGUSTUS	intron	24900091	24952629	.	+	.	transcript_id "jg11392.t2"; gene_id "jg11392";
derer1.05_0	AUGUSTUS	CDS	24952630	24952691	1	+	0	transcript_id "jg11392.t1"; gene_id "jg11392";
derer1.05_0	AUGUSTUS	exon	24952630	24952691	.	+	.	transcript_id "jg11392.t1"; gene_id "jg11392";
derer1.05_0	AUGUSTUS	CDS	24952630	24952691	1	+	0	transcript_id "jg11392.t2"; gene_id "jg11392";
derer1.05_0	AUGUSTUS	exon	24952630	24952691	.	+	.	transcript_id "jg11392.t2"; gene_id "jg11392";
derer1.05_0	AUGUSTUS	intron	24952692	24952756	.	+	.	transcript_id "jg11392.t1"; gene_id "jg11392";
derer1.05_0	AUGUSTUS	intron	24952692	24952740	.	+	.	transcript_id "jg11392.t2"; gene_id "jg11392";
derer1.05_0	AUGUSTUS	CDS	24952741	24952750	1	+	1	transcript_id "jg11392.t2"; gene_id "jg11392";
derer1.05_0	AUGUSTUS	exon	24952741	24952750	.	+	.	transcript_id "jg11392.t2"; gene_id "jg11392";
derer1.05_0	AUGUSTUS	stop_codon	24952748	24952750	.	+	0	transcript_id "jg11392.t2"; gene_id "jg11392";
derer1.05_0	AUGUSTUS	CDS	24952757	24952781	1	+	1	transcript_id "jg11392.t1"; gene_id "jg11392";
derer1.05_0	AUGUSTUS	exon	24952757	24952781	.	+	.	transcript_id "jg11392.t1"; gene_id "jg11392";
derer1.05_0	AUGUSTUS	stop_codon	24952779	24952781	.	+	0	transcript_id "jg11392.t1"; gene_id "jg11392";
derer1.05_0	ALN_BLOCK	exon	25001627	25002174	.	+	.	transcript_id "jg11393.t1"; gene_id "jg11393";
derer1.05_0	ALN_BLOCK	exon	25002334	25003465	.	+	.	transcript_id "jg11393.t1"; gene_id "jg11393";
derer1.05_0	ALN_BLOCK	exon	25003830	25004357	.	+	.	transcript_id "jg11393.t1"; gene_id "jg11393";
derer1.05_0	ALN_BLOCK	exon	25004525	25004701	.	+	.	transcript_id "jg11393.t1"; gene_id "jg11393";
derer1.05_0	ALN_BLOCK	exon	25004854	25005819	.	+	.	transcript_id "jg11393.t1"; gene_id "jg11393";
derer1.05_0	ALN_BLOCK	exon	25005971	25007668	.	+	.	transcript_id "jg11393.t1"; gene_id "jg11393";
derer1.05_0	ALN_BLOCK	exon	25008334	25008577	.	+	.	transcript_id "jg11393.t1"; gene_id "jg11393";
derer1.05_0	ALN_BLOCK	exon	25008934	25009338	.	+	.	transcript_id "jg11393.t1"; gene_id "jg11393";
derer1.05_0	ALN_BLOCK	exon	25009614	25009718	.	+	.	transcript_id "jg11393.t1"; gene_id "jg11393";
derer1.05_0	ALN_BLOCK	exon	25009999	25010078	.	+	.	transcript_id "jg11393.t1"; gene_id "jg11393";
derer1.05_0	ALN_BLOCK	exon	25010243	25010259	.	+	.	transcript_id "jg11393.t1"; gene_id "jg11393";
derer1.05_0	ALN_BLOCK	exon	25010487	25010976	.	+	.	transcript_id "jg11393.t1"; gene_id "jg11393";
derer1.05_0	ALN_BLOCK	exon	25011183	25011580	.	+	.	transcript_id "jg11393.t1"; gene_id "jg11393";
derer1.05_0	ALN_BLOCK	exon	25011941	25012439	.	+	.	transcript_id "jg11393.t1"; gene_id "jg11393";
derer1.05_0	ALN_BLOCK	exon	25012943	25014662	.	+	.	transcript_id "jg11393.t1"; gene_id "jg11393";
derer1.05_0	ALN_BLOCK	exon	25014822	25017779	.	+	.	transcript_id "jg11393.t1"; gene_id "jg11393";
derer1.05_0	ALN_BLOCK	exon	25017997	25018216	.	+	.	transcript_id "jg11393.t1"; gene_id "jg11393";
derer1.05_0	ALN_BLOCK	exon	25018378	25022606	.	+	.	transcript_id "jg11393.t1"; gene_id "jg11393";
derer1.05_0	ALN_BLOCK	exon	25022775	25022788	.	+	.	transcript_id "jg11393.t1"; gene_id "jg11393";
derer1.05_0	ALN_BLOCK	exon	25023028	25023045	.	+	.	transcript_id "jg11393.t1"; gene_id "jg11393";
derer1.05_0	ALN_BLOCK	exon	25023511	25023684	.	+	.	transcript_id "jg11393.t1"; gene_id "jg11393";
derer1.05_0	ALN_BLOCK	exon	25023858	25024282	.	+	.	transcript_id "jg11393.t1"; gene_id "jg11393";
derer1.05_0	ALN_BLOCK	exon	25024665	25024674	.	+	.	transcript_id "jg11393.t1"; gene_id "jg11393";
derer1.05_0	ALN_BLOCK	exon	25025031	25025035	.	+	.	transcript_id "jg11393.t1"; gene_id "jg11393";
derer1.05_0	ALN_BLOCK	exon	25025397	25025745	.	+	.	transcript_id "jg11393.t1"; gene_id "jg11393";
derer1.05_0	ALN_BLOCK	exon	25025990	25026002	.	+	.	transcript_id "jg11393.t1"; gene_id "jg11393";
derer1.05_0	ALN_BLOCK	exon	25026292	25026370	.	+	.	transcript_id "jg11393.t1"; gene_id "jg11393";
derer1.05_0	ALN_BLOCK	exon	25088637	25088985	.	-	.	transcript_id "jg11394.t1"; gene_id "jg11394";
derer1.05_0	ALN_BLOCK	exon	25089148	25090964	.	-	.	transcript_id "jg11394.t1"; gene_id "jg11394";
derer1.05_0	ALN_BLOCK	exon	25091139	25092286	.	-	.	transcript_id "jg11394.t1"; gene_id "jg11394";
derer1.05_0	ALN_BLOCK	exon	25092600	25092875	.	-	.	transcript_id "jg11394.t1"; gene_id "jg11394";
derer1.05_0	ALN_BLOCK	exon	25093047	25094155	.	-	.	transcript_id "jg11394.t1"; gene_id "jg11394";
derer1.05_0	ALN_BLOCK	exon	25094316	25095974	.	-	.	transcript_id "jg11394.t1"; gene_id "jg11394";
derer1.05_0	ALN_BLOCK	exon	25097059	25097064	.	-	.	transcript_id "jg11394.t1"; gene_id "jg11394";
derer1.05_0	ALN_BLOCK	exon	25097252	25097329	.	-	.	transcript_id "jg11394.t1"; gene_id "jg11394";
derer1.05_0	ALN_BLOCK	exon	25103013	25103149	.	-	.	transcript_id "jg11394.t1"; gene_id "jg11394";
derer1.05_0	ALN_BLOCK	exon	25103312	25104947	.	-	.	transcript_id "jg11394.t1"; gene_id "jg11394";
derer1.05_0	ALN_BLOCK	exon	25105118	25105286	.	-	.	transcript_id "jg11394.t1"; gene_id "jg11394";
derer1.05_0	ALN_BLOCK	exon	25105481	25107146	.	-	.	transcript_id "jg11394.t1"; gene_id "jg11394";
derer1.05_0	ALN_BLOCK	exon	25107711	25107742	.	-	.	transcript_id "jg11394.t1"; gene_id "jg11394";
derer1.05_0	ALN_BLOCK	exon	25108887	25109467	.	-	.	transcript_id "jg11394.t1"; gene_id "jg11394";
derer1.05_0	ALN_BLOCK	exon	25110294	25110298	.	-	.	transcript_id "jg11394.t1"; gene_id "jg11394";
derer1.05_0	ALN_BLOCK	exon	25110984	25111892	.	-	.	transcript_id "jg11394.t1"; gene_id "jg11394";
derer1.05_0	ALN_BLOCK	exon	25112440	25113867	.	-	.	transcript_id "jg11394.t1"; gene_id "jg11394";
derer1.05_0	ALN_BLOCK	exon	25114129	25114147	.	-	.	transcript_id "jg11394.t1"; gene_id "jg11394";
derer1.05_0	ALN_BLOCK	exon	25114335	25114352	.	-	.	transcript_id "jg11394.t1"; gene_id "jg11394";
derer1.05_0	ALN_BLOCK	exon	25114554	25114925	.	-	.	transcript_id "jg11394.t1"; gene_id "jg11394";
derer1.05_0	ALN_BLOCK	exon	25115088	25115464	.	-	.	transcript_id "jg11394.t1"; gene_id "jg11394";
derer1.05_0	ALN_BLOCK	exon	25115722	25116116	.	-	.	transcript_id "jg11394.t1"; gene_id "jg11394";
derer1.05_0	ALN_BLOCK	exon	25116278	25116292	.	-	.	transcript_id "jg11394.t1"; gene_id "jg11394";
derer1.05_0	ALN_BLOCK	exon	25116449	25116991	.	-	.	transcript_id "jg11394.t1"; gene_id "jg11394";
derer1.05_0	ALN_BLOCK	exon	25117166	25118343	.	-	.	transcript_id "jg11394.t1"; gene_id "jg11394";
derer1.05_0	ALN_BLOCK	exon	25118684	25118700	.	-	.	transcript_id "jg11394.t1"; gene_id "jg11394";
derer1.05_0	ALN_BLOCK	exon	25118940	25119086	.	-	.	transcript_id "jg11394.t1"; gene_id "jg11394";
derer1.05_0	ALN_BLOCK	exon	25120823	25121074	.	-	.	transcript_id "jg11394.t1"; gene_id "jg11394";
derer1.05_0	ALN_BLOCK	exon	25121226	25121326	.	-	.	transcript_id "jg11394.t1"; gene_id "jg11394";
derer1.05_0	ALN_BLOCK	exon	25121567	25121785	.	-	.	transcript_id "jg11394.t1"; gene_id "jg11394";
derer1.05_0	ALN_BLOCK	exon	25121988	25122000	.	-	.	transcript_id "jg11394.t1"; gene_id "jg11394";
derer1.05_0	ALN_BLOCK	exon	25122815	25122837	.	-	.	transcript_id "jg11394.t1"; gene_id "jg11394";
derer1.05_0	ALN_BLOCK	exon	25123294	25123701	.	-	.	transcript_id "jg11394.t1"; gene_id "jg11394";
derer1.05_0	ALN_BLOCK	exon	25123919	25125027	.	-	.	transcript_id "jg11394.t1"; gene_id "jg11394";
derer1.05_0	AUGUSTUS	start_codon	25250132	25250134	.	+	0	transcript_id "jg11395.t1"; gene_id "jg11395";
derer1.05_0	AUGUSTUS	CDS	25250132	25250584	0.94	+	0	transcript_id "jg11395.t1"; gene_id "jg11395";
derer1.05_0	AUGUSTUS	exon	25250132	25250584	.	+	.	transcript_id "jg11395.t1"; gene_id "jg11395";
derer1.05_0	AUGUSTUS	stop_codon	25250582	25250584	.	+	0	transcript_id "jg11395.t1"; gene_id "jg11395";
derer1.05_0	AUGUSTUS	start_codon	25250714	25250716	.	+	0	transcript_id "jg11396.t1"; gene_id "jg11396";
derer1.05_0	AUGUSTUS	CDS	25250714	25250980	1	+	0	transcript_id "jg11396.t1"; gene_id "jg11396";
derer1.05_0	AUGUSTUS	exon	25250714	25250980	.	+	.	transcript_id "jg11396.t1"; gene_id "jg11396";
derer1.05_0	AUGUSTUS	stop_codon	25250978	25250980	.	+	0	transcript_id "jg11396.t1"; gene_id "jg11396";
derer1.05_0	AUGUSTUS	start_codon	25518549	25518551	.	+	0	transcript_id "jg11398.t1"; gene_id "jg11398";
derer1.05_0	AUGUSTUS	CDS	25518549	25519172	0.97	+	0	transcript_id "jg11398.t1"; gene_id "jg11398";
derer1.05_0	AUGUSTUS	exon	25518549	25519172	.	+	.	transcript_id "jg11398.t1"; gene_id "jg11398";
derer1.05_0	AUGUSTUS	stop_codon	25519170	25519172	.	+	0	transcript_id "jg11398.t1"; gene_id "jg11398";
derer1.05_0	AUGUSTUS	start_codon	25664797	25664799	.	+	0	transcript_id "jg11399.t1"; gene_id "jg11399";
derer1.05_0	AUGUSTUS	CDS	25664797	25665033	1	+	0	transcript_id "jg11399.t1"; gene_id "jg11399";
derer1.05_0	AUGUSTUS	exon	25664797	25665033	.	+	.	transcript_id "jg11399.t1"; gene_id "jg11399";
derer1.05_0	AUGUSTUS	stop_codon	25665031	25665033	.	+	0	transcript_id "jg11399.t1"; gene_id "jg11399";
derer1.05_0	AUGUSTUS	stop_codon	25743137	25743139	.	-	0	transcript_id "jg11401.t1"; gene_id "jg11401";
derer1.05_0	AUGUSTUS	CDS	25743137	25743159	0.99	-	2	transcript_id "jg11401.t1"; gene_id "jg11401";
derer1.05_0	AUGUSTUS	exon	25743137	25743159	.	-	.	transcript_id "jg11401.t1"; gene_id "jg11401";
derer1.05_0	AUGUSTUS	intron	25743160	25758057	.	-	.	transcript_id "jg11401.t1"; gene_id "jg11401";
derer1.05_0	AUGUSTUS	CDS	25758058	25758086	0.99	-	1	transcript_id "jg11401.t1"; gene_id "jg11401";
derer1.05_0	AUGUSTUS	exon	25758058	25758086	.	-	.	transcript_id "jg11401.t1"; gene_id "jg11401";
derer1.05_0	AUGUSTUS	intron	25758087	25758178	.	-	.	transcript_id "jg11401.t1"; gene_id "jg11401";
derer1.05_0	AUGUSTUS	CDS	25758179	25758218	0.89	-	2	transcript_id "jg11401.t1"; gene_id "jg11401";
derer1.05_0	AUGUSTUS	exon	25758179	25758218	.	-	.	transcript_id "jg11401.t1"; gene_id "jg11401";
derer1.05_0	AUGUSTUS	intron	25758219	25769224	.	-	.	transcript_id "jg11401.t1"; gene_id "jg11401";
derer1.05_0	AUGUSTUS	CDS	25769225	25769281	0.63	-	2	transcript_id "jg11401.t1"; gene_id "jg11401";
derer1.05_0	AUGUSTUS	exon	25769225	25769281	.	-	.	transcript_id "jg11401.t1"; gene_id "jg11401";
derer1.05_0	AUGUSTUS	intron	25769282	25769410	.	-	.	transcript_id "jg11401.t1"; gene_id "jg11401";
derer1.05_0	AUGUSTUS	CDS	25769411	25769439	0.63	-	1	transcript_id "jg11401.t1"; gene_id "jg11401";
derer1.05_0	AUGUSTUS	exon	25769411	25769439	.	-	.	transcript_id "jg11401.t1"; gene_id "jg11401";
derer1.05_0	AUGUSTUS	intron	25769440	25810150	.	-	.	transcript_id "jg11401.t1"; gene_id "jg11401";
derer1.05_0	AUGUSTUS	CDS	25810151	25810331	1	-	2	transcript_id "jg11401.t1"; gene_id "jg11401";
derer1.05_0	AUGUSTUS	exon	25810151	25810331	.	-	.	transcript_id "jg11401.t1"; gene_id "jg11401";
derer1.05_0	AUGUSTUS	intron	25810332	25831008	.	-	.	transcript_id "jg11401.t1"; gene_id "jg11401";
derer1.05_0	AUGUSTUS	CDS	25831009	25831031	0.94	-	1	transcript_id "jg11401.t1"; gene_id "jg11401";
derer1.05_0	AUGUSTUS	exon	25831009	25831031	.	-	.	transcript_id "jg11401.t1"; gene_id "jg11401";
derer1.05_0	AUGUSTUS	intron	25831032	25831087	.	-	.	transcript_id "jg11401.t1"; gene_id "jg11401";
derer1.05_0	AUGUSTUS	CDS	25831088	25831134	0.55	-	0	transcript_id "jg11401.t1"; gene_id "jg11401";
derer1.05_0	AUGUSTUS	exon	25831088	25831134	.	-	.	transcript_id "jg11401.t1"; gene_id "jg11401";
derer1.05_0	AUGUSTUS	start_codon	25831132	25831134	.	-	0	transcript_id "jg11401.t1"; gene_id "jg11401";
derer1.05_0	AUGUSTUS	start_codon	25906086	25906088	.	+	0	transcript_id "jg11403.t1"; gene_id "jg11403";
derer1.05_0	AUGUSTUS	CDS	25906086	25906582	0.52	+	0	transcript_id "jg11403.t1"; gene_id "jg11403";
derer1.05_0	AUGUSTUS	exon	25906086	25906582	.	+	.	transcript_id "jg11403.t1"; gene_id "jg11403";
derer1.05_0	AUGUSTUS	intron	25906583	25906709	.	+	.	transcript_id "jg11403.t1"; gene_id "jg11403";
derer1.05_0	AUGUSTUS	CDS	25906710	25906752	0.64	+	1	transcript_id "jg11403.t1"; gene_id "jg11403";
derer1.05_0	AUGUSTUS	exon	25906710	25906752	.	+	.	transcript_id "jg11403.t1"; gene_id "jg11403";
derer1.05_0	AUGUSTUS	stop_codon	25906750	25906752	.	+	0	transcript_id "jg11403.t1"; gene_id "jg11403";
derer1.05_0	AUGUSTUS	start_codon	25975006	25975008	.	+	0	transcript_id "jg11404.t1"; gene_id "jg11404";
derer1.05_0	AUGUSTUS	CDS	25975006	25975103	0.99	+	0	transcript_id "jg11404.t1"; gene_id "jg11404";
derer1.05_0	AUGUSTUS	exon	25975006	25975103	.	+	.	transcript_id "jg11404.t1"; gene_id "jg11404";
derer1.05_0	AUGUSTUS	intron	25975104	26000577	.	+	.	transcript_id "jg11404.t1"; gene_id "jg11404";
derer1.05_0	AUGUSTUS	CDS	26000578	26000746	0.99	+	1	transcript_id "jg11404.t1"; gene_id "jg11404";
derer1.05_0	AUGUSTUS	exon	26000578	26000746	.	+	.	transcript_id "jg11404.t1"; gene_id "jg11404";
derer1.05_0	AUGUSTUS	intron	26000747	26000808	.	+	.	transcript_id "jg11404.t1"; gene_id "jg11404";
derer1.05_0	AUGUSTUS	CDS	26000809	26000832	0.59	+	0	transcript_id "jg11404.t1"; gene_id "jg11404";
derer1.05_0	AUGUSTUS	exon	26000809	26000832	.	+	.	transcript_id "jg11404.t1"; gene_id "jg11404";
derer1.05_0	AUGUSTUS	intron	26000833	26004552	.	+	.	transcript_id "jg11404.t1"; gene_id "jg11404";
derer1.05_0	AUGUSTUS	CDS	26004553	26004621	0.59	+	0	transcript_id "jg11404.t1"; gene_id "jg11404";
derer1.05_0	AUGUSTUS	exon	26004553	26004621	.	+	.	transcript_id "jg11404.t1"; gene_id "jg11404";
derer1.05_0	AUGUSTUS	stop_codon	26004619	26004621	.	+	0	transcript_id "jg11404.t1"; gene_id "jg11404";
derer1.05_0	ALN_BLOCK	exon	26068197	26068294	.	-	.	transcript_id "jg11405.t1"; gene_id "jg11405";
derer1.05_0	ALN_BLOCK	exon	26068553	26069275	.	-	.	transcript_id "jg11405.t1"; gene_id "jg11405";
derer1.05_0	ALN_BLOCK	exon	26270034	26270114	.	+	.	transcript_id "jg11406.t1"; gene_id "jg11406";
derer1.05_0	ALN_BLOCK	exon	26270544	26270763	.	+	.	transcript_id "jg11406.t1"; gene_id "jg11406";
derer1.05_0	ALN_BLOCK	exon	26271045	26271345	.	+	.	transcript_id "jg11406.t1"; gene_id "jg11406";
derer1.05_0	ALN_BLOCK	exon	26271499	26271576	.	+	.	transcript_id "jg11406.t1"; gene_id "jg11406";
derer1.05_0	ALN_BLOCK	exon	26271903	26272007	.	+	.	transcript_id "jg11406.t1"; gene_id "jg11406";
derer1.05_0	ALN_BLOCK	exon	26272467	26272481	.	+	.	transcript_id "jg11406.t1"; gene_id "jg11406";
derer1.05_0	ALN_BLOCK	exon	26272902	26273295	.	+	.	transcript_id "jg11406.t1"; gene_id "jg11406";
derer1.05_0	ALN_BLOCK	exon	26273584	26273898	.	+	.	transcript_id "jg11406.t1"; gene_id "jg11406";
derer1.05_0	ALN_BLOCK	exon	26274077	26275632	.	+	.	transcript_id "jg11406.t1"; gene_id "jg11406";
derer1.05_0	ALN_BLOCK	exon	26276257	26276271	.	+	.	transcript_id "jg11406.t1"; gene_id "jg11406";
derer1.05_0	ALN_BLOCK	exon	26276708	26276715	.	+	.	transcript_id "jg11406.t1"; gene_id "jg11406";
derer1.05_0	ALN_BLOCK	exon	26277360	26277531	.	+	.	transcript_id "jg11406.t1"; gene_id "jg11406";
derer1.05_0	ALN_BLOCK	exon	26278390	26278419	.	+	.	transcript_id "jg11406.t1"; gene_id "jg11406";
derer1.05_0	ALN_BLOCK	exon	26278641	26278943	.	+	.	transcript_id "jg11406.t1"; gene_id "jg11406";
derer1.05_0	ALN_BLOCK	exon	26279170	26279355	.	+	.	transcript_id "jg11406.t1"; gene_id "jg11406";
derer1.05_0	ALN_BLOCK	exon	26279506	26279508	.	+	.	transcript_id "jg11406.t1"; gene_id "jg11406";
derer1.05_0	ALN_BLOCK	exon	26279846	26279865	.	+	.	transcript_id "jg11406.t1"; gene_id "jg11406";
derer1.05_0	ALN_BLOCK	exon	26280407	26280505	.	+	.	transcript_id "jg11406.t1"; gene_id "jg11406";
derer1.05_0	ALN_BLOCK	exon	26281265	26281280	.	+	.	transcript_id "jg11406.t1"; gene_id "jg11406";
derer1.05_0	ALN_BLOCK	exon	26281924	26281933	.	+	.	transcript_id "jg11406.t1"; gene_id "jg11406";
derer1.05_0	ALN_BLOCK	exon	26282614	26282625	.	+	.	transcript_id "jg11406.t1"; gene_id "jg11406";
derer1.05_0	ALN_BLOCK	exon	26283187	26283449	.	+	.	transcript_id "jg11406.t1"; gene_id "jg11406";
derer1.05_0	ALN_BLOCK	exon	26283693	26283705	.	+	.	transcript_id "jg11406.t1"; gene_id "jg11406";
derer1.05_0	ALN_BLOCK	exon	26283858	26283914	.	+	.	transcript_id "jg11406.t1"; gene_id "jg11406";
derer1.05_0	ALN_BLOCK	exon	26284850	26284872	.	+	.	transcript_id "jg11406.t1"; gene_id "jg11406";
derer1.05_0	ALN_BLOCK	exon	26285161	26285170	.	+	.	transcript_id "jg11406.t1"; gene_id "jg11406";
derer1.05_0	ALN_BLOCK	exon	26285735	26285804	.	+	.	transcript_id "jg11406.t1"; gene_id "jg11406";
derer1.05_0	ALN_BLOCK	exon	26286146	26286841	.	+	.	transcript_id "jg11406.t1"; gene_id "jg11406";
derer1.05_0	ALN_BLOCK	exon	26287054	26287069	.	+	.	transcript_id "jg11406.t1"; gene_id "jg11406";
derer1.05_0	ALN_BLOCK	exon	26287282	26287299	.	+	.	transcript_id "jg11406.t1"; gene_id "jg11406";
derer1.05_0	ALN_BLOCK	exon	26287758	26288015	.	+	.	transcript_id "jg11406.t1"; gene_id "jg11406";
derer1.05_0	ALN_BLOCK	exon	26288540	26288570	.	+	.	transcript_id "jg11406.t1"; gene_id "jg11406";
derer1.05_0	ALN_BLOCK	exon	26288811	26288955	.	+	.	transcript_id "jg11406.t1"; gene_id "jg11406";
derer1.05_0	ALN_BLOCK	exon	26289600	26289714	.	+	.	transcript_id "jg11406.t1"; gene_id "jg11406";
derer1.05_0	ALN_BLOCK	exon	26290266	26290490	.	+	.	transcript_id "jg11406.t1"; gene_id "jg11406";
derer1.05_0	ALN_BLOCK	exon	26290702	26291354	.	+	.	transcript_id "jg11406.t1"; gene_id "jg11406";
derer1.05_0	ALN_BLOCK	exon	26292747	26292757	.	+	.	transcript_id "jg11406.t1"; gene_id "jg11406";
derer1.05_0	ALN_BLOCK	exon	26293060	26293073	.	+	.	transcript_id "jg11406.t1"; gene_id "jg11406";
derer1.05_0	ALN_BLOCK	exon	26294709	26294788	.	+	.	transcript_id "jg11406.t1"; gene_id "jg11406";
derer1.05_0	ALN_BLOCK	exon	26295667	26295676	.	+	.	transcript_id "jg11406.t1"; gene_id "jg11406";
derer1.05_0	ALN_BLOCK	exon	26296329	26296380	.	+	.	transcript_id "jg11406.t1"; gene_id "jg11406";
derer1.05_0	ALN_BLOCK	exon	26296839	26296846	.	+	.	transcript_id "jg11406.t1"; gene_id "jg11406";
derer1.05_0	ALN_BLOCK	exon	26297389	26297407	.	+	.	transcript_id "jg11406.t1"; gene_id "jg11406";
derer1.05_0	ALN_BLOCK	exon	26297608	26298045	.	+	.	transcript_id "jg11406.t1"; gene_id "jg11406";
derer1.05_0	ALN_BLOCK	exon	26298332	26298869	.	+	.	transcript_id "jg11406.t1"; gene_id "jg11406";
derer1.05_0	ALN_BLOCK	exon	26299044	26299152	.	+	.	transcript_id "jg11406.t1"; gene_id "jg11406";
derer1.05_0	ALN_BLOCK	exon	26299377	26299651	.	+	.	transcript_id "jg11406.t1"; gene_id "jg11406";
derer1.05_0	ALN_BLOCK	exon	26299918	26300235	.	+	.	transcript_id "jg11406.t1"; gene_id "jg11406";
derer1.05_0	ALN_BLOCK	exon	26300390	26301061	.	+	.	transcript_id "jg11406.t1"; gene_id "jg11406";
derer1.05_0	ALN_BLOCK	exon	26302322	26302330	.	+	.	transcript_id "jg11406.t1"; gene_id "jg11406";
derer1.05_0	ALN_BLOCK	exon	26302899	26303522	.	+	.	transcript_id "jg11406.t1"; gene_id "jg11406";
derer1.05_0	ALN_BLOCK	exon	26303830	26303871	.	+	.	transcript_id "jg11406.t1"; gene_id "jg11406";
derer1.05_0	ALN_BLOCK	exon	26304027	26304335	.	+	.	transcript_id "jg11406.t1"; gene_id "jg11406";
derer1.05_0	AUGUSTUS	stop_codon	26425290	26425292	.	-	0	transcript_id "jg11408.t1"; gene_id "jg11408";
derer1.05_0	AUGUSTUS	CDS	26425290	26425640	0.92	-	0	transcript_id "jg11408.t1"; gene_id "jg11408";
derer1.05_0	AUGUSTUS	exon	26425290	26425640	.	-	.	transcript_id "jg11408.t1"; gene_id "jg11408";
derer1.05_0	AUGUSTUS	intron	26425641	26425759	.	-	.	transcript_id "jg11408.t1"; gene_id "jg11408";
derer1.05_0	AUGUSTUS	CDS	26425760	26426098	1	-	0	transcript_id "jg11408.t1"; gene_id "jg11408";
derer1.05_0	AUGUSTUS	exon	26425760	26426098	.	-	.	transcript_id "jg11408.t1"; gene_id "jg11408";
derer1.05_0	AUGUSTUS	start_codon	26426096	26426098	.	-	0	transcript_id "jg11408.t1"; gene_id "jg11408";
derer1.05_0	AUGUSTUS	start_codon	26447738	26447740	.	+	0	transcript_id "jg11409.t1"; gene_id "jg11409";
derer1.05_0	AUGUSTUS	CDS	26447738	26448001	0.52	+	0	transcript_id "jg11409.t1"; gene_id "jg11409";
derer1.05_0	AUGUSTUS	exon	26447738	26448001	.	+	.	transcript_id "jg11409.t1"; gene_id "jg11409";
derer1.05_0	AUGUSTUS	stop_codon	26447999	26448001	.	+	0	transcript_id "jg11409.t1"; gene_id "jg11409";
derer1.05_0	ALN_BLOCK	exon	26455833	26456195	.	-	.	transcript_id "jg11410.t1"; gene_id "jg11410";
derer1.05_0	AUGUSTUS	start_codon	26526851	26526853	.	+	0	transcript_id "jg11411.t1"; gene_id "jg11411";
derer1.05_0	AUGUSTUS	CDS	26526851	26526889	0.91	+	0	transcript_id "jg11411.t1"; gene_id "jg11411";
derer1.05_0	AUGUSTUS	exon	26526851	26526889	.	+	.	transcript_id "jg11411.t1"; gene_id "jg11411";
derer1.05_0	AUGUSTUS	intron	26526890	26527498	.	+	.	transcript_id "jg11411.t1"; gene_id "jg11411";
derer1.05_0	AUGUSTUS	CDS	26527499	26527555	0.56	+	0	transcript_id "jg11411.t1"; gene_id "jg11411";
derer1.05_0	AUGUSTUS	exon	26527499	26527555	.	+	.	transcript_id "jg11411.t1"; gene_id "jg11411";
derer1.05_0	AUGUSTUS	intron	26527556	26532926	.	+	.	transcript_id "jg11411.t1"; gene_id "jg11411";
derer1.05_0	AUGUSTUS	CDS	26532927	26533094	0.58	+	0	transcript_id "jg11411.t1"; gene_id "jg11411";
derer1.05_0	AUGUSTUS	exon	26532927	26533094	.	+	.	transcript_id "jg11411.t1"; gene_id "jg11411";
derer1.05_0	AUGUSTUS	stop_codon	26533092	26533094	.	+	0	transcript_id "jg11411.t1"; gene_id "jg11411";
derer1.05_1	ALN_BLOCK	exon	36985	39369	.	+	.	transcript_id "jg12112.t1"; gene_id "jg12112";
derer1.05_1	ALN_BLOCK	exon	47269	47844	.	-	.	transcript_id "jg12113.t1"; gene_id "jg12113";
derer1.05_1	AUGUSTUS	stop_codon	78964	78966	.	-	0	transcript_id "jg12114.t1"; gene_id "jg12114";
derer1.05_1	AUGUSTUS	CDS	78964	79185	0.99	-	0	transcript_id "jg12114.t1"; gene_id "jg12114";
derer1.05_1	AUGUSTUS	exon	78964	79185	.	-	.	transcript_id "jg12114.t1"; gene_id "jg12114";
derer1.05_1	AUGUSTUS	intron	79186	79341	.	-	.	transcript_id "jg12114.t1"; gene_id "jg12114";
derer1.05_1	AUGUSTUS	CDS	79342	79386	0.6	-	0	transcript_id "jg12114.t1"; gene_id "jg12114";
derer1.05_1	AUGUSTUS	exon	79342	79386	.	-	.	transcript_id "jg12114.t1"; gene_id "jg12114";
derer1.05_1	AUGUSTUS	start_codon	79384	79386	.	-	0	transcript_id "jg12114.t1"; gene_id "jg12114";
derer1.05_1	ALN_BLOCK	exon	114505	116360	.	+	.	transcript_id "jg12116.t1"; gene_id "jg12116";
derer1.05_1	ALN_BLOCK	exon	116717	118658	.	+	.	transcript_id "jg12116.t1"; gene_id "jg12116";
derer1.05_1	ALN_BLOCK	exon	118810	123254	.	+	.	transcript_id "jg12116.t1"; gene_id "jg12116";
derer1.05_1	ALN_BLOCK	exon	126520	128990	.	+	.	transcript_id "jg12117.t1"; gene_id "jg12117";
derer1.05_1	ALN_BLOCK	exon	130068	132662	.	-	.	transcript_id "jg12118.t1"; gene_id "jg12118";
derer1.05_1	AUGUSTUS	start_codon	133516	133518	.	+	0	transcript_id "jg12119.t1"; gene_id "jg12119";
derer1.05_1	AUGUSTUS	CDS	133516	133584	0.59	+	0	transcript_id "jg12119.t1"; gene_id "jg12119";
derer1.05_1	AUGUSTUS	exon	133516	133584	.	+	.	transcript_id "jg12119.t1"; gene_id "jg12119";
derer1.05_1	AUGUSTUS	intron	133585	134238	.	+	.	transcript_id "jg12119.t1"; gene_id "jg12119";
derer1.05_1	AUGUSTUS	CDS	134239	134394	0.55	+	0	transcript_id "jg12119.t1"; gene_id "jg12119";
derer1.05_1	AUGUSTUS	exon	134239	134394	.	+	.	transcript_id "jg12119.t1"; gene_id "jg12119";
derer1.05_1	AUGUSTUS	stop_codon	134392	134394	.	+	0	transcript_id "jg12119.t1"; gene_id "jg12119";
derer1.05_1	ALN_BLOCK	exon	143512	144038	.	+	.	transcript_id "jg12120.t1"; gene_id "jg12120";
derer1.05_1	ALN_BLOCK	exon	144211	146437	.	+	.	transcript_id "jg12120.t1"; gene_id "jg12120";
derer1.05_1	ALN_BLOCK	exon	146735	147981	.	+	.	transcript_id "jg12120.t1"; gene_id "jg12120";
derer1.05_1	ALN_BLOCK	exon	148985	149685	.	+	.	transcript_id "jg12120.t1"; gene_id "jg12120";
derer1.05_1	ALN_BLOCK	exon	149995	151856	.	+	.	transcript_id "jg12120.t1"; gene_id "jg12120";
derer1.05_1	ALN_BLOCK	exon	152667	156007	.	+	.	transcript_id "jg12120.t1"; gene_id "jg12120";
derer1.05_1	ALN_BLOCK	exon	159435	161797	.	+	.	transcript_id "jg12120.t1"; gene_id "jg12120";
derer1.05_1	ALN_BLOCK	exon	163389	164399	.	-	.	transcript_id "jg12121.t1"; gene_id "jg12121";
derer1.05_1	ALN_BLOCK	exon	165142	166298	.	-	.	transcript_id "jg12122.t1"; gene_id "jg12122";
derer1.05_1	ALN_BLOCK	exon	169335	170990	.	+	.	transcript_id "jg12123.t1"; gene_id "jg12123";
derer1.05_1	AUGUSTUS	stop_codon	171216	171218	.	-	0	transcript_id "jg12124.t1"; gene_id "jg12124";
derer1.05_1	AUGUSTUS	CDS	171216	171797	1	-	0	transcript_id "jg12124.t1"; gene_id "jg12124";
derer1.05_1	AUGUSTUS	exon	171216	171797	.	-	.	transcript_id "jg12124.t1"; gene_id "jg12124";
derer1.05_1	AUGUSTUS	start_codon	171795	171797	.	-	0	transcript_id "jg12124.t1"; gene_id "jg12124";
derer1.05_1	ALN_BLOCK	exon	171835	172932	.	-	.	transcript_id "jg12125.t1"; gene_id "jg12125";
derer1.05_1	ALN_BLOCK	exon	173436	174569	.	+	.	transcript_id "jg12126.t1"; gene_id "jg12126";
derer1.05_1	ALN_BLOCK	exon	177223	187260	.	-	.	transcript_id "jg12127.t1"; gene_id "jg12127";
derer1.05_1	ALN_BLOCK	exon	189144	190704	.	+	.	transcript_id "jg12128.t1"; gene_id "jg12128";
derer1.05_1	ALN_BLOCK	exon	190882	194289	.	-	.	transcript_id "jg12129.t1"; gene_id "jg12129";
derer1.05_1	ALN_BLOCK	exon	194876	195805	.	+	.	transcript_id "jg12130.t1"; gene_id "jg12130";
derer1.05_1	ALN_BLOCK	exon	196739	199957	.	-	.	transcript_id "jg12131.t1"; gene_id "jg12131";
derer1.05_1	ALN_BLOCK	exon	200510	201503	.	-	.	transcript_id "jg12132.t1"; gene_id "jg12132";
derer1.05_1	ALN_BLOCK	exon	201641	204992	.	+	.	transcript_id "jg12133.t1"; gene_id "jg12133";
derer1.05_1	AUGUSTUS	start_codon	205977	205979	.	+	0	transcript_id "jg12134.t1"; gene_id "jg12134";
derer1.05_1	AUGUSTUS	CDS	205977	205998	1	+	0	transcript_id "jg12134.t1"; gene_id "jg12134";
derer1.05_1	AUGUSTUS	exon	205977	205998	.	+	.	transcript_id "jg12134.t1"; gene_id "jg12134";
derer1.05_1	AUGUSTUS	intron	205999	206052	.	+	.	transcript_id "jg12134.t1"; gene_id "jg12134";
derer1.05_1	AUGUSTUS	CDS	206053	206331	1	+	2	transcript_id "jg12134.t1"; gene_id "jg12134";
derer1.05_1	AUGUSTUS	exon	206053	206331	.	+	.	transcript_id "jg12134.t1"; gene_id "jg12134";
derer1.05_1	AUGUSTUS	intron	206332	206398	.	+	.	transcript_id "jg12134.t1"; gene_id "jg12134";
derer1.05_1	AUGUSTUS	CDS	206399	206430	1	+	2	transcript_id "jg12134.t1"; gene_id "jg12134";
derer1.05_1	AUGUSTUS	exon	206399	206430	.	+	.	transcript_id "jg12134.t1"; gene_id "jg12134";
derer1.05_1	AUGUSTUS	stop_codon	206428	206430	.	+	0	transcript_id "jg12134.t1"; gene_id "jg12134";
derer1.05_1	ALN_BLOCK	exon	206727	207175	.	+	.	transcript_id "jg12135.t1"; gene_id "jg12135";
derer1.05_1	ALN_BLOCK	exon	209373	210800	.	-	.	transcript_id "jg12136.t1"; gene_id "jg12136";
derer1.05_1	ALN_BLOCK	exon	212459	212962	.	+	.	transcript_id "jg12137.t1"; gene_id "jg12137";
derer1.05_1	AUGUSTUS	start_codon	214060	214062	.	+	0	transcript_id "jg12138.t1"; gene_id "jg12138";
derer1.05_1	AUGUSTUS	CDS	214060	214066	0.55	+	0	transcript_id "jg12138.t1"; gene_id "jg12138";
derer1.05_1	AUGUSTUS	exon	214060	214066	.	+	.	transcript_id "jg12138.t1"; gene_id "jg12138";
derer1.05_1	AUGUSTUS	intron	214067	214126	.	+	.	transcript_id "jg12138.t1"; gene_id "jg12138";
derer1.05_1	AUGUSTUS	CDS	214127	214474	0.93	+	2	transcript_id "jg12138.t1"; gene_id "jg12138";
derer1.05_1	AUGUSTUS	exon	214127	214474	.	+	.	transcript_id "jg12138.t1"; gene_id "jg12138";
derer1.05_1	AUGUSTUS	intron	214475	216477	.	+	.	transcript_id "jg12138.t1"; gene_id "jg12138";
derer1.05_1	AUGUSTUS	CDS	216478	216548	0.32	+	2	transcript_id "jg12138.t1"; gene_id "jg12138";
derer1.05_1	AUGUSTUS	exon	216478	216548	.	+	.	transcript_id "jg12138.t1"; gene_id "jg12138";
derer1.05_1	AUGUSTUS	stop_codon	216546	216548	.	+	0	transcript_id "jg12138.t1"; gene_id "jg12138";
derer1.05_1	ALN_BLOCK	exon	219606	220053	.	-	.	transcript_id "jg12140.t1"; gene_id "jg12140";
derer1.05_1	AUGUSTUS	stop_codon	220683	220685	.	-	0	transcript_id "jg12141.t1"; gene_id "jg12141";
derer1.05_1	AUGUSTUS	CDS	220683	220741	1	-	2	transcript_id "jg12141.t1"; gene_id "jg12141";
derer1.05_1	AUGUSTUS	exon	220683	220741	.	-	.	transcript_id "jg12141.t1"; gene_id "jg12141";
derer1.05_1	AUGUSTUS	intron	220742	220797	.	-	.	transcript_id "jg12141.t1"; gene_id "jg12141";
derer1.05_1	AUGUSTUS	CDS	220798	220935	0.73	-	2	transcript_id "jg12141.t1"; gene_id "jg12141";
derer1.05_1	AUGUSTUS	exon	220798	220935	.	-	.	transcript_id "jg12141.t1"; gene_id "jg12141";
derer1.05_1	AUGUSTUS	intron	220936	221708	.	-	.	transcript_id "jg12141.t1"; gene_id "jg12141";
derer1.05_1	AUGUSTUS	CDS	221709	221772	0.82	-	0	transcript_id "jg12141.t1"; gene_id "jg12141";
derer1.05_1	AUGUSTUS	exon	221709	221772	.	-	.	transcript_id "jg12141.t1"; gene_id "jg12141";
derer1.05_1	AUGUSTUS	start_codon	221770	221772	.	-	0	transcript_id "jg12141.t1"; gene_id "jg12141";
derer1.05_1	ALN_BLOCK	exon	223261	234774	.	-	.	transcript_id "jg12142.t1"; gene_id "jg12142";
derer1.05_1	AUGUSTUS	stop_codon	239287	239289	.	-	0	transcript_id "jg12143.t1"; gene_id "jg12143";
derer1.05_1	AUGUSTUS	CDS	239287	239390	1	-	2	transcript_id "jg12143.t1"; gene_id "jg12143";
derer1.05_1	AUGUSTUS	exon	239287	239390	.	-	.	transcript_id "jg12143.t1"; gene_id "jg12143";
derer1.05_1	AUGUSTUS	intron	239391	239457	.	-	.	transcript_id "jg12143.t1"; gene_id "jg12143";
derer1.05_1	AUGUSTUS	CDS	239458	239606	1	-	1	transcript_id "jg12143.t1"; gene_id "jg12143";
derer1.05_1	AUGUSTUS	exon	239458	239606	.	-	.	transcript_id "jg12143.t1"; gene_id "jg12143";
derer1.05_1	AUGUSTUS	intron	239607	239661	.	-	.	transcript_id "jg12143.t1"; gene_id "jg12143";
derer1.05_1	AUGUSTUS	CDS	239662	239690	0.59	-	0	transcript_id "jg12143.t1"; gene_id "jg12143";
derer1.05_1	AUGUSTUS	exon	239662	239690	.	-	.	transcript_id "jg12143.t1"; gene_id "jg12143";
derer1.05_1	AUGUSTUS	start_codon	239688	239690	.	-	0	transcript_id "jg12143.t1"; gene_id "jg12143";
derer1.05_1	ALN_BLOCK	exon	240026	242683	.	-	.	transcript_id "jg12144.t1"; gene_id "jg12144";
derer1.05_1	AUGUSTUS	stop_codon	242842	242844	.	-	0	transcript_id "jg12145.t1"; gene_id "jg12145";
derer1.05_1	AUGUSTUS	CDS	242842	243024	0.44	-	0	transcript_id "jg12145.t1"; gene_id "jg12145";
derer1.05_1	AUGUSTUS	exon	242842	243024	.	-	.	transcript_id "jg12145.t1"; gene_id "jg12145";
derer1.05_1	AUGUSTUS	intron	243025	243307	.	-	.	transcript_id "jg12145.t1"; gene_id "jg12145";
derer1.05_1	AUGUSTUS	CDS	243308	243417	0.47	-	2	transcript_id "jg12145.t1"; gene_id "jg12145";
derer1.05_1	AUGUSTUS	exon	243308	243417	.	-	.	transcript_id "jg12145.t1"; gene_id "jg12145";
derer1.05_1	AUGUSTUS	intron	243418	243478	.	-	.	transcript_id "jg12145.t1"; gene_id "jg12145";
derer1.05_1	AUGUSTUS	CDS	243479	243599	0.4	-	0	transcript_id "jg12145.t1"; gene_id "jg12145";
derer1.05_1	AUGUSTUS	exon	243479	243599	.	-	.	transcript_id "jg12145.t1"; gene_id "jg12145";
derer1.05_1	AUGUSTUS	intron	243600	243725	.	-	.	transcript_id "jg12145.t1"; gene_id "jg12145";
derer1.05_1	AUGUSTUS	CDS	243726	243819	0.39	-	1	transcript_id "jg12145.t1"; gene_id "jg12145";
derer1.05_1	AUGUSTUS	exon	243726	243819	.	-	.	transcript_id "jg12145.t1"; gene_id "jg12145";
derer1.05_1	AUGUSTUS	intron	243820	243936	.	-	.	transcript_id "jg12145.t1"; gene_id "jg12145";
derer1.05_1	AUGUSTUS	CDS	243937	244489	1	-	2	transcript_id "jg12145.t1"; gene_id "jg12145";
derer1.05_1	AUGUSTUS	exon	243937	244489	.	-	.	transcript_id "jg12145.t1"; gene_id "jg12145";
derer1.05_1	AUGUSTUS	intron	244490	244609	.	-	.	transcript_id "jg12145.t1"; gene_id "jg12145";
derer1.05_1	AUGUSTUS	CDS	244610	244700	1	-	0	transcript_id "jg12145.t1"; gene_id "jg12145";
derer1.05_1	AUGUSTUS	exon	244610	244700	.	-	.	transcript_id "jg12145.t1"; gene_id "jg12145";
derer1.05_1	AUGUSTUS	intron	244701	244811	.	-	.	transcript_id "jg12145.t1"; gene_id "jg12145";
derer1.05_1	AUGUSTUS	CDS	244812	245191	1	-	2	transcript_id "jg12145.t1"; gene_id "jg12145";
derer1.05_1	AUGUSTUS	exon	244812	245191	.	-	.	transcript_id "jg12145.t1"; gene_id "jg12145";
derer1.05_1	AUGUSTUS	intron	245192	245246	.	-	.	transcript_id "jg12145.t1"; gene_id "jg12145";
derer1.05_1	AUGUSTUS	CDS	245247	245651	1	-	2	transcript_id "jg12145.t1"; gene_id "jg12145";
derer1.05_1	AUGUSTUS	exon	245247	245651	.	-	.	transcript_id "jg12145.t1"; gene_id "jg12145";
derer1.05_1	AUGUSTUS	intron	245652	245716	.	-	.	transcript_id "jg12145.t1"; gene_id "jg12145";
derer1.05_1	AUGUSTUS	CDS	245717	245788	1	-	2	transcript_id "jg12145.t1"; gene_id "jg12145";
derer1.05_1	AUGUSTUS	exon	245717	245788	.	-	.	transcript_id "jg12145.t1"; gene_id "jg12145";
derer1.05_1	AUGUSTUS	intron	245789	246143	.	-	.	transcript_id "jg12145.t1"; gene_id "jg12145";
derer1.05_1	AUGUSTUS	CDS	246144	246216	1	-	0	transcript_id "jg12145.t1"; gene_id "jg12145";
derer1.05_1	AUGUSTUS	exon	246144	246216	.	-	.	transcript_id "jg12145.t1"; gene_id "jg12145";
derer1.05_1	AUGUSTUS	start_codon	246214	246216	.	-	0	transcript_id "jg12145.t1"; gene_id "jg12145";
derer1.05_1	ALN_BLOCK	exon	246994	247602	.	+	.	transcript_id "jg12146.t1"; gene_id "jg12146";
derer1.05_1	ALN_BLOCK	exon	248125	252906	.	-	.	transcript_id "jg12147.t1"; gene_id "jg12147";
derer1.05_1	ALN_BLOCK	exon	253599	254191	.	+	.	transcript_id "jg12148.t1"; gene_id "jg12148";
derer1.05_1	AUGUSTUS	start_codon	257077	257079	.	+	0	transcript_id "jg12149.t1"; gene_id "jg12149";
derer1.05_1	AUGUSTUS	CDS	257077	257293	1	+	0	transcript_id "jg12149.t1"; gene_id "jg12149";
derer1.05_1	AUGUSTUS	exon	257077	257293	.	+	.	transcript_id "jg12149.t1"; gene_id "jg12149";
derer1.05_1	AUGUSTUS	intron	257294	257396	.	+	.	transcript_id "jg12149.t1"; gene_id "jg12149";
derer1.05_1	AUGUSTUS	CDS	257397	257534	1	+	2	transcript_id "jg12149.t1"; gene_id "jg12149";
derer1.05_1	AUGUSTUS	exon	257397	257534	.	+	.	transcript_id "jg12149.t1"; gene_id "jg12149";
derer1.05_1	AUGUSTUS	intron	257535	257609	.	+	.	transcript_id "jg12149.t1"; gene_id "jg12149";
derer1.05_1	AUGUSTUS	CDS	257610	257789	1	+	2	transcript_id "jg12149.t1"; gene_id "jg12149";
derer1.05_1	AUGUSTUS	exon	257610	257789	.	+	.	transcript_id "jg12149.t1"; gene_id "jg12149";
derer1.05_1	AUGUSTUS	intron	257790	258001	.	+	.	transcript_id "jg12149.t1"; gene_id "jg12149";
derer1.05_1	AUGUSTUS	CDS	258002	258024	1	+	2	transcript_id "jg12149.t1"; gene_id "jg12149";
derer1.05_1	AUGUSTUS	exon	258002	258024	.	+	.	transcript_id "jg12149.t1"; gene_id "jg12149";
derer1.05_1	AUGUSTUS	stop_codon	258022	258024	.	+	0	transcript_id "jg12149.t1"; gene_id "jg12149";
derer1.05_1	ALN_BLOCK	exon	262632	263904	.	+	.	transcript_id "jg12150.t1"; gene_id "jg12150";
derer1.05_1	ALN_BLOCK	exon	264454	265689	.	+	.	transcript_id "jg12151.t1"; gene_id "jg12151";
derer1.05_1	ALN_BLOCK	exon	267425	280789	.	+	.	transcript_id "jg12152.t1"; gene_id "jg12152";
derer1.05_1	AUGUSTUS	start_codon	285845	285847	.	+	0	transcript_id "jg12153.t2"; gene_id "jg12153";
derer1.05_1	AUGUSTUS	CDS	285845	286146	0.6	+	0	transcript_id "jg12153.t2"; gene_id "jg12153";
derer1.05_1	AUGUSTUS	exon	285845	286146	.	+	.	transcript_id "jg12153.t2"; gene_id "jg12153";
derer1.05_1	AUGUSTUS	intron	286147	291315	.	+	.	transcript_id "jg12153.t2"; gene_id "jg12153";
derer1.05_1	AUGUSTUS	CDS	291316	291373	1	+	1	transcript_id "jg12153.t2"; gene_id "jg12153";
derer1.05_1	AUGUSTUS	exon	291316	291373	.	+	.	transcript_id "jg12153.t2"; gene_id "jg12153";
derer1.05_1	AUGUSTUS	intron	291374	293321	.	+	.	transcript_id "jg12153.t2"; gene_id "jg12153";
derer1.05_1	AUGUSTUS	start_codon	292520	292522	.	+	0	transcript_id "jg12153.t1"; gene_id "jg12153";
derer1.05_1	AUGUSTUS	CDS	292520	292711	1	+	0	transcript_id "jg12153.t1"; gene_id "jg12153";
derer1.05_1	AUGUSTUS	exon	292520	292711	.	+	.	transcript_id "jg12153.t1"; gene_id "jg12153";
derer1.05_1	AUGUSTUS	intron	292712	293321	.	+	.	transcript_id "jg12153.t1"; gene_id "jg12153";
derer1.05_1	AUGUSTUS	CDS	293322	294096	1	+	0	transcript_id "jg12153.t1"; gene_id "jg12153";
derer1.05_1	AUGUSTUS	exon	293322	294096	.	+	.	transcript_id "jg12153.t1"; gene_id "jg12153";
derer1.05_1	AUGUSTUS	CDS	293322	294096	1	+	0	transcript_id "jg12153.t2"; gene_id "jg12153";
derer1.05_1	AUGUSTUS	exon	293322	294096	.	+	.	transcript_id "jg12153.t2"; gene_id "jg12153";
derer1.05_1	AUGUSTUS	intron	294097	294160	.	+	.	transcript_id "jg12153.t1"; gene_id "jg12153";
derer1.05_1	AUGUSTUS	intron	294097	294160	.	+	.	transcript_id "jg12153.t2"; gene_id "jg12153";
derer1.05_1	AUGUSTUS	CDS	294161	294704	1	+	2	transcript_id "jg12153.t1"; gene_id "jg12153";
derer1.05_1	AUGUSTUS	exon	294161	294704	.	+	.	transcript_id "jg12153.t1"; gene_id "jg12153";
derer1.05_1	AUGUSTUS	CDS	294161	294704	1	+	2	transcript_id "jg12153.t2"; gene_id "jg12153";
derer1.05_1	AUGUSTUS	exon	294161	294704	.	+	.	transcript_id "jg12153.t2"; gene_id "jg12153";
derer1.05_1	AUGUSTUS	intron	294705	294760	.	+	.	transcript_id "jg12153.t1"; gene_id "jg12153";
derer1.05_1	AUGUSTUS	intron	294705	294760	.	+	.	transcript_id "jg12153.t2"; gene_id "jg12153";
derer1.05_1	AUGUSTUS	CDS	294761	294923	1	+	1	transcript_id "jg12153.t1"; gene_id "jg12153";
derer1.05_1	AUGUSTUS	exon	294761	294923	.	+	.	transcript_id "jg12153.t1"; gene_id "jg12153";
derer1.05_1	AUGUSTUS	CDS	294761	294923	1	+	1	transcript_id "jg12153.t2"; gene_id "jg12153";
derer1.05_1	AUGUSTUS	exon	294761	294923	.	+	.	transcript_id "jg12153.t2"; gene_id "jg12153";
derer1.05_1	AUGUSTUS	intron	294924	294984	.	+	.	transcript_id "jg12153.t1"; gene_id "jg12153";
derer1.05_1	AUGUSTUS	intron	294924	294984	.	+	.	transcript_id "jg12153.t2"; gene_id "jg12153";
derer1.05_1	AUGUSTUS	CDS	294985	295091	1	+	0	transcript_id "jg12153.t1"; gene_id "jg12153";
derer1.05_1	AUGUSTUS	exon	294985	295091	.	+	.	transcript_id "jg12153.t1"; gene_id "jg12153";
derer1.05_1	AUGUSTUS	CDS	294985	295091	1	+	0	transcript_id "jg12153.t2"; gene_id "jg12153";
derer1.05_1	AUGUSTUS	exon	294985	295091	.	+	.	transcript_id "jg12153.t2"; gene_id "jg12153";
derer1.05_1	AUGUSTUS	intron	295092	295147	.	+	.	transcript_id "jg12153.t1"; gene_id "jg12153";
derer1.05_1	AUGUSTUS	intron	295092	295147	.	+	.	transcript_id "jg12153.t2"; gene_id "jg12153";
derer1.05_1	AUGUSTUS	CDS	295148	296282	0.99	+	1	transcript_id "jg12153.t1"; gene_id "jg12153";
derer1.05_1	AUGUSTUS	exon	295148	296282	.	+	.	transcript_id "jg12153.t1"; gene_id "jg12153";
derer1.05_1	AUGUSTUS	CDS	295148	296282	1	+	1	transcript_id "jg12153.t2"; gene_id "jg12153";
derer1.05_1	AUGUSTUS	exon	295148	296282	.	+	.	transcript_id "jg12153.t2"; gene_id "jg12153";
derer1.05_1	AUGUSTUS	stop_codon	296280	296282	.	+	0	transcript_id "jg12153.t1"; gene_id "jg12153";
derer1.05_1	AUGUSTUS	stop_codon	296280	296282	.	+	0	transcript_id "jg12153.t2"; gene_id "jg12153";
derer1.05_1	ALN_BLOCK	exon	298851	306494	.	-	.	transcript_id "jg12154.t1"; gene_id "jg12154";
derer1.05_1	ALN_BLOCK	exon	309241	309647	.	+	.	transcript_id "jg12155.t1"; gene_id "jg12155";
derer1.05_1	ALN_BLOCK	exon	314097	316830	.	-	.	transcript_id "jg12156.t1"; gene_id "jg12156";
derer1.05_1	ALN_BLOCK	exon	317411	319860	.	-	.	transcript_id "jg12157.t1"; gene_id "jg12157";
derer1.05_1	ALN_BLOCK	exon	330060	331948	.	-	.	transcript_id "jg12158.t1"; gene_id "jg12158";
derer1.05_1	ALN_BLOCK	exon	334217	336641	.	-	.	transcript_id "jg12159.t1"; gene_id "jg12159";
derer1.05_1	ALN_BLOCK	exon	336805	338628	.	-	.	transcript_id "jg12159.t1"; gene_id "jg12159";
derer1.05_1	ALN_BLOCK	exon	344033	345629	.	-	.	transcript_id "jg12160.t1"; gene_id "jg12160";
derer1.05_1	ALN_BLOCK	exon	351718	355601	.	+	.	transcript_id "jg12161.t1"; gene_id "jg12161";
derer1.05_1	ALN_BLOCK	exon	357282	357983	.	+	.	transcript_id "jg12162.t1"; gene_id "jg12162";
derer1.05_1	ALN_BLOCK	exon	358534	358902	.	+	.	transcript_id "jg12163.t1"; gene_id "jg12163";
derer1.05_1	ALN_BLOCK	exon	359011	361649	.	-	.	transcript_id "jg12164.t1"; gene_id "jg12164";
derer1.05_1	ALN_BLOCK	exon	362205	365801	.	+	.	transcript_id "jg12165.t1"; gene_id "jg12165";
derer1.05_1	ALN_BLOCK	exon	366358	366855	.	-	.	transcript_id "jg12166.t1"; gene_id "jg12166";
derer1.05_1	ALN_BLOCK	exon	368121	377414	.	-	.	transcript_id "jg12167.t1"; gene_id "jg12167";
derer1.05_1	ALN_BLOCK	exon	429527	430000	.	-	.	transcript_id "jg12169.t1"; gene_id "jg12169";
derer1.05_1	ALN_BLOCK	exon	431366	436162	.	-	.	transcript_id "jg12170.t1"; gene_id "jg12170";
derer1.05_1	ALN_BLOCK	exon	436323	436744	.	-	.	transcript_id "jg12170.t1"; gene_id "jg12170";
derer1.05_1	ALN_BLOCK	exon	439019	443157	.	-	.	transcript_id "jg12171.t1"; gene_id "jg12171";
derer1.05_1	ALN_BLOCK	exon	445081	460501	.	-	.	transcript_id "jg12171.t1"; gene_id "jg12171";
derer1.05_1	ALN_BLOCK	exon	497879	498218	.	-	.	transcript_id "jg12172.t1"; gene_id "jg12172";
derer1.05_1	ALN_BLOCK	exon	498875	499214	.	+	.	transcript_id "jg12173.t1"; gene_id "jg12173";
derer1.05_1	ALN_BLOCK	exon	503867	506545	.	-	.	transcript_id "jg12174.t1"; gene_id "jg12174";
derer1.05_1	ALN_BLOCK	exon	526916	527491	.	+	.	transcript_id "jg12175.t1"; gene_id "jg12175";
derer1.05_1	ALN_BLOCK	exon	539648	540675	.	+	.	transcript_id "jg12176.t1"; gene_id "jg12176";
derer1.05_1	ALN_BLOCK	exon	540858	541478	.	-	.	transcript_id "jg12177.t1"; gene_id "jg12177";
derer1.05_1	AUGUSTUS	start_codon	546631	546633	.	+	0	transcript_id "jg12178.t1"; gene_id "jg12178";
derer1.05_1	AUGUSTUS	CDS	546631	546921	0.47	+	0	transcript_id "jg12178.t1"; gene_id "jg12178";
derer1.05_1	AUGUSTUS	exon	546631	546921	.	+	.	transcript_id "jg12178.t1"; gene_id "jg12178";
derer1.05_1	AUGUSTUS	stop_codon	546919	546921	.	+	0	transcript_id "jg12178.t1"; gene_id "jg12178";
derer1.05_1	ALN_BLOCK	exon	571734	576570	.	+	.	transcript_id "jg12179.t1"; gene_id "jg12179";
derer1.05_1	AUGUSTUS	start_codon	584042	584044	.	+	0	transcript_id "jg12180.t1"; gene_id "jg12180";
derer1.05_1	AUGUSTUS	CDS	584042	585103	1	+	0	transcript_id "jg12180.t1"; gene_id "jg12180";
derer1.05_1	AUGUSTUS	exon	584042	585103	.	+	.	transcript_id "jg12180.t1"; gene_id "jg12180";
derer1.05_1	AUGUSTUS	stop_codon	585101	585103	.	+	0	transcript_id "jg12180.t1"; gene_id "jg12180";
derer1.05_1	ALN_BLOCK	exon	586377	587862	.	-	.	transcript_id "jg12181.t1"; gene_id "jg12181";
derer1.05_1	ALN_BLOCK	exon	595639	600802	.	+	.	transcript_id "jg12182.t1"; gene_id "jg12182";
derer1.05_1	ALN_BLOCK	exon	601705	603273	.	-	.	transcript_id "jg12183.t1"; gene_id "jg12183";
derer1.05_1	ALN_BLOCK	exon	603491	605949	.	-	.	transcript_id "jg12183.t1"; gene_id "jg12183";
derer1.05_1	ALN_BLOCK	exon	609090	610350	.	-	.	transcript_id "jg12184.t1"; gene_id "jg12184";
derer1.05_1	AUGUSTUS	stop_codon	612635	612637	.	-	0	transcript_id "jg12185.t1"; gene_id "jg12185";
derer1.05_1	AUGUSTUS	CDS	612635	612928	0.95	-	0	transcript_id "jg12185.t1"; gene_id "jg12185";
derer1.05_1	AUGUSTUS	exon	612635	612928	.	-	.	transcript_id "jg12185.t1"; gene_id "jg12185";
derer1.05_1	AUGUSTUS	start_codon	612926	612928	.	-	0	transcript_id "jg12185.t1"; gene_id "jg12185";
derer1.05_1	ALN_BLOCK	exon	655643	657528	.	+	.	transcript_id "jg12188.t1"; gene_id "jg12188";
derer1.05_1	ALN_BLOCK	exon	658530	659216	.	-	.	transcript_id "jg12189.t1"; gene_id "jg12189";
derer1.05_1	ALN_BLOCK	exon	659494	660474	.	-	.	transcript_id "jg12190.t1"; gene_id "jg12190";
derer1.05_1	ALN_BLOCK	exon	660888	664269	.	+	.	transcript_id "jg12191.t1"; gene_id "jg12191";
derer1.05_1	AUGUSTUS	start_codon	668879	668881	.	+	0	transcript_id "jg12192.t2"; gene_id "jg12192";
derer1.05_1	AUGUSTUS	CDS	668879	669211	0.64	+	0	transcript_id "jg12192.t2"; gene_id "jg12192";
derer1.05_1	AUGUSTUS	exon	668879	669211	.	+	.	transcript_id "jg12192.t2"; gene_id "jg12192";
derer1.05_1	AUGUSTUS	start_codon	668879	668881	.	+	0	transcript_id "jg12192.t1"; gene_id "jg12192";
derer1.05_1	AUGUSTUS	CDS	668879	669095	0.71	+	0	transcript_id "jg12192.t1"; gene_id "jg12192";
derer1.05_1	AUGUSTUS	exon	668879	669095	.	+	.	transcript_id "jg12192.t1"; gene_id "jg12192";
derer1.05_1	AUGUSTUS	intron	669096	673856	.	+	.	transcript_id "jg12192.t1"; gene_id "jg12192";
derer1.05_1	AUGUSTUS	stop_codon	669209	669211	.	+	0	transcript_id "jg12192.t2"; gene_id "jg12192";
derer1.05_1	AUGUSTUS	CDS	673857	674065	0.77	+	2	transcript_id "jg12192.t1"; gene_id "jg12192";
derer1.05_1	AUGUSTUS	exon	673857	674065	.	+	.	transcript_id "jg12192.t1"; gene_id "jg12192";
derer1.05_1	AUGUSTUS	stop_codon	674063	674065	.	+	0	transcript_id "jg12192.t1"; gene_id "jg12192";
derer1.05_1	ALN_BLOCK	exon	686502	688460	.	-	.	transcript_id "jg12193.t1"; gene_id "jg12193";
derer1.05_1	ALN_BLOCK	exon	688726	688826	.	-	.	transcript_id "jg12193.t1"; gene_id "jg12193";
derer1.05_1	ALN_BLOCK	exon	689753	690682	.	-	.	transcript_id "jg12194.t1"; gene_id "jg12194";
derer1.05_1	ALN_BLOCK	exon	692094	694261	.	-	.	transcript_id "jg12195.t1"; gene_id "jg12195";
derer1.05_1	ALN_BLOCK	exon	695143	697100	.	-	.	transcript_id "jg12196.t1"; gene_id "jg12196";
derer1.05_1	AUGUSTUS	stop_codon	697808	697810	.	-	0	transcript_id "jg12197.t2"; gene_id "jg12197";
derer1.05_1	AUGUSTUS	CDS	697808	698103	1	-	2	transcript_id "jg12197.t2"; gene_id "jg12197";
derer1.05_1	AUGUSTUS	exon	697808	698103	.	-	.	transcript_id "jg12197.t2"; gene_id "jg12197";
derer1.05_1	AUGUSTUS	stop_codon	697808	697810	.	-	0	transcript_id "jg12197.t1"; gene_id "jg12197";
derer1.05_1	AUGUSTUS	CDS	697808	698103	1	-	2	transcript_id "jg12197.t1"; gene_id "jg12197";
derer1.05_1	AUGUSTUS	exon	697808	698103	.	-	.	transcript_id "jg12197.t1"; gene_id "jg12197";
derer1.05_1	AUGUSTUS	intron	698104	698157	.	-	.	transcript_id "jg12197.t2"; gene_id "jg12197";
derer1.05_1	AUGUSTUS	intron	698104	698157	.	-	.	transcript_id "jg12197.t1"; gene_id "jg12197";
derer1.05_1	AUGUSTUS	CDS	698158	698343	1	-	2	transcript_id "jg12197.t2"; gene_id "jg12197";
derer1.05_1	AUGUSTUS	exon	698158	698343	.	-	.	transcript_id "jg12197.t2"; gene_id "jg12197";
derer1.05_1	AUGUSTUS	CDS	698158	698343	1	-	2	transcript_id "jg12197.t1"; gene_id "jg12197";
derer1.05_1	AUGUSTUS	exon	698158	698343	.	-	.	transcript_id "jg12197.t1"; gene_id "jg12197";
derer1.05_1	AUGUSTUS	intron	698344	698401	.	-	.	transcript_id "jg12197.t2"; gene_id "jg12197";
derer1.05_1	AUGUSTUS	intron	698344	698401	.	-	.	transcript_id "jg12197.t1"; gene_id "jg12197";
derer1.05_1	AUGUSTUS	CDS	698402	699187	1	-	2	transcript_id "jg12197.t2"; gene_id "jg12197";
derer1.05_1	AUGUSTUS	exon	698402	699187	.	-	.	transcript_id "jg12197.t2"; gene_id "jg12197";
derer1.05_1	AUGUSTUS	CDS	698402	699187	1	-	2	transcript_id "jg12197.t1"; gene_id "jg12197";
derer1.05_1	AUGUSTUS	exon	698402	699187	.	-	.	transcript_id "jg12197.t1"; gene_id "jg12197";
derer1.05_1	AUGUSTUS	intron	699188	699262	.	-	.	transcript_id "jg12197.t2"; gene_id "jg12197";
derer1.05_1	AUGUSTUS	intron	699188	699558	.	-	.	transcript_id "jg12197.t1"; gene_id "jg12197";
derer1.05_1	AUGUSTUS	CDS	699263	699314	0.87	-	0	transcript_id "jg12197.t2"; gene_id "jg12197";
derer1.05_1	AUGUSTUS	exon	699263	699314	.	-	.	transcript_id "jg12197.t2"; gene_id "jg12197";
derer1.05_1	AUGUSTUS	start_codon	699312	699314	.	-	0	transcript_id "jg12197.t2"; gene_id "jg12197";
derer1.05_1	AUGUSTUS	CDS	699559	699610	1	-	0	transcript_id "jg12197.t1"; gene_id "jg12197";
derer1.05_1	AUGUSTUS	exon	699559	699610	.	-	.	transcript_id "jg12197.t1"; gene_id "jg12197";
derer1.05_1	AUGUSTUS	start_codon	699608	699610	.	-	0	transcript_id "jg12197.t1"; gene_id "jg12197";
derer1.05_1	ALN_BLOCK	exon	700119	700890	.	+	.	transcript_id "jg12198.t1"; gene_id "jg12198";
derer1.05_1	ALN_BLOCK	exon	701526	702284	.	-	.	transcript_id "jg12199.t1"; gene_id "jg12199";
derer1.05_1	ALN_BLOCK	exon	702831	704420	.	-	.	transcript_id "jg12200.t1"; gene_id "jg12200";
derer1.05_1	ALN_BLOCK	exon	716055	717935	.	-	.	transcript_id "jg12201.t1"; gene_id "jg12201";
derer1.05_1	ALN_BLOCK	exon	718721	720335	.	-	.	transcript_id "jg12202.t1"; gene_id "jg12202";
derer1.05_1	AUGUSTUS	stop_codon	720989	720991	.	-	0	transcript_id "jg12203.t1"; gene_id "jg12203";
derer1.05_1	AUGUSTUS	CDS	720989	721737	0.97	-	2	transcript_id "jg12203.t1"; gene_id "jg12203";
derer1.05_1	AUGUSTUS	exon	720989	721737	.	-	.	transcript_id "jg12203.t1"; gene_id "jg12203";
derer1.05_1	AUGUSTUS	intron	721738	721804	.	-	.	transcript_id "jg12203.t1"; gene_id "jg12203";
derer1.05_1	AUGUSTUS	CDS	721805	721817	0.97	-	0	transcript_id "jg12203.t1"; gene_id "jg12203";
derer1.05_1	AUGUSTUS	exon	721805	721817	.	-	.	transcript_id "jg12203.t1"; gene_id "jg12203";
derer1.05_1	AUGUSTUS	start_codon	721815	721817	.	-	0	transcript_id "jg12203.t1"; gene_id "jg12203";
derer1.05_1	ALN_BLOCK	exon	749938	751377	.	-	.	transcript_id "jg12204.t1"; gene_id "jg12204";
derer1.05_1	ALN_BLOCK	exon	762267	764879	.	+	.	transcript_id "jg12205.t1"; gene_id "jg12205";
derer1.05_1	AUGUSTUS	stop_codon	818616	818618	.	-	0	transcript_id "jg12206.t1"; gene_id "jg12206";
derer1.05_1	AUGUSTUS	CDS	818616	819071	1	-	0	transcript_id "jg12206.t1"; gene_id "jg12206";
derer1.05_1	AUGUSTUS	exon	818616	819071	.	-	.	transcript_id "jg12206.t1"; gene_id "jg12206";
derer1.05_1	AUGUSTUS	start_codon	819069	819071	.	-	0	transcript_id "jg12206.t1"; gene_id "jg12206";
derer1.05_1	ALN_BLOCK	exon	843455	848567	.	-	.	transcript_id "jg12207.t1"; gene_id "jg12207";
derer1.05_1	ALN_BLOCK	exon	849740	851027	.	+	.	transcript_id "jg12208.t1"; gene_id "jg12208";
derer1.05_1	ALN_BLOCK	exon	851434	852136	.	+	.	transcript_id "jg12209.t1"; gene_id "jg12209";
derer1.05_1	ALN_BLOCK	exon	852443	853111	.	-	.	transcript_id "jg12210.t1"; gene_id "jg12210";
derer1.05_1	ALN_BLOCK	exon	853915	855220	.	+	.	transcript_id "jg12211.t1"; gene_id "jg12211";
derer1.05_1	ALN_BLOCK	exon	855856	857112	.	-	.	transcript_id "jg12212.t1"; gene_id "jg12212";
derer1.05_1	ALN_BLOCK	exon	857556	859335	.	+	.	transcript_id "jg12213.t1"; gene_id "jg12213";
derer1.05_1	ALN_BLOCK	exon	860320	866961	.	+	.	transcript_id "jg12214.t1"; gene_id "jg12214";
derer1.05_1	ALN_BLOCK	exon	867381	868281	.	+	.	transcript_id "jg12215.t1"; gene_id "jg12215";
derer1.05_1	ALN_BLOCK	exon	869188	871142	.	-	.	transcript_id "jg12216.t1"; gene_id "jg12216";
derer1.05_1	ALN_BLOCK	exon	871322	872530	.	-	.	transcript_id "jg12216.t1"; gene_id "jg12216";
derer1.05_1	ALN_BLOCK	exon	875371	877992	.	+	.	transcript_id "jg12217.t1"; gene_id "jg12217";
derer1.05_1	ALN_BLOCK	exon	880653	882457	.	+	.	transcript_id "jg12218.t1"; gene_id "jg12218";
derer1.05_1	ALN_BLOCK	exon	885656	888106	.	-	.	transcript_id "jg12219.t1"; gene_id "jg12219";
derer1.05_1	ALN_BLOCK	exon	894558	899321	.	+	.	transcript_id "jg12220.t1"; gene_id "jg12220";
derer1.05_1	ALN_BLOCK	exon	903343	904488	.	+	.	transcript_id "jg12221.t1"; gene_id "jg12221";
derer1.05_1	ALN_BLOCK	exon	904707	905837	.	+	.	transcript_id "jg12222.t1"; gene_id "jg12222";
derer1.05_1	ALN_BLOCK	exon	912479	913195	.	+	.	transcript_id "jg12223.t1"; gene_id "jg12223";
derer1.05_1	ALN_BLOCK	exon	919066	920481	.	+	.	transcript_id "jg12224.t1"; gene_id "jg12224";
derer1.05_1	AUGUSTUS	start_codon	923795	923797	.	+	0	transcript_id "jg12225.t1"; gene_id "jg12225";
derer1.05_1	AUGUSTUS	CDS	923795	923953	0.91	+	0	transcript_id "jg12225.t1"; gene_id "jg12225";
derer1.05_1	AUGUSTUS	exon	923795	923953	.	+	.	transcript_id "jg12225.t1"; gene_id "jg12225";
derer1.05_1	AUGUSTUS	intron	923954	925459	.	+	.	transcript_id "jg12225.t1"; gene_id "jg12225";
derer1.05_1	AUGUSTUS	CDS	925460	925574	0.82	+	0	transcript_id "jg12225.t1"; gene_id "jg12225";
derer1.05_1	AUGUSTUS	exon	925460	925574	.	+	.	transcript_id "jg12225.t1"; gene_id "jg12225";
derer1.05_1	AUGUSTUS	intron	925575	952325	.	+	.	transcript_id "jg12225.t1"; gene_id "jg12225";
derer1.05_1	AUGUSTUS	CDS	952326	952513	0.9	+	2	transcript_id "jg12225.t1"; gene_id "jg12225";
derer1.05_1	AUGUSTUS	exon	952326	952513	.	+	.	transcript_id "jg12225.t1"; gene_id "jg12225";
derer1.05_1	AUGUSTUS	stop_codon	952511	952513	.	+	0	transcript_id "jg12225.t1"; gene_id "jg12225";
derer1.05_1	ALN_BLOCK	exon	980459	982834	.	+	.	transcript_id "jg12226.t1"; gene_id "jg12226";
derer1.05_1	ALN_BLOCK	exon	983013	989526	.	+	.	transcript_id "jg12226.t1"; gene_id "jg12226";
derer1.05_1	AUGUSTUS	start_codon	989623	989625	.	+	0	transcript_id "jg12227.t1"; gene_id "jg12227";
derer1.05_1	AUGUSTUS	CDS	989623	991944	1	+	0	transcript_id "jg12227.t1"; gene_id "jg12227";
derer1.05_1	AUGUSTUS	exon	989623	991944	.	+	.	transcript_id "jg12227.t1"; gene_id "jg12227";
derer1.05_1	AUGUSTUS	stop_codon	991942	991944	.	+	0	transcript_id "jg12227.t1"; gene_id "jg12227";
derer1.05_1	ALN_BLOCK	exon	994966	996453	.	+	.	transcript_id "jg12228.t1"; gene_id "jg12228";
derer1.05_1	ALN_BLOCK	exon	998998	1008138	.	-	.	transcript_id "jg12229.t1"; gene_id "jg12229";
derer1.05_1	ALN_BLOCK	exon	1026145	1036152	.	-	.	transcript_id "jg12230.t1"; gene_id "jg12230";
derer1.05_1	ALN_BLOCK	exon	1037690	1038604	.	+	.	transcript_id "jg12231.t1"; gene_id "jg12231";
derer1.05_1	ALN_BLOCK	exon	1040593	1041679	.	-	.	transcript_id "jg12232.t1"; gene_id "jg12232";
derer1.05_1	ALN_BLOCK	exon	1041920	1042608	.	-	.	transcript_id "jg12232.t1"; gene_id "jg12232";
derer1.05_1	ALN_BLOCK	exon	1099945	1101540	.	-	.	transcript_id "jg12235.t1"; gene_id "jg12235";
derer1.05_1	AUGUSTUS	stop_codon	1106443	1106445	.	-	0	transcript_id "jg12236.t1"; gene_id "jg12236";
derer1.05_1	AUGUSTUS	CDS	1106443	1106766	0.98	-	0	transcript_id "jg12236.t1"; gene_id "jg12236";
derer1.05_1	AUGUSTUS	exon	1106443	1106766	.	-	.	transcript_id "jg12236.t1"; gene_id "jg12236";
derer1.05_1	AUGUSTUS	start_codon	1106764	1106766	.	-	0	transcript_id "jg12236.t1"; gene_id "jg12236";
derer1.05_1	AUGUSTUS	stop_codon	1112876	1112878	.	-	0	transcript_id "jg12237.t1"; gene_id "jg12237";
derer1.05_1	AUGUSTUS	CDS	1112876	1113268	0.92	-	0	transcript_id "jg12237.t1"; gene_id "jg12237";
derer1.05_1	AUGUSTUS	exon	1112876	1113268	.	-	.	transcript_id "jg12237.t1"; gene_id "jg12237";
derer1.05_1	AUGUSTUS	start_codon	1113266	1113268	.	-	0	transcript_id "jg12237.t1"; gene_id "jg12237";
derer1.05_1	AUGUSTUS	start_codon	1125801	1125803	.	+	0	transcript_id "jg12238.t1"; gene_id "jg12238";
derer1.05_1	AUGUSTUS	CDS	1125801	1126016	0.62	+	0	transcript_id "jg12238.t1"; gene_id "jg12238";
derer1.05_1	AUGUSTUS	exon	1125801	1126016	.	+	.	transcript_id "jg12238.t1"; gene_id "jg12238";
derer1.05_1	AUGUSTUS	stop_codon	1126014	1126016	.	+	0	transcript_id "jg12238.t1"; gene_id "jg12238";
derer1.05_1	AUGUSTUS	start_codon	1140094	1140096	.	+	0	transcript_id "jg12240.t1"; gene_id "jg12240";
derer1.05_1	AUGUSTUS	CDS	1140094	1140336	0.46	+	0	transcript_id "jg12240.t1"; gene_id "jg12240";
derer1.05_1	AUGUSTUS	exon	1140094	1140336	.	+	.	transcript_id "jg12240.t1"; gene_id "jg12240";
derer1.05_1	AUGUSTUS	stop_codon	1140334	1140336	.	+	0	transcript_id "jg12240.t1"; gene_id "jg12240";
derer1.05_1	ALN_BLOCK	exon	1142261	1146706	.	-	.	transcript_id "jg12241.t1"; gene_id "jg12241";
derer1.05_1	ALN_BLOCK	exon	1147207	1165481	.	-	.	transcript_id "jg12241.t1"; gene_id "jg12241";
derer1.05_1	ALN_BLOCK	exon	1181067	1181613	.	+	.	transcript_id "jg12244.t1"; gene_id "jg12244";
derer1.05_1	ALN_BLOCK	exon	1182063	1184269	.	-	.	transcript_id "jg12245.t1"; gene_id "jg12245";
derer1.05_1	AUGUSTUS	stop_codon	1185954	1185956	.	-	0	transcript_id "jg12246.t1"; gene_id "jg12246";
derer1.05_1	AUGUSTUS	CDS	1185954	1186382	1	-	0	transcript_id "jg12246.t1"; gene_id "jg12246";
derer1.05_1	AUGUSTUS	exon	1185954	1186382	.	-	.	transcript_id "jg12246.t1"; gene_id "jg12246";
derer1.05_1	AUGUSTUS	start_codon	1186380	1186382	.	-	0	transcript_id "jg12246.t1"; gene_id "jg12246";
derer1.05_1	ALN_BLOCK	exon	1188993	1191085	.	+	.	transcript_id "jg12247.t1"; gene_id "jg12247";
derer1.05_1	ALN_BLOCK	exon	1194046	1195085	.	-	.	transcript_id "jg12248.t1"; gene_id "jg12248";
derer1.05_1	ALN_BLOCK	exon	1195491	1196726	.	-	.	transcript_id "jg12249.t1"; gene_id "jg12249";
derer1.05_1	ALN_BLOCK	exon	1198118	1198944	.	+	.	transcript_id "jg12250.t1"; gene_id "jg12250";
derer1.05_1	AUGUSTUS	stop_codon	1200848	1200850	.	-	0	transcript_id "jg12251.t1"; gene_id "jg12251";
derer1.05_1	AUGUSTUS	CDS	1200848	1201270	1	-	0	transcript_id "jg12251.t1"; gene_id "jg12251";
derer1.05_1	AUGUSTUS	exon	1200848	1201270	.	-	.	transcript_id "jg12251.t1"; gene_id "jg12251";
derer1.05_1	AUGUSTUS	start_codon	1201268	1201270	.	-	0	transcript_id "jg12251.t1"; gene_id "jg12251";
derer1.05_1	AUGUSTUS	start_codon	1202968	1202970	.	+	0	transcript_id "jg12252.t1"; gene_id "jg12252";
derer1.05_1	AUGUSTUS	CDS	1202968	1203390	1	+	0	transcript_id "jg12252.t1"; gene_id "jg12252";
derer1.05_1	AUGUSTUS	exon	1202968	1203390	.	+	.	transcript_id "jg12252.t1"; gene_id "jg12252";
derer1.05_1	AUGUSTUS	stop_codon	1203388	1203390	.	+	0	transcript_id "jg12252.t1"; gene_id "jg12252";
derer1.05_1	AUGUSTUS	start_codon	1205815	1205817	.	+	0	transcript_id "jg12253.t1"; gene_id "jg12253";
derer1.05_1	AUGUSTUS	CDS	1205815	1206246	0.45	+	0	transcript_id "jg12253.t1"; gene_id "jg12253";
derer1.05_1	AUGUSTUS	exon	1205815	1206246	.	+	.	transcript_id "jg12253.t1"; gene_id "jg12253";
derer1.05_1	AUGUSTUS	stop_codon	1206244	1206246	.	+	0	transcript_id "jg12253.t1"; gene_id "jg12253";
derer1.05_1	ALN_BLOCK	exon	1208160	1208585	.	-	.	transcript_id "jg12254.t1"; gene_id "jg12254";
derer1.05_1	AUGUSTUS	start_codon	1209980	1209982	.	+	0	transcript_id "jg12255.t1"; gene_id "jg12255";
derer1.05_1	AUGUSTUS	CDS	1209980	1210402	1	+	0	transcript_id "jg12255.t1"; gene_id "jg12255";
derer1.05_1	AUGUSTUS	exon	1209980	1210402	.	+	.	transcript_id "jg12255.t1"; gene_id "jg12255";
derer1.05_1	AUGUSTUS	stop_codon	1210400	1210402	.	+	0	transcript_id "jg12255.t1"; gene_id "jg12255";
derer1.05_1	ALN_BLOCK	exon	1211758	1214578	.	+	.	transcript_id "jg12256.t1"; gene_id "jg12256";
derer1.05_1	ALN_BLOCK	exon	1215061	1216125	.	+	.	transcript_id "jg12257.t1"; gene_id "jg12257";
derer1.05_1	ALN_BLOCK	exon	1216333	1217396	.	+	.	transcript_id "jg12258.t1"; gene_id "jg12258";
derer1.05_1	ALN_BLOCK	exon	1218769	1223714	.	+	.	transcript_id "jg12259.t1"; gene_id "jg12259";
derer1.05_1	ALN_BLOCK	exon	1224233	1227942	.	-	.	transcript_id "jg12260.t1"; gene_id "jg12260";
derer1.05_1	ALN_BLOCK	exon	1228391	1228999	.	-	.	transcript_id "jg12261.t1"; gene_id "jg12261";
derer1.05_1	ALN_BLOCK	exon	1229228	1231408	.	+	.	transcript_id "jg12262.t1"; gene_id "jg12262";
derer1.05_1	ALN_BLOCK	exon	1232244	1232972	.	+	.	transcript_id "jg12263.t1"; gene_id "jg12263";
derer1.05_1	ALN_BLOCK	exon	1233582	1235572	.	+	.	transcript_id "jg12264.t1"; gene_id "jg12264";
derer1.05_1	ALN_BLOCK	exon	1235652	1236603	.	+	.	transcript_id "jg12265.t1"; gene_id "jg12265";
derer1.05_1	ALN_BLOCK	exon	1238484	1239076	.	+	.	transcript_id "jg12265.t1"; gene_id "jg12265";
derer1.05_1	ALN_BLOCK	exon	1266621	1277143	.	+	.	transcript_id "jg12267.t1"; gene_id "jg12267";
derer1.05_1	ALN_BLOCK	exon	1279029	1281316	.	+	.	transcript_id "jg12268.t1"; gene_id "jg12268";
derer1.05_1	ALN_BLOCK	exon	1281693	1282814	.	+	.	transcript_id "jg12269.t1"; gene_id "jg12269";
derer1.05_1	ALN_BLOCK	exon	1284671	1285249	.	-	.	transcript_id "jg12270.t1"; gene_id "jg12270";
derer1.05_1	ALN_BLOCK	exon	1285966	1287490	.	+	.	transcript_id "jg12271.t1"; gene_id "jg12271";
derer1.05_1	ALN_BLOCK	exon	1288339	1289943	.	-	.	transcript_id "jg12272.t1"; gene_id "jg12272";
derer1.05_1	ALN_BLOCK	exon	1290504	1294560	.	+	.	transcript_id "jg12273.t1"; gene_id "jg12273";
derer1.05_1	ALN_BLOCK	exon	1294781	1295763	.	-	.	transcript_id "jg12274.t1"; gene_id "jg12274";
derer1.05_1	ALN_BLOCK	exon	1296892	1300845	.	+	.	transcript_id "jg12275.t1"; gene_id "jg12275";
derer1.05_1	ALN_BLOCK	exon	1304812	1305586	.	-	.	transcript_id "jg12276.t1"; gene_id "jg12276";
derer1.05_1	ALN_BLOCK	exon	1308864	1312290	.	+	.	transcript_id "jg12277.t1"; gene_id "jg12277";
derer1.05_1	AUGUSTUS	start_codon	1312787	1312789	.	+	0	transcript_id "jg12278.t1"; gene_id "jg12278";
derer1.05_1	AUGUSTUS	CDS	1312787	1312844	0.99	+	0	transcript_id "jg12278.t1"; gene_id "jg12278";
derer1.05_1	AUGUSTUS	exon	1312787	1312844	.	+	.	transcript_id "jg12278.t1"; gene_id "jg12278";
derer1.05_1	AUGUSTUS	intron	1312845	1312917	.	+	.	transcript_id "jg12278.t1"; gene_id "jg12278";
derer1.05_1	AUGUSTUS	CDS	1312918	1312945	1	+	2	transcript_id "jg12278.t1"; gene_id "jg12278";
derer1.05_1	AUGUSTUS	exon	1312918	1312945	.	+	.	transcript_id "jg12278.t1"; gene_id "jg12278";
derer1.05_1	AUGUSTUS	intron	1312946	1313017	.	+	.	transcript_id "jg12278.t1"; gene_id "jg12278";
derer1.05_1	AUGUSTUS	CDS	1313018	1313177	1	+	1	transcript_id "jg12278.t1"; gene_id "jg12278";
derer1.05_1	AUGUSTUS	exon	1313018	1313177	.	+	.	transcript_id "jg12278.t1"; gene_id "jg12278";
derer1.05_1	AUGUSTUS	intron	1313178	1313860	.	+	.	transcript_id "jg12278.t1"; gene_id "jg12278";
derer1.05_1	AUGUSTUS	CDS	1313861	1313962	0.99	+	0	transcript_id "jg12278.t1"; gene_id "jg12278";
derer1.05_1	AUGUSTUS	exon	1313861	1313962	.	+	.	transcript_id "jg12278.t1"; gene_id "jg12278";
derer1.05_1	AUGUSTUS	intron	1313963	1314038	.	+	.	transcript_id "jg12278.t1"; gene_id "jg12278";
derer1.05_1	AUGUSTUS	CDS	1314039	1314167	1	+	0	transcript_id "jg12278.t1"; gene_id "jg12278";
derer1.05_1	AUGUSTUS	exon	1314039	1314167	.	+	.	transcript_id "jg12278.t1"; gene_id "jg12278";
derer1.05_1	AUGUSTUS	intron	1314168	1314276	.	+	.	transcript_id "jg12278.t1"; gene_id "jg12278";
derer1.05_1	AUGUSTUS	CDS	1314277	1314456	1	+	0	transcript_id "jg12278.t1"; gene_id "jg12278";
derer1.05_1	AUGUSTUS	exon	1314277	1314456	.	+	.	transcript_id "jg12278.t1"; gene_id "jg12278";
derer1.05_1	AUGUSTUS	stop_codon	1314454	1314456	.	+	0	transcript_id "jg12278.t1"; gene_id "jg12278";
derer1.05_1	ALN_BLOCK	exon	1314790	1315269	.	+	.	transcript_id "jg12279.t1"; gene_id "jg12279";
derer1.05_1	ALN_BLOCK	exon	1315344	1316102	.	-	.	transcript_id "jg12280.t1"; gene_id "jg12280";
derer1.05_1	ALN_BLOCK	exon	1316430	1317532	.	-	.	transcript_id "jg12281.t1"; gene_id "jg12281";
derer1.05_1	ALN_BLOCK	exon	1318248	1322049	.	+	.	transcript_id "jg12282.t1"; gene_id "jg12282";
derer1.05_1	ALN_BLOCK	exon	1322716	1324934	.	-	.	transcript_id "jg12283.t1"; gene_id "jg12283";
derer1.05_1	ALN_BLOCK	exon	1327182	1332083	.	-	.	transcript_id "jg12284.t1"; gene_id "jg12284";
derer1.05_1	ALN_BLOCK	exon	1332245	1333521	.	-	.	transcript_id "jg12284.t1"; gene_id "jg12284";
derer1.05_1	ALN_BLOCK	exon	1334185	1335028	.	+	.	transcript_id "jg12285.t1"; gene_id "jg12285";
derer1.05_1	AUGUSTUS	stop_codon	1344435	1344437	.	-	0	transcript_id "jg12286.t1"; gene_id "jg12286";
derer1.05_1	AUGUSTUS	CDS	1344435	1344800	0.56	-	0	transcript_id "jg12286.t1"; gene_id "jg12286";
derer1.05_1	AUGUSTUS	exon	1344435	1344800	.	-	.	transcript_id "jg12286.t1"; gene_id "jg12286";
derer1.05_1	AUGUSTUS	intron	1344801	1347968	.	-	.	transcript_id "jg12286.t1"; gene_id "jg12286";
derer1.05_1	AUGUSTUS	CDS	1347969	1348034	0.39	-	0	transcript_id "jg12286.t1"; gene_id "jg12286";
derer1.05_1	AUGUSTUS	exon	1347969	1348034	.	-	.	transcript_id "jg12286.t1"; gene_id "jg12286";
derer1.05_1	AUGUSTUS	start_codon	1348032	1348034	.	-	0	transcript_id "jg12286.t1"; gene_id "jg12286";
derer1.05_1	ALN_BLOCK	exon	1373372	1375959	.	+	.	transcript_id "jg12287.t1"; gene_id "jg12287";
derer1.05_1	AUGUSTUS	stop_codon	1379545	1379547	.	-	0	transcript_id "jg12289.t1"; gene_id "jg12289";
derer1.05_1	AUGUSTUS	CDS	1379545	1379747	0.43	-	2	transcript_id "jg12289.t1"; gene_id "jg12289";
derer1.05_1	AUGUSTUS	exon	1379545	1379747	.	-	.	transcript_id "jg12289.t1"; gene_id "jg12289";
derer1.05_1	AUGUSTUS	intron	1379748	1382127	.	-	.	transcript_id "jg12289.t1"; gene_id "jg12289";
derer1.05_1	AUGUSTUS	CDS	1382128	1382290	0.9	-	0	transcript_id "jg12289.t1"; gene_id "jg12289";
derer1.05_1	AUGUSTUS	exon	1382128	1382290	.	-	.	transcript_id "jg12289.t1"; gene_id "jg12289";
derer1.05_1	AUGUSTUS	start_codon	1382288	1382290	.	-	0	transcript_id "jg12289.t1"; gene_id "jg12289";
derer1.05_1	ALN_BLOCK	exon	1400167	1402019	.	+	.	transcript_id "jg12290.t1"; gene_id "jg12290";
derer1.05_1	ALN_BLOCK	exon	1405332	1406738	.	+	.	transcript_id "jg12291.t1"; gene_id "jg12291";
derer1.05_1	AUGUSTUS	start_codon	1410105	1410107	.	+	0	transcript_id "jg12292.t1"; gene_id "jg12292";
derer1.05_1	AUGUSTUS	CDS	1410105	1410120	0.54	+	0	transcript_id "jg12292.t1"; gene_id "jg12292";
derer1.05_1	AUGUSTUS	exon	1410105	1410120	.	+	.	transcript_id "jg12292.t1"; gene_id "jg12292";
derer1.05_1	AUGUSTUS	intron	1410121	1410417	.	+	.	transcript_id "jg12292.t1"; gene_id "jg12292";
derer1.05_1	AUGUSTUS	CDS	1410418	1410845	1	+	2	transcript_id "jg12292.t1"; gene_id "jg12292";
derer1.05_1	AUGUSTUS	exon	1410418	1410845	.	+	.	transcript_id "jg12292.t1"; gene_id "jg12292";
derer1.05_1	AUGUSTUS	stop_codon	1410843	1410845	.	+	0	transcript_id "jg12292.t1"; gene_id "jg12292";
derer1.05_1	ALN_BLOCK	exon	1410965	1412266	.	-	.	transcript_id "jg12293.t1"; gene_id "jg12293";
derer1.05_1	ALN_BLOCK	exon	1418146	1421446	.	-	.	transcript_id "jg12294.t1"; gene_id "jg12294";
derer1.05_1	ALN_BLOCK	exon	1451160	1453061	.	+	.	transcript_id "jg12296.t1"; gene_id "jg12296";
derer1.05_1	ALN_BLOCK	exon	1457071	1457643	.	-	.	transcript_id "jg12297.t1"; gene_id "jg12297";
derer1.05_1	ALN_BLOCK	exon	1461828	1462944	.	-	.	transcript_id "jg12298.t1"; gene_id "jg12298";
derer1.05_1	ALN_BLOCK	exon	1463372	1463686	.	+	.	transcript_id "jg12299.t1"; gene_id "jg12299";
derer1.05_1	ALN_BLOCK	exon	1471136	1473067	.	-	.	transcript_id "jg12300.t1"; gene_id "jg12300";
derer1.05_1	ALN_BLOCK	exon	1475760	1478883	.	-	.	transcript_id "jg12301.t1"; gene_id "jg12301";
derer1.05_1	ALN_BLOCK	exon	1481335	1486517	.	-	.	transcript_id "jg12302.t1"; gene_id "jg12302";
derer1.05_1	ALN_BLOCK	exon	1487981	1493335	.	-	.	transcript_id "jg12303.t1"; gene_id "jg12303";
derer1.05_1	ALN_BLOCK	exon	1493995	1499238	.	+	.	transcript_id "jg12304.t1"; gene_id "jg12304";
derer1.05_1	ALN_BLOCK	exon	1501684	1512016	.	-	.	transcript_id "jg12305.t1"; gene_id "jg12305";
derer1.05_1	ALN_BLOCK	exon	1513886	1514851	.	-	.	transcript_id "jg12306.t1"; gene_id "jg12306";
derer1.05_1	ALN_BLOCK	exon	1516050	1522480	.	+	.	transcript_id "jg12307.t1"; gene_id "jg12307";
derer1.05_1	ALN_BLOCK	exon	1528965	1530799	.	+	.	transcript_id "jg12309.t1"; gene_id "jg12309";
derer1.05_1	ALN_BLOCK	exon	1532030	1533275	.	+	.	transcript_id "jg12310.t1"; gene_id "jg12310";
derer1.05_1	ALN_BLOCK	exon	1533634	1535943	.	-	.	transcript_id "jg12311.t1"; gene_id "jg12311";
derer1.05_1	ALN_BLOCK	exon	1536911	1537864	.	+	.	transcript_id "jg12312.t1"; gene_id "jg12312";
derer1.05_1	ALN_BLOCK	exon	1538434	1542688	.	-	.	transcript_id "jg12313.t1"; gene_id "jg12313";
derer1.05_1	ALN_BLOCK	exon	1544803	1546137	.	+	.	transcript_id "jg12314.t1"; gene_id "jg12314";
derer1.05_1	ALN_BLOCK	exon	1550660	1553982	.	+	.	transcript_id "jg12315.t1"; gene_id "jg12315";
derer1.05_1	ALN_BLOCK	exon	1573152	1579330	.	+	.	transcript_id "jg12316.t1"; gene_id "jg12316";
derer1.05_1	ALN_BLOCK	exon	1580717	1582052	.	-	.	transcript_id "jg12317.t1"; gene_id "jg12317";
derer1.05_1	ALN_BLOCK	exon	1582527	1583192	.	+	.	transcript_id "jg12318.t1"; gene_id "jg12318";
derer1.05_1	ALN_BLOCK	exon	1584414	1587776	.	+	.	transcript_id "jg12319.t1"; gene_id "jg12319";
derer1.05_1	AUGUSTUS	stop_codon	1587865	1587867	.	-	0	transcript_id "jg12320.t1"; gene_id "jg12320";
derer1.05_1	AUGUSTUS	CDS	1587865	1587975	0.82	-	0	transcript_id "jg12320.t1"; gene_id "jg12320";
derer1.05_1	AUGUSTUS	exon	1587865	1587975	.	-	.	transcript_id "jg12320.t1"; gene_id "jg12320";
derer1.05_1	AUGUSTUS	intron	1587976	1588603	.	-	.	transcript_id "jg12320.t1"; gene_id "jg12320";
derer1.05_1	AUGUSTUS	CDS	1588604	1588711	0.81	-	0	transcript_id "jg12320.t1"; gene_id "jg12320";
derer1.05_1	AUGUSTUS	exon	1588604	1588711	.	-	.	transcript_id "jg12320.t1"; gene_id "jg12320";
derer1.05_1	AUGUSTUS	start_codon	1588709	1588711	.	-	0	transcript_id "jg12320.t1"; gene_id "jg12320";
derer1.05_1	ALN_BLOCK	exon	1590423	1595018	.	-	.	transcript_id "jg12321.t1"; gene_id "jg12321";
derer1.05_1	ALN_BLOCK	exon	1595638	1596775	.	+	.	transcript_id "jg12322.t1"; gene_id "jg12322";
derer1.05_1	ALN_BLOCK	exon	1596907	1597636	.	-	.	transcript_id "jg12323.t1"; gene_id "jg12323";
derer1.05_1	ALN_BLOCK	exon	1598043	1602540	.	+	.	transcript_id "jg12324.t1"; gene_id "jg12324";
derer1.05_1	ALN_BLOCK	exon	1603004	1605160	.	-	.	transcript_id "jg12325.t1"; gene_id "jg12325";
derer1.05_1	ALN_BLOCK	exon	1606727	1607470	.	-	.	transcript_id "jg12326.t1"; gene_id "jg12326";
derer1.05_1	ALN_BLOCK	exon	1612844	1615502	.	-	.	transcript_id "jg12327.t1"; gene_id "jg12327";
derer1.05_1	ALN_BLOCK	exon	1617534	1618629	.	-	.	transcript_id "jg12328.t1"; gene_id "jg12328";
derer1.05_1	ALN_BLOCK	exon	1619508	1620149	.	+	.	transcript_id "jg12329.t1"; gene_id "jg12329";
derer1.05_1	ALN_BLOCK	exon	1620733	1624493	.	-	.	transcript_id "jg12330.t1"; gene_id "jg12330";
derer1.05_1	ALN_BLOCK	exon	1625056	1625451	.	+	.	transcript_id "jg12331.t1"; gene_id "jg12331";
derer1.05_1	ALN_BLOCK	exon	1625496	1626920	.	-	.	transcript_id "jg12332.t1"; gene_id "jg12332";
derer1.05_1	ALN_BLOCK	exon	1627419	1628060	.	+	.	transcript_id "jg12333.t1"; gene_id "jg12333";
derer1.05_1	ALN_BLOCK	exon	1628876	1630644	.	+	.	transcript_id "jg12334.t1"; gene_id "jg12334";
derer1.05_1	ALN_BLOCK	exon	1631153	1632307	.	-	.	transcript_id "jg12335.t1"; gene_id "jg12335";
derer1.05_1	ALN_BLOCK	exon	1632641	1633379	.	+	.	transcript_id "jg12336.t1"; gene_id "jg12336";
derer1.05_1	ALN_BLOCK	exon	1634140	1644244	.	-	.	transcript_id "jg12337.t1"; gene_id "jg12337";
derer1.05_1	ALN_BLOCK	exon	1644771	1645764	.	+	.	transcript_id "jg12338.t1"; gene_id "jg12338";
derer1.05_1	ALN_BLOCK	exon	1652401	1653601	.	-	.	transcript_id "jg12339.t1"; gene_id "jg12339";
derer1.05_1	ALN_BLOCK	exon	1653910	1656165	.	-	.	transcript_id "jg12340.t1"; gene_id "jg12340";
derer1.05_1	ALN_BLOCK	exon	1678001	1679698	.	+	.	transcript_id "jg12341.t1"; gene_id "jg12341";
derer1.05_1	ALN_BLOCK	exon	1684784	1685265	.	-	.	transcript_id "jg12342.t1"; gene_id "jg12342";
derer1.05_1	ALN_BLOCK	exon	1695026	1697832	.	+	.	transcript_id "jg12343.t1"; gene_id "jg12343";
derer1.05_1	AUGUSTUS	stop_codon	1699342	1699344	.	-	0	transcript_id "jg12344.t1"; gene_id "jg12344";
derer1.05_1	AUGUSTUS	CDS	1699342	1699598	1	-	2	transcript_id "jg12344.t1"; gene_id "jg12344";
derer1.05_1	AUGUSTUS	exon	1699342	1699598	.	-	.	transcript_id "jg12344.t1"; gene_id "jg12344";
derer1.05_1	AUGUSTUS	stop_codon	1699342	1699344	.	-	0	transcript_id "jg12344.t2"; gene_id "jg12344";
derer1.05_1	AUGUSTUS	CDS	1699342	1699598	1	-	2	transcript_id "jg12344.t2"; gene_id "jg12344";
derer1.05_1	AUGUSTUS	exon	1699342	1699598	.	-	.	transcript_id "jg12344.t2"; gene_id "jg12344";
derer1.05_1	AUGUSTUS	intron	1699599	1699715	.	-	.	transcript_id "jg12344.t1"; gene_id "jg12344";
derer1.05_1	AUGUSTUS	intron	1699599	1699715	.	-	.	transcript_id "jg12344.t2"; gene_id "jg12344";
derer1.05_1	AUGUSTUS	CDS	1699716	1699748	1	-	2	transcript_id "jg12344.t1"; gene_id "jg12344";
derer1.05_1	AUGUSTUS	exon	1699716	1699748	.	-	.	transcript_id "jg12344.t1"; gene_id "jg12344";
derer1.05_1	AUGUSTUS	CDS	1699716	1699748	1	-	2	transcript_id "jg12344.t2"; gene_id "jg12344";
derer1.05_1	AUGUSTUS	exon	1699716	1699748	.	-	.	transcript_id "jg12344.t2"; gene_id "jg12344";
derer1.05_1	AUGUSTUS	intron	1699749	1699836	.	-	.	transcript_id "jg12344.t1"; gene_id "jg12344";
derer1.05_1	AUGUSTUS	intron	1699749	1699836	.	-	.	transcript_id "jg12344.t2"; gene_id "jg12344";
derer1.05_1	AUGUSTUS	CDS	1699837	1699983	1	-	2	transcript_id "jg12344.t1"; gene_id "jg12344";
derer1.05_1	AUGUSTUS	exon	1699837	1699983	.	-	.	transcript_id "jg12344.t1"; gene_id "jg12344";
derer1.05_1	AUGUSTUS	CDS	1699837	1699983	1	-	2	transcript_id "jg12344.t2"; gene_id "jg12344";
derer1.05_1	AUGUSTUS	exon	1699837	1699983	.	-	.	transcript_id "jg12344.t2"; gene_id "jg12344";
derer1.05_1	AUGUSTUS	intron	1699984	1700044	.	-	.	transcript_id "jg12344.t1"; gene_id "jg12344";
derer1.05_1	AUGUSTUS	intron	1699984	1700044	.	-	.	transcript_id "jg12344.t2"; gene_id "jg12344";
derer1.05_1	AUGUSTUS	CDS	1700045	1700350	1	-	2	transcript_id "jg12344.t1"; gene_id "jg12344";
derer1.05_1	AUGUSTUS	exon	1700045	1700350	.	-	.	transcript_id "jg12344.t1"; gene_id "jg12344";
derer1.05_1	AUGUSTUS	CDS	1700045	1700353	1	-	2	transcript_id "jg12344.t2"; gene_id "jg12344";
derer1.05_1	AUGUSTUS	exon	1700045	1700353	.	-	.	transcript_id "jg12344.t2"; gene_id "jg12344";
derer1.05_1	AUGUSTUS	intron	1700351	1700418	.	-	.	transcript_id "jg12344.t1"; gene_id "jg12344";
derer1.05_1	AUGUSTUS	intron	1700354	1700418	.	-	.	transcript_id "jg12344.t2"; gene_id "jg12344";
derer1.05_1	AUGUSTUS	CDS	1700419	1700916	1	-	2	transcript_id "jg12344.t1"; gene_id "jg12344";
derer1.05_1	AUGUSTUS	exon	1700419	1700916	.	-	.	transcript_id "jg12344.t1"; gene_id "jg12344";
derer1.05_1	AUGUSTUS	CDS	1700419	1700916	1	-	2	transcript_id "jg12344.t2"; gene_id "jg12344";
derer1.05_1	AUGUSTUS	exon	1700419	1700916	.	-	.	transcript_id "jg12344.t2"; gene_id "jg12344";
derer1.05_1	AUGUSTUS	intron	1700917	1700979	.	-	.	transcript_id "jg12344.t1"; gene_id "jg12344";
derer1.05_1	AUGUSTUS	intron	1700917	1700979	.	-	.	transcript_id "jg12344.t2"; gene_id "jg12344";
derer1.05_1	AUGUSTUS	CDS	1700980	1701186	1	-	2	transcript_id "jg12344.t1"; gene_id "jg12344";
derer1.05_1	AUGUSTUS	exon	1700980	1701186	.	-	.	transcript_id "jg12344.t1"; gene_id "jg12344";
derer1.05_1	AUGUSTUS	CDS	1700980	1701186	1	-	2	transcript_id "jg12344.t2"; gene_id "jg12344";
derer1.05_1	AUGUSTUS	exon	1700980	1701186	.	-	.	transcript_id "jg12344.t2"; gene_id "jg12344";
derer1.05_1	AUGUSTUS	intron	1701187	1701673	.	-	.	transcript_id "jg12344.t1"; gene_id "jg12344";
derer1.05_1	AUGUSTUS	intron	1701187	1701673	.	-	.	transcript_id "jg12344.t2"; gene_id "jg12344";
derer1.05_1	AUGUSTUS	CDS	1701674	1702713	1	-	1	transcript_id "jg12344.t1"; gene_id "jg12344";
derer1.05_1	AUGUSTUS	exon	1701674	1702713	.	-	.	transcript_id "jg12344.t1"; gene_id "jg12344";
derer1.05_1	AUGUSTUS	CDS	1701674	1702713	1	-	1	transcript_id "jg12344.t2"; gene_id "jg12344";
derer1.05_1	AUGUSTUS	exon	1701674	1702713	.	-	.	transcript_id "jg12344.t2"; gene_id "jg12344";
derer1.05_1	AUGUSTUS	intron	1702714	1702889	.	-	.	transcript_id "jg12344.t1"; gene_id "jg12344";
derer1.05_1	AUGUSTUS	intron	1702714	1702889	.	-	.	transcript_id "jg12344.t2"; gene_id "jg12344";
derer1.05_1	AUGUSTUS	CDS	1702890	1703101	1	-	0	transcript_id "jg12344.t1"; gene_id "jg12344";
derer1.05_1	AUGUSTUS	exon	1702890	1703101	.	-	.	transcript_id "jg12344.t1"; gene_id "jg12344";
derer1.05_1	AUGUSTUS	CDS	1702890	1703101	1	-	0	transcript_id "jg12344.t2"; gene_id "jg12344";
derer1.05_1	AUGUSTUS	exon	1702890	1703101	.	-	.	transcript_id "jg12344.t2"; gene_id "jg12344";
derer1.05_1	AUGUSTUS	start_codon	1703099	1703101	.	-	0	transcript_id "jg12344.t1"; gene_id "jg12344";
derer1.05_1	AUGUSTUS	start_codon	1703099	1703101	.	-	0	transcript_id "jg12344.t2"; gene_id "jg12344";
derer1.05_1	AUGUSTUS	stop_codon	1703655	1703657	.	-	0	transcript_id "jg12345.t1"; gene_id "jg12345";
derer1.05_1	AUGUSTUS	CDS	1703655	1705937	1	-	0	transcript_id "jg12345.t1"; gene_id "jg12345";
derer1.05_1	AUGUSTUS	exon	1703655	1705937	.	-	.	transcript_id "jg12345.t1"; gene_id "jg12345";
derer1.05_1	AUGUSTUS	start_codon	1705935	1705937	.	-	0	transcript_id "jg12345.t1"; gene_id "jg12345";
derer1.05_1	ALN_BLOCK	exon	1706657	1707189	.	-	.	transcript_id "jg12346.t1"; gene_id "jg12346";
derer1.05_1	ALN_BLOCK	exon	1707620	1708531	.	+	.	transcript_id "jg12347.t1"; gene_id "jg12347";
derer1.05_1	ALN_BLOCK	exon	1714806	1719021	.	-	.	transcript_id "jg12348.t1"; gene_id "jg12348";
derer1.05_1	ALN_BLOCK	exon	1719630	1721192	.	-	.	transcript_id "jg12349.t1"; gene_id "jg12349";
derer1.05_1	ALN_BLOCK	exon	1726436	1728235	.	+	.	transcript_id "jg12350.t1"; gene_id "jg12350";
derer1.05_1	ALN_BLOCK	exon	1730478	1731546	.	+	.	transcript_id "jg12351.t1"; gene_id "jg12351";
derer1.05_1	ALN_BLOCK	exon	1737219	1738948	.	-	.	transcript_id "jg12352.t1"; gene_id "jg12352";
derer1.05_1	ALN_BLOCK	exon	1741046	1743661	.	+	.	transcript_id "jg12353.t1"; gene_id "jg12353";
derer1.05_1	ALN_BLOCK	exon	1743941	1756310	.	-	.	transcript_id "jg12354.t1"; gene_id "jg12354";
derer1.05_1	ALN_BLOCK	exon	1757274	1759467	.	-	.	transcript_id "jg12355.t1"; gene_id "jg12355";
derer1.05_1	ALN_BLOCK	exon	1760349	1761644	.	+	.	transcript_id "jg12356.t1"; gene_id "jg12356";
derer1.05_1	ALN_BLOCK	exon	1761723	1762010	.	-	.	transcript_id "jg12357.t1"; gene_id "jg12357";
derer1.05_1	ALN_BLOCK	exon	1762188	1762964	.	+	.	transcript_id "jg12358.t1"; gene_id "jg12358";
derer1.05_1	ALN_BLOCK	exon	1763879	1768983	.	-	.	transcript_id "jg12359.t1"; gene_id "jg12359";
derer1.05_1	ALN_BLOCK	exon	1769179	1773585	.	-	.	transcript_id "jg12359.t1"; gene_id "jg12359";
derer1.05_1	AUGUSTUS	stop_codon	1774383	1774385	.	-	0	transcript_id "jg12360.t1"; gene_id "jg12360";
derer1.05_1	AUGUSTUS	CDS	1774383	1778105	0.71	-	0	transcript_id "jg12360.t1"; gene_id "jg12360";
derer1.05_1	AUGUSTUS	exon	1774383	1778105	.	-	.	transcript_id "jg12360.t1"; gene_id "jg12360";
derer1.05_1	AUGUSTUS	start_codon	1778103	1778105	.	-	0	transcript_id "jg12360.t1"; gene_id "jg12360";
derer1.05_1	ALN_BLOCK	exon	1780276	1781791	.	+	.	transcript_id "jg12361.t1"; gene_id "jg12361";
derer1.05_1	ALN_BLOCK	exon	1781988	1783148	.	+	.	transcript_id "jg12362.t1"; gene_id "jg12362";
derer1.05_1	ALN_BLOCK	exon	1783763	1786439	.	+	.	transcript_id "jg12363.t1"; gene_id "jg12363";
derer1.05_1	ALN_BLOCK	exon	1786856	1787314	.	-	.	transcript_id "jg12364.t1"; gene_id "jg12364";
derer1.05_1	ALN_BLOCK	exon	1787832	1791181	.	+	.	transcript_id "jg12365.t1"; gene_id "jg12365";
derer1.05_1	ALN_BLOCK	exon	1797144	1807300	.	+	.	transcript_id "jg12366.t1"; gene_id "jg12366";
derer1.05_1	ALN_BLOCK	exon	1808953	1809715	.	-	.	transcript_id "jg12367.t1"; gene_id "jg12367";
derer1.05_1	ALN_BLOCK	exon	1820551	1822719	.	-	.	transcript_id "jg12368.t1"; gene_id "jg12368";
derer1.05_1	ALN_BLOCK	exon	1828626	1829814	.	-	.	transcript_id "jg12369.t1"; gene_id "jg12369";
derer1.05_1	ALN_BLOCK	exon	1839202	1840106	.	-	.	transcript_id "jg12370.t1"; gene_id "jg12370";
derer1.05_1	ALN_BLOCK	exon	1845055	1845994	.	+	.	transcript_id "jg12371.t1"; gene_id "jg12371";
derer1.05_1	ALN_BLOCK	exon	1848402	1848956	.	-	.	transcript_id "jg12372.t1"; gene_id "jg12372";
derer1.05_1	ALN_BLOCK	exon	1850648	1852651	.	-	.	transcript_id "jg12373.t1"; gene_id "jg12373";
derer1.05_1	ALN_BLOCK	exon	1853343	1855096	.	+	.	transcript_id "jg12374.t1"; gene_id "jg12374";
derer1.05_1	ALN_BLOCK	exon	1857709	1859251	.	+	.	transcript_id "jg12375.t1"; gene_id "jg12375";
derer1.05_1	ALN_BLOCK	exon	1859440	1863847	.	-	.	transcript_id "jg12376.t1"; gene_id "jg12376";
derer1.05_1	ALN_BLOCK	exon	1864393	1869069	.	-	.	transcript_id "jg12377.t1"; gene_id "jg12377";
derer1.05_1	ALN_BLOCK	exon	1871755	1872464	.	-	.	transcript_id "jg12378.t1"; gene_id "jg12378";
derer1.05_1	ALN_BLOCK	exon	1877377	1878662	.	+	.	transcript_id "jg12379.t1"; gene_id "jg12379";
derer1.05_1	ALN_BLOCK	exon	1881504	1884508	.	-	.	transcript_id "jg12380.t1"; gene_id "jg12380";
derer1.05_1	ALN_BLOCK	exon	1910481	1914554	.	+	.	transcript_id "jg12381.t1"; gene_id "jg12381";
derer1.05_1	AUGUSTUS	start_codon	1921647	1921649	.	+	0	transcript_id "jg12382.t1"; gene_id "jg12382";
derer1.05_1	AUGUSTUS	CDS	1921647	1922420	1	+	0	transcript_id "jg12382.t1"; gene_id "jg12382";
derer1.05_1	AUGUSTUS	exon	1921647	1922420	.	+	.	transcript_id "jg12382.t1"; gene_id "jg12382";
derer1.05_1	AUGUSTUS	stop_codon	1922418	1922420	.	+	0	transcript_id "jg12382.t1"; gene_id "jg12382";
derer1.05_1	ALN_BLOCK	exon	1922895	1925237	.	-	.	transcript_id "jg12383.t1"; gene_id "jg12383";
derer1.05_1	ALN_BLOCK	exon	1930178	1931732	.	+	.	transcript_id "jg12384.t1"; gene_id "jg12384";
derer1.05_1	ALN_BLOCK	exon	1932000	1936507	.	-	.	transcript_id "jg12385.t1"; gene_id "jg12385";
derer1.05_1	ALN_BLOCK	exon	1936953	1939192	.	+	.	transcript_id "jg12386.t1"; gene_id "jg12386";
derer1.05_1	ALN_BLOCK	exon	1939674	1952081	.	-	.	transcript_id "jg12387.t1"; gene_id "jg12387";
derer1.05_1	ALN_BLOCK	exon	1953881	1956011	.	+	.	transcript_id "jg12388.t1"; gene_id "jg12388";
derer1.05_1	ALN_BLOCK	exon	1956150	1958688	.	-	.	transcript_id "jg12389.t1"; gene_id "jg12389";
derer1.05_1	AUGUSTUS	stop_codon	1959349	1959351	.	-	0	transcript_id "jg12390.t1"; gene_id "jg12390";
derer1.05_1	AUGUSTUS	CDS	1959349	1960122	1	-	0	transcript_id "jg12390.t1"; gene_id "jg12390";
derer1.05_1	AUGUSTUS	exon	1959349	1960122	.	-	.	transcript_id "jg12390.t1"; gene_id "jg12390";
derer1.05_1	AUGUSTUS	start_codon	1960120	1960122	.	-	0	transcript_id "jg12390.t1"; gene_id "jg12390";
derer1.05_1	ALN_BLOCK	exon	1961082	1963333	.	+	.	transcript_id "jg12391.t1"; gene_id "jg12391";
derer1.05_1	AUGUSTUS	stop_codon	2027090	2027092	.	-	0	transcript_id "jg12392.t1"; gene_id "jg12392";
derer1.05_1	AUGUSTUS	CDS	2027090	2027329	1	-	0	transcript_id "jg12392.t1"; gene_id "jg12392";
derer1.05_1	AUGUSTUS	exon	2027090	2027329	.	-	.	transcript_id "jg12392.t1"; gene_id "jg12392";
derer1.05_1	AUGUSTUS	intron	2027330	2032396	.	-	.	transcript_id "jg12392.t1"; gene_id "jg12392";
derer1.05_1	AUGUSTUS	CDS	2032397	2032681	1	-	0	transcript_id "jg12392.t1"; gene_id "jg12392";
derer1.05_1	AUGUSTUS	exon	2032397	2032681	.	-	.	transcript_id "jg12392.t1"; gene_id "jg12392";
derer1.05_1	AUGUSTUS	intron	2032682	2032732	.	-	.	transcript_id "jg12392.t1"; gene_id "jg12392";
derer1.05_1	AUGUSTUS	CDS	2032733	2032900	1	-	0	transcript_id "jg12392.t1"; gene_id "jg12392";
derer1.05_1	AUGUSTUS	exon	2032733	2032900	.	-	.	transcript_id "jg12392.t1"; gene_id "jg12392";
derer1.05_1	AUGUSTUS	start_codon	2032898	2032900	.	-	0	transcript_id "jg12392.t1"; gene_id "jg12392";
derer1.05_1	AUGUSTUS	stop_codon	2037072	2037074	.	-	0	transcript_id "jg12393.t1"; gene_id "jg12393";
derer1.05_1	AUGUSTUS	CDS	2037072	2037262	1	-	2	transcript_id "jg12393.t1"; gene_id "jg12393";
derer1.05_1	AUGUSTUS	exon	2037072	2037262	.	-	.	transcript_id "jg12393.t1"; gene_id "jg12393";
derer1.05_1	AUGUSTUS	intron	2037263	2037443	.	-	.	transcript_id "jg12393.t1"; gene_id "jg12393";
derer1.05_1	AUGUSTUS	CDS	2037444	2037746	1	-	2	transcript_id "jg12393.t1"; gene_id "jg12393";
derer1.05_1	AUGUSTUS	exon	2037444	2037746	.	-	.	transcript_id "jg12393.t1"; gene_id "jg12393";
derer1.05_1	AUGUSTUS	intron	2037747	2037806	.	-	.	transcript_id "jg12393.t1"; gene_id "jg12393";
derer1.05_1	AUGUSTUS	CDS	2037807	2038001	1	-	2	transcript_id "jg12393.t1"; gene_id "jg12393";
derer1.05_1	AUGUSTUS	exon	2037807	2038001	.	-	.	transcript_id "jg12393.t1"; gene_id "jg12393";
derer1.05_1	AUGUSTUS	intron	2038002	2038059	.	-	.	transcript_id "jg12393.t1"; gene_id "jg12393";
derer1.05_1	AUGUSTUS	CDS	2038060	2038164	1	-	2	transcript_id "jg12393.t1"; gene_id "jg12393";
derer1.05_1	AUGUSTUS	exon	2038060	2038164	.	-	.	transcript_id "jg12393.t1"; gene_id "jg12393";
derer1.05_1	AUGUSTUS	intron	2038165	2038231	.	-	.	transcript_id "jg12393.t1"; gene_id "jg12393";
derer1.05_1	AUGUSTUS	CDS	2038232	2038252	1	-	2	transcript_id "jg12393.t1"; gene_id "jg12393";
derer1.05_1	AUGUSTUS	exon	2038232	2038252	.	-	.	transcript_id "jg12393.t1"; gene_id "jg12393";
derer1.05_1	AUGUSTUS	intron	2038253	2038368	.	-	.	transcript_id "jg12393.t1"; gene_id "jg12393";
derer1.05_1	AUGUSTUS	CDS	2038369	2038674	1	-	2	transcript_id "jg12393.t1"; gene_id "jg12393";
derer1.05_1	AUGUSTUS	exon	2038369	2038674	.	-	.	transcript_id "jg12393.t1"; gene_id "jg12393";
derer1.05_1	AUGUSTUS	intron	2038675	2038807	.	-	.	transcript_id "jg12393.t1"; gene_id "jg12393";
derer1.05_1	AUGUSTUS	CDS	2038808	2039823	1	-	1	transcript_id "jg12393.t1"; gene_id "jg12393";
derer1.05_1	AUGUSTUS	exon	2038808	2039823	.	-	.	transcript_id "jg12393.t1"; gene_id "jg12393";
derer1.05_1	AUGUSTUS	intron	2039824	2039997	.	-	.	transcript_id "jg12393.t1"; gene_id "jg12393";
derer1.05_1	AUGUSTUS	CDS	2039998	2040139	1	-	2	transcript_id "jg12393.t1"; gene_id "jg12393";
derer1.05_1	AUGUSTUS	exon	2039998	2040139	.	-	.	transcript_id "jg12393.t1"; gene_id "jg12393";
derer1.05_1	AUGUSTUS	intron	2040140	2040205	.	-	.	transcript_id "jg12393.t1"; gene_id "jg12393";
derer1.05_1	AUGUSTUS	CDS	2040206	2041873	1	-	2	transcript_id "jg12393.t1"; gene_id "jg12393";
derer1.05_1	AUGUSTUS	exon	2040206	2041873	.	-	.	transcript_id "jg12393.t1"; gene_id "jg12393";
derer1.05_1	AUGUSTUS	intron	2041874	2041953	.	-	.	transcript_id "jg12393.t1"; gene_id "jg12393";
derer1.05_1	AUGUSTUS	CDS	2041954	2042919	1	-	2	transcript_id "jg12393.t1"; gene_id "jg12393";
derer1.05_1	AUGUSTUS	exon	2041954	2042919	.	-	.	transcript_id "jg12393.t1"; gene_id "jg12393";
derer1.05_1	AUGUSTUS	intron	2042920	2043036	.	-	.	transcript_id "jg12393.t1"; gene_id "jg12393";
derer1.05_1	AUGUSTUS	CDS	2043037	2043288	1	-	2	transcript_id "jg12393.t1"; gene_id "jg12393";
derer1.05_1	AUGUSTUS	exon	2043037	2043288	.	-	.	transcript_id "jg12393.t1"; gene_id "jg12393";
derer1.05_1	AUGUSTUS	intron	2043289	2043357	.	-	.	transcript_id "jg12393.t1"; gene_id "jg12393";
derer1.05_1	AUGUSTUS	CDS	2043358	2043399	1	-	2	transcript_id "jg12393.t1"; gene_id "jg12393";
derer1.05_1	AUGUSTUS	exon	2043358	2043399	.	-	.	transcript_id "jg12393.t1"; gene_id "jg12393";
derer1.05_1	AUGUSTUS	intron	2043400	2043618	.	-	.	transcript_id "jg12393.t1"; gene_id "jg12393";
derer1.05_1	AUGUSTUS	CDS	2043619	2048757	1	-	2	transcript_id "jg12393.t1"; gene_id "jg12393";
derer1.05_1	AUGUSTUS	exon	2043619	2048757	.	-	.	transcript_id "jg12393.t1"; gene_id "jg12393";
derer1.05_1	AUGUSTUS	intron	2048758	2049414	.	-	.	transcript_id "jg12393.t1"; gene_id "jg12393";
derer1.05_1	AUGUSTUS	CDS	2049415	2049655	0.29	-	0	transcript_id "jg12393.t1"; gene_id "jg12393";
derer1.05_1	AUGUSTUS	exon	2049415	2049655	.	-	.	transcript_id "jg12393.t1"; gene_id "jg12393";
derer1.05_1	AUGUSTUS	intron	2049656	2049880	.	-	.	transcript_id "jg12393.t1"; gene_id "jg12393";
derer1.05_1	AUGUSTUS	CDS	2049881	2050375	0.28	-	0	transcript_id "jg12393.t1"; gene_id "jg12393";
derer1.05_1	AUGUSTUS	exon	2049881	2050375	.	-	.	transcript_id "jg12393.t1"; gene_id "jg12393";
derer1.05_1	AUGUSTUS	intron	2050376	2050858	.	-	.	transcript_id "jg12393.t1"; gene_id "jg12393";
derer1.05_1	AUGUSTUS	CDS	2050859	2051349	0.29	-	2	transcript_id "jg12393.t1"; gene_id "jg12393";
derer1.05_1	AUGUSTUS	exon	2050859	2051349	.	-	.	transcript_id "jg12393.t1"; gene_id "jg12393";
derer1.05_1	AUGUSTUS	intron	2051350	2052465	.	-	.	transcript_id "jg12393.t1"; gene_id "jg12393";
derer1.05_1	AUGUSTUS	CDS	2052466	2053345	0.62	-	0	transcript_id "jg12393.t1"; gene_id "jg12393";
derer1.05_1	AUGUSTUS	exon	2052466	2053345	.	-	.	transcript_id "jg12393.t1"; gene_id "jg12393";
derer1.05_1	AUGUSTUS	intron	2053346	2057692	.	-	.	transcript_id "jg12393.t1"; gene_id "jg12393";
derer1.05_1	AUGUSTUS	CDS	2057693	2057910	0.69	-	2	transcript_id "jg12393.t1"; gene_id "jg12393";
derer1.05_1	AUGUSTUS	exon	2057693	2057910	.	-	.	transcript_id "jg12393.t1"; gene_id "jg12393";
derer1.05_1	AUGUSTUS	intron	2057911	2058479	.	-	.	transcript_id "jg12393.t1"; gene_id "jg12393";
derer1.05_1	AUGUSTUS	CDS	2058480	2058704	1	-	2	transcript_id "jg12393.t1"; gene_id "jg12393";
derer1.05_1	AUGUSTUS	exon	2058480	2058704	.	-	.	transcript_id "jg12393.t1"; gene_id "jg12393";
derer1.05_1	AUGUSTUS	intron	2058705	2058919	.	-	.	transcript_id "jg12393.t1"; gene_id "jg12393";
derer1.05_1	AUGUSTUS	CDS	2058920	2059316	0.73	-	0	transcript_id "jg12393.t1"; gene_id "jg12393";
derer1.05_1	AUGUSTUS	exon	2058920	2059316	.	-	.	transcript_id "jg12393.t1"; gene_id "jg12393";
derer1.05_1	AUGUSTUS	intron	2059317	2059958	.	-	.	transcript_id "jg12393.t1"; gene_id "jg12393";
derer1.05_1	AUGUSTUS	CDS	2059959	2063978	0.82	-	0	transcript_id "jg12393.t1"; gene_id "jg12393";
derer1.05_1	AUGUSTUS	exon	2059959	2063978	.	-	.	transcript_id "jg12393.t1"; gene_id "jg12393";
derer1.05_1	AUGUSTUS	intron	2063979	2064273	.	-	.	transcript_id "jg12393.t1"; gene_id "jg12393";
derer1.05_1	AUGUSTUS	CDS	2064274	2065457	0.35	-	2	transcript_id "jg12393.t1"; gene_id "jg12393";
derer1.05_1	AUGUSTUS	exon	2064274	2065457	.	-	.	transcript_id "jg12393.t1"; gene_id "jg12393";
derer1.05_1	AUGUSTUS	intron	2065458	2069795	.	-	.	transcript_id "jg12393.t1"; gene_id "jg12393";
derer1.05_1	AUGUSTUS	CDS	2069796	2070144	0.36	-	0	transcript_id "jg12393.t1"; gene_id "jg12393";
derer1.05_1	AUGUSTUS	exon	2069796	2070144	.	-	.	transcript_id "jg12393.t1"; gene_id "jg12393";
derer1.05_1	AUGUSTUS	intron	2070145	2070783	.	-	.	transcript_id "jg12393.t1"; gene_id "jg12393";
derer1.05_1	AUGUSTUS	CDS	2070784	2071329	0.45	-	0	transcript_id "jg12393.t1"; gene_id "jg12393";
derer1.05_1	AUGUSTUS	exon	2070784	2071329	.	-	.	transcript_id "jg12393.t1"; gene_id "jg12393";
derer1.05_1	AUGUSTUS	start_codon	2071327	2071329	.	-	0	transcript_id "jg12393.t1"; gene_id "jg12393";
derer1.05_1	ALN_BLOCK	exon	2073141	2077848	.	-	.	transcript_id "jg12394.t1"; gene_id "jg12394";
derer1.05_1	ALN_BLOCK	exon	2078286	2078302	.	-	.	transcript_id "jg12394.t1"; gene_id "jg12394";
derer1.05_1	ALN_BLOCK	exon	2080649	2108168	.	-	.	transcript_id "jg12394.t1"; gene_id "jg12394";
derer1.05_1	ALN_BLOCK	exon	2111449	2113097	.	-	.	transcript_id "jg12395.t1"; gene_id "jg12395";
derer1.05_1	ALN_BLOCK	exon	2116714	2123446	.	-	.	transcript_id "jg12396.t1"; gene_id "jg12396";
derer1.05_1	ALN_BLOCK	exon	2124264	2144948	.	-	.	transcript_id "jg12396.t1"; gene_id "jg12396";
derer1.05_1	ALN_BLOCK	exon	2148691	2156041	.	-	.	transcript_id "jg12397.t1"; gene_id "jg12397";
derer1.05_1	ALN_BLOCK	exon	2156274	2156858	.	-	.	transcript_id "jg12397.t1"; gene_id "jg12397";
derer1.05_1	ALN_BLOCK	exon	2163198	2164386	.	-	.	transcript_id "jg12398.t1"; gene_id "jg12398";
derer1.05_1	ALN_BLOCK	exon	2165582	2166699	.	-	.	transcript_id "jg12399.t1"; gene_id "jg12399";
derer1.05_1	ALN_BLOCK	exon	2167539	2168606	.	-	.	transcript_id "jg12400.t1"; gene_id "jg12400";
derer1.05_1	ALN_BLOCK	exon	2180591	2182261	.	+	.	transcript_id "jg12401.t1"; gene_id "jg12401";
derer1.05_1	ALN_BLOCK	exon	2184002	2186671	.	-	.	transcript_id "jg12402.t1"; gene_id "jg12402";
derer1.05_1	ALN_BLOCK	exon	2192415	2192756	.	+	.	transcript_id "jg12403.t1"; gene_id "jg12403";
derer1.05_1	ALN_BLOCK	exon	2206297	2207631	.	-	.	transcript_id "jg12404.t1"; gene_id "jg12404";
derer1.05_1	ALN_BLOCK	exon	2226156	2231816	.	+	.	transcript_id "jg12405.t1"; gene_id "jg12405";
derer1.05_1	ALN_BLOCK	exon	2232012	2233606	.	-	.	transcript_id "jg12406.t1"; gene_id "jg12406";
derer1.05_1	ALN_BLOCK	exon	2235132	2237408	.	+	.	transcript_id "jg12407.t1"; gene_id "jg12407";
derer1.05_1	AUGUSTUS	start_codon	2254019	2254021	.	+	0	transcript_id "jg12408.t1"; gene_id "jg12408";
derer1.05_1	AUGUSTUS	CDS	2254019	2254099	1	+	0	transcript_id "jg12408.t1"; gene_id "jg12408";
derer1.05_1	AUGUSTUS	exon	2254019	2254099	.	+	.	transcript_id "jg12408.t1"; gene_id "jg12408";
derer1.05_1	AUGUSTUS	intron	2254100	2254153	.	+	.	transcript_id "jg12408.t1"; gene_id "jg12408";
derer1.05_1	AUGUSTUS	CDS	2254154	2254294	1	+	0	transcript_id "jg12408.t1"; gene_id "jg12408";
derer1.05_1	AUGUSTUS	exon	2254154	2254294	.	+	.	transcript_id "jg12408.t1"; gene_id "jg12408";
derer1.05_1	AUGUSTUS	intron	2254295	2254350	.	+	.	transcript_id "jg12408.t1"; gene_id "jg12408";
derer1.05_1	AUGUSTUS	CDS	2254351	2254501	1	+	0	transcript_id "jg12408.t1"; gene_id "jg12408";
derer1.05_1	AUGUSTUS	exon	2254351	2254501	.	+	.	transcript_id "jg12408.t1"; gene_id "jg12408";
derer1.05_1	AUGUSTUS	intron	2254502	2254560	.	+	.	transcript_id "jg12408.t1"; gene_id "jg12408";
derer1.05_1	AUGUSTUS	CDS	2254561	2254898	1	+	2	transcript_id "jg12408.t1"; gene_id "jg12408";
derer1.05_1	AUGUSTUS	exon	2254561	2254898	.	+	.	transcript_id "jg12408.t1"; gene_id "jg12408";
derer1.05_1	AUGUSTUS	intron	2254899	2254949	.	+	.	transcript_id "jg12408.t1"; gene_id "jg12408";
derer1.05_1	AUGUSTUS	CDS	2254950	2255080	1	+	0	transcript_id "jg12408.t1"; gene_id "jg12408";
derer1.05_1	AUGUSTUS	exon	2254950	2255080	.	+	.	transcript_id "jg12408.t1"; gene_id "jg12408";
derer1.05_1	AUGUSTUS	intron	2255081	2255142	.	+	.	transcript_id "jg12408.t1"; gene_id "jg12408";
derer1.05_1	AUGUSTUS	CDS	2255143	2255619	0.79	+	1	transcript_id "jg12408.t1"; gene_id "jg12408";
derer1.05_1	AUGUSTUS	exon	2255143	2255619	.	+	.	transcript_id "jg12408.t1"; gene_id "jg12408";
derer1.05_1	AUGUSTUS	intron	2255620	2255684	.	+	.	transcript_id "jg12408.t1"; gene_id "jg12408";
derer1.05_1	AUGUSTUS	CDS	2255685	2256069	0.38	+	1	transcript_id "jg12408.t1"; gene_id "jg12408";
derer1.05_1	AUGUSTUS	exon	2255685	2256069	.	+	.	transcript_id "jg12408.t1"; gene_id "jg12408";
derer1.05_1	AUGUSTUS	stop_codon	2256067	2256069	.	+	0	transcript_id "jg12408.t1"; gene_id "jg12408";
derer1.05_1	ALN_BLOCK	exon	2256928	2257989	.	+	.	transcript_id "jg12409.t1"; gene_id "jg12409";
derer1.05_1	ALN_BLOCK	exon	2258166	2262281	.	+	.	transcript_id "jg12410.t1"; gene_id "jg12410";
derer1.05_1	ALN_BLOCK	exon	2262651	2265550	.	-	.	transcript_id "jg12411.t1"; gene_id "jg12411";
derer1.05_1	ALN_BLOCK	exon	2267564	2268539	.	+	.	transcript_id "jg12412.t1"; gene_id "jg12412";
derer1.05_1	ALN_BLOCK	exon	2269191	2272267	.	-	.	transcript_id "jg12413.t1"; gene_id "jg12413";
derer1.05_1	ALN_BLOCK	exon	2272850	2273432	.	+	.	transcript_id "jg12414.t1"; gene_id "jg12414";
derer1.05_1	ALN_BLOCK	exon	2273548	2275677	.	-	.	transcript_id "jg12415.t1"; gene_id "jg12415";
derer1.05_1	ALN_BLOCK	exon	2276437	2277432	.	+	.	transcript_id "jg12416.t1"; gene_id "jg12416";
derer1.05_1	AUGUSTUS	start_codon	2277808	2277810	.	+	0	transcript_id "jg12417.t1"; gene_id "jg12417";
derer1.05_1	AUGUSTUS	CDS	2277808	2278461	1	+	0	transcript_id "jg12417.t1"; gene_id "jg12417";
derer1.05_1	AUGUSTUS	exon	2277808	2278461	.	+	.	transcript_id "jg12417.t1"; gene_id "jg12417";
derer1.05_1	AUGUSTUS	stop_codon	2278459	2278461	.	+	0	transcript_id "jg12417.t1"; gene_id "jg12417";
derer1.05_1	ALN_BLOCK	exon	2278766	2279707	.	+	.	transcript_id "jg12418.t1"; gene_id "jg12418";
derer1.05_1	ALN_BLOCK	exon	2279901	2282734	.	-	.	transcript_id "jg12419.t1"; gene_id "jg12419";
derer1.05_1	ALN_BLOCK	exon	2286636	2287869	.	+	.	transcript_id "jg12420.t1"; gene_id "jg12420";
derer1.05_1	ALN_BLOCK	exon	2309403	2311684	.	+	.	transcript_id "jg12421.t1"; gene_id "jg12421";
derer1.05_1	ALN_BLOCK	exon	2311856	2312161	.	+	.	transcript_id "jg12422.t1"; gene_id "jg12422";
derer1.05_1	ALN_BLOCK	exon	2354453	2356173	.	+	.	transcript_id "jg12423.t1"; gene_id "jg12423";
derer1.05_1	ALN_BLOCK	exon	2375496	2377541	.	+	.	transcript_id "jg12424.t1"; gene_id "jg12424";
derer1.05_1	ALN_BLOCK	exon	2383727	2386761	.	-	.	transcript_id "jg12425.t1"; gene_id "jg12425";
derer1.05_1	ALN_BLOCK	exon	2387375	2387865	.	+	.	transcript_id "jg12426.t1"; gene_id "jg12426";
derer1.05_1	ALN_BLOCK	exon	2387997	2388510	.	-	.	transcript_id "jg12427.t1"; gene_id "jg12427";
derer1.05_1	ALN_BLOCK	exon	2388880	2391501	.	+	.	transcript_id "jg12428.t1"; gene_id "jg12428";
derer1.05_1	ALN_BLOCK	exon	2391708	2392599	.	-	.	transcript_id "jg12429.t1"; gene_id "jg12429";
derer1.05_1	AUGUSTUS	stop_codon	2405533	2405535	.	-	0	transcript_id "jg12430.t1"; gene_id "jg12430";
derer1.05_1	AUGUSTUS	CDS	2405533	2405682	1	-	0	transcript_id "jg12430.t1"; gene_id "jg12430";
derer1.05_1	AUGUSTUS	exon	2405533	2405682	.	-	.	transcript_id "jg12430.t1"; gene_id "jg12430";
derer1.05_1	AUGUSTUS	intron	2405683	2405738	.	-	.	transcript_id "jg12430.t1"; gene_id "jg12430";
derer1.05_1	AUGUSTUS	CDS	2405739	2406188	1	-	0	transcript_id "jg12430.t1"; gene_id "jg12430";
derer1.05_1	AUGUSTUS	exon	2405739	2406188	.	-	.	transcript_id "jg12430.t1"; gene_id "jg12430";
derer1.05_1	AUGUSTUS	start_codon	2406186	2406188	.	-	0	transcript_id "jg12430.t1"; gene_id "jg12430";
derer1.05_1	ALN_BLOCK	exon	2418312	2423972	.	+	.	transcript_id "jg12431.t1"; gene_id "jg12431";
derer1.05_1	ALN_BLOCK	exon	2445178	2472549	.	+	.	transcript_id "jg12433.t1"; gene_id "jg12433";
derer1.05_1	ALN_BLOCK	exon	2481807	2482630	.	-	.	transcript_id "jg12434.t1"; gene_id "jg12434";
derer1.05_1	ALN_BLOCK	exon	2483442	2485376	.	-	.	transcript_id "jg12435.t1"; gene_id "jg12435";
derer1.05_1	AUGUSTUS	stop_codon	2486597	2486599	.	-	0	transcript_id "jg12437.t1"; gene_id "jg12437";
derer1.05_1	AUGUSTUS	CDS	2486597	2487105	0.65	-	2	transcript_id "jg12437.t1"; gene_id "jg12437";
derer1.05_1	AUGUSTUS	exon	2486597	2487105	.	-	.	transcript_id "jg12437.t1"; gene_id "jg12437";
derer1.05_1	AUGUSTUS	intron	2487106	2487152	.	-	.	transcript_id "jg12437.t1"; gene_id "jg12437";
derer1.05_1	AUGUSTUS	CDS	2487153	2487305	0.96	-	2	transcript_id "jg12437.t1"; gene_id "jg12437";
derer1.05_1	AUGUSTUS	exon	2487153	2487305	.	-	.	transcript_id "jg12437.t1"; gene_id "jg12437";
derer1.05_1	AUGUSTUS	intron	2487306	2487378	.	-	.	transcript_id "jg12437.t1"; gene_id "jg12437";
derer1.05_1	AUGUSTUS	CDS	2487379	2487575	1	-	1	transcript_id "jg12437.t1"; gene_id "jg12437";
derer1.05_1	AUGUSTUS	exon	2487379	2487575	.	-	.	transcript_id "jg12437.t1"; gene_id "jg12437";
derer1.05_1	AUGUSTUS	intron	2487576	2487638	.	-	.	transcript_id "jg12437.t1"; gene_id "jg12437";
derer1.05_1	AUGUSTUS	CDS	2487639	2487708	1	-	2	transcript_id "jg12437.t1"; gene_id "jg12437";
derer1.05_1	AUGUSTUS	exon	2487639	2487708	.	-	.	transcript_id "jg12437.t1"; gene_id "jg12437";
derer1.05_1	AUGUSTUS	intron	2487709	2487978	.	-	.	transcript_id "jg12437.t1"; gene_id "jg12437";
derer1.05_1	AUGUSTUS	CDS	2487979	2488365	1	-	2	transcript_id "jg12437.t1"; gene_id "jg12437";
derer1.05_1	AUGUSTUS	exon	2487979	2488365	.	-	.	transcript_id "jg12437.t1"; gene_id "jg12437";
derer1.05_1	AUGUSTUS	intron	2488366	2488423	.	-	.	transcript_id "jg12437.t1"; gene_id "jg12437";
derer1.05_1	AUGUSTUS	CDS	2488424	2488586	1	-	0	transcript_id "jg12437.t1"; gene_id "jg12437";
derer1.05_1	AUGUSTUS	exon	2488424	2488586	.	-	.	transcript_id "jg12437.t1"; gene_id "jg12437";
derer1.05_1	AUGUSTUS	start_codon	2488584	2488586	.	-	0	transcript_id "jg12437.t1"; gene_id "jg12437";
derer1.05_1	ALN_BLOCK	exon	2490145	2495492	.	+	.	transcript_id "jg12438.t1"; gene_id "jg12438";
derer1.05_1	ALN_BLOCK	exon	2503147	2504094	.	+	.	transcript_id "jg12439.t1"; gene_id "jg12439";
derer1.05_1	ALN_BLOCK	exon	2506819	2510699	.	+	.	transcript_id "jg12440.t1"; gene_id "jg12440";
derer1.05_1	ALN_BLOCK	exon	2512325	2516001	.	-	.	transcript_id "jg12441.t1"; gene_id "jg12441";
derer1.05_1	ALN_BLOCK	exon	2520998	2530034	.	-	.	transcript_id "jg12442.t1"; gene_id "jg12442";
derer1.05_1	ALN_BLOCK	exon	2530212	2539688	.	-	.	transcript_id "jg12442.t1"; gene_id "jg12442";
derer1.05_1	AUGUSTUS	start_codon	2563219	2563221	.	+	0	transcript_id "jg12443.t1"; gene_id "jg12443";
derer1.05_1	AUGUSTUS	CDS	2563219	2563707	0.67	+	0	transcript_id "jg12443.t1"; gene_id "jg12443";
derer1.05_1	AUGUSTUS	exon	2563219	2563707	.	+	.	transcript_id "jg12443.t1"; gene_id "jg12443";
derer1.05_1	AUGUSTUS	stop_codon	2563705	2563707	.	+	0	transcript_id "jg12443.t1"; gene_id "jg12443";
derer1.05_1	ALN_BLOCK	exon	2572632	2602055	.	-	.	transcript_id "jg12444.t1"; gene_id "jg12444";
derer1.05_1	ALN_BLOCK	exon	2604166	2605171	.	+	.	transcript_id "jg12445.t1"; gene_id "jg12445";
derer1.05_1	ALN_BLOCK	exon	2605922	2611450	.	+	.	transcript_id "jg12446.t1"; gene_id "jg12446";
derer1.05_1	ALN_BLOCK	exon	2612248	2613229	.	+	.	transcript_id "jg12447.t1"; gene_id "jg12447";
derer1.05_1	ALN_BLOCK	exon	2613376	2615710	.	-	.	transcript_id "jg12448.t1"; gene_id "jg12448";
derer1.05_1	ALN_BLOCK	exon	2615769	2616513	.	+	.	transcript_id "jg12449.t1"; gene_id "jg12449";
derer1.05_1	ALN_BLOCK	exon	2617282	2617779	.	+	.	transcript_id "jg12450.t1"; gene_id "jg12450";
derer1.05_1	ALN_BLOCK	exon	2618079	2620846	.	-	.	transcript_id "jg12451.t1"; gene_id "jg12451";
derer1.05_1	ALN_BLOCK	exon	2621088	2621097	.	-	.	transcript_id "jg12451.t1"; gene_id "jg12451";
derer1.05_1	ALN_BLOCK	exon	2621349	2621366	.	-	.	transcript_id "jg12451.t1"; gene_id "jg12451";
derer1.05_1	ALN_BLOCK	exon	2621541	2621565	.	-	.	transcript_id "jg12451.t1"; gene_id "jg12451";
derer1.05_1	ALN_BLOCK	exon	2622836	2647947	.	-	.	transcript_id "jg12451.t1"; gene_id "jg12451";
derer1.05_1	ALN_BLOCK	exon	2650898	2652815	.	+	.	transcript_id "jg12452.t1"; gene_id "jg12452";
derer1.05_1	ALN_BLOCK	exon	2656289	2660382	.	+	.	transcript_id "jg12453.t1"; gene_id "jg12453";
derer1.05_1	ALN_BLOCK	exon	2661754	2662695	.	-	.	transcript_id "jg12454.t1"; gene_id "jg12454";
derer1.05_1	ALN_BLOCK	exon	2664837	2665931	.	+	.	transcript_id "jg12455.t1"; gene_id "jg12455";
derer1.05_1	ALN_BLOCK	exon	2668000	2669557	.	+	.	transcript_id "jg12456.t1"; gene_id "jg12456";
derer1.05_1	ALN_BLOCK	exon	2669660	2671228	.	-	.	transcript_id "jg12457.t1"; gene_id "jg12457";
derer1.05_1	ALN_BLOCK	exon	2671741	2672796	.	+	.	transcript_id "jg12458.t1"; gene_id "jg12458";
derer1.05_1	ALN_BLOCK	exon	2672965	2674796	.	+	.	transcript_id "jg12459.t1"; gene_id "jg12459";
derer1.05_1	ALN_BLOCK	exon	2677062	2679136	.	-	.	transcript_id "jg12460.t1"; gene_id "jg12460";
derer1.05_1	ALN_BLOCK	exon	2679517	2681236	.	+	.	transcript_id "jg12461.t1"; gene_id "jg12461";
derer1.05_1	ALN_BLOCK	exon	2681454	2683342	.	+	.	transcript_id "jg12462.t1"; gene_id "jg12462";
derer1.05_1	ALN_BLOCK	exon	2685113	2690234	.	-	.	transcript_id "jg12463.t1"; gene_id "jg12463";
derer1.05_1	AUGUSTUS	start_codon	2712994	2712996	.	+	0	transcript_id "jg12464.t1"; gene_id "jg12464";
derer1.05_1	AUGUSTUS	CDS	2712994	2713229	0.41	+	0	transcript_id "jg12464.t1"; gene_id "jg12464";
derer1.05_1	AUGUSTUS	exon	2712994	2713229	.	+	.	transcript_id "jg12464.t1"; gene_id "jg12464";
derer1.05_1	AUGUSTUS	intron	2713230	2716700	.	+	.	transcript_id "jg12464.t1"; gene_id "jg12464";
derer1.05_1	AUGUSTUS	CDS	2716701	2716899	0.92	+	1	transcript_id "jg12464.t1"; gene_id "jg12464";
derer1.05_1	AUGUSTUS	exon	2716701	2716899	.	+	.	transcript_id "jg12464.t1"; gene_id "jg12464";
derer1.05_1	AUGUSTUS	stop_codon	2716897	2716899	.	+	0	transcript_id "jg12464.t1"; gene_id "jg12464";
derer1.05_1	ALN_BLOCK	exon	2746147	2756659	.	-	.	transcript_id "jg12466.t1"; gene_id "jg12466";
derer1.05_1	ALN_BLOCK	exon	2790037	2790771	.	+	.	transcript_id "jg12467.t1"; gene_id "jg12467";
derer1.05_1	ALN_BLOCK	exon	2792124	2794649	.	-	.	transcript_id "jg12468.t1"; gene_id "jg12468";
derer1.05_1	ALN_BLOCK	exon	2795453	2796780	.	-	.	transcript_id "jg12469.t1"; gene_id "jg12469";
derer1.05_1	ALN_BLOCK	exon	2797500	2803214	.	+	.	transcript_id "jg12470.t1"; gene_id "jg12470";
derer1.05_1	ALN_BLOCK	exon	2805219	2806268	.	+	.	transcript_id "jg12471.t1"; gene_id "jg12471";
derer1.05_1	ALN_BLOCK	exon	2808159	2810853	.	+	.	transcript_id "jg12472.t1"; gene_id "jg12472";
derer1.05_1	ALN_BLOCK	exon	2813778	2821974	.	-	.	transcript_id "jg12473.t1"; gene_id "jg12473";
derer1.05_1	ALN_BLOCK	exon	2895866	2898285	.	-	.	transcript_id "jg12474.t1"; gene_id "jg12474";
derer1.05_1	ALN_BLOCK	exon	2911037	2912678	.	-	.	transcript_id "jg12475.t1"; gene_id "jg12475";
derer1.05_1	ALN_BLOCK	exon	2915165	2915169	.	-	.	transcript_id "jg12475.t1"; gene_id "jg12475";
derer1.05_1	ALN_BLOCK	exon	2915566	2916245	.	-	.	transcript_id "jg12475.t1"; gene_id "jg12475";
derer1.05_1	ALN_BLOCK	exon	2916461	2919076	.	-	.	transcript_id "jg12475.t1"; gene_id "jg12475";
derer1.05_1	AUGUSTUS	stop_codon	2919127	2919129	.	-	0	transcript_id "jg12476.t1"; gene_id "jg12476";
derer1.05_1	AUGUSTUS	CDS	2919127	2919158	0.55	-	2	transcript_id "jg12476.t1"; gene_id "jg12476";
derer1.05_1	AUGUSTUS	exon	2919127	2919158	.	-	.	transcript_id "jg12476.t1"; gene_id "jg12476";
derer1.05_1	AUGUSTUS	intron	2919159	2921623	.	-	.	transcript_id "jg12476.t1"; gene_id "jg12476";
derer1.05_1	AUGUSTUS	CDS	2921624	2921652	0.43	-	1	transcript_id "jg12476.t1"; gene_id "jg12476";
derer1.05_1	AUGUSTUS	exon	2921624	2921652	.	-	.	transcript_id "jg12476.t1"; gene_id "jg12476";
derer1.05_1	AUGUSTUS	intron	2921653	2924797	.	-	.	transcript_id "jg12476.t1"; gene_id "jg12476";
derer1.05_1	AUGUSTUS	CDS	2924798	2924961	0.94	-	0	transcript_id "jg12476.t1"; gene_id "jg12476";
derer1.05_1	AUGUSTUS	exon	2924798	2924961	.	-	.	transcript_id "jg12476.t1"; gene_id "jg12476";
derer1.05_1	AUGUSTUS	start_codon	2924959	2924961	.	-	0	transcript_id "jg12476.t1"; gene_id "jg12476";
derer1.05_1	ALN_BLOCK	exon	2945121	2946557	.	-	.	transcript_id "jg12477.t1"; gene_id "jg12477";
derer1.05_1	ALN_BLOCK	exon	2954066	2959743	.	+	.	transcript_id "jg12478.t1"; gene_id "jg12478";
derer1.05_1	ALN_BLOCK	exon	2972561	2973785	.	-	.	transcript_id "jg12479.t1"; gene_id "jg12479";
derer1.05_1	ALN_BLOCK	exon	2976267	2979869	.	+	.	transcript_id "jg12480.t1"; gene_id "jg12480";
derer1.05_1	ALN_BLOCK	exon	2984354	2985923	.	+	.	transcript_id "jg12481.t1"; gene_id "jg12481";
derer1.05_1	ALN_BLOCK	exon	2996202	2998388	.	+	.	transcript_id "jg12482.t1"; gene_id "jg12482";
derer1.05_1	ALN_BLOCK	exon	3012539	3013130	.	+	.	transcript_id "jg12483.t1"; gene_id "jg12483";
derer1.05_1	ALN_BLOCK	exon	3026355	3028004	.	+	.	transcript_id "jg12484.t1"; gene_id "jg12484";
derer1.05_1	ALN_BLOCK	exon	3032843	3033827	.	-	.	transcript_id "jg12485.t1"; gene_id "jg12485";
derer1.05_1	ALN_BLOCK	exon	3033997	3035033	.	-	.	transcript_id "jg12486.t1"; gene_id "jg12486";
derer1.05_1	ALN_BLOCK	exon	3042384	3044177	.	-	.	transcript_id "jg12487.t1"; gene_id "jg12487";
derer1.05_1	ALN_BLOCK	exon	3052922	3057836	.	+	.	transcript_id "jg12488.t1"; gene_id "jg12488";
derer1.05_1	ALN_BLOCK	exon	3059158	3060079	.	+	.	transcript_id "jg12489.t1"; gene_id "jg12489";
derer1.05_1	ALN_BLOCK	exon	3060940	3062843	.	-	.	transcript_id "jg12490.t1"; gene_id "jg12490";
derer1.05_1	ALN_BLOCK	exon	3063270	3065770	.	+	.	transcript_id "jg12491.t1"; gene_id "jg12491";
derer1.05_1	ALN_BLOCK	exon	3066679	3067694	.	+	.	transcript_id "jg12492.t1"; gene_id "jg12492";
derer1.05_1	ALN_BLOCK	exon	3068751	3070906	.	+	.	transcript_id "jg12493.t1"; gene_id "jg12493";
derer1.05_1	ALN_BLOCK	exon	3071216	3071755	.	+	.	transcript_id "jg12494.t1"; gene_id "jg12494";
derer1.05_1	ALN_BLOCK	exon	3072845	3078022	.	-	.	transcript_id "jg12495.t1"; gene_id "jg12495";
derer1.05_1	ALN_BLOCK	exon	3091931	3096448	.	+	.	transcript_id "jg12496.t1"; gene_id "jg12496";
derer1.05_1	ALN_BLOCK	exon	3099740	3115280	.	-	.	transcript_id "jg12497.t1"; gene_id "jg12497";
derer1.05_1	ALN_BLOCK	exon	3118998	3119852	.	-	.	transcript_id "jg12498.t1"; gene_id "jg12498";
derer1.05_1	ALN_BLOCK	exon	3120005	3122987	.	-	.	transcript_id "jg12499.t1"; gene_id "jg12499";
derer1.05_1	ALN_BLOCK	exon	3124586	3129772	.	-	.	transcript_id "jg12500.t1"; gene_id "jg12500";
derer1.05_1	ALN_BLOCK	exon	3137934	3141647	.	-	.	transcript_id "jg12501.t1"; gene_id "jg12501";
derer1.05_1	AUGUSTUS	stop_codon	3143897	3143899	.	-	0	transcript_id "jg12502.t1"; gene_id "jg12502";
derer1.05_1	AUGUSTUS	CDS	3143897	3144052	1	-	0	transcript_id "jg12502.t1"; gene_id "jg12502";
derer1.05_1	AUGUSTUS	exon	3143897	3144052	.	-	.	transcript_id "jg12502.t1"; gene_id "jg12502";
derer1.05_1	AUGUSTUS	intron	3144053	3151906	.	-	.	transcript_id "jg12502.t1"; gene_id "jg12502";
derer1.05_1	AUGUSTUS	CDS	3151907	3151987	1	-	0	transcript_id "jg12502.t1"; gene_id "jg12502";
derer1.05_1	AUGUSTUS	exon	3151907	3151987	.	-	.	transcript_id "jg12502.t1"; gene_id "jg12502";
derer1.05_1	AUGUSTUS	start_codon	3151985	3151987	.	-	0	transcript_id "jg12502.t1"; gene_id "jg12502";
derer1.05_1	ALN_BLOCK	exon	3153022	3154296	.	+	.	transcript_id "jg12503.t1"; gene_id "jg12503";
derer1.05_1	ALN_BLOCK	exon	3154593	3157136	.	-	.	transcript_id "jg12504.t1"; gene_id "jg12504";
derer1.05_1	AUGUSTUS	start_codon	3159056	3159058	.	+	0	transcript_id "jg12505.t3"; gene_id "jg12505";
derer1.05_1	AUGUSTUS	CDS	3159056	3159226	1	+	0	transcript_id "jg12505.t3"; gene_id "jg12505";
derer1.05_1	AUGUSTUS	exon	3159056	3159226	.	+	.	transcript_id "jg12505.t3"; gene_id "jg12505";
derer1.05_1	AUGUSTUS	start_codon	3159056	3159058	.	+	0	transcript_id "jg12505.t2"; gene_id "jg12505";
derer1.05_1	AUGUSTUS	CDS	3159056	3159226	1	+	0	transcript_id "jg12505.t2"; gene_id "jg12505";
derer1.05_1	AUGUSTUS	exon	3159056	3159226	.	+	.	transcript_id "jg12505.t2"; gene_id "jg12505";
derer1.05_1	AUGUSTUS	start_codon	3159056	3159058	.	+	0	transcript_id "jg12505.t1"; gene_id "jg12505";
derer1.05_1	AUGUSTUS	CDS	3159056	3159226	1	+	0	transcript_id "jg12505.t1"; gene_id "jg12505";
derer1.05_1	AUGUSTUS	exon	3159056	3159226	.	+	.	transcript_id "jg12505.t1"; gene_id "jg12505";
derer1.05_1	AUGUSTUS	intron	3159227	3159293	.	+	.	transcript_id "jg12505.t3"; gene_id "jg12505";
derer1.05_1	AUGUSTUS	intron	3159227	3159293	.	+	.	transcript_id "jg12505.t2"; gene_id "jg12505";
derer1.05_1	AUGUSTUS	intron	3159227	3159293	.	+	.	transcript_id "jg12505.t1"; gene_id "jg12505";
derer1.05_1	AUGUSTUS	CDS	3159294	3159921	1	+	0	transcript_id "jg12505.t3"; gene_id "jg12505";
derer1.05_1	AUGUSTUS	exon	3159294	3159921	.	+	.	transcript_id "jg12505.t3"; gene_id "jg12505";
derer1.05_1	AUGUSTUS	CDS	3159294	3159936	1	+	0	transcript_id "jg12505.t2"; gene_id "jg12505";
derer1.05_1	AUGUSTUS	exon	3159294	3159936	.	+	.	transcript_id "jg12505.t2"; gene_id "jg12505";
derer1.05_1	AUGUSTUS	CDS	3159294	3159921	1	+	0	transcript_id "jg12505.t1"; gene_id "jg12505";
derer1.05_1	AUGUSTUS	exon	3159294	3159921	.	+	.	transcript_id "jg12505.t1"; gene_id "jg12505";
derer1.05_1	AUGUSTUS	intron	3159922	3160004	.	+	.	transcript_id "jg12505.t3"; gene_id "jg12505";
derer1.05_1	AUGUSTUS	intron	3159922	3160004	.	+	.	transcript_id "jg12505.t1"; gene_id "jg12505";
derer1.05_1	AUGUSTUS	intron	3159937	3160004	.	+	.	transcript_id "jg12505.t2"; gene_id "jg12505";
derer1.05_1	AUGUSTUS	CDS	3160005	3160261	1	+	2	transcript_id "jg12505.t3"; gene_id "jg12505";
derer1.05_1	AUGUSTUS	exon	3160005	3160261	.	+	.	transcript_id "jg12505.t3"; gene_id "jg12505";
derer1.05_1	AUGUSTUS	CDS	3160005	3160249	1	+	2	transcript_id "jg12505.t2"; gene_id "jg12505";
derer1.05_1	AUGUSTUS	exon	3160005	3160249	.	+	.	transcript_id "jg12505.t2"; gene_id "jg12505";
derer1.05_1	AUGUSTUS	CDS	3160005	3160249	1	+	2	transcript_id "jg12505.t1"; gene_id "jg12505";
derer1.05_1	AUGUSTUS	exon	3160005	3160249	.	+	.	transcript_id "jg12505.t1"; gene_id "jg12505";
derer1.05_1	AUGUSTUS	intron	3160250	3160340	.	+	.	transcript_id "jg12505.t2"; gene_id "jg12505";
derer1.05_1	AUGUSTUS	intron	3160250	3160340	.	+	.	transcript_id "jg12505.t1"; gene_id "jg12505";
derer1.05_1	AUGUSTUS	intron	3160262	3160340	.	+	.	transcript_id "jg12505.t3"; gene_id "jg12505";
derer1.05_1	AUGUSTUS	CDS	3160341	3160449	1	+	0	transcript_id "jg12505.t3"; gene_id "jg12505";
derer1.05_1	AUGUSTUS	exon	3160341	3160449	.	+	.	transcript_id "jg12505.t3"; gene_id "jg12505";
derer1.05_1	AUGUSTUS	CDS	3160341	3160449	1	+	0	transcript_id "jg12505.t2"; gene_id "jg12505";
derer1.05_1	AUGUSTUS	exon	3160341	3160449	.	+	.	transcript_id "jg12505.t2"; gene_id "jg12505";
derer1.05_1	AUGUSTUS	CDS	3160341	3160449	1	+	0	transcript_id "jg12505.t1"; gene_id "jg12505";
derer1.05_1	AUGUSTUS	exon	3160341	3160449	.	+	.	transcript_id "jg12505.t1"; gene_id "jg12505";
derer1.05_1	AUGUSTUS	intron	3160450	3161523	.	+	.	transcript_id "jg12505.t3"; gene_id "jg12505";
derer1.05_1	AUGUSTUS	intron	3160450	3161523	.	+	.	transcript_id "jg12505.t2"; gene_id "jg12505";
derer1.05_1	AUGUSTUS	intron	3160450	3161523	.	+	.	transcript_id "jg12505.t1"; gene_id "jg12505";
derer1.05_1	AUGUSTUS	CDS	3161524	3162602	1	+	2	transcript_id "jg12505.t3"; gene_id "jg12505";
derer1.05_1	AUGUSTUS	exon	3161524	3162602	.	+	.	transcript_id "jg12505.t3"; gene_id "jg12505";
derer1.05_1	AUGUSTUS	CDS	3161524	3162602	1	+	2	transcript_id "jg12505.t2"; gene_id "jg12505";
derer1.05_1	AUGUSTUS	exon	3161524	3162602	.	+	.	transcript_id "jg12505.t2"; gene_id "jg12505";
derer1.05_1	AUGUSTUS	CDS	3161524	3162602	1	+	2	transcript_id "jg12505.t1"; gene_id "jg12505";
derer1.05_1	AUGUSTUS	exon	3161524	3162602	.	+	.	transcript_id "jg12505.t1"; gene_id "jg12505";
derer1.05_1	AUGUSTUS	stop_codon	3162600	3162602	.	+	0	transcript_id "jg12505.t3"; gene_id "jg12505";
derer1.05_1	AUGUSTUS	stop_codon	3162600	3162602	.	+	0	transcript_id "jg12505.t2"; gene_id "jg12505";
derer1.05_1	AUGUSTUS	stop_codon	3162600	3162602	.	+	0	transcript_id "jg12505.t1"; gene_id "jg12505";
derer1.05_1	ALN_BLOCK	exon	3163281	3166622	.	+	.	transcript_id "jg12507.t1"; gene_id "jg12507";
derer1.05_1	ALN_BLOCK	exon	3167633	3168548	.	-	.	transcript_id "jg12508.t1"; gene_id "jg12508";
derer1.05_1	ALN_BLOCK	exon	3168984	3170611	.	+	.	transcript_id "jg12509.t1"; gene_id "jg12509";
derer1.05_1	ALN_BLOCK	exon	3171073	3172575	.	+	.	transcript_id "jg12510.t1"; gene_id "jg12510";
derer1.05_1	ALN_BLOCK	exon	3172762	3173928	.	-	.	transcript_id "jg12511.t1"; gene_id "jg12511";
derer1.05_1	ALN_BLOCK	exon	3177056	3177513	.	+	.	transcript_id "jg12512.t1"; gene_id "jg12512";
derer1.05_1	ALN_BLOCK	exon	3179279	3182020	.	-	.	transcript_id "jg12513.t1"; gene_id "jg12513";
derer1.05_1	ALN_BLOCK	exon	3183960	3185988	.	+	.	transcript_id "jg12514.t1"; gene_id "jg12514";
derer1.05_1	ALN_BLOCK	exon	3186850	3188528	.	-	.	transcript_id "jg12515.t1"; gene_id "jg12515";
derer1.05_1	AUGUSTUS	start_codon	3188962	3188964	.	+	0	transcript_id "jg12516.t1"; gene_id "jg12516";
derer1.05_1	AUGUSTUS	CDS	3188962	3189441	1	+	0	transcript_id "jg12516.t1"; gene_id "jg12516";
derer1.05_1	AUGUSTUS	exon	3188962	3189441	.	+	.	transcript_id "jg12516.t1"; gene_id "jg12516";
derer1.05_1	AUGUSTUS	intron	3189442	3189489	.	+	.	transcript_id "jg12516.t1"; gene_id "jg12516";
derer1.05_1	AUGUSTUS	CDS	3189490	3189637	1	+	0	transcript_id "jg12516.t1"; gene_id "jg12516";
derer1.05_1	AUGUSTUS	exon	3189490	3189637	.	+	.	transcript_id "jg12516.t1"; gene_id "jg12516";
derer1.05_1	AUGUSTUS	intron	3189638	3189796	.	+	.	transcript_id "jg12516.t1"; gene_id "jg12516";
derer1.05_1	AUGUSTUS	CDS	3189797	3189973	1	+	2	transcript_id "jg12516.t1"; gene_id "jg12516";
derer1.05_1	AUGUSTUS	exon	3189797	3189973	.	+	.	transcript_id "jg12516.t1"; gene_id "jg12516";
derer1.05_1	AUGUSTUS	intron	3189974	3190039	.	+	.	transcript_id "jg12516.t1"; gene_id "jg12516";
derer1.05_1	AUGUSTUS	CDS	3190040	3190291	1	+	2	transcript_id "jg12516.t1"; gene_id "jg12516";
derer1.05_1	AUGUSTUS	exon	3190040	3190291	.	+	.	transcript_id "jg12516.t1"; gene_id "jg12516";
derer1.05_1	AUGUSTUS	intron	3190292	3190353	.	+	.	transcript_id "jg12516.t1"; gene_id "jg12516";
derer1.05_1	AUGUSTUS	CDS	3190354	3190534	1	+	2	transcript_id "jg12516.t1"; gene_id "jg12516";
derer1.05_1	AUGUSTUS	exon	3190354	3190534	.	+	.	transcript_id "jg12516.t1"; gene_id "jg12516";
derer1.05_1	AUGUSTUS	intron	3190535	3190599	.	+	.	transcript_id "jg12516.t1"; gene_id "jg12516";
derer1.05_1	AUGUSTUS	CDS	3190600	3190798	1	+	1	transcript_id "jg12516.t1"; gene_id "jg12516";
derer1.05_1	AUGUSTUS	exon	3190600	3190798	.	+	.	transcript_id "jg12516.t1"; gene_id "jg12516";
derer1.05_1	AUGUSTUS	stop_codon	3190796	3190798	.	+	0	transcript_id "jg12516.t1"; gene_id "jg12516";
derer1.05_1	ALN_BLOCK	exon	3191196	3193064	.	+	.	transcript_id "jg12517.t1"; gene_id "jg12517";
derer1.05_1	ALN_BLOCK	exon	3193691	3198863	.	+	.	transcript_id "jg12518.t1"; gene_id "jg12518";
derer1.05_1	ALN_BLOCK	exon	3205443	3208824	.	+	.	transcript_id "jg12519.t1"; gene_id "jg12519";
derer1.05_1	AUGUSTUS	start_codon	3209003	3209005	.	+	0	transcript_id "jg12520.t1"; gene_id "jg12520";
derer1.05_1	AUGUSTUS	CDS	3209003	3209413	0.58	+	0	transcript_id "jg12520.t1"; gene_id "jg12520";
derer1.05_1	AUGUSTUS	exon	3209003	3209413	.	+	.	transcript_id "jg12520.t1"; gene_id "jg12520";
derer1.05_1	AUGUSTUS	stop_codon	3209411	3209413	.	+	0	transcript_id "jg12520.t1"; gene_id "jg12520";
derer1.05_1	ALN_BLOCK	exon	3214719	3214982	.	+	.	transcript_id "jg12521.t1"; gene_id "jg12521";
derer1.05_1	ALN_BLOCK	exon	3223574	3224998	.	+	.	transcript_id "jg12522.t1"; gene_id "jg12522";
derer1.05_1	ALN_BLOCK	exon	3225434	3225447	.	+	.	transcript_id "jg12522.t1"; gene_id "jg12522";
derer1.05_1	ALN_BLOCK	exon	3226177	3226321	.	+	.	transcript_id "jg12522.t1"; gene_id "jg12522";
derer1.05_1	ALN_BLOCK	exon	3226705	3228882	.	+	.	transcript_id "jg12522.t1"; gene_id "jg12522";
derer1.05_1	ALN_BLOCK	exon	3229676	3230949	.	-	.	transcript_id "jg12523.t1"; gene_id "jg12523";
derer1.05_1	ALN_BLOCK	exon	3231242	3233923	.	-	.	transcript_id "jg12523.t1"; gene_id "jg12523";
derer1.05_1	ALN_BLOCK	exon	3234569	3239984	.	+	.	transcript_id "jg12524.t1"; gene_id "jg12524";
derer1.05_1	ALN_BLOCK	exon	3240910	3243512	.	-	.	transcript_id "jg12525.t1"; gene_id "jg12525";
derer1.05_1	ALN_BLOCK	exon	3244070	3246381	.	+	.	transcript_id "jg12526.t1"; gene_id "jg12526";
derer1.05_1	ALN_BLOCK	exon	3246774	3247160	.	+	.	transcript_id "jg12527.t1"; gene_id "jg12527";
derer1.05_1	ALN_BLOCK	exon	3247344	3248066	.	+	.	transcript_id "jg12528.t1"; gene_id "jg12528";
derer1.05_1	ALN_BLOCK	exon	3248221	3249878	.	-	.	transcript_id "jg12529.t1"; gene_id "jg12529";
derer1.05_1	ALN_BLOCK	exon	3250814	3255438	.	-	.	transcript_id "jg12530.t1"; gene_id "jg12530";
derer1.05_1	ALN_BLOCK	exon	3256156	3257999	.	+	.	transcript_id "jg12531.t1"; gene_id "jg12531";
derer1.05_1	ALN_BLOCK	exon	3258756	3261415	.	-	.	transcript_id "jg12532.t1"; gene_id "jg12532";
derer1.05_1	ALN_BLOCK	exon	3261943	3262641	.	-	.	transcript_id "jg12533.t1"; gene_id "jg12533";
derer1.05_1	ALN_BLOCK	exon	3263084	3269808	.	-	.	transcript_id "jg12534.t1"; gene_id "jg12534";
derer1.05_1	AUGUSTUS	stop_codon	3271630	3271632	.	-	0	transcript_id "jg12535.t1"; gene_id "jg12535";
derer1.05_1	AUGUSTUS	CDS	3271630	3271725	0.32	-	0	transcript_id "jg12535.t1"; gene_id "jg12535";
derer1.05_1	AUGUSTUS	exon	3271630	3271725	.	-	.	transcript_id "jg12535.t1"; gene_id "jg12535";
derer1.05_1	AUGUSTUS	intron	3271726	3272156	.	-	.	transcript_id "jg12535.t1"; gene_id "jg12535";
derer1.05_1	AUGUSTUS	CDS	3272157	3272547	0.75	-	1	transcript_id "jg12535.t1"; gene_id "jg12535";
derer1.05_1	AUGUSTUS	exon	3272157	3272547	.	-	.	transcript_id "jg12535.t1"; gene_id "jg12535";
derer1.05_1	AUGUSTUS	intron	3272548	3272804	.	-	.	transcript_id "jg12535.t1"; gene_id "jg12535";
derer1.05_1	AUGUSTUS	CDS	3272805	3273187	1	-	0	transcript_id "jg12535.t1"; gene_id "jg12535";
derer1.05_1	AUGUSTUS	exon	3272805	3273187	.	-	.	transcript_id "jg12535.t1"; gene_id "jg12535";
derer1.05_1	AUGUSTUS	intron	3273188	3278178	.	-	.	transcript_id "jg12535.t1"; gene_id "jg12535";
derer1.05_1	AUGUSTUS	CDS	3278179	3278457	1	-	0	transcript_id "jg12535.t1"; gene_id "jg12535";
derer1.05_1	AUGUSTUS	exon	3278179	3278457	.	-	.	transcript_id "jg12535.t1"; gene_id "jg12535";
derer1.05_1	AUGUSTUS	start_codon	3278455	3278457	.	-	0	transcript_id "jg12535.t1"; gene_id "jg12535";
derer1.05_1	ALN_BLOCK	exon	3279871	3283504	.	+	.	transcript_id "jg12536.t1"; gene_id "jg12536";
derer1.05_1	ALN_BLOCK	exon	3299410	3300110	.	-	.	transcript_id "jg12537.t1"; gene_id "jg12537";
derer1.05_1	ALN_BLOCK	exon	3301963	3302424	.	+	.	transcript_id "jg12538.t1"; gene_id "jg12538";
derer1.05_1	ALN_BLOCK	exon	3313372	3316769	.	+	.	transcript_id "jg12539.t1"; gene_id "jg12539";
derer1.05_1	ALN_BLOCK	exon	3323860	3324992	.	-	.	transcript_id "jg12540.t1"; gene_id "jg12540";
derer1.05_1	ALN_BLOCK	exon	3325520	3332103	.	-	.	transcript_id "jg12540.t1"; gene_id "jg12540";
derer1.05_1	ALN_BLOCK	exon	3386247	3386867	.	+	.	transcript_id "jg12542.t1"; gene_id "jg12542";
derer1.05_1	ALN_BLOCK	exon	3387252	3388397	.	-	.	transcript_id "jg12543.t1"; gene_id "jg12543";
derer1.05_1	ALN_BLOCK	exon	3388868	3389275	.	+	.	transcript_id "jg12544.t1"; gene_id "jg12544";
derer1.05_1	ALN_BLOCK	exon	3390042	3392333	.	+	.	transcript_id "jg12545.t1"; gene_id "jg12545";
derer1.05_1	ALN_BLOCK	exon	3393076	3394254	.	-	.	transcript_id "jg12546.t1"; gene_id "jg12546";
derer1.05_1	ALN_BLOCK	exon	3415010	3417636	.	-	.	transcript_id "jg12547.t1"; gene_id "jg12547";
derer1.05_1	ALN_BLOCK	exon	3429955	3430253	.	-	.	transcript_id "jg12548.t1"; gene_id "jg12548";
derer1.05_1	ALN_BLOCK	exon	3431252	3439569	.	+	.	transcript_id "jg12549.t1"; gene_id "jg12549";
derer1.05_1	ALN_BLOCK	exon	3439829	3440310	.	+	.	transcript_id "jg12549.t1"; gene_id "jg12549";
derer1.05_1	AUGUSTUS	stop_codon	3441951	3441953	.	-	0	transcript_id "jg12550.t1"; gene_id "jg12550";
derer1.05_1	AUGUSTUS	CDS	3441951	3442217	0.99	-	0	transcript_id "jg12550.t1"; gene_id "jg12550";
derer1.05_1	AUGUSTUS	exon	3441951	3442217	.	-	.	transcript_id "jg12550.t1"; gene_id "jg12550";
derer1.05_1	AUGUSTUS	start_codon	3442215	3442217	.	-	0	transcript_id "jg12550.t1"; gene_id "jg12550";
derer1.05_1	ALN_BLOCK	exon	3442940	3444214	.	+	.	transcript_id "jg12551.t1"; gene_id "jg12551";
derer1.05_1	ALN_BLOCK	exon	3444341	3445369	.	-	.	transcript_id "jg12552.t1"; gene_id "jg12552";
derer1.05_1	ALN_BLOCK	exon	3448761	3461186	.	+	.	transcript_id "jg12553.t1"; gene_id "jg12553";
derer1.05_1	ALN_BLOCK	exon	3462035	3462847	.	-	.	transcript_id "jg12554.t1"; gene_id "jg12554";
derer1.05_1	ALN_BLOCK	exon	3463359	3470029	.	-	.	transcript_id "jg12555.t1"; gene_id "jg12555";
derer1.05_1	ALN_BLOCK	exon	3470181	3470187	.	-	.	transcript_id "jg12555.t1"; gene_id "jg12555";
derer1.05_1	AUGUSTUS	start_codon	3526405	3526407	.	+	0	transcript_id "jg12557.t1"; gene_id "jg12557";
derer1.05_1	AUGUSTUS	CDS	3526405	3527682	0.54	+	0	transcript_id "jg12557.t1"; gene_id "jg12557";
derer1.05_1	AUGUSTUS	exon	3526405	3527682	.	+	.	transcript_id "jg12557.t1"; gene_id "jg12557";
derer1.05_1	AUGUSTUS	stop_codon	3527680	3527682	.	+	0	transcript_id "jg12557.t1"; gene_id "jg12557";
derer1.05_1	ALN_BLOCK	exon	3531456	3541940	.	+	.	transcript_id "jg12556.t1"; gene_id "jg12556";
derer1.05_1	ALN_BLOCK	exon	3554041	3572850	.	+	.	transcript_id "jg12558.t1"; gene_id "jg12558";
derer1.05_1	ALN_BLOCK	exon	3581428	3587367	.	+	.	transcript_id "jg12559.t1"; gene_id "jg12559";
derer1.05_1	ALN_BLOCK	exon	3588515	3590985	.	-	.	transcript_id "jg12560.t1"; gene_id "jg12560";
derer1.05_1	ALN_BLOCK	exon	3592614	3594069	.	-	.	transcript_id "jg12561.t1"; gene_id "jg12561";
derer1.05_1	ALN_BLOCK	exon	3599726	3600190	.	-	.	transcript_id "jg12562.t1"; gene_id "jg12562";
derer1.05_1	ALN_BLOCK	exon	3606729	3607478	.	-	.	transcript_id "jg12563.t1"; gene_id "jg12563";
derer1.05_1	ALN_BLOCK	exon	3613089	3620374	.	+	.	transcript_id "jg12564.t1"; gene_id "jg12564";
derer1.05_1	ALN_BLOCK	exon	3620727	3621736	.	+	.	transcript_id "jg12564.t1"; gene_id "jg12564";
derer1.05_1	ALN_BLOCK	exon	3623213	3626488	.	+	.	transcript_id "jg12565.t1"; gene_id "jg12565";
derer1.05_1	ALN_BLOCK	exon	3626735	3627185	.	+	.	transcript_id "jg12565.t1"; gene_id "jg12565";
derer1.05_1	ALN_BLOCK	exon	3629171	3633620	.	+	.	transcript_id "jg12566.t1"; gene_id "jg12566";
derer1.05_1	ALN_BLOCK	exon	3634165	3636141	.	-	.	transcript_id "jg12567.t1"; gene_id "jg12567";
derer1.05_1	AUGUSTUS	start_codon	3637839	3637841	.	+	0	transcript_id "jg12568.t3"; gene_id "jg12568";
derer1.05_1	AUGUSTUS	CDS	3637839	3638312	1	+	0	transcript_id "jg12568.t3"; gene_id "jg12568";
derer1.05_1	AUGUSTUS	exon	3637839	3638312	.	+	.	transcript_id "jg12568.t3"; gene_id "jg12568";
derer1.05_1	AUGUSTUS	intron	3638313	3644611	.	+	.	transcript_id "jg12568.t3"; gene_id "jg12568";
derer1.05_1	AUGUSTUS	start_codon	3639357	3639359	.	+	0	transcript_id "jg12568.t2"; gene_id "jg12568";
derer1.05_1	AUGUSTUS	CDS	3639357	3639401	1	+	0	transcript_id "jg12568.t2"; gene_id "jg12568";
derer1.05_1	AUGUSTUS	exon	3639357	3639401	.	+	.	transcript_id "jg12568.t2"; gene_id "jg12568";
derer1.05_1	AUGUSTUS	intron	3639402	3644611	.	+	.	transcript_id "jg12568.t2"; gene_id "jg12568";
derer1.05_1	AUGUSTUS	start_codon	3642395	3642397	.	+	0	transcript_id "jg12568.t1"; gene_id "jg12568";
derer1.05_1	AUGUSTUS	CDS	3642395	3642418	1	+	0	transcript_id "jg12568.t1"; gene_id "jg12568";
derer1.05_1	AUGUSTUS	exon	3642395	3642418	.	+	.	transcript_id "jg12568.t1"; gene_id "jg12568";
derer1.05_1	AUGUSTUS	intron	3642419	3644611	.	+	.	transcript_id "jg12568.t1"; gene_id "jg12568";
derer1.05_1	AUGUSTUS	CDS	3644612	3644713	1	+	0	transcript_id "jg12568.t2"; gene_id "jg12568";
derer1.05_1	AUGUSTUS	exon	3644612	3644713	.	+	.	transcript_id "jg12568.t2"; gene_id "jg12568";
derer1.05_1	AUGUSTUS	CDS	3644612	3644713	1	+	0	transcript_id "jg12568.t3"; gene_id "jg12568";
derer1.05_1	AUGUSTUS	exon	3644612	3644713	.	+	.	transcript_id "jg12568.t3"; gene_id "jg12568";
derer1.05_1	AUGUSTUS	CDS	3644612	3644713	1	+	0	transcript_id "jg12568.t1"; gene_id "jg12568";
derer1.05_1	AUGUSTUS	exon	3644612	3644713	.	+	.	transcript_id "jg12568.t1"; gene_id "jg12568";
derer1.05_1	AUGUSTUS	intron	3644714	3644779	.	+	.	transcript_id "jg12568.t2"; gene_id "jg12568";
derer1.05_1	AUGUSTUS	intron	3644714	3644779	.	+	.	transcript_id "jg12568.t3"; gene_id "jg12568";
derer1.05_1	AUGUSTUS	intron	3644714	3644779	.	+	.	transcript_id "jg12568.t1"; gene_id "jg12568";
derer1.05_1	AUGUSTUS	CDS	3644780	3645232	1	+	0	transcript_id "jg12568.t2"; gene_id "jg12568";
derer1.05_1	AUGUSTUS	exon	3644780	3645232	.	+	.	transcript_id "jg12568.t2"; gene_id "jg12568";
derer1.05_1	AUGUSTUS	CDS	3644780	3645232	1	+	0	transcript_id "jg12568.t3"; gene_id "jg12568";
derer1.05_1	AUGUSTUS	exon	3644780	3645232	.	+	.	transcript_id "jg12568.t3"; gene_id "jg12568";
derer1.05_1	AUGUSTUS	CDS	3644780	3645232	1	+	0	transcript_id "jg12568.t1"; gene_id "jg12568";
derer1.05_1	AUGUSTUS	exon	3644780	3645232	.	+	.	transcript_id "jg12568.t1"; gene_id "jg12568";
derer1.05_1	AUGUSTUS	intron	3645233	3645301	.	+	.	transcript_id "jg12568.t2"; gene_id "jg12568";
derer1.05_1	AUGUSTUS	intron	3645233	3645301	.	+	.	transcript_id "jg12568.t3"; gene_id "jg12568";
derer1.05_1	AUGUSTUS	intron	3645233	3645301	.	+	.	transcript_id "jg12568.t1"; gene_id "jg12568";
derer1.05_1	AUGUSTUS	CDS	3645302	3646066	1	+	0	transcript_id "jg12568.t2"; gene_id "jg12568";
derer1.05_1	AUGUSTUS	exon	3645302	3646066	.	+	.	transcript_id "jg12568.t2"; gene_id "jg12568";
derer1.05_1	AUGUSTUS	CDS	3645302	3646066	1	+	0	transcript_id "jg12568.t3"; gene_id "jg12568";
derer1.05_1	AUGUSTUS	exon	3645302	3646066	.	+	.	transcript_id "jg12568.t3"; gene_id "jg12568";
derer1.05_1	AUGUSTUS	CDS	3645302	3646066	1	+	0	transcript_id "jg12568.t1"; gene_id "jg12568";
derer1.05_1	AUGUSTUS	exon	3645302	3646066	.	+	.	transcript_id "jg12568.t1"; gene_id "jg12568";
derer1.05_1	AUGUSTUS	intron	3646067	3646195	.	+	.	transcript_id "jg12568.t2"; gene_id "jg12568";
derer1.05_1	AUGUSTUS	intron	3646067	3646195	.	+	.	transcript_id "jg12568.t3"; gene_id "jg12568";
derer1.05_1	AUGUSTUS	intron	3646067	3646195	.	+	.	transcript_id "jg12568.t1"; gene_id "jg12568";
derer1.05_1	AUGUSTUS	CDS	3646196	3646399	1	+	0	transcript_id "jg12568.t2"; gene_id "jg12568";
derer1.05_1	AUGUSTUS	exon	3646196	3646399	.	+	.	transcript_id "jg12568.t2"; gene_id "jg12568";
derer1.05_1	AUGUSTUS	CDS	3646196	3646399	1	+	0	transcript_id "jg12568.t3"; gene_id "jg12568";
derer1.05_1	AUGUSTUS	exon	3646196	3646399	.	+	.	transcript_id "jg12568.t3"; gene_id "jg12568";
derer1.05_1	AUGUSTUS	CDS	3646196	3646399	1	+	0	transcript_id "jg12568.t1"; gene_id "jg12568";
derer1.05_1	AUGUSTUS	exon	3646196	3646399	.	+	.	transcript_id "jg12568.t1"; gene_id "jg12568";
derer1.05_1	AUGUSTUS	intron	3646400	3646743	.	+	.	transcript_id "jg12568.t2"; gene_id "jg12568";
derer1.05_1	AUGUSTUS	intron	3646400	3646743	.	+	.	transcript_id "jg12568.t3"; gene_id "jg12568";
derer1.05_1	AUGUSTUS	intron	3646400	3646743	.	+	.	transcript_id "jg12568.t1"; gene_id "jg12568";
derer1.05_1	AUGUSTUS	CDS	3646744	3647671	1	+	0	transcript_id "jg12568.t2"; gene_id "jg12568";
derer1.05_1	AUGUSTUS	exon	3646744	3647671	.	+	.	transcript_id "jg12568.t2"; gene_id "jg12568";
derer1.05_1	AUGUSTUS	CDS	3646744	3647671	1	+	0	transcript_id "jg12568.t3"; gene_id "jg12568";
derer1.05_1	AUGUSTUS	exon	3646744	3647671	.	+	.	transcript_id "jg12568.t3"; gene_id "jg12568";
derer1.05_1	AUGUSTUS	CDS	3646744	3647671	1	+	0	transcript_id "jg12568.t1"; gene_id "jg12568";
derer1.05_1	AUGUSTUS	exon	3646744	3647671	.	+	.	transcript_id "jg12568.t1"; gene_id "jg12568";
derer1.05_1	AUGUSTUS	intron	3647672	3647837	.	+	.	transcript_id "jg12568.t2"; gene_id "jg12568";
derer1.05_1	AUGUSTUS	intron	3647672	3647837	.	+	.	transcript_id "jg12568.t3"; gene_id "jg12568";
derer1.05_1	AUGUSTUS	intron	3647672	3647837	.	+	.	transcript_id "jg12568.t1"; gene_id "jg12568";
derer1.05_1	AUGUSTUS	CDS	3647838	3647930	1	+	2	transcript_id "jg12568.t2"; gene_id "jg12568";
derer1.05_1	AUGUSTUS	exon	3647838	3647930	.	+	.	transcript_id "jg12568.t2"; gene_id "jg12568";
derer1.05_1	AUGUSTUS	CDS	3647838	3647930	1	+	2	transcript_id "jg12568.t3"; gene_id "jg12568";
derer1.05_1	AUGUSTUS	exon	3647838	3647930	.	+	.	transcript_id "jg12568.t3"; gene_id "jg12568";
derer1.05_1	AUGUSTUS	CDS	3647838	3647930	1	+	2	transcript_id "jg12568.t1"; gene_id "jg12568";
derer1.05_1	AUGUSTUS	exon	3647838	3647930	.	+	.	transcript_id "jg12568.t1"; gene_id "jg12568";
derer1.05_1	AUGUSTUS	intron	3647931	3648711	.	+	.	transcript_id "jg12568.t2"; gene_id "jg12568";
derer1.05_1	AUGUSTUS	intron	3647931	3648711	.	+	.	transcript_id "jg12568.t3"; gene_id "jg12568";
derer1.05_1	AUGUSTUS	intron	3647931	3648711	.	+	.	transcript_id "jg12568.t1"; gene_id "jg12568";
derer1.05_1	AUGUSTUS	CDS	3648712	3648994	1	+	2	transcript_id "jg12568.t2"; gene_id "jg12568";
derer1.05_1	AUGUSTUS	exon	3648712	3648994	.	+	.	transcript_id "jg12568.t2"; gene_id "jg12568";
derer1.05_1	AUGUSTUS	CDS	3648712	3648994	1	+	2	transcript_id "jg12568.t3"; gene_id "jg12568";
derer1.05_1	AUGUSTUS	exon	3648712	3648994	.	+	.	transcript_id "jg12568.t3"; gene_id "jg12568";
derer1.05_1	AUGUSTUS	CDS	3648712	3648994	1	+	2	transcript_id "jg12568.t1"; gene_id "jg12568";
derer1.05_1	AUGUSTUS	exon	3648712	3648994	.	+	.	transcript_id "jg12568.t1"; gene_id "jg12568";
derer1.05_1	AUGUSTUS	intron	3648995	3649110	.	+	.	transcript_id "jg12568.t2"; gene_id "jg12568";
derer1.05_1	AUGUSTUS	intron	3648995	3649110	.	+	.	transcript_id "jg12568.t3"; gene_id "jg12568";
derer1.05_1	AUGUSTUS	intron	3648995	3649110	.	+	.	transcript_id "jg12568.t1"; gene_id "jg12568";
derer1.05_1	AUGUSTUS	CDS	3649111	3649517	1	+	1	transcript_id "jg12568.t2"; gene_id "jg12568";
derer1.05_1	AUGUSTUS	exon	3649111	3649517	.	+	.	transcript_id "jg12568.t2"; gene_id "jg12568";
derer1.05_1	AUGUSTUS	CDS	3649111	3649517	1	+	1	transcript_id "jg12568.t3"; gene_id "jg12568";
derer1.05_1	AUGUSTUS	exon	3649111	3649517	.	+	.	transcript_id "jg12568.t3"; gene_id "jg12568";
derer1.05_1	AUGUSTUS	CDS	3649111	3649517	1	+	1	transcript_id "jg12568.t1"; gene_id "jg12568";
derer1.05_1	AUGUSTUS	exon	3649111	3649517	.	+	.	transcript_id "jg12568.t1"; gene_id "jg12568";
derer1.05_1	AUGUSTUS	intron	3649518	3649580	.	+	.	transcript_id "jg12568.t2"; gene_id "jg12568";
derer1.05_1	AUGUSTUS	intron	3649518	3649580	.	+	.	transcript_id "jg12568.t3"; gene_id "jg12568";
derer1.05_1	AUGUSTUS	intron	3649518	3649580	.	+	.	transcript_id "jg12568.t1"; gene_id "jg12568";
derer1.05_1	AUGUSTUS	CDS	3649581	3649792	1	+	2	transcript_id "jg12568.t2"; gene_id "jg12568";
derer1.05_1	AUGUSTUS	exon	3649581	3649792	.	+	.	transcript_id "jg12568.t2"; gene_id "jg12568";
derer1.05_1	AUGUSTUS	CDS	3649581	3649792	1	+	2	transcript_id "jg12568.t3"; gene_id "jg12568";
derer1.05_1	AUGUSTUS	exon	3649581	3649792	.	+	.	transcript_id "jg12568.t3"; gene_id "jg12568";
derer1.05_1	AUGUSTUS	CDS	3649581	3649792	1	+	2	transcript_id "jg12568.t1"; gene_id "jg12568";
derer1.05_1	AUGUSTUS	exon	3649581	3649792	.	+	.	transcript_id "jg12568.t1"; gene_id "jg12568";
derer1.05_1	AUGUSTUS	intron	3649793	3651414	.	+	.	transcript_id "jg12568.t2"; gene_id "jg12568";
derer1.05_1	AUGUSTUS	intron	3649793	3651414	.	+	.	transcript_id "jg12568.t3"; gene_id "jg12568";
derer1.05_1	AUGUSTUS	intron	3649793	3651414	.	+	.	transcript_id "jg12568.t1"; gene_id "jg12568";
derer1.05_1	AUGUSTUS	CDS	3651415	3651619	1	+	0	transcript_id "jg12568.t2"; gene_id "jg12568";
derer1.05_1	AUGUSTUS	exon	3651415	3651619	.	+	.	transcript_id "jg12568.t2"; gene_id "jg12568";
derer1.05_1	AUGUSTUS	CDS	3651415	3651619	1	+	0	transcript_id "jg12568.t3"; gene_id "jg12568";
derer1.05_1	AUGUSTUS	exon	3651415	3651619	.	+	.	transcript_id "jg12568.t3"; gene_id "jg12568";
derer1.05_1	AUGUSTUS	CDS	3651415	3651619	1	+	0	transcript_id "jg12568.t1"; gene_id "jg12568";
derer1.05_1	AUGUSTUS	exon	3651415	3651619	.	+	.	transcript_id "jg12568.t1"; gene_id "jg12568";
derer1.05_1	AUGUSTUS	intron	3651620	3654899	.	+	.	transcript_id "jg12568.t2"; gene_id "jg12568";
derer1.05_1	AUGUSTUS	intron	3651620	3654899	.	+	.	transcript_id "jg12568.t3"; gene_id "jg12568";
derer1.05_1	AUGUSTUS	intron	3651620	3654899	.	+	.	transcript_id "jg12568.t1"; gene_id "jg12568";
derer1.05_1	AUGUSTUS	CDS	3654900	3655059	1	+	2	transcript_id "jg12568.t2"; gene_id "jg12568";
derer1.05_1	AUGUSTUS	exon	3654900	3655059	.	+	.	transcript_id "jg12568.t2"; gene_id "jg12568";
derer1.05_1	AUGUSTUS	CDS	3654900	3655059	1	+	2	transcript_id "jg12568.t3"; gene_id "jg12568";
derer1.05_1	AUGUSTUS	exon	3654900	3655059	.	+	.	transcript_id "jg12568.t3"; gene_id "jg12568";
derer1.05_1	AUGUSTUS	CDS	3654900	3655059	1	+	2	transcript_id "jg12568.t1"; gene_id "jg12568";
derer1.05_1	AUGUSTUS	exon	3654900	3655059	.	+	.	transcript_id "jg12568.t1"; gene_id "jg12568";
derer1.05_1	AUGUSTUS	intron	3655060	3655119	.	+	.	transcript_id "jg12568.t2"; gene_id "jg12568";
derer1.05_1	AUGUSTUS	intron	3655060	3655119	.	+	.	transcript_id "jg12568.t3"; gene_id "jg12568";
derer1.05_1	AUGUSTUS	intron	3655060	3655119	.	+	.	transcript_id "jg12568.t1"; gene_id "jg12568";
derer1.05_1	AUGUSTUS	CDS	3655120	3655958	1	+	1	transcript_id "jg12568.t2"; gene_id "jg12568";
derer1.05_1	AUGUSTUS	exon	3655120	3655958	.	+	.	transcript_id "jg12568.t2"; gene_id "jg12568";
derer1.05_1	AUGUSTUS	CDS	3655120	3655958	1	+	1	transcript_id "jg12568.t3"; gene_id "jg12568";
derer1.05_1	AUGUSTUS	exon	3655120	3655958	.	+	.	transcript_id "jg12568.t3"; gene_id "jg12568";
derer1.05_1	AUGUSTUS	CDS	3655120	3655958	1	+	1	transcript_id "jg12568.t1"; gene_id "jg12568";
derer1.05_1	AUGUSTUS	exon	3655120	3655958	.	+	.	transcript_id "jg12568.t1"; gene_id "jg12568";
derer1.05_1	AUGUSTUS	intron	3655959	3656070	.	+	.	transcript_id "jg12568.t2"; gene_id "jg12568";
derer1.05_1	AUGUSTUS	intron	3655959	3656070	.	+	.	transcript_id "jg12568.t3"; gene_id "jg12568";
derer1.05_1	AUGUSTUS	intron	3655959	3656070	.	+	.	transcript_id "jg12568.t1"; gene_id "jg12568";
derer1.05_1	AUGUSTUS	CDS	3656071	3657423	0.66	+	2	transcript_id "jg12568.t2"; gene_id "jg12568";
derer1.05_1	AUGUSTUS	exon	3656071	3657423	.	+	.	transcript_id "jg12568.t2"; gene_id "jg12568";
derer1.05_1	AUGUSTUS	CDS	3656071	3657423	0.73	+	2	transcript_id "jg12568.t3"; gene_id "jg12568";
derer1.05_1	AUGUSTUS	exon	3656071	3657423	.	+	.	transcript_id "jg12568.t3"; gene_id "jg12568";
derer1.05_1	AUGUSTUS	CDS	3656071	3657423	0.78	+	2	transcript_id "jg12568.t1"; gene_id "jg12568";
derer1.05_1	AUGUSTUS	exon	3656071	3657423	.	+	.	transcript_id "jg12568.t1"; gene_id "jg12568";
derer1.05_1	AUGUSTUS	intron	3657424	3657483	.	+	.	transcript_id "jg12568.t2"; gene_id "jg12568";
derer1.05_1	AUGUSTUS	intron	3657424	3657483	.	+	.	transcript_id "jg12568.t3"; gene_id "jg12568";
derer1.05_1	AUGUSTUS	intron	3657424	3657483	.	+	.	transcript_id "jg12568.t1"; gene_id "jg12568";
derer1.05_1	AUGUSTUS	CDS	3657484	3657723	0.66	+	2	transcript_id "jg12568.t2"; gene_id "jg12568";
derer1.05_1	AUGUSTUS	exon	3657484	3657723	.	+	.	transcript_id "jg12568.t2"; gene_id "jg12568";
derer1.05_1	AUGUSTUS	CDS	3657484	3657723	0.73	+	2	transcript_id "jg12568.t3"; gene_id "jg12568";
derer1.05_1	AUGUSTUS	exon	3657484	3657723	.	+	.	transcript_id "jg12568.t3"; gene_id "jg12568";
derer1.05_1	AUGUSTUS	CDS	3657484	3657723	0.78	+	2	transcript_id "jg12568.t1"; gene_id "jg12568";
derer1.05_1	AUGUSTUS	exon	3657484	3657723	.	+	.	transcript_id "jg12568.t1"; gene_id "jg12568";
derer1.05_1	AUGUSTUS	intron	3657724	3657842	.	+	.	transcript_id "jg12568.t2"; gene_id "jg12568";
derer1.05_1	AUGUSTUS	intron	3657724	3657842	.	+	.	transcript_id "jg12568.t3"; gene_id "jg12568";
derer1.05_1	AUGUSTUS	intron	3657724	3657842	.	+	.	transcript_id "jg12568.t1"; gene_id "jg12568";
derer1.05_1	AUGUSTUS	CDS	3657843	3658502	0.94	+	2	transcript_id "jg12568.t2"; gene_id "jg12568";
derer1.05_1	AUGUSTUS	exon	3657843	3658502	.	+	.	transcript_id "jg12568.t2"; gene_id "jg12568";
derer1.05_1	AUGUSTUS	CDS	3657843	3658502	0.91	+	2	transcript_id "jg12568.t3"; gene_id "jg12568";
derer1.05_1	AUGUSTUS	exon	3657843	3658502	.	+	.	transcript_id "jg12568.t3"; gene_id "jg12568";
derer1.05_1	AUGUSTUS	CDS	3657843	3658502	0.93	+	2	transcript_id "jg12568.t1"; gene_id "jg12568";
derer1.05_1	AUGUSTUS	exon	3657843	3658502	.	+	.	transcript_id "jg12568.t1"; gene_id "jg12568";
derer1.05_1	AUGUSTUS	intron	3658503	3658561	.	+	.	transcript_id "jg12568.t2"; gene_id "jg12568";
derer1.05_1	AUGUSTUS	intron	3658503	3658561	.	+	.	transcript_id "jg12568.t3"; gene_id "jg12568";
derer1.05_1	AUGUSTUS	intron	3658503	3658561	.	+	.	transcript_id "jg12568.t1"; gene_id "jg12568";
derer1.05_1	AUGUSTUS	CDS	3658562	3658660	1	+	2	transcript_id "jg12568.t2"; gene_id "jg12568";
derer1.05_1	AUGUSTUS	exon	3658562	3658660	.	+	.	transcript_id "jg12568.t2"; gene_id "jg12568";
derer1.05_1	AUGUSTUS	CDS	3658562	3658660	1	+	2	transcript_id "jg12568.t3"; gene_id "jg12568";
derer1.05_1	AUGUSTUS	exon	3658562	3658660	.	+	.	transcript_id "jg12568.t3"; gene_id "jg12568";
derer1.05_1	AUGUSTUS	CDS	3658562	3658660	1	+	2	transcript_id "jg12568.t1"; gene_id "jg12568";
derer1.05_1	AUGUSTUS	exon	3658562	3658660	.	+	.	transcript_id "jg12568.t1"; gene_id "jg12568";
derer1.05_1	AUGUSTUS	intron	3658661	3658715	.	+	.	transcript_id "jg12568.t2"; gene_id "jg12568";
derer1.05_1	AUGUSTUS	intron	3658661	3658715	.	+	.	transcript_id "jg12568.t3"; gene_id "jg12568";
derer1.05_1	AUGUSTUS	intron	3658661	3658715	.	+	.	transcript_id "jg12568.t1"; gene_id "jg12568";
derer1.05_1	AUGUSTUS	CDS	3658716	3658796	1	+	2	transcript_id "jg12568.t2"; gene_id "jg12568";
derer1.05_1	AUGUSTUS	exon	3658716	3658796	.	+	.	transcript_id "jg12568.t2"; gene_id "jg12568";
derer1.05_1	AUGUSTUS	CDS	3658716	3658796	1	+	2	transcript_id "jg12568.t3"; gene_id "jg12568";
derer1.05_1	AUGUSTUS	exon	3658716	3658796	.	+	.	transcript_id "jg12568.t3"; gene_id "jg12568";
derer1.05_1	AUGUSTUS	CDS	3658716	3658796	1	+	2	transcript_id "jg12568.t1"; gene_id "jg12568";
derer1.05_1	AUGUSTUS	exon	3658716	3658796	.	+	.	transcript_id "jg12568.t1"; gene_id "jg12568";
derer1.05_1	AUGUSTUS	intron	3658797	3661704	.	+	.	transcript_id "jg12568.t2"; gene_id "jg12568";
derer1.05_1	AUGUSTUS	intron	3658797	3661704	.	+	.	transcript_id "jg12568.t3"; gene_id "jg12568";
derer1.05_1	AUGUSTUS	intron	3658797	3661704	.	+	.	transcript_id "jg12568.t1"; gene_id "jg12568";
derer1.05_1	AUGUSTUS	CDS	3661705	3662709	0.18	+	2	transcript_id "jg12568.t2"; gene_id "jg12568";
derer1.05_1	AUGUSTUS	exon	3661705	3662709	.	+	.	transcript_id "jg12568.t2"; gene_id "jg12568";
derer1.05_1	AUGUSTUS	CDS	3661705	3662709	0.21	+	2	transcript_id "jg12568.t3"; gene_id "jg12568";
derer1.05_1	AUGUSTUS	exon	3661705	3662709	.	+	.	transcript_id "jg12568.t3"; gene_id "jg12568";
derer1.05_1	AUGUSTUS	CDS	3661705	3662709	0.18	+	2	transcript_id "jg12568.t1"; gene_id "jg12568";
derer1.05_1	AUGUSTUS	exon	3661705	3662709	.	+	.	transcript_id "jg12568.t1"; gene_id "jg12568";
derer1.05_1	AUGUSTUS	intron	3662710	3664398	.	+	.	transcript_id "jg12568.t2"; gene_id "jg12568";
derer1.05_1	AUGUSTUS	intron	3662710	3664398	.	+	.	transcript_id "jg12568.t3"; gene_id "jg12568";
derer1.05_1	AUGUSTUS	intron	3662710	3664398	.	+	.	transcript_id "jg12568.t1"; gene_id "jg12568";
derer1.05_1	AUGUSTUS	CDS	3664399	3664589	0.52	+	2	transcript_id "jg12568.t2"; gene_id "jg12568";
derer1.05_1	AUGUSTUS	exon	3664399	3664589	.	+	.	transcript_id "jg12568.t2"; gene_id "jg12568";
derer1.05_1	AUGUSTUS	CDS	3664399	3664589	0.5	+	2	transcript_id "jg12568.t3"; gene_id "jg12568";
derer1.05_1	AUGUSTUS	exon	3664399	3664589	.	+	.	transcript_id "jg12568.t3"; gene_id "jg12568";
derer1.05_1	AUGUSTUS	CDS	3664399	3664589	0.55	+	2	transcript_id "jg12568.t1"; gene_id "jg12568";
derer1.05_1	AUGUSTUS	exon	3664399	3664589	.	+	.	transcript_id "jg12568.t1"; gene_id "jg12568";
derer1.05_1	AUGUSTUS	intron	3664590	3664670	.	+	.	transcript_id "jg12568.t2"; gene_id "jg12568";
derer1.05_1	AUGUSTUS	intron	3664590	3664670	.	+	.	transcript_id "jg12568.t3"; gene_id "jg12568";
derer1.05_1	AUGUSTUS	intron	3664590	3664670	.	+	.	transcript_id "jg12568.t1"; gene_id "jg12568";
derer1.05_1	AUGUSTUS	CDS	3664671	3665430	0.89	+	0	transcript_id "jg12568.t2"; gene_id "jg12568";
derer1.05_1	AUGUSTUS	exon	3664671	3665430	.	+	.	transcript_id "jg12568.t2"; gene_id "jg12568";
derer1.05_1	AUGUSTUS	CDS	3664671	3665430	0.81	+	0	transcript_id "jg12568.t3"; gene_id "jg12568";
derer1.05_1	AUGUSTUS	exon	3664671	3665430	.	+	.	transcript_id "jg12568.t3"; gene_id "jg12568";
derer1.05_1	AUGUSTUS	CDS	3664671	3665430	0.86	+	0	transcript_id "jg12568.t1"; gene_id "jg12568";
derer1.05_1	AUGUSTUS	exon	3664671	3665430	.	+	.	transcript_id "jg12568.t1"; gene_id "jg12568";
derer1.05_1	AUGUSTUS	intron	3665431	3665823	.	+	.	transcript_id "jg12568.t2"; gene_id "jg12568";
derer1.05_1	AUGUSTUS	intron	3665431	3665823	.	+	.	transcript_id "jg12568.t3"; gene_id "jg12568";
derer1.05_1	AUGUSTUS	intron	3665431	3665823	.	+	.	transcript_id "jg12568.t1"; gene_id "jg12568";
derer1.05_1	AUGUSTUS	CDS	3665824	3666014	0.78	+	2	transcript_id "jg12568.t2"; gene_id "jg12568";
derer1.05_1	AUGUSTUS	exon	3665824	3666014	.	+	.	transcript_id "jg12568.t2"; gene_id "jg12568";
derer1.05_1	AUGUSTUS	CDS	3665824	3666014	0.73	+	2	transcript_id "jg12568.t3"; gene_id "jg12568";
derer1.05_1	AUGUSTUS	exon	3665824	3666014	.	+	.	transcript_id "jg12568.t3"; gene_id "jg12568";
derer1.05_1	AUGUSTUS	CDS	3665824	3666014	0.74	+	2	transcript_id "jg12568.t1"; gene_id "jg12568";
derer1.05_1	AUGUSTUS	exon	3665824	3666014	.	+	.	transcript_id "jg12568.t1"; gene_id "jg12568";
derer1.05_1	AUGUSTUS	intron	3666015	3666095	.	+	.	transcript_id "jg12568.t2"; gene_id "jg12568";
derer1.05_1	AUGUSTUS	intron	3666015	3666095	.	+	.	transcript_id "jg12568.t3"; gene_id "jg12568";
derer1.05_1	AUGUSTUS	intron	3666015	3666095	.	+	.	transcript_id "jg12568.t1"; gene_id "jg12568";
derer1.05_1	AUGUSTUS	CDS	3666096	3666242	0.88	+	0	transcript_id "jg12568.t2"; gene_id "jg12568";
derer1.05_1	AUGUSTUS	exon	3666096	3666242	.	+	.	transcript_id "jg12568.t2"; gene_id "jg12568";
derer1.05_1	AUGUSTUS	CDS	3666096	3666242	0.9	+	0	transcript_id "jg12568.t3"; gene_id "jg12568";
derer1.05_1	AUGUSTUS	exon	3666096	3666242	.	+	.	transcript_id "jg12568.t3"; gene_id "jg12568";
derer1.05_1	AUGUSTUS	CDS	3666096	3666242	0.94	+	0	transcript_id "jg12568.t1"; gene_id "jg12568";
derer1.05_1	AUGUSTUS	exon	3666096	3666242	.	+	.	transcript_id "jg12568.t1"; gene_id "jg12568";
derer1.05_1	AUGUSTUS	intron	3666243	3666323	.	+	.	transcript_id "jg12568.t2"; gene_id "jg12568";
derer1.05_1	AUGUSTUS	intron	3666243	3666323	.	+	.	transcript_id "jg12568.t3"; gene_id "jg12568";
derer1.05_1	AUGUSTUS	intron	3666243	3666323	.	+	.	transcript_id "jg12568.t1"; gene_id "jg12568";
derer1.05_1	AUGUSTUS	CDS	3666324	3666885	0.96	+	0	transcript_id "jg12568.t2"; gene_id "jg12568";
derer1.05_1	AUGUSTUS	exon	3666324	3666885	.	+	.	transcript_id "jg12568.t2"; gene_id "jg12568";
derer1.05_1	AUGUSTUS	CDS	3666324	3666885	0.98	+	0	transcript_id "jg12568.t3"; gene_id "jg12568";
derer1.05_1	AUGUSTUS	exon	3666324	3666885	.	+	.	transcript_id "jg12568.t3"; gene_id "jg12568";
derer1.05_1	AUGUSTUS	CDS	3666324	3666885	0.99	+	0	transcript_id "jg12568.t1"; gene_id "jg12568";
derer1.05_1	AUGUSTUS	exon	3666324	3666885	.	+	.	transcript_id "jg12568.t1"; gene_id "jg12568";
derer1.05_1	AUGUSTUS	intron	3666886	3668475	.	+	.	transcript_id "jg12568.t2"; gene_id "jg12568";
derer1.05_1	AUGUSTUS	intron	3666886	3668475	.	+	.	transcript_id "jg12568.t3"; gene_id "jg12568";
derer1.05_1	AUGUSTUS	intron	3666886	3668475	.	+	.	transcript_id "jg12568.t1"; gene_id "jg12568";
derer1.05_1	AUGUSTUS	CDS	3668476	3668666	0.64	+	2	transcript_id "jg12568.t2"; gene_id "jg12568";
derer1.05_1	AUGUSTUS	exon	3668476	3668666	.	+	.	transcript_id "jg12568.t2"; gene_id "jg12568";
derer1.05_1	AUGUSTUS	CDS	3668476	3668666	0.66	+	2	transcript_id "jg12568.t3"; gene_id "jg12568";
derer1.05_1	AUGUSTUS	exon	3668476	3668666	.	+	.	transcript_id "jg12568.t3"; gene_id "jg12568";
derer1.05_1	AUGUSTUS	CDS	3668476	3668666	0.64	+	2	transcript_id "jg12568.t1"; gene_id "jg12568";
derer1.05_1	AUGUSTUS	exon	3668476	3668666	.	+	.	transcript_id "jg12568.t1"; gene_id "jg12568";
derer1.05_1	AUGUSTUS	intron	3668667	3668747	.	+	.	transcript_id "jg12568.t2"; gene_id "jg12568";
derer1.05_1	AUGUSTUS	intron	3668667	3668747	.	+	.	transcript_id "jg12568.t3"; gene_id "jg12568";
derer1.05_1	AUGUSTUS	intron	3668667	3668747	.	+	.	transcript_id "jg12568.t1"; gene_id "jg12568";
derer1.05_1	AUGUSTUS	CDS	3668748	3669309	0.79	+	0	transcript_id "jg12568.t2"; gene_id "jg12568";
derer1.05_1	AUGUSTUS	exon	3668748	3669309	.	+	.	transcript_id "jg12568.t2"; gene_id "jg12568";
derer1.05_1	AUGUSTUS	CDS	3668748	3669309	0.76	+	0	transcript_id "jg12568.t3"; gene_id "jg12568";
derer1.05_1	AUGUSTUS	exon	3668748	3669309	.	+	.	transcript_id "jg12568.t3"; gene_id "jg12568";
derer1.05_1	AUGUSTUS	CDS	3668748	3669309	0.76	+	0	transcript_id "jg12568.t1"; gene_id "jg12568";
derer1.05_1	AUGUSTUS	exon	3668748	3669309	.	+	.	transcript_id "jg12568.t1"; gene_id "jg12568";
derer1.05_1	AUGUSTUS	intron	3669310	3671724	.	+	.	transcript_id "jg12568.t2"; gene_id "jg12568";
derer1.05_1	AUGUSTUS	intron	3669310	3671724	.	+	.	transcript_id "jg12568.t3"; gene_id "jg12568";
derer1.05_1	AUGUSTUS	intron	3669310	3671724	.	+	.	transcript_id "jg12568.t1"; gene_id "jg12568";
derer1.05_1	AUGUSTUS	CDS	3671725	3672164	0.34	+	2	transcript_id "jg12568.t2"; gene_id "jg12568";
derer1.05_1	AUGUSTUS	exon	3671725	3672164	.	+	.	transcript_id "jg12568.t2"; gene_id "jg12568";
derer1.05_1	AUGUSTUS	CDS	3671725	3672164	0.28	+	2	transcript_id "jg12568.t3"; gene_id "jg12568";
derer1.05_1	AUGUSTUS	exon	3671725	3672164	.	+	.	transcript_id "jg12568.t3"; gene_id "jg12568";
derer1.05_1	AUGUSTUS	CDS	3671725	3672164	0.3	+	2	transcript_id "jg12568.t1"; gene_id "jg12568";
derer1.05_1	AUGUSTUS	exon	3671725	3672164	.	+	.	transcript_id "jg12568.t1"; gene_id "jg12568";
derer1.05_1	AUGUSTUS	intron	3672165	3673538	.	+	.	transcript_id "jg12568.t2"; gene_id "jg12568";
derer1.05_1	AUGUSTUS	intron	3672165	3673538	.	+	.	transcript_id "jg12568.t3"; gene_id "jg12568";
derer1.05_1	AUGUSTUS	intron	3672165	3673538	.	+	.	transcript_id "jg12568.t1"; gene_id "jg12568";
derer1.05_1	AUGUSTUS	CDS	3673539	3675099	0.3	+	0	transcript_id "jg12568.t2"; gene_id "jg12568";
derer1.05_1	AUGUSTUS	exon	3673539	3675099	.	+	.	transcript_id "jg12568.t2"; gene_id "jg12568";
derer1.05_1	AUGUSTUS	CDS	3673539	3675099	0.28	+	0	transcript_id "jg12568.t3"; gene_id "jg12568";
derer1.05_1	AUGUSTUS	exon	3673539	3675099	.	+	.	transcript_id "jg12568.t3"; gene_id "jg12568";
derer1.05_1	AUGUSTUS	CDS	3673539	3675099	0.24	+	0	transcript_id "jg12568.t1"; gene_id "jg12568";
derer1.05_1	AUGUSTUS	exon	3673539	3675099	.	+	.	transcript_id "jg12568.t1"; gene_id "jg12568";
derer1.05_1	AUGUSTUS	intron	3675100	3675286	.	+	.	transcript_id "jg12568.t2"; gene_id "jg12568";
derer1.05_1	AUGUSTUS	intron	3675100	3675286	.	+	.	transcript_id "jg12568.t3"; gene_id "jg12568";
derer1.05_1	AUGUSTUS	intron	3675100	3675286	.	+	.	transcript_id "jg12568.t1"; gene_id "jg12568";
derer1.05_1	AUGUSTUS	CDS	3675287	3675303	0.97	+	2	transcript_id "jg12568.t2"; gene_id "jg12568";
derer1.05_1	AUGUSTUS	exon	3675287	3675303	.	+	.	transcript_id "jg12568.t2"; gene_id "jg12568";
derer1.05_1	AUGUSTUS	CDS	3675287	3675303	0.98	+	2	transcript_id "jg12568.t3"; gene_id "jg12568";
derer1.05_1	AUGUSTUS	exon	3675287	3675303	.	+	.	transcript_id "jg12568.t3"; gene_id "jg12568";
derer1.05_1	AUGUSTUS	CDS	3675287	3675303	0.91	+	2	transcript_id "jg12568.t1"; gene_id "jg12568";
derer1.05_1	AUGUSTUS	exon	3675287	3675303	.	+	.	transcript_id "jg12568.t1"; gene_id "jg12568";
derer1.05_1	AUGUSTUS	stop_codon	3675301	3675303	.	+	0	transcript_id "jg12568.t2"; gene_id "jg12568";
derer1.05_1	AUGUSTUS	stop_codon	3675301	3675303	.	+	0	transcript_id "jg12568.t3"; gene_id "jg12568";
derer1.05_1	AUGUSTUS	stop_codon	3675301	3675303	.	+	0	transcript_id "jg12568.t1"; gene_id "jg12568";
derer1.05_1	AUGUSTUS	start_codon	3675365	3675367	.	+	0	transcript_id "jg12569.t1"; gene_id "jg12569";
derer1.05_1	AUGUSTUS	CDS	3675365	3677449	1	+	0	transcript_id "jg12569.t1"; gene_id "jg12569";
derer1.05_1	AUGUSTUS	exon	3675365	3677449	.	+	.	transcript_id "jg12569.t1"; gene_id "jg12569";
derer1.05_1	AUGUSTUS	start_codon	3676442	3676444	.	+	0	transcript_id "jg12569.t2"; gene_id "jg12569";
derer1.05_1	AUGUSTUS	CDS	3676442	3677449	0.67	+	0	transcript_id "jg12569.t2"; gene_id "jg12569";
derer1.05_1	AUGUSTUS	exon	3676442	3677449	.	+	.	transcript_id "jg12569.t2"; gene_id "jg12569";
derer1.05_1	AUGUSTUS	stop_codon	3677447	3677449	.	+	0	transcript_id "jg12569.t2"; gene_id "jg12569";
derer1.05_1	AUGUSTUS	stop_codon	3677447	3677449	.	+	0	transcript_id "jg12569.t1"; gene_id "jg12569";
derer1.05_1	ALN_BLOCK	exon	3677995	3684762	.	+	.	transcript_id "jg12570.t1"; gene_id "jg12570";
derer1.05_1	ALN_BLOCK	exon	3690159	3691953	.	+	.	transcript_id "jg12571.t1"; gene_id "jg12571";
derer1.05_1	ALN_BLOCK	exon	3692480	3693040	.	-	.	transcript_id "jg12572.t1"; gene_id "jg12572";
derer1.05_1	ALN_BLOCK	exon	3703112	3703885	.	+	.	transcript_id "jg12573.t1"; gene_id "jg12573";
derer1.05_1	AUGUSTUS	start_codon	3704161	3704163	.	+	0	transcript_id "jg12574.t1"; gene_id "jg12574";
derer1.05_1	AUGUSTUS	CDS	3704161	3704201	0.8	+	0	transcript_id "jg12574.t1"; gene_id "jg12574";
derer1.05_1	AUGUSTUS	exon	3704161	3704201	.	+	.	transcript_id "jg12574.t1"; gene_id "jg12574";
derer1.05_1	AUGUSTUS	intron	3704202	3704253	.	+	.	transcript_id "jg12574.t1"; gene_id "jg12574";
derer1.05_1	AUGUSTUS	CDS	3704254	3704321	1	+	1	transcript_id "jg12574.t1"; gene_id "jg12574";
derer1.05_1	AUGUSTUS	exon	3704254	3704321	.	+	.	transcript_id "jg12574.t1"; gene_id "jg12574";
derer1.05_1	AUGUSTUS	intron	3704322	3704382	.	+	.	transcript_id "jg12574.t1"; gene_id "jg12574";
derer1.05_1	AUGUSTUS	CDS	3704383	3704464	1	+	2	transcript_id "jg12574.t1"; gene_id "jg12574";
derer1.05_1	AUGUSTUS	exon	3704383	3704464	.	+	.	transcript_id "jg12574.t1"; gene_id "jg12574";
derer1.05_1	AUGUSTUS	intron	3704465	3704529	.	+	.	transcript_id "jg12574.t1"; gene_id "jg12574";
derer1.05_1	AUGUSTUS	CDS	3704530	3704578	1	+	1	transcript_id "jg12574.t1"; gene_id "jg12574";
derer1.05_1	AUGUSTUS	exon	3704530	3704578	.	+	.	transcript_id "jg12574.t1"; gene_id "jg12574";
derer1.05_1	AUGUSTUS	intron	3704579	3704633	.	+	.	transcript_id "jg12574.t1"; gene_id "jg12574";
derer1.05_1	AUGUSTUS	CDS	3704634	3704702	1	+	0	transcript_id "jg12574.t1"; gene_id "jg12574";
derer1.05_1	AUGUSTUS	exon	3704634	3704702	.	+	.	transcript_id "jg12574.t1"; gene_id "jg12574";
derer1.05_1	AUGUSTUS	stop_codon	3704700	3704702	.	+	0	transcript_id "jg12574.t1"; gene_id "jg12574";
derer1.05_1	ALN_BLOCK	exon	3705556	3711034	.	-	.	transcript_id "jg12575.t1"; gene_id "jg12575";
derer1.05_1	ALN_BLOCK	exon	3718294	3727512	.	-	.	transcript_id "jg12576.t1"; gene_id "jg12576";
derer1.05_1	ALN_BLOCK	exon	3727752	3747080	.	-	.	transcript_id "jg12576.t1"; gene_id "jg12576";
derer1.05_1	AUGUSTUS	stop_codon	3750683	3750685	.	-	0	transcript_id "jg12577.t1"; gene_id "jg12577";
derer1.05_1	AUGUSTUS	CDS	3750683	3750733	0.56	-	0	transcript_id "jg12577.t1"; gene_id "jg12577";
derer1.05_1	AUGUSTUS	exon	3750683	3750733	.	-	.	transcript_id "jg12577.t1"; gene_id "jg12577";
derer1.05_1	AUGUSTUS	intron	3750734	3750818	.	-	.	transcript_id "jg12577.t1"; gene_id "jg12577";
derer1.05_1	AUGUSTUS	CDS	3750819	3750986	1	-	0	transcript_id "jg12577.t1"; gene_id "jg12577";
derer1.05_1	AUGUSTUS	exon	3750819	3750986	.	-	.	transcript_id "jg12577.t1"; gene_id "jg12577";
derer1.05_1	AUGUSTUS	start_codon	3750984	3750986	.	-	0	transcript_id "jg12577.t1"; gene_id "jg12577";
derer1.05_1	ALN_BLOCK	exon	3753881	3756052	.	+	.	transcript_id "jg12578.t1"; gene_id "jg12578";
derer1.05_1	ALN_BLOCK	exon	3757609	3761285	.	-	.	transcript_id "jg12579.t1"; gene_id "jg12579";
derer1.05_1	ALN_BLOCK	exon	3775582	3782032	.	-	.	transcript_id "jg12580.t1"; gene_id "jg12580";
derer1.05_1	ALN_BLOCK	exon	3785286	3789309	.	+	.	transcript_id "jg12581.t1"; gene_id "jg12581";
derer1.05_1	ALN_BLOCK	exon	3805471	3805636	.	+	.	transcript_id "jg12582.t1"; gene_id "jg12582";
derer1.05_1	ALN_BLOCK	exon	3806453	3806735	.	+	.	transcript_id "jg12583.t1"; gene_id "jg12583";
derer1.05_1	ALN_BLOCK	exon	3808860	3812530	.	-	.	transcript_id "jg12585.t1"; gene_id "jg12585";
derer1.05_1	ALN_BLOCK	exon	3819110	3826452	.	-	.	transcript_id "jg12584.t1"; gene_id "jg12584";
derer1.05_1	AUGUSTUS	start_codon	3828996	3828998	.	+	0	transcript_id "jg12586.t1"; gene_id "jg12586";
derer1.05_1	AUGUSTUS	CDS	3828996	3829262	0.98	+	0	transcript_id "jg12586.t1"; gene_id "jg12586";
derer1.05_1	AUGUSTUS	exon	3828996	3829262	.	+	.	transcript_id "jg12586.t1"; gene_id "jg12586";
derer1.05_1	AUGUSTUS	stop_codon	3829260	3829262	.	+	0	transcript_id "jg12586.t1"; gene_id "jg12586";
derer1.05_1	ALN_BLOCK	exon	3829641	3834815	.	-	.	transcript_id "jg12587.t1"; gene_id "jg12587";
derer1.05_1	ALN_BLOCK	exon	3839811	3840503	.	+	.	transcript_id "jg12588.t1"; gene_id "jg12588";
derer1.05_1	ALN_BLOCK	exon	3842776	3843993	.	+	.	transcript_id "jg12589.t1"; gene_id "jg12589";
derer1.05_1	ALN_BLOCK	exon	3845129	3847485	.	+	.	transcript_id "jg12590.t1"; gene_id "jg12590";
derer1.05_1	AUGUSTUS	stop_codon	3847587	3847589	.	-	0	transcript_id "jg12591.t1"; gene_id "jg12591";
derer1.05_1	AUGUSTUS	CDS	3847587	3847936	1	-	2	transcript_id "jg12591.t1"; gene_id "jg12591";
derer1.05_1	AUGUSTUS	exon	3847587	3847936	.	-	.	transcript_id "jg12591.t1"; gene_id "jg12591";
derer1.05_1	AUGUSTUS	intron	3847937	3847993	.	-	.	transcript_id "jg12591.t1"; gene_id "jg12591";
derer1.05_1	AUGUSTUS	CDS	3847994	3848208	0.96	-	1	transcript_id "jg12591.t1"; gene_id "jg12591";
derer1.05_1	AUGUSTUS	exon	3847994	3848208	.	-	.	transcript_id "jg12591.t1"; gene_id "jg12591";
derer1.05_1	AUGUSTUS	intron	3848209	3848505	.	-	.	transcript_id "jg12591.t1"; gene_id "jg12591";
derer1.05_1	AUGUSTUS	CDS	3848506	3848529	0.98	-	1	transcript_id "jg12591.t1"; gene_id "jg12591";
derer1.05_1	AUGUSTUS	exon	3848506	3848529	.	-	.	transcript_id "jg12591.t1"; gene_id "jg12591";
derer1.05_1	AUGUSTUS	intron	3848530	3848593	.	-	.	transcript_id "jg12591.t1"; gene_id "jg12591";
derer1.05_1	AUGUSTUS	CDS	3848594	3849023	1	-	2	transcript_id "jg12591.t1"; gene_id "jg12591";
derer1.05_1	AUGUSTUS	exon	3848594	3849023	.	-	.	transcript_id "jg12591.t1"; gene_id "jg12591";
derer1.05_1	AUGUSTUS	intron	3849024	3849070	.	-	.	transcript_id "jg12591.t1"; gene_id "jg12591";
derer1.05_1	AUGUSTUS	CDS	3849071	3849227	1	-	0	transcript_id "jg12591.t1"; gene_id "jg12591";
derer1.05_1	AUGUSTUS	exon	3849071	3849227	.	-	.	transcript_id "jg12591.t1"; gene_id "jg12591";
derer1.05_1	AUGUSTUS	start_codon	3849225	3849227	.	-	0	transcript_id "jg12591.t1"; gene_id "jg12591";
derer1.05_1	AUGUSTUS	stop_codon	3853090	3853092	.	-	0	transcript_id "jg12592.t1"; gene_id "jg12592";
derer1.05_1	AUGUSTUS	CDS	3853090	3853111	0.78	-	1	transcript_id "jg12592.t1"; gene_id "jg12592";
derer1.05_1	AUGUSTUS	exon	3853090	3853111	.	-	.	transcript_id "jg12592.t1"; gene_id "jg12592";
derer1.05_1	AUGUSTUS	intron	3853112	3853164	.	-	.	transcript_id "jg12592.t1"; gene_id "jg12592";
derer1.05_1	AUGUSTUS	CDS	3853165	3853359	0.8	-	1	transcript_id "jg12592.t1"; gene_id "jg12592";
derer1.05_1	AUGUSTUS	exon	3853165	3853359	.	-	.	transcript_id "jg12592.t1"; gene_id "jg12592";
derer1.05_1	AUGUSTUS	intron	3853360	3853412	.	-	.	transcript_id "jg12592.t1"; gene_id "jg12592";
derer1.05_1	AUGUSTUS	CDS	3853413	3853572	0.97	-	2	transcript_id "jg12592.t1"; gene_id "jg12592";
derer1.05_1	AUGUSTUS	exon	3853413	3853572	.	-	.	transcript_id "jg12592.t1"; gene_id "jg12592";
derer1.05_1	AUGUSTUS	intron	3853573	3853627	.	-	.	transcript_id "jg12592.t1"; gene_id "jg12592";
derer1.05_1	AUGUSTUS	CDS	3853628	3853879	1	-	2	transcript_id "jg12592.t1"; gene_id "jg12592";
derer1.05_1	AUGUSTUS	exon	3853628	3853879	.	-	.	transcript_id "jg12592.t1"; gene_id "jg12592";
derer1.05_1	AUGUSTUS	intron	3853880	3853933	.	-	.	transcript_id "jg12592.t1"; gene_id "jg12592";
derer1.05_1	AUGUSTUS	CDS	3853934	3854110	1	-	2	transcript_id "jg12592.t1"; gene_id "jg12592";
derer1.05_1	AUGUSTUS	exon	3853934	3854110	.	-	.	transcript_id "jg12592.t1"; gene_id "jg12592";
derer1.05_1	AUGUSTUS	intron	3854111	3854167	.	-	.	transcript_id "jg12592.t1"; gene_id "jg12592";
derer1.05_1	AUGUSTUS	CDS	3854168	3854312	1	-	0	transcript_id "jg12592.t1"; gene_id "jg12592";
derer1.05_1	AUGUSTUS	exon	3854168	3854312	.	-	.	transcript_id "jg12592.t1"; gene_id "jg12592";
derer1.05_1	AUGUSTUS	intron	3854313	3854362	.	-	.	transcript_id "jg12592.t1"; gene_id "jg12592";
derer1.05_1	AUGUSTUS	CDS	3854363	3854836	1	-	0	transcript_id "jg12592.t1"; gene_id "jg12592";
derer1.05_1	AUGUSTUS	exon	3854363	3854836	.	-	.	transcript_id "jg12592.t1"; gene_id "jg12592";
derer1.05_1	AUGUSTUS	start_codon	3854834	3854836	.	-	0	transcript_id "jg12592.t1"; gene_id "jg12592";
derer1.05_1	ALN_BLOCK	exon	3869545	3870372	.	-	.	transcript_id "jg12593.t1"; gene_id "jg12593";
derer1.05_1	ALN_BLOCK	exon	3871773	3872513	.	+	.	transcript_id "jg12594.t1"; gene_id "jg12594";
derer1.05_1	ALN_BLOCK	exon	3873885	3874812	.	-	.	transcript_id "jg12595.t1"; gene_id "jg12595";
derer1.05_1	AUGUSTUS	start_codon	3879456	3879458	.	+	0	transcript_id "jg12596.t1"; gene_id "jg12596";
derer1.05_1	AUGUSTUS	CDS	3879456	3879494	0.45	+	0	transcript_id "jg12596.t1"; gene_id "jg12596";
derer1.05_1	AUGUSTUS	exon	3879456	3879494	.	+	.	transcript_id "jg12596.t1"; gene_id "jg12596";
derer1.05_1	AUGUSTUS	intron	3879495	3882650	.	+	.	transcript_id "jg12596.t1"; gene_id "jg12596";
derer1.05_1	AUGUSTUS	CDS	3882651	3882851	1	+	0	transcript_id "jg12596.t1"; gene_id "jg12596";
derer1.05_1	AUGUSTUS	exon	3882651	3882851	.	+	.	transcript_id "jg12596.t1"; gene_id "jg12596";
derer1.05_1	AUGUSTUS	stop_codon	3882849	3882851	.	+	0	transcript_id "jg12596.t1"; gene_id "jg12596";
derer1.05_1	ALN_BLOCK	exon	3889690	3891813	.	-	.	transcript_id "jg12597.t1"; gene_id "jg12597";
derer1.05_1	ALN_BLOCK	exon	3894289	3898435	.	-	.	transcript_id "jg12598.t1"; gene_id "jg12598";
derer1.05_1	ALN_BLOCK	exon	3898705	3902798	.	-	.	transcript_id "jg12598.t1"; gene_id "jg12598";
derer1.05_1	AUGUSTUS	start_codon	3907421	3907423	.	+	0	transcript_id "jg12599.t1"; gene_id "jg12599";
derer1.05_1	AUGUSTUS	CDS	3907421	3908224	1	+	0	transcript_id "jg12599.t1"; gene_id "jg12599";
derer1.05_1	AUGUSTUS	exon	3907421	3908224	.	+	.	transcript_id "jg12599.t1"; gene_id "jg12599";
derer1.05_1	AUGUSTUS	stop_codon	3908222	3908224	.	+	0	transcript_id "jg12599.t1"; gene_id "jg12599";
derer1.05_1	AUGUSTUS	start_codon	3908844	3908846	.	+	0	transcript_id "jg12600.t1"; gene_id "jg12600";
derer1.05_1	AUGUSTUS	CDS	3908844	3909668	0.81	+	0	transcript_id "jg12600.t1"; gene_id "jg12600";
derer1.05_1	AUGUSTUS	exon	3908844	3909668	.	+	.	transcript_id "jg12600.t1"; gene_id "jg12600";
derer1.05_1	AUGUSTUS	stop_codon	3909666	3909668	.	+	0	transcript_id "jg12600.t1"; gene_id "jg12600";
derer1.05_1	AUGUSTUS	start_codon	3911066	3911068	.	+	0	transcript_id "jg12601.t1"; gene_id "jg12601";
derer1.05_1	AUGUSTUS	CDS	3911066	3911485	1	+	0	transcript_id "jg12601.t1"; gene_id "jg12601";
derer1.05_1	AUGUSTUS	exon	3911066	3911485	.	+	.	transcript_id "jg12601.t1"; gene_id "jg12601";
derer1.05_1	AUGUSTUS	stop_codon	3911483	3911485	.	+	0	transcript_id "jg12601.t1"; gene_id "jg12601";
derer1.05_1	ALN_BLOCK	exon	3913913	3914491	.	+	.	transcript_id "jg12602.t1"; gene_id "jg12602";
derer1.05_1	ALN_BLOCK	exon	3944783	3946272	.	+	.	transcript_id "jg12603.t1"; gene_id "jg12603";
derer1.05_1	ALN_BLOCK	exon	3948843	3949982	.	-	.	transcript_id "jg12604.t1"; gene_id "jg12604";
derer1.05_1	ALN_BLOCK	exon	3950546	3951944	.	-	.	transcript_id "jg12605.t1"; gene_id "jg12605";
derer1.05_1	ALN_BLOCK	exon	3952104	3952672	.	-	.	transcript_id "jg12606.t1"; gene_id "jg12606";
derer1.05_1	ALN_BLOCK	exon	3954010	3958328	.	-	.	transcript_id "jg12607.t1"; gene_id "jg12607";
derer1.05_1	ALN_BLOCK	exon	3962328	3964158	.	+	.	transcript_id "jg12608.t1"; gene_id "jg12608";
derer1.05_1	ALN_BLOCK	exon	3964517	3964889	.	-	.	transcript_id "jg12609.t1"; gene_id "jg12609";
derer1.05_1	ALN_BLOCK	exon	3966654	3969693	.	-	.	transcript_id "jg12609.t1"; gene_id "jg12609";
derer1.05_1	ALN_BLOCK	exon	3970402	3974018	.	+	.	transcript_id "jg12610.t1"; gene_id "jg12610";
derer1.05_1	ALN_BLOCK	exon	3975963	3976728	.	-	.	transcript_id "jg12611.t1"; gene_id "jg12611";
derer1.05_1	ALN_BLOCK	exon	3979601	3983283	.	+	.	transcript_id "jg12612.t1"; gene_id "jg12612";
derer1.05_1	ALN_BLOCK	exon	3984503	3987615	.	-	.	transcript_id "jg12613.t1"; gene_id "jg12613";
derer1.05_1	ALN_BLOCK	exon	3988552	3989118	.	+	.	transcript_id "jg12614.t1"; gene_id "jg12614";
derer1.05_1	ALN_BLOCK	exon	3989552	3991445	.	+	.	transcript_id "jg12614.t1"; gene_id "jg12614";
derer1.05_1	ALN_BLOCK	exon	3992122	3994678	.	+	.	transcript_id "jg12615.t1"; gene_id "jg12615";
derer1.05_1	ALN_BLOCK	exon	3996104	3999908	.	-	.	transcript_id "jg12616.t1"; gene_id "jg12616";
derer1.05_1	ALN_BLOCK	exon	4000599	4001158	.	+	.	transcript_id "jg12617.t1"; gene_id "jg12617";
derer1.05_1	ALN_BLOCK	exon	4001479	4002702	.	+	.	transcript_id "jg12618.t1"; gene_id "jg12618";
derer1.05_1	ALN_BLOCK	exon	4004665	4006460	.	+	.	transcript_id "jg12619.t1"; gene_id "jg12619";
derer1.05_1	ALN_BLOCK	exon	4006967	4008283	.	-	.	transcript_id "jg12620.t1"; gene_id "jg12620";
derer1.05_1	ALN_BLOCK	exon	4009832	4013009	.	+	.	transcript_id "jg12621.t1"; gene_id "jg12621";
derer1.05_1	ALN_BLOCK	exon	4013879	4014457	.	+	.	transcript_id "jg12622.t1"; gene_id "jg12622";
derer1.05_1	ALN_BLOCK	exon	4015475	4019174	.	-	.	transcript_id "jg12623.t1"; gene_id "jg12623";
derer1.05_1	ALN_BLOCK	exon	4020461	4021897	.	+	.	transcript_id "jg12624.t1"; gene_id "jg12624";
derer1.05_1	ALN_BLOCK	exon	4022672	4025093	.	-	.	transcript_id "jg12625.t1"; gene_id "jg12625";
derer1.05_1	ALN_BLOCK	exon	4025933	4027614	.	+	.	transcript_id "jg12626.t1"; gene_id "jg12626";
derer1.05_1	ALN_BLOCK	exon	4027701	4028660	.	-	.	transcript_id "jg12627.t1"; gene_id "jg12627";
derer1.05_1	ALN_BLOCK	exon	4065402	4066016	.	+	.	transcript_id "jg12628.t1"; gene_id "jg12628";
derer1.05_1	ALN_BLOCK	exon	4066173	4081071	.	+	.	transcript_id "jg12628.t1"; gene_id "jg12628";
derer1.05_1	ALN_BLOCK	exon	4098431	4099594	.	+	.	transcript_id "jg12629.t1"; gene_id "jg12629";
derer1.05_1	ALN_BLOCK	exon	4100164	4100999	.	+	.	transcript_id "jg12630.t1"; gene_id "jg12630";
derer1.05_1	ALN_BLOCK	exon	4101893	4104746	.	+	.	transcript_id "jg12631.t1"; gene_id "jg12631";
derer1.05_1	ALN_BLOCK	exon	4105190	4106179	.	-	.	transcript_id "jg12632.t1"; gene_id "jg12632";
derer1.05_1	ALN_BLOCK	exon	4106686	4107366	.	+	.	transcript_id "jg12633.t1"; gene_id "jg12633";
derer1.05_1	ALN_BLOCK	exon	4107544	4108718	.	-	.	transcript_id "jg12634.t1"; gene_id "jg12634";
derer1.05_1	ALN_BLOCK	exon	4109386	4110309	.	+	.	transcript_id "jg12635.t1"; gene_id "jg12635";
derer1.05_1	ALN_BLOCK	exon	4110455	4112014	.	-	.	transcript_id "jg12636.t1"; gene_id "jg12636";
derer1.05_1	ALN_BLOCK	exon	4112535	4113260	.	+	.	transcript_id "jg12637.t1"; gene_id "jg12637";
derer1.05_1	ALN_BLOCK	exon	4115014	4115820	.	-	.	transcript_id "jg12638.t1"; gene_id "jg12638";
derer1.05_1	ALN_BLOCK	exon	4164935	4193175	.	+	.	transcript_id "jg12639.t1"; gene_id "jg12639";
derer1.05_1	ALN_BLOCK	exon	4196147	4196689	.	-	.	transcript_id "jg12640.t1"; gene_id "jg12640";
derer1.05_1	ALN_BLOCK	exon	4207160	4211237	.	+	.	transcript_id "jg12641.t1"; gene_id "jg12641";
derer1.05_1	ALN_BLOCK	exon	4212261	4215793	.	-	.	transcript_id "jg12642.t1"; gene_id "jg12642";
derer1.05_1	ALN_BLOCK	exon	4221430	4222092	.	-	.	transcript_id "jg12643.t1"; gene_id "jg12643";
derer1.05_1	ALN_BLOCK	exon	4223390	4223771	.	-	.	transcript_id "jg12644.t1"; gene_id "jg12644";
derer1.05_1	ALN_BLOCK	exon	4225595	4225917	.	-	.	transcript_id "jg12645.t1"; gene_id "jg12645";
derer1.05_1	ALN_BLOCK	exon	4226625	4226879	.	+	.	transcript_id "jg12646.t1"; gene_id "jg12646";
derer1.05_1	ALN_BLOCK	exon	4226966	4228965	.	-	.	transcript_id "jg12647.t1"; gene_id "jg12647";
derer1.05_1	ALN_BLOCK	exon	4229465	4231353	.	+	.	transcript_id "jg12648.t1"; gene_id "jg12648";
derer1.05_1	ALN_BLOCK	exon	4231912	4241704	.	-	.	transcript_id "jg12649.t1"; gene_id "jg12649";
derer1.05_1	ALN_BLOCK	exon	4241939	4243949	.	-	.	transcript_id "jg12649.t1"; gene_id "jg12649";
derer1.05_1	ALN_BLOCK	exon	4261626	4262078	.	-	.	transcript_id "jg12650.t1"; gene_id "jg12650";
derer1.05_1	ALN_BLOCK	exon	4266735	4267331	.	+	.	transcript_id "jg12651.t1"; gene_id "jg12651";
derer1.05_1	AUGUSTUS	start_codon	4268854	4268856	.	+	0	transcript_id "jg12652.t1"; gene_id "jg12652";
derer1.05_1	AUGUSTUS	CDS	4268854	4268865	1	+	0	transcript_id "jg12652.t1"; gene_id "jg12652";
derer1.05_1	AUGUSTUS	exon	4268854	4268865	.	+	.	transcript_id "jg12652.t1"; gene_id "jg12652";
derer1.05_1	AUGUSTUS	intron	4268866	4268939	.	+	.	transcript_id "jg12652.t1"; gene_id "jg12652";
derer1.05_1	AUGUSTUS	CDS	4268940	4269311	1	+	0	transcript_id "jg12652.t1"; gene_id "jg12652";
derer1.05_1	AUGUSTUS	exon	4268940	4269311	.	+	.	transcript_id "jg12652.t1"; gene_id "jg12652";
derer1.05_1	AUGUSTUS	stop_codon	4269309	4269311	.	+	0	transcript_id "jg12652.t1"; gene_id "jg12652";
derer1.05_1	ALN_BLOCK	exon	4272982	4273439	.	+	.	transcript_id "jg12653.t1"; gene_id "jg12653";
derer1.05_1	ALN_BLOCK	exon	4292994	4293940	.	+	.	transcript_id "jg12654.t1"; gene_id "jg12654";
derer1.05_1	ALN_BLOCK	exon	4293955	4295868	.	-	.	transcript_id "jg12655.t1"; gene_id "jg12655";
derer1.05_1	ALN_BLOCK	exon	4299454	4302143	.	+	.	transcript_id "jg12656.t1"; gene_id "jg12656";
derer1.05_1	ALN_BLOCK	exon	4310471	4317611	.	-	.	transcript_id "jg12657.t1"; gene_id "jg12657";
derer1.05_1	ALN_BLOCK	exon	4318057	4318074	.	-	.	transcript_id "jg12657.t1"; gene_id "jg12657";
derer1.05_1	ALN_BLOCK	exon	4318265	4318276	.	-	.	transcript_id "jg12657.t1"; gene_id "jg12657";
derer1.05_1	ALN_BLOCK	exon	4320614	4320634	.	-	.	transcript_id "jg12657.t1"; gene_id "jg12657";
derer1.05_1	ALN_BLOCK	exon	4322215	4332274	.	-	.	transcript_id "jg12657.t1"; gene_id "jg12657";
derer1.05_1	ALN_BLOCK	exon	4339439	4340214	.	+	.	transcript_id "jg12658.t1"; gene_id "jg12658";
derer1.05_1	ALN_BLOCK	exon	4351603	4353827	.	-	.	transcript_id "jg12659.t1"; gene_id "jg12659";
derer1.05_1	ALN_BLOCK	exon	4370902	4374846	.	-	.	transcript_id "jg12660.t1"; gene_id "jg12660";
derer1.05_1	AUGUSTUS	start_codon	4381191	4381193	.	+	0	transcript_id "jg12661.t1"; gene_id "jg12661";
derer1.05_1	AUGUSTUS	CDS	4381191	4381366	0.66	+	0	transcript_id "jg12661.t1"; gene_id "jg12661";
derer1.05_1	AUGUSTUS	exon	4381191	4381366	.	+	.	transcript_id "jg12661.t1"; gene_id "jg12661";
derer1.05_1	AUGUSTUS	intron	4381367	4381631	.	+	.	transcript_id "jg12661.t1"; gene_id "jg12661";
derer1.05_1	AUGUSTUS	CDS	4381632	4381770	0.94	+	1	transcript_id "jg12661.t1"; gene_id "jg12661";
derer1.05_1	AUGUSTUS	exon	4381632	4381770	.	+	.	transcript_id "jg12661.t1"; gene_id "jg12661";
derer1.05_1	AUGUSTUS	stop_codon	4381768	4381770	.	+	0	transcript_id "jg12661.t1"; gene_id "jg12661";
derer1.05_1	ALN_BLOCK	exon	4385648	4389010	.	+	.	transcript_id "jg12662.t1"; gene_id "jg12662";
derer1.05_1	ALN_BLOCK	exon	4389202	4392408	.	+	.	transcript_id "jg12662.t1"; gene_id "jg12662";
derer1.05_1	ALN_BLOCK	exon	4393402	4394131	.	+	.	transcript_id "jg12663.t1"; gene_id "jg12663";
derer1.05_1	ALN_BLOCK	exon	4394253	4395968	.	-	.	transcript_id "jg12664.t1"; gene_id "jg12664";
derer1.05_1	ALN_BLOCK	exon	4396766	4397500	.	+	.	transcript_id "jg12665.t1"; gene_id "jg12665";
derer1.05_1	ALN_BLOCK	exon	4397885	4400346	.	+	.	transcript_id "jg12666.t1"; gene_id "jg12666";
derer1.05_1	ALN_BLOCK	exon	4401188	4405576	.	+	.	transcript_id "jg12667.t1"; gene_id "jg12667";
derer1.05_1	ALN_BLOCK	exon	4406311	4407394	.	-	.	transcript_id "jg12668.t1"; gene_id "jg12668";
derer1.05_1	ALN_BLOCK	exon	4407802	4408824	.	+	.	transcript_id "jg12669.t1"; gene_id "jg12669";
derer1.05_1	ALN_BLOCK	exon	4408877	4409601	.	-	.	transcript_id "jg12670.t1"; gene_id "jg12670";
derer1.05_1	ALN_BLOCK	exon	4410446	4415502	.	+	.	transcript_id "jg12671.t1"; gene_id "jg12671";
derer1.05_1	ALN_BLOCK	exon	4417330	4421120	.	-	.	transcript_id "jg12672.t1"; gene_id "jg12672";
derer1.05_1	ALN_BLOCK	exon	4438664	4440345	.	-	.	transcript_id "jg12673.t1"; gene_id "jg12673";
derer1.05_1	ALN_BLOCK	exon	4459829	4462710	.	+	.	transcript_id "jg12674.t1"; gene_id "jg12674";
derer1.05_1	AUGUSTUS	stop_codon	4556607	4556609	.	-	0	transcript_id "jg12676.t1"; gene_id "jg12676";
derer1.05_1	AUGUSTUS	CDS	4556607	4556784	0.91	-	1	transcript_id "jg12676.t1"; gene_id "jg12676";
derer1.05_1	AUGUSTUS	exon	4556607	4556784	.	-	.	transcript_id "jg12676.t1"; gene_id "jg12676";
derer1.05_1	AUGUSTUS	intron	4556785	4559180	.	-	.	transcript_id "jg12676.t1"; gene_id "jg12676";
derer1.05_1	AUGUSTUS	CDS	4559181	4559215	0.46	-	0	transcript_id "jg12676.t1"; gene_id "jg12676";
derer1.05_1	AUGUSTUS	exon	4559181	4559215	.	-	.	transcript_id "jg12676.t1"; gene_id "jg12676";
derer1.05_1	AUGUSTUS	start_codon	4559213	4559215	.	-	0	transcript_id "jg12676.t1"; gene_id "jg12676";
derer1.05_1	ALN_BLOCK	exon	4574370	4575654	.	-	.	transcript_id "jg12677.t1"; gene_id "jg12677";
derer1.05_1	AUGUSTUS	start_codon	4593695	4593697	.	+	0	transcript_id "jg12678.t2"; gene_id "jg12678";
derer1.05_1	AUGUSTUS	CDS	4593695	4593861	0.52	+	0	transcript_id "jg12678.t2"; gene_id "jg12678";
derer1.05_1	AUGUSTUS	exon	4593695	4593861	.	+	.	transcript_id "jg12678.t2"; gene_id "jg12678";
derer1.05_1	AUGUSTUS	start_codon	4593858	4593860	.	+	0	transcript_id "jg12678.t1"; gene_id "jg12678";
derer1.05_1	AUGUSTUS	CDS	4593858	4593970	0.64	+	0	transcript_id "jg12678.t1"; gene_id "jg12678";
derer1.05_1	AUGUSTUS	exon	4593858	4593970	.	+	.	transcript_id "jg12678.t1"; gene_id "jg12678";
derer1.05_1	AUGUSTUS	intron	4593862	4594039	.	+	.	transcript_id "jg12678.t2"; gene_id "jg12678";
derer1.05_1	AUGUSTUS	intron	4593971	4594039	.	+	.	transcript_id "jg12678.t1"; gene_id "jg12678";
derer1.05_1	AUGUSTUS	CDS	4594040	4594148	0.68	+	1	transcript_id "jg12678.t2"; gene_id "jg12678";
derer1.05_1	AUGUSTUS	exon	4594040	4594148	.	+	.	transcript_id "jg12678.t2"; gene_id "jg12678";
derer1.05_1	AUGUSTUS	CDS	4594040	4594148	1	+	1	transcript_id "jg12678.t1"; gene_id "jg12678";
derer1.05_1	AUGUSTUS	exon	4594040	4594148	.	+	.	transcript_id "jg12678.t1"; gene_id "jg12678";
derer1.05_1	AUGUSTUS	stop_codon	4594146	4594148	.	+	0	transcript_id "jg12678.t2"; gene_id "jg12678";
derer1.05_1	AUGUSTUS	stop_codon	4594146	4594148	.	+	0	transcript_id "jg12678.t1"; gene_id "jg12678";
derer1.05_1	ALN_BLOCK	exon	4607932	4611991	.	+	.	transcript_id "jg12679.t1"; gene_id "jg12679";
derer1.05_1	ALN_BLOCK	exon	4614518	4616669	.	+	.	transcript_id "jg12680.t1"; gene_id "jg12680";
derer1.05_1	ALN_BLOCK	exon	4616977	4617789	.	-	.	transcript_id "jg12681.t1"; gene_id "jg12681";
derer1.05_1	ALN_BLOCK	exon	4619563	4626402	.	+	.	transcript_id "jg12682.t1"; gene_id "jg12682";
derer1.05_1	ALN_BLOCK	exon	4629046	4640612	.	+	.	transcript_id "jg12683.t1"; gene_id "jg12683";
derer1.05_1	ALN_BLOCK	exon	4652194	4656174	.	+	.	transcript_id "jg12684.t1"; gene_id "jg12684";
derer1.05_1	ALN_BLOCK	exon	4662209	4665558	.	-	.	transcript_id "jg12685.t1"; gene_id "jg12685";
derer1.05_1	ALN_BLOCK	exon	4678575	4679700	.	+	.	transcript_id "jg12686.t1"; gene_id "jg12686";
derer1.05_1	ALN_BLOCK	exon	4680812	4680824	.	+	.	transcript_id "jg12686.t1"; gene_id "jg12686";
derer1.05_1	ALN_BLOCK	exon	4681582	4683033	.	+	.	transcript_id "jg12686.t1"; gene_id "jg12686";
derer1.05_1	ALN_BLOCK	exon	4707197	4708343	.	+	.	transcript_id "jg12687.t1"; gene_id "jg12687";
derer1.05_1	AUGUSTUS	start_codon	4735369	4735371	.	+	0	transcript_id "jg12688.t1"; gene_id "jg12688";
derer1.05_1	AUGUSTUS	CDS	4735369	4735842	0.75	+	0	transcript_id "jg12688.t1"; gene_id "jg12688";
derer1.05_1	AUGUSTUS	exon	4735369	4735842	.	+	.	transcript_id "jg12688.t1"; gene_id "jg12688";
derer1.05_1	AUGUSTUS	stop_codon	4735840	4735842	.	+	0	transcript_id "jg12688.t1"; gene_id "jg12688";
derer1.05_1	ALN_BLOCK	exon	4765809	4766737	.	-	.	transcript_id "jg12689.t1"; gene_id "jg12689";
derer1.05_1	ALN_BLOCK	exon	4766801	4783438	.	-	.	transcript_id "jg12690.t1"; gene_id "jg12690";
derer1.05_1	ALN_BLOCK	exon	4783792	4783815	.	-	.	transcript_id "jg12690.t1"; gene_id "jg12690";
derer1.05_1	ALN_BLOCK	exon	4784077	4784084	.	-	.	transcript_id "jg12690.t1"; gene_id "jg12690";
derer1.05_1	ALN_BLOCK	exon	4789366	4793744	.	-	.	transcript_id "jg12690.t1"; gene_id "jg12690";
derer1.05_1	AUGUSTUS	stop_codon	4798869	4798871	.	-	0	transcript_id "jg12691.t1"; gene_id "jg12691";
derer1.05_1	AUGUSTUS	CDS	4798869	4799231	1	-	0	transcript_id "jg12691.t1"; gene_id "jg12691";
derer1.05_1	AUGUSTUS	exon	4798869	4799231	.	-	.	transcript_id "jg12691.t1"; gene_id "jg12691";
derer1.05_1	AUGUSTUS	intron	4799232	4799286	.	-	.	transcript_id "jg12691.t1"; gene_id "jg12691";
derer1.05_1	AUGUSTUS	CDS	4799287	4799563	1	-	1	transcript_id "jg12691.t1"; gene_id "jg12691";
derer1.05_1	AUGUSTUS	exon	4799287	4799563	.	-	.	transcript_id "jg12691.t1"; gene_id "jg12691";
derer1.05_1	AUGUSTUS	intron	4799564	4799615	.	-	.	transcript_id "jg12691.t1"; gene_id "jg12691";
derer1.05_1	AUGUSTUS	CDS	4799616	4799799	0.89	-	2	transcript_id "jg12691.t1"; gene_id "jg12691";
derer1.05_1	AUGUSTUS	exon	4799616	4799799	.	-	.	transcript_id "jg12691.t1"; gene_id "jg12691";
derer1.05_1	AUGUSTUS	intron	4799800	4800894	.	-	.	transcript_id "jg12691.t1"; gene_id "jg12691";
derer1.05_1	AUGUSTUS	CDS	4800895	4801102	0.68	-	0	transcript_id "jg12691.t1"; gene_id "jg12691";
derer1.05_1	AUGUSTUS	exon	4800895	4801102	.	-	.	transcript_id "jg12691.t1"; gene_id "jg12691";
derer1.05_1	AUGUSTUS	start_codon	4801100	4801102	.	-	0	transcript_id "jg12691.t1"; gene_id "jg12691";
derer1.05_1	ALN_BLOCK	exon	4813584	4814915	.	+	.	transcript_id "jg12692.t1"; gene_id "jg12692";
derer1.05_1	ALN_BLOCK	exon	4836641	4839100	.	-	.	transcript_id "jg12694.t1"; gene_id "jg12694";
derer1.05_1	ALN_BLOCK	exon	4846419	4848563	.	+	.	transcript_id "jg12695.t1"; gene_id "jg12695";
derer1.05_1	ALN_BLOCK	exon	4892128	4902625	.	+	.	transcript_id "jg12696.t1"; gene_id "jg12696";
derer1.05_1	ALN_BLOCK	exon	4909178	4913762	.	-	.	transcript_id "jg12697.t1"; gene_id "jg12697";
derer1.05_1	ALN_BLOCK	exon	4914403	4914589	.	-	.	transcript_id "jg12697.t1"; gene_id "jg12697";
derer1.05_1	ALN_BLOCK	exon	4915012	4915026	.	-	.	transcript_id "jg12697.t1"; gene_id "jg12697";
derer1.05_1	ALN_BLOCK	exon	4915244	4915262	.	-	.	transcript_id "jg12697.t1"; gene_id "jg12697";
derer1.05_1	ALN_BLOCK	exon	4915547	4916711	.	-	.	transcript_id "jg12697.t1"; gene_id "jg12697";
derer1.05_1	ALN_BLOCK	exon	4918289	4919572	.	+	.	transcript_id "jg12698.t1"; gene_id "jg12698";
derer1.05_1	ALN_BLOCK	exon	4919824	4920631	.	-	.	transcript_id "jg12699.t1"; gene_id "jg12699";
derer1.05_1	ALN_BLOCK	exon	4938442	4945098	.	+	.	transcript_id "jg12700.t1"; gene_id "jg12700";
derer1.05_1	ALN_BLOCK	exon	4954324	4954533	.	-	.	transcript_id "jg12701.t1"; gene_id "jg12701";
derer1.05_1	ALN_BLOCK	exon	4956717	4957159	.	-	.	transcript_id "jg12702.t1"; gene_id "jg12702";
derer1.05_1	ALN_BLOCK	exon	4957314	4957419	.	-	.	transcript_id "jg12702.t1"; gene_id "jg12702";
derer1.05_1	ALN_BLOCK	exon	4957624	4958722	.	-	.	transcript_id "jg12702.t1"; gene_id "jg12702";
derer1.05_1	ALN_BLOCK	exon	4959882	4964849	.	-	.	transcript_id "jg12703.t1"; gene_id "jg12703";
derer1.05_1	ALN_BLOCK	exon	4965706	4969646	.	-	.	transcript_id "jg12703.t1"; gene_id "jg12703";
derer1.05_1	ALN_BLOCK	exon	4970136	4971245	.	-	.	transcript_id "jg12704.t1"; gene_id "jg12704";
derer1.05_1	ALN_BLOCK	exon	4971858	4973918	.	+	.	transcript_id "jg12705.t1"; gene_id "jg12705";
derer1.05_1	ALN_BLOCK	exon	4979820	4982456	.	+	.	transcript_id "jg12706.t1"; gene_id "jg12706";
derer1.05_1	ALN_BLOCK	exon	4993187	4995123	.	+	.	transcript_id "jg12707.t1"; gene_id "jg12707";
derer1.05_1	ALN_BLOCK	exon	4995776	4996948	.	-	.	transcript_id "jg12708.t1"; gene_id "jg12708";
derer1.05_1	ALN_BLOCK	exon	4999685	5002915	.	-	.	transcript_id "jg12709.t1"; gene_id "jg12709";
derer1.05_1	ALN_BLOCK	exon	5032049	5034232	.	+	.	transcript_id "jg12710.t1"; gene_id "jg12710";
derer1.05_1	ALN_BLOCK	exon	5037400	5038424	.	+	.	transcript_id "jg12711.t1"; gene_id "jg12711";
derer1.05_1	ALN_BLOCK	exon	5040251	5041945	.	-	.	transcript_id "jg12712.t1"; gene_id "jg12712";
derer1.05_1	ALN_BLOCK	exon	5045156	5048824	.	-	.	transcript_id "jg12713.t1"; gene_id "jg12713";
derer1.05_1	ALN_BLOCK	exon	5051989	5055960	.	+	.	transcript_id "jg12714.t1"; gene_id "jg12714";
derer1.05_1	ALN_BLOCK	exon	5057346	5058269	.	+	.	transcript_id "jg12715.t1"; gene_id "jg12715";
derer1.05_1	ALN_BLOCK	exon	5058777	5060632	.	-	.	transcript_id "jg12716.t1"; gene_id "jg12716";
derer1.05_1	ALN_BLOCK	exon	5062302	5064277	.	+	.	transcript_id "jg12717.t1"; gene_id "jg12717";
derer1.05_1	ALN_BLOCK	exon	5064461	5064841	.	-	.	transcript_id "jg12718.t1"; gene_id "jg12718";
derer1.05_1	ALN_BLOCK	exon	5067913	5070096	.	+	.	transcript_id "jg12719.t1"; gene_id "jg12719";
derer1.05_1	ALN_BLOCK	exon	5070419	5072464	.	-	.	transcript_id "jg12720.t1"; gene_id "jg12720";
derer1.05_1	ALN_BLOCK	exon	5073389	5075396	.	+	.	transcript_id "jg12721.t1"; gene_id "jg12721";
derer1.05_1	ALN_BLOCK	exon	5077132	5079406	.	-	.	transcript_id "jg12722.t1"; gene_id "jg12722";
derer1.05_1	ALN_BLOCK	exon	5080386	5081313	.	-	.	transcript_id "jg12723.t1"; gene_id "jg12723";
derer1.05_1	ALN_BLOCK	exon	5081940	5083370	.	+	.	transcript_id "jg12724.t1"; gene_id "jg12724";
derer1.05_1	ALN_BLOCK	exon	5083711	5086946	.	+	.	transcript_id "jg12725.t1"; gene_id "jg12725";
derer1.05_1	ALN_BLOCK	exon	5087434	5089261	.	-	.	transcript_id "jg12726.t1"; gene_id "jg12726";
derer1.05_1	ALN_BLOCK	exon	5091067	5091615	.	-	.	transcript_id "jg12727.t1"; gene_id "jg12727";
derer1.05_1	ALN_BLOCK	exon	5092069	5093529	.	-	.	transcript_id "jg12728.t1"; gene_id "jg12728";
derer1.05_1	ALN_BLOCK	exon	5099010	5107034	.	+	.	transcript_id "jg12729.t1"; gene_id "jg12729";
derer1.05_1	ALN_BLOCK	exon	5107261	5116018	.	+	.	transcript_id "jg12729.t1"; gene_id "jg12729";
derer1.05_1	ALN_BLOCK	exon	5118060	5122866	.	-	.	transcript_id "jg12730.t1"; gene_id "jg12730";
derer1.05_1	ALN_BLOCK	exon	5138630	5144624	.	+	.	transcript_id "jg12732.t1"; gene_id "jg12732";
derer1.05_1	ALN_BLOCK	exon	5146961	5155558	.	+	.	transcript_id "jg12733.t1"; gene_id "jg12733";
derer1.05_1	ALN_BLOCK	exon	5156070	5158486	.	-	.	transcript_id "jg12734.t1"; gene_id "jg12734";
derer1.05_1	ALN_BLOCK	exon	5160964	5173346	.	-	.	transcript_id "jg12735.t1"; gene_id "jg12735";
derer1.05_1	ALN_BLOCK	exon	5211951	5214098	.	-	.	transcript_id "jg12736.t1"; gene_id "jg12736";
derer1.05_1	ALN_BLOCK	exon	5221996	5222297	.	-	.	transcript_id "jg12737.t1"; gene_id "jg12737";
derer1.05_1	ALN_BLOCK	exon	5239719	5240476	.	-	.	transcript_id "jg12738.t1"; gene_id "jg12738";
derer1.05_1	ALN_BLOCK	exon	5241397	5241756	.	-	.	transcript_id "jg12739.t1"; gene_id "jg12739";
derer1.05_1	AUGUSTUS	stop_codon	5241958	5241960	.	-	0	transcript_id "jg12740.t1"; gene_id "jg12740";
derer1.05_1	AUGUSTUS	CDS	5241958	5242084	1	-	1	transcript_id "jg12740.t1"; gene_id "jg12740";
derer1.05_1	AUGUSTUS	exon	5241958	5242084	.	-	.	transcript_id "jg12740.t1"; gene_id "jg12740";
derer1.05_1	AUGUSTUS	intron	5242085	5243963	.	-	.	transcript_id "jg12740.t1"; gene_id "jg12740";
derer1.05_1	AUGUSTUS	CDS	5243964	5244466	1	-	0	transcript_id "jg12740.t1"; gene_id "jg12740";
derer1.05_1	AUGUSTUS	exon	5243964	5244466	.	-	.	transcript_id "jg12740.t1"; gene_id "jg12740";
derer1.05_1	AUGUSTUS	start_codon	5244464	5244466	.	-	0	transcript_id "jg12740.t1"; gene_id "jg12740";
derer1.05_1	ALN_BLOCK	exon	5245055	5246443	.	+	.	transcript_id "jg12741.t1"; gene_id "jg12741";
derer1.05_1	ALN_BLOCK	exon	5246498	5247492	.	-	.	transcript_id "jg12742.t1"; gene_id "jg12742";
derer1.05_1	AUGUSTUS	start_codon	5248059	5248061	.	+	0	transcript_id "jg12743.t1"; gene_id "jg12743";
derer1.05_1	AUGUSTUS	CDS	5248059	5248088	0.97	+	0	transcript_id "jg12743.t1"; gene_id "jg12743";
derer1.05_1	AUGUSTUS	exon	5248059	5248088	.	+	.	transcript_id "jg12743.t1"; gene_id "jg12743";
derer1.05_1	AUGUSTUS	intron	5248089	5248143	.	+	.	transcript_id "jg12743.t1"; gene_id "jg12743";
derer1.05_1	AUGUSTUS	CDS	5248144	5248590	0.99	+	0	transcript_id "jg12743.t1"; gene_id "jg12743";
derer1.05_1	AUGUSTUS	exon	5248144	5248590	.	+	.	transcript_id "jg12743.t1"; gene_id "jg12743";
derer1.05_1	AUGUSTUS	stop_codon	5248588	5248590	.	+	0	transcript_id "jg12743.t1"; gene_id "jg12743";
derer1.05_1	ALN_BLOCK	exon	5248710	5249744	.	-	.	transcript_id "jg12744.t1"; gene_id "jg12744";
derer1.05_1	ALN_BLOCK	exon	5250075	5250595	.	+	.	transcript_id "jg12745.t1"; gene_id "jg12745";
derer1.05_1	ALN_BLOCK	exon	5251843	5253505	.	+	.	transcript_id "jg12746.t1"; gene_id "jg12746";
derer1.05_1	ALN_BLOCK	exon	5254161	5258168	.	-	.	transcript_id "jg12747.t1"; gene_id "jg12747";
derer1.05_1	ALN_BLOCK	exon	5258539	5270064	.	-	.	transcript_id "jg12747.t1"; gene_id "jg12747";
derer1.05_1	ALN_BLOCK	exon	5284121	5284315	.	-	.	transcript_id "jg12748.t1"; gene_id "jg12748";
derer1.05_1	ALN_BLOCK	exon	5284570	5288382	.	-	.	transcript_id "jg12748.t1"; gene_id "jg12748";
derer1.05_1	ALN_BLOCK	exon	5290528	5291334	.	-	.	transcript_id "jg12749.t1"; gene_id "jg12749";
derer1.05_1	ALN_BLOCK	exon	5298606	5298890	.	+	.	transcript_id "jg12750.t1"; gene_id "jg12750";
derer1.05_1	AUGUSTUS	start_codon	5304726	5304728	.	+	0	transcript_id "jg12751.t1"; gene_id "jg12751";
derer1.05_1	AUGUSTUS	CDS	5304726	5304848	1	+	0	transcript_id "jg12751.t1"; gene_id "jg12751";
derer1.05_1	AUGUSTUS	exon	5304726	5304848	.	+	.	transcript_id "jg12751.t1"; gene_id "jg12751";
derer1.05_1	AUGUSTUS	start_codon	5304726	5304728	.	+	0	transcript_id "jg12751.t2"; gene_id "jg12751";
derer1.05_1	AUGUSTUS	CDS	5304726	5304848	1	+	0	transcript_id "jg12751.t2"; gene_id "jg12751";
derer1.05_1	AUGUSTUS	exon	5304726	5304848	.	+	.	transcript_id "jg12751.t2"; gene_id "jg12751";
derer1.05_1	AUGUSTUS	intron	5304849	5305502	.	+	.	transcript_id "jg12751.t1"; gene_id "jg12751";
derer1.05_1	AUGUSTUS	intron	5304849	5305502	.	+	.	transcript_id "jg12751.t2"; gene_id "jg12751";
derer1.05_1	AUGUSTUS	CDS	5305503	5305559	1	+	0	transcript_id "jg12751.t1"; gene_id "jg12751";
derer1.05_1	AUGUSTUS	exon	5305503	5305559	.	+	.	transcript_id "jg12751.t1"; gene_id "jg12751";
derer1.05_1	AUGUSTUS	CDS	5305503	5305559	1	+	0	transcript_id "jg12751.t2"; gene_id "jg12751";
derer1.05_1	AUGUSTUS	exon	5305503	5305559	.	+	.	transcript_id "jg12751.t2"; gene_id "jg12751";
derer1.05_1	AUGUSTUS	intron	5305560	5307447	.	+	.	transcript_id "jg12751.t1"; gene_id "jg12751";
derer1.05_1	AUGUSTUS	intron	5305560	5307447	.	+	.	transcript_id "jg12751.t2"; gene_id "jg12751";
derer1.05_1	AUGUSTUS	CDS	5307448	5307534	1	+	0	transcript_id "jg12751.t1"; gene_id "jg12751";
derer1.05_1	AUGUSTUS	exon	5307448	5307534	.	+	.	transcript_id "jg12751.t1"; gene_id "jg12751";
derer1.05_1	AUGUSTUS	CDS	5307448	5307534	1	+	0	transcript_id "jg12751.t2"; gene_id "jg12751";
derer1.05_1	AUGUSTUS	exon	5307448	5307534	.	+	.	transcript_id "jg12751.t2"; gene_id "jg12751";
derer1.05_1	AUGUSTUS	intron	5307535	5307597	.	+	.	transcript_id "jg12751.t1"; gene_id "jg12751";
derer1.05_1	AUGUSTUS	intron	5307535	5307597	.	+	.	transcript_id "jg12751.t2"; gene_id "jg12751";
derer1.05_1	AUGUSTUS	CDS	5307598	5307764	1	+	0	transcript_id "jg12751.t1"; gene_id "jg12751";
derer1.05_1	AUGUSTUS	exon	5307598	5307764	.	+	.	transcript_id "jg12751.t1"; gene_id "jg12751";
derer1.05_1	AUGUSTUS	CDS	5307598	5307764	1	+	0	transcript_id "jg12751.t2"; gene_id "jg12751";
derer1.05_1	AUGUSTUS	exon	5307598	5307764	.	+	.	transcript_id "jg12751.t2"; gene_id "jg12751";
derer1.05_1	AUGUSTUS	intron	5307765	5309441	.	+	.	transcript_id "jg12751.t1"; gene_id "jg12751";
derer1.05_1	AUGUSTUS	intron	5307765	5309441	.	+	.	transcript_id "jg12751.t2"; gene_id "jg12751";
derer1.05_1	AUGUSTUS	CDS	5309442	5310313	1	+	1	transcript_id "jg12751.t1"; gene_id "jg12751";
derer1.05_1	AUGUSTUS	exon	5309442	5310313	.	+	.	transcript_id "jg12751.t1"; gene_id "jg12751";
derer1.05_1	AUGUSTUS	CDS	5309442	5310313	1	+	1	transcript_id "jg12751.t2"; gene_id "jg12751";
derer1.05_1	AUGUSTUS	exon	5309442	5310313	.	+	.	transcript_id "jg12751.t2"; gene_id "jg12751";
derer1.05_1	AUGUSTUS	intron	5310314	5310414	.	+	.	transcript_id "jg12751.t1"; gene_id "jg12751";
derer1.05_1	AUGUSTUS	intron	5310314	5310414	.	+	.	transcript_id "jg12751.t2"; gene_id "jg12751";
derer1.05_1	AUGUSTUS	CDS	5310415	5310542	1	+	2	transcript_id "jg12751.t1"; gene_id "jg12751";
derer1.05_1	AUGUSTUS	exon	5310415	5310542	.	+	.	transcript_id "jg12751.t1"; gene_id "jg12751";
derer1.05_1	AUGUSTUS	CDS	5310415	5310542	1	+	2	transcript_id "jg12751.t2"; gene_id "jg12751";
derer1.05_1	AUGUSTUS	exon	5310415	5310542	.	+	.	transcript_id "jg12751.t2"; gene_id "jg12751";
derer1.05_1	AUGUSTUS	intron	5310543	5310613	.	+	.	transcript_id "jg12751.t1"; gene_id "jg12751";
derer1.05_1	AUGUSTUS	intron	5310543	5310613	.	+	.	transcript_id "jg12751.t2"; gene_id "jg12751";
derer1.05_1	AUGUSTUS	CDS	5310614	5310730	1	+	0	transcript_id "jg12751.t1"; gene_id "jg12751";
derer1.05_1	AUGUSTUS	exon	5310614	5310730	.	+	.	transcript_id "jg12751.t1"; gene_id "jg12751";
derer1.05_1	AUGUSTUS	CDS	5310614	5310726	1	+	0	transcript_id "jg12751.t2"; gene_id "jg12751";
derer1.05_1	AUGUSTUS	exon	5310614	5310726	.	+	.	transcript_id "jg12751.t2"; gene_id "jg12751";
derer1.05_1	AUGUSTUS	intron	5310727	5314968	.	+	.	transcript_id "jg12751.t2"; gene_id "jg12751";
derer1.05_1	AUGUSTUS	stop_codon	5310728	5310730	.	+	0	transcript_id "jg12751.t1"; gene_id "jg12751";
derer1.05_1	AUGUSTUS	start_codon	5312002	5312004	.	+	0	transcript_id "jg12751.t3"; gene_id "jg12751";
derer1.05_1	AUGUSTUS	CDS	5312002	5312831	1	+	0	transcript_id "jg12751.t3"; gene_id "jg12751";
derer1.05_1	AUGUSTUS	exon	5312002	5312831	.	+	.	transcript_id "jg12751.t3"; gene_id "jg12751";
derer1.05_1	AUGUSTUS	intron	5312832	5314968	.	+	.	transcript_id "jg12751.t3"; gene_id "jg12751";
derer1.05_1	AUGUSTUS	CDS	5314969	5315584	1	+	1	transcript_id "jg12751.t3"; gene_id "jg12751";
derer1.05_1	AUGUSTUS	exon	5314969	5315584	.	+	.	transcript_id "jg12751.t3"; gene_id "jg12751";
derer1.05_1	AUGUSTUS	CDS	5314969	5315584	1	+	1	transcript_id "jg12751.t2"; gene_id "jg12751";
derer1.05_1	AUGUSTUS	exon	5314969	5315584	.	+	.	transcript_id "jg12751.t2"; gene_id "jg12751";
derer1.05_1	AUGUSTUS	intron	5315585	5315679	.	+	.	transcript_id "jg12751.t3"; gene_id "jg12751";
derer1.05_1	AUGUSTUS	intron	5315585	5315679	.	+	.	transcript_id "jg12751.t2"; gene_id "jg12751";
derer1.05_1	AUGUSTUS	CDS	5315680	5316156	1	+	0	transcript_id "jg12751.t3"; gene_id "jg12751";
derer1.05_1	AUGUSTUS	exon	5315680	5316156	.	+	.	transcript_id "jg12751.t3"; gene_id "jg12751";
derer1.05_1	AUGUSTUS	CDS	5315680	5316156	1	+	0	transcript_id "jg12751.t2"; gene_id "jg12751";
derer1.05_1	AUGUSTUS	exon	5315680	5316156	.	+	.	transcript_id "jg12751.t2"; gene_id "jg12751";
derer1.05_1	AUGUSTUS	stop_codon	5316154	5316156	.	+	0	transcript_id "jg12751.t3"; gene_id "jg12751";
derer1.05_1	AUGUSTUS	stop_codon	5316154	5316156	.	+	0	transcript_id "jg12751.t2"; gene_id "jg12751";
derer1.05_1	ALN_BLOCK	exon	5317167	5317709	.	-	.	transcript_id "jg12752.t1"; gene_id "jg12752";
derer1.05_1	ALN_BLOCK	exon	5319102	5319748	.	-	.	transcript_id "jg12753.t1"; gene_id "jg12753";
derer1.05_1	ALN_BLOCK	exon	5320743	5321149	.	-	.	transcript_id "jg12754.t1"; gene_id "jg12754";
derer1.05_1	ALN_BLOCK	exon	5322151	5322849	.	-	.	transcript_id "jg12755.t1"; gene_id "jg12755";
derer1.05_1	AUGUSTUS	stop_codon	5322951	5322953	.	-	0	transcript_id "jg12756.t1"; gene_id "jg12756";
derer1.05_1	AUGUSTUS	CDS	5322951	5323208	1	-	0	transcript_id "jg12756.t1"; gene_id "jg12756";
derer1.05_1	AUGUSTUS	exon	5322951	5323208	.	-	.	transcript_id "jg12756.t1"; gene_id "jg12756";
derer1.05_1	AUGUSTUS	start_codon	5323206	5323208	.	-	0	transcript_id "jg12756.t1"; gene_id "jg12756";
derer1.05_1	ALN_BLOCK	exon	5324172	5328093	.	-	.	transcript_id "jg12757.t1"; gene_id "jg12757";
derer1.05_1	ALN_BLOCK	exon	5328517	5329108	.	+	.	transcript_id "jg12758.t1"; gene_id "jg12758";
derer1.05_1	ALN_BLOCK	exon	5329403	5330276	.	+	.	transcript_id "jg12759.t1"; gene_id "jg12759";
derer1.05_1	ALN_BLOCK	exon	5374236	5376468	.	-	.	transcript_id "jg12760.t1"; gene_id "jg12760";
derer1.05_1	ALN_BLOCK	exon	5401532	5402699	.	-	.	transcript_id "jg12762.t1"; gene_id "jg12762";
derer1.05_1	ALN_BLOCK	exon	5403405	5404736	.	+	.	transcript_id "jg12763.t1"; gene_id "jg12763";
derer1.05_1	ALN_BLOCK	exon	5405701	5407185	.	+	.	transcript_id "jg12764.t1"; gene_id "jg12764";
derer1.05_1	ALN_BLOCK	exon	5408771	5411410	.	-	.	transcript_id "jg12765.t1"; gene_id "jg12765";
derer1.05_1	ALN_BLOCK	exon	5415084	5418697	.	-	.	transcript_id "jg12766.t1"; gene_id "jg12766";
derer1.05_1	ALN_BLOCK	exon	5419467	5421569	.	+	.	transcript_id "jg12767.t1"; gene_id "jg12767";
derer1.05_1	ALN_BLOCK	exon	5425655	5426936	.	-	.	transcript_id "jg12768.t1"; gene_id "jg12768";
derer1.05_1	ALN_BLOCK	exon	5429552	5431078	.	+	.	transcript_id "jg12769.t1"; gene_id "jg12769";
derer1.05_1	ALN_BLOCK	exon	5431408	5433176	.	-	.	transcript_id "jg12770.t1"; gene_id "jg12770";
derer1.05_1	ALN_BLOCK	exon	5434085	5435859	.	-	.	transcript_id "jg12771.t1"; gene_id "jg12771";
derer1.05_1	ALN_BLOCK	exon	5437828	5441475	.	-	.	transcript_id "jg12772.t1"; gene_id "jg12772";
derer1.05_1	ALN_BLOCK	exon	5442031	5442041	.	-	.	transcript_id "jg12772.t1"; gene_id "jg12772";
derer1.05_1	ALN_BLOCK	exon	5442513	5444242	.	-	.	transcript_id "jg12772.t1"; gene_id "jg12772";
derer1.05_1	ALN_BLOCK	exon	5450134	5451613	.	+	.	transcript_id "jg12773.t1"; gene_id "jg12773";
derer1.05_1	ALN_BLOCK	exon	5451824	5453098	.	-	.	transcript_id "jg12774.t1"; gene_id "jg12774";
derer1.05_1	ALN_BLOCK	exon	5453393	5454414	.	+	.	transcript_id "jg12775.t1"; gene_id "jg12775";
derer1.05_1	AUGUSTUS	stop_codon	5455210	5455212	.	-	0	transcript_id "jg12776.t2"; gene_id "jg12776";
derer1.05_1	AUGUSTUS	CDS	5455210	5457706	1	-	1	transcript_id "jg12776.t2"; gene_id "jg12776";
derer1.05_1	AUGUSTUS	exon	5455210	5457706	.	-	.	transcript_id "jg12776.t2"; gene_id "jg12776";
derer1.05_1	AUGUSTUS	stop_codon	5455210	5455212	.	-	0	transcript_id "jg12776.t1"; gene_id "jg12776";
derer1.05_1	AUGUSTUS	CDS	5455210	5457706	1	-	1	transcript_id "jg12776.t1"; gene_id "jg12776";
derer1.05_1	AUGUSTUS	exon	5455210	5457706	.	-	.	transcript_id "jg12776.t1"; gene_id "jg12776";
derer1.05_1	AUGUSTUS	intron	5457707	5458022	.	-	.	transcript_id "jg12776.t2"; gene_id "jg12776";
derer1.05_1	AUGUSTUS	intron	5457707	5458022	.	-	.	transcript_id "jg12776.t1"; gene_id "jg12776";
derer1.05_1	AUGUSTUS	CDS	5458023	5458265	1	-	1	transcript_id "jg12776.t2"; gene_id "jg12776";
derer1.05_1	AUGUSTUS	exon	5458023	5458265	.	-	.	transcript_id "jg12776.t2"; gene_id "jg12776";
derer1.05_1	AUGUSTUS	CDS	5458023	5458265	1	-	1	transcript_id "jg12776.t1"; gene_id "jg12776";
derer1.05_1	AUGUSTUS	exon	5458023	5458265	.	-	.	transcript_id "jg12776.t1"; gene_id "jg12776";
derer1.05_1	AUGUSTUS	intron	5458266	5458331	.	-	.	transcript_id "jg12776.t2"; gene_id "jg12776";
derer1.05_1	AUGUSTUS	intron	5458266	5458331	.	-	.	transcript_id "jg12776.t1"; gene_id "jg12776";
derer1.05_1	AUGUSTUS	CDS	5458332	5458573	1	-	0	transcript_id "jg12776.t2"; gene_id "jg12776";
derer1.05_1	AUGUSTUS	exon	5458332	5458573	.	-	.	transcript_id "jg12776.t2"; gene_id "jg12776";
derer1.05_1	AUGUSTUS	CDS	5458332	5458573	1	-	0	transcript_id "jg12776.t1"; gene_id "jg12776";
derer1.05_1	AUGUSTUS	exon	5458332	5458573	.	-	.	transcript_id "jg12776.t1"; gene_id "jg12776";
derer1.05_1	AUGUSTUS	intron	5458574	5458751	.	-	.	transcript_id "jg12776.t2"; gene_id "jg12776";
derer1.05_1	AUGUSTUS	intron	5458574	5458751	.	-	.	transcript_id "jg12776.t1"; gene_id "jg12776";
derer1.05_1	AUGUSTUS	CDS	5458752	5460720	1	-	1	transcript_id "jg12776.t2"; gene_id "jg12776";
derer1.05_1	AUGUSTUS	exon	5458752	5460720	.	-	.	transcript_id "jg12776.t2"; gene_id "jg12776";
derer1.05_1	AUGUSTUS	CDS	5458752	5460720	1	-	1	transcript_id "jg12776.t1"; gene_id "jg12776";
derer1.05_1	AUGUSTUS	exon	5458752	5460720	.	-	.	transcript_id "jg12776.t1"; gene_id "jg12776";
derer1.05_1	AUGUSTUS	intron	5460721	5465463	.	-	.	transcript_id "jg12776.t2"; gene_id "jg12776";
derer1.05_1	AUGUSTUS	intron	5460721	5461153	.	-	.	transcript_id "jg12776.t1"; gene_id "jg12776";
derer1.05_1	AUGUSTUS	CDS	5461154	5463570	1	-	0	transcript_id "jg12776.t1"; gene_id "jg12776";
derer1.05_1	AUGUSTUS	exon	5461154	5463570	.	-	.	transcript_id "jg12776.t1"; gene_id "jg12776";
derer1.05_1	AUGUSTUS	start_codon	5463568	5463570	.	-	0	transcript_id "jg12776.t1"; gene_id "jg12776";
derer1.05_1	AUGUSTUS	CDS	5465464	5466938	1	-	0	transcript_id "jg12776.t2"; gene_id "jg12776";
derer1.05_1	AUGUSTUS	exon	5465464	5466938	.	-	.	transcript_id "jg12776.t2"; gene_id "jg12776";
derer1.05_1	AUGUSTUS	intron	5466939	5467433	.	-	.	transcript_id "jg12776.t2"; gene_id "jg12776";
derer1.05_1	AUGUSTUS	CDS	5467434	5468410	1	-	2	transcript_id "jg12776.t2"; gene_id "jg12776";
derer1.05_1	AUGUSTUS	exon	5467434	5468410	.	-	.	transcript_id "jg12776.t2"; gene_id "jg12776";
derer1.05_1	AUGUSTUS	intron	5468411	5470538	.	-	.	transcript_id "jg12776.t2"; gene_id "jg12776";
derer1.05_1	AUGUSTUS	CDS	5470539	5470575	1	-	0	transcript_id "jg12776.t2"; gene_id "jg12776";
derer1.05_1	AUGUSTUS	exon	5470539	5470575	.	-	.	transcript_id "jg12776.t2"; gene_id "jg12776";
derer1.05_1	AUGUSTUS	start_codon	5470573	5470575	.	-	0	transcript_id "jg12776.t2"; gene_id "jg12776";
derer1.05_1	AUGUSTUS	stop_codon	5470777	5470779	.	-	0	transcript_id "jg12777.t1"; gene_id "jg12777";
derer1.05_1	AUGUSTUS	CDS	5470777	5471045	1	-	2	transcript_id "jg12777.t1"; gene_id "jg12777";
derer1.05_1	AUGUSTUS	exon	5470777	5471045	.	-	.	transcript_id "jg12777.t1"; gene_id "jg12777";
derer1.05_1	AUGUSTUS	intron	5471046	5472385	.	-	.	transcript_id "jg12777.t1"; gene_id "jg12777";
derer1.05_1	AUGUSTUS	CDS	5472386	5472478	1	-	2	transcript_id "jg12777.t1"; gene_id "jg12777";
derer1.05_1	AUGUSTUS	exon	5472386	5472478	.	-	.	transcript_id "jg12777.t1"; gene_id "jg12777";
derer1.05_1	AUGUSTUS	intron	5472479	5474732	.	-	.	transcript_id "jg12777.t1"; gene_id "jg12777";
derer1.05_1	AUGUSTUS	CDS	5474733	5474844	1	-	0	transcript_id "jg12777.t1"; gene_id "jg12777";
derer1.05_1	AUGUSTUS	exon	5474733	5474844	.	-	.	transcript_id "jg12777.t1"; gene_id "jg12777";
derer1.05_1	AUGUSTUS	start_codon	5474842	5474844	.	-	0	transcript_id "jg12777.t1"; gene_id "jg12777";
derer1.05_1	ALN_BLOCK	exon	5478409	5479788	.	+	.	transcript_id "jg12778.t1"; gene_id "jg12778";
derer1.05_1	ALN_BLOCK	exon	5480594	5492819	.	-	.	transcript_id "jg12779.t1"; gene_id "jg12779";
derer1.05_1	ALN_BLOCK	exon	5517503	5519593	.	-	.	transcript_id "jg12781.t1"; gene_id "jg12781";
derer1.05_1	ALN_BLOCK	exon	5521377	5523741	.	-	.	transcript_id "jg12782.t1"; gene_id "jg12782";
derer1.05_1	ALN_BLOCK	exon	5529735	5530692	.	+	.	transcript_id "jg12783.t1"; gene_id "jg12783";
derer1.05_1	ALN_BLOCK	exon	5531127	5533023	.	+	.	transcript_id "jg12784.t1"; gene_id "jg12784";
derer1.05_1	ALN_BLOCK	exon	5533125	5533964	.	-	.	transcript_id "jg12785.t1"; gene_id "jg12785";
derer1.05_1	ALN_BLOCK	exon	5534403	5535702	.	-	.	transcript_id "jg12786.t1"; gene_id "jg12786";
derer1.05_1	ALN_BLOCK	exon	5539038	5541028	.	-	.	transcript_id "jg12787.t1"; gene_id "jg12787";
derer1.05_1	ALN_BLOCK	exon	5542196	5542850	.	+	.	transcript_id "jg12788.t1"; gene_id "jg12788";
derer1.05_1	ALN_BLOCK	exon	5544392	5546831	.	-	.	transcript_id "jg12789.t1"; gene_id "jg12789";
derer1.05_1	ALN_BLOCK	exon	5547282	5549342	.	+	.	transcript_id "jg12791.t1"; gene_id "jg12791";
derer1.05_1	ALN_BLOCK	exon	5554958	5566934	.	+	.	transcript_id "jg12790.t1"; gene_id "jg12790";
derer1.05_1	ALN_BLOCK	exon	5569196	5577977	.	-	.	transcript_id "jg12792.t1"; gene_id "jg12792";
derer1.05_1	AUGUSTUS	start_codon	5579366	5579368	.	+	0	transcript_id "jg12793.t1"; gene_id "jg12793";
derer1.05_1	AUGUSTUS	CDS	5579366	5579516	0.98	+	0	transcript_id "jg12793.t1"; gene_id "jg12793";
derer1.05_1	AUGUSTUS	exon	5579366	5579516	.	+	.	transcript_id "jg12793.t1"; gene_id "jg12793";
derer1.05_1	AUGUSTUS	intron	5579517	5584071	.	+	.	transcript_id "jg12793.t1"; gene_id "jg12793";
derer1.05_1	AUGUSTUS	CDS	5584072	5584187	0.97	+	2	transcript_id "jg12793.t1"; gene_id "jg12793";
derer1.05_1	AUGUSTUS	exon	5584072	5584187	.	+	.	transcript_id "jg12793.t1"; gene_id "jg12793";
derer1.05_1	AUGUSTUS	stop_codon	5584185	5584187	.	+	0	transcript_id "jg12793.t1"; gene_id "jg12793";
derer1.05_1	ALN_BLOCK	exon	5590469	5595629	.	+	.	transcript_id "jg12794.t1"; gene_id "jg12794";
derer1.05_1	ALN_BLOCK	exon	5601378	5605140	.	+	.	transcript_id "jg12795.t1"; gene_id "jg12795";
derer1.05_1	ALN_BLOCK	exon	5609178	5614225	.	-	.	transcript_id "jg12796.t1"; gene_id "jg12796";
derer1.05_1	ALN_BLOCK	exon	5618416	5623623	.	+	.	transcript_id "jg12797.t1"; gene_id "jg12797";
derer1.05_1	ALN_BLOCK	exon	5623779	5627592	.	-	.	transcript_id "jg12798.t1"; gene_id "jg12798";
derer1.05_1	ALN_BLOCK	exon	5628056	5630129	.	+	.	transcript_id "jg12799.t1"; gene_id "jg12799";
derer1.05_1	ALN_BLOCK	exon	5632247	5633995	.	-	.	transcript_id "jg12800.t1"; gene_id "jg12800";
derer1.05_1	ALN_BLOCK	exon	5634230	5634610	.	+	.	transcript_id "jg12802.t1"; gene_id "jg12802";
derer1.05_1	ALN_BLOCK	exon	5634920	5636954	.	+	.	transcript_id "jg12801.t1"; gene_id "jg12801";
derer1.05_1	ALN_BLOCK	exon	5637497	5639813	.	-	.	transcript_id "jg12803.t1"; gene_id "jg12803";
derer1.05_1	ALN_BLOCK	exon	5645712	5646494	.	-	.	transcript_id "jg12804.t1"; gene_id "jg12804";
derer1.05_1	ALN_BLOCK	exon	5647642	5662814	.	-	.	transcript_id "jg12805.t1"; gene_id "jg12805";
derer1.05_1	ALN_BLOCK	exon	5679277	5681236	.	+	.	transcript_id "jg12806.t1"; gene_id "jg12806";
derer1.05_1	ALN_BLOCK	exon	5681686	5685330	.	+	.	transcript_id "jg12807.t1"; gene_id "jg12807";
derer1.05_1	ALN_BLOCK	exon	5685946	5690694	.	-	.	transcript_id "jg12808.t1"; gene_id "jg12808";
derer1.05_1	ALN_BLOCK	exon	5691802	5693343	.	+	.	transcript_id "jg12809.t1"; gene_id "jg12809";
derer1.05_1	ALN_BLOCK	exon	5693528	5694894	.	-	.	transcript_id "jg12810.t1"; gene_id "jg12810";
derer1.05_1	ALN_BLOCK	exon	5695394	5696709	.	-	.	transcript_id "jg12812.t1"; gene_id "jg12812";
derer1.05_1	ALN_BLOCK	exon	5697665	5698695	.	-	.	transcript_id "jg12811.t1"; gene_id "jg12811";
derer1.05_1	ALN_BLOCK	exon	5699706	5701116	.	-	.	transcript_id "jg12813.t1"; gene_id "jg12813";
derer1.05_1	ALN_BLOCK	exon	5707851	5709408	.	-	.	transcript_id "jg12814.t1"; gene_id "jg12814";
derer1.05_1	ALN_BLOCK	exon	5711038	5712073	.	-	.	transcript_id "jg12815.t1"; gene_id "jg12815";
derer1.05_1	ALN_BLOCK	exon	5715823	5717221	.	-	.	transcript_id "jg12816.t1"; gene_id "jg12816";
derer1.05_1	ALN_BLOCK	exon	5723276	5727478	.	+	.	transcript_id "jg12817.t1"; gene_id "jg12817";
derer1.05_1	ALN_BLOCK	exon	5729719	5731226	.	+	.	transcript_id "jg12818.t1"; gene_id "jg12818";
derer1.05_1	ALN_BLOCK	exon	5731585	5733237	.	+	.	transcript_id "jg12819.t1"; gene_id "jg12819";
derer1.05_1	ALN_BLOCK	exon	5733321	5734400	.	-	.	transcript_id "jg12820.t1"; gene_id "jg12820";
derer1.05_1	AUGUSTUS	start_codon	5734913	5734915	.	+	0	transcript_id "jg12821.t1"; gene_id "jg12821";
derer1.05_1	AUGUSTUS	CDS	5734913	5735081	0.99	+	0	transcript_id "jg12821.t1"; gene_id "jg12821";
derer1.05_1	AUGUSTUS	exon	5734913	5735081	.	+	.	transcript_id "jg12821.t1"; gene_id "jg12821";
derer1.05_1	AUGUSTUS	intron	5735082	5735445	.	+	.	transcript_id "jg12821.t1"; gene_id "jg12821";
derer1.05_1	AUGUSTUS	CDS	5735446	5735548	1	+	2	transcript_id "jg12821.t1"; gene_id "jg12821";
derer1.05_1	AUGUSTUS	exon	5735446	5735548	.	+	.	transcript_id "jg12821.t1"; gene_id "jg12821";
derer1.05_1	AUGUSTUS	intron	5735549	5735615	.	+	.	transcript_id "jg12821.t1"; gene_id "jg12821";
derer1.05_1	AUGUSTUS	CDS	5735616	5735631	1	+	1	transcript_id "jg12821.t1"; gene_id "jg12821";
derer1.05_1	AUGUSTUS	exon	5735616	5735631	.	+	.	transcript_id "jg12821.t1"; gene_id "jg12821";
derer1.05_1	AUGUSTUS	stop_codon	5735629	5735631	.	+	0	transcript_id "jg12821.t1"; gene_id "jg12821";
derer1.05_1	ALN_BLOCK	exon	5736650	5738740	.	-	.	transcript_id "jg12822.t1"; gene_id "jg12822";
derer1.05_1	AUGUSTUS	start_codon	5739627	5739629	.	+	0	transcript_id "jg12823.t1"; gene_id "jg12823";
derer1.05_1	AUGUSTUS	CDS	5739627	5739795	0.97	+	0	transcript_id "jg12823.t1"; gene_id "jg12823";
derer1.05_1	AUGUSTUS	exon	5739627	5739795	.	+	.	transcript_id "jg12823.t1"; gene_id "jg12823";
derer1.05_1	AUGUSTUS	intron	5739796	5740159	.	+	.	transcript_id "jg12823.t1"; gene_id "jg12823";
derer1.05_1	AUGUSTUS	CDS	5740160	5740262	1	+	2	transcript_id "jg12823.t1"; gene_id "jg12823";
derer1.05_1	AUGUSTUS	exon	5740160	5740262	.	+	.	transcript_id "jg12823.t1"; gene_id "jg12823";
derer1.05_1	AUGUSTUS	intron	5740263	5740329	.	+	.	transcript_id "jg12823.t1"; gene_id "jg12823";
derer1.05_1	AUGUSTUS	CDS	5740330	5740345	1	+	1	transcript_id "jg12823.t1"; gene_id "jg12823";
derer1.05_1	AUGUSTUS	exon	5740330	5740345	.	+	.	transcript_id "jg12823.t1"; gene_id "jg12823";
derer1.05_1	AUGUSTUS	stop_codon	5740343	5740345	.	+	0	transcript_id "jg12823.t1"; gene_id "jg12823";
derer1.05_1	AUGUSTUS	stop_codon	5741364	5741366	.	-	0	transcript_id "jg12824.t2"; gene_id "jg12824";
derer1.05_1	AUGUSTUS	CDS	5741364	5743454	1	-	0	transcript_id "jg12824.t2"; gene_id "jg12824";
derer1.05_1	AUGUSTUS	exon	5741364	5743454	.	-	.	transcript_id "jg12824.t2"; gene_id "jg12824";
derer1.05_1	AUGUSTUS	stop_codon	5741364	5741366	.	-	0	transcript_id "jg12824.t1"; gene_id "jg12824";
derer1.05_1	AUGUSTUS	CDS	5741364	5743241	1	-	0	transcript_id "jg12824.t1"; gene_id "jg12824";
derer1.05_1	AUGUSTUS	exon	5741364	5743241	.	-	.	transcript_id "jg12824.t1"; gene_id "jg12824";
derer1.05_1	AUGUSTUS	start_codon	5743239	5743241	.	-	0	transcript_id "jg12824.t1"; gene_id "jg12824";
derer1.05_1	AUGUSTUS	start_codon	5743452	5743454	.	-	0	transcript_id "jg12824.t2"; gene_id "jg12824";
derer1.05_1	ALN_BLOCK	exon	5744327	5744866	.	+	.	transcript_id "jg12825.t1"; gene_id "jg12825";
derer1.05_1	ALN_BLOCK	exon	5745393	5746360	.	-	.	transcript_id "jg12826.t1"; gene_id "jg12826";
derer1.05_1	ALN_BLOCK	exon	5751861	5753021	.	+	.	transcript_id "jg12827.t1"; gene_id "jg12827";
derer1.05_1	ALN_BLOCK	exon	5754277	5757808	.	+	.	transcript_id "jg12828.t1"; gene_id "jg12828";
derer1.05_1	ALN_BLOCK	exon	5758060	5760711	.	+	.	transcript_id "jg12828.t1"; gene_id "jg12828";
derer1.05_1	ALN_BLOCK	exon	5762840	5777058	.	-	.	transcript_id "jg12829.t1"; gene_id "jg12829";
derer1.05_1	ALN_BLOCK	exon	5778011	5793074	.	-	.	transcript_id "jg12829.t1"; gene_id "jg12829";
derer1.05_1	ALN_BLOCK	exon	5793229	5795690	.	-	.	transcript_id "jg12829.t1"; gene_id "jg12829";
derer1.05_1	ALN_BLOCK	exon	5795910	5796032	.	-	.	transcript_id "jg12829.t1"; gene_id "jg12829";
derer1.05_1	ALN_BLOCK	exon	5804498	5805867	.	+	.	transcript_id "jg12830.t1"; gene_id "jg12830";
derer1.05_1	ALN_BLOCK	exon	5809467	5810497	.	-	.	transcript_id "jg12831.t1"; gene_id "jg12831";
derer1.05_1	ALN_BLOCK	exon	5817003	5817663	.	-	.	transcript_id "jg12832.t1"; gene_id "jg12832";
derer1.05_1	AUGUSTUS	start_codon	5820863	5820865	.	+	0	transcript_id "jg12833.t1"; gene_id "jg12833";
derer1.05_1	AUGUSTUS	CDS	5820863	5820871	0.99	+	0	transcript_id "jg12833.t1"; gene_id "jg12833";
derer1.05_1	AUGUSTUS	exon	5820863	5820871	.	+	.	transcript_id "jg12833.t1"; gene_id "jg12833";
derer1.05_1	AUGUSTUS	intron	5820872	5820936	.	+	.	transcript_id "jg12833.t1"; gene_id "jg12833";
derer1.05_1	AUGUSTUS	CDS	5820937	5821356	1	+	0	transcript_id "jg12833.t1"; gene_id "jg12833";
derer1.05_1	AUGUSTUS	exon	5820937	5821356	.	+	.	transcript_id "jg12833.t1"; gene_id "jg12833";
derer1.05_1	AUGUSTUS	stop_codon	5821354	5821356	.	+	0	transcript_id "jg12833.t1"; gene_id "jg12833";
derer1.05_1	ALN_BLOCK	exon	5824082	5824393	.	-	.	transcript_id "jg12834.t1"; gene_id "jg12834";
derer1.05_1	ALN_BLOCK	exon	5826439	5828103	.	-	.	transcript_id "jg12835.t1"; gene_id "jg12835";
derer1.05_1	ALN_BLOCK	exon	5829479	5830272	.	+	.	transcript_id "jg12836.t1"; gene_id "jg12836";
derer1.05_1	ALN_BLOCK	exon	5840484	5841659	.	+	.	transcript_id "jg12838.t1"; gene_id "jg12838";
derer1.05_1	ALN_BLOCK	exon	5843549	5844713	.	-	.	transcript_id "jg12839.t1"; gene_id "jg12839";
derer1.05_1	ALN_BLOCK	exon	5845140	5845977	.	+	.	transcript_id "jg12840.t1"; gene_id "jg12840";
derer1.05_1	ALN_BLOCK	exon	5846241	5851361	.	-	.	transcript_id "jg12841.t1"; gene_id "jg12841";
derer1.05_1	AUGUSTUS	start_codon	5849729	5849731	.	+	0	transcript_id "jg12842.t1"; gene_id "jg12842";
derer1.05_1	AUGUSTUS	CDS	5849729	5850326	1	+	0	transcript_id "jg12842.t1"; gene_id "jg12842";
derer1.05_1	AUGUSTUS	exon	5849729	5850326	.	+	.	transcript_id "jg12842.t1"; gene_id "jg12842";
derer1.05_1	AUGUSTUS	intron	5850327	5850425	.	+	.	transcript_id "jg12842.t1"; gene_id "jg12842";
derer1.05_1	AUGUSTUS	CDS	5850426	5851180	0.99	+	2	transcript_id "jg12842.t1"; gene_id "jg12842";
derer1.05_1	AUGUSTUS	exon	5850426	5851180	.	+	.	transcript_id "jg12842.t1"; gene_id "jg12842";
derer1.05_1	AUGUSTUS	stop_codon	5851178	5851180	.	+	0	transcript_id "jg12842.t1"; gene_id "jg12842";
derer1.05_1	ALN_BLOCK	exon	5852247	5853551	.	+	.	transcript_id "jg12844.t1"; gene_id "jg12844";
derer1.05_1	ALN_BLOCK	exon	5853621	5854017	.	+	.	transcript_id "jg12843.t1"; gene_id "jg12843";
derer1.05_1	ALN_BLOCK	exon	5854452	5855243	.	-	.	transcript_id "jg12845.t1"; gene_id "jg12845";
derer1.05_1	ALN_BLOCK	exon	5856038	5861110	.	-	.	transcript_id "jg12846.t1"; gene_id "jg12846";
derer1.05_1	ALN_BLOCK	exon	5862161	5867532	.	+	.	transcript_id "jg12847.t1"; gene_id "jg12847";
derer1.05_1	ALN_BLOCK	exon	5868248	5869311	.	+	.	transcript_id "jg12848.t1"; gene_id "jg12848";
derer1.05_1	AUGUSTUS	start_codon	5870121	5870123	.	+	0	transcript_id "jg12849.t1"; gene_id "jg12849";
derer1.05_1	AUGUSTUS	CDS	5870121	5870147	1	+	0	transcript_id "jg12849.t1"; gene_id "jg12849";
derer1.05_1	AUGUSTUS	exon	5870121	5870147	.	+	.	transcript_id "jg12849.t1"; gene_id "jg12849";
derer1.05_1	AUGUSTUS	intron	5870148	5870207	.	+	.	transcript_id "jg12849.t1"; gene_id "jg12849";
derer1.05_1	AUGUSTUS	CDS	5870208	5870347	1	+	0	transcript_id "jg12849.t1"; gene_id "jg12849";
derer1.05_1	AUGUSTUS	exon	5870208	5870347	.	+	.	transcript_id "jg12849.t1"; gene_id "jg12849";
derer1.05_1	AUGUSTUS	intron	5870348	5870406	.	+	.	transcript_id "jg12849.t1"; gene_id "jg12849";
derer1.05_1	AUGUSTUS	CDS	5870407	5870527	1	+	1	transcript_id "jg12849.t1"; gene_id "jg12849";
derer1.05_1	AUGUSTUS	exon	5870407	5870527	.	+	.	transcript_id "jg12849.t1"; gene_id "jg12849";
derer1.05_1	AUGUSTUS	stop_codon	5870525	5870527	.	+	0	transcript_id "jg12849.t1"; gene_id "jg12849";
derer1.05_1	ALN_BLOCK	exon	5872037	5872436	.	-	.	transcript_id "jg12850.t1"; gene_id "jg12850";
derer1.05_1	ALN_BLOCK	exon	5872699	5873222	.	+	.	transcript_id "jg12851.t1"; gene_id "jg12851";
derer1.05_1	ALN_BLOCK	exon	5873482	5875152	.	-	.	transcript_id "jg12852.t1"; gene_id "jg12852";
derer1.05_1	ALN_BLOCK	exon	5877143	5879299	.	+	.	transcript_id "jg12853.t1"; gene_id "jg12853";
derer1.05_1	ALN_BLOCK	exon	5879737	5880156	.	-	.	transcript_id "jg12854.t1"; gene_id "jg12854";
derer1.05_1	ALN_BLOCK	exon	5882095	5884977	.	+	.	transcript_id "jg12855.t1"; gene_id "jg12855";
derer1.05_1	ALN_BLOCK	exon	5884984	5885730	.	-	.	transcript_id "jg12856.t1"; gene_id "jg12856";
derer1.05_1	ALN_BLOCK	exon	5886341	5887114	.	-	.	transcript_id "jg12857.t1"; gene_id "jg12857";
derer1.05_1	ALN_BLOCK	exon	5887316	5888101	.	-	.	transcript_id "jg12858.t1"; gene_id "jg12858";
derer1.05_1	ALN_BLOCK	exon	5888239	5889015	.	-	.	transcript_id "jg12859.t1"; gene_id "jg12859";
derer1.05_1	AUGUSTUS	stop_codon	5889714	5889716	.	-	0	transcript_id "jg12860.t1"; gene_id "jg12860";
derer1.05_1	AUGUSTUS	CDS	5889714	5890646	1	-	0	transcript_id "jg12860.t1"; gene_id "jg12860";
derer1.05_1	AUGUSTUS	exon	5889714	5890646	.	-	.	transcript_id "jg12860.t1"; gene_id "jg12860";
derer1.05_1	AUGUSTUS	start_codon	5890644	5890646	.	-	0	transcript_id "jg12860.t1"; gene_id "jg12860";
derer1.05_1	ALN_BLOCK	exon	5890855	5891634	.	-	.	transcript_id "jg12861.t1"; gene_id "jg12861";
derer1.05_1	ALN_BLOCK	exon	5891794	5893751	.	+	.	transcript_id "jg12862.t1"; gene_id "jg12862";
derer1.05_1	ALN_BLOCK	exon	5894115	5901558	.	-	.	transcript_id "jg12863.t1"; gene_id "jg12863";
derer1.05_1	ALN_BLOCK	exon	5901892	5903312	.	+	.	transcript_id "jg12864.t1"; gene_id "jg12864";
derer1.05_1	ALN_BLOCK	exon	5903889	5905549	.	-	.	transcript_id "jg12865.t1"; gene_id "jg12865";
derer1.05_1	ALN_BLOCK	exon	5906120	5907107	.	+	.	transcript_id "jg12866.t1"; gene_id "jg12866";
derer1.05_1	ALN_BLOCK	exon	5909167	5914778	.	+	.	transcript_id "jg12867.t1"; gene_id "jg12867";
derer1.05_1	ALN_BLOCK	exon	5919901	5921485	.	-	.	transcript_id "jg12868.t1"; gene_id "jg12868";
derer1.05_1	AUGUSTUS	stop_codon	5923921	5923923	.	-	0	transcript_id "jg12869.t1"; gene_id "jg12869";
derer1.05_1	AUGUSTUS	CDS	5923921	5924244	0.98	-	0	transcript_id "jg12869.t1"; gene_id "jg12869";
derer1.05_1	AUGUSTUS	exon	5923921	5924244	.	-	.	transcript_id "jg12869.t1"; gene_id "jg12869";
derer1.05_1	AUGUSTUS	start_codon	5924242	5924244	.	-	0	transcript_id "jg12869.t1"; gene_id "jg12869";
derer1.05_1	AUGUSTUS	stop_codon	5925938	5925940	.	-	0	transcript_id "jg12870.t1"; gene_id "jg12870";
derer1.05_1	AUGUSTUS	CDS	5925938	5926688	1	-	1	transcript_id "jg12870.t1"; gene_id "jg12870";
derer1.05_1	AUGUSTUS	exon	5925938	5926688	.	-	.	transcript_id "jg12870.t1"; gene_id "jg12870";
derer1.05_1	AUGUSTUS	intron	5926689	5926741	.	-	.	transcript_id "jg12870.t1"; gene_id "jg12870";
derer1.05_1	AUGUSTUS	CDS	5926742	5926773	1	-	0	transcript_id "jg12870.t1"; gene_id "jg12870";
derer1.05_1	AUGUSTUS	exon	5926742	5926773	.	-	.	transcript_id "jg12870.t1"; gene_id "jg12870";
derer1.05_1	AUGUSTUS	start_codon	5926771	5926773	.	-	0	transcript_id "jg12870.t1"; gene_id "jg12870";
derer1.05_1	ALN_BLOCK	exon	5949441	5950393	.	+	.	transcript_id "jg12871.t1"; gene_id "jg12871";
derer1.05_1	ALN_BLOCK	exon	5951186	5951594	.	+	.	transcript_id "jg12872.t1"; gene_id "jg12872";
derer1.05_1	ALN_BLOCK	exon	5954359	5954365	.	+	.	transcript_id "jg12873.t1"; gene_id "jg12873";
derer1.05_1	ALN_BLOCK	exon	5956319	5958646	.	+	.	transcript_id "jg12873.t1"; gene_id "jg12873";
derer1.05_1	ALN_BLOCK	exon	5967925	5967928	.	+	.	transcript_id "jg12874.t1"; gene_id "jg12874";
derer1.05_1	ALN_BLOCK	exon	5969257	5973373	.	+	.	transcript_id "jg12874.t1"; gene_id "jg12874";
derer1.05_1	ALN_BLOCK	exon	5977949	5981656	.	+	.	transcript_id "jg12875.t1"; gene_id "jg12875";
derer1.05_1	ALN_BLOCK	exon	5982442	5983797	.	-	.	transcript_id "jg12876.t1"; gene_id "jg12876";
derer1.05_1	AUGUSTUS	start_codon	5986605	5986607	.	+	0	transcript_id "jg12879.t1"; gene_id "jg12879";
derer1.05_1	AUGUSTUS	CDS	5986605	5986920	0.98	+	0	transcript_id "jg12879.t1"; gene_id "jg12879";
derer1.05_1	AUGUSTUS	exon	5986605	5986920	.	+	.	transcript_id "jg12879.t1"; gene_id "jg12879";
derer1.05_1	AUGUSTUS	intron	5986921	5986991	.	+	.	transcript_id "jg12879.t1"; gene_id "jg12879";
derer1.05_1	AUGUSTUS	CDS	5986992	5987093	1	+	2	transcript_id "jg12879.t1"; gene_id "jg12879";
derer1.05_1	AUGUSTUS	exon	5986992	5987093	.	+	.	transcript_id "jg12879.t1"; gene_id "jg12879";
derer1.05_1	AUGUSTUS	intron	5987094	5987341	.	+	.	transcript_id "jg12879.t1"; gene_id "jg12879";
derer1.05_1	AUGUSTUS	CDS	5987342	5988132	1	+	2	transcript_id "jg12879.t1"; gene_id "jg12879";
derer1.05_1	AUGUSTUS	exon	5987342	5988132	.	+	.	transcript_id "jg12879.t1"; gene_id "jg12879";
derer1.05_1	AUGUSTUS	stop_codon	5988130	5988132	.	+	0	transcript_id "jg12879.t1"; gene_id "jg12879";
derer1.05_1	ALN_BLOCK	exon	5995091	5997488	.	+	.	transcript_id "jg12877.t1"; gene_id "jg12877";
derer1.05_1	AUGUSTUS	start_codon	5998841	5998843	.	+	0	transcript_id "jg12880.t1"; gene_id "jg12880";
derer1.05_1	AUGUSTUS	CDS	5998841	5999053	1	+	0	transcript_id "jg12880.t1"; gene_id "jg12880";
derer1.05_1	AUGUSTUS	exon	5998841	5999053	.	+	.	transcript_id "jg12880.t1"; gene_id "jg12880";
derer1.05_1	AUGUSTUS	stop_codon	5999051	5999053	.	+	0	transcript_id "jg12880.t1"; gene_id "jg12880";
derer1.05_1	AUGUSTUS	start_codon	5999480	5999482	.	+	0	transcript_id "jg12881.t1"; gene_id "jg12881";
derer1.05_1	AUGUSTUS	CDS	5999480	5999695	1	+	0	transcript_id "jg12881.t1"; gene_id "jg12881";
derer1.05_1	AUGUSTUS	exon	5999480	5999695	.	+	.	transcript_id "jg12881.t1"; gene_id "jg12881";
derer1.05_1	AUGUSTUS	stop_codon	5999693	5999695	.	+	0	transcript_id "jg12881.t1"; gene_id "jg12881";
derer1.05_1	AUGUSTUS	start_codon	6000099	6000101	.	+	0	transcript_id "jg12882.t1"; gene_id "jg12882";
derer1.05_1	AUGUSTUS	CDS	6000099	6000314	1	+	0	transcript_id "jg12882.t1"; gene_id "jg12882";
derer1.05_1	AUGUSTUS	exon	6000099	6000314	.	+	.	transcript_id "jg12882.t1"; gene_id "jg12882";
derer1.05_1	AUGUSTUS	stop_codon	6000312	6000314	.	+	0	transcript_id "jg12882.t1"; gene_id "jg12882";
derer1.05_1	ALN_BLOCK	exon	6006308	6006517	.	+	.	transcript_id "jg12883.t1"; gene_id "jg12883";
derer1.05_1	ALN_BLOCK	exon	6007922	6008850	.	-	.	transcript_id "jg12884.t1"; gene_id "jg12884";
derer1.05_1	ALN_BLOCK	exon	6009475	6010307	.	+	.	transcript_id "jg12885.t1"; gene_id "jg12885";
derer1.05_1	ALN_BLOCK	exon	6010393	6011355	.	+	.	transcript_id "jg12886.t1"; gene_id "jg12886";
derer1.05_1	ALN_BLOCK	exon	6012556	6015263	.	-	.	transcript_id "jg12887.t1"; gene_id "jg12887";
derer1.05_1	ALN_BLOCK	exon	6016319	6018033	.	+	.	transcript_id "jg12888.t1"; gene_id "jg12888";
derer1.05_1	AUGUSTUS	start_codon	6018335	6018337	.	+	0	transcript_id "jg12889.t1"; gene_id "jg12889";
derer1.05_1	AUGUSTUS	CDS	6018335	6018462	0.8	+	0	transcript_id "jg12889.t1"; gene_id "jg12889";
```
