## Supplementary material for "Evolution of chemosensory tissues and cells across ecologically diverse *Drosophilids*": sup. file 4: Dere_lookup_filtered_trimmed_1_1.gtf (part 2 of 4)

```
derer1.05_1	AUGUSTUS	exon	6018335	6018462	.	+	.	transcript_id "jg12889.t1"; gene_id "jg12889";
derer1.05_1	AUGUSTUS	intron	6018463	6019476	.	+	.	transcript_id "jg12889.t1"; gene_id "jg12889";
derer1.05_1	AUGUSTUS	CDS	6019477	6019714	0.81	+	1	transcript_id "jg12889.t1"; gene_id "jg12889";
derer1.05_1	AUGUSTUS	exon	6019477	6019714	.	+	.	transcript_id "jg12889.t1"; gene_id "jg12889";
derer1.05_1	AUGUSTUS	stop_codon	6019712	6019714	.	+	0	transcript_id "jg12889.t1"; gene_id "jg12889";
derer1.05_1	ALN_BLOCK	exon	6019782	6022612	.	+	.	transcript_id "jg12890.t1"; gene_id "jg12890";
derer1.05_1	ALN_BLOCK	exon	6023180	6024351	.	-	.	transcript_id "jg12891.t1"; gene_id "jg12891";
derer1.05_1	ALN_BLOCK	exon	6025939	6026157	.	-	.	transcript_id "jg12892.t1"; gene_id "jg12892";
derer1.05_1	ALN_BLOCK	exon	6040259	6057609	.	+	.	transcript_id "jg12893.t1"; gene_id "jg12893";
derer1.05_1	ALN_BLOCK	exon	6059147	6059359	.	+	.	transcript_id "jg12894.t1"; gene_id "jg12894";
derer1.05_1	ALN_BLOCK	exon	6061136	6063381	.	-	.	transcript_id "jg12895.t1"; gene_id "jg12895";
derer1.05_1	ALN_BLOCK	exon	6063850	6066138	.	+	.	transcript_id "jg12896.t1"; gene_id "jg12896";
derer1.05_1	ALN_BLOCK	exon	6066700	6067119	.	+	.	transcript_id "jg12897.t1"; gene_id "jg12897";
derer1.05_1	ALN_BLOCK	exon	6068027	6069734	.	+	.	transcript_id "jg12898.t1"; gene_id "jg12898";
derer1.05_1	AUGUSTUS	start_codon	6079215	6079217	.	+	0	transcript_id "jg12899.t1"; gene_id "jg12899";
derer1.05_1	AUGUSTUS	CDS	6079215	6079559	0.88	+	0	transcript_id "jg12899.t1"; gene_id "jg12899";
derer1.05_1	AUGUSTUS	exon	6079215	6079559	.	+	.	transcript_id "jg12899.t1"; gene_id "jg12899";
derer1.05_1	AUGUSTUS	stop_codon	6079557	6079559	.	+	0	transcript_id "jg12899.t1"; gene_id "jg12899";
derer1.05_1	ALN_BLOCK	exon	6093243	6095054	.	-	.	transcript_id "jg12900.t1"; gene_id "jg12900";
derer1.05_1	AUGUSTUS	start_codon	6117261	6117263	.	+	0	transcript_id "jg12901.t1"; gene_id "jg12901";
derer1.05_1	AUGUSTUS	CDS	6117261	6117530	0.73	+	0	transcript_id "jg12901.t1"; gene_id "jg12901";
derer1.05_1	AUGUSTUS	exon	6117261	6117530	.	+	.	transcript_id "jg12901.t1"; gene_id "jg12901";
derer1.05_1	AUGUSTUS	stop_codon	6117528	6117530	.	+	0	transcript_id "jg12901.t1"; gene_id "jg12901";
derer1.05_1	ALN_BLOCK	exon	6119241	6133347	.	-	.	transcript_id "jg12902.t1"; gene_id "jg12902";
derer1.05_1	ALN_BLOCK	exon	6133908	6133914	.	-	.	transcript_id "jg12902.t1"; gene_id "jg12902";
derer1.05_1	ALN_BLOCK	exon	6134178	6134209	.	-	.	transcript_id "jg12902.t1"; gene_id "jg12902";
derer1.05_1	ALN_BLOCK	exon	6134620	6134626	.	-	.	transcript_id "jg12902.t1"; gene_id "jg12902";
derer1.05_1	ALN_BLOCK	exon	6134846	6137854	.	-	.	transcript_id "jg12902.t1"; gene_id "jg12902";
derer1.05_1	ALN_BLOCK	exon	6138217	6150879	.	-	.	transcript_id "jg12902.t1"; gene_id "jg12902";
derer1.05_1	ALN_BLOCK	exon	6151032	6152331	.	-	.	transcript_id "jg12902.t1"; gene_id "jg12902";
derer1.05_1	AUGUSTUS	start_codon	6153523	6153525	.	+	0	transcript_id "jg12903.t1"; gene_id "jg12903";
derer1.05_1	AUGUSTUS	CDS	6153523	6153618	1	+	0	transcript_id "jg12903.t1"; gene_id "jg12903";
derer1.05_1	AUGUSTUS	exon	6153523	6153618	.	+	.	transcript_id "jg12903.t1"; gene_id "jg12903";
derer1.05_1	AUGUSTUS	intron	6153619	6154266	.	+	.	transcript_id "jg12903.t1"; gene_id "jg12903";
derer1.05_1	AUGUSTUS	CDS	6154267	6154446	1	+	0	transcript_id "jg12903.t1"; gene_id "jg12903";
derer1.05_1	AUGUSTUS	exon	6154267	6154446	.	+	.	transcript_id "jg12903.t1"; gene_id "jg12903";
derer1.05_1	AUGUSTUS	stop_codon	6154444	6154446	.	+	0	transcript_id "jg12903.t1"; gene_id "jg12903";
derer1.05_1	ALN_BLOCK	exon	6154484	6158348	.	+	.	transcript_id "jg12904.t1"; gene_id "jg12904";
derer1.05_1	ALN_BLOCK	exon	6158770	6160123	.	+	.	transcript_id "jg12905.t1"; gene_id "jg12905";
derer1.05_1	ALN_BLOCK	exon	6161065	6163228	.	-	.	transcript_id "jg12906.t1"; gene_id "jg12906";
derer1.05_1	AUGUSTUS	stop_codon	6175773	6175775	.	-	0	transcript_id "jg12907.t1"; gene_id "jg12907";
derer1.05_1	AUGUSTUS	CDS	6175773	6175788	0.77	-	1	transcript_id "jg12907.t1"; gene_id "jg12907";
derer1.05_1	AUGUSTUS	exon	6175773	6175788	.	-	.	transcript_id "jg12907.t1"; gene_id "jg12907";
derer1.05_1	AUGUSTUS	intron	6175789	6176337	.	-	.	transcript_id "jg12907.t1"; gene_id "jg12907";
derer1.05_1	AUGUSTUS	CDS	6176338	6176438	0.9	-	0	transcript_id "jg12907.t1"; gene_id "jg12907";
derer1.05_1	AUGUSTUS	exon	6176338	6176438	.	-	.	transcript_id "jg12907.t1"; gene_id "jg12907";
derer1.05_1	AUGUSTUS	intron	6176439	6176535	.	-	.	transcript_id "jg12907.t1"; gene_id "jg12907";
derer1.05_1	AUGUSTUS	CDS	6176536	6176577	1	-	0	transcript_id "jg12907.t1"; gene_id "jg12907";
derer1.05_1	AUGUSTUS	exon	6176536	6176577	.	-	.	transcript_id "jg12907.t1"; gene_id "jg12907";
derer1.05_1	AUGUSTUS	intron	6176578	6176628	.	-	.	transcript_id "jg12907.t1"; gene_id "jg12907";
derer1.05_1	AUGUSTUS	CDS	6176629	6176700	1	-	0	transcript_id "jg12907.t1"; gene_id "jg12907";
derer1.05_1	AUGUSTUS	exon	6176629	6176700	.	-	.	transcript_id "jg12907.t1"; gene_id "jg12907";
derer1.05_1	AUGUSTUS	start_codon	6176698	6176700	.	-	0	transcript_id "jg12907.t1"; gene_id "jg12907";
derer1.05_1	ALN_BLOCK	exon	6177678	6178849	.	+	.	transcript_id "jg12908.t1"; gene_id "jg12908";
derer1.05_1	ALN_BLOCK	exon	6179028	6179249	.	+	.	transcript_id "jg12908.t1"; gene_id "jg12908";
derer1.05_1	ALN_BLOCK	exon	6179435	6179519	.	+	.	transcript_id "jg12908.t1"; gene_id "jg12908";
derer1.05_1	ALN_BLOCK	exon	6180081	6180423	.	+	.	transcript_id "jg12908.t1"; gene_id "jg12908";
derer1.05_1	ALN_BLOCK	exon	6180757	6187266	.	+	.	transcript_id "jg12908.t1"; gene_id "jg12908";
derer1.05_1	ALN_BLOCK	exon	6187590	6202736	.	+	.	transcript_id "jg12908.t1"; gene_id "jg12908";
derer1.05_1	ALN_BLOCK	exon	6205338	6206669	.	-	.	transcript_id "jg12909.t1"; gene_id "jg12909";
derer1.05_1	ALN_BLOCK	exon	6248692	6278036	.	+	.	transcript_id "jg12910.t1"; gene_id "jg12910";
derer1.05_1	ALN_BLOCK	exon	6278252	6278264	.	+	.	transcript_id "jg12910.t1"; gene_id "jg12910";
derer1.05_1	ALN_BLOCK	exon	6280247	6280387	.	+	.	transcript_id "jg12910.t1"; gene_id "jg12910";
derer1.05_1	ALN_BLOCK	exon	6280692	6301295	.	+	.	transcript_id "jg12910.t1"; gene_id "jg12910";
derer1.05_1	ALN_BLOCK	exon	6306046	6308785	.	+	.	transcript_id "jg12911.t1"; gene_id "jg12911";
derer1.05_1	ALN_BLOCK	exon	6309084	6310228	.	+	.	transcript_id "jg12912.t1"; gene_id "jg12912";
derer1.05_1	ALN_BLOCK	exon	6314115	6314484	.	-	.	transcript_id "jg12913.t1"; gene_id "jg12913";
derer1.05_1	ALN_BLOCK	exon	6321860	6321950	.	+	.	transcript_id "jg12914.t1"; gene_id "jg12914";
derer1.05_1	ALN_BLOCK	exon	6322171	6335052	.	+	.	transcript_id "jg12914.t1"; gene_id "jg12914";
derer1.05_1	ALN_BLOCK	exon	6335209	6347775	.	+	.	transcript_id "jg12914.t1"; gene_id "jg12914";
derer1.05_1	AUGUSTUS	stop_codon	6348326	6348328	.	-	0	transcript_id "jg12915.t1"; gene_id "jg12915";
derer1.05_1	AUGUSTUS	CDS	6348326	6349129	1	-	0	transcript_id "jg12915.t1"; gene_id "jg12915";
derer1.05_1	AUGUSTUS	exon	6348326	6349129	.	-	.	transcript_id "jg12915.t1"; gene_id "jg12915";
derer1.05_1	AUGUSTUS	intron	6349130	6349191	.	-	.	transcript_id "jg12915.t1"; gene_id "jg12915";
derer1.05_1	AUGUSTUS	CDS	6349192	6349539	1	-	0	transcript_id "jg12915.t1"; gene_id "jg12915";
derer1.05_1	AUGUSTUS	exon	6349192	6349539	.	-	.	transcript_id "jg12915.t1"; gene_id "jg12915";
derer1.05_1	AUGUSTUS	start_codon	6349537	6349539	.	-	0	transcript_id "jg12915.t1"; gene_id "jg12915";
derer1.05_1	AUGUSTUS	start_codon	6353954	6353956	.	+	0	transcript_id "jg12916.t1"; gene_id "jg12916";
derer1.05_1	AUGUSTUS	CDS	6353954	6354421	1	+	0	transcript_id "jg12916.t1"; gene_id "jg12916";
derer1.05_1	AUGUSTUS	exon	6353954	6354421	.	+	.	transcript_id "jg12916.t1"; gene_id "jg12916";
derer1.05_1	AUGUSTUS	stop_codon	6354419	6354421	.	+	0	transcript_id "jg12916.t1"; gene_id "jg12916";
derer1.05_1	AUGUSTUS	start_codon	6383720	6383722	.	+	0	transcript_id "jg12917.t1"; gene_id "jg12917";
derer1.05_1	AUGUSTUS	CDS	6383720	6383980	0.99	+	0	transcript_id "jg12917.t1"; gene_id "jg12917";
derer1.05_1	AUGUSTUS	exon	6383720	6383980	.	+	.	transcript_id "jg12917.t1"; gene_id "jg12917";
derer1.05_1	AUGUSTUS	stop_codon	6383978	6383980	.	+	0	transcript_id "jg12917.t1"; gene_id "jg12917";
derer1.05_1	ALN_BLOCK	exon	6412809	6438232	.	-	.	transcript_id "jg12918.t1"; gene_id "jg12918";
derer1.05_1	ALN_BLOCK	exon	6461765	6467217	.	-	.	transcript_id "jg12919.t1"; gene_id "jg12919";
derer1.05_1	ALN_BLOCK	exon	6486631	6487206	.	+	.	transcript_id "jg12920.t1"; gene_id "jg12920";
derer1.05_1	ALN_BLOCK	exon	6501845	6503921	.	-	.	transcript_id "jg12921.t1"; gene_id "jg12921";
derer1.05_1	ALN_BLOCK	exon	6504795	6506795	.	+	.	transcript_id "jg12922.t1"; gene_id "jg12922";
derer1.05_1	ALN_BLOCK	exon	6507269	6508090	.	-	.	transcript_id "jg12923.t1"; gene_id "jg12923";
derer1.05_1	ALN_BLOCK	exon	6508340	6508708	.	-	.	transcript_id "jg12924.t1"; gene_id "jg12924";
derer1.05_1	ALN_BLOCK	exon	6509514	6511532	.	+	.	transcript_id "jg12925.t1"; gene_id "jg12925";
derer1.05_1	ALN_BLOCK	exon	6512245	6512712	.	+	.	transcript_id "jg12926.t1"; gene_id "jg12926";
derer1.05_1	ALN_BLOCK	exon	6512959	6515738	.	+	.	transcript_id "jg12926.t1"; gene_id "jg12926";
derer1.05_1	ALN_BLOCK	exon	6527417	6534606	.	+	.	transcript_id "jg12927.t1"; gene_id "jg12927";
derer1.05_1	AUGUSTUS	start_codon	6543346	6543348	.	+	0	transcript_id "jg12928.t1"; gene_id "jg12928";
derer1.05_1	AUGUSTUS	CDS	6543346	6543813	1	+	0	transcript_id "jg12928.t1"; gene_id "jg12928";
derer1.05_1	AUGUSTUS	exon	6543346	6543813	.	+	.	transcript_id "jg12928.t1"; gene_id "jg12928";
derer1.05_1	AUGUSTUS	stop_codon	6543811	6543813	.	+	0	transcript_id "jg12928.t1"; gene_id "jg12928";
derer1.05_1	ALN_BLOCK	exon	6544391	6558931	.	+	.	transcript_id "jg12929.t1"; gene_id "jg12929";
derer1.05_1	AUGUSTUS	start_codon	6561820	6561822	.	+	0	transcript_id "jg12930.t1"; gene_id "jg12930";
derer1.05_1	AUGUSTUS	CDS	6561820	6561983	0.24	+	0	transcript_id "jg12930.t1"; gene_id "jg12930";
derer1.05_1	AUGUSTUS	exon	6561820	6561983	.	+	.	transcript_id "jg12930.t1"; gene_id "jg12930";
derer1.05_1	AUGUSTUS	intron	6561984	6563642	.	+	.	transcript_id "jg12930.t1"; gene_id "jg12930";
derer1.05_1	AUGUSTUS	CDS	6563643	6563793	0.54	+	1	transcript_id "jg12930.t1"; gene_id "jg12930";
derer1.05_1	AUGUSTUS	exon	6563643	6563793	.	+	.	transcript_id "jg12930.t1"; gene_id "jg12930";
derer1.05_1	AUGUSTUS	stop_codon	6563791	6563793	.	+	0	transcript_id "jg12930.t1"; gene_id "jg12930";
derer1.05_1	AUGUSTUS	stop_codon	6586782	6586784	.	-	0	transcript_id "jg12931.t1"; gene_id "jg12931";
derer1.05_1	AUGUSTUS	CDS	6586782	6587081	0.9	-	0	transcript_id "jg12931.t1"; gene_id "jg12931";
derer1.05_1	AUGUSTUS	exon	6586782	6587081	.	-	.	transcript_id "jg12931.t1"; gene_id "jg12931";
derer1.05_1	AUGUSTUS	start_codon	6587079	6587081	.	-	0	transcript_id "jg12931.t1"; gene_id "jg12931";
derer1.05_1	ALN_BLOCK	exon	6591572	6593020	.	+	.	transcript_id "jg12932.t1"; gene_id "jg12932";
derer1.05_1	ALN_BLOCK	exon	6593723	6595369	.	-	.	transcript_id "jg12933.t1"; gene_id "jg12933";
derer1.05_1	ALN_BLOCK	exon	6595728	6596137	.	+	.	transcript_id "jg12934.t1"; gene_id "jg12934";
derer1.05_1	ALN_BLOCK	exon	6596241	6597889	.	-	.	transcript_id "jg12935.t1"; gene_id "jg12935";
derer1.05_1	AUGUSTUS	stop_codon	6598272	6598274	.	-	0	transcript_id "jg12936.t1"; gene_id "jg12936";
derer1.05_1	AUGUSTUS	CDS	6598272	6601247	1	-	0	transcript_id "jg12936.t1"; gene_id "jg12936";
derer1.05_1	AUGUSTUS	exon	6598272	6601247	.	-	.	transcript_id "jg12936.t1"; gene_id "jg12936";
derer1.05_1	AUGUSTUS	start_codon	6601245	6601247	.	-	0	transcript_id "jg12936.t1"; gene_id "jg12936";
derer1.05_1	ALN_BLOCK	exon	6603011	6604494	.	+	.	transcript_id "jg12937.t1"; gene_id "jg12937";
derer1.05_1	ALN_BLOCK	exon	6605031	6607366	.	+	.	transcript_id "jg12938.t1"; gene_id "jg12938";
derer1.05_1	ALN_BLOCK	exon	6607794	6608796	.	-	.	transcript_id "jg12939.t1"; gene_id "jg12939";
derer1.05_1	ALN_BLOCK	exon	6611336	6623729	.	-	.	transcript_id "jg12940.t1"; gene_id "jg12940";
derer1.05_1	ALN_BLOCK	exon	6636294	6637026	.	-	.	transcript_id "jg12941.t1"; gene_id "jg12941";
derer1.05_1	ALN_BLOCK	exon	6639613	6640968	.	-	.	transcript_id "jg12942.t1"; gene_id "jg12942";
derer1.05_1	ALN_BLOCK	exon	6641999	6643352	.	-	.	transcript_id "jg12943.t1"; gene_id "jg12943";
derer1.05_1	ALN_BLOCK	exon	6644699	6647422	.	+	.	transcript_id "jg12944.t1"; gene_id "jg12944";
derer1.05_1	ALN_BLOCK	exon	6649135	6649835	.	+	.	transcript_id "jg12945.t1"; gene_id "jg12945";
derer1.05_1	ALN_BLOCK	exon	6650063	6650554	.	-	.	transcript_id "jg12946.t1"; gene_id "jg12946";
derer1.05_1	ALN_BLOCK	exon	6652748	6652980	.	-	.	transcript_id "jg12947.t1"; gene_id "jg12947";
derer1.05_1	ALN_BLOCK	exon	6653283	6654098	.	-	.	transcript_id "jg12947.t1"; gene_id "jg12947";
derer1.05_1	AUGUSTUS	stop_codon	6660100	6660102	.	-	0	transcript_id "jg12948.t1"; gene_id "jg12948";
derer1.05_1	AUGUSTUS	CDS	6660100	6661469	1	-	2	transcript_id "jg12948.t1"; gene_id "jg12948";
derer1.05_1	AUGUSTUS	exon	6660100	6661469	.	-	.	transcript_id "jg12948.t1"; gene_id "jg12948";
derer1.05_1	AUGUSTUS	intron	6661470	6663167	.	-	.	transcript_id "jg12948.t1"; gene_id "jg12948";
derer1.05_1	AUGUSTUS	CDS	6663168	6663663	1	-	0	transcript_id "jg12948.t1"; gene_id "jg12948";
derer1.05_1	AUGUSTUS	exon	6663168	6663663	.	-	.	transcript_id "jg12948.t1"; gene_id "jg12948";
derer1.05_1	AUGUSTUS	start_codon	6663661	6663663	.	-	0	transcript_id "jg12948.t1"; gene_id "jg12948";
derer1.05_1	ALN_BLOCK	exon	6686706	6689683	.	+	.	transcript_id "jg12949.t1"; gene_id "jg12949";
derer1.05_1	AUGUSTUS	stop_codon	6701844	6701846	.	-	0	transcript_id "jg12950.t1"; gene_id "jg12950";
derer1.05_1	AUGUSTUS	CDS	6701844	6702058	0.59	-	2	transcript_id "jg12950.t1"; gene_id "jg12950";
derer1.05_1	AUGUSTUS	exon	6701844	6702058	.	-	.	transcript_id "jg12950.t1"; gene_id "jg12950";
derer1.05_1	AUGUSTUS	intron	6702059	6702365	.	-	.	transcript_id "jg12950.t1"; gene_id "jg12950";
derer1.05_1	AUGUSTUS	CDS	6702366	6702393	0.62	-	0	transcript_id "jg12950.t1"; gene_id "jg12950";
derer1.05_1	AUGUSTUS	exon	6702366	6702393	.	-	.	transcript_id "jg12950.t1"; gene_id "jg12950";
derer1.05_1	AUGUSTUS	start_codon	6702391	6702393	.	-	0	transcript_id "jg12950.t1"; gene_id "jg12950";
derer1.05_1	ALN_BLOCK	exon	6705783	6706838	.	+	.	transcript_id "jg12951.t1"; gene_id "jg12951";
derer1.05_1	ALN_BLOCK	exon	6723400	6725518	.	+	.	transcript_id "jg12953.t1"; gene_id "jg12953";
derer1.05_1	ALN_BLOCK	exon	6725891	6726947	.	+	.	transcript_id "jg12954.t1"; gene_id "jg12954";
derer1.05_1	ALN_BLOCK	exon	6727187	6727323	.	+	.	transcript_id "jg12954.t1"; gene_id "jg12954";
derer1.05_1	ALN_BLOCK	exon	6727447	6729627	.	-	.	transcript_id "jg12955.t1"; gene_id "jg12955";
derer1.05_1	ALN_BLOCK	exon	6731347	6733054	.	+	.	transcript_id "jg12956.t1"; gene_id "jg12956";
derer1.05_1	ALN_BLOCK	exon	6733257	6734821	.	+	.	transcript_id "jg12957.t1"; gene_id "jg12957";
derer1.05_1	ALN_BLOCK	exon	6735012	6736528	.	+	.	transcript_id "jg12958.t1"; gene_id "jg12958";
derer1.05_1	ALN_BLOCK	exon	6736708	6738236	.	+	.	transcript_id "jg12959.t1"; gene_id "jg12959";
derer1.05_1	ALN_BLOCK	exon	6739272	6740265	.	+	.	transcript_id "jg12960.t1"; gene_id "jg12960";
derer1.05_1	ALN_BLOCK	exon	6740441	6742250	.	+	.	transcript_id "jg12961.t1"; gene_id "jg12961";
derer1.05_1	ALN_BLOCK	exon	6743165	6744802	.	-	.	transcript_id "jg12962.t1"; gene_id "jg12962";
derer1.05_1	ALN_BLOCK	exon	6745466	6747334	.	+	.	transcript_id "jg12963.t1"; gene_id "jg12963";
derer1.05_1	ALN_BLOCK	exon	6751950	6752246	.	-	.	transcript_id "jg12964.t1"; gene_id "jg12964";
derer1.05_1	ALN_BLOCK	exon	6764978	6766573	.	+	.	transcript_id "jg12965.t1"; gene_id "jg12965";
derer1.05_1	ALN_BLOCK	exon	6767812	6769754	.	+	.	transcript_id "jg12966.t1"; gene_id "jg12966";
derer1.05_1	ALN_BLOCK	exon	6770252	6772138	.	+	.	transcript_id "jg12967.t1"; gene_id "jg12967";
derer1.05_1	ALN_BLOCK	exon	6773284	6776249	.	-	.	transcript_id "jg12968.t1"; gene_id "jg12968";
derer1.05_1	AUGUSTUS	start_codon	6777742	6777744	.	+	0	transcript_id "jg12969.t1"; gene_id "jg12969";
derer1.05_1	AUGUSTUS	CDS	6777742	6777753	0.69	+	0	transcript_id "jg12969.t1"; gene_id "jg12969";
derer1.05_1	AUGUSTUS	exon	6777742	6777753	.	+	.	transcript_id "jg12969.t1"; gene_id "jg12969";
derer1.05_1	AUGUSTUS	intron	6777754	6777815	.	+	.	transcript_id "jg12969.t1"; gene_id "jg12969";
derer1.05_1	AUGUSTUS	CDS	6777816	6778211	0.81	+	0	transcript_id "jg12969.t1"; gene_id "jg12969";
derer1.05_1	AUGUSTUS	exon	6777816	6778211	.	+	.	transcript_id "jg12969.t1"; gene_id "jg12969";
derer1.05_1	AUGUSTUS	stop_codon	6778209	6778211	.	+	0	transcript_id "jg12969.t1"; gene_id "jg12969";
derer1.05_1	ALN_BLOCK	exon	6780309	6782049	.	-	.	transcript_id "jg12970.t1"; gene_id "jg12970";
derer1.05_1	ALN_BLOCK	exon	6783541	6787042	.	-	.	transcript_id "jg12971.t1"; gene_id "jg12971";
derer1.05_1	ALN_BLOCK	exon	6787200	6787380	.	-	.	transcript_id "jg12971.t1"; gene_id "jg12971";
derer1.05_1	ALN_BLOCK	exon	6787563	6793786	.	-	.	transcript_id "jg12971.t1"; gene_id "jg12971";
derer1.05_1	ALN_BLOCK	exon	6797957	6799586	.	+	.	transcript_id "jg12972.t1"; gene_id "jg12972";
derer1.05_1	ALN_BLOCK	exon	6802303	6802518	.	+	.	transcript_id "jg12973.t1"; gene_id "jg12973";
derer1.05_1	ALN_BLOCK	exon	6803305	6810173	.	-	.	transcript_id "jg12974.t1"; gene_id "jg12974";
derer1.05_1	ALN_BLOCK	exon	6813009	6815144	.	+	.	transcript_id "jg12975.t1"; gene_id "jg12975";
derer1.05_1	ALN_BLOCK	exon	6819168	6822450	.	+	.	transcript_id "jg12976.t1"; gene_id "jg12976";
derer1.05_1	ALN_BLOCK	exon	6823721	6830987	.	-	.	transcript_id "jg12977.t1"; gene_id "jg12977";
derer1.05_1	ALN_BLOCK	exon	6833794	6843543	.	-	.	transcript_id "jg12978.t1"; gene_id "jg12978";
derer1.05_1	ALN_BLOCK	exon	6843977	6845024	.	-	.	transcript_id "jg12979.t1"; gene_id "jg12979";
derer1.05_1	ALN_BLOCK	exon	6845914	6847707	.	-	.	transcript_id "jg12980.t1"; gene_id "jg12980";
derer1.05_1	ALN_BLOCK	exon	6848077	6849332	.	+	.	transcript_id "jg12981.t1"; gene_id "jg12981";
derer1.05_1	ALN_BLOCK	exon	6850423	6850722	.	+	.	transcript_id "jg12982.t1"; gene_id "jg12982";
derer1.05_1	ALN_BLOCK	exon	6852011	6854740	.	+	.	transcript_id "jg12983.t1"; gene_id "jg12983";
derer1.05_1	ALN_BLOCK	exon	6859497	6862782	.	+	.	transcript_id "jg12984.t1"; gene_id "jg12984";
derer1.05_1	ALN_BLOCK	exon	6864359	6870451	.	-	.	transcript_id "jg12985.t1"; gene_id "jg12985";
derer1.05_1	ALN_BLOCK	exon	6870602	6871146	.	-	.	transcript_id "jg12985.t1"; gene_id "jg12985";
derer1.05_1	ALN_BLOCK	exon	6872521	6876213	.	-	.	transcript_id "jg12986.t1"; gene_id "jg12986";
derer1.05_1	ALN_BLOCK	exon	6881155	6883819	.	+	.	transcript_id "jg12987.t1"; gene_id "jg12987";
derer1.05_1	ALN_BLOCK	exon	6884379	6885612	.	+	.	transcript_id "jg12988.t1"; gene_id "jg12988";
derer1.05_1	ALN_BLOCK	exon	6885889	6888136	.	-	.	transcript_id "jg12989.t1"; gene_id "jg12989";
derer1.05_1	ALN_BLOCK	exon	6890049	6892424	.	-	.	transcript_id "jg12990.t1"; gene_id "jg12990";
derer1.05_1	ALN_BLOCK	exon	6893871	6895217	.	-	.	transcript_id "jg12991.t1"; gene_id "jg12991";
derer1.05_1	ALN_BLOCK	exon	6897039	6897293	.	-	.	transcript_id "jg12992.t1"; gene_id "jg12992";
derer1.05_1	ALN_BLOCK	exon	6901410	6902999	.	+	.	transcript_id "jg12993.t1"; gene_id "jg12993";
derer1.05_1	ALN_BLOCK	exon	6905039	6911762	.	+	.	transcript_id "jg12994.t1"; gene_id "jg12994";
derer1.05_1	ALN_BLOCK	exon	6911816	6914944	.	-	.	transcript_id "jg12995.t1"; gene_id "jg12995";
derer1.05_1	ALN_BLOCK	exon	6916033	6916335	.	+	.	transcript_id "jg12996.t1"; gene_id "jg12996";
derer1.05_1	ALN_BLOCK	exon	6919101	6920091	.	-	.	transcript_id "jg12997.t1"; gene_id "jg12997";
derer1.05_1	ALN_BLOCK	exon	6922187	6922642	.	-	.	transcript_id "jg12999.t1"; gene_id "jg12999";
derer1.05_1	ALN_BLOCK	exon	6924680	6925308	.	-	.	transcript_id "jg13000.t1"; gene_id "jg13000";
derer1.05_1	ALN_BLOCK	exon	6927786	6928628	.	+	.	transcript_id "jg13001.t1"; gene_id "jg13001";
derer1.05_1	ALN_BLOCK	exon	6928998	6935085	.	+	.	transcript_id "jg13002.t1"; gene_id "jg13002";
derer1.05_1	ALN_BLOCK	exon	6937295	6938160	.	-	.	transcript_id "jg13003.t1"; gene_id "jg13003";
derer1.05_1	AUGUSTUS	stop_codon	6939112	6939114	.	-	0	transcript_id "jg13004.t1"; gene_id "jg13004";
derer1.05_1	AUGUSTUS	CDS	6939112	6939319	0.77	-	1	transcript_id "jg13004.t1"; gene_id "jg13004";
derer1.05_1	AUGUSTUS	exon	6939112	6939319	.	-	.	transcript_id "jg13004.t1"; gene_id "jg13004";
derer1.05_1	AUGUSTUS	intron	6939320	6939462	.	-	.	transcript_id "jg13004.t1"; gene_id "jg13004";
derer1.05_1	AUGUSTUS	CDS	6939463	6939545	0.29	-	0	transcript_id "jg13004.t1"; gene_id "jg13004";
derer1.05_1	AUGUSTUS	exon	6939463	6939545	.	-	.	transcript_id "jg13004.t1"; gene_id "jg13004";
derer1.05_1	AUGUSTUS	start_codon	6939543	6939545	.	-	0	transcript_id "jg13004.t1"; gene_id "jg13004";
derer1.05_1	ALN_BLOCK	exon	6955784	6958746	.	+	.	transcript_id "jg13005.t1"; gene_id "jg13005";
derer1.05_1	ALN_BLOCK	exon	6960357	6964726	.	-	.	transcript_id "jg13006.t1"; gene_id "jg13006";
derer1.05_1	ALN_BLOCK	exon	6967882	6968988	.	+	.	transcript_id "jg13007.t1"; gene_id "jg13007";
derer1.05_1	ALN_BLOCK	exon	6969118	6972177	.	-	.	transcript_id "jg13008.t1"; gene_id "jg13008";
derer1.05_1	ALN_BLOCK	exon	6972600	6973386	.	+	.	transcript_id "jg13009.t1"; gene_id "jg13009";
derer1.05_1	ALN_BLOCK	exon	6973546	6974693	.	+	.	transcript_id "jg13009.t1"; gene_id "jg13009";
derer1.05_1	ALN_BLOCK	exon	6974942	6975586	.	-	.	transcript_id "jg13010.t1"; gene_id "jg13010";
derer1.05_1	ALN_BLOCK	exon	6976040	6976297	.	+	.	transcript_id "jg13011.t1"; gene_id "jg13011";
derer1.05_1	ALN_BLOCK	exon	6988609	6993854	.	+	.	transcript_id "jg13012.t1"; gene_id "jg13012";
derer1.05_1	ALN_BLOCK	exon	6994612	6997836	.	+	.	transcript_id "jg13013.t1"; gene_id "jg13013";
derer1.05_1	ALN_BLOCK	exon	6998088	6999221	.	-	.	transcript_id "jg13014.t1"; gene_id "jg13014";
derer1.05_1	AUGUSTUS	stop_codon	6999552	6999554	.	-	0	transcript_id "jg13015.t1"; gene_id "jg13015";
derer1.05_1	AUGUSTUS	CDS	6999552	6999962	1	-	0	transcript_id "jg13015.t1"; gene_id "jg13015";
derer1.05_1	AUGUSTUS	exon	6999552	6999962	.	-	.	transcript_id "jg13015.t1"; gene_id "jg13015";
derer1.05_1	AUGUSTUS	start_codon	6999960	6999962	.	-	0	transcript_id "jg13015.t1"; gene_id "jg13015";
derer1.05_1	ALN_BLOCK	exon	7000380	7002322	.	+	.	transcript_id "jg13016.t1"; gene_id "jg13016";
derer1.05_1	ALN_BLOCK	exon	7003656	7004805	.	+	.	transcript_id "jg13017.t1"; gene_id "jg13017";
derer1.05_1	ALN_BLOCK	exon	7005621	7007716	.	+	.	transcript_id "jg13018.t1"; gene_id "jg13018";
derer1.05_1	ALN_BLOCK	exon	7008045	7008693	.	-	.	transcript_id "jg13019.t1"; gene_id "jg13019";
derer1.05_1	ALN_BLOCK	exon	7009224	7009767	.	+	.	transcript_id "jg13020.t1"; gene_id "jg13020";
derer1.05_1	ALN_BLOCK	exon	7011113	7015244	.	-	.	transcript_id "jg13021.t1"; gene_id "jg13021";
derer1.05_1	ALN_BLOCK	exon	7030570	7035290	.	+	.	transcript_id "jg13022.t1"; gene_id "jg13022";
derer1.05_1	ALN_BLOCK	exon	7035922	7037799	.	+	.	transcript_id "jg13023.t1"; gene_id "jg13023";
derer1.05_1	ALN_BLOCK	exon	7038097	7039017	.	-	.	transcript_id "jg13024.t1"; gene_id "jg13024";
derer1.05_1	ALN_BLOCK	exon	7040875	7048794	.	-	.	transcript_id "jg13025.t1"; gene_id "jg13025";
derer1.05_1	ALN_BLOCK	exon	7072142	7072650	.	+	.	transcript_id "jg13026.t1"; gene_id "jg13026";
derer1.05_1	ALN_BLOCK	exon	7072940	7073939	.	+	.	transcript_id "jg13027.t1"; gene_id "jg13027";
derer1.05_1	ALN_BLOCK	exon	7074089	7074805	.	-	.	transcript_id "jg13028.t1"; gene_id "jg13028";
derer1.05_1	ALN_BLOCK	exon	7076555	7078120	.	-	.	transcript_id "jg13029.t1"; gene_id "jg13029";
derer1.05_1	ALN_BLOCK	exon	7088633	7089180	.	-	.	transcript_id "jg13030.t1"; gene_id "jg13030";
derer1.05_1	AUGUSTUS	start_codon	7098241	7098243	.	+	0	transcript_id "jg13031.t1"; gene_id "jg13031";
derer1.05_1	AUGUSTUS	CDS	7098241	7098990	1	+	0	transcript_id "jg13031.t1"; gene_id "jg13031";
derer1.05_1	AUGUSTUS	exon	7098241	7098990	.	+	.	transcript_id "jg13031.t1"; gene_id "jg13031";
derer1.05_1	AUGUSTUS	stop_codon	7098988	7098990	.	+	0	transcript_id "jg13031.t1"; gene_id "jg13031";
derer1.05_1	ALN_BLOCK	exon	7110296	7111420	.	+	.	transcript_id "jg13032.t1"; gene_id "jg13032";
derer1.05_1	ALN_BLOCK	exon	7112422	7113444	.	+	.	transcript_id "jg13033.t1"; gene_id "jg13033";
derer1.05_1	ALN_BLOCK	exon	7113956	7114555	.	-	.	transcript_id "jg13034.t1"; gene_id "jg13034";
derer1.05_1	ALN_BLOCK	exon	7126967	7128536	.	+	.	transcript_id "jg13035.t1"; gene_id "jg13035";
derer1.05_1	ALN_BLOCK	exon	7132653	7135221	.	+	.	transcript_id "jg13036.t1"; gene_id "jg13036";
derer1.05_1	ALN_BLOCK	exon	7141306	7144077	.	+	.	transcript_id "jg13037.t1"; gene_id "jg13037";
derer1.05_1	ALN_BLOCK	exon	7145640	7146864	.	+	.	transcript_id "jg13038.t1"; gene_id "jg13038";
derer1.05_1	ALN_BLOCK	exon	7158388	7159737	.	+	.	transcript_id "jg13039.t1"; gene_id "jg13039";
derer1.05_1	ALN_BLOCK	exon	7162610	7163351	.	-	.	transcript_id "jg13040.t1"; gene_id "jg13040";
derer1.05_1	ALN_BLOCK	exon	7164538	7165392	.	-	.	transcript_id "jg13041.t1"; gene_id "jg13041";
derer1.05_1	ALN_BLOCK	exon	7165958	7166501	.	-	.	transcript_id "jg13043.t1"; gene_id "jg13043";
derer1.05_1	ALN_BLOCK	exon	7168219	7168509	.	-	.	transcript_id "jg13044.t1"; gene_id "jg13044";
derer1.05_1	ALN_BLOCK	exon	7170499	7171675	.	-	.	transcript_id "jg13045.t1"; gene_id "jg13045";
derer1.05_1	ALN_BLOCK	exon	7174802	7175320	.	+	.	transcript_id "jg13046.t1"; gene_id "jg13046";
derer1.05_1	ALN_BLOCK	exon	7176282	7176703	.	+	.	transcript_id "jg13047.t1"; gene_id "jg13047";
derer1.05_1	ALN_BLOCK	exon	7176908	7177076	.	+	.	transcript_id "jg13047.t1"; gene_id "jg13047";
derer1.05_1	ALN_BLOCK	exon	7178040	7179815	.	+	.	transcript_id "jg13048.t1"; gene_id "jg13048";
derer1.05_1	ALN_BLOCK	exon	7185257	7185580	.	+	.	transcript_id "jg13049.t1"; gene_id "jg13049";
derer1.05_1	ALN_BLOCK	exon	7186358	7187018	.	+	.	transcript_id "jg13049.t1"; gene_id "jg13049";
derer1.05_1	ALN_BLOCK	exon	7188831	7190269	.	+	.	transcript_id "jg13050.t1"; gene_id "jg13050";
derer1.05_1	ALN_BLOCK	exon	7191346	7196350	.	-	.	transcript_id "jg13051.t1"; gene_id "jg13051";
derer1.05_1	ALN_BLOCK	exon	7202927	7203414	.	-	.	transcript_id "jg13052.t1"; gene_id "jg13052";
derer1.05_1	ALN_BLOCK	exon	7204706	7206166	.	-	.	transcript_id "jg13053.t1"; gene_id "jg13053";
derer1.05_1	ALN_BLOCK	exon	7208142	7211406	.	-	.	transcript_id "jg13054.t1"; gene_id "jg13054";
derer1.05_1	ALN_BLOCK	exon	7216747	7226773	.	-	.	transcript_id "jg13055.t1"; gene_id "jg13055";
derer1.05_1	ALN_BLOCK	exon	7227301	7227311	.	-	.	transcript_id "jg13055.t1"; gene_id "jg13055";
derer1.05_1	ALN_BLOCK	exon	7228418	7231030	.	-	.	transcript_id "jg13055.t1"; gene_id "jg13055";
derer1.05_1	ALN_BLOCK	exon	7242893	7245703	.	+	.	transcript_id "jg13056.t1"; gene_id "jg13056";
derer1.05_1	ALN_BLOCK	exon	7247382	7247542	.	+	.	transcript_id "jg13056.t1"; gene_id "jg13056";
derer1.05_1	AUGUSTUS	stop_codon	7248809	7248811	.	-	0	transcript_id "jg13057.t1"; gene_id "jg13057";
derer1.05_1	AUGUSTUS	CDS	7248809	7248870	0.23	-	2	transcript_id "jg13057.t1"; gene_id "jg13057";
derer1.05_1	AUGUSTUS	exon	7248809	7248870	.	-	.	transcript_id "jg13057.t1"; gene_id "jg13057";
derer1.05_1	AUGUSTUS	intron	7248871	7249035	.	-	.	transcript_id "jg13057.t1"; gene_id "jg13057";
derer1.05_1	AUGUSTUS	CDS	7249036	7249188	0.3	-	2	transcript_id "jg13057.t1"; gene_id "jg13057";
derer1.05_1	AUGUSTUS	exon	7249036	7249188	.	-	.	transcript_id "jg13057.t1"; gene_id "jg13057";
derer1.05_1	AUGUSTUS	intron	7249189	7249246	.	-	.	transcript_id "jg13057.t1"; gene_id "jg13057";
derer1.05_1	AUGUSTUS	CDS	7249247	7249381	0.89	-	2	transcript_id "jg13057.t1"; gene_id "jg13057";
derer1.05_1	AUGUSTUS	exon	7249247	7249381	.	-	.	transcript_id "jg13057.t1"; gene_id "jg13057";
derer1.05_1	AUGUSTUS	intron	7249382	7249438	.	-	.	transcript_id "jg13057.t1"; gene_id "jg13057";
derer1.05_1	AUGUSTUS	CDS	7249439	7249527	0.92	-	1	transcript_id "jg13057.t1"; gene_id "jg13057";
derer1.05_1	AUGUSTUS	exon	7249439	7249527	.	-	.	transcript_id "jg13057.t1"; gene_id "jg13057";
derer1.05_1	AUGUSTUS	intron	7249528	7249580	.	-	.	transcript_id "jg13057.t1"; gene_id "jg13057";
derer1.05_1	AUGUSTUS	CDS	7249581	7249687	0.92	-	0	transcript_id "jg13057.t1"; gene_id "jg13057";
derer1.05_1	AUGUSTUS	exon	7249581	7249687	.	-	.	transcript_id "jg13057.t1"; gene_id "jg13057";
derer1.05_1	AUGUSTUS	start_codon	7249685	7249687	.	-	0	transcript_id "jg13057.t1"; gene_id "jg13057";
derer1.05_1	ALN_BLOCK	exon	7259676	7261159	.	+	.	transcript_id "jg13058.t1"; gene_id "jg13058";
derer1.05_1	ALN_BLOCK	exon	7285049	7300089	.	+	.	transcript_id "jg13059.t1"; gene_id "jg13059";
derer1.05_1	ALN_BLOCK	exon	7304401	7308125	.	-	.	transcript_id "jg13060.t1"; gene_id "jg13060";
derer1.05_1	ALN_BLOCK	exon	7336993	7339179	.	+	.	transcript_id "jg13061.t1"; gene_id "jg13061";
derer1.05_1	ALN_BLOCK	exon	7339955	7340335	.	-	.	transcript_id "jg13062.t1"; gene_id "jg13062";
derer1.05_1	ALN_BLOCK	exon	7345234	7345596	.	-	.	transcript_id "jg13064.t1"; gene_id "jg13064";
derer1.05_1	ALN_BLOCK	exon	7348260	7353940	.	-	.	transcript_id "jg13065.t1"; gene_id "jg13065";
derer1.05_1	ALN_BLOCK	exon	7354193	7354218	.	-	.	transcript_id "jg13065.t1"; gene_id "jg13065";
derer1.05_1	ALN_BLOCK	exon	7355614	7359731	.	-	.	transcript_id "jg13065.t1"; gene_id "jg13065";
derer1.05_1	ALN_BLOCK	exon	7361046	7362509	.	+	.	transcript_id "jg13066.t1"; gene_id "jg13066";
derer1.05_1	ALN_BLOCK	exon	7362617	7370460	.	-	.	transcript_id "jg13067.t1"; gene_id "jg13067";
derer1.05_1	ALN_BLOCK	exon	7370620	7377192	.	-	.	transcript_id "jg13067.t1"; gene_id "jg13067";
derer1.05_1	ALN_BLOCK	exon	7378628	7379785	.	-	.	transcript_id "jg13068.t1"; gene_id "jg13068";
derer1.05_1	ALN_BLOCK	exon	7382723	7388311	.	-	.	transcript_id "jg13069.t1"; gene_id "jg13069";
derer1.05_1	ALN_BLOCK	exon	7390265	7390531	.	+	.	transcript_id "jg13070.t1"; gene_id "jg13070";
derer1.05_1	ALN_BLOCK	exon	7401011	7401916	.	-	.	transcript_id "jg13071.t1"; gene_id "jg13071";
derer1.05_1	ALN_BLOCK	exon	7402228	7403160	.	-	.	transcript_id "jg13072.t1"; gene_id "jg13072";
derer1.05_1	ALN_BLOCK	exon	7408959	7409372	.	-	.	transcript_id "jg13073.t1"; gene_id "jg13073";
derer1.05_1	ALN_BLOCK	exon	7413541	7413840	.	+	.	transcript_id "jg13074.t1"; gene_id "jg13074";
derer1.05_1	ALN_BLOCK	exon	7425371	7425739	.	-	.	transcript_id "jg13075.t1"; gene_id "jg13075";
derer1.05_1	ALN_BLOCK	exon	7472486	7472866	.	+	.	transcript_id "jg13077.t1"; gene_id "jg13077";
derer1.05_1	AUGUSTUS	start_codon	7481933	7481935	.	+	0	transcript_id "jg13078.t1"; gene_id "jg13078";
derer1.05_1	AUGUSTUS	CDS	7481933	7484164	0.7	+	0	transcript_id "jg13078.t1"; gene_id "jg13078";
derer1.05_1	AUGUSTUS	exon	7481933	7484164	.	+	.	transcript_id "jg13078.t1"; gene_id "jg13078";
derer1.05_1	AUGUSTUS	stop_codon	7484162	7484164	.	+	0	transcript_id "jg13078.t1"; gene_id "jg13078";
derer1.05_1	ALN_BLOCK	exon	7505456	7512508	.	+	.	transcript_id "jg13079.t1"; gene_id "jg13079";
derer1.05_1	ALN_BLOCK	exon	7519720	7521818	.	-	.	transcript_id "jg13080.t1"; gene_id "jg13080";
derer1.05_1	ALN_BLOCK	exon	7524549	7525706	.	-	.	transcript_id "jg13081.t1"; gene_id "jg13081";
derer1.05_1	ALN_BLOCK	exon	7526023	7544033	.	-	.	transcript_id "jg13082.t1"; gene_id "jg13082";
derer1.05_1	ALN_BLOCK	exon	7544419	7547200	.	+	.	transcript_id "jg13083.t1"; gene_id "jg13083";
derer1.05_1	ALN_BLOCK	exon	7547604	7551594	.	-	.	transcript_id "jg13084.t1"; gene_id "jg13084";
derer1.05_1	ALN_BLOCK	exon	7556520	7558294	.	-	.	transcript_id "jg13085.t1"; gene_id "jg13085";
derer1.05_1	AUGUSTUS	stop_codon	7560023	7560025	.	-	0	transcript_id "jg13086.t1"; gene_id "jg13086";
derer1.05_1	AUGUSTUS	CDS	7560023	7560229	0.37	-	0	transcript_id "jg13086.t1"; gene_id "jg13086";
derer1.05_1	AUGUSTUS	exon	7560023	7560229	.	-	.	transcript_id "jg13086.t1"; gene_id "jg13086";
derer1.05_1	AUGUSTUS	start_codon	7560227	7560229	.	-	0	transcript_id "jg13086.t1"; gene_id "jg13086";
derer1.05_1	ALN_BLOCK	exon	7567906	7569731	.	-	.	transcript_id "jg13087.t1"; gene_id "jg13087";
derer1.05_1	ALN_BLOCK	exon	7569899	7570212	.	-	.	transcript_id "jg13087.t1"; gene_id "jg13087";
derer1.05_1	AUGUSTUS	stop_codon	7579035	7579037	.	-	0	transcript_id "jg13089.t1"; gene_id "jg13089";
derer1.05_1	AUGUSTUS	CDS	7579035	7579322	0.96	-	0	transcript_id "jg13089.t1"; gene_id "jg13089";
derer1.05_1	AUGUSTUS	exon	7579035	7579322	.	-	.	transcript_id "jg13089.t1"; gene_id "jg13089";
derer1.05_1	AUGUSTUS	start_codon	7579320	7579322	.	-	0	transcript_id "jg13089.t1"; gene_id "jg13089";
derer1.05_1	ALN_BLOCK	exon	7585856	7590932	.	+	.	transcript_id "jg13090.t1"; gene_id "jg13090";
derer1.05_1	ALN_BLOCK	exon	7591882	7613686	.	+	.	transcript_id "jg13090.t1"; gene_id "jg13090";
derer1.05_1	ALN_BLOCK	exon	7615320	7616569	.	+	.	transcript_id "jg13091.t1"; gene_id "jg13091";
derer1.05_1	ALN_BLOCK	exon	7617448	7619144	.	+	.	transcript_id "jg13092.t1"; gene_id "jg13092";
derer1.05_1	ALN_BLOCK	exon	7622862	7623200	.	+	.	transcript_id "jg13093.t1"; gene_id "jg13093";
derer1.05_1	ALN_BLOCK	exon	7623353	7631861	.	+	.	transcript_id "jg13093.t1"; gene_id "jg13093";
derer1.05_1	ALN_BLOCK	exon	7652159	7668998	.	-	.	transcript_id "jg13094.t1"; gene_id "jg13094";
derer1.05_1	ALN_BLOCK	exon	7691615	7692157	.	-	.	transcript_id "jg13095.t1"; gene_id "jg13095";
derer1.05_1	ALN_BLOCK	exon	7707430	7710375	.	-	.	transcript_id "jg13096.t1"; gene_id "jg13096";
derer1.05_1	ALN_BLOCK	exon	7725165	7725663	.	-	.	transcript_id "jg13097.t1"; gene_id "jg13097";
derer1.05_1	AUGUSTUS	start_codon	7783136	7783138	.	+	0	transcript_id "jg13098.t1"; gene_id "jg13098";
derer1.05_1	AUGUSTUS	CDS	7783136	7783357	0.51	+	0	transcript_id "jg13098.t1"; gene_id "jg13098";
derer1.05_1	AUGUSTUS	exon	7783136	7783357	.	+	.	transcript_id "jg13098.t1"; gene_id "jg13098";
derer1.05_1	AUGUSTUS	stop_codon	7783355	7783357	.	+	0	transcript_id "jg13098.t1"; gene_id "jg13098";
derer1.05_1	ALN_BLOCK	exon	7815862	7816344	.	+	.	transcript_id "jg13099.t1"; gene_id "jg13099";
derer1.05_1	ALN_BLOCK	exon	7820421	7821461	.	+	.	transcript_id "jg13100.t1"; gene_id "jg13100";
derer1.05_1	ALN_BLOCK	exon	7821894	7822284	.	-	.	transcript_id "jg13101.t1"; gene_id "jg13101";
derer1.05_1	ALN_BLOCK	exon	7822520	7824687	.	+	.	transcript_id "jg13102.t1"; gene_id "jg13102";
derer1.05_1	ALN_BLOCK	exon	7824728	7825393	.	-	.	transcript_id "jg13103.t1"; gene_id "jg13103";
derer1.05_1	ALN_BLOCK	exon	7825780	7826418	.	+	.	transcript_id "jg13104.t1"; gene_id "jg13104";
derer1.05_1	ALN_BLOCK	exon	7826507	7827397	.	-	.	transcript_id "jg13105.t1"; gene_id "jg13105";
derer1.05_1	ALN_BLOCK	exon	7828328	7830013	.	+	.	transcript_id "jg13106.t1"; gene_id "jg13106";
derer1.05_1	ALN_BLOCK	exon	7830360	7831692	.	-	.	transcript_id "jg13107.t1"; gene_id "jg13107";
derer1.05_1	ALN_BLOCK	exon	7832173	7835742	.	+	.	transcript_id "jg13108.t1"; gene_id "jg13108";
derer1.05_1	ALN_BLOCK	exon	7835853	7838271	.	-	.	transcript_id "jg13109.t1"; gene_id "jg13109";
derer1.05_1	ALN_BLOCK	exon	7838809	7840399	.	+	.	transcript_id "jg13110.t1"; gene_id "jg13110";
derer1.05_1	ALN_BLOCK	exon	7848404	7856144	.	-	.	transcript_id "jg13111.t1"; gene_id "jg13111";
derer1.05_1	AUGUSTUS	stop_codon	7900350	7900352	.	-	0	transcript_id "jg13112.t1"; gene_id "jg13112";
derer1.05_1	AUGUSTUS	CDS	7900350	7900646	0.88	-	0	transcript_id "jg13112.t1"; gene_id "jg13112";
derer1.05_1	AUGUSTUS	exon	7900350	7900646	.	-	.	transcript_id "jg13112.t1"; gene_id "jg13112";
derer1.05_1	AUGUSTUS	intron	7900647	7906934	.	-	.	transcript_id "jg13112.t1"; gene_id "jg13112";
derer1.05_1	AUGUSTUS	CDS	7906935	7907153	1	-	0	transcript_id "jg13112.t1"; gene_id "jg13112";
derer1.05_1	AUGUSTUS	exon	7906935	7907153	.	-	.	transcript_id "jg13112.t1"; gene_id "jg13112";
derer1.05_1	AUGUSTUS	start_codon	7907151	7907153	.	-	0	transcript_id "jg13112.t1"; gene_id "jg13112";
derer1.05_1	ALN_BLOCK	exon	7922678	7924559	.	+	.	transcript_id "jg13113.t1"; gene_id "jg13113";
derer1.05_1	ALN_BLOCK	exon	7961109	7966102	.	-	.	transcript_id "jg13114.t1"; gene_id "jg13114";
derer1.05_1	ALN_BLOCK	exon	8028211	8030321	.	-	.	transcript_id "jg13115.t1"; gene_id "jg13115";
derer1.05_1	AUGUSTUS	stop_codon	8030711	8030713	.	-	0	transcript_id "jg13116.t1"; gene_id "jg13116";
derer1.05_1	AUGUSTUS	CDS	8030711	8030739	1	-	2	transcript_id "jg13116.t1"; gene_id "jg13116";
derer1.05_1	AUGUSTUS	exon	8030711	8030739	.	-	.	transcript_id "jg13116.t1"; gene_id "jg13116";
derer1.05_1	AUGUSTUS	intron	8030740	8031819	.	-	.	transcript_id "jg13116.t1"; gene_id "jg13116";
derer1.05_1	AUGUSTUS	CDS	8031820	8031875	1	-	1	transcript_id "jg13116.t1"; gene_id "jg13116";
derer1.05_1	AUGUSTUS	exon	8031820	8031875	.	-	.	transcript_id "jg13116.t1"; gene_id "jg13116";
derer1.05_1	AUGUSTUS	intron	8031876	8038795	.	-	.	transcript_id "jg13116.t1"; gene_id "jg13116";
derer1.05_1	AUGUSTUS	CDS	8038796	8038818	0.99	-	0	transcript_id "jg13116.t1"; gene_id "jg13116";
derer1.05_1	AUGUSTUS	exon	8038796	8038818	.	-	.	transcript_id "jg13116.t1"; gene_id "jg13116";
derer1.05_1	AUGUSTUS	intron	8038819	8040069	.	-	.	transcript_id "jg13116.t1"; gene_id "jg13116";
derer1.05_1	AUGUSTUS	CDS	8040070	8040180	0.52	-	0	transcript_id "jg13116.t1"; gene_id "jg13116";
derer1.05_1	AUGUSTUS	exon	8040070	8040180	.	-	.	transcript_id "jg13116.t1"; gene_id "jg13116";
derer1.05_1	AUGUSTUS	start_codon	8040178	8040180	.	-	0	transcript_id "jg13116.t1"; gene_id "jg13116";
derer1.05_1	ALN_BLOCK	exon	8041672	8043705	.	-	.	transcript_id "jg13117.t1"; gene_id "jg13117";
derer1.05_1	ALN_BLOCK	exon	8044760	8046864	.	+	.	transcript_id "jg13118.t1"; gene_id "jg13118";
derer1.05_1	ALN_BLOCK	exon	8048503	8050930	.	-	.	transcript_id "jg13119.t1"; gene_id "jg13119";
derer1.05_1	ALN_BLOCK	exon	8051391	8052106	.	+	.	transcript_id "jg13120.t1"; gene_id "jg13120";
derer1.05_1	ALN_BLOCK	exon	8052180	8052742	.	-	.	transcript_id "jg13121.t1"; gene_id "jg13121";
derer1.05_1	ALN_BLOCK	exon	8063561	8067665	.	-	.	transcript_id "jg13122.t1"; gene_id "jg13122";
derer1.05_1	ALN_BLOCK	exon	8118113	8126060	.	+	.	transcript_id "jg13123.t1"; gene_id "jg13123";
derer1.05_1	ALN_BLOCK	exon	8158369	8161829	.	+	.	transcript_id "jg13124.t1"; gene_id "jg13124";
derer1.05_1	ALN_BLOCK	exon	8175933	8176662	.	-	.	transcript_id "jg13125.t1"; gene_id "jg13125";
derer1.05_1	ALN_BLOCK	exon	8181576	8188640	.	-	.	transcript_id "jg13126.t1"; gene_id "jg13126";
derer1.05_1	ALN_BLOCK	exon	8190921	8196235	.	-	.	transcript_id "jg13127.t1"; gene_id "jg13127";
derer1.05_1	ALN_BLOCK	exon	8211531	8212782	.	-	.	transcript_id "jg13128.t1"; gene_id "jg13128";
derer1.05_1	ALN_BLOCK	exon	8220153	8230182	.	-	.	transcript_id "jg13129.t1"; gene_id "jg13129";
derer1.05_1	ALN_BLOCK	exon	8240332	8241075	.	-	.	transcript_id "jg13130.t1"; gene_id "jg13130";
derer1.05_1	ALN_BLOCK	exon	8241488	8243146	.	-	.	transcript_id "jg13131.t1"; gene_id "jg13131";
derer1.05_1	ALN_BLOCK	exon	8243469	8244435	.	+	.	transcript_id "jg13132.t1"; gene_id "jg13132";
derer1.05_1	ALN_BLOCK	exon	8245202	8245441	.	+	.	transcript_id "jg13133.t1"; gene_id "jg13133";
derer1.05_1	ALN_BLOCK	exon	8247124	8256500	.	-	.	transcript_id "jg13134.t1"; gene_id "jg13134";
derer1.05_1	ALN_BLOCK	exon	8264305	8269699	.	+	.	transcript_id "jg13135.t1"; gene_id "jg13135";
derer1.05_1	ALN_BLOCK	exon	8270385	8271770	.	-	.	transcript_id "jg13136.t1"; gene_id "jg13136";
derer1.05_1	ALN_BLOCK	exon	8272653	8275000	.	-	.	transcript_id "jg13137.t1"; gene_id "jg13137";
derer1.05_1	ALN_BLOCK	exon	8275366	8276919	.	+	.	transcript_id "jg13138.t1"; gene_id "jg13138";
derer1.05_1	ALN_BLOCK	exon	8278194	8279202	.	-	.	transcript_id "jg13139.t1"; gene_id "jg13139";
derer1.05_1	ALN_BLOCK	exon	8281238	8283328	.	-	.	transcript_id "jg13140.t1"; gene_id "jg13140";
derer1.05_1	ALN_BLOCK	exon	8285440	8285860	.	+	.	transcript_id "jg13141.t1"; gene_id "jg13141";
derer1.05_1	ALN_BLOCK	exon	8286150	8287135	.	-	.	transcript_id "jg13142.t1"; gene_id "jg13142";
derer1.05_1	ALN_BLOCK	exon	8325101	8329712	.	+	.	transcript_id "jg13143.t1"; gene_id "jg13143";
derer1.05_1	ALN_BLOCK	exon	8335973	8338154	.	+	.	transcript_id "jg13144.t1"; gene_id "jg13144";
derer1.05_1	ALN_BLOCK	exon	8340880	8343185	.	-	.	transcript_id "jg13145.t1"; gene_id "jg13145";
derer1.05_1	ALN_BLOCK	exon	8378584	8395393	.	+	.	transcript_id "jg13146.t1"; gene_id "jg13146";
derer1.05_1	ALN_BLOCK	exon	8395587	8426178	.	+	.	transcript_id "jg13146.t1"; gene_id "jg13146";
derer1.05_1	ALN_BLOCK	exon	8434555	8435610	.	-	.	transcript_id "jg13147.t1"; gene_id "jg13147";
derer1.05_1	ALN_BLOCK	exon	8439966	8445121	.	+	.	transcript_id "jg13148.t1"; gene_id "jg13148";
derer1.05_1	ALN_BLOCK	exon	8446121	8449099	.	-	.	transcript_id "jg13149.t1"; gene_id "jg13149";
derer1.05_1	ALN_BLOCK	exon	8449700	8450681	.	+	.	transcript_id "jg13150.t1"; gene_id "jg13150";
derer1.05_1	ALN_BLOCK	exon	8450849	8452477	.	-	.	transcript_id "jg13151.t1"; gene_id "jg13151";
derer1.05_1	ALN_BLOCK	exon	8453293	8459236	.	+	.	transcript_id "jg13152.t1"; gene_id "jg13152";
derer1.05_1	ALN_BLOCK	exon	8460127	8460975	.	-	.	transcript_id "jg13153.t1"; gene_id "jg13153";
derer1.05_1	ALN_BLOCK	exon	8461484	8463258	.	-	.	transcript_id "jg13154.t1"; gene_id "jg13154";
derer1.05_1	ALN_BLOCK	exon	8463849	8464783	.	+	.	transcript_id "jg13155.t1"; gene_id "jg13155";
derer1.05_1	ALN_BLOCK	exon	8465490	8467033	.	+	.	transcript_id "jg13156.t1"; gene_id "jg13156";
derer1.05_1	ALN_BLOCK	exon	8467288	8468262	.	-	.	transcript_id "jg13157.t1"; gene_id "jg13157";
derer1.05_1	ALN_BLOCK	exon	8474303	8477603	.	-	.	transcript_id "jg13158.t1"; gene_id "jg13158";
derer1.05_1	ALN_BLOCK	exon	8479334	8481043	.	-	.	transcript_id "jg13160.t1"; gene_id "jg13160";
derer1.05_1	ALN_BLOCK	exon	8485082	8485335	.	-	.	transcript_id "jg13161.t1"; gene_id "jg13161";
derer1.05_1	ALN_BLOCK	exon	8487632	8490243	.	+	.	transcript_id "jg13162.t1"; gene_id "jg13162";
derer1.05_1	ALN_BLOCK	exon	8491226	8493493	.	-	.	transcript_id "jg13163.t1"; gene_id "jg13163";
derer1.05_1	ALN_BLOCK	exon	8493949	8496464	.	-	.	transcript_id "jg13163.t1"; gene_id "jg13163";
derer1.05_1	ALN_BLOCK	exon	8497179	8498023	.	+	.	transcript_id "jg13164.t1"; gene_id "jg13164";
derer1.05_1	ALN_BLOCK	exon	8498336	8499115	.	-	.	transcript_id "jg13165.t1"; gene_id "jg13165";
derer1.05_1	ALN_BLOCK	exon	8528170	8529569	.	-	.	transcript_id "jg13166.t1"; gene_id "jg13166";
derer1.05_1	AUGUSTUS	start_codon	8550816	8550818	.	+	0	transcript_id "jg13168.t1"; gene_id "jg13168";
derer1.05_1	AUGUSTUS	CDS	8550816	8551055	0.93	+	0	transcript_id "jg13168.t1"; gene_id "jg13168";
derer1.05_1	AUGUSTUS	exon	8550816	8551055	.	+	.	transcript_id "jg13168.t1"; gene_id "jg13168";
derer1.05_1	AUGUSTUS	stop_codon	8551053	8551055	.	+	0	transcript_id "jg13168.t1"; gene_id "jg13168";
derer1.05_1	AUGUSTUS	start_codon	8558366	8558368	.	+	0	transcript_id "jg13169.t1"; gene_id "jg13169";
derer1.05_1	AUGUSTUS	CDS	8558366	8558533	1	+	0	transcript_id "jg13169.t1"; gene_id "jg13169";
derer1.05_1	AUGUSTUS	exon	8558366	8558533	.	+	.	transcript_id "jg13169.t1"; gene_id "jg13169";
derer1.05_1	AUGUSTUS	intron	8558534	8558587	.	+	.	transcript_id "jg13169.t1"; gene_id "jg13169";
derer1.05_1	AUGUSTUS	CDS	8558588	8558683	1	+	0	transcript_id "jg13169.t1"; gene_id "jg13169";
derer1.05_1	AUGUSTUS	exon	8558588	8558683	.	+	.	transcript_id "jg13169.t1"; gene_id "jg13169";
derer1.05_1	AUGUSTUS	intron	8558684	8559019	.	+	.	transcript_id "jg13169.t1"; gene_id "jg13169";
derer1.05_1	AUGUSTUS	CDS	8559020	8559071	1	+	0	transcript_id "jg13169.t1"; gene_id "jg13169";
derer1.05_1	AUGUSTUS	exon	8559020	8559071	.	+	.	transcript_id "jg13169.t1"; gene_id "jg13169";
derer1.05_1	AUGUSTUS	intron	8559072	8559122	.	+	.	transcript_id "jg13169.t1"; gene_id "jg13169";
derer1.05_1	AUGUSTUS	CDS	8559123	8559130	1	+	2	transcript_id "jg13169.t1"; gene_id "jg13169";
derer1.05_1	AUGUSTUS	exon	8559123	8559130	.	+	.	transcript_id "jg13169.t1"; gene_id "jg13169";
derer1.05_1	AUGUSTUS	stop_codon	8559128	8559130	.	+	0	transcript_id "jg13169.t1"; gene_id "jg13169";
derer1.05_1	AUGUSTUS	start_codon	8559189	8559191	.	+	0	transcript_id "jg13170.t1"; gene_id "jg13170";
derer1.05_1	AUGUSTUS	CDS	8559189	8559257	0.82	+	0	transcript_id "jg13170.t1"; gene_id "jg13170";
derer1.05_1	AUGUSTUS	exon	8559189	8559257	.	+	.	transcript_id "jg13170.t1"; gene_id "jg13170";
derer1.05_1	AUGUSTUS	intron	8559258	8559744	.	+	.	transcript_id "jg13170.t1"; gene_id "jg13170";
derer1.05_1	AUGUSTUS	CDS	8559745	8559943	0.36	+	0	transcript_id "jg13170.t1"; gene_id "jg13170";
derer1.05_1	AUGUSTUS	exon	8559745	8559943	.	+	.	transcript_id "jg13170.t1"; gene_id "jg13170";
derer1.05_1	AUGUSTUS	intron	8559944	8560067	.	+	.	transcript_id "jg13170.t1"; gene_id "jg13170";
derer1.05_1	AUGUSTUS	CDS	8560068	8560233	0.72	+	2	transcript_id "jg13170.t1"; gene_id "jg13170";
derer1.05_1	AUGUSTUS	exon	8560068	8560233	.	+	.	transcript_id "jg13170.t1"; gene_id "jg13170";
derer1.05_1	AUGUSTUS	intron	8560234	8560285	.	+	.	transcript_id "jg13170.t1"; gene_id "jg13170";
derer1.05_1	AUGUSTUS	CDS	8560286	8560398	0.64	+	1	transcript_id "jg13170.t1"; gene_id "jg13170";
derer1.05_1	AUGUSTUS	exon	8560286	8560398	.	+	.	transcript_id "jg13170.t1"; gene_id "jg13170";
derer1.05_1	AUGUSTUS	intron	8560399	8563444	.	+	.	transcript_id "jg13170.t1"; gene_id "jg13170";
derer1.05_1	AUGUSTUS	CDS	8563445	8563869	0.52	+	2	transcript_id "jg13170.t1"; gene_id "jg13170";
derer1.05_1	AUGUSTUS	exon	8563445	8563869	.	+	.	transcript_id "jg13170.t1"; gene_id "jg13170";
derer1.05_1	AUGUSTUS	stop_codon	8563867	8563869	.	+	0	transcript_id "jg13170.t1"; gene_id "jg13170";
derer1.05_1	ALN_BLOCK	exon	8570924	8572339	.	+	.	transcript_id "jg13171.t1"; gene_id "jg13171";
derer1.05_1	ALN_BLOCK	exon	8584565	8586200	.	-	.	transcript_id "jg13173.t1"; gene_id "jg13173";
derer1.05_1	ALN_BLOCK	exon	8586485	8588228	.	+	.	transcript_id "jg13174.t1"; gene_id "jg13174";
derer1.05_1	ALN_BLOCK	exon	8588454	8589683	.	+	.	transcript_id "jg13175.t1"; gene_id "jg13175";
derer1.05_1	ALN_BLOCK	exon	8589775	8591325	.	-	.	transcript_id "jg13176.t1"; gene_id "jg13176";
derer1.05_1	AUGUSTUS	stop_codon	8591705	8591707	.	-	0	transcript_id "jg13177.t1"; gene_id "jg13177";
derer1.05_1	AUGUSTUS	CDS	8591705	8591910	1	-	2	transcript_id "jg13177.t1"; gene_id "jg13177";
derer1.05_1	AUGUSTUS	exon	8591705	8591910	.	-	.	transcript_id "jg13177.t1"; gene_id "jg13177";
derer1.05_1	AUGUSTUS	intron	8591911	8591965	.	-	.	transcript_id "jg13177.t1"; gene_id "jg13177";
derer1.05_1	AUGUSTUS	CDS	8591966	8592176	1	-	0	transcript_id "jg13177.t1"; gene_id "jg13177";
derer1.05_1	AUGUSTUS	exon	8591966	8592176	.	-	.	transcript_id "jg13177.t1"; gene_id "jg13177";
derer1.05_1	AUGUSTUS	intron	8592177	8592232	.	-	.	transcript_id "jg13177.t1"; gene_id "jg13177";
derer1.05_1	AUGUSTUS	CDS	8592233	8592343	1	-	0	transcript_id "jg13177.t1"; gene_id "jg13177";
derer1.05_1	AUGUSTUS	exon	8592233	8592343	.	-	.	transcript_id "jg13177.t1"; gene_id "jg13177";
derer1.05_1	AUGUSTUS	intron	8592344	8592397	.	-	.	transcript_id "jg13177.t1"; gene_id "jg13177";
derer1.05_1	AUGUSTUS	CDS	8592398	8592814	1	-	0	transcript_id "jg13177.t1"; gene_id "jg13177";
derer1.05_1	AUGUSTUS	exon	8592398	8592814	.	-	.	transcript_id "jg13177.t1"; gene_id "jg13177";
derer1.05_1	AUGUSTUS	start_codon	8592812	8592814	.	-	0	transcript_id "jg13177.t1"; gene_id "jg13177";
derer1.05_1	ALN_BLOCK	exon	8593218	8595512	.	-	.	transcript_id "jg13178.t1"; gene_id "jg13178";
derer1.05_1	ALN_BLOCK	exon	8597979	8599993	.	+	.	transcript_id "jg13179.t1"; gene_id "jg13179";
derer1.05_1	ALN_BLOCK	exon	8608214	8611399	.	-	.	transcript_id "jg13180.t1"; gene_id "jg13180";
derer1.05_1	ALN_BLOCK	exon	8613089	8613951	.	+	.	transcript_id "jg13181.t1"; gene_id "jg13181";
derer1.05_1	ALN_BLOCK	exon	8614571	8617120	.	+	.	transcript_id "jg13182.t1"; gene_id "jg13182";
derer1.05_1	ALN_BLOCK	exon	8619774	8620118	.	+	.	transcript_id "jg13183.t1"; gene_id "jg13183";
derer1.05_1	ALN_BLOCK	exon	8620961	8622570	.	-	.	transcript_id "jg13184.t1"; gene_id "jg13184";
derer1.05_1	ALN_BLOCK	exon	8624051	8628287	.	-	.	transcript_id "jg13185.t1"; gene_id "jg13185";
derer1.05_1	ALN_BLOCK	exon	8659763	8667755	.	-	.	transcript_id "jg13186.t1"; gene_id "jg13186";
derer1.05_1	AUGUSTUS	stop_codon	8698701	8698703	.	-	0	transcript_id "jg13187.t1"; gene_id "jg13187";
derer1.05_1	AUGUSTUS	CDS	8698701	8698729	0.94	-	2	transcript_id "jg13187.t1"; gene_id "jg13187";
derer1.05_1	AUGUSTUS	exon	8698701	8698729	.	-	.	transcript_id "jg13187.t1"; gene_id "jg13187";
derer1.05_1	AUGUSTUS	intron	8698730	8698820	.	-	.	transcript_id "jg13187.t1"; gene_id "jg13187";
derer1.05_1	AUGUSTUS	CDS	8698821	8699820	0.94	-	0	transcript_id "jg13187.t1"; gene_id "jg13187";
derer1.05_1	AUGUSTUS	exon	8698821	8699820	.	-	.	transcript_id "jg13187.t1"; gene_id "jg13187";
derer1.05_1	AUGUSTUS	intron	8699821	8699881	.	-	.	transcript_id "jg13187.t1"; gene_id "jg13187";
derer1.05_1	AUGUSTUS	CDS	8699882	8700181	1	-	0	transcript_id "jg13187.t1"; gene_id "jg13187";
derer1.05_1	AUGUSTUS	exon	8699882	8700181	.	-	.	transcript_id "jg13187.t1"; gene_id "jg13187";
derer1.05_1	AUGUSTUS	start_codon	8700179	8700181	.	-	0	transcript_id "jg13187.t1"; gene_id "jg13187";
derer1.05_1	ALN_BLOCK	exon	8707274	8714850	.	+	.	transcript_id "jg13188.t1"; gene_id "jg13188";
derer1.05_1	AUGUSTUS	stop_codon	8724879	8724881	.	-	0	transcript_id "jg13189.t1"; gene_id "jg13189";
derer1.05_1	AUGUSTUS	CDS	8724879	8725437	1	-	1	transcript_id "jg13189.t1"; gene_id "jg13189";
derer1.05_1	AUGUSTUS	exon	8724879	8725437	.	-	.	transcript_id "jg13189.t1"; gene_id "jg13189";
derer1.05_1	AUGUSTUS	intron	8725438	8725502	.	-	.	transcript_id "jg13189.t1"; gene_id "jg13189";
derer1.05_1	AUGUSTUS	CDS	8725503	8725762	1	-	0	transcript_id "jg13189.t1"; gene_id "jg13189";
derer1.05_1	AUGUSTUS	exon	8725503	8725762	.	-	.	transcript_id "jg13189.t1"; gene_id "jg13189";
derer1.05_1	AUGUSTUS	start_codon	8725760	8725762	.	-	0	transcript_id "jg13189.t1"; gene_id "jg13189";
derer1.05_1	AUGUSTUS	stop_codon	8726318	8726320	.	-	0	transcript_id "jg13190.t1"; gene_id "jg13190";
derer1.05_1	AUGUSTUS	CDS	8726318	8726876	1	-	1	transcript_id "jg13190.t1"; gene_id "jg13190";
derer1.05_1	AUGUSTUS	exon	8726318	8726876	.	-	.	transcript_id "jg13190.t1"; gene_id "jg13190";
derer1.05_1	AUGUSTUS	intron	8726877	8726935	.	-	.	transcript_id "jg13190.t1"; gene_id "jg13190";
derer1.05_1	AUGUSTUS	CDS	8726936	8727195	1	-	0	transcript_id "jg13190.t1"; gene_id "jg13190";
derer1.05_1	AUGUSTUS	exon	8726936	8727195	.	-	.	transcript_id "jg13190.t1"; gene_id "jg13190";
derer1.05_1	AUGUSTUS	start_codon	8727193	8727195	.	-	0	transcript_id "jg13190.t1"; gene_id "jg13190";
derer1.05_1	ALN_BLOCK	exon	8727831	8728701	.	+	.	transcript_id "jg13191.t1"; gene_id "jg13191";
derer1.05_1	ALN_BLOCK	exon	8729813	8730772	.	+	.	transcript_id "jg13192.t1"; gene_id "jg13192";
derer1.05_1	ALN_BLOCK	exon	8731913	8732787	.	+	.	transcript_id "jg13193.t1"; gene_id "jg13193";
derer1.05_1	ALN_BLOCK	exon	8740949	8741868	.	+	.	transcript_id "jg13194.t1"; gene_id "jg13194";
derer1.05_1	AUGUSTUS	start_codon	8742535	8742537	.	+	0	transcript_id "jg13195.t1"; gene_id "jg13195";
derer1.05_1	AUGUSTUS	CDS	8742535	8743344	1	+	0	transcript_id "jg13195.t1"; gene_id "jg13195";
derer1.05_1	AUGUSTUS	exon	8742535	8743344	.	+	.	transcript_id "jg13195.t1"; gene_id "jg13195";
derer1.05_1	AUGUSTUS	stop_codon	8743342	8743344	.	+	0	transcript_id "jg13195.t1"; gene_id "jg13195";
derer1.05_1	ALN_BLOCK	exon	8743829	8744617	.	-	.	transcript_id "jg13196.t1"; gene_id "jg13196";
derer1.05_1	ALN_BLOCK	exon	8745842	8746790	.	+	.	transcript_id "jg13197.t1"; gene_id "jg13197";
derer1.05_1	ALN_BLOCK	exon	8750003	8751452	.	+	.	transcript_id "jg13198.t1"; gene_id "jg13198";
derer1.05_1	ALN_BLOCK	exon	8751492	8752723	.	-	.	transcript_id "jg13199.t1"; gene_id "jg13199";
derer1.05_1	ALN_BLOCK	exon	8756300	8758463	.	+	.	transcript_id "jg13200.t1"; gene_id "jg13200";
derer1.05_1	ALN_BLOCK	exon	8758674	8758802	.	+	.	transcript_id "jg13200.t1"; gene_id "jg13200";
derer1.05_1	ALN_BLOCK	exon	8759062	8759081	.	+	.	transcript_id "jg13200.t1"; gene_id "jg13200";
derer1.05_1	ALN_BLOCK	exon	8759702	8759715	.	+	.	transcript_id "jg13200.t1"; gene_id "jg13200";
derer1.05_1	ALN_BLOCK	exon	8760130	8762427	.	+	.	transcript_id "jg13200.t1"; gene_id "jg13200";
derer1.05_1	ALN_BLOCK	exon	8763230	8764537	.	+	.	transcript_id "jg13201.t1"; gene_id "jg13201";
derer1.05_1	ALN_BLOCK	exon	8764626	8766201	.	-	.	transcript_id "jg13202.t1"; gene_id "jg13202";
derer1.05_1	ALN_BLOCK	exon	8766715	8767123	.	+	.	transcript_id "jg13203.t1"; gene_id "jg13203";
derer1.05_1	ALN_BLOCK	exon	8768086	8772325	.	+	.	transcript_id "jg13204.t1"; gene_id "jg13204";
derer1.05_1	ALN_BLOCK	exon	8778625	8780325	.	+	.	transcript_id "jg13205.t1"; gene_id "jg13205";
derer1.05_1	ALN_BLOCK	exon	8782553	8783408	.	-	.	transcript_id "jg13206.t1"; gene_id "jg13206";
derer1.05_1	ALN_BLOCK	exon	8783622	8784716	.	-	.	transcript_id "jg13207.t1"; gene_id "jg13207";
derer1.05_1	ALN_BLOCK	exon	8785522	8786585	.	+	.	transcript_id "jg13208.t1"; gene_id "jg13208";
derer1.05_1	ALN_BLOCK	exon	8804099	8805725	.	+	.	transcript_id "jg13209.t1"; gene_id "jg13209";
derer1.05_1	ALN_BLOCK	exon	8805948	8813868	.	+	.	transcript_id "jg13209.t1"; gene_id "jg13209";
derer1.05_1	AUGUSTUS	stop_codon	8813872	8813874	.	-	0	transcript_id "jg13210.t1"; gene_id "jg13210";
derer1.05_1	AUGUSTUS	CDS	8813872	8814222	1	-	0	transcript_id "jg13210.t1"; gene_id "jg13210";
derer1.05_1	AUGUSTUS	exon	8813872	8814222	.	-	.	transcript_id "jg13210.t1"; gene_id "jg13210";
derer1.05_1	AUGUSTUS	start_codon	8814220	8814222	.	-	0	transcript_id "jg13210.t1"; gene_id "jg13210";
derer1.05_1	AUGUSTUS	start_codon	8814415	8814417	.	+	0	transcript_id "jg13211.t1"; gene_id "jg13211";
derer1.05_1	AUGUSTUS	CDS	8814415	8814596	0.98	+	0	transcript_id "jg13211.t1"; gene_id "jg13211";
derer1.05_1	AUGUSTUS	exon	8814415	8814596	.	+	.	transcript_id "jg13211.t1"; gene_id "jg13211";
derer1.05_1	AUGUSTUS	intron	8814597	8814825	.	+	.	transcript_id "jg13211.t1"; gene_id "jg13211";
derer1.05_1	AUGUSTUS	CDS	8814826	8814850	0.4	+	1	transcript_id "jg13211.t1"; gene_id "jg13211";
derer1.05_1	AUGUSTUS	exon	8814826	8814850	.	+	.	transcript_id "jg13211.t1"; gene_id "jg13211";
derer1.05_1	AUGUSTUS	stop_codon	8814848	8814850	.	+	0	transcript_id "jg13211.t1"; gene_id "jg13211";
derer1.05_1	ALN_BLOCK	exon	8815812	8819938	.	-	.	transcript_id "jg13212.t1"; gene_id "jg13212";
derer1.05_1	ALN_BLOCK	exon	8822111	8822480	.	-	.	transcript_id "jg13213.t1"; gene_id "jg13213";
derer1.05_1	ALN_BLOCK	exon	8822961	8823748	.	-	.	transcript_id "jg13214.t1"; gene_id "jg13214";
derer1.05_1	ALN_BLOCK	exon	8824773	8825151	.	-	.	transcript_id "jg13215.t1"; gene_id "jg13215";
derer1.05_1	AUGUSTUS	stop_codon	8826650	8826652	.	-	0	transcript_id "jg13216.t1"; gene_id "jg13216";
derer1.05_1	AUGUSTUS	CDS	8826650	8826848	1	-	1	transcript_id "jg13216.t1"; gene_id "jg13216";
derer1.05_1	AUGUSTUS	exon	8826650	8826848	.	-	.	transcript_id "jg13216.t1"; gene_id "jg13216";
derer1.05_1	AUGUSTUS	intron	8826849	8826906	.	-	.	transcript_id "jg13216.t1"; gene_id "jg13216";
derer1.05_1	AUGUSTUS	CDS	8826907	8827031	1	-	0	transcript_id "jg13216.t1"; gene_id "jg13216";
derer1.05_1	AUGUSTUS	exon	8826907	8827031	.	-	.	transcript_id "jg13216.t1"; gene_id "jg13216";
derer1.05_1	AUGUSTUS	start_codon	8827029	8827031	.	-	0	transcript_id "jg13216.t1"; gene_id "jg13216";
derer1.05_1	ALN_BLOCK	exon	8828949	8829416	.	-	.	transcript_id "jg13217.t1"; gene_id "jg13217";
derer1.05_1	ALN_BLOCK	exon	8831480	8831871	.	-	.	transcript_id "jg13218.t1"; gene_id "jg13218";
derer1.05_1	ALN_BLOCK	exon	8832908	8833322	.	+	.	transcript_id "jg13219.t1"; gene_id "jg13219";
derer1.05_1	AUGUSTUS	start_codon	8834931	8834933	.	+	0	transcript_id "jg13220.t1"; gene_id "jg13220";
derer1.05_1	AUGUSTUS	CDS	8834931	8835058	1	+	0	transcript_id "jg13220.t1"; gene_id "jg13220";
derer1.05_1	AUGUSTUS	exon	8834931	8835058	.	+	.	transcript_id "jg13220.t1"; gene_id "jg13220";
derer1.05_1	AUGUSTUS	intron	8835059	8835127	.	+	.	transcript_id "jg13220.t1"; gene_id "jg13220";
derer1.05_1	AUGUSTUS	CDS	8835128	8835329	1	+	1	transcript_id "jg13220.t1"; gene_id "jg13220";
derer1.05_1	AUGUSTUS	exon	8835128	8835329	.	+	.	transcript_id "jg13220.t1"; gene_id "jg13220";
derer1.05_1	AUGUSTUS	stop_codon	8835327	8835329	.	+	0	transcript_id "jg13220.t1"; gene_id "jg13220";
derer1.05_1	AUGUSTUS	start_codon	8836058	8836060	.	+	0	transcript_id "jg13221.t1"; gene_id "jg13221";
derer1.05_1	AUGUSTUS	CDS	8836058	8836372	1	+	0	transcript_id "jg13221.t1"; gene_id "jg13221";
derer1.05_1	AUGUSTUS	exon	8836058	8836372	.	+	.	transcript_id "jg13221.t1"; gene_id "jg13221";
derer1.05_1	AUGUSTUS	stop_codon	8836370	8836372	.	+	0	transcript_id "jg13221.t1"; gene_id "jg13221";
derer1.05_1	AUGUSTUS	stop_codon	8837267	8837269	.	-	0	transcript_id "jg13222.t1"; gene_id "jg13222";
derer1.05_1	AUGUSTUS	CDS	8837267	8837465	1	-	1	transcript_id "jg13222.t1"; gene_id "jg13222";
derer1.05_1	AUGUSTUS	exon	8837267	8837465	.	-	.	transcript_id "jg13222.t1"; gene_id "jg13222";
derer1.05_1	AUGUSTUS	intron	8837466	8837534	.	-	.	transcript_id "jg13222.t1"; gene_id "jg13222";
derer1.05_1	AUGUSTUS	CDS	8837535	8837656	1	-	0	transcript_id "jg13222.t1"; gene_id "jg13222";
derer1.05_1	AUGUSTUS	exon	8837535	8837656	.	-	.	transcript_id "jg13222.t1"; gene_id "jg13222";
derer1.05_1	AUGUSTUS	start_codon	8837654	8837656	.	-	0	transcript_id "jg13222.t1"; gene_id "jg13222";
derer1.05_1	ALN_BLOCK	exon	8838210	8838518	.	+	.	transcript_id "jg13223.t1"; gene_id "jg13223";
derer1.05_1	ALN_BLOCK	exon	8839220	8839616	.	-	.	transcript_id "jg13224.t1"; gene_id "jg13224";
derer1.05_1	ALN_BLOCK	exon	8845313	8845903	.	-	.	transcript_id "jg13225.t1"; gene_id "jg13225";
derer1.05_1	AUGUSTUS	stop_codon	8846672	8846674	.	-	0	transcript_id "jg13226.t1"; gene_id "jg13226";
derer1.05_1	AUGUSTUS	CDS	8846672	8846900	1	-	1	transcript_id "jg13226.t1"; gene_id "jg13226";
derer1.05_1	AUGUSTUS	exon	8846672	8846900	.	-	.	transcript_id "jg13226.t1"; gene_id "jg13226";
derer1.05_1	AUGUSTUS	intron	8846901	8846955	.	-	.	transcript_id "jg13226.t1"; gene_id "jg13226";
derer1.05_1	AUGUSTUS	CDS	8846956	8847047	1	-	0	transcript_id "jg13226.t1"; gene_id "jg13226";
derer1.05_1	AUGUSTUS	exon	8846956	8847047	.	-	.	transcript_id "jg13226.t1"; gene_id "jg13226";
derer1.05_1	AUGUSTUS	intron	8847048	8847105	.	-	.	transcript_id "jg13226.t1"; gene_id "jg13226";
derer1.05_1	AUGUSTUS	CDS	8847106	8847114	1	-	0	transcript_id "jg13226.t1"; gene_id "jg13226";
derer1.05_1	AUGUSTUS	exon	8847106	8847114	.	-	.	transcript_id "jg13226.t1"; gene_id "jg13226";
derer1.05_1	AUGUSTUS	start_codon	8847112	8847114	.	-	0	transcript_id "jg13226.t1"; gene_id "jg13226";
derer1.05_1	AUGUSTUS	start_codon	8849276	8849278	.	+	0	transcript_id "jg13227.t1"; gene_id "jg13227";
derer1.05_1	AUGUSTUS	CDS	8849276	8849650	1	+	0	transcript_id "jg13227.t1"; gene_id "jg13227";
derer1.05_1	AUGUSTUS	exon	8849276	8849650	.	+	.	transcript_id "jg13227.t1"; gene_id "jg13227";
derer1.05_1	AUGUSTUS	intron	8849651	8849705	.	+	.	transcript_id "jg13227.t1"; gene_id "jg13227";
derer1.05_1	AUGUSTUS	CDS	8849706	8850035	1	+	0	transcript_id "jg13227.t1"; gene_id "jg13227";
derer1.05_1	AUGUSTUS	exon	8849706	8850035	.	+	.	transcript_id "jg13227.t1"; gene_id "jg13227";
derer1.05_1	AUGUSTUS	stop_codon	8850033	8850035	.	+	0	transcript_id "jg13227.t1"; gene_id "jg13227";
derer1.05_1	ALN_BLOCK	exon	8851657	8853137	.	+	.	transcript_id "jg13228.t1"; gene_id "jg13228";
derer1.05_1	ALN_BLOCK	exon	8858302	8861944	.	-	.	transcript_id "jg13229.t1"; gene_id "jg13229";
derer1.05_1	ALN_BLOCK	exon	8862812	8867164	.	+	.	transcript_id "jg13230.t1"; gene_id "jg13230";
derer1.05_1	ALN_BLOCK	exon	8867677	8870381	.	-	.	transcript_id "jg13231.t1"; gene_id "jg13231";
derer1.05_1	ALN_BLOCK	exon	8871042	8873421	.	-	.	transcript_id "jg13232.t1"; gene_id "jg13232";
derer1.05_1	AUGUSTUS	start_codon	8874072	8874074	.	+	0	transcript_id "jg13233.t1"; gene_id "jg13233";
derer1.05_1	AUGUSTUS	CDS	8874072	8874317	1	+	0	transcript_id "jg13233.t1"; gene_id "jg13233";
derer1.05_1	AUGUSTUS	exon	8874072	8874317	.	+	.	transcript_id "jg13233.t1"; gene_id "jg13233";
derer1.05_1	AUGUSTUS	intron	8874318	8874376	.	+	.	transcript_id "jg13233.t1"; gene_id "jg13233";
derer1.05_1	AUGUSTUS	CDS	8874377	8874454	1	+	0	transcript_id "jg13233.t1"; gene_id "jg13233";
derer1.05_1	AUGUSTUS	exon	8874377	8874454	.	+	.	transcript_id "jg13233.t1"; gene_id "jg13233";
derer1.05_1	AUGUSTUS	stop_codon	8874452	8874454	.	+	0	transcript_id "jg13233.t1"; gene_id "jg13233";
derer1.05_1	ALN_BLOCK	exon	8875043	8877653	.	-	.	transcript_id "jg13234.t1"; gene_id "jg13234";
derer1.05_1	ALN_BLOCK	exon	8878479	8880663	.	+	.	transcript_id "jg13235.t1"; gene_id "jg13235";
derer1.05_1	ALN_BLOCK	exon	8881245	8881745	.	-	.	transcript_id "jg13236.t1"; gene_id "jg13236";
derer1.05_1	ALN_BLOCK	exon	8883913	8887589	.	+	.	transcript_id "jg13237.t1"; gene_id "jg13237";
derer1.05_1	AUGUSTUS	start_codon	8890378	8890380	.	+	0	transcript_id "jg13238.t1"; gene_id "jg13238";
derer1.05_1	AUGUSTUS	CDS	8890378	8890476	1	+	0	transcript_id "jg13238.t1"; gene_id "jg13238";
derer1.05_1	AUGUSTUS	exon	8890378	8890476	.	+	.	transcript_id "jg13238.t1"; gene_id "jg13238";
derer1.05_1	AUGUSTUS	intron	8890477	8890526	.	+	.	transcript_id "jg13238.t1"; gene_id "jg13238";
derer1.05_1	AUGUSTUS	CDS	8890527	8891198	1	+	0	transcript_id "jg13238.t1"; gene_id "jg13238";
derer1.05_1	AUGUSTUS	exon	8890527	8891198	.	+	.	transcript_id "jg13238.t1"; gene_id "jg13238";
derer1.05_1	AUGUSTUS	intron	8891199	8891262	.	+	.	transcript_id "jg13238.t1"; gene_id "jg13238";
derer1.05_1	AUGUSTUS	CDS	8891263	8892327	0.99	+	0	transcript_id "jg13238.t1"; gene_id "jg13238";
derer1.05_1	AUGUSTUS	exon	8891263	8892327	.	+	.	transcript_id "jg13238.t1"; gene_id "jg13238";
derer1.05_1	AUGUSTUS	intron	8892328	8892384	.	+	.	transcript_id "jg13238.t1"; gene_id "jg13238";
derer1.05_1	AUGUSTUS	CDS	8892385	8892555	1	+	0	transcript_id "jg13238.t1"; gene_id "jg13238";
derer1.05_1	AUGUSTUS	exon	8892385	8892555	.	+	.	transcript_id "jg13238.t1"; gene_id "jg13238";
derer1.05_1	AUGUSTUS	intron	8892556	8892610	.	+	.	transcript_id "jg13238.t1"; gene_id "jg13238";
derer1.05_1	AUGUSTUS	CDS	8892611	8892782	1	+	0	transcript_id "jg13238.t1"; gene_id "jg13238";
derer1.05_1	AUGUSTUS	exon	8892611	8892782	.	+	.	transcript_id "jg13238.t1"; gene_id "jg13238";
derer1.05_1	AUGUSTUS	intron	8892783	8892841	.	+	.	transcript_id "jg13238.t1"; gene_id "jg13238";
derer1.05_1	AUGUSTUS	CDS	8892842	8892937	1	+	2	transcript_id "jg13238.t1"; gene_id "jg13238";
derer1.05_1	AUGUSTUS	exon	8892842	8892937	.	+	.	transcript_id "jg13238.t1"; gene_id "jg13238";
derer1.05_1	AUGUSTUS	intron	8892938	8893028	.	+	.	transcript_id "jg13238.t1"; gene_id "jg13238";
derer1.05_1	AUGUSTUS	CDS	8893029	8893104	1	+	2	transcript_id "jg13238.t1"; gene_id "jg13238";
derer1.05_1	AUGUSTUS	exon	8893029	8893104	.	+	.	transcript_id "jg13238.t1"; gene_id "jg13238";
derer1.05_1	AUGUSTUS	intron	8893105	8893169	.	+	.	transcript_id "jg13238.t1"; gene_id "jg13238";
derer1.05_1	AUGUSTUS	CDS	8893170	8893344	1	+	1	transcript_id "jg13238.t1"; gene_id "jg13238";
derer1.05_1	AUGUSTUS	exon	8893170	8893344	.	+	.	transcript_id "jg13238.t1"; gene_id "jg13238";
derer1.05_1	AUGUSTUS	intron	8893345	8893399	.	+	.	transcript_id "jg13238.t1"; gene_id "jg13238";
derer1.05_1	AUGUSTUS	CDS	8893400	8893507	1	+	0	transcript_id "jg13238.t1"; gene_id "jg13238";
derer1.05_1	AUGUSTUS	exon	8893400	8893507	.	+	.	transcript_id "jg13238.t1"; gene_id "jg13238";
derer1.05_1	AUGUSTUS	stop_codon	8893505	8893507	.	+	0	transcript_id "jg13238.t1"; gene_id "jg13238";
derer1.05_1	ALN_BLOCK	exon	8894117	8907811	.	-	.	transcript_id "jg13239.t1"; gene_id "jg13239";
derer1.05_1	ALN_BLOCK	exon	8912929	8913327	.	-	.	transcript_id "jg13240.t1"; gene_id "jg13240";
derer1.05_1	AUGUSTUS	stop_codon	8913611	8913613	.	-	0	transcript_id "jg13241.t1"; gene_id "jg13241";
derer1.05_1	AUGUSTUS	CDS	8913611	8913759	0.96	-	2	transcript_id "jg13241.t1"; gene_id "jg13241";
derer1.05_1	AUGUSTUS	exon	8913611	8913759	.	-	.	transcript_id "jg13241.t1"; gene_id "jg13241";
derer1.05_1	AUGUSTUS	intron	8913760	8913821	.	-	.	transcript_id "jg13241.t1"; gene_id "jg13241";
derer1.05_1	AUGUSTUS	CDS	8913822	8913873	0.93	-	0	transcript_id "jg13241.t1"; gene_id "jg13241";
derer1.05_1	AUGUSTUS	exon	8913822	8913873	.	-	.	transcript_id "jg13241.t1"; gene_id "jg13241";
derer1.05_1	AUGUSTUS	start_codon	8913871	8913873	.	-	0	transcript_id "jg13241.t1"; gene_id "jg13241";
derer1.05_1	ALN_BLOCK	exon	8915519	8920618	.	-	.	transcript_id "jg13242.t1"; gene_id "jg13242";
derer1.05_1	ALN_BLOCK	exon	8921649	8924382	.	-	.	transcript_id "jg13243.t1"; gene_id "jg13243";
derer1.05_1	ALN_BLOCK	exon	8924542	8924554	.	-	.	transcript_id "jg13243.t1"; gene_id "jg13243";
derer1.05_1	ALN_BLOCK	exon	8924984	8926995	.	-	.	transcript_id "jg13243.t1"; gene_id "jg13243";
derer1.05_1	ALN_BLOCK	exon	8929019	8935888	.	-	.	transcript_id "jg13244.t1"; gene_id "jg13244";
derer1.05_1	ALN_BLOCK	exon	8939713	8940963	.	-	.	transcript_id "jg13245.t1"; gene_id "jg13245";
derer1.05_1	ALN_BLOCK	exon	8941942	8943101	.	-	.	transcript_id "jg13246.t1"; gene_id "jg13246";
derer1.05_1	AUGUSTUS	start_codon	8957716	8957718	.	+	0	transcript_id "jg13247.t1"; gene_id "jg13247";
derer1.05_1	AUGUSTUS	CDS	8957716	8958032	0.76	+	0	transcript_id "jg13247.t1"; gene_id "jg13247";
derer1.05_1	AUGUSTUS	exon	8957716	8958032	.	+	.	transcript_id "jg13247.t1"; gene_id "jg13247";
derer1.05_1	AUGUSTUS	intron	8958033	8962528	.	+	.	transcript_id "jg13247.t1"; gene_id "jg13247";
derer1.05_1	AUGUSTUS	CDS	8962529	8962573	0.98	+	1	transcript_id "jg13247.t1"; gene_id "jg13247";
derer1.05_1	AUGUSTUS	exon	8962529	8962573	.	+	.	transcript_id "jg13247.t1"; gene_id "jg13247";
derer1.05_1	AUGUSTUS	intron	8962574	8962640	.	+	.	transcript_id "jg13247.t1"; gene_id "jg13247";
derer1.05_1	AUGUSTUS	CDS	8962641	8962710	0.89	+	1	transcript_id "jg13247.t1"; gene_id "jg13247";
derer1.05_1	AUGUSTUS	exon	8962641	8962710	.	+	.	transcript_id "jg13247.t1"; gene_id "jg13247";
derer1.05_1	AUGUSTUS	intron	8962711	8962825	.	+	.	transcript_id "jg13247.t1"; gene_id "jg13247";
derer1.05_1	AUGUSTUS	CDS	8962826	8962900	1	+	0	transcript_id "jg13247.t1"; gene_id "jg13247";
derer1.05_1	AUGUSTUS	exon	8962826	8962900	.	+	.	transcript_id "jg13247.t1"; gene_id "jg13247";
derer1.05_1	AUGUSTUS	intron	8962901	8962954	.	+	.	transcript_id "jg13247.t1"; gene_id "jg13247";
derer1.05_1	AUGUSTUS	CDS	8962955	8962975	1	+	0	transcript_id "jg13247.t1"; gene_id "jg13247";
derer1.05_1	AUGUSTUS	exon	8962955	8962975	.	+	.	transcript_id "jg13247.t1"; gene_id "jg13247";
derer1.05_1	AUGUSTUS	stop_codon	8962973	8962975	.	+	0	transcript_id "jg13247.t1"; gene_id "jg13247";
derer1.05_1	AUGUSTUS	stop_codon	8984471	8984473	.	-	0	transcript_id "jg13249.t1"; gene_id "jg13249";
derer1.05_1	AUGUSTUS	CDS	8984471	8984528	0.36	-	1	transcript_id "jg13249.t1"; gene_id "jg13249";
derer1.05_1	AUGUSTUS	exon	8984471	8984528	.	-	.	transcript_id "jg13249.t1"; gene_id "jg13249";
derer1.05_1	AUGUSTUS	intron	8984529	8988752	.	-	.	transcript_id "jg13249.t1"; gene_id "jg13249";
derer1.05_1	AUGUSTUS	CDS	8988753	8988916	0.16	-	0	transcript_id "jg13249.t1"; gene_id "jg13249";
derer1.05_1	AUGUSTUS	exon	8988753	8988916	.	-	.	transcript_id "jg13249.t1"; gene_id "jg13249";
derer1.05_1	AUGUSTUS	start_codon	8988914	8988916	.	-	0	transcript_id "jg13249.t1"; gene_id "jg13249";
derer1.05_1	ALN_BLOCK	exon	9004143	9005614	.	+	.	transcript_id "jg13250.t1"; gene_id "jg13250";
derer1.05_1	ALN_BLOCK	exon	9008877	9010330	.	+	.	transcript_id "jg13251.t1"; gene_id "jg13251";
derer1.05_1	ALN_BLOCK	exon	9014464	9016269	.	-	.	transcript_id "jg13252.t1"; gene_id "jg13252";
derer1.05_1	AUGUSTUS	start_codon	9032975	9032977	.	+	0	transcript_id "jg13254.t1"; gene_id "jg13254";
derer1.05_1	AUGUSTUS	CDS	9032975	9033233	0.61	+	0	transcript_id "jg13254.t1"; gene_id "jg13254";
derer1.05_1	AUGUSTUS	exon	9032975	9033233	.	+	.	transcript_id "jg13254.t1"; gene_id "jg13254";
derer1.05_1	AUGUSTUS	intron	9033234	9033335	.	+	.	transcript_id "jg13254.t1"; gene_id "jg13254";
derer1.05_1	AUGUSTUS	CDS	9033336	9033400	0.62	+	2	transcript_id "jg13254.t1"; gene_id "jg13254";
derer1.05_1	AUGUSTUS	exon	9033336	9033400	.	+	.	transcript_id "jg13254.t1"; gene_id "jg13254";
derer1.05_1	AUGUSTUS	stop_codon	9033398	9033400	.	+	0	transcript_id "jg13254.t1"; gene_id "jg13254";
derer1.05_1	AUGUSTUS	start_codon	9037481	9037483	.	+	0	transcript_id "jg13255.t1"; gene_id "jg13255";
derer1.05_1	AUGUSTUS	CDS	9037481	9037735	0.61	+	0	transcript_id "jg13255.t1"; gene_id "jg13255";
derer1.05_1	AUGUSTUS	exon	9037481	9037735	.	+	.	transcript_id "jg13255.t1"; gene_id "jg13255";
derer1.05_1	AUGUSTUS	stop_codon	9037733	9037735	.	+	0	transcript_id "jg13255.t1"; gene_id "jg13255";
derer1.05_1	AUGUSTUS	start_codon	9077893	9077895	.	+	0	transcript_id "jg13256.t1"; gene_id "jg13256";
derer1.05_1	AUGUSTUS	CDS	9077893	9078129	0.55	+	0	transcript_id "jg13256.t1"; gene_id "jg13256";
derer1.05_1	AUGUSTUS	exon	9077893	9078129	.	+	.	transcript_id "jg13256.t1"; gene_id "jg13256";
derer1.05_1	AUGUSTUS	stop_codon	9078127	9078129	.	+	0	transcript_id "jg13256.t1"; gene_id "jg13256";
derer1.05_1	AUGUSTUS	stop_codon	9094081	9094083	.	-	0	transcript_id "jg13257.t1"; gene_id "jg13257";
derer1.05_1	AUGUSTUS	CDS	9094081	9094269	0.99	-	0	transcript_id "jg13257.t1"; gene_id "jg13257";
derer1.05_1	AUGUSTUS	exon	9094081	9094269	.	-	.	transcript_id "jg13257.t1"; gene_id "jg13257";
derer1.05_1	AUGUSTUS	intron	9094270	9094323	.	-	.	transcript_id "jg13257.t1"; gene_id "jg13257";
derer1.05_1	AUGUSTUS	CDS	9094324	9094626	0.96	-	0	transcript_id "jg13257.t1"; gene_id "jg13257";
derer1.05_1	AUGUSTUS	exon	9094324	9094626	.	-	.	transcript_id "jg13257.t1"; gene_id "jg13257";
derer1.05_1	AUGUSTUS	start_codon	9094624	9094626	.	-	0	transcript_id "jg13257.t1"; gene_id "jg13257";
derer1.05_1	ALN_BLOCK	exon	9119953	9121340	.	+	.	transcript_id "jg13258.t1"; gene_id "jg13258";
derer1.05_1	ALN_BLOCK	exon	9121521	9121528	.	+	.	transcript_id "jg13258.t1"; gene_id "jg13258";
derer1.05_1	ALN_BLOCK	exon	9121857	9122029	.	+	.	transcript_id "jg13258.t1"; gene_id "jg13258";
derer1.05_1	ALN_BLOCK	exon	9122276	9133820	.	+	.	transcript_id "jg13258.t1"; gene_id "jg13258";
derer1.05_1	ALN_BLOCK	exon	9136895	9136900	.	+	.	transcript_id "jg13258.t1"; gene_id "jg13258";
derer1.05_1	ALN_BLOCK	exon	9137243	9147703	.	+	.	transcript_id "jg13258.t1"; gene_id "jg13258";
derer1.05_1	ALN_BLOCK	exon	9149649	9151048	.	-	.	transcript_id "jg13259.t1"; gene_id "jg13259";
derer1.05_1	ALN_BLOCK	exon	9151515	9153798	.	+	.	transcript_id "jg13260.t1"; gene_id "jg13260";
derer1.05_1	ALN_BLOCK	exon	9154074	9157942	.	-	.	transcript_id "jg13261.t1"; gene_id "jg13261";
derer1.05_1	AUGUSTUS	start_codon	9188045	9188047	.	+	0	transcript_id "jg13262.t1"; gene_id "jg13262";
derer1.05_1	AUGUSTUS	CDS	9188045	9188631	0.91	+	0	transcript_id "jg13262.t1"; gene_id "jg13262";
derer1.05_1	AUGUSTUS	exon	9188045	9188631	.	+	.	transcript_id "jg13262.t1"; gene_id "jg13262";
derer1.05_1	AUGUSTUS	intron	9188632	9192573	.	+	.	transcript_id "jg13262.t1"; gene_id "jg13262";
derer1.05_1	AUGUSTUS	CDS	9192574	9192658	0.9	+	1	transcript_id "jg13262.t1"; gene_id "jg13262";
derer1.05_1	AUGUSTUS	exon	9192574	9192658	.	+	.	transcript_id "jg13262.t1"; gene_id "jg13262";
derer1.05_1	AUGUSTUS	stop_codon	9192656	9192658	.	+	0	transcript_id "jg13262.t1"; gene_id "jg13262";
derer1.05_1	ALN_BLOCK	exon	9195550	9196989	.	+	.	transcript_id "jg13263.t1"; gene_id "jg13263";
derer1.05_1	ALN_BLOCK	exon	9199131	9212990	.	+	.	transcript_id "jg13264.t1"; gene_id "jg13264";
derer1.05_1	ALN_BLOCK	exon	9216131	9220705	.	+	.	transcript_id "jg13265.t1"; gene_id "jg13265";
derer1.05_1	ALN_BLOCK	exon	9220943	9223202	.	+	.	transcript_id "jg13265.t1"; gene_id "jg13265";
derer1.05_1	ALN_BLOCK	exon	9223590	9227245	.	+	.	transcript_id "jg13265.t1"; gene_id "jg13265";
derer1.05_1	ALN_BLOCK	exon	9230218	9239582	.	-	.	transcript_id "jg13266.t1"; gene_id "jg13266";
derer1.05_1	ALN_BLOCK	exon	9257856	9258942	.	+	.	transcript_id "jg13267.t1"; gene_id "jg13267";
derer1.05_1	ALN_BLOCK	exon	9264992	9270399	.	-	.	transcript_id "jg13269.t1"; gene_id "jg13269";
derer1.05_1	ALN_BLOCK	exon	9271946	9273176	.	-	.	transcript_id "jg13270.t1"; gene_id "jg13270";
derer1.05_1	ALN_BLOCK	exon	9273577	9275666	.	+	.	transcript_id "jg13271.t1"; gene_id "jg13271";
derer1.05_1	ALN_BLOCK	exon	9276754	9285671	.	+	.	transcript_id "jg13272.t1"; gene_id "jg13272";
derer1.05_1	ALN_BLOCK	exon	9292000	9302130	.	+	.	transcript_id "jg13273.t1"; gene_id "jg13273";
derer1.05_1	ALN_BLOCK	exon	9327997	9329570	.	+	.	transcript_id "jg13274.t1"; gene_id "jg13274";
derer1.05_1	ALN_BLOCK	exon	9334544	9335537	.	+	.	transcript_id "jg13275.t1"; gene_id "jg13275";
derer1.05_1	ALN_BLOCK	exon	9338170	9340858	.	+	.	transcript_id "jg13275.t1"; gene_id "jg13275";
derer1.05_1	ALN_BLOCK	exon	9342420	9343876	.	+	.	transcript_id "jg13276.t1"; gene_id "jg13276";
derer1.05_1	ALN_BLOCK	exon	9344298	9346691	.	-	.	transcript_id "jg13277.t1"; gene_id "jg13277";
derer1.05_1	ALN_BLOCK	exon	9346897	9347895	.	+	.	transcript_id "jg13278.t1"; gene_id "jg13278";
derer1.05_1	ALN_BLOCK	exon	9351576	9351965	.	+	.	transcript_id "jg13279.t1"; gene_id "jg13279";
derer1.05_1	ALN_BLOCK	exon	9353042	9354097	.	+	.	transcript_id "jg13280.t1"; gene_id "jg13280";
derer1.05_1	ALN_BLOCK	exon	9354535	9355059	.	+	.	transcript_id "jg13281.t1"; gene_id "jg13281";
derer1.05_1	ALN_BLOCK	exon	9355320	9359165	.	-	.	transcript_id "jg13282.t1"; gene_id "jg13282";
derer1.05_1	ALN_BLOCK	exon	9359916	9362324	.	+	.	transcript_id "jg13283.t1"; gene_id "jg13283";
derer1.05_1	ALN_BLOCK	exon	9362732	9363399	.	-	.	transcript_id "jg13284.t1"; gene_id "jg13284";
derer1.05_1	ALN_BLOCK	exon	9364095	9364694	.	-	.	transcript_id "jg13285.t1"; gene_id "jg13285";
derer1.05_1	ALN_BLOCK	exon	9365250	9365790	.	+	.	transcript_id "jg13286.t1"; gene_id "jg13286";
derer1.05_1	ALN_BLOCK	exon	9366574	9367095	.	+	.	transcript_id "jg13287.t1"; gene_id "jg13287";
derer1.05_1	ALN_BLOCK	exon	9367697	9368299	.	+	.	transcript_id "jg13288.t1"; gene_id "jg13288";
derer1.05_1	ALN_BLOCK	exon	9368819	9369445	.	-	.	transcript_id "jg13289.t1"; gene_id "jg13289";
derer1.05_1	ALN_BLOCK	exon	9370326	9371663	.	-	.	transcript_id "jg13290.t1"; gene_id "jg13290";
derer1.05_1	ALN_BLOCK	exon	9373963	9374526	.	+	.	transcript_id "jg13291.t1"; gene_id "jg13291";
derer1.05_1	ALN_BLOCK	exon	9376214	9376852	.	+	.	transcript_id "jg13292.t1"; gene_id "jg13292";
derer1.05_1	ALN_BLOCK	exon	9378576	9379944	.	-	.	transcript_id "jg13293.t1"; gene_id "jg13293";
derer1.05_1	ALN_BLOCK	exon	9381864	9386598	.	-	.	transcript_id "jg13293.t1"; gene_id "jg13293";
derer1.05_1	ALN_BLOCK	exon	9387926	9388237	.	-	.	transcript_id "jg13294.t1"; gene_id "jg13294";
derer1.05_1	ALN_BLOCK	exon	9388475	9388758	.	-	.	transcript_id "jg13294.t1"; gene_id "jg13294";
derer1.05_1	ALN_BLOCK	exon	9393041	9394170	.	+	.	transcript_id "jg13295.t1"; gene_id "jg13295";
derer1.05_1	ALN_BLOCK	exon	9396286	9398043	.	-	.	transcript_id "jg13296.t1"; gene_id "jg13296";
derer1.05_1	ALN_BLOCK	exon	9399342	9401439	.	+	.	transcript_id "jg13297.t1"; gene_id "jg13297";
derer1.05_1	ALN_BLOCK	exon	9402249	9407129	.	-	.	transcript_id "jg13298.t1"; gene_id "jg13298";
derer1.05_1	ALN_BLOCK	exon	9412296	9413108	.	+	.	transcript_id "jg13299.t1"; gene_id "jg13299";
derer1.05_1	ALN_BLOCK	exon	9416069	9417355	.	+	.	transcript_id "jg13300.t1"; gene_id "jg13300";
derer1.05_1	ALN_BLOCK	exon	9417786	9418614	.	-	.	transcript_id "jg13301.t1"; gene_id "jg13301";
derer1.05_1	ALN_BLOCK	exon	9419530	9427111	.	+	.	transcript_id "jg13303.t1"; gene_id "jg13303";
derer1.05_1	AUGUSTUS	stop_codon	9423652	9423654	.	-	0	transcript_id "jg13302.t1"; gene_id "jg13302";
derer1.05_1	AUGUSTUS	CDS	9423652	9424111	1	-	1	transcript_id "jg13302.t1"; gene_id "jg13302";
derer1.05_1	AUGUSTUS	exon	9423652	9424111	.	-	.	transcript_id "jg13302.t1"; gene_id "jg13302";
derer1.05_1	AUGUSTUS	intron	9424112	9424173	.	-	.	transcript_id "jg13302.t1"; gene_id "jg13302";
derer1.05_1	AUGUSTUS	CDS	9424174	9424309	1	-	2	transcript_id "jg13302.t1"; gene_id "jg13302";
derer1.05_1	AUGUSTUS	exon	9424174	9424309	.	-	.	transcript_id "jg13302.t1"; gene_id "jg13302";
derer1.05_1	AUGUSTUS	intron	9424310	9424368	.	-	.	transcript_id "jg13302.t1"; gene_id "jg13302";
derer1.05_1	AUGUSTUS	CDS	9424369	9424495	1	-	0	transcript_id "jg13302.t1"; gene_id "jg13302";
derer1.05_1	AUGUSTUS	exon	9424369	9424495	.	-	.	transcript_id "jg13302.t1"; gene_id "jg13302";
derer1.05_1	AUGUSTUS	start_codon	9424493	9424495	.	-	0	transcript_id "jg13302.t1"; gene_id "jg13302";
derer1.05_1	ALN_BLOCK	exon	9428157	9428706	.	-	.	transcript_id "jg13304.t1"; gene_id "jg13304";
derer1.05_1	ALN_BLOCK	exon	9429463	9430647	.	-	.	transcript_id "jg13305.t1"; gene_id "jg13305";
derer1.05_1	ALN_BLOCK	exon	9431509	9434926	.	+	.	transcript_id "jg13306.t1"; gene_id "jg13306";
derer1.05_1	ALN_BLOCK	exon	9435335	9436039	.	-	.	transcript_id "jg13307.t1"; gene_id "jg13307";
derer1.05_1	ALN_BLOCK	exon	9436508	9436971	.	+	.	transcript_id "jg13308.t1"; gene_id "jg13308";
derer1.05_1	ALN_BLOCK	exon	9438060	9440087	.	-	.	transcript_id "jg13309.t1"; gene_id "jg13309";
derer1.05_1	ALN_BLOCK	exon	9440948	9442212	.	-	.	transcript_id "jg13310.t1"; gene_id "jg13310";
derer1.05_1	ALN_BLOCK	exon	9442541	9443900	.	+	.	transcript_id "jg13311.t1"; gene_id "jg13311";
derer1.05_1	ALN_BLOCK	exon	9443971	9445286	.	-	.	transcript_id "jg13312.t1"; gene_id "jg13312";
derer1.05_1	AUGUSTUS	start_codon	9448215	9448217	.	+	0	transcript_id "jg13313.t1"; gene_id "jg13313";
derer1.05_1	AUGUSTUS	CDS	9448215	9449477	0.97	+	0	transcript_id "jg13313.t1"; gene_id "jg13313";
derer1.05_1	AUGUSTUS	exon	9448215	9449477	.	+	.	transcript_id "jg13313.t1"; gene_id "jg13313";
derer1.05_1	AUGUSTUS	start_codon	9448215	9448217	.	+	0	transcript_id "jg13313.t2"; gene_id "jg13313";
derer1.05_1	AUGUSTUS	CDS	9448215	9449477	0.95	+	0	transcript_id "jg13313.t2"; gene_id "jg13313";
derer1.05_1	AUGUSTUS	exon	9448215	9449477	.	+	.	transcript_id "jg13313.t2"; gene_id "jg13313";
derer1.05_1	AUGUSTUS	intron	9449478	9455190	.	+	.	transcript_id "jg13313.t1"; gene_id "jg13313";
derer1.05_1	AUGUSTUS	intron	9449478	9455190	.	+	.	transcript_id "jg13313.t2"; gene_id "jg13313";
derer1.05_1	AUGUSTUS	CDS	9455191	9455360	1	+	0	transcript_id "jg13313.t1"; gene_id "jg13313";
derer1.05_1	AUGUSTUS	exon	9455191	9455360	.	+	.	transcript_id "jg13313.t1"; gene_id "jg13313";
derer1.05_1	AUGUSTUS	CDS	9455191	9455360	1	+	0	transcript_id "jg13313.t2"; gene_id "jg13313";
derer1.05_1	AUGUSTUS	exon	9455191	9455360	.	+	.	transcript_id "jg13313.t2"; gene_id "jg13313";
derer1.05_1	AUGUSTUS	intron	9455361	9455469	.	+	.	transcript_id "jg13313.t1"; gene_id "jg13313";
derer1.05_1	AUGUSTUS	intron	9455361	9455469	.	+	.	transcript_id "jg13313.t2"; gene_id "jg13313";
derer1.05_1	AUGUSTUS	CDS	9455470	9455543	1	+	1	transcript_id "jg13313.t1"; gene_id "jg13313";
derer1.05_1	AUGUSTUS	exon	9455470	9455543	.	+	.	transcript_id "jg13313.t1"; gene_id "jg13313";
derer1.05_1	AUGUSTUS	CDS	9455470	9455543	1	+	1	transcript_id "jg13313.t2"; gene_id "jg13313";
derer1.05_1	AUGUSTUS	exon	9455470	9455543	.	+	.	transcript_id "jg13313.t2"; gene_id "jg13313";
derer1.05_1	AUGUSTUS	intron	9455544	9458018	.	+	.	transcript_id "jg13313.t1"; gene_id "jg13313";
derer1.05_1	AUGUSTUS	intron	9455544	9456035	.	+	.	transcript_id "jg13313.t2"; gene_id "jg13313";
derer1.05_1	AUGUSTUS	CDS	9456036	9456847	1	+	2	transcript_id "jg13313.t2"; gene_id "jg13313";
derer1.05_1	AUGUSTUS	exon	9456036	9456847	.	+	.	transcript_id "jg13313.t2"; gene_id "jg13313";
derer1.05_1	AUGUSTUS	stop_codon	9456845	9456847	.	+	0	transcript_id "jg13313.t2"; gene_id "jg13313";
derer1.05_1	AUGUSTUS	CDS	9458019	9458545	1	+	2	transcript_id "jg13313.t1"; gene_id "jg13313";
derer1.05_1	AUGUSTUS	exon	9458019	9458545	.	+	.	transcript_id "jg13313.t1"; gene_id "jg13313";
derer1.05_1	AUGUSTUS	intron	9458546	9458806	.	+	.	transcript_id "jg13313.t1"; gene_id "jg13313";
derer1.05_1	AUGUSTUS	CDS	9458807	9458976	1	+	0	transcript_id "jg13313.t1"; gene_id "jg13313";
derer1.05_1	AUGUSTUS	exon	9458807	9458976	.	+	.	transcript_id "jg13313.t1"; gene_id "jg13313";
derer1.05_1	AUGUSTUS	intron	9458977	9459036	.	+	.	transcript_id "jg13313.t1"; gene_id "jg13313";
derer1.05_1	AUGUSTUS	CDS	9459037	9459116	1	+	1	transcript_id "jg13313.t1"; gene_id "jg13313";
derer1.05_1	AUGUSTUS	exon	9459037	9459116	.	+	.	transcript_id "jg13313.t1"; gene_id "jg13313";
derer1.05_1	AUGUSTUS	intron	9459117	9459216	.	+	.	transcript_id "jg13313.t1"; gene_id "jg13313";
derer1.05_1	AUGUSTUS	CDS	9459217	9459392	1	+	2	transcript_id "jg13313.t1"; gene_id "jg13313";
derer1.05_1	AUGUSTUS	exon	9459217	9459392	.	+	.	transcript_id "jg13313.t1"; gene_id "jg13313";
derer1.05_1	AUGUSTUS	stop_codon	9459390	9459392	.	+	0	transcript_id "jg13313.t1"; gene_id "jg13313";
derer1.05_1	ALN_BLOCK	exon	9460592	9461645	.	-	.	transcript_id "jg13314.t1"; gene_id "jg13314";
derer1.05_1	ALN_BLOCK	exon	9462288	9470409	.	+	.	transcript_id "jg13315.t1"; gene_id "jg13315";
derer1.05_1	ALN_BLOCK	exon	9471452	9472536	.	-	.	transcript_id "jg13316.t1"; gene_id "jg13316";
derer1.05_1	ALN_BLOCK	exon	9473175	9473811	.	-	.	transcript_id "jg13317.t1"; gene_id "jg13317";
derer1.05_1	ALN_BLOCK	exon	9474003	9474228	.	-	.	transcript_id "jg13317.t1"; gene_id "jg13317";
derer1.05_1	ALN_BLOCK	exon	9475256	9476949	.	-	.	transcript_id "jg13318.t1"; gene_id "jg13318";
derer1.05_1	ALN_BLOCK	exon	9480829	9484031	.	-	.	transcript_id "jg13320.t1"; gene_id "jg13320";
derer1.05_1	ALN_BLOCK	exon	9491722	9493640	.	-	.	transcript_id "jg13321.t1"; gene_id "jg13321";
derer1.05_1	AUGUSTUS	stop_codon	9494252	9494254	.	-	0	transcript_id "jg13322.t1"; gene_id "jg13322";
derer1.05_1	AUGUSTUS	CDS	9494252	9494263	0.52	-	0	transcript_id "jg13322.t1"; gene_id "jg13322";
derer1.05_1	AUGUSTUS	exon	9494252	9494263	.	-	.	transcript_id "jg13322.t1"; gene_id "jg13322";
derer1.05_1	AUGUSTUS	stop_codon	9494252	9494254	.	-	0	transcript_id "jg13322.t2"; gene_id "jg13322";
derer1.05_1	AUGUSTUS	CDS	9494252	9494263	0.45	-	0	transcript_id "jg13322.t2"; gene_id "jg13322";
derer1.05_1	AUGUSTUS	exon	9494252	9494263	.	-	.	transcript_id "jg13322.t2"; gene_id "jg13322";
derer1.05_1	AUGUSTUS	intron	9494264	9494499	.	-	.	transcript_id "jg13322.t1"; gene_id "jg13322";
derer1.05_1	AUGUSTUS	intron	9494264	9494499	.	-	.	transcript_id "jg13322.t2"; gene_id "jg13322";
derer1.05_1	AUGUSTUS	CDS	9494500	9494658	0.78	-	0	transcript_id "jg13322.t1"; gene_id "jg13322";
derer1.05_1	AUGUSTUS	exon	9494500	9494658	.	-	.	transcript_id "jg13322.t1"; gene_id "jg13322";
derer1.05_1	AUGUSTUS	CDS	9494500	9494667	0.68	-	0	transcript_id "jg13322.t2"; gene_id "jg13322";
derer1.05_1	AUGUSTUS	exon	9494500	9494667	.	-	.	transcript_id "jg13322.t2"; gene_id "jg13322";
derer1.05_1	AUGUSTUS	intron	9494659	9494712	.	-	.	transcript_id "jg13322.t1"; gene_id "jg13322";
derer1.05_1	AUGUSTUS	intron	9494668	9494712	.	-	.	transcript_id "jg13322.t2"; gene_id "jg13322";
derer1.05_1	AUGUSTUS	CDS	9494713	9494786	1	-	2	transcript_id "jg13322.t1"; gene_id "jg13322";
derer1.05_1	AUGUSTUS	exon	9494713	9494786	.	-	.	transcript_id "jg13322.t1"; gene_id "jg13322";
derer1.05_1	AUGUSTUS	CDS	9494713	9494786	1	-	2	transcript_id "jg13322.t2"; gene_id "jg13322";
derer1.05_1	AUGUSTUS	exon	9494713	9494786	.	-	.	transcript_id "jg13322.t2"; gene_id "jg13322";
derer1.05_1	AUGUSTUS	intron	9494787	9494951	.	-	.	transcript_id "jg13322.t1"; gene_id "jg13322";
derer1.05_1	AUGUSTUS	intron	9494787	9494951	.	-	.	transcript_id "jg13322.t2"; gene_id "jg13322";
derer1.05_1	AUGUSTUS	CDS	9494952	9495339	1	-	0	transcript_id "jg13322.t1"; gene_id "jg13322";
derer1.05_1	AUGUSTUS	exon	9494952	9495339	.	-	.	transcript_id "jg13322.t1"; gene_id "jg13322";
derer1.05_1	AUGUSTUS	CDS	9494952	9495339	1	-	0	transcript_id "jg13322.t2"; gene_id "jg13322";
derer1.05_1	AUGUSTUS	exon	9494952	9495339	.	-	.	transcript_id "jg13322.t2"; gene_id "jg13322";
derer1.05_1	AUGUSTUS	start_codon	9495337	9495339	.	-	0	transcript_id "jg13322.t1"; gene_id "jg13322";
derer1.05_1	AUGUSTUS	start_codon	9495337	9495339	.	-	0	transcript_id "jg13322.t2"; gene_id "jg13322";
derer1.05_1	ALN_BLOCK	exon	9495684	9496972	.	-	.	transcript_id "jg13323.t1"; gene_id "jg13323";
derer1.05_1	ALN_BLOCK	exon	9515687	9516751	.	+	.	transcript_id "jg13324.t1"; gene_id "jg13324";
derer1.05_1	ALN_BLOCK	exon	9520225	9521157	.	-	.	transcript_id "jg13325.t1"; gene_id "jg13325";
derer1.05_1	ALN_BLOCK	exon	9564390	9572339	.	+	.	transcript_id "jg13326.t1"; gene_id "jg13326";
derer1.05_1	ALN_BLOCK	exon	9575094	9575435	.	+	.	transcript_id "jg13327.t1"; gene_id "jg13327";
derer1.05_1	ALN_BLOCK	exon	9576289	9577431	.	+	.	transcript_id "jg13328.t1"; gene_id "jg13328";
derer1.05_1	ALN_BLOCK	exon	9577736	9578494	.	-	.	transcript_id "jg13329.t1"; gene_id "jg13329";
derer1.05_1	ALN_BLOCK	exon	9578806	9579672	.	+	.	transcript_id "jg13330.t1"; gene_id "jg13330";
derer1.05_1	ALN_BLOCK	exon	9581093	9590982	.	+	.	transcript_id "jg13331.t1"; gene_id "jg13331";
derer1.05_1	ALN_BLOCK	exon	9594405	9600559	.	+	.	transcript_id "jg13332.t1"; gene_id "jg13332";
derer1.05_1	ALN_BLOCK	exon	9601498	9604421	.	+	.	transcript_id "jg13333.t1"; gene_id "jg13333";
derer1.05_1	ALN_BLOCK	exon	9604597	9606370	.	-	.	transcript_id "jg13334.t1"; gene_id "jg13334";
derer1.05_1	ALN_BLOCK	exon	9607406	9608886	.	+	.	transcript_id "jg13335.t1"; gene_id "jg13335";
derer1.05_1	ALN_BLOCK	exon	9609192	9612542	.	-	.	transcript_id "jg13336.t1"; gene_id "jg13336";
derer1.05_1	ALN_BLOCK	exon	9612704	9615018	.	-	.	transcript_id "jg13336.t1"; gene_id "jg13336";
derer1.05_1	ALN_BLOCK	exon	9615300	9616076	.	+	.	transcript_id "jg13337.t1"; gene_id "jg13337";
derer1.05_1	ALN_BLOCK	exon	9618191	9618487	.	+	.	transcript_id "jg13338.t1"; gene_id "jg13338";
derer1.05_1	ALN_BLOCK	exon	9618645	9620315	.	-	.	transcript_id "jg13339.t1"; gene_id "jg13339";
derer1.05_1	ALN_BLOCK	exon	9621532	9630196	.	+	.	transcript_id "jg13340.t1"; gene_id "jg13340";
derer1.05_1	ALN_BLOCK	exon	9637507	9654967	.	-	.	transcript_id "jg13341.t1"; gene_id "jg13341";
derer1.05_1	ALN_BLOCK	exon	9655975	9656877	.	+	.	transcript_id "jg13342.t1"; gene_id "jg13342";
derer1.05_1	ALN_BLOCK	exon	9657485	9659323	.	+	.	transcript_id "jg13343.t1"; gene_id "jg13343";
derer1.05_1	ALN_BLOCK	exon	9660369	9666292	.	-	.	transcript_id "jg13344.t1"; gene_id "jg13344";
derer1.05_1	ALN_BLOCK	exon	9667018	9671236	.	-	.	transcript_id "jg13344.t1"; gene_id "jg13344";
derer1.05_1	ALN_BLOCK	exon	9676144	9677326	.	+	.	transcript_id "jg13345.t1"; gene_id "jg13345";
derer1.05_1	ALN_BLOCK	exon	9678284	9681224	.	-	.	transcript_id "jg13346.t1"; gene_id "jg13346";
derer1.05_1	ALN_BLOCK	exon	9682413	9686222	.	+	.	transcript_id "jg13347.t1"; gene_id "jg13347";
derer1.05_1	ALN_BLOCK	exon	9688250	9689725	.	-	.	transcript_id "jg13349.t1"; gene_id "jg13349";
derer1.05_1	ALN_BLOCK	exon	9692285	9693785	.	-	.	transcript_id "jg13349.t1"; gene_id "jg13349";
derer1.05_1	ALN_BLOCK	exon	9694630	9695394	.	+	.	transcript_id "jg13350.t1"; gene_id "jg13350";
derer1.05_1	ALN_BLOCK	exon	9695565	9696363	.	+	.	transcript_id "jg13350.t1"; gene_id "jg13350";
derer1.05_1	ALN_BLOCK	exon	9698028	9699158	.	-	.	transcript_id "jg13351.t1"; gene_id "jg13351";
derer1.05_1	ALN_BLOCK	exon	9699525	9700632	.	+	.	transcript_id "jg13352.t1"; gene_id "jg13352";
derer1.05_1	ALN_BLOCK	exon	9700670	9703303	.	-	.	transcript_id "jg13353.t1"; gene_id "jg13353";
derer1.05_1	ALN_BLOCK	exon	9703688	9706747	.	+	.	transcript_id "jg13354.t1"; gene_id "jg13354";
derer1.05_1	ALN_BLOCK	exon	9707664	9708941	.	+	.	transcript_id "jg13355.t1"; gene_id "jg13355";
derer1.05_1	ALN_BLOCK	exon	9710136	9711214	.	+	.	transcript_id "jg13356.t1"; gene_id "jg13356";
derer1.05_1	ALN_BLOCK	exon	9711574	9713939	.	-	.	transcript_id "jg13357.t1"; gene_id "jg13357";
derer1.05_1	ALN_BLOCK	exon	9727104	9733284	.	-	.	transcript_id "jg13358.t1"; gene_id "jg13358";
derer1.05_1	ALN_BLOCK	exon	9752714	9765964	.	+	.	transcript_id "jg13359.t1"; gene_id "jg13359";
derer1.05_1	ALN_BLOCK	exon	9769269	9777921	.	-	.	transcript_id "jg13360.t1"; gene_id "jg13360";
derer1.05_1	ALN_BLOCK	exon	9778885	9779340	.	+	.	transcript_id "jg13361.t1"; gene_id "jg13361";
derer1.05_1	AUGUSTUS	start_codon	9780185	9780187	.	+	0	transcript_id "jg13362.t1"; gene_id "jg13362";
derer1.05_1	AUGUSTUS	CDS	9780185	9780347	1	+	0	transcript_id "jg13362.t1"; gene_id "jg13362";
derer1.05_1	AUGUSTUS	exon	9780185	9780347	.	+	.	transcript_id "jg13362.t1"; gene_id "jg13362";
derer1.05_1	AUGUSTUS	intron	9780348	9780426	.	+	.	transcript_id "jg13362.t1"; gene_id "jg13362";
derer1.05_1	AUGUSTUS	CDS	9780427	9780677	1	+	2	transcript_id "jg13362.t1"; gene_id "jg13362";
derer1.05_1	AUGUSTUS	exon	9780427	9780677	.	+	.	transcript_id "jg13362.t1"; gene_id "jg13362";
derer1.05_1	AUGUSTUS	stop_codon	9780675	9780677	.	+	0	transcript_id "jg13362.t1"; gene_id "jg13362";
derer1.05_1	ALN_BLOCK	exon	9784143	9784585	.	-	.	transcript_id "jg13363.t1"; gene_id "jg13363";
derer1.05_1	ALN_BLOCK	exon	9786109	9786588	.	-	.	transcript_id "jg13364.t1"; gene_id "jg13364";
derer1.05_1	ALN_BLOCK	exon	9787127	9790200	.	+	.	transcript_id "jg13365.t1"; gene_id "jg13365";
derer1.05_1	ALN_BLOCK	exon	9805391	9805796	.	-	.	transcript_id "jg13366.t1"; gene_id "jg13366";
derer1.05_1	ALN_BLOCK	exon	9811969	9815038	.	+	.	transcript_id "jg13367.t1"; gene_id "jg13367";
derer1.05_1	ALN_BLOCK	exon	9816988	9818529	.	-	.	transcript_id "jg13368.t1"; gene_id "jg13368";
derer1.05_1	ALN_BLOCK	exon	9819279	9820701	.	-	.	transcript_id "jg13369.t1"; gene_id "jg13369";
derer1.05_1	ALN_BLOCK	exon	9823053	9837166	.	-	.	transcript_id "jg13370.t1"; gene_id "jg13370";
derer1.05_1	ALN_BLOCK	exon	9840988	9842076	.	-	.	transcript_id "jg13371.t1"; gene_id "jg13371";
derer1.05_1	ALN_BLOCK	exon	9843248	9846357	.	-	.	transcript_id "jg13372.t1"; gene_id "jg13372";
derer1.05_1	ALN_BLOCK	exon	9847667	9853150	.	+	.	transcript_id "jg13373.t1"; gene_id "jg13373";
derer1.05_1	ALN_BLOCK	exon	9862836	9863895	.	+	.	transcript_id "jg13374.t1"; gene_id "jg13374";
derer1.05_1	ALN_BLOCK	exon	9864048	9867718	.	+	.	transcript_id "jg13374.t1"; gene_id "jg13374";
derer1.05_1	ALN_BLOCK	exon	9867937	9871903	.	-	.	transcript_id "jg13375.t1"; gene_id "jg13375";
derer1.05_1	ALN_BLOCK	exon	9873863	9876883	.	+	.	transcript_id "jg13376.t1"; gene_id "jg13376";
derer1.05_1	ALN_BLOCK	exon	9877851	9878331	.	-	.	transcript_id "jg13377.t1"; gene_id "jg13377";
derer1.05_1	ALN_BLOCK	exon	9878523	9879032	.	-	.	transcript_id "jg13379.t1"; gene_id "jg13379";
derer1.05_1	ALN_BLOCK	exon	9880282	9882720	.	-	.	transcript_id "jg13378.t1"; gene_id "jg13378";
derer1.05_1	ALN_BLOCK	exon	9884607	9886564	.	+	.	transcript_id "jg13381.t1"; gene_id "jg13381";
derer1.05_1	AUGUSTUS	start_codon	9920081	9920083	.	+	0	transcript_id "jg13383.t1"; gene_id "jg13383";
derer1.05_1	AUGUSTUS	CDS	9920081	9920089	0.42	+	0	transcript_id "jg13383.t1"; gene_id "jg13383";
derer1.05_1	AUGUSTUS	exon	9920081	9920089	.	+	.	transcript_id "jg13383.t1"; gene_id "jg13383";
derer1.05_1	AUGUSTUS	intron	9920090	9920480	.	+	.	transcript_id "jg13383.t1"; gene_id "jg13383";
derer1.05_1	AUGUSTUS	CDS	9920481	9920993	0.4	+	0	transcript_id "jg13383.t1"; gene_id "jg13383";
derer1.05_1	AUGUSTUS	exon	9920481	9920993	.	+	.	transcript_id "jg13383.t1"; gene_id "jg13383";
derer1.05_1	AUGUSTUS	intron	9920994	9921045	.	+	.	transcript_id "jg13383.t1"; gene_id "jg13383";
derer1.05_1	AUGUSTUS	CDS	9921046	9921156	0.79	+	0	transcript_id "jg13383.t1"; gene_id "jg13383";
derer1.05_1	AUGUSTUS	exon	9921046	9921156	.	+	.	transcript_id "jg13383.t1"; gene_id "jg13383";
derer1.05_1	AUGUSTUS	stop_codon	9921154	9921156	.	+	0	transcript_id "jg13383.t1"; gene_id "jg13383";
derer1.05_1	ALN_BLOCK	exon	9921306	9927289	.	+	.	transcript_id "jg13382.t1"; gene_id "jg13382";
derer1.05_1	ALN_BLOCK	exon	9927448	9938142	.	+	.	transcript_id "jg13382.t1"; gene_id "jg13382";
derer1.05_1	ALN_BLOCK	exon	9943576	9944394	.	-	.	transcript_id "jg13384.t1"; gene_id "jg13384";
derer1.05_1	ALN_BLOCK	exon	9944930	9945517	.	+	.	transcript_id "jg13385.t1"; gene_id "jg13385";
derer1.05_1	ALN_BLOCK	exon	9945677	9945772	.	+	.	transcript_id "jg13385.t1"; gene_id "jg13385";
derer1.05_1	ALN_BLOCK	exon	9945974	9947124	.	+	.	transcript_id "jg13385.t1"; gene_id "jg13385";
derer1.05_1	ALN_BLOCK	exon	9947599	9948365	.	-	.	transcript_id "jg13386.t1"; gene_id "jg13386";
derer1.05_1	AUGUSTUS	start_codon	9949331	9949333	.	+	0	transcript_id "jg13387.t1"; gene_id "jg13387";
derer1.05_1	AUGUSTUS	CDS	9949331	9949409	1	+	0	transcript_id "jg13387.t1"; gene_id "jg13387";
derer1.05_1	AUGUSTUS	exon	9949331	9949409	.	+	.	transcript_id "jg13387.t1"; gene_id "jg13387";
derer1.05_1	AUGUSTUS	intron	9949410	9949503	.	+	.	transcript_id "jg13387.t1"; gene_id "jg13387";
derer1.05_1	AUGUSTUS	CDS	9949504	9949661	1	+	2	transcript_id "jg13387.t1"; gene_id "jg13387";
derer1.05_1	AUGUSTUS	exon	9949504	9949661	.	+	.	transcript_id "jg13387.t1"; gene_id "jg13387";
derer1.05_1	AUGUSTUS	stop_codon	9949659	9949661	.	+	0	transcript_id "jg13387.t1"; gene_id "jg13387";
derer1.05_1	ALN_BLOCK	exon	9949701	9950291	.	+	.	transcript_id "jg13388.t1"; gene_id "jg13388";
derer1.05_1	ALN_BLOCK	exon	10011516	10019395	.	+	.	transcript_id "jg13389.t1"; gene_id "jg13389";
derer1.05_1	ALN_BLOCK	exon	10059764	10061656	.	-	.	transcript_id "jg13390.t1"; gene_id "jg13390";
derer1.05_1	ALN_BLOCK	exon	10062733	10062816	.	-	.	transcript_id "jg13391.t1"; gene_id "jg13391";
derer1.05_1	ALN_BLOCK	exon	10063134	10064847	.	-	.	transcript_id "jg13391.t1"; gene_id "jg13391";
derer1.05_1	ALN_BLOCK	exon	10065343	10067277	.	-	.	transcript_id "jg13392.t1"; gene_id "jg13392";
derer1.05_1	ALN_BLOCK	exon	10068554	10070694	.	-	.	transcript_id "jg13393.t1"; gene_id "jg13393";
derer1.05_1	ALN_BLOCK	exon	10071515	10072713	.	-	.	transcript_id "jg13394.t1"; gene_id "jg13394";
derer1.05_1	ALN_BLOCK	exon	10072979	10073352	.	-	.	transcript_id "jg13394.t1"; gene_id "jg13394";
derer1.05_1	ALN_BLOCK	exon	10074392	10074705	.	-	.	transcript_id "jg13394.t1"; gene_id "jg13394";
derer1.05_1	ALN_BLOCK	exon	10128303	10130060	.	-	.	transcript_id "jg13396.t1"; gene_id "jg13396";
derer1.05_1	ALN_BLOCK	exon	10130886	10131678	.	+	.	transcript_id "jg13397.t1"; gene_id "jg13397";
derer1.05_1	ALN_BLOCK	exon	10132486	10137792	.	-	.	transcript_id "jg13399.t1"; gene_id "jg13399";
derer1.05_1	ALN_BLOCK	exon	10145339	10146292	.	-	.	transcript_id "jg13398.t1"; gene_id "jg13398";
derer1.05_1	ALN_BLOCK	exon	10171623	10173089	.	-	.	transcript_id "jg13400.t1"; gene_id "jg13400";
derer1.05_1	ALN_BLOCK	exon	10197205	10198222	.	+	.	transcript_id "jg13401.t1"; gene_id "jg13401";
derer1.05_1	ALN_BLOCK	exon	10200073	10201733	.	-	.	transcript_id "jg13402.t1"; gene_id "jg13402";
derer1.05_1	ALN_BLOCK	exon	10203042	10203827	.	-	.	transcript_id "jg13403.t1"; gene_id "jg13403";
derer1.05_1	AUGUSTUS	stop_codon	10203980	10203982	.	-	0	transcript_id "jg13404.t1"; gene_id "jg13404";
derer1.05_1	AUGUSTUS	CDS	10203980	10204064	1	-	1	transcript_id "jg13404.t1"; gene_id "jg13404";
derer1.05_1	AUGUSTUS	exon	10203980	10204064	.	-	.	transcript_id "jg13404.t1"; gene_id "jg13404";
derer1.05_1	AUGUSTUS	stop_codon	10203980	10203982	.	-	0	transcript_id "jg13404.t2"; gene_id "jg13404";
derer1.05_1	AUGUSTUS	CDS	10203980	10203990	1	-	2	transcript_id "jg13404.t2"; gene_id "jg13404";
derer1.05_1	AUGUSTUS	exon	10203980	10203990	.	-	.	transcript_id "jg13404.t2"; gene_id "jg13404";
derer1.05_1	AUGUSTUS	intron	10203991	10204052	.	-	.	transcript_id "jg13404.t2"; gene_id "jg13404";
derer1.05_1	AUGUSTUS	CDS	10204053	10204064	1	-	2	transcript_id "jg13404.t2"; gene_id "jg13404";
derer1.05_1	AUGUSTUS	exon	10204053	10204064	.	-	.	transcript_id "jg13404.t2"; gene_id "jg13404";
derer1.05_1	AUGUSTUS	intron	10204065	10204775	.	-	.	transcript_id "jg13404.t1"; gene_id "jg13404";
derer1.05_1	AUGUSTUS	intron	10204065	10205825	.	-	.	transcript_id "jg13404.t2"; gene_id "jg13404";
derer1.05_1	AUGUSTUS	CDS	10204776	10205077	1	-	0	transcript_id "jg13404.t1"; gene_id "jg13404";
derer1.05_1	AUGUSTUS	exon	10204776	10205077	.	-	.	transcript_id "jg13404.t1"; gene_id "jg13404";
derer1.05_1	AUGUSTUS	start_codon	10205075	10205077	.	-	0	transcript_id "jg13404.t1"; gene_id "jg13404";
derer1.05_1	AUGUSTUS	CDS	10205826	10206171	1	-	0	transcript_id "jg13404.t2"; gene_id "jg13404";
derer1.05_1	AUGUSTUS	exon	10205826	10206171	.	-	.	transcript_id "jg13404.t2"; gene_id "jg13404";
derer1.05_1	AUGUSTUS	intron	10206172	10206977	.	-	.	transcript_id "jg13404.t2"; gene_id "jg13404";
derer1.05_1	AUGUSTUS	CDS	10206978	10207148	1	-	0	transcript_id "jg13404.t2"; gene_id "jg13404";
derer1.05_1	AUGUSTUS	exon	10206978	10207148	.	-	.	transcript_id "jg13404.t2"; gene_id "jg13404";
derer1.05_1	AUGUSTUS	start_codon	10207146	10207148	.	-	0	transcript_id "jg13404.t2"; gene_id "jg13404";
derer1.05_1	ALN_BLOCK	exon	10225692	10227083	.	-	.	transcript_id "jg13405.t1"; gene_id "jg13405";
derer1.05_1	ALN_BLOCK	exon	10249198	10250463	.	-	.	transcript_id "jg13406.t1"; gene_id "jg13406";
derer1.05_1	AUGUSTUS	stop_codon	10251144	10251146	.	-	0	transcript_id "jg13407.t1"; gene_id "jg13407";
derer1.05_1	AUGUSTUS	CDS	10251144	10251197	0.41	-	0	transcript_id "jg13407.t1"; gene_id "jg13407";
derer1.05_1	AUGUSTUS	exon	10251144	10251197	.	-	.	transcript_id "jg13407.t1"; gene_id "jg13407";
derer1.05_1	AUGUSTUS	intron	10251198	10251291	.	-	.	transcript_id "jg13407.t1"; gene_id "jg13407";
derer1.05_1	AUGUSTUS	CDS	10251292	10251526	0.41	-	1	transcript_id "jg13407.t1"; gene_id "jg13407";
derer1.05_1	AUGUSTUS	exon	10251292	10251526	.	-	.	transcript_id "jg13407.t1"; gene_id "jg13407";
derer1.05_1	AUGUSTUS	intron	10251527	10251589	.	-	.	transcript_id "jg13407.t1"; gene_id "jg13407";
derer1.05_1	AUGUSTUS	CDS	10251590	10251742	1	-	1	transcript_id "jg13407.t1"; gene_id "jg13407";
derer1.05_1	AUGUSTUS	exon	10251590	10251742	.	-	.	transcript_id "jg13407.t1"; gene_id "jg13407";
derer1.05_1	AUGUSTUS	intron	10251743	10251800	.	-	.	transcript_id "jg13407.t1"; gene_id "jg13407";
derer1.05_1	AUGUSTUS	CDS	10251801	10251861	1	-	2	transcript_id "jg13407.t1"; gene_id "jg13407";
derer1.05_1	AUGUSTUS	exon	10251801	10251861	.	-	.	transcript_id "jg13407.t1"; gene_id "jg13407";
derer1.05_1	AUGUSTUS	intron	10251862	10251911	.	-	.	transcript_id "jg13407.t1"; gene_id "jg13407";
derer1.05_1	AUGUSTUS	CDS	10251912	10252200	1	-	0	transcript_id "jg13407.t1"; gene_id "jg13407";
derer1.05_1	AUGUSTUS	exon	10251912	10252200	.	-	.	transcript_id "jg13407.t1"; gene_id "jg13407";
derer1.05_1	AUGUSTUS	intron	10252201	10252270	.	-	.	transcript_id "jg13407.t1"; gene_id "jg13407";
derer1.05_1	AUGUSTUS	CDS	10252271	10252297	1	-	0	transcript_id "jg13407.t1"; gene_id "jg13407";
derer1.05_1	AUGUSTUS	exon	10252271	10252297	.	-	.	transcript_id "jg13407.t1"; gene_id "jg13407";
derer1.05_1	AUGUSTUS	start_codon	10252295	10252297	.	-	0	transcript_id "jg13407.t1"; gene_id "jg13407";
derer1.05_1	ALN_BLOCK	exon	10258576	10259951	.	+	.	transcript_id "jg13408.t1"; gene_id "jg13408";
derer1.05_1	ALN_BLOCK	exon	10403123	10404658	.	+	.	transcript_id "jg13410.t1"; gene_id "jg13410";
derer1.05_1	ALN_BLOCK	exon	10443362	10446674	.	-	.	transcript_id "jg13411.t1"; gene_id "jg13411";
derer1.05_1	AUGUSTUS	start_codon	10447474	10447476	.	+	0	transcript_id "jg13412.t1"; gene_id "jg13412";
derer1.05_1	AUGUSTUS	CDS	10447474	10448109	0.82	+	0	transcript_id "jg13412.t1"; gene_id "jg13412";
derer1.05_1	AUGUSTUS	exon	10447474	10448109	.	+	.	transcript_id "jg13412.t1"; gene_id "jg13412";
derer1.05_1	AUGUSTUS	stop_codon	10448107	10448109	.	+	0	transcript_id "jg13412.t1"; gene_id "jg13412";
derer1.05_1	ALN_BLOCK	exon	10450231	10451838	.	+	.	transcript_id "jg13413.t1"; gene_id "jg13413";
derer1.05_1	ALN_BLOCK	exon	10477282	10478853	.	+	.	transcript_id "jg13414.t1"; gene_id "jg13414";
derer1.05_1	ALN_BLOCK	exon	10547936	10548495	.	-	.	transcript_id "jg13415.t1"; gene_id "jg13415";
derer1.05_1	ALN_BLOCK	exon	10557397	10580254	.	+	.	transcript_id "jg13416.t1"; gene_id "jg13416";
derer1.05_1	ALN_BLOCK	exon	10613692	10614050	.	-	.	transcript_id "jg13417.t1"; gene_id "jg13417";
derer1.05_1	ALN_BLOCK	exon	10615324	10616074	.	-	.	transcript_id "jg13418.t1"; gene_id "jg13418";
derer1.05_1	AUGUSTUS	start_codon	10617133	10617135	.	+	0	transcript_id "jg13419.t1"; gene_id "jg13419";
derer1.05_1	AUGUSTUS	CDS	10617133	10617261	0.51	+	0	transcript_id "jg13419.t1"; gene_id "jg13419";
derer1.05_1	AUGUSTUS	exon	10617133	10617261	.	+	.	transcript_id "jg13419.t1"; gene_id "jg13419";
derer1.05_1	AUGUSTUS	intron	10617262	10617474	.	+	.	transcript_id "jg13419.t1"; gene_id "jg13419";
derer1.05_1	AUGUSTUS	CDS	10617475	10617663	0.71	+	0	transcript_id "jg13419.t1"; gene_id "jg13419";
derer1.05_1	AUGUSTUS	exon	10617475	10617663	.	+	.	transcript_id "jg13419.t1"; gene_id "jg13419";
derer1.05_1	AUGUSTUS	stop_codon	10617661	10617663	.	+	0	transcript_id "jg13419.t1"; gene_id "jg13419";
derer1.05_1	ALN_BLOCK	exon	10618649	10619060	.	-	.	transcript_id "jg13420.t1"; gene_id "jg13420";
derer1.05_1	ALN_BLOCK	exon	10622065	10624590	.	+	.	transcript_id "jg13421.t1"; gene_id "jg13421";
derer1.05_1	ALN_BLOCK	exon	10624799	10625225	.	+	.	transcript_id "jg13422.t1"; gene_id "jg13422";
derer1.05_1	ALN_BLOCK	exon	10625291	10628515	.	-	.	transcript_id "jg13423.t1"; gene_id "jg13423";
derer1.05_1	ALN_BLOCK	exon	10629044	10630170	.	+	.	transcript_id "jg13424.t1"; gene_id "jg13424";
derer1.05_1	ALN_BLOCK	exon	10632005	10632597	.	-	.	transcript_id "jg13425.t1"; gene_id "jg13425";
derer1.05_1	ALN_BLOCK	exon	10632734	10633666	.	+	.	transcript_id "jg13426.t1"; gene_id "jg13426";
derer1.05_1	ALN_BLOCK	exon	10634296	10635061	.	+	.	transcript_id "jg13427.t1"; gene_id "jg13427";
derer1.05_1	ALN_BLOCK	exon	10637584	10640891	.	-	.	transcript_id "jg13428.t1"; gene_id "jg13428";
derer1.05_1	ALN_BLOCK	exon	10641043	10644669	.	-	.	transcript_id "jg13428.t1"; gene_id "jg13428";
derer1.05_1	ALN_BLOCK	exon	10644855	10650905	.	-	.	transcript_id "jg13428.t1"; gene_id "jg13428";
derer1.05_1	ALN_BLOCK	exon	10652914	10654393	.	+	.	transcript_id "jg13429.t1"; gene_id "jg13429";
derer1.05_1	ALN_BLOCK	exon	10654909	10655760	.	+	.	transcript_id "jg13430.t1"; gene_id "jg13430";
derer1.05_1	ALN_BLOCK	exon	10676858	10680936	.	+	.	transcript_id "jg13431.t1"; gene_id "jg13431";
derer1.05_1	ALN_BLOCK	exon	10682989	10683696	.	+	.	transcript_id "jg13432.t1"; gene_id "jg13432";
derer1.05_1	ALN_BLOCK	exon	10684764	10685128	.	-	.	transcript_id "jg13433.t1"; gene_id "jg13433";
derer1.05_1	ALN_BLOCK	exon	10685504	10685727	.	-	.	transcript_id "jg13434.t1"; gene_id "jg13434";
derer1.05_1	ALN_BLOCK	exon	10685896	10686372	.	-	.	transcript_id "jg13434.t1"; gene_id "jg13434";
derer1.05_1	ALN_BLOCK	exon	10686897	10688828	.	-	.	transcript_id "jg13435.t1"; gene_id "jg13435";
derer1.05_1	ALN_BLOCK	exon	10866263	10870657	.	+	.	transcript_id "jg13438.t1"; gene_id "jg13438";
derer1.05_1	ALN_BLOCK	exon	10872690	10875050	.	-	.	transcript_id "jg13439.t1"; gene_id "jg13439";
derer1.05_1	ALN_BLOCK	exon	10875284	10875847	.	+	.	transcript_id "jg13440.t1"; gene_id "jg13440";
derer1.05_1	ALN_BLOCK	exon	10876911	10878005	.	-	.	transcript_id "jg13441.t1"; gene_id "jg13441";
derer1.05_1	ALN_BLOCK	exon	10878983	10879507	.	+	.	transcript_id "jg13442.t1"; gene_id "jg13442";
derer1.05_1	ALN_BLOCK	exon	10880342	10881850	.	-	.	transcript_id "jg13443.t1"; gene_id "jg13443";
derer1.05_1	ALN_BLOCK	exon	10885609	10886159	.	+	.	transcript_id "jg13444.t1"; gene_id "jg13444";
derer1.05_1	ALN_BLOCK	exon	10888181	10888574	.	+	.	transcript_id "jg13445.t1"; gene_id "jg13445";
derer1.05_1	ALN_BLOCK	exon	10889845	10890275	.	+	.	transcript_id "jg13446.t1"; gene_id "jg13446";
derer1.05_1	ALN_BLOCK	exon	10891742	10892428	.	-	.	transcript_id "jg13447.t1"; gene_id "jg13447";
derer1.05_1	AUGUSTUS	stop_codon	10920550	10920552	.	-	0	transcript_id "jg13448.t1"; gene_id "jg13448";
derer1.05_1	AUGUSTUS	CDS	10920550	10920885	0.38	-	0	transcript_id "jg13448.t1"; gene_id "jg13448";
derer1.05_1	AUGUSTUS	exon	10920550	10920885	.	-	.	transcript_id "jg13448.t1"; gene_id "jg13448";
derer1.05_1	AUGUSTUS	start_codon	10920883	10920885	.	-	0	transcript_id "jg13448.t1"; gene_id "jg13448";
derer1.05_1	AUGUSTUS	stop_codon	10941279	10941281	.	-	0	transcript_id "jg13449.t1"; gene_id "jg13449";
derer1.05_1	AUGUSTUS	CDS	10941279	10941599	0.99	-	0	transcript_id "jg13449.t1"; gene_id "jg13449";
derer1.05_1	AUGUSTUS	exon	10941279	10941599	.	-	.	transcript_id "jg13449.t1"; gene_id "jg13449";
derer1.05_1	AUGUSTUS	start_codon	10941597	10941599	.	-	0	transcript_id "jg13449.t1"; gene_id "jg13449";
derer1.05_1	AUGUSTUS	start_codon	10945563	10945565	.	+	0	transcript_id "jg13450.t1"; gene_id "jg13450";
derer1.05_1	AUGUSTUS	CDS	10945563	10945884	1	+	0	transcript_id "jg13450.t1"; gene_id "jg13450";
derer1.05_1	AUGUSTUS	exon	10945563	10945884	.	+	.	transcript_id "jg13450.t1"; gene_id "jg13450";
derer1.05_1	AUGUSTUS	intron	10945885	10945931	.	+	.	transcript_id "jg13450.t1"; gene_id "jg13450";
derer1.05_1	AUGUSTUS	CDS	10945932	10946194	1	+	2	transcript_id "jg13450.t1"; gene_id "jg13450";
derer1.05_1	AUGUSTUS	exon	10945932	10946194	.	+	.	transcript_id "jg13450.t1"; gene_id "jg13450";
derer1.05_1	AUGUSTUS	stop_codon	10946192	10946194	.	+	0	transcript_id "jg13450.t1"; gene_id "jg13450";
derer1.05_1	AUGUSTUS	start_codon	10967791	10967793	.	+	0	transcript_id "jg13452.t1"; gene_id "jg13452";
derer1.05_1	AUGUSTUS	CDS	10967791	10967958	0.18	+	0	transcript_id "jg13452.t1"; gene_id "jg13452";
derer1.05_1	AUGUSTUS	exon	10967791	10967958	.	+	.	transcript_id "jg13452.t1"; gene_id "jg13452";
derer1.05_1	AUGUSTUS	intron	10967959	10968866	.	+	.	transcript_id "jg13452.t1"; gene_id "jg13452";
derer1.05_1	AUGUSTUS	CDS	10968867	10969052	0.84	+	0	transcript_id "jg13452.t1"; gene_id "jg13452";
derer1.05_1	AUGUSTUS	exon	10968867	10969052	.	+	.	transcript_id "jg13452.t1"; gene_id "jg13452";
derer1.05_1	AUGUSTUS	stop_codon	10969050	10969052	.	+	0	transcript_id "jg13452.t1"; gene_id "jg13452";
derer1.05_1	ALN_BLOCK	exon	10973673	10974188	.	+	.	transcript_id "jg13453.t1"; gene_id "jg13453";
derer1.05_1	ALN_BLOCK	exon	10983482	10985899	.	-	.	transcript_id "jg13454.t1"; gene_id "jg13454";
derer1.05_1	ALN_BLOCK	exon	11026003	11027067	.	+	.	transcript_id "jg13455.t1"; gene_id "jg13455";
derer1.05_1	ALN_BLOCK	exon	11027862	11029631	.	+	.	transcript_id "jg13456.t1"; gene_id "jg13456";
derer1.05_1	ALN_BLOCK	exon	11029907	11031712	.	+	.	transcript_id "jg13457.t1"; gene_id "jg13457";
derer1.05_1	ALN_BLOCK	exon	11039090	11042447	.	-	.	transcript_id "jg13458.t1"; gene_id "jg13458";
derer1.05_1	ALN_BLOCK	exon	11060224	11061983	.	+	.	transcript_id "jg13459.t1"; gene_id "jg13459";
derer1.05_1	ALN_BLOCK	exon	11062389	11063864	.	-	.	transcript_id "jg13460.t1"; gene_id "jg13460";
derer1.05_1	ALN_BLOCK	exon	11064377	11064856	.	+	.	transcript_id "jg13461.t1"; gene_id "jg13461";
derer1.05_1	ALN_BLOCK	exon	11064867	11065285	.	-	.	transcript_id "jg13462.t1"; gene_id "jg13462";
derer1.05_1	ALN_BLOCK	exon	11065517	11067411	.	-	.	transcript_id "jg13463.t1"; gene_id "jg13463";
derer1.05_1	ALN_BLOCK	exon	11068122	11071502	.	+	.	transcript_id "jg13464.t1"; gene_id "jg13464";
derer1.05_1	ALN_BLOCK	exon	11072231	11072983	.	-	.	transcript_id "jg13465.t1"; gene_id "jg13465";
derer1.05_1	ALN_BLOCK	exon	11074082	11076429	.	+	.	transcript_id "jg13466.t1"; gene_id "jg13466";
derer1.05_1	ALN_BLOCK	exon	11077046	11077579	.	-	.	transcript_id "jg13467.t1"; gene_id "jg13467";
derer1.05_1	ALN_BLOCK	exon	11078260	11082002	.	+	.	transcript_id "jg13468.t1"; gene_id "jg13468";
derer1.05_1	ALN_BLOCK	exon	11083959	11090703	.	-	.	transcript_id "jg13469.t1"; gene_id "jg13469";
derer1.05_1	ALN_BLOCK	exon	11090892	11093507	.	-	.	transcript_id "jg13469.t1"; gene_id "jg13469";
derer1.05_1	ALN_BLOCK	exon	11095291	11096203	.	-	.	transcript_id "jg13470.t1"; gene_id "jg13470";
derer1.05_1	ALN_BLOCK	exon	11096334	11097923	.	-	.	transcript_id "jg13471.t1"; gene_id "jg13471";
derer1.05_1	ALN_BLOCK	exon	11099396	11099844	.	-	.	transcript_id "jg13472.t1"; gene_id "jg13472";
derer1.05_1	ALN_BLOCK	exon	11100432	11102294	.	+	.	transcript_id "jg13473.t1"; gene_id "jg13473";
derer1.05_1	ALN_BLOCK	exon	11102430	11103424	.	-	.	transcript_id "jg13474.t1"; gene_id "jg13474";
derer1.05_1	AUGUSTUS	stop_codon	11103763	11103765	.	-	0	transcript_id "jg13475.t1"; gene_id "jg13475";
derer1.05_1	AUGUSTUS	CDS	11103763	11104064	1	-	2	transcript_id "jg13475.t1"; gene_id "jg13475";
derer1.05_1	AUGUSTUS	exon	11103763	11104064	.	-	.	transcript_id "jg13475.t1"; gene_id "jg13475";
derer1.05_1	AUGUSTUS	intron	11104065	11104132	.	-	.	transcript_id "jg13475.t1"; gene_id "jg13475";
derer1.05_1	AUGUSTUS	CDS	11104133	11104304	1	-	0	transcript_id "jg13475.t1"; gene_id "jg13475";
derer1.05_1	AUGUSTUS	exon	11104133	11104304	.	-	.	transcript_id "jg13475.t1"; gene_id "jg13475";
derer1.05_1	AUGUSTUS	intron	11104305	11104537	.	-	.	transcript_id "jg13475.t1"; gene_id "jg13475";
derer1.05_1	AUGUSTUS	CDS	11104538	11104700	1	-	1	transcript_id "jg13475.t1"; gene_id "jg13475";
derer1.05_1	AUGUSTUS	exon	11104538	11104700	.	-	.	transcript_id "jg13475.t1"; gene_id "jg13475";
derer1.05_1	AUGUSTUS	intron	11104701	11104768	.	-	.	transcript_id "jg13475.t1"; gene_id "jg13475";
derer1.05_1	AUGUSTUS	CDS	11104769	11104938	1	-	0	transcript_id "jg13475.t1"; gene_id "jg13475";
derer1.05_1	AUGUSTUS	exon	11104769	11104938	.	-	.	transcript_id "jg13475.t1"; gene_id "jg13475";
derer1.05_1	AUGUSTUS	start_codon	11104936	11104938	.	-	0	transcript_id "jg13475.t1"; gene_id "jg13475";
derer1.05_1	ALN_BLOCK	exon	11107954	11108665	.	-	.	transcript_id "jg13477.t1"; gene_id "jg13477";
derer1.05_1	ALN_BLOCK	exon	11109055	11111078	.	+	.	transcript_id "jg13478.t1"; gene_id "jg13478";
derer1.05_1	ALN_BLOCK	exon	11111725	11112122	.	-	.	transcript_id "jg13479.t1"; gene_id "jg13479";
derer1.05_1	ALN_BLOCK	exon	11112830	11112894	.	-	.	transcript_id "jg13479.t1"; gene_id "jg13479";
derer1.05_1	ALN_BLOCK	exon	11114558	11117569	.	-	.	transcript_id "jg13480.t1"; gene_id "jg13480";
derer1.05_1	ALN_BLOCK	exon	11120589	11121656	.	+	.	transcript_id "jg13481.t1"; gene_id "jg13481";
derer1.05_1	ALN_BLOCK	exon	11121720	11122727	.	-	.	transcript_id "jg13482.t1"; gene_id "jg13482";
derer1.05_1	ALN_BLOCK	exon	11129434	11130578	.	+	.	transcript_id "jg13483.t1"; gene_id "jg13483";
derer1.05_1	ALN_BLOCK	exon	11131124	11131142	.	+	.	transcript_id "jg13483.t1"; gene_id "jg13483";
derer1.05_1	ALN_BLOCK	exon	11131720	11133567	.	+	.	transcript_id "jg13483.t1"; gene_id "jg13483";
derer1.05_1	AUGUSTUS	start_codon	11135061	11135063	.	+	0	transcript_id "jg13484.t1"; gene_id "jg13484";
derer1.05_1	AUGUSTUS	CDS	11135061	11135253	1	+	0	transcript_id "jg13484.t1"; gene_id "jg13484";
derer1.05_1	AUGUSTUS	exon	11135061	11135253	.	+	.	transcript_id "jg13484.t1"; gene_id "jg13484";
derer1.05_1	AUGUSTUS	intron	11135254	11135325	.	+	.	transcript_id "jg13484.t1"; gene_id "jg13484";
derer1.05_1	AUGUSTUS	CDS	11135326	11135922	0.86	+	2	transcript_id "jg13484.t1"; gene_id "jg13484";
derer1.05_1	AUGUSTUS	exon	11135326	11135922	.	+	.	transcript_id "jg13484.t1"; gene_id "jg13484";
derer1.05_1	AUGUSTUS	intron	11135923	11136321	.	+	.	transcript_id "jg13484.t1"; gene_id "jg13484";
derer1.05_1	AUGUSTUS	CDS	11136322	11136665	0.73	+	2	transcript_id "jg13484.t1"; gene_id "jg13484";
derer1.05_1	AUGUSTUS	exon	11136322	11136665	.	+	.	transcript_id "jg13484.t1"; gene_id "jg13484";
derer1.05_1	AUGUSTUS	stop_codon	11136663	11136665	.	+	0	transcript_id "jg13484.t1"; gene_id "jg13484";
derer1.05_1	ALN_BLOCK	exon	11152452	11153213	.	-	.	transcript_id "jg13485.t1"; gene_id "jg13485";
derer1.05_1	ALN_BLOCK	exon	11154060	11165416	.	+	.	transcript_id "jg13486.t1"; gene_id "jg13486";
derer1.05_1	ALN_BLOCK	exon	11167386	11168871	.	+	.	transcript_id "jg13487.t1"; gene_id "jg13487";
derer1.05_1	ALN_BLOCK	exon	11169558	11171778	.	-	.	transcript_id "jg13488.t1"; gene_id "jg13488";
derer1.05_1	ALN_BLOCK	exon	11172492	11174436	.	+	.	transcript_id "jg13489.t1"; gene_id "jg13489";
derer1.05_1	ALN_BLOCK	exon	11175897	11178078	.	+	.	transcript_id "jg13490.t1"; gene_id "jg13490";
derer1.05_1	ALN_BLOCK	exon	11180785	11186483	.	-	.	transcript_id "jg13491.t1"; gene_id "jg13491";
derer1.05_1	ALN_BLOCK	exon	11201141	11202133	.	-	.	transcript_id "jg13492.t1"; gene_id "jg13492";
derer1.05_1	ALN_BLOCK	exon	11202414	11203204	.	+	.	transcript_id "jg13493.t1"; gene_id "jg13493";
derer1.05_1	ALN_BLOCK	exon	11204134	11204677	.	+	.	transcript_id "jg13494.t1"; gene_id "jg13494";
derer1.05_1	ALN_BLOCK	exon	11204953	11208740	.	-	.	transcript_id "jg13495.t1"; gene_id "jg13495";
derer1.05_1	ALN_BLOCK	exon	11209944	11213448	.	-	.	transcript_id "jg13496.t1"; gene_id "jg13496";
derer1.05_1	ALN_BLOCK	exon	11214375	11217219	.	+	.	transcript_id "jg13497.t1"; gene_id "jg13497";
derer1.05_1	ALN_BLOCK	exon	11220087	11231190	.	+	.	transcript_id "jg13498.t1"; gene_id "jg13498";
derer1.05_1	ALN_BLOCK	exon	11236563	11239498	.	-	.	transcript_id "jg13499.t1"; gene_id "jg13499";
derer1.05_1	ALN_BLOCK	exon	11256954	11258618	.	+	.	transcript_id "jg13500.t1"; gene_id "jg13500";
derer1.05_1	ALN_BLOCK	exon	11285109	11290853	.	-	.	transcript_id "jg13501.t1"; gene_id "jg13501";
derer1.05_1	ALN_BLOCK	exon	11308764	11310332	.	+	.	transcript_id "jg13502.t1"; gene_id "jg13502";
derer1.05_1	ALN_BLOCK	exon	11320454	11321479	.	-	.	transcript_id "jg13503.t1"; gene_id "jg13503";
derer1.05_1	ALN_BLOCK	exon	11359713	11361935	.	-	.	transcript_id "jg13504.t1"; gene_id "jg13504";
derer1.05_1	ALN_BLOCK	exon	11392307	11393149	.	+	.	transcript_id "jg13505.t1"; gene_id "jg13505";
derer1.05_1	ALN_BLOCK	exon	11395091	11395435	.	+	.	transcript_id "jg13506.t1"; gene_id "jg13506";
derer1.05_1	AUGUSTUS	stop_codon	11414084	11414086	.	-	0	transcript_id "jg13508.t1"; gene_id "jg13508";
derer1.05_1	AUGUSTUS	CDS	11414084	11414326	0.72	-	0	transcript_id "jg13508.t1"; gene_id "jg13508";
derer1.05_1	AUGUSTUS	exon	11414084	11414326	.	-	.	transcript_id "jg13508.t1"; gene_id "jg13508";
derer1.05_1	AUGUSTUS	start_codon	11414324	11414326	.	-	0	transcript_id "jg13508.t1"; gene_id "jg13508";
derer1.05_1	ALN_BLOCK	exon	11424515	11425714	.	+	.	transcript_id "jg13509.t1"; gene_id "jg13509";
derer1.05_1	ALN_BLOCK	exon	11434568	11435278	.	-	.	transcript_id "jg13510.t1"; gene_id "jg13510";
derer1.05_1	ALN_BLOCK	exon	11445033	11446147	.	+	.	transcript_id "jg13511.t1"; gene_id "jg13511";
derer1.05_1	ALN_BLOCK	exon	11456884	11458029	.	-	.	transcript_id "jg13512.t1"; gene_id "jg13512";
derer1.05_1	ALN_BLOCK	exon	11458263	11459231	.	+	.	transcript_id "jg13513.t1"; gene_id "jg13513";
derer1.05_1	ALN_BLOCK	exon	11466902	11468432	.	-	.	transcript_id "jg13514.t1"; gene_id "jg13514";
derer1.05_1	ALN_BLOCK	exon	11476536	11477012	.	+	.	transcript_id "jg13515.t1"; gene_id "jg13515";
derer1.05_1	ALN_BLOCK	exon	11478015	11478491	.	+	.	transcript_id "jg13516.t1"; gene_id "jg13516";
derer1.05_1	ALN_BLOCK	exon	11492033	11498657	.	+	.	transcript_id "jg13517.t1"; gene_id "jg13517";
derer1.05_1	ALN_BLOCK	exon	11503425	11503726	.	-	.	transcript_id "jg13518.t1"; gene_id "jg13518";
derer1.05_1	AUGUSTUS	start_codon	11504344	11504346	.	+	0	transcript_id "jg13519.t1"; gene_id "jg13519";
derer1.05_1	AUGUSTUS	CDS	11504344	11504371	1	+	0	transcript_id "jg13519.t1"; gene_id "jg13519";
derer1.05_1	AUGUSTUS	exon	11504344	11504371	.	+	.	transcript_id "jg13519.t1"; gene_id "jg13519";
derer1.05_1	AUGUSTUS	intron	11504372	11504439	.	+	.	transcript_id "jg13519.t1"; gene_id "jg13519";
derer1.05_1	AUGUSTUS	CDS	11504440	11504639	1	+	2	transcript_id "jg13519.t1"; gene_id "jg13519";
derer1.05_1	AUGUSTUS	exon	11504440	11504639	.	+	.	transcript_id "jg13519.t1"; gene_id "jg13519";
derer1.05_1	AUGUSTUS	stop_codon	11504637	11504639	.	+	0	transcript_id "jg13519.t1"; gene_id "jg13519";
derer1.05_1	AUGUSTUS	start_codon	11506822	11506824	.	+	0	transcript_id "jg13520.t1"; gene_id "jg13520";
derer1.05_1	AUGUSTUS	CDS	11506822	11506849	1	+	0	transcript_id "jg13520.t1"; gene_id "jg13520";
derer1.05_1	AUGUSTUS	exon	11506822	11506849	.	+	.	transcript_id "jg13520.t1"; gene_id "jg13520";
derer1.05_1	AUGUSTUS	intron	11506850	11506923	.	+	.	transcript_id "jg13520.t1"; gene_id "jg13520";
derer1.05_1	AUGUSTUS	CDS	11506924	11507897	1	+	2	transcript_id "jg13520.t1"; gene_id "jg13520";
derer1.05_1	AUGUSTUS	exon	11506924	11507897	.	+	.	transcript_id "jg13520.t1"; gene_id "jg13520";
derer1.05_1	AUGUSTUS	stop_codon	11507895	11507897	.	+	0	transcript_id "jg13520.t1"; gene_id "jg13520";
derer1.05_1	ALN_BLOCK	exon	11509378	11513354	.	+	.	transcript_id "jg13521.t1"; gene_id "jg13521";
derer1.05_1	ALN_BLOCK	exon	11514922	11515574	.	-	.	transcript_id "jg13522.t1"; gene_id "jg13522";
derer1.05_1	ALN_BLOCK	exon	11518111	11521140	.	-	.	transcript_id "jg13523.t1"; gene_id "jg13523";
derer1.05_1	AUGUSTUS	stop_codon	11535309	11535311	.	-	0	transcript_id "jg13524.t1"; gene_id "jg13524";
derer1.05_1	AUGUSTUS	CDS	11535309	11535486	0.88	-	1	transcript_id "jg13524.t1"; gene_id "jg13524";
derer1.05_1	AUGUSTUS	exon	11535309	11535486	.	-	.	transcript_id "jg13524.t1"; gene_id "jg13524";
derer1.05_1	AUGUSTUS	intron	11535487	11535666	.	-	.	transcript_id "jg13524.t1"; gene_id "jg13524";
derer1.05_1	AUGUSTUS	CDS	11535667	11536163	1	-	0	transcript_id "jg13524.t1"; gene_id "jg13524";
derer1.05_1	AUGUSTUS	exon	11535667	11536163	.	-	.	transcript_id "jg13524.t1"; gene_id "jg13524";
derer1.05_1	AUGUSTUS	start_codon	11536161	11536163	.	-	0	transcript_id "jg13524.t1"; gene_id "jg13524";
derer1.05_1	ALN_BLOCK	exon	11552014	11552427	.	-	.	transcript_id "jg13525.t1"; gene_id "jg13525";
derer1.05_1	ALN_BLOCK	exon	11556831	11557458	.	+	.	transcript_id "jg13526.t1"; gene_id "jg13526";
derer1.05_1	ALN_BLOCK	exon	11559292	11560883	.	-	.	transcript_id "jg13527.t1"; gene_id "jg13527";
derer1.05_1	ALN_BLOCK	exon	11561074	11562904	.	-	.	transcript_id "jg13528.t1"; gene_id "jg13528";
derer1.05_1	ALN_BLOCK	exon	11563679	11565277	.	-	.	transcript_id "jg13530.t1"; gene_id "jg13530";
derer1.05_1	ALN_BLOCK	exon	11565533	11568562	.	-	.	transcript_id "jg13529.t1"; gene_id "jg13529";
derer1.05_1	AUGUSTUS	stop_codon	11579665	11579667	.	-	0	transcript_id "jg13532.t1"; gene_id "jg13532";
derer1.05_1	AUGUSTUS	CDS	11579665	11580003	1	-	0	transcript_id "jg13532.t1"; gene_id "jg13532";
derer1.05_1	AUGUSTUS	exon	11579665	11580003	.	-	.	transcript_id "jg13532.t1"; gene_id "jg13532";
derer1.05_1	AUGUSTUS	start_codon	11580001	11580003	.	-	0	transcript_id "jg13532.t1"; gene_id "jg13532";
derer1.05_1	ALN_BLOCK	exon	11582801	11584522	.	+	.	transcript_id "jg13533.t1"; gene_id "jg13533";
derer1.05_1	ALN_BLOCK	exon	11586113	11588825	.	-	.	transcript_id "jg13534.t1"; gene_id "jg13534";
derer1.05_1	ALN_BLOCK	exon	11590835	11591525	.	-	.	transcript_id "jg13535.t1"; gene_id "jg13535";
derer1.05_1	ALN_BLOCK	exon	11591720	11592147	.	-	.	transcript_id "jg13535.t1"; gene_id "jg13535";
derer1.05_1	ALN_BLOCK	exon	11593179	11597496	.	-	.	transcript_id "jg13535.t1"; gene_id "jg13535";
derer1.05_1	ALN_BLOCK	exon	11598045	11601031	.	-	.	transcript_id "jg13536.t1"; gene_id "jg13536";
derer1.05_1	ALN_BLOCK	exon	11602209	11603462	.	-	.	transcript_id "jg13537.t1"; gene_id "jg13537";
derer1.05_1	ALN_BLOCK	exon	11604173	11605360	.	+	.	transcript_id "jg13538.t1"; gene_id "jg13538";
derer1.05_1	ALN_BLOCK	exon	11606034	11608156	.	+	.	transcript_id "jg13539.t1"; gene_id "jg13539";
derer1.05_1	ALN_BLOCK	exon	11612720	11620097	.	+	.	transcript_id "jg13540.t1"; gene_id "jg13540";
derer1.05_1	ALN_BLOCK	exon	11620562	11623162	.	-	.	transcript_id "jg13541.t1"; gene_id "jg13541";
derer1.05_1	ALN_BLOCK	exon	11623745	11625603	.	-	.	transcript_id "jg13542.t1"; gene_id "jg13542";
derer1.05_1	ALN_BLOCK	exon	11626128	11626966	.	+	.	transcript_id "jg13543.t1"; gene_id "jg13543";
derer1.05_1	ALN_BLOCK	exon	11628304	11650205	.	-	.	transcript_id "jg13544.t1"; gene_id "jg13544";
derer1.05_1	ALN_BLOCK	exon	11657841	11659197	.	+	.	transcript_id "jg13545.t1"; gene_id "jg13545";
derer1.05_1	ALN_BLOCK	exon	11660191	11664802	.	+	.	transcript_id "jg13546.t1"; gene_id "jg13546";
derer1.05_1	ALN_BLOCK	exon	11665636	11666948	.	-	.	transcript_id "jg13547.t1"; gene_id "jg13547";
derer1.05_1	ALN_BLOCK	exon	11667578	11668346	.	+	.	transcript_id "jg13548.t1"; gene_id "jg13548";
derer1.05_1	ALN_BLOCK	exon	11669891	11671323	.	-	.	transcript_id "jg13549.t1"; gene_id "jg13549";
derer1.05_1	ALN_BLOCK	exon	11673166	11675178	.	-	.	transcript_id "jg13550.t1"; gene_id "jg13550";
derer1.05_1	ALN_BLOCK	exon	11676691	11683501	.	-	.	transcript_id "jg13551.t1"; gene_id "jg13551";
derer1.05_1	AUGUSTUS	start_codon	11685014	11685016	.	+	0	transcript_id "jg13553.t1"; gene_id "jg13553";
derer1.05_1	AUGUSTUS	CDS	11685014	11685277	1	+	0	transcript_id "jg13553.t1"; gene_id "jg13553";
derer1.05_1	AUGUSTUS	exon	11685014	11685277	.	+	.	transcript_id "jg13553.t1"; gene_id "jg13553";
derer1.05_1	AUGUSTUS	stop_codon	11685275	11685277	.	+	0	transcript_id "jg13553.t1"; gene_id "jg13553";
derer1.05_1	AUGUSTUS	start_codon	11685418	11685420	.	+	0	transcript_id "jg13552.t1"; gene_id "jg13552";
derer1.05_1	AUGUSTUS	CDS	11685418	11685655	0.68	+	0	transcript_id "jg13552.t1"; gene_id "jg13552";
derer1.05_1	AUGUSTUS	exon	11685418	11685655	.	+	.	transcript_id "jg13552.t1"; gene_id "jg13552";
derer1.05_1	AUGUSTUS	start_codon	11685418	11685420	.	+	0	transcript_id "jg13552.t2"; gene_id "jg13552";
derer1.05_1	AUGUSTUS	CDS	11685418	11686410	1	+	0	transcript_id "jg13552.t2"; gene_id "jg13552";
derer1.05_1	AUGUSTUS	exon	11685418	11686410	.	+	.	transcript_id "jg13552.t2"; gene_id "jg13552";
derer1.05_1	AUGUSTUS	intron	11685656	11685714	.	+	.	transcript_id "jg13552.t1"; gene_id "jg13552";
derer1.05_1	AUGUSTUS	CDS	11685715	11685767	0.95	+	2	transcript_id "jg13552.t1"; gene_id "jg13552";
derer1.05_1	AUGUSTUS	exon	11685715	11685767	.	+	.	transcript_id "jg13552.t1"; gene_id "jg13552";
derer1.05_1	AUGUSTUS	stop_codon	11685765	11685767	.	+	0	transcript_id "jg13552.t1"; gene_id "jg13552";
derer1.05_1	AUGUSTUS	stop_codon	11686408	11686410	.	+	0	transcript_id "jg13552.t2"; gene_id "jg13552";
derer1.05_1	ALN_BLOCK	exon	11686593	11687193	.	-	.	transcript_id "jg13554.t1"; gene_id "jg13554";
derer1.05_1	ALN_BLOCK	exon	11688552	11691116	.	-	.	transcript_id "jg13555.t1"; gene_id "jg13555";
derer1.05_1	ALN_BLOCK	exon	11697419	11699143	.	+	.	transcript_id "jg13556.t1"; gene_id "jg13556";
derer1.05_1	ALN_BLOCK	exon	11700124	11703714	.	+	.	transcript_id "jg13557.t1"; gene_id "jg13557";
derer1.05_1	ALN_BLOCK	exon	11703883	11705196	.	+	.	transcript_id "jg13558.t1"; gene_id "jg13558";
derer1.05_1	ALN_BLOCK	exon	11708785	11715702	.	-	.	transcript_id "jg13559.t1"; gene_id "jg13559";
derer1.05_1	ALN_BLOCK	exon	11723134	11724303	.	+	.	transcript_id "jg13560.t1"; gene_id "jg13560";
derer1.05_1	ALN_BLOCK	exon	11731223	11731519	.	-	.	transcript_id "jg13561.t1"; gene_id "jg13561";
derer1.05_1	AUGUSTUS	stop_codon	11739754	11739756	.	-	0	transcript_id "jg13562.t1"; gene_id "jg13562";
derer1.05_1	AUGUSTUS	CDS	11739754	11741015	0.31	-	2	transcript_id "jg13562.t1"; gene_id "jg13562";
derer1.05_1	AUGUSTUS	exon	11739754	11741015	.	-	.	transcript_id "jg13562.t1"; gene_id "jg13562";
derer1.05_1	AUGUSTUS	intron	11741016	11742248	.	-	.	transcript_id "jg13562.t1"; gene_id "jg13562";
derer1.05_1	AUGUSTUS	CDS	11742249	11742738	0.5	-	0	transcript_id "jg13562.t1"; gene_id "jg13562";
derer1.05_1	AUGUSTUS	exon	11742249	11742738	.	-	.	transcript_id "jg13562.t1"; gene_id "jg13562";
derer1.05_1	AUGUSTUS	intron	11742739	11743473	.	-	.	transcript_id "jg13562.t1"; gene_id "jg13562";
derer1.05_1	AUGUSTUS	CDS	11743474	11743494	0.56	-	0	transcript_id "jg13562.t1"; gene_id "jg13562";
derer1.05_1	AUGUSTUS	exon	11743474	11743494	.	-	.	transcript_id "jg13562.t1"; gene_id "jg13562";
derer1.05_1	AUGUSTUS	start_codon	11743492	11743494	.	-	0	transcript_id "jg13562.t1"; gene_id "jg13562";
derer1.05_1	ALN_BLOCK	exon	11744769	11745050	.	-	.	transcript_id "jg13563.t1"; gene_id "jg13563";
derer1.05_1	ALN_BLOCK	exon	11746368	11746988	.	-	.	transcript_id "jg13564.t1"; gene_id "jg13564";
derer1.05_1	ALN_BLOCK	exon	11750086	11751141	.	+	.	transcript_id "jg13565.t1"; gene_id "jg13565";
derer1.05_1	ALN_BLOCK	exon	11751503	11755963	.	-	.	transcript_id "jg13567.t1"; gene_id "jg13567";
derer1.05_1	AUGUSTUS	stop_codon	11757432	11757434	.	-	0	transcript_id "jg13566.t1"; gene_id "jg13566";
derer1.05_1	AUGUSTUS	CDS	11757432	11757445	0.97	-	2	transcript_id "jg13566.t1"; gene_id "jg13566";
derer1.05_1	AUGUSTUS	exon	11757432	11757445	.	-	.	transcript_id "jg13566.t1"; gene_id "jg13566";
derer1.05_1	AUGUSTUS	intron	11757446	11757946	.	-	.	transcript_id "jg13566.t1"; gene_id "jg13566";
derer1.05_1	AUGUSTUS	CDS	11757947	11757999	1	-	1	transcript_id "jg13566.t1"; gene_id "jg13566";
derer1.05_1	AUGUSTUS	exon	11757947	11757999	.	-	.	transcript_id "jg13566.t1"; gene_id "jg13566";
derer1.05_1	AUGUSTUS	intron	11758000	11758066	.	-	.	transcript_id "jg13566.t1"; gene_id "jg13566";
derer1.05_1	AUGUSTUS	CDS	11758067	11759091	1	-	0	transcript_id "jg13566.t1"; gene_id "jg13566";
derer1.05_1	AUGUSTUS	exon	11758067	11759091	.	-	.	transcript_id "jg13566.t1"; gene_id "jg13566";
derer1.05_1	AUGUSTUS	start_codon	11759089	11759091	.	-	0	transcript_id "jg13566.t1"; gene_id "jg13566";
derer1.05_1	ALN_BLOCK	exon	11761057	11763983	.	-	.	transcript_id "jg13568.t1"; gene_id "jg13568";
derer1.05_1	ALN_BLOCK	exon	11764431	11766344	.	+	.	transcript_id "jg13569.t1"; gene_id "jg13569";
derer1.05_1	ALN_BLOCK	exon	11766878	11769311	.	+	.	transcript_id "jg13570.t1"; gene_id "jg13570";
derer1.05_1	ALN_BLOCK	exon	11769949	11771663	.	-	.	transcript_id "jg13572.t1"; gene_id "jg13572";
derer1.05_1	ALN_BLOCK	exon	11772864	11774177	.	-	.	transcript_id "jg13573.t1"; gene_id "jg13573";
derer1.05_1	ALN_BLOCK	exon	11774510	11785719	.	-	.	transcript_id "jg13573.t1"; gene_id "jg13573";
derer1.05_1	ALN_BLOCK	exon	11796279	11796356	.	-	.	transcript_id "jg13571.t1"; gene_id "jg13571";
derer1.05_1	ALN_BLOCK	exon	11796809	11797726	.	-	.	transcript_id "jg13571.t1"; gene_id "jg13571";
derer1.05_1	ALN_BLOCK	exon	11799096	11800356	.	+	.	transcript_id "jg13574.t1"; gene_id "jg13574";
derer1.05_1	ALN_BLOCK	exon	11800503	11801891	.	-	.	transcript_id "jg13575.t1"; gene_id "jg13575";
derer1.05_1	ALN_BLOCK	exon	11803847	11804799	.	-	.	transcript_id "jg13576.t1"; gene_id "jg13576";
derer1.05_1	ALN_BLOCK	exon	11805637	11806838	.	+	.	transcript_id "jg13577.t1"; gene_id "jg13577";
derer1.05_1	ALN_BLOCK	exon	11808012	11808591	.	-	.	transcript_id "jg13578.t1"; gene_id "jg13578";
derer1.05_1	ALN_BLOCK	exon	11809147	11809338	.	-	.	transcript_id "jg13578.t1"; gene_id "jg13578";
derer1.05_1	ALN_BLOCK	exon	11812568	11813551	.	-	.	transcript_id "jg13579.t1"; gene_id "jg13579";
derer1.05_1	AUGUSTUS	start_codon	11816362	11816364	.	+	0	transcript_id "jg13580.t1"; gene_id "jg13580";
derer1.05_1	AUGUSTUS	CDS	11816362	11816586	1	+	0	transcript_id "jg13580.t1"; gene_id "jg13580";
derer1.05_1	AUGUSTUS	exon	11816362	11816586	.	+	.	transcript_id "jg13580.t1"; gene_id "jg13580";
derer1.05_1	AUGUSTUS	intron	11816587	11816647	.	+	.	transcript_id "jg13580.t1"; gene_id "jg13580";
derer1.05_1	AUGUSTUS	CDS	11816648	11816683	1	+	0	transcript_id "jg13580.t1"; gene_id "jg13580";
derer1.05_1	AUGUSTUS	exon	11816648	11816683	.	+	.	transcript_id "jg13580.t1"; gene_id "jg13580";
derer1.05_1	AUGUSTUS	intron	11816684	11816895	.	+	.	transcript_id "jg13580.t1"; gene_id "jg13580";
derer1.05_1	AUGUSTUS	CDS	11816896	11817471	1	+	0	transcript_id "jg13580.t1"; gene_id "jg13580";
derer1.05_1	AUGUSTUS	exon	11816896	11817471	.	+	.	transcript_id "jg13580.t1"; gene_id "jg13580";
derer1.05_1	AUGUSTUS	stop_codon	11817469	11817471	.	+	0	transcript_id "jg13580.t1"; gene_id "jg13580";
derer1.05_1	AUGUSTUS	stop_codon	11817855	11817857	.	-	0	transcript_id "jg13581.t1"; gene_id "jg13581";
derer1.05_1	AUGUSTUS	CDS	11817855	11818040	0.4	-	0	transcript_id "jg13581.t1"; gene_id "jg13581";
derer1.05_1	AUGUSTUS	exon	11817855	11818040	.	-	.	transcript_id "jg13581.t1"; gene_id "jg13581";
derer1.05_1	AUGUSTUS	intron	11818041	11818241	.	-	.	transcript_id "jg13581.t1"; gene_id "jg13581";
derer1.05_1	AUGUSTUS	CDS	11818242	11818271	0.78	-	0	transcript_id "jg13581.t1"; gene_id "jg13581";
derer1.05_1	AUGUSTUS	exon	11818242	11818271	.	-	.	transcript_id "jg13581.t1"; gene_id "jg13581";
derer1.05_1	AUGUSTUS	start_codon	11818269	11818271	.	-	0	transcript_id "jg13581.t1"; gene_id "jg13581";
derer1.05_1	AUGUSTUS	stop_codon	11818474	11818476	.	-	0	transcript_id "jg13582.t1"; gene_id "jg13582";
derer1.05_1	AUGUSTUS	CDS	11818474	11818995	0.8	-	0	transcript_id "jg13582.t1"; gene_id "jg13582";
derer1.05_1	AUGUSTUS	exon	11818474	11818995	.	-	.	transcript_id "jg13582.t1"; gene_id "jg13582";
derer1.05_1	AUGUSTUS	intron	11818996	11819148	.	-	.	transcript_id "jg13582.t1"; gene_id "jg13582";
derer1.05_1	AUGUSTUS	CDS	11819149	11819587	1	-	1	transcript_id "jg13582.t1"; gene_id "jg13582";
derer1.05_1	AUGUSTUS	exon	11819149	11819587	.	-	.	transcript_id "jg13582.t1"; gene_id "jg13582";
derer1.05_1	AUGUSTUS	intron	11819588	11819640	.	-	.	transcript_id "jg13582.t1"; gene_id "jg13582";
derer1.05_1	AUGUSTUS	CDS	11819641	11819651	1	-	0	transcript_id "jg13582.t1"; gene_id "jg13582";
derer1.05_1	AUGUSTUS	exon	11819641	11819651	.	-	.	transcript_id "jg13582.t1"; gene_id "jg13582";
derer1.05_1	AUGUSTUS	start_codon	11819649	11819651	.	-	0	transcript_id "jg13582.t1"; gene_id "jg13582";
derer1.05_1	ALN_BLOCK	exon	11821143	11821342	.	+	.	transcript_id "jg13583.t1"; gene_id "jg13583";
derer1.05_1	AUGUSTUS	stop_codon	11825424	11825426	.	-	0	transcript_id "jg13584.t1"; gene_id "jg13584";
derer1.05_1	AUGUSTUS	CDS	11825424	11825537	0.5	-	0	transcript_id "jg13584.t1"; gene_id "jg13584";
derer1.05_1	AUGUSTUS	exon	11825424	11825537	.	-	.	transcript_id "jg13584.t1"; gene_id "jg13584";
derer1.05_1	AUGUSTUS	intron	11825538	11825843	.	-	.	transcript_id "jg13584.t1"; gene_id "jg13584";
derer1.05_1	AUGUSTUS	CDS	11825844	11825962	0.49	-	2	transcript_id "jg13584.t1"; gene_id "jg13584";
derer1.05_1	AUGUSTUS	exon	11825844	11825962	.	-	.	transcript_id "jg13584.t1"; gene_id "jg13584";
derer1.05_1	AUGUSTUS	intron	11825963	11826018	.	-	.	transcript_id "jg13584.t1"; gene_id "jg13584";
derer1.05_1	AUGUSTUS	CDS	11826019	11826156	0.83	-	2	transcript_id "jg13584.t1"; gene_id "jg13584";
derer1.05_1	AUGUSTUS	exon	11826019	11826156	.	-	.	transcript_id "jg13584.t1"; gene_id "jg13584";
derer1.05_1	AUGUSTUS	intron	11826157	11826663	.	-	.	transcript_id "jg13584.t1"; gene_id "jg13584";
derer1.05_1	AUGUSTUS	CDS	11826664	11826749	0.38	-	1	transcript_id "jg13584.t1"; gene_id "jg13584";
derer1.05_1	AUGUSTUS	exon	11826664	11826749	.	-	.	transcript_id "jg13584.t1"; gene_id "jg13584";
derer1.05_1	AUGUSTUS	intron	11826750	11833323	.	-	.	transcript_id "jg13584.t1"; gene_id "jg13584";
derer1.05_1	AUGUSTUS	CDS	11833324	11833472	0.58	-	0	transcript_id "jg13584.t1"; gene_id "jg13584";
derer1.05_1	AUGUSTUS	exon	11833324	11833472	.	-	.	transcript_id "jg13584.t1"; gene_id "jg13584";
derer1.05_1	AUGUSTUS	start_codon	11833470	11833472	.	-	0	transcript_id "jg13584.t1"; gene_id "jg13584";
derer1.05_1	ALN_BLOCK	exon	11833515	11837131	.	-	.	transcript_id "jg13585.t1"; gene_id "jg13585";
derer1.05_1	AUGUSTUS	stop_codon	11844551	11844553	.	-	0	transcript_id "jg13586.t1"; gene_id "jg13586";
derer1.05_1	AUGUSTUS	CDS	11844551	11845471	0.99	-	0	transcript_id "jg13586.t1"; gene_id "jg13586";
derer1.05_1	AUGUSTUS	exon	11844551	11845471	.	-	.	transcript_id "jg13586.t1"; gene_id "jg13586";
derer1.05_1	AUGUSTUS	start_codon	11845469	11845471	.	-	0	transcript_id "jg13586.t1"; gene_id "jg13586";
derer1.05_1	ALN_BLOCK	exon	11851720	11852310	.	-	.	transcript_id "jg13588.t1"; gene_id "jg13588";
derer1.05_1	ALN_BLOCK	exon	11865216	11867403	.	+	.	transcript_id "jg13589.t1"; gene_id "jg13589";
derer1.05_1	ALN_BLOCK	exon	11871400	11872356	.	-	.	transcript_id "jg13590.t1"; gene_id "jg13590";
derer1.05_1	AUGUSTUS	start_codon	11904443	11904445	.	+	0	transcript_id "jg13591.t1"; gene_id "jg13591";
derer1.05_1	AUGUSTUS	CDS	11904443	11904453	0.99	+	0	transcript_id "jg13591.t1"; gene_id "jg13591";
derer1.05_1	AUGUSTUS	exon	11904443	11904453	.	+	.	transcript_id "jg13591.t1"; gene_id "jg13591";
derer1.05_1	AUGUSTUS	intron	11904454	11904558	.	+	.	transcript_id "jg13591.t1"; gene_id "jg13591";
derer1.05_1	AUGUSTUS	CDS	11904559	11904935	0.86	+	1	transcript_id "jg13591.t1"; gene_id "jg13591";
derer1.05_1	AUGUSTUS	exon	11904559	11904935	.	+	.	transcript_id "jg13591.t1"; gene_id "jg13591";
derer1.05_1	AUGUSTUS	intron	11904936	11905111	.	+	.	transcript_id "jg13591.t1"; gene_id "jg13591";
derer1.05_1	AUGUSTUS	CDS	11905112	11905131	0.86	+	2	transcript_id "jg13591.t1"; gene_id "jg13591";
derer1.05_1	AUGUSTUS	exon	11905112	11905131	.	+	.	transcript_id "jg13591.t1"; gene_id "jg13591";
derer1.05_1	AUGUSTUS	stop_codon	11905129	11905131	.	+	0	transcript_id "jg13591.t1"; gene_id "jg13591";
derer1.05_1	ALN_BLOCK	exon	11905580	11907535	.	-	.	transcript_id "jg13592.t1"; gene_id "jg13592";
derer1.05_1	ALN_BLOCK	exon	11914969	11918651	.	+	.	transcript_id "jg13593.t1"; gene_id "jg13593";
derer1.05_1	ALN_BLOCK	exon	11919889	11921274	.	-	.	transcript_id "jg13594.t1"; gene_id "jg13594";
derer1.05_1	AUGUSTUS	start_codon	11925942	11925944	.	+	0	transcript_id "jg13595.t1"; gene_id "jg13595";
derer1.05_1	AUGUSTUS	CDS	11925942	11926559	1	+	0	transcript_id "jg13595.t1"; gene_id "jg13595";
derer1.05_1	AUGUSTUS	exon	11925942	11926559	.	+	.	transcript_id "jg13595.t1"; gene_id "jg13595";
derer1.05_1	AUGUSTUS	intron	11926560	11926621	.	+	.	transcript_id "jg13595.t1"; gene_id "jg13595";
derer1.05_1	AUGUSTUS	CDS	11926622	11927200	1	+	0	transcript_id "jg13595.t1"; gene_id "jg13595";
derer1.05_1	AUGUSTUS	exon	11926622	11927200	.	+	.	transcript_id "jg13595.t1"; gene_id "jg13595";
derer1.05_1	AUGUSTUS	stop_codon	11927198	11927200	.	+	0	transcript_id "jg13595.t1"; gene_id "jg13595";
derer1.05_1	AUGUSTUS	stop_codon	11927425	11927427	.	-	0	transcript_id "jg13596.t1"; gene_id "jg13596";
derer1.05_1	AUGUSTUS	CDS	11927425	11928393	0.87	-	0	transcript_id "jg13596.t1"; gene_id "jg13596";
derer1.05_1	AUGUSTUS	exon	11927425	11928393	.	-	.	transcript_id "jg13596.t1"; gene_id "jg13596";
derer1.05_1	AUGUSTUS	start_codon	11928391	11928393	.	-	0	transcript_id "jg13596.t1"; gene_id "jg13596";
derer1.05_1	ALN_BLOCK	exon	11931438	11932938	.	+	.	transcript_id "jg13597.t1"; gene_id "jg13597";
derer1.05_1	ALN_BLOCK	exon	11933517	11934722	.	+	.	transcript_id "jg13598.t1"; gene_id "jg13598";
derer1.05_1	AUGUSTUS	stop_codon	11935144	11935146	.	-	0	transcript_id "jg13599.t1"; gene_id "jg13599";
derer1.05_1	AUGUSTUS	CDS	11935144	11935923	1	-	0	transcript_id "jg13599.t1"; gene_id "jg13599";
derer1.05_1	AUGUSTUS	exon	11935144	11935923	.	-	.	transcript_id "jg13599.t1"; gene_id "jg13599";
derer1.05_1	AUGUSTUS	intron	11935924	11935978	.	-	.	transcript_id "jg13599.t1"; gene_id "jg13599";
derer1.05_1	AUGUSTUS	CDS	11935979	11936044	1	-	0	transcript_id "jg13599.t1"; gene_id "jg13599";
derer1.05_1	AUGUSTUS	exon	11935979	11936044	.	-	.	transcript_id "jg13599.t1"; gene_id "jg13599";
derer1.05_1	AUGUSTUS	start_codon	11936042	11936044	.	-	0	transcript_id "jg13599.t1"; gene_id "jg13599";
derer1.05_1	AUGUSTUS	start_codon	11937556	11937558	.	+	0	transcript_id "jg13600.t1"; gene_id "jg13600";
derer1.05_1	AUGUSTUS	CDS	11937556	11939406	0.79	+	0	transcript_id "jg13600.t1"; gene_id "jg13600";
derer1.05_1	AUGUSTUS	exon	11937556	11939406	.	+	.	transcript_id "jg13600.t1"; gene_id "jg13600";
derer1.05_1	AUGUSTUS	stop_codon	11939404	11939406	.	+	0	transcript_id "jg13600.t1"; gene_id "jg13600";
derer1.05_1	ALN_BLOCK	exon	11939498	11940127	.	-	.	transcript_id "jg13601.t1"; gene_id "jg13601";
derer1.05_1	ALN_BLOCK	exon	11941736	11944129	.	-	.	transcript_id "jg13602.t1"; gene_id "jg13602";
derer1.05_1	ALN_BLOCK	exon	11952878	11953469	.	-	.	transcript_id "jg13605.t1"; gene_id "jg13605";
derer1.05_1	ALN_BLOCK	exon	11954689	11955118	.	+	.	transcript_id "jg13606.t1"; gene_id "jg13606";
derer1.05_1	ALN_BLOCK	exon	11955307	11955426	.	+	.	transcript_id "jg13606.t1"; gene_id "jg13606";
derer1.05_1	ALN_BLOCK	exon	11955627	11955864	.	+	.	transcript_id "jg13606.t1"; gene_id "jg13606";
derer1.05_1	ALN_BLOCK	exon	11956258	11963522	.	+	.	transcript_id "jg13607.t1"; gene_id "jg13607";
derer1.05_1	ALN_BLOCK	exon	11966005	11970618	.	+	.	transcript_id "jg13608.t1"; gene_id "jg13608";
derer1.05_1	ALN_BLOCK	exon	11971087	11972149	.	+	.	transcript_id "jg13609.t1"; gene_id "jg13609";
derer1.05_1	ALN_BLOCK	exon	11972471	11973360	.	-	.	transcript_id "jg13610.t1"; gene_id "jg13610";
derer1.05_1	ALN_BLOCK	exon	11974119	11978394	.	-	.	transcript_id "jg13611.t1"; gene_id "jg13611";
derer1.05_1	ALN_BLOCK	exon	11979229	11982845	.	-	.	transcript_id "jg13612.t1"; gene_id "jg13612";
derer1.05_1	ALN_BLOCK	exon	11985436	11987822	.	+	.	transcript_id "jg13613.t1"; gene_id "jg13613";
derer1.05_1	ALN_BLOCK	exon	11989170	12008259	.	-	.	transcript_id "jg13614.t1"; gene_id "jg13614";
derer1.05_1	ALN_BLOCK	exon	12008417	12009743	.	-	.	transcript_id "jg13614.t1"; gene_id "jg13614";
derer1.05_1	ALN_BLOCK	exon	12024607	12026364	.	+	.	transcript_id "jg13615.t1"; gene_id "jg13615";
derer1.05_1	ALN_BLOCK	exon	12026921	12027307	.	+	.	transcript_id "jg13616.t1"; gene_id "jg13616";
derer1.05_1	ALN_BLOCK	exon	12043126	12044059	.	-	.	transcript_id "jg13617.t1"; gene_id "jg13617";
derer1.05_1	ALN_BLOCK	exon	12051407	12063995	.	-	.	transcript_id "jg13618.t1"; gene_id "jg13618";
derer1.05_1	AUGUSTUS	stop_codon	12065384	12065386	.	-	0	transcript_id "jg13619.t1"; gene_id "jg13619";
derer1.05_1	AUGUSTUS	CDS	12065384	12065682	0.96	-	2	transcript_id "jg13619.t1"; gene_id "jg13619";
derer1.05_1	AUGUSTUS	exon	12065384	12065682	.	-	.	transcript_id "jg13619.t1"; gene_id "jg13619";
derer1.05_1	AUGUSTUS	intron	12065683	12066265	.	-	.	transcript_id "jg13619.t1"; gene_id "jg13619";
derer1.05_1	AUGUSTUS	CDS	12066266	12066311	0.46	-	0	transcript_id "jg13619.t1"; gene_id "jg13619";
derer1.05_1	AUGUSTUS	exon	12066266	12066311	.	-	.	transcript_id "jg13619.t1"; gene_id "jg13619";
derer1.05_1	AUGUSTUS	start_codon	12066309	12066311	.	-	0	transcript_id "jg13619.t1"; gene_id "jg13619";
derer1.05_1	ALN_BLOCK	exon	12071923	12072351	.	+	.	transcript_id "jg13620.t1"; gene_id "jg13620";
derer1.05_1	ALN_BLOCK	exon	12099000	12100633	.	+	.	transcript_id "jg13621.t1"; gene_id "jg13621";
derer1.05_1	ALN_BLOCK	exon	12101165	12102432	.	+	.	transcript_id "jg13622.t1"; gene_id "jg13622";
derer1.05_1	ALN_BLOCK	exon	12102958	12103924	.	+	.	transcript_id "jg13623.t1"; gene_id "jg13623";
derer1.05_1	ALN_BLOCK	exon	12104953	12107244	.	-	.	transcript_id "jg13624.t1"; gene_id "jg13624";
derer1.05_1	ALN_BLOCK	exon	12107881	12109797	.	-	.	transcript_id "jg13625.t1"; gene_id "jg13625";
derer1.05_1	AUGUSTUS	start_codon	12110630	12110632	.	+	0	transcript_id "jg13626.t1"; gene_id "jg13626";
derer1.05_1	AUGUSTUS	CDS	12110630	12110869	0.65	+	0	transcript_id "jg13626.t1"; gene_id "jg13626";
derer1.05_1	AUGUSTUS	exon	12110630	12110869	.	+	.	transcript_id "jg13626.t1"; gene_id "jg13626";
derer1.05_1	AUGUSTUS	stop_codon	12110867	12110869	.	+	0	transcript_id "jg13626.t1"; gene_id "jg13626";
derer1.05_1	ALN_BLOCK	exon	12111809	12113914	.	+	.	transcript_id "jg13627.t1"; gene_id "jg13627";
derer1.05_1	ALN_BLOCK	exon	12114563	12116081	.	+	.	transcript_id "jg13628.t1"; gene_id "jg13628";
derer1.05_1	ALN_BLOCK	exon	12116204	12118963	.	-	.	transcript_id "jg13629.t1"; gene_id "jg13629";
derer1.05_1	ALN_BLOCK	exon	12119343	12119798	.	+	.	transcript_id "jg13630.t1"; gene_id "jg13630";
derer1.05_1	ALN_BLOCK	exon	12119964	12120759	.	-	.	transcript_id "jg13631.t1"; gene_id "jg13631";
derer1.05_1	ALN_BLOCK	exon	12122404	12122581	.	+	.	transcript_id "jg13632.t1"; gene_id "jg13632";
derer1.05_1	ALN_BLOCK	exon	12122743	12125269	.	+	.	transcript_id "jg13632.t1"; gene_id "jg13632";
derer1.05_1	ALN_BLOCK	exon	12125987	12127717	.	-	.	transcript_id "jg13633.t1"; gene_id "jg13633";
derer1.05_1	ALN_BLOCK	exon	12128271	12128403	.	-	.	transcript_id "jg13633.t1"; gene_id "jg13633";
derer1.05_1	ALN_BLOCK	exon	12131872	12131886	.	+	.	transcript_id "jg13634.t1"; gene_id "jg13634";
derer1.05_1	ALN_BLOCK	exon	12133121	12133138	.	+	.	transcript_id "jg13634.t1"; gene_id "jg13634";
derer1.05_1	ALN_BLOCK	exon	12133349	12138454	.	+	.	transcript_id "jg13634.t1"; gene_id "jg13634";
derer1.05_1	ALN_BLOCK	exon	12140182	12141742	.	-	.	transcript_id "jg13635.t1"; gene_id "jg13635";
derer1.05_1	ALN_BLOCK	exon	12148112	12150459	.	-	.	transcript_id "jg13636.t1"; gene_id "jg13636";
derer1.05_1	ALN_BLOCK	exon	12162062	12164675	.	+	.	transcript_id "jg13638.t1"; gene_id "jg13638";
derer1.05_1	ALN_BLOCK	exon	12167746	12168960	.	+	.	transcript_id "jg13639.t1"; gene_id "jg13639";
derer1.05_1	AUGUSTUS	start_codon	12169961	12169963	.	+	0	transcript_id "jg13640.t1"; gene_id "jg13640";
derer1.05_1	AUGUSTUS	CDS	12169961	12171356	1	+	0	transcript_id "jg13640.t1"; gene_id "jg13640";
derer1.05_1	AUGUSTUS	exon	12169961	12171356	.	+	.	transcript_id "jg13640.t1"; gene_id "jg13640";
derer1.05_1	AUGUSTUS	intron	12171357	12171406	.	+	.	transcript_id "jg13640.t1"; gene_id "jg13640";
derer1.05_1	AUGUSTUS	CDS	12171407	12171654	1	+	2	transcript_id "jg13640.t1"; gene_id "jg13640";
derer1.05_1	AUGUSTUS	exon	12171407	12171654	.	+	.	transcript_id "jg13640.t1"; gene_id "jg13640";
derer1.05_1	AUGUSTUS	stop_codon	12171652	12171654	.	+	0	transcript_id "jg13640.t1"; gene_id "jg13640";
derer1.05_1	ALN_BLOCK	exon	12171862	12173563	.	+	.	transcript_id "jg13641.t1"; gene_id "jg13641";
derer1.05_1	ALN_BLOCK	exon	12173648	12174764	.	-	.	transcript_id "jg13642.t1"; gene_id "jg13642";
derer1.05_1	ALN_BLOCK	exon	12179115	12179972	.	+	.	transcript_id "jg13643.t1"; gene_id "jg13643";
derer1.05_1	ALN_BLOCK	exon	12181713	12183063	.	-	.	transcript_id "jg13644.t1"; gene_id "jg13644";
derer1.05_1	AUGUSTUS	stop_codon	12186630	12186632	.	-	0	transcript_id "jg13645.t1"; gene_id "jg13645";
derer1.05_1	AUGUSTUS	CDS	12186630	12186924	1	-	1	transcript_id "jg13645.t1"; gene_id "jg13645";
derer1.05_1	AUGUSTUS	exon	12186630	12186924	.	-	.	transcript_id "jg13645.t1"; gene_id "jg13645";
derer1.05_1	AUGUSTUS	intron	12186925	12186975	.	-	.	transcript_id "jg13645.t1"; gene_id "jg13645";
derer1.05_1	AUGUSTUS	CDS	12186976	12187118	1	-	0	transcript_id "jg13645.t1"; gene_id "jg13645";
derer1.05_1	AUGUSTUS	exon	12186976	12187118	.	-	.	transcript_id "jg13645.t1"; gene_id "jg13645";
derer1.05_1	AUGUSTUS	intron	12187119	12187170	.	-	.	transcript_id "jg13645.t1"; gene_id "jg13645";
derer1.05_1	AUGUSTUS	CDS	12187171	12187290	0.74	-	0	transcript_id "jg13645.t1"; gene_id "jg13645";
derer1.05_1	AUGUSTUS	exon	12187171	12187290	.	-	.	transcript_id "jg13645.t1"; gene_id "jg13645";
derer1.05_1	AUGUSTUS	intron	12187291	12187345	.	-	.	transcript_id "jg13645.t1"; gene_id "jg13645";
derer1.05_1	AUGUSTUS	CDS	12187346	12187348	0.31	-	0	transcript_id "jg13645.t1"; gene_id "jg13645";
derer1.05_1	AUGUSTUS	exon	12187346	12187348	.	-	.	transcript_id "jg13645.t1"; gene_id "jg13645";
derer1.05_1	AUGUSTUS	start_codon	12187346	12187348	.	-	0	transcript_id "jg13645.t1"; gene_id "jg13645";
derer1.05_1	AUGUSTUS	stop_codon	12189921	12189923	.	-	0	transcript_id "jg13646.t1"; gene_id "jg13646";
derer1.05_1	AUGUSTUS	CDS	12189921	12190712	1	-	0	transcript_id "jg13646.t1"; gene_id "jg13646";
derer1.05_1	AUGUSTUS	exon	12189921	12190712	.	-	.	transcript_id "jg13646.t1"; gene_id "jg13646";
derer1.05_1	AUGUSTUS	start_codon	12190710	12190712	.	-	0	transcript_id "jg13646.t1"; gene_id "jg13646";
derer1.05_1	ALN_BLOCK	exon	12194397	12203124	.	-	.	transcript_id "jg13647.t1"; gene_id "jg13647";
derer1.05_1	ALN_BLOCK	exon	12255097	12256664	.	+	.	transcript_id "jg13648.t1"; gene_id "jg13648";
derer1.05_1	ALN_BLOCK	exon	12257807	12258061	.	-	.	transcript_id "jg13649.t1"; gene_id "jg13649";
derer1.05_1	ALN_BLOCK	exon	12260321	12264599	.	-	.	transcript_id "jg13650.t1"; gene_id "jg13650";
derer1.05_1	ALN_BLOCK	exon	12266098	12268470	.	+	.	transcript_id "jg13651.t1"; gene_id "jg13651";
derer1.05_1	ALN_BLOCK	exon	12279260	12281065	.	-	.	transcript_id "jg13652.t1"; gene_id "jg13652";
derer1.05_1	AUGUSTUS	stop_codon	12290686	12290688	.	-	0	transcript_id "jg13653.t1"; gene_id "jg13653";
derer1.05_1	AUGUSTUS	CDS	12290686	12291015	0.42	-	0	transcript_id "jg13653.t1"; gene_id "jg13653";
derer1.05_1	AUGUSTUS	exon	12290686	12291015	.	-	.	transcript_id "jg13653.t1"; gene_id "jg13653";
derer1.05_1	AUGUSTUS	start_codon	12291013	12291015	.	-	0	transcript_id "jg13653.t1"; gene_id "jg13653";
derer1.05_1	ALN_BLOCK	exon	12318308	12324450	.	+	.	transcript_id "jg13655.t1"; gene_id "jg13655";
derer1.05_1	ALN_BLOCK	exon	12325737	12326152	.	+	.	transcript_id "jg13656.t1"; gene_id "jg13656";
derer1.05_1	ALN_BLOCK	exon	12328898	12332741	.	-	.	transcript_id "jg13657.t1"; gene_id "jg13657";
derer1.05_1	ALN_BLOCK	exon	12333109	12336592	.	-	.	transcript_id "jg13657.t1"; gene_id "jg13657";
derer1.05_1	ALN_BLOCK	exon	12356787	12357053	.	-	.	transcript_id "jg13658.t1"; gene_id "jg13658";
derer1.05_1	ALN_BLOCK	exon	12357257	12357960	.	-	.	transcript_id "jg13658.t1"; gene_id "jg13658";
derer1.05_1	ALN_BLOCK	exon	12358180	12367798	.	-	.	transcript_id "jg13658.t1"; gene_id "jg13658";
derer1.05_1	ALN_BLOCK	exon	12381960	12387321	.	-	.	transcript_id "jg13659.t1"; gene_id "jg13659";
derer1.05_1	ALN_BLOCK	exon	12387610	12389843	.	-	.	transcript_id "jg13660.t1"; gene_id "jg13660";
derer1.05_1	ALN_BLOCK	exon	12391984	12396145	.	-	.	transcript_id "jg13661.t1"; gene_id "jg13661";
derer1.05_1	ALN_BLOCK	exon	12403447	12405396	.	-	.	transcript_id "jg13662.t1"; gene_id "jg13662";
derer1.05_1	AUGUSTUS	start_codon	12408498	12408500	.	+	0	transcript_id "jg13663.t1"; gene_id "jg13663";
derer1.05_1	AUGUSTUS	CDS	12408498	12408881	0.59	+	0	transcript_id "jg13663.t1"; gene_id "jg13663";
derer1.05_1	AUGUSTUS	exon	12408498	12408881	.	+	.	transcript_id "jg13663.t1"; gene_id "jg13663";
derer1.05_1	AUGUSTUS	stop_codon	12408879	12408881	.	+	0	transcript_id "jg13663.t1"; gene_id "jg13663";
derer1.05_1	ALN_BLOCK	exon	12410785	12420734	.	-	.	transcript_id "jg13664.t1"; gene_id "jg13664";
derer1.05_1	ALN_BLOCK	exon	12452667	12457014	.	-	.	transcript_id "jg13666.t1"; gene_id "jg13666";
derer1.05_1	ALN_BLOCK	exon	12461383	12463664	.	+	.	transcript_id "jg13667.t1"; gene_id "jg13667";
derer1.05_1	ALN_BLOCK	exon	12464466	12469180	.	-	.	transcript_id "jg13668.t1"; gene_id "jg13668";
derer1.05_1	ALN_BLOCK	exon	12476164	12479348	.	-	.	transcript_id "jg13669.t1"; gene_id "jg13669";
derer1.05_1	ALN_BLOCK	exon	12481804	12482829	.	-	.	transcript_id "jg13670.t1"; gene_id "jg13670";
derer1.05_1	AUGUSTUS	stop_codon	12490013	12490015	.	-	0	transcript_id "jg13671.t1"; gene_id "jg13671";
derer1.05_1	AUGUSTUS	CDS	12490013	12490086	0.99	-	2	transcript_id "jg13671.t1"; gene_id "jg13671";
derer1.05_1	AUGUSTUS	exon	12490013	12490086	.	-	.	transcript_id "jg13671.t1"; gene_id "jg13671";
derer1.05_1	AUGUSTUS	intron	12490087	12490155	.	-	.	transcript_id "jg13671.t1"; gene_id "jg13671";
derer1.05_1	AUGUSTUS	CDS	12490156	12490183	1	-	0	transcript_id "jg13671.t1"; gene_id "jg13671";
derer1.05_1	AUGUSTUS	exon	12490156	12490183	.	-	.	transcript_id "jg13671.t1"; gene_id "jg13671";
derer1.05_1	AUGUSTUS	intron	12490184	12490262	.	-	.	transcript_id "jg13671.t1"; gene_id "jg13671";
derer1.05_1	AUGUSTUS	CDS	12490263	12490473	0.56	-	1	transcript_id "jg13671.t1"; gene_id "jg13671";
derer1.05_1	AUGUSTUS	exon	12490263	12490473	.	-	.	transcript_id "jg13671.t1"; gene_id "jg13671";
derer1.05_1	AUGUSTUS	intron	12490474	12490551	.	-	.	transcript_id "jg13671.t1"; gene_id "jg13671";
derer1.05_1	AUGUSTUS	CDS	12490552	12490694	0.99	-	0	transcript_id "jg13671.t1"; gene_id "jg13671";
derer1.05_1	AUGUSTUS	exon	12490552	12490694	.	-	.	transcript_id "jg13671.t1"; gene_id "jg13671";
derer1.05_1	AUGUSTUS	start_codon	12490692	12490694	.	-	0	transcript_id "jg13671.t1"; gene_id "jg13671";
derer1.05_1	ALN_BLOCK	exon	12491785	12494625	.	-	.	transcript_id "jg13672.t1"; gene_id "jg13672";
derer1.05_1	ALN_BLOCK	exon	12496112	12496808	.	+	.	transcript_id "jg13673.t1"; gene_id "jg13673";
derer1.05_1	ALN_BLOCK	exon	12496970	12498172	.	-	.	transcript_id "jg13674.t1"; gene_id "jg13674";
derer1.05_1	ALN_BLOCK	exon	12498886	12499499	.	+	.	transcript_id "jg13675.t1"; gene_id "jg13675";
derer1.05_1	ALN_BLOCK	exon	12500128	12502066	.	-	.	transcript_id "jg13676.t1"; gene_id "jg13676";
derer1.05_1	ALN_BLOCK	exon	12502733	12509064	.	-	.	transcript_id "jg13677.t1"; gene_id "jg13677";
derer1.05_1	ALN_BLOCK	exon	12509843	12513946	.	+	.	transcript_id "jg13678.t1"; gene_id "jg13678";
derer1.05_1	ALN_BLOCK	exon	12516161	12518724	.	-	.	transcript_id "jg13679.t1"; gene_id "jg13679";
derer1.05_1	ALN_BLOCK	exon	12519367	12520011	.	+	.	transcript_id "jg13680.t1"; gene_id "jg13680";
derer1.05_1	ALN_BLOCK	exon	12520077	12521283	.	-	.	transcript_id "jg13681.t1"; gene_id "jg13681";
derer1.05_1	ALN_BLOCK	exon	12522145	12524056	.	-	.	transcript_id "jg13682.t1"; gene_id "jg13682";
derer1.05_1	ALN_BLOCK	exon	12524214	12524612	.	-	.	transcript_id "jg13682.t1"; gene_id "jg13682";
derer1.05_1	ALN_BLOCK	exon	12525421	12528353	.	-	.	transcript_id "jg13683.t1"; gene_id "jg13683";
derer1.05_1	ALN_BLOCK	exon	12529478	12530242	.	+	.	transcript_id "jg13684.t1"; gene_id "jg13684";
derer1.05_1	ALN_BLOCK	exon	12530336	12532038	.	-	.	transcript_id "jg13685.t1"; gene_id "jg13685";
derer1.05_1	ALN_BLOCK	exon	12532608	12534884	.	-	.	transcript_id "jg13686.t1"; gene_id "jg13686";
derer1.05_1	ALN_BLOCK	exon	12535356	12535364	.	-	.	transcript_id "jg13686.t1"; gene_id "jg13686";
derer1.05_1	ALN_BLOCK	exon	12535593	12535828	.	-	.	transcript_id "jg13686.t1"; gene_id "jg13686";
derer1.05_1	AUGUSTUS	stop_codon	12540489	12540491	.	-	0	transcript_id "jg13687.t1"; gene_id "jg13687";
derer1.05_1	AUGUSTUS	CDS	12540489	12540527	1	-	0	transcript_id "jg13687.t1"; gene_id "jg13687";
derer1.05_1	AUGUSTUS	exon	12540489	12540527	.	-	.	transcript_id "jg13687.t1"; gene_id "jg13687";
derer1.05_1	AUGUSTUS	intron	12540528	12543180	.	-	.	transcript_id "jg13687.t1"; gene_id "jg13687";
derer1.05_1	AUGUSTUS	CDS	12543181	12543192	1	-	0	transcript_id "jg13687.t1"; gene_id "jg13687";
derer1.05_1	AUGUSTUS	exon	12543181	12543192	.	-	.	transcript_id "jg13687.t1"; gene_id "jg13687";
derer1.05_1	AUGUSTUS	intron	12543193	12560689	.	-	.	transcript_id "jg13687.t1"; gene_id "jg13687";
derer1.05_1	AUGUSTUS	CDS	12560690	12560830	1	-	0	transcript_id "jg13687.t1"; gene_id "jg13687";
derer1.05_1	AUGUSTUS	exon	12560690	12560830	.	-	.	transcript_id "jg13687.t1"; gene_id "jg13687";
derer1.05_1	AUGUSTUS	intron	12560831	12567247	.	-	.	transcript_id "jg13687.t1"; gene_id "jg13687";
derer1.05_1	AUGUSTUS	CDS	12567248	12567909	1	-	2	transcript_id "jg13687.t1"; gene_id "jg13687";
derer1.05_1	AUGUSTUS	exon	12567248	12567909	.	-	.	transcript_id "jg13687.t1"; gene_id "jg13687";
derer1.05_1	AUGUSTUS	intron	12567910	12568015	.	-	.	transcript_id "jg13687.t1"; gene_id "jg13687";
derer1.05_1	AUGUSTUS	CDS	12568016	12568142	1	-	0	transcript_id "jg13687.t1"; gene_id "jg13687";
derer1.05_1	AUGUSTUS	exon	12568016	12568142	.	-	.	transcript_id "jg13687.t1"; gene_id "jg13687";
derer1.05_1	AUGUSTUS	start_codon	12568140	12568142	.	-	0	transcript_id "jg13687.t1"; gene_id "jg13687";
derer1.05_1	ALN_BLOCK	exon	12576569	12590909	.	+	.	transcript_id "jg13689.t1"; gene_id "jg13689";
derer1.05_1	ALN_BLOCK	exon	12614266	12615942	.	+	.	transcript_id "jg13690.t1"; gene_id "jg13690";
derer1.05_1	AUGUSTUS	start_codon	12685850	12685852	.	+	0	transcript_id "jg13694.t1"; gene_id "jg13694";
derer1.05_1	AUGUSTUS	CDS	12685850	12686052	0.35	+	0	transcript_id "jg13694.t1"; gene_id "jg13694";
derer1.05_1	AUGUSTUS	exon	12685850	12686052	.	+	.	transcript_id "jg13694.t1"; gene_id "jg13694";
derer1.05_1	AUGUSTUS	intron	12686053	12687735	.	+	.	transcript_id "jg13694.t1"; gene_id "jg13694";
derer1.05_1	AUGUSTUS	CDS	12687736	12687847	0.35	+	1	transcript_id "jg13694.t1"; gene_id "jg13694";
derer1.05_1	AUGUSTUS	exon	12687736	12687847	.	+	.	transcript_id "jg13694.t1"; gene_id "jg13694";
derer1.05_1	AUGUSTUS	stop_codon	12687845	12687847	.	+	0	transcript_id "jg13694.t1"; gene_id "jg13694";
derer1.05_1	AUGUSTUS	start_codon	12692810	12692812	.	+	0	transcript_id "jg13695.t1"; gene_id "jg13695";
derer1.05_1	AUGUSTUS	CDS	12692810	12692851	1	+	0	transcript_id "jg13695.t1"; gene_id "jg13695";
derer1.05_1	AUGUSTUS	exon	12692810	12692851	.	+	.	transcript_id "jg13695.t1"; gene_id "jg13695";
derer1.05_1	AUGUSTUS	intron	12692852	12694874	.	+	.	transcript_id "jg13695.t1"; gene_id "jg13695";
derer1.05_1	AUGUSTUS	CDS	12694875	12695378	1	+	0	transcript_id "jg13695.t1"; gene_id "jg13695";
derer1.05_1	AUGUSTUS	exon	12694875	12695378	.	+	.	transcript_id "jg13695.t1"; gene_id "jg13695";
derer1.05_1	AUGUSTUS	intron	12695379	12700258	.	+	.	transcript_id "jg13695.t1"; gene_id "jg13695";
derer1.05_1	AUGUSTUS	CDS	12700259	12700378	0.89	+	0	transcript_id "jg13695.t1"; gene_id "jg13695";
derer1.05_1	AUGUSTUS	exon	12700259	12700378	.	+	.	transcript_id "jg13695.t1"; gene_id "jg13695";
derer1.05_1	AUGUSTUS	stop_codon	12700376	12700378	.	+	0	transcript_id "jg13695.t1"; gene_id "jg13695";
derer1.05_1	ALN_BLOCK	exon	12702119	12707260	.	+	.	transcript_id "jg13696.t1"; gene_id "jg13696";
derer1.05_1	ALN_BLOCK	exon	12734282	12735126	.	-	.	transcript_id "jg13697.t1"; gene_id "jg13697";
derer1.05_1	ALN_BLOCK	exon	12735752	12740445	.	+	.	transcript_id "jg13698.t1"; gene_id "jg13698";
derer1.05_1	ALN_BLOCK	exon	12743335	12745703	.	+	.	transcript_id "jg13699.t1"; gene_id "jg13699";
derer1.05_1	AUGUSTUS	start_codon	12746049	12746051	.	+	0	transcript_id "jg13700.t1"; gene_id "jg13700";
derer1.05_1	AUGUSTUS	CDS	12746049	12746052	0.87	+	0	transcript_id "jg13700.t1"; gene_id "jg13700";
derer1.05_1	AUGUSTUS	exon	12746049	12746052	.	+	.	transcript_id "jg13700.t1"; gene_id "jg13700";
derer1.05_1	AUGUSTUS	intron	12746053	12746493	.	+	.	transcript_id "jg13700.t1"; gene_id "jg13700";
derer1.05_1	AUGUSTUS	CDS	12746494	12746690	1	+	2	transcript_id "jg13700.t1"; gene_id "jg13700";
derer1.05_1	AUGUSTUS	exon	12746494	12746690	.	+	.	transcript_id "jg13700.t1"; gene_id "jg13700";
derer1.05_1	AUGUSTUS	intron	12746691	12746754	.	+	.	transcript_id "jg13700.t1"; gene_id "jg13700";
derer1.05_1	AUGUSTUS	CDS	12746755	12747010	1	+	0	transcript_id "jg13700.t1"; gene_id "jg13700";
derer1.05_1	AUGUSTUS	exon	12746755	12747010	.	+	.	transcript_id "jg13700.t1"; gene_id "jg13700";
derer1.05_1	AUGUSTUS	intron	12747011	12747070	.	+	.	transcript_id "jg13700.t1"; gene_id "jg13700";
derer1.05_1	AUGUSTUS	CDS	12747071	12747252	1	+	2	transcript_id "jg13700.t1"; gene_id "jg13700";
derer1.05_1	AUGUSTUS	exon	12747071	12747252	.	+	.	transcript_id "jg13700.t1"; gene_id "jg13700";
derer1.05_1	AUGUSTUS	stop_codon	12747250	12747252	.	+	0	transcript_id "jg13700.t1"; gene_id "jg13700";
derer1.05_1	ALN_BLOCK	exon	12747595	12749600	.	-	.	transcript_id "jg13701.t1"; gene_id "jg13701";
derer1.05_1	ALN_BLOCK	exon	12753176	12753890	.	+	.	transcript_id "jg13702.t1"; gene_id "jg13702";
derer1.05_1	ALN_BLOCK	exon	12754006	12755450	.	-	.	transcript_id "jg13703.t1"; gene_id "jg13703";
derer1.05_1	AUGUSTUS	start_codon	12755870	12755872	.	+	0	transcript_id "jg13704.t1"; gene_id "jg13704";
derer1.05_1	AUGUSTUS	CDS	12755870	12755966	1	+	0	transcript_id "jg13704.t1"; gene_id "jg13704";
derer1.05_1	AUGUSTUS	exon	12755870	12755966	.	+	.	transcript_id "jg13704.t1"; gene_id "jg13704";
derer1.05_1	AUGUSTUS	intron	12755967	12756026	.	+	.	transcript_id "jg13704.t1"; gene_id "jg13704";
derer1.05_1	AUGUSTUS	CDS	12756027	12756817	1	+	2	transcript_id "jg13704.t1"; gene_id "jg13704";
derer1.05_1	AUGUSTUS	exon	12756027	12756817	.	+	.	transcript_id "jg13704.t1"; gene_id "jg13704";
derer1.05_1	AUGUSTUS	intron	12756818	12757130	.	+	.	transcript_id "jg13704.t1"; gene_id "jg13704";
derer1.05_1	AUGUSTUS	CDS	12757131	12757227	0.4	+	0	transcript_id "jg13704.t1"; gene_id "jg13704";
derer1.05_1	AUGUSTUS	exon	12757131	12757227	.	+	.	transcript_id "jg13704.t1"; gene_id "jg13704";
derer1.05_1	AUGUSTUS	intron	12757228	12758028	.	+	.	transcript_id "jg13704.t1"; gene_id "jg13704";
derer1.05_1	AUGUSTUS	CDS	12758029	12758177	0.13	+	2	transcript_id "jg13704.t1"; gene_id "jg13704";
derer1.05_1	AUGUSTUS	exon	12758029	12758177	.	+	.	transcript_id "jg13704.t1"; gene_id "jg13704";
derer1.05_1	AUGUSTUS	intron	12758178	12758231	.	+	.	transcript_id "jg13704.t1"; gene_id "jg13704";
derer1.05_1	AUGUSTUS	CDS	12758232	12758606	0.53	+	0	transcript_id "jg13704.t1"; gene_id "jg13704";
derer1.05_1	AUGUSTUS	exon	12758232	12758606	.	+	.	transcript_id "jg13704.t1"; gene_id "jg13704";
derer1.05_1	AUGUSTUS	intron	12758607	12762031	.	+	.	transcript_id "jg13704.t1"; gene_id "jg13704";
derer1.05_1	AUGUSTUS	CDS	12762032	12762162	0.85	+	0	transcript_id "jg13704.t1"; gene_id "jg13704";
derer1.05_1	AUGUSTUS	exon	12762032	12762162	.	+	.	transcript_id "jg13704.t1"; gene_id "jg13704";
derer1.05_1	AUGUSTUS	intron	12762163	12762230	.	+	.	transcript_id "jg13704.t1"; gene_id "jg13704";
derer1.05_1	AUGUSTUS	CDS	12762231	12762300	0.9	+	1	transcript_id "jg13704.t1"; gene_id "jg13704";
derer1.05_1	AUGUSTUS	exon	12762231	12762300	.	+	.	transcript_id "jg13704.t1"; gene_id "jg13704";
derer1.05_1	AUGUSTUS	intron	12762301	12762355	.	+	.	transcript_id "jg13704.t1"; gene_id "jg13704";
derer1.05_1	AUGUSTUS	CDS	12762356	12762375	0.9	+	0	transcript_id "jg13704.t1"; gene_id "jg13704";
derer1.05_1	AUGUSTUS	exon	12762356	12762375	.	+	.	transcript_id "jg13704.t1"; gene_id "jg13704";
derer1.05_1	AUGUSTUS	intron	12762376	12762434	.	+	.	transcript_id "jg13704.t1"; gene_id "jg13704";
derer1.05_1	AUGUSTUS	CDS	12762435	12762444	0.9	+	1	transcript_id "jg13704.t1"; gene_id "jg13704";
derer1.05_1	AUGUSTUS	exon	12762435	12762444	.	+	.	transcript_id "jg13704.t1"; gene_id "jg13704";
derer1.05_1	AUGUSTUS	stop_codon	12762442	12762444	.	+	0	transcript_id "jg13704.t1"; gene_id "jg13704";
derer1.05_1	ALN_BLOCK	exon	12763872	12769283	.	+	.	transcript_id "jg13705.t1"; gene_id "jg13705";
derer1.05_1	ALN_BLOCK	exon	12769607	12773332	.	-	.	transcript_id "jg13706.t1"; gene_id "jg13706";
derer1.05_1	ALN_BLOCK	exon	12773803	12774023	.	-	.	transcript_id "jg13706.t1"; gene_id "jg13706";
derer1.05_1	AUGUSTUS	stop_codon	12774575	12774577	.	-	0	transcript_id "jg13707.t1"; gene_id "jg13707";
derer1.05_1	AUGUSTUS	CDS	12774575	12775437	0.42	-	2	transcript_id "jg13707.t1"; gene_id "jg13707";
derer1.05_1	AUGUSTUS	exon	12774575	12775437	.	-	.	transcript_id "jg13707.t1"; gene_id "jg13707";
derer1.05_1	AUGUSTUS	intron	12775438	12775902	.	-	.	transcript_id "jg13707.t1"; gene_id "jg13707";
derer1.05_1	AUGUSTUS	CDS	12775903	12776033	0.87	-	1	transcript_id "jg13707.t1"; gene_id "jg13707";
derer1.05_1	AUGUSTUS	exon	12775903	12776033	.	-	.	transcript_id "jg13707.t1"; gene_id "jg13707";
derer1.05_1	AUGUSTUS	intron	12776034	12776087	.	-	.	transcript_id "jg13707.t1"; gene_id "jg13707";
derer1.05_1	AUGUSTUS	CDS	12776088	12776165	1	-	1	transcript_id "jg13707.t1"; gene_id "jg13707";
derer1.05_1	AUGUSTUS	exon	12776088	12776165	.	-	.	transcript_id "jg13707.t1"; gene_id "jg13707";
derer1.05_1	AUGUSTUS	intron	12776166	12776219	.	-	.	transcript_id "jg13707.t1"; gene_id "jg13707";
derer1.05_1	AUGUSTUS	CDS	12776220	12776406	0.78	-	2	transcript_id "jg13707.t1"; gene_id "jg13707";
derer1.05_1	AUGUSTUS	exon	12776220	12776406	.	-	.	transcript_id "jg13707.t1"; gene_id "jg13707";
derer1.05_1	AUGUSTUS	intron	12776407	12778542	.	-	.	transcript_id "jg13707.t1"; gene_id "jg13707";
derer1.05_1	AUGUSTUS	CDS	12778543	12778636	0.96	-	0	transcript_id "jg13707.t1"; gene_id "jg13707";
derer1.05_1	AUGUSTUS	exon	12778543	12778636	.	-	.	transcript_id "jg13707.t1"; gene_id "jg13707";
derer1.05_1	AUGUSTUS	start_codon	12778634	12778636	.	-	0	transcript_id "jg13707.t1"; gene_id "jg13707";
derer1.05_1	AUGUSTUS	stop_codon	12779633	12779635	.	-	0	transcript_id "jg13708.t1"; gene_id "jg13708";
derer1.05_1	AUGUSTUS	CDS	12779633	12781741	0.99	-	0	transcript_id "jg13708.t1"; gene_id "jg13708";
derer1.05_1	AUGUSTUS	exon	12779633	12781741	.	-	.	transcript_id "jg13708.t1"; gene_id "jg13708";
derer1.05_1	AUGUSTUS	start_codon	12781739	12781741	.	-	0	transcript_id "jg13708.t1"; gene_id "jg13708";
derer1.05_1	AUGUSTUS	start_codon	12782182	12782184	.	+	0	transcript_id "jg13709.t1"; gene_id "jg13709";
derer1.05_1	AUGUSTUS	CDS	12782182	12782231	1	+	0	transcript_id "jg13709.t1"; gene_id "jg13709";
derer1.05_1	AUGUSTUS	exon	12782182	12782231	.	+	.	transcript_id "jg13709.t1"; gene_id "jg13709";
derer1.05_1	AUGUSTUS	intron	12782232	12782287	.	+	.	transcript_id "jg13709.t1"; gene_id "jg13709";
derer1.05_1	AUGUSTUS	CDS	12782288	12782798	0.98	+	1	transcript_id "jg13709.t1"; gene_id "jg13709";
derer1.05_1	AUGUSTUS	exon	12782288	12782798	.	+	.	transcript_id "jg13709.t1"; gene_id "jg13709";
derer1.05_1	AUGUSTUS	intron	12782799	12783374	.	+	.	transcript_id "jg13709.t1"; gene_id "jg13709";
derer1.05_1	AUGUSTUS	CDS	12783375	12784021	0.84	+	0	transcript_id "jg13709.t1"; gene_id "jg13709";
derer1.05_1	AUGUSTUS	exon	12783375	12784021	.	+	.	transcript_id "jg13709.t1"; gene_id "jg13709";
derer1.05_1	AUGUSTUS	intron	12784022	12784154	.	+	.	transcript_id "jg13709.t1"; gene_id "jg13709";
derer1.05_1	AUGUSTUS	CDS	12784155	12784466	1	+	1	transcript_id "jg13709.t1"; gene_id "jg13709";
derer1.05_1	AUGUSTUS	exon	12784155	12784466	.	+	.	transcript_id "jg13709.t1"; gene_id "jg13709";
derer1.05_1	AUGUSTUS	intron	12784467	12784528	.	+	.	transcript_id "jg13709.t1"; gene_id "jg13709";
derer1.05_1	AUGUSTUS	CDS	12784529	12785042	0.96	+	1	transcript_id "jg13709.t1"; gene_id "jg13709";
derer1.05_1	AUGUSTUS	exon	12784529	12785042	.	+	.	transcript_id "jg13709.t1"; gene_id "jg13709";
derer1.05_1	AUGUSTUS	stop_codon	12785040	12785042	.	+	0	transcript_id "jg13709.t1"; gene_id "jg13709";
derer1.05_1	ALN_BLOCK	exon	12786039	12789971	.	-	.	transcript_id "jg13710.t1"; gene_id "jg13710";
derer1.05_1	ALN_BLOCK	exon	12792239	12796334	.	+	.	transcript_id "jg13711.t1"; gene_id "jg13711";
derer1.05_1	ALN_BLOCK	exon	12798398	12800423	.	-	.	transcript_id "jg13712.t1"; gene_id "jg13712";
derer1.05_1	ALN_BLOCK	exon	12800767	12800805	.	-	.	transcript_id "jg13712.t1"; gene_id "jg13712";
derer1.05_1	ALN_BLOCK	exon	12801100	12801112	.	-	.	transcript_id "jg13712.t1"; gene_id "jg13712";
derer1.05_1	ALN_BLOCK	exon	12801406	12801433	.	-	.	transcript_id "jg13712.t1"; gene_id "jg13712";
derer1.05_1	ALN_BLOCK	exon	12802032	12806450	.	-	.	transcript_id "jg13712.t1"; gene_id "jg13712";
derer1.05_1	ALN_BLOCK	exon	12815585	12818192	.	+	.	transcript_id "jg13713.t1"; gene_id "jg13713";
derer1.05_1	ALN_BLOCK	exon	12818509	12819303	.	-	.	transcript_id "jg13714.t1"; gene_id "jg13714";
derer1.05_1	ALN_BLOCK	exon	12820363	12821296	.	+	.	transcript_id "jg13715.t1"; gene_id "jg13715";
derer1.05_1	ALN_BLOCK	exon	12821469	12826962	.	+	.	transcript_id "jg13715.t1"; gene_id "jg13715";
derer1.05_1	ALN_BLOCK	exon	12831336	12837312	.	-	.	transcript_id "jg13716.t1"; gene_id "jg13716";
derer1.05_1	ALN_BLOCK	exon	12850252	12855746	.	-	.	transcript_id "jg13717.t1"; gene_id "jg13717";
derer1.05_1	ALN_BLOCK	exon	12855840	12858437	.	+	.	transcript_id "jg13718.t1"; gene_id "jg13718";
derer1.05_1	AUGUSTUS	stop_codon	12859156	12859158	.	-	0	transcript_id "jg13719.t1"; gene_id "jg13719";
derer1.05_1	AUGUSTUS	CDS	12859156	12859422	0.73	-	0	transcript_id "jg13719.t1"; gene_id "jg13719";
derer1.05_1	AUGUSTUS	exon	12859156	12859422	.	-	.	transcript_id "jg13719.t1"; gene_id "jg13719";
derer1.05_1	AUGUSTUS	start_codon	12859420	12859422	.	-	0	transcript_id "jg13719.t1"; gene_id "jg13719";
derer1.05_1	ALN_BLOCK	exon	12860563	12861494	.	+	.	transcript_id "jg13720.t1"; gene_id "jg13720";
derer1.05_1	ALN_BLOCK	exon	12861662	12862967	.	+	.	transcript_id "jg13720.t1"; gene_id "jg13720";
derer1.05_1	AUGUSTUS	stop_codon	12865426	12865428	.	-	0	transcript_id "jg13721.t1"; gene_id "jg13721";
derer1.05_1	AUGUSTUS	CDS	12865426	12865493	0.8	-	2	transcript_id "jg13721.t1"; gene_id "jg13721";
derer1.05_1	AUGUSTUS	exon	12865426	12865493	.	-	.	transcript_id "jg13721.t1"; gene_id "jg13721";
derer1.05_1	AUGUSTUS	intron	12865494	12865554	.	-	.	transcript_id "jg13721.t1"; gene_id "jg13721";
derer1.05_1	AUGUSTUS	CDS	12865555	12865726	0.57	-	0	transcript_id "jg13721.t1"; gene_id "jg13721";
derer1.05_1	AUGUSTUS	exon	12865555	12865726	.	-	.	transcript_id "jg13721.t1"; gene_id "jg13721";
derer1.05_1	AUGUSTUS	start_codon	12865724	12865726	.	-	0	transcript_id "jg13721.t1"; gene_id "jg13721";
derer1.05_1	ALN_BLOCK	exon	12888755	12890213	.	+	.	transcript_id "jg13723.t1"; gene_id "jg13723";
derer1.05_1	ALN_BLOCK	exon	12890444	12892942	.	+	.	transcript_id "jg13723.t1"; gene_id "jg13723";
derer1.05_1	ALN_BLOCK	exon	12894017	12894851	.	+	.	transcript_id "jg13724.t1"; gene_id "jg13724";
derer1.05_1	AUGUSTUS	start_codon	12894944	12894946	.	+	0	transcript_id "jg13725.t1"; gene_id "jg13725";
derer1.05_1	AUGUSTUS	CDS	12894944	12895156	0.26	+	0	transcript_id "jg13725.t1"; gene_id "jg13725";
derer1.05_1	AUGUSTUS	exon	12894944	12895156	.	+	.	transcript_id "jg13725.t1"; gene_id "jg13725";
derer1.05_1	AUGUSTUS	intron	12895157	12895528	.	+	.	transcript_id "jg13725.t1"; gene_id "jg13725";
derer1.05_1	AUGUSTUS	CDS	12895529	12896035	0.48	+	0	transcript_id "jg13725.t1"; gene_id "jg13725";
derer1.05_1	AUGUSTUS	exon	12895529	12896035	.	+	.	transcript_id "jg13725.t1"; gene_id "jg13725";
derer1.05_1	AUGUSTUS	stop_codon	12896033	12896035	.	+	0	transcript_id "jg13725.t1"; gene_id "jg13725";
derer1.05_1	ALN_BLOCK	exon	12896855	12897093	.	+	.	transcript_id "jg13726.t1"; gene_id "jg13726";
derer1.05_1	ALN_BLOCK	exon	12897247	12897304	.	+	.	transcript_id "jg13726.t1"; gene_id "jg13726";
derer1.05_1	ALN_BLOCK	exon	12897459	12898753	.	+	.	transcript_id "jg13726.t1"; gene_id "jg13726";
derer1.05_1	ALN_BLOCK	exon	12905855	12906672	.	-	.	transcript_id "jg13727.t1"; gene_id "jg13727";
derer1.05_1	AUGUSTUS	stop_codon	12907454	12907456	.	-	0	transcript_id "jg13728.t1"; gene_id "jg13728";
derer1.05_1	AUGUSTUS	CDS	12907454	12908101	1	-	0	transcript_id "jg13728.t1"; gene_id "jg13728";
derer1.05_1	AUGUSTUS	exon	12907454	12908101	.	-	.	transcript_id "jg13728.t1"; gene_id "jg13728";
derer1.05_1	AUGUSTUS	start_codon	12908099	12908101	.	-	0	transcript_id "jg13728.t1"; gene_id "jg13728";
derer1.05_1	ALN_BLOCK	exon	12956894	12957574	.	-	.	transcript_id "jg13729.t1"; gene_id "jg13729";
derer1.05_1	ALN_BLOCK	exon	12963226	12965022	.	-	.	transcript_id "jg13730.t1"; gene_id "jg13730";
derer1.05_1	ALN_BLOCK	exon	12965699	12966028	.	-	.	transcript_id "jg13730.t1"; gene_id "jg13730";
derer1.05_1	ALN_BLOCK	exon	12971058	12972119	.	-	.	transcript_id "jg13731.t1"; gene_id "jg13731";
derer1.05_1	ALN_BLOCK	exon	12972303	12973346	.	+	.	transcript_id "jg13732.t1"; gene_id "jg13732";
derer1.05_1	ALN_BLOCK	exon	12994498	12996603	.	+	.	transcript_id "jg13733.t1"; gene_id "jg13733";
derer1.05_1	ALN_BLOCK	exon	13006686	13007482	.	+	.	transcript_id "jg13734.t1"; gene_id "jg13734";
derer1.05_1	ALN_BLOCK	exon	13007977	13008820	.	+	.	transcript_id "jg13735.t1"; gene_id "jg13735";
derer1.05_1	AUGUSTUS	stop_codon	13009166	13009168	.	-	0	transcript_id "jg13736.t1"; gene_id "jg13736";
derer1.05_1	AUGUSTUS	CDS	13009166	13009537	1	-	0	transcript_id "jg13736.t1"; gene_id "jg13736";
derer1.05_1	AUGUSTUS	exon	13009166	13009537	.	-	.	transcript_id "jg13736.t1"; gene_id "jg13736";
derer1.05_1	AUGUSTUS	intron	13009538	13009598	.	-	.	transcript_id "jg13736.t1"; gene_id "jg13736";
derer1.05_1	AUGUSTUS	CDS	13009599	13009691	0.42	-	0	transcript_id "jg13736.t1"; gene_id "jg13736";
derer1.05_1	AUGUSTUS	exon	13009599	13009691	.	-	.	transcript_id "jg13736.t1"; gene_id "jg13736";
derer1.05_1	AUGUSTUS	start_codon	13009689	13009691	.	-	0	transcript_id "jg13736.t1"; gene_id "jg13736";
derer1.05_1	ALN_BLOCK	exon	13009789	13011230	.	-	.	transcript_id "jg13737.t1"; gene_id "jg13737";
derer1.05_1	ALN_BLOCK	exon	13011883	13013196	.	-	.	transcript_id "jg13738.t1"; gene_id "jg13738";
derer1.05_1	ALN_BLOCK	exon	13016616	13017176	.	+	.	transcript_id "jg13739.t1"; gene_id "jg13739";
derer1.05_1	ALN_BLOCK	exon	13017683	13018252	.	-	.	transcript_id "jg13740.t1"; gene_id "jg13740";
derer1.05_1	ALN_BLOCK	exon	13018840	13019556	.	+	.	transcript_id "jg13741.t1"; gene_id "jg13741";
derer1.05_1	ALN_BLOCK	exon	13019738	13020035	.	+	.	transcript_id "jg13741.t1"; gene_id "jg13741";
derer1.05_1	ALN_BLOCK	exon	13020923	13023106	.	-	.	transcript_id "jg13742.t1"; gene_id "jg13742";
derer1.05_1	ALN_BLOCK	exon	13024087	13025215	.	+	.	transcript_id "jg13743.t1"; gene_id "jg13743";
derer1.05_1	ALN_BLOCK	exon	13025397	13026943	.	-	.	transcript_id "jg13744.t1"; gene_id "jg13744";
derer1.05_1	ALN_BLOCK	exon	13029933	13035439	.	+	.	transcript_id "jg13746.t1"; gene_id "jg13746";
derer1.05_1	ALN_BLOCK	exon	13035939	13037124	.	+	.	transcript_id "jg13746.t1"; gene_id "jg13746";
derer1.05_1	ALN_BLOCK	exon	13038237	13041411	.	+	.	transcript_id "jg13747.t1"; gene_id "jg13747";
derer1.05_1	ALN_BLOCK	exon	13043150	13044956	.	+	.	transcript_id "jg13748.t1"; gene_id "jg13748";
derer1.05_1	ALN_BLOCK	exon	13046122	13047584	.	+	.	transcript_id "jg13749.t1"; gene_id "jg13749";
derer1.05_1	ALN_BLOCK	exon	13048250	13048621	.	+	.	transcript_id "jg13750.t1"; gene_id "jg13750";
derer1.05_1	ALN_BLOCK	exon	13061548	13062449	.	-	.	transcript_id "jg13751.t1"; gene_id "jg13751";
derer1.05_1	ALN_BLOCK	exon	13062876	13063723	.	+	.	transcript_id "jg13752.t1"; gene_id "jg13752";
derer1.05_1	ALN_BLOCK	exon	13064080	13064965	.	+	.	transcript_id "jg13753.t1"; gene_id "jg13753";
derer1.05_1	ALN_BLOCK	exon	13087964	13088547	.	-	.	transcript_id "jg13755.t1"; gene_id "jg13755";
derer1.05_1	ALN_BLOCK	exon	13090133	13091152	.	-	.	transcript_id "jg13756.t1"; gene_id "jg13756";
derer1.05_1	AUGUSTUS	start_codon	13115362	13115364	.	+	0	transcript_id "jg13757.t1"; gene_id "jg13757";
derer1.05_1	AUGUSTUS	CDS	13115362	13115509	0.82	+	0	transcript_id "jg13757.t1"; gene_id "jg13757";
derer1.05_1	AUGUSTUS	exon	13115362	13115509	.	+	.	transcript_id "jg13757.t1"; gene_id "jg13757";
derer1.05_1	AUGUSTUS	intron	13115510	13115950	.	+	.	transcript_id "jg13757.t1"; gene_id "jg13757";
derer1.05_1	AUGUSTUS	CDS	13115951	13115987	0.93	+	2	transcript_id "jg13757.t1"; gene_id "jg13757";
derer1.05_1	AUGUSTUS	exon	13115951	13115987	.	+	.	transcript_id "jg13757.t1"; gene_id "jg13757";
derer1.05_1	AUGUSTUS	intron	13115988	13116455	.	+	.	transcript_id "jg13757.t1"; gene_id "jg13757";
derer1.05_1	AUGUSTUS	CDS	13116456	13116471	1	+	1	transcript_id "jg13757.t1"; gene_id "jg13757";
derer1.05_1	AUGUSTUS	exon	13116456	13116471	.	+	.	transcript_id "jg13757.t1"; gene_id "jg13757";
derer1.05_1	AUGUSTUS	stop_codon	13116469	13116471	.	+	0	transcript_id "jg13757.t1"; gene_id "jg13757";
derer1.05_1	ALN_BLOCK	exon	13116564	13118780	.	+	.	transcript_id "jg13758.t1"; gene_id "jg13758";
derer1.05_1	AUGUSTUS	start_codon	13121914	13121916	.	+	0	transcript_id "jg13759.t1"; gene_id "jg13759";
derer1.05_1	AUGUSTUS	CDS	13121914	13121994	0.31	+	0	transcript_id "jg13759.t1"; gene_id "jg13759";
derer1.05_1	AUGUSTUS	exon	13121914	13121994	.	+	.	transcript_id "jg13759.t1"; gene_id "jg13759";
derer1.05_1	AUGUSTUS	intron	13121995	13127953	.	+	.	transcript_id "jg13759.t1"; gene_id "jg13759";
derer1.05_1	AUGUSTUS	CDS	13127954	13128133	0.75	+	0	transcript_id "jg13759.t1"; gene_id "jg13759";
derer1.05_1	AUGUSTUS	exon	13127954	13128133	.	+	.	transcript_id "jg13759.t1"; gene_id "jg13759";
derer1.05_1	AUGUSTUS	stop_codon	13128131	13128133	.	+	0	transcript_id "jg13759.t1"; gene_id "jg13759";
derer1.05_1	AUGUSTUS	stop_codon	13142950	13142952	.	-	0	transcript_id "jg13760.t1"; gene_id "jg13760";
derer1.05_1	AUGUSTUS	CDS	13142950	13143252	0.96	-	0	transcript_id "jg13760.t1"; gene_id "jg13760";
derer1.05_1	AUGUSTUS	exon	13142950	13143252	.	-	.	transcript_id "jg13760.t1"; gene_id "jg13760";
derer1.05_1	AUGUSTUS	start_codon	13143250	13143252	.	-	0	transcript_id "jg13760.t1"; gene_id "jg13760";
derer1.05_1	ALN_BLOCK	exon	13176080	13178279	.	+	.	transcript_id "jg13761.t1"; gene_id "jg13761";
derer1.05_1	ALN_BLOCK	exon	13249978	13251498	.	-	.	transcript_id "jg13762.t1"; gene_id "jg13762";
derer1.05_1	ALN_BLOCK	exon	13278343	13279959	.	+	.	transcript_id "jg13764.t1"; gene_id "jg13764";
derer1.05_1	ALN_BLOCK	exon	13280101	13280679	.	+	.	transcript_id "jg13765.t1"; gene_id "jg13765";
derer1.05_1	ALN_BLOCK	exon	13332891	13333197	.	+	.	transcript_id "jg13766.t1"; gene_id "jg13766";
derer1.05_1	ALN_BLOCK	exon	13353656	13359420	.	+	.	transcript_id "jg13767.t1"; gene_id "jg13767";
derer1.05_1	ALN_BLOCK	exon	13361259	13361839	.	+	.	transcript_id "jg13768.t1"; gene_id "jg13768";
derer1.05_1	AUGUSTUS	start_codon	13383950	13383952	.	+	0	transcript_id "jg13769.t1"; gene_id "jg13769";
derer1.05_1	AUGUSTUS	CDS	13383950	13384390	1	+	0	transcript_id "jg13769.t1"; gene_id "jg13769";
derer1.05_1	AUGUSTUS	exon	13383950	13384390	.	+	.	transcript_id "jg13769.t1"; gene_id "jg13769";
derer1.05_1	AUGUSTUS	stop_codon	13384388	13384390	.	+	0	transcript_id "jg13769.t1"; gene_id "jg13769";
derer1.05_1	ALN_BLOCK	exon	13384627	13385642	.	+	.	transcript_id "jg13770.t1"; gene_id "jg13770";
derer1.05_1	ALN_BLOCK	exon	13385742	13386537	.	-	.	transcript_id "jg13771.t1"; gene_id "jg13771";
derer1.05_1	ALN_BLOCK	exon	13388089	13389197	.	+	.	transcript_id "jg13772.t1"; gene_id "jg13772";
derer1.05_1	ALN_BLOCK	exon	13390025	13391129	.	+	.	transcript_id "jg13773.t1"; gene_id "jg13773";
derer1.05_1	ALN_BLOCK	exon	13391918	13392977	.	-	.	transcript_id "jg13774.t1"; gene_id "jg13774";
derer1.05_1	ALN_BLOCK	exon	13393653	13395074	.	-	.	transcript_id "jg13775.t1"; gene_id "jg13775";
derer1.05_1	ALN_BLOCK	exon	13401885	13405875	.	-	.	transcript_id "jg13776.t1"; gene_id "jg13776";
derer1.05_1	ALN_BLOCK	exon	13416677	13417600	.	-	.	transcript_id "jg13777.t1"; gene_id "jg13777";
derer1.05_1	ALN_BLOCK	exon	13418012	13421183	.	+	.	transcript_id "jg13778.t1"; gene_id "jg13778";
derer1.05_1	ALN_BLOCK	exon	13422473	13425289	.	-	.	transcript_id "jg13779.t1"; gene_id "jg13779";
derer1.05_1	ALN_BLOCK	exon	13428678	13429286	.	-	.	transcript_id "jg13780.t1"; gene_id "jg13780";
derer1.05_1	ALN_BLOCK	exon	13429702	13430715	.	-	.	transcript_id "jg13781.t1"; gene_id "jg13781";
derer1.05_1	ALN_BLOCK	exon	13431169	13431835	.	-	.	transcript_id "jg13782.t1"; gene_id "jg13782";
derer1.05_1	ALN_BLOCK	exon	13433229	13434779	.	-	.	transcript_id "jg13783.t1"; gene_id "jg13783";
derer1.05_1	ALN_BLOCK	exon	13439590	13441024	.	-	.	transcript_id "jg13784.t1"; gene_id "jg13784";
derer1.05_1	ALN_BLOCK	exon	13441754	13442673	.	+	.	transcript_id "jg13785.t1"; gene_id "jg13785";
derer1.05_1	ALN_BLOCK	exon	13443045	13443911	.	-	.	transcript_id "jg13786.t1"; gene_id "jg13786";
derer1.05_1	ALN_BLOCK	exon	13446454	13447505	.	+	.	transcript_id "jg13787.t1"; gene_id "jg13787";
derer1.05_1	ALN_BLOCK	exon	13447918	13454120	.	+	.	transcript_id "jg13788.t1"; gene_id "jg13788";
derer1.05_1	ALN_BLOCK	exon	13454379	13455329	.	-	.	transcript_id "jg13789.t1"; gene_id "jg13789";
derer1.05_1	ALN_BLOCK	exon	13461402	13462391	.	-	.	transcript_id "jg13790.t1"; gene_id "jg13790";
derer1.05_1	ALN_BLOCK	exon	13465481	13470550	.	+	.	transcript_id "jg13791.t1"; gene_id "jg13791";
derer1.05_1	ALN_BLOCK	exon	13472126	13475089	.	-	.	transcript_id "jg13792.t1"; gene_id "jg13792";
derer1.05_1	ALN_BLOCK	exon	13484141	13488726	.	+	.	transcript_id "jg13793.t1"; gene_id "jg13793";
derer1.05_1	ALN_BLOCK	exon	13489998	13491855	.	-	.	transcript_id "jg13794.t1"; gene_id "jg13794";
derer1.05_1	ALN_BLOCK	exon	13501794	13507970	.	+	.	transcript_id "jg13795.t1"; gene_id "jg13795";
derer1.05_1	ALN_BLOCK	exon	13509266	13515745	.	+	.	transcript_id "jg13796.t1"; gene_id "jg13796";
derer1.05_1	ALN_BLOCK	exon	13517662	13518980	.	-	.	transcript_id "jg13797.t1"; gene_id "jg13797";
derer1.05_1	ALN_BLOCK	exon	13519559	13521721	.	+	.	transcript_id "jg13798.t1"; gene_id "jg13798";
derer1.05_1	ALN_BLOCK	exon	13522520	13524661	.	-	.	transcript_id "jg13799.t1"; gene_id "jg13799";
derer1.05_1	ALN_BLOCK	exon	13536983	13577459	.	-	.	transcript_id "jg13801.t1"; gene_id "jg13801";
derer1.05_1	ALN_BLOCK	exon	13583449	13583457	.	-	.	transcript_id "jg13801.t1"; gene_id "jg13801";
derer1.05_1	AUGUSTUS	start_codon	13662605	13662607	.	+	0	transcript_id "jg13802.t1"; gene_id "jg13802";
derer1.05_1	AUGUSTUS	CDS	13662605	13662869	0.7	+	0	transcript_id "jg13802.t1"; gene_id "jg13802";
derer1.05_1	AUGUSTUS	exon	13662605	13662869	.	+	.	transcript_id "jg13802.t1"; gene_id "jg13802";
derer1.05_1	AUGUSTUS	intron	13662870	13663103	.	+	.	transcript_id "jg13802.t1"; gene_id "jg13802";
derer1.05_1	AUGUSTUS	CDS	13663104	13663246	0.65	+	2	transcript_id "jg13802.t1"; gene_id "jg13802";
derer1.05_1	AUGUSTUS	exon	13663104	13663246	.	+	.	transcript_id "jg13802.t1"; gene_id "jg13802";
derer1.05_1	AUGUSTUS	stop_codon	13663244	13663246	.	+	0	transcript_id "jg13802.t1"; gene_id "jg13802";
derer1.05_1	AUGUSTUS	start_codon	13689968	13689970	.	+	0	transcript_id "jg13803.t1"; gene_id "jg13803";
derer1.05_1	AUGUSTUS	CDS	13689968	13690035	0.88	+	0	transcript_id "jg13803.t1"; gene_id "jg13803";
derer1.05_1	AUGUSTUS	exon	13689968	13690035	.	+	.	transcript_id "jg13803.t1"; gene_id "jg13803";
derer1.05_1	AUGUSTUS	intron	13690036	13690194	.	+	.	transcript_id "jg13803.t1"; gene_id "jg13803";
derer1.05_1	AUGUSTUS	CDS	13690195	13690357	0.69	+	1	transcript_id "jg13803.t1"; gene_id "jg13803";
derer1.05_1	AUGUSTUS	exon	13690195	13690357	.	+	.	transcript_id "jg13803.t1"; gene_id "jg13803";
derer1.05_1	AUGUSTUS	stop_codon	13690355	13690357	.	+	0	transcript_id "jg13803.t1"; gene_id "jg13803";
derer1.05_1	AUGUSTUS	stop_codon	13713443	13713445	.	-	0	transcript_id "jg13804.t1"; gene_id "jg13804";
derer1.05_1	AUGUSTUS	CDS	13713443	13713471	0.86	-	2	transcript_id "jg13804.t1"; gene_id "jg13804";
derer1.05_1	AUGUSTUS	exon	13713443	13713471	.	-	.	transcript_id "jg13804.t1"; gene_id "jg13804";
derer1.05_1	AUGUSTUS	intron	13713472	13715022	.	-	.	transcript_id "jg13804.t1"; gene_id "jg13804";
derer1.05_1	AUGUSTUS	CDS	13715023	13715311	1	-	0	transcript_id "jg13804.t1"; gene_id "jg13804";
derer1.05_1	AUGUSTUS	exon	13715023	13715311	.	-	.	transcript_id "jg13804.t1"; gene_id "jg13804";
derer1.05_1	AUGUSTUS	start_codon	13715309	13715311	.	-	0	transcript_id "jg13804.t1"; gene_id "jg13804";
derer1.05_1	AUGUSTUS	stop_codon	13719124	13719126	.	-	0	transcript_id "jg13805.t1"; gene_id "jg13805";
derer1.05_1	AUGUSTUS	CDS	13719124	13719384	0.53	-	0	transcript_id "jg13805.t1"; gene_id "jg13805";
derer1.05_1	AUGUSTUS	exon	13719124	13719384	.	-	.	transcript_id "jg13805.t1"; gene_id "jg13805";
derer1.05_1	AUGUSTUS	start_codon	13719382	13719384	.	-	0	transcript_id "jg13805.t1"; gene_id "jg13805";
derer1.05_1	ALN_BLOCK	exon	13777696	13786475	.	-	.	transcript_id "jg13806.t1"; gene_id "jg13806";
derer1.05_1	ALN_BLOCK	exon	13823975	13824057	.	-	.	transcript_id "jg13807.t1"; gene_id "jg13807";
derer1.05_1	ALN_BLOCK	exon	13824285	13824310	.	-	.	transcript_id "jg13807.t1"; gene_id "jg13807";
derer1.05_1	ALN_BLOCK	exon	13824565	13825360	.	-	.	transcript_id "jg13807.t1"; gene_id "jg13807";
derer1.05_1	AUGUSTUS	stop_codon	13825824	13825826	.	-	0	transcript_id "jg13808.t1"; gene_id "jg13808";
derer1.05_1	AUGUSTUS	CDS	13825824	13826054	0.81	-	0	transcript_id "jg13808.t1"; gene_id "jg13808";
derer1.05_1	AUGUSTUS	exon	13825824	13826054	.	-	.	transcript_id "jg13808.t1"; gene_id "jg13808";
derer1.05_1	AUGUSTUS	start_codon	13826052	13826054	.	-	0	transcript_id "jg13808.t1"; gene_id "jg13808";
derer1.05_1	ALN_BLOCK	exon	13827360	13828544	.	+	.	transcript_id "jg13810.t1"; gene_id "jg13810";
derer1.05_1	ALN_BLOCK	exon	13829833	13843562	.	+	.	transcript_id "jg13809.t1"; gene_id "jg13809";
derer1.05_1	ALN_BLOCK	exon	13844328	13848322	.	-	.	transcript_id "jg13811.t1"; gene_id "jg13811";
derer1.05_1	ALN_BLOCK	exon	13848536	13850262	.	-	.	transcript_id "jg13811.t1"; gene_id "jg13811";
derer1.05_1	AUGUSTUS	stop_codon	13855410	13855412	.	-	0	transcript_id "jg13812.t1"; gene_id "jg13812";
derer1.05_1	AUGUSTUS	CDS	13855410	13856120	1	-	0	transcript_id "jg13812.t1"; gene_id "jg13812";
derer1.05_1	AUGUSTUS	exon	13855410	13856120	.	-	.	transcript_id "jg13812.t1"; gene_id "jg13812";
derer1.05_1	AUGUSTUS	start_codon	13856118	13856120	.	-	0	transcript_id "jg13812.t1"; gene_id "jg13812";
derer1.05_1	AUGUSTUS	stop_codon	13856217	13856219	.	-	0	transcript_id "jg13813.t1"; gene_id "jg13813";
derer1.05_1	AUGUSTUS	CDS	13856217	13856345	1	-	0	transcript_id "jg13813.t1"; gene_id "jg13813";
derer1.05_1	AUGUSTUS	exon	13856217	13856345	.	-	.	transcript_id "jg13813.t1"; gene_id "jg13813";
derer1.05_1	AUGUSTUS	intron	13856346	13856419	.	-	.	transcript_id "jg13813.t1"; gene_id "jg13813";
derer1.05_1	AUGUSTUS	CDS	13856420	13856512	1	-	0	transcript_id "jg13813.t1"; gene_id "jg13813";
derer1.05_1	AUGUSTUS	exon	13856420	13856512	.	-	.	transcript_id "jg13813.t1"; gene_id "jg13813";
derer1.05_1	AUGUSTUS	intron	13856513	13856568	.	-	.	transcript_id "jg13813.t1"; gene_id "jg13813";
derer1.05_1	AUGUSTUS	CDS	13856569	13856630	0.6	-	2	transcript_id "jg13813.t1"; gene_id "jg13813";
derer1.05_1	AUGUSTUS	exon	13856569	13856630	.	-	.	transcript_id "jg13813.t1"; gene_id "jg13813";
derer1.05_1	AUGUSTUS	intron	13856631	13856732	.	-	.	transcript_id "jg13813.t1"; gene_id "jg13813";
derer1.05_1	AUGUSTUS	CDS	13856733	13856763	0.67	-	0	transcript_id "jg13813.t1"; gene_id "jg13813";
derer1.05_1	AUGUSTUS	exon	13856733	13856763	.	-	.	transcript_id "jg13813.t1"; gene_id "jg13813";
derer1.05_1	AUGUSTUS	intron	13856764	13857417	.	-	.	transcript_id "jg13813.t1"; gene_id "jg13813";
derer1.05_1	AUGUSTUS	CDS	13857418	13857471	1	-	0	transcript_id "jg13813.t1"; gene_id "jg13813";
derer1.05_1	AUGUSTUS	exon	13857418	13857471	.	-	.	transcript_id "jg13813.t1"; gene_id "jg13813";
derer1.05_1	AUGUSTUS	start_codon	13857469	13857471	.	-	0	transcript_id "jg13813.t1"; gene_id "jg13813";
derer1.05_1	AUGUSTUS	start_codon	13866168	13866170	.	+	0	transcript_id "jg13814.t1"; gene_id "jg13814";
derer1.05_1	AUGUSTUS	CDS	13866168	13866404	1	+	0	transcript_id "jg13814.t1"; gene_id "jg13814";
derer1.05_1	AUGUSTUS	exon	13866168	13866404	.	+	.	transcript_id "jg13814.t1"; gene_id "jg13814";
derer1.05_1	AUGUSTUS	stop_codon	13866402	13866404	.	+	0	transcript_id "jg13814.t1"; gene_id "jg13814";
derer1.05_1	ALN_BLOCK	exon	13866710	13875515	.	-	.	transcript_id "jg13815.t1"; gene_id "jg13815";
derer1.05_1	ALN_BLOCK	exon	13891805	13894190	.	-	.	transcript_id "jg13816.t1"; gene_id "jg13816";
derer1.05_1	ALN_BLOCK	exon	13895569	13900421	.	-	.	transcript_id "jg13816.t1"; gene_id "jg13816";
derer1.05_1	ALN_BLOCK	exon	13910520	13913506	.	-	.	transcript_id "jg13817.t1"; gene_id "jg13817";
derer1.05_1	ALN_BLOCK	exon	13914446	13918751	.	+	.	transcript_id "jg13818.t1"; gene_id "jg13818";
derer1.05_1	ALN_BLOCK	exon	13925278	13930993	.	+	.	transcript_id "jg13819.t1"; gene_id "jg13819";
derer1.05_1	ALN_BLOCK	exon	13931286	13944300	.	+	.	transcript_id "jg13819.t1"; gene_id "jg13819";
derer1.05_1	ALN_BLOCK	exon	13944458	13945203	.	+	.	transcript_id "jg13819.t1"; gene_id "jg13819";
derer1.05_1	ALN_BLOCK	exon	13946105	13947906	.	-	.	transcript_id "jg13820.t1"; gene_id "jg13820";
derer1.05_1	ALN_BLOCK	exon	13950073	13954067	.	+	.	transcript_id "jg13821.t1"; gene_id "jg13821";
derer1.05_1	ALN_BLOCK	exon	13956408	13956722	.	-	.	transcript_id "jg13822.t1"; gene_id "jg13822";
derer1.05_1	ALN_BLOCK	exon	13957813	13960842	.	+	.	transcript_id "jg13823.t1"; gene_id "jg13823";
derer1.05_1	ALN_BLOCK	exon	13962152	13968663	.	-	.	transcript_id "jg13824.t1"; gene_id "jg13824";
derer1.05_1	AUGUSTUS	start_codon	13969791	13969793	.	+	0	transcript_id "jg13825.t1"; gene_id "jg13825";
derer1.05_1	AUGUSTUS	CDS	13969791	13969926	0.98	+	0	transcript_id "jg13825.t1"; gene_id "jg13825";
derer1.05_1	AUGUSTUS	exon	13969791	13969926	.	+	.	transcript_id "jg13825.t1"; gene_id "jg13825";
derer1.05_1	AUGUSTUS	start_codon	13969791	13969793	.	+	0	transcript_id "jg13825.t2"; gene_id "jg13825";
derer1.05_1	AUGUSTUS	CDS	13969791	13970330	1	+	0	transcript_id "jg13825.t2"; gene_id "jg13825";
derer1.05_1	AUGUSTUS	exon	13969791	13970330	.	+	.	transcript_id "jg13825.t2"; gene_id "jg13825";
derer1.05_1	AUGUSTUS	intron	13969927	13969993	.	+	.	transcript_id "jg13825.t1"; gene_id "jg13825";
derer1.05_1	AUGUSTUS	CDS	13969994	13970082	0.88	+	2	transcript_id "jg13825.t1"; gene_id "jg13825";
derer1.05_1	AUGUSTUS	exon	13969994	13970082	.	+	.	transcript_id "jg13825.t1"; gene_id "jg13825";
derer1.05_1	AUGUSTUS	stop_codon	13970080	13970082	.	+	0	transcript_id "jg13825.t1"; gene_id "jg13825";
derer1.05_1	AUGUSTUS	stop_codon	13970328	13970330	.	+	0	transcript_id "jg13825.t2"; gene_id "jg13825";
derer1.05_1	ALN_BLOCK	exon	13979175	13981330	.	+	.	transcript_id "jg13827.t1"; gene_id "jg13827";
derer1.05_1	AUGUSTUS	start_codon	13982106	13982108	.	+	0	transcript_id "jg13828.t1"; gene_id "jg13828";
derer1.05_1	AUGUSTUS	CDS	13982106	13982654	1	+	0	transcript_id "jg13828.t1"; gene_id "jg13828";
derer1.05_1	AUGUSTUS	exon	13982106	13982654	.	+	.	transcript_id "jg13828.t1"; gene_id "jg13828";
derer1.05_1	AUGUSTUS	stop_codon	13982652	13982654	.	+	0	transcript_id "jg13828.t1"; gene_id "jg13828";
derer1.05_1	ALN_BLOCK	exon	13983218	13984243	.	-	.	transcript_id "jg13829.t1"; gene_id "jg13829";
derer1.05_1	ALN_BLOCK	exon	13984837	13986734	.	-	.	transcript_id "jg13830.t1"; gene_id "jg13830";
derer1.05_1	ALN_BLOCK	exon	13992963	14002969	.	+	.	transcript_id "jg13831.t1"; gene_id "jg13831";
derer1.05_1	ALN_BLOCK	exon	14006215	14012514	.	-	.	transcript_id "jg13832.t1"; gene_id "jg13832";
derer1.05_1	ALN_BLOCK	exon	14013947	14014729	.	-	.	transcript_id "jg13833.t1"; gene_id "jg13833";
derer1.05_1	ALN_BLOCK	exon	14015920	14017650	.	+	.	transcript_id "jg13834.t1"; gene_id "jg13834";
derer1.05_1	ALN_BLOCK	exon	14018628	14020370	.	+	.	transcript_id "jg13835.t1"; gene_id "jg13835";
derer1.05_1	ALN_BLOCK	exon	14021345	14026499	.	+	.	transcript_id "jg13836.t1"; gene_id "jg13836";
derer1.05_1	ALN_BLOCK	exon	14027283	14033126	.	-	.	transcript_id "jg13837.t1"; gene_id "jg13837";
derer1.05_1	ALN_BLOCK	exon	14034018	14034887	.	+	.	transcript_id "jg13838.t1"; gene_id "jg13838";
derer1.05_1	ALN_BLOCK	exon	14035272	14035730	.	-	.	transcript_id "jg13839.t1"; gene_id "jg13839";
derer1.05_1	ALN_BLOCK	exon	14044280	14052950	.	+	.	transcript_id "jg13840.t1"; gene_id "jg13840";
derer1.05_1	ALN_BLOCK	exon	14054794	14058756	.	+	.	transcript_id "jg13841.t1"; gene_id "jg13841";
derer1.05_1	ALN_BLOCK	exon	14062237	14065457	.	+	.	transcript_id "jg13842.t1"; gene_id "jg13842";
derer1.05_1	ALN_BLOCK	exon	14066770	14068613	.	+	.	transcript_id "jg13843.t1"; gene_id "jg13843";
derer1.05_1	ALN_BLOCK	exon	14077879	14081035	.	-	.	transcript_id "jg13844.t1"; gene_id "jg13844";
derer1.05_1	ALN_BLOCK	exon	14087245	14090114	.	-	.	transcript_id "jg13845.t1"; gene_id "jg13845";
derer1.05_1	ALN_BLOCK	exon	14096350	14109289	.	-	.	transcript_id "jg13846.t1"; gene_id "jg13846";
derer1.05_1	ALN_BLOCK	exon	14160110	14161258	.	-	.	transcript_id "jg13847.t1"; gene_id "jg13847";
derer1.05_1	ALN_BLOCK	exon	14171475	14174529	.	-	.	transcript_id "jg13848.t1"; gene_id "jg13848";
derer1.05_1	ALN_BLOCK	exon	14185018	14186438	.	+	.	transcript_id "jg13849.t1"; gene_id "jg13849";
derer1.05_1	ALN_BLOCK	exon	14190071	14190078	.	+	.	transcript_id "jg13849.t1"; gene_id "jg13849";
derer1.05_1	ALN_BLOCK	exon	14190807	14190822	.	+	.	transcript_id "jg13849.t1"; gene_id "jg13849";
derer1.05_1	ALN_BLOCK	exon	14191710	14191728	.	+	.	transcript_id "jg13849.t1"; gene_id "jg13849";
derer1.05_1	ALN_BLOCK	exon	14192056	14192066	.	+	.	transcript_id "jg13849.t1"; gene_id "jg13849";
derer1.05_1	ALN_BLOCK	exon	14192510	14192528	.	+	.	transcript_id "jg13849.t1"; gene_id "jg13849";
derer1.05_1	ALN_BLOCK	exon	14192934	14192948	.	+	.	transcript_id "jg13849.t1"; gene_id "jg13849";
derer1.05_1	ALN_BLOCK	exon	14193495	14193613	.	+	.	transcript_id "jg13849.t1"; gene_id "jg13849";
derer1.05_1	ALN_BLOCK	exon	14195004	14195019	.	+	.	transcript_id "jg13849.t1"; gene_id "jg13849";
derer1.05_1	ALN_BLOCK	exon	14195474	14195625	.	+	.	transcript_id "jg13849.t1"; gene_id "jg13849";
derer1.05_1	ALN_BLOCK	exon	14196229	14196237	.	+	.	transcript_id "jg13849.t1"; gene_id "jg13849";
derer1.05_1	ALN_BLOCK	exon	14196515	14196759	.	+	.	transcript_id "jg13849.t1"; gene_id "jg13849";
derer1.05_1	ALN_BLOCK	exon	14196985	14197215	.	+	.	transcript_id "jg13849.t1"; gene_id "jg13849";
derer1.05_1	ALN_BLOCK	exon	14197879	14197899	.	+	.	transcript_id "jg13849.t1"; gene_id "jg13849";
derer1.05_1	ALN_BLOCK	exon	14198413	14198415	.	+	.	transcript_id "jg13849.t1"; gene_id "jg13849";
derer1.05_1	ALN_BLOCK	exon	14203875	14204369	.	+	.	transcript_id "jg13850.t1"; gene_id "jg13850";
derer1.05_1	ALN_BLOCK	exon	14215516	14217247	.	+	.	transcript_id "jg13851.t1"; gene_id "jg13851";
derer1.05_1	ALN_BLOCK	exon	14218676	14219822	.	+	.	transcript_id "jg13852.t1"; gene_id "jg13852";
derer1.05_1	ALN_BLOCK	exon	14220649	14221046	.	-	.	transcript_id "jg13853.t1"; gene_id "jg13853";
derer1.05_1	ALN_BLOCK	exon	14222181	14223561	.	+	.	transcript_id "jg13854.t1"; gene_id "jg13854";
derer1.05_1	ALN_BLOCK	exon	14254973	14256296	.	+	.	transcript_id "jg13855.t1"; gene_id "jg13855";
derer1.05_1	ALN_BLOCK	exon	14344586	14345116	.	-	.	transcript_id "jg13856.t1"; gene_id "jg13856";
derer1.05_1	ALN_BLOCK	exon	14374063	14374760	.	-	.	transcript_id "jg13857.t1"; gene_id "jg13857";
derer1.05_1	ALN_BLOCK	exon	14377088	14382863	.	-	.	transcript_id "jg13858.t1"; gene_id "jg13858";
derer1.05_1	ALN_BLOCK	exon	14384190	14386077	.	+	.	transcript_id "jg13859.t1"; gene_id "jg13859";
derer1.05_1	ALN_BLOCK	exon	14386860	14390520	.	-	.	transcript_id "jg13860.t1"; gene_id "jg13860";
derer1.05_1	ALN_BLOCK	exon	14471987	14477491	.	-	.	transcript_id "jg13861.t1"; gene_id "jg13861";
derer1.05_1	AUGUSTUS	start_codon	14481988	14481990	.	+	0	transcript_id "jg13862.t1"; gene_id "jg13862";
derer1.05_1	AUGUSTUS	CDS	14481988	14482404	1	+	0	transcript_id "jg13862.t1"; gene_id "jg13862";
derer1.05_1	AUGUSTUS	exon	14481988	14482404	.	+	.	transcript_id "jg13862.t1"; gene_id "jg13862";
derer1.05_1	AUGUSTUS	stop_codon	14482402	14482404	.	+	0	transcript_id "jg13862.t1"; gene_id "jg13862";
derer1.05_1	ALN_BLOCK	exon	14483720	14485459	.	-	.	transcript_id "jg13863.t1"; gene_id "jg13863";
derer1.05_1	ALN_BLOCK	exon	14497587	14498655	.	+	.	transcript_id "jg13864.t1"; gene_id "jg13864";
derer1.05_1	ALN_BLOCK	exon	14498898	14499555	.	+	.	transcript_id "jg13864.t1"; gene_id "jg13864";
derer1.05_1	ALN_BLOCK	exon	14501783	14509659	.	-	.	transcript_id "jg13865.t1"; gene_id "jg13865";
derer1.05_1	ALN_BLOCK	exon	14523000	14523482	.	-	.	transcript_id "jg13866.t1"; gene_id "jg13866";
derer1.05_1	ALN_BLOCK	exon	14524104	14525399	.	+	.	transcript_id "jg13867.t1"; gene_id "jg13867";
derer1.05_1	ALN_BLOCK	exon	14530275	14530616	.	-	.	transcript_id "jg13868.t1"; gene_id "jg13868";
derer1.05_1	ALN_BLOCK	exon	14546771	14560131	.	-	.	transcript_id "jg13869.t1"; gene_id "jg13869";
derer1.05_1	ALN_BLOCK	exon	14560308	14562412	.	-	.	transcript_id "jg13869.t1"; gene_id "jg13869";
derer1.05_1	ALN_BLOCK	exon	14582460	14584655	.	+	.	transcript_id "jg13870.t1"; gene_id "jg13870";
derer1.05_1	ALN_BLOCK	exon	14590026	14590944	.	+	.	transcript_id "jg13871.t1"; gene_id "jg13871";
derer1.05_1	ALN_BLOCK	exon	14591452	14594902	.	-	.	transcript_id "jg13872.t1"; gene_id "jg13872";
derer1.05_1	ALN_BLOCK	exon	14627839	14634068	.	+	.	transcript_id "jg13873.t1"; gene_id "jg13873";
derer1.05_1	ALN_BLOCK	exon	14635503	14635796	.	-	.	transcript_id "jg13874.t1"; gene_id "jg13874";
derer1.05_1	ALN_BLOCK	exon	14638154	14641140	.	-	.	transcript_id "jg13875.t1"; gene_id "jg13875";
derer1.05_1	ALN_BLOCK	exon	14643865	14644293	.	+	.	transcript_id "jg13876.t1"; gene_id "jg13876";
derer1.05_1	ALN_BLOCK	exon	14648669	14649415	.	+	.	transcript_id "jg13877.t1"; gene_id "jg13877";
derer1.05_1	AUGUSTUS	start_codon	14655594	14655596	.	+	0	transcript_id "jg13878.t1"; gene_id "jg13878";
derer1.05_1	AUGUSTUS	CDS	14655594	14655935	1	+	0	transcript_id "jg13878.t1"; gene_id "jg13878";
derer1.05_1	AUGUSTUS	exon	14655594	14655935	.	+	.	transcript_id "jg13878.t1"; gene_id "jg13878";
derer1.05_1	AUGUSTUS	stop_codon	14655933	14655935	.	+	0	transcript_id "jg13878.t1"; gene_id "jg13878";
derer1.05_1	ALN_BLOCK	exon	14660754	14661200	.	-	.	transcript_id "jg13879.t1"; gene_id "jg13879";
derer1.05_1	ALN_BLOCK	exon	14669837	14670325	.	+	.	transcript_id "jg13880.t1"; gene_id "jg13880";
derer1.05_1	ALN_BLOCK	exon	14688606	14689013	.	+	.	transcript_id "jg13881.t1"; gene_id "jg13881";
derer1.05_1	ALN_BLOCK	exon	14692382	14693146	.	-	.	transcript_id "jg13882.t1"; gene_id "jg13882";
derer1.05_1	ALN_BLOCK	exon	14697312	14697313	.	+	.	transcript_id "jg13883.t1"; gene_id "jg13883";
derer1.05_1	ALN_BLOCK	exon	14698746	14706665	.	+	.	transcript_id "jg13883.t1"; gene_id "jg13883";
derer1.05_1	AUGUSTUS	stop_codon	14708259	14708261	.	-	0	transcript_id "jg13885.t1"; gene_id "jg13885";
derer1.05_1	AUGUSTUS	CDS	14708259	14708906	0.93	-	0	transcript_id "jg13885.t1"; gene_id "jg13885";
derer1.05_1	AUGUSTUS	exon	14708259	14708906	.	-	.	transcript_id "jg13885.t1"; gene_id "jg13885";
derer1.05_1	AUGUSTUS	intron	14708907	14708965	.	-	.	transcript_id "jg13885.t1"; gene_id "jg13885";
derer1.05_1	AUGUSTUS	CDS	14708966	14708992	0.98	-	0	transcript_id "jg13885.t1"; gene_id "jg13885";
derer1.05_1	AUGUSTUS	exon	14708966	14708992	.	-	.	transcript_id "jg13885.t1"; gene_id "jg13885";
derer1.05_1	AUGUSTUS	start_codon	14708990	14708992	.	-	0	transcript_id "jg13885.t1"; gene_id "jg13885";
derer1.05_1	ALN_BLOCK	exon	14709258	14716737	.	-	.	transcript_id "jg13884.t1"; gene_id "jg13884";
derer1.05_1	ALN_BLOCK	exon	14720315	14721192	.	-	.	transcript_id "jg13886.t1"; gene_id "jg13886";
derer1.05_1	AUGUSTUS	start_codon	14722366	14722368	.	+	0	transcript_id "jg13887.t1"; gene_id "jg13887";
derer1.05_1	AUGUSTUS	CDS	14722366	14722428	0.45	+	0	transcript_id "jg13887.t1"; gene_id "jg13887";
derer1.05_1	AUGUSTUS	exon	14722366	14722428	.	+	.	transcript_id "jg13887.t1"; gene_id "jg13887";
derer1.05_1	AUGUSTUS	intron	14722429	14722501	.	+	.	transcript_id "jg13887.t1"; gene_id "jg13887";
derer1.05_1	AUGUSTUS	CDS	14722502	14722539	1	+	0	transcript_id "jg13887.t1"; gene_id "jg13887";
derer1.05_1	AUGUSTUS	exon	14722502	14722539	.	+	.	transcript_id "jg13887.t1"; gene_id "jg13887";
derer1.05_1	AUGUSTUS	intron	14722540	14723319	.	+	.	transcript_id "jg13887.t1"; gene_id "jg13887";
derer1.05_1	AUGUSTUS	CDS	14723320	14723381	1	+	1	transcript_id "jg13887.t1"; gene_id "jg13887";
derer1.05_1	AUGUSTUS	exon	14723320	14723381	.	+	.	transcript_id "jg13887.t1"; gene_id "jg13887";
derer1.05_1	AUGUSTUS	intron	14723382	14723468	.	+	.	transcript_id "jg13887.t1"; gene_id "jg13887";
derer1.05_1	AUGUSTUS	CDS	14723469	14723527	1	+	2	transcript_id "jg13887.t1"; gene_id "jg13887";
derer1.05_1	AUGUSTUS	exon	14723469	14723527	.	+	.	transcript_id "jg13887.t1"; gene_id "jg13887";
derer1.05_1	AUGUSTUS	intron	14723528	14724009	.	+	.	transcript_id "jg13887.t1"; gene_id "jg13887";
derer1.05_1	AUGUSTUS	CDS	14724010	14724021	1	+	0	transcript_id "jg13887.t1"; gene_id "jg13887";
derer1.05_1	AUGUSTUS	exon	14724010	14724021	.	+	.	transcript_id "jg13887.t1"; gene_id "jg13887";
derer1.05_1	AUGUSTUS	stop_codon	14724019	14724021	.	+	0	transcript_id "jg13887.t1"; gene_id "jg13887";
derer1.05_1	ALN_BLOCK	exon	14724194	14725957	.	+	.	transcript_id "jg13888.t1"; gene_id "jg13888";
derer1.05_1	ALN_BLOCK	exon	14728029	14729561	.	-	.	transcript_id "jg13889.t1"; gene_id "jg13889";
derer1.05_1	ALN_BLOCK	exon	14730929	14731211	.	-	.	transcript_id "jg13890.t1"; gene_id "jg13890";
derer1.05_1	ALN_BLOCK	exon	14737349	14746596	.	-	.	transcript_id "jg13891.t1"; gene_id "jg13891";
derer1.05_1	ALN_BLOCK	exon	14747581	14750316	.	+	.	transcript_id "jg13892.t1"; gene_id "jg13892";
derer1.05_1	ALN_BLOCK	exon	14755459	14756134	.	+	.	transcript_id "jg13893.t1"; gene_id "jg13893";
derer1.05_1	ALN_BLOCK	exon	14762223	14762763	.	-	.	transcript_id "jg13894.t1"; gene_id "jg13894";
derer1.05_1	ALN_BLOCK	exon	14763185	14763956	.	-	.	transcript_id "jg13895.t1"; gene_id "jg13895";
derer1.05_1	ALN_BLOCK	exon	14818067	14829351	.	+	.	transcript_id "jg13896.t1"; gene_id "jg13896";
derer1.05_1	ALN_BLOCK	exon	14879829	14883626	.	+	.	transcript_id "jg13897.t1"; gene_id "jg13897";
derer1.05_1	ALN_BLOCK	exon	14883780	14884093	.	+	.	transcript_id "jg13897.t1"; gene_id "jg13897";
derer1.05_1	ALN_BLOCK	exon	14884375	14884676	.	+	.	transcript_id "jg13897.t1"; gene_id "jg13897";
derer1.05_1	ALN_BLOCK	exon	14885278	14896468	.	+	.	transcript_id "jg13897.t1"; gene_id "jg13897";
derer1.05_1	ALN_BLOCK	exon	14898177	14898416	.	-	.	transcript_id "jg13898.t1"; gene_id "jg13898";
derer1.05_1	ALN_BLOCK	exon	14919814	14920290	.	+	.	transcript_id "jg13899.t1"; gene_id "jg13899";
derer1.05_1	ALN_BLOCK	exon	14922477	14922695	.	+	.	transcript_id "jg13900.t1"; gene_id "jg13900";
derer1.05_1	ALN_BLOCK	exon	14925022	14925471	.	+	.	transcript_id "jg13901.t1"; gene_id "jg13901";
derer1.05_1	ALN_BLOCK	exon	14932533	14933972	.	+	.	transcript_id "jg13902.t1"; gene_id "jg13902";
derer1.05_1	ALN_BLOCK	exon	14937689	14940950	.	+	.	transcript_id "jg13903.t1"; gene_id "jg13903";
derer1.05_1	ALN_BLOCK	exon	14942206	14947025	.	+	.	transcript_id "jg13904.t1"; gene_id "jg13904";
derer1.05_1	ALN_BLOCK	exon	14947495	14949052	.	-	.	transcript_id "jg13905.t1"; gene_id "jg13905";
derer1.05_1	ALN_BLOCK	exon	14949498	14949965	.	+	.	transcript_id "jg13906.t1"; gene_id "jg13906";
derer1.05_1	ALN_BLOCK	exon	14950152	14950912	.	+	.	transcript_id "jg13906.t1"; gene_id "jg13906";
derer1.05_1	ALN_BLOCK	exon	14951504	14961379	.	-	.	transcript_id "jg13907.t1"; gene_id "jg13907";
derer1.05_1	ALN_BLOCK	exon	14966367	14968706	.	-	.	transcript_id "jg13908.t1"; gene_id "jg13908";
derer1.05_1	AUGUSTUS	start_codon	14972663	14972665	.	+	0	transcript_id "jg13909.t1"; gene_id "jg13909";
derer1.05_1	AUGUSTUS	CDS	14972663	14972822	0.99	+	0	transcript_id "jg13909.t1"; gene_id "jg13909";
derer1.05_1	AUGUSTUS	exon	14972663	14972822	.	+	.	transcript_id "jg13909.t1"; gene_id "jg13909";
derer1.05_1	AUGUSTUS	intron	14972823	14972879	.	+	.	transcript_id "jg13909.t1"; gene_id "jg13909";
derer1.05_1	AUGUSTUS	CDS	14972880	14972971	1	+	2	transcript_id "jg13909.t1"; gene_id "jg13909";
derer1.05_1	AUGUSTUS	exon	14972880	14972971	.	+	.	transcript_id "jg13909.t1"; gene_id "jg13909";
derer1.05_1	AUGUSTUS	stop_codon	14972969	14972971	.	+	0	transcript_id "jg13909.t1"; gene_id "jg13909";
derer1.05_1	AUGUSTUS	start_codon	14987030	14987032	.	+	0	transcript_id "jg13910.t1"; gene_id "jg13910";
derer1.05_1	AUGUSTUS	CDS	14987030	14987270	0.8	+	0	transcript_id "jg13910.t1"; gene_id "jg13910";
derer1.05_1	AUGUSTUS	exon	14987030	14987270	.	+	.	transcript_id "jg13910.t1"; gene_id "jg13910";
derer1.05_1	AUGUSTUS	intron	14987271	14989391	.	+	.	transcript_id "jg13910.t1"; gene_id "jg13910";
derer1.05_1	AUGUSTUS	CDS	14989392	14989600	0.92	+	2	transcript_id "jg13910.t1"; gene_id "jg13910";
derer1.05_1	AUGUSTUS	exon	14989392	14989600	.	+	.	transcript_id "jg13910.t1"; gene_id "jg13910";
derer1.05_1	AUGUSTUS	stop_codon	14989598	14989600	.	+	0	transcript_id "jg13910.t1"; gene_id "jg13910";
derer1.05_1	ALN_BLOCK	exon	14991261	14992049	.	-	.	transcript_id "jg13911.t1"; gene_id "jg13911";
derer1.05_1	ALN_BLOCK	exon	14992428	14993387	.	-	.	transcript_id "jg13912.t1"; gene_id "jg13912";
derer1.05_1	ALN_BLOCK	exon	14997095	14998528	.	-	.	transcript_id "jg13913.t1"; gene_id "jg13913";
derer1.05_1	AUGUSTUS	stop_codon	14999305	14999307	.	-	0	transcript_id "jg13914.t1"; gene_id "jg13914";
derer1.05_1	AUGUSTUS	CDS	14999305	14999787	1	-	0	transcript_id "jg13914.t1"; gene_id "jg13914";
derer1.05_1	AUGUSTUS	exon	14999305	14999787	.	-	.	transcript_id "jg13914.t1"; gene_id "jg13914";
derer1.05_1	AUGUSTUS	start_codon	14999785	14999787	.	-	0	transcript_id "jg13914.t1"; gene_id "jg13914";
derer1.05_1	ALN_BLOCK	exon	14999983	15000339	.	-	.	transcript_id "jg13915.t1"; gene_id "jg13915";
derer1.05_1	ALN_BLOCK	exon	15002685	15003035	.	-	.	transcript_id "jg13917.t1"; gene_id "jg13917";
derer1.05_1	ALN_BLOCK	exon	15005499	15005792	.	-	.	transcript_id "jg13918.t1"; gene_id "jg13918";
derer1.05_1	ALN_BLOCK	exon	15006468	15007049	.	+	.	transcript_id "jg13919.t1"; gene_id "jg13919";
derer1.05_1	ALN_BLOCK	exon	15011853	15012434	.	-	.	transcript_id "jg13920.t1"; gene_id "jg13920";
derer1.05_1	ALN_BLOCK	exon	15018989	15018996	.	-	.	transcript_id "jg13921.t1"; gene_id "jg13921";
derer1.05_1	ALN_BLOCK	exon	15020888	15029090	.	-	.	transcript_id "jg13921.t1"; gene_id "jg13921";
derer1.05_1	AUGUSTUS	stop_codon	15031252	15031254	.	-	0	transcript_id "jg13922.t1"; gene_id "jg13922";
derer1.05_1	AUGUSTUS	CDS	15031252	15031335	0.54	-	0	transcript_id "jg13922.t1"; gene_id "jg13922";
derer1.05_1	AUGUSTUS	exon	15031252	15031335	.	-	.	transcript_id "jg13922.t1"; gene_id "jg13922";
derer1.05_1	AUGUSTUS	stop_codon	15031252	15031254	.	-	0	transcript_id "jg13922.t2"; gene_id "jg13922";
derer1.05_1	AUGUSTUS	CDS	15031252	15031335	0.41	-	0	transcript_id "jg13922.t2"; gene_id "jg13922";
derer1.05_1	AUGUSTUS	exon	15031252	15031335	.	-	.	transcript_id "jg13922.t2"; gene_id "jg13922";
derer1.05_1	AUGUSTUS	intron	15031336	15031883	.	-	.	transcript_id "jg13922.t1"; gene_id "jg13922";
derer1.05_1	AUGUSTUS	intron	15031336	15031883	.	-	.	transcript_id "jg13922.t2"; gene_id "jg13922";
derer1.05_1	AUGUSTUS	CDS	15031884	15032099	1	-	0	transcript_id "jg13922.t1"; gene_id "jg13922";
derer1.05_1	AUGUSTUS	exon	15031884	15032099	.	-	.	transcript_id "jg13922.t1"; gene_id "jg13922";
derer1.05_1	AUGUSTUS	CDS	15031884	15032099	1	-	0	transcript_id "jg13922.t2"; gene_id "jg13922";
derer1.05_1	AUGUSTUS	exon	15031884	15032099	.	-	.	transcript_id "jg13922.t2"; gene_id "jg13922";
derer1.05_1	AUGUSTUS	intron	15032100	15032279	.	-	.	transcript_id "jg13922.t1"; gene_id "jg13922";
derer1.05_1	AUGUSTUS	intron	15032100	15032279	.	-	.	transcript_id "jg13922.t2"; gene_id "jg13922";
derer1.05_1	AUGUSTUS	CDS	15032280	15032420	1	-	0	transcript_id "jg13922.t1"; gene_id "jg13922";
derer1.05_1	AUGUSTUS	exon	15032280	15032420	.	-	.	transcript_id "jg13922.t1"; gene_id "jg13922";
derer1.05_1	AUGUSTUS	CDS	15032280	15032420	1	-	0	transcript_id "jg13922.t2"; gene_id "jg13922";
derer1.05_1	AUGUSTUS	exon	15032280	15032420	.	-	.	transcript_id "jg13922.t2"; gene_id "jg13922";
derer1.05_1	AUGUSTUS	intron	15032421	15032493	.	-	.	transcript_id "jg13922.t1"; gene_id "jg13922";
derer1.05_1	AUGUSTUS	intron	15032421	15032493	.	-	.	transcript_id "jg13922.t2"; gene_id "jg13922";
derer1.05_1	AUGUSTUS	CDS	15032494	15033387	1	-	0	transcript_id "jg13922.t1"; gene_id "jg13922";
derer1.05_1	AUGUSTUS	exon	15032494	15033387	.	-	.	transcript_id "jg13922.t1"; gene_id "jg13922";
derer1.05_1	AUGUSTUS	CDS	15032494	15033387	1	-	0	transcript_id "jg13922.t2"; gene_id "jg13922";
derer1.05_1	AUGUSTUS	exon	15032494	15033387	.	-	.	transcript_id "jg13922.t2"; gene_id "jg13922";
derer1.05_1	AUGUSTUS	intron	15033388	15033447	.	-	.	transcript_id "jg13922.t1"; gene_id "jg13922";
derer1.05_1	AUGUSTUS	intron	15033388	15033447	.	-	.	transcript_id "jg13922.t2"; gene_id "jg13922";
derer1.05_1	AUGUSTUS	CDS	15033448	15035451	1	-	0	transcript_id "jg13922.t1"; gene_id "jg13922";
derer1.05_1	AUGUSTUS	exon	15033448	15035451	.	-	.	transcript_id "jg13922.t1"; gene_id "jg13922";
derer1.05_1	AUGUSTUS	CDS	15033448	15035451	1	-	0	transcript_id "jg13922.t2"; gene_id "jg13922";
derer1.05_1	AUGUSTUS	exon	15033448	15035451	.	-	.	transcript_id "jg13922.t2"; gene_id "jg13922";
derer1.05_1	AUGUSTUS	intron	15035452	15039442	.	-	.	transcript_id "jg13922.t1"; gene_id "jg13922";
derer1.05_1	AUGUSTUS	intron	15035452	15038132	.	-	.	transcript_id "jg13922.t2"; gene_id "jg13922";
derer1.05_1	AUGUSTUS	CDS	15038133	15038147	0.97	-	0	transcript_id "jg13922.t2"; gene_id "jg13922";
derer1.05_1	AUGUSTUS	exon	15038133	15038147	.	-	.	transcript_id "jg13922.t2"; gene_id "jg13922";
derer1.05_1	AUGUSTUS	start_codon	15038145	15038147	.	-	0	transcript_id "jg13922.t2"; gene_id "jg13922";
derer1.05_1	AUGUSTUS	CDS	15039443	15039469	1	-	0	transcript_id "jg13922.t1"; gene_id "jg13922";
derer1.05_1	AUGUSTUS	exon	15039443	15039469	.	-	.	transcript_id "jg13922.t1"; gene_id "jg13922";
derer1.05_1	AUGUSTUS	start_codon	15039467	15039469	.	-	0	transcript_id "jg13922.t1"; gene_id "jg13922";
derer1.05_1	ALN_BLOCK	exon	15041017	15042936	.	-	.	transcript_id "jg13923.t1"; gene_id "jg13923";
derer1.05_1	AUGUSTUS	start_codon	15044889	15044891	.	+	0	transcript_id "jg13924.t2"; gene_id "jg13924";
derer1.05_1	AUGUSTUS	CDS	15044889	15047192	0.81	+	0	transcript_id "jg13924.t2"; gene_id "jg13924";
derer1.05_1	AUGUSTUS	exon	15044889	15047192	.	+	.	transcript_id "jg13924.t2"; gene_id "jg13924";
derer1.05_1	AUGUSTUS	start_codon	15044889	15044891	.	+	0	transcript_id "jg13924.t1"; gene_id "jg13924";
derer1.05_1	AUGUSTUS	CDS	15044889	15046360	0.69	+	0	transcript_id "jg13924.t1"; gene_id "jg13924";
derer1.05_1	AUGUSTUS	exon	15044889	15046360	.	+	.	transcript_id "jg13924.t1"; gene_id "jg13924";
derer1.05_1	AUGUSTUS	intron	15046361	15046403	.	+	.	transcript_id "jg13924.t1"; gene_id "jg13924";
derer1.05_1	AUGUSTUS	CDS	15046404	15046431	0.92	+	1	transcript_id "jg13924.t1"; gene_id "jg13924";
derer1.05_1	AUGUSTUS	exon	15046404	15046431	.	+	.	transcript_id "jg13924.t1"; gene_id "jg13924";
derer1.05_1	AUGUSTUS	stop_codon	15046429	15046431	.	+	0	transcript_id "jg13924.t1"; gene_id "jg13924";
derer1.05_1	AUGUSTUS	stop_codon	15047190	15047192	.	+	0	transcript_id "jg13924.t2"; gene_id "jg13924";
derer1.05_1	AUGUSTUS	start_codon	15047929	15047931	.	+	0	transcript_id "jg13925.t1"; gene_id "jg13925";
derer1.05_1	AUGUSTUS	CDS	15047929	15048094	1	+	0	transcript_id "jg13925.t1"; gene_id "jg13925";
derer1.05_1	AUGUSTUS	exon	15047929	15048094	.	+	.	transcript_id "jg13925.t1"; gene_id "jg13925";
derer1.05_1	AUGUSTUS	intron	15048095	15050965	.	+	.	transcript_id "jg13925.t1"; gene_id "jg13925";
derer1.05_1	AUGUSTUS	CDS	15050966	15051018	0.69	+	2	transcript_id "jg13925.t1"; gene_id "jg13925";
derer1.05_1	AUGUSTUS	exon	15050966	15051018	.	+	.	transcript_id "jg13925.t1"; gene_id "jg13925";
derer1.05_1	AUGUSTUS	stop_codon	15051016	15051018	.	+	0	transcript_id "jg13925.t1"; gene_id "jg13925";
derer1.05_1	ALN_BLOCK	exon	15059957	15060246	.	+	.	transcript_id "jg13926.t1"; gene_id "jg13926";
derer1.05_1	ALN_BLOCK	exon	15060926	15062558	.	+	.	transcript_id "jg13926.t1"; gene_id "jg13926";
derer1.05_1	ALN_BLOCK	exon	15064049	15065524	.	+	.	transcript_id "jg13928.t1"; gene_id "jg13928";
derer1.05_1	ALN_BLOCK	exon	15067002	15069891	.	+	.	transcript_id "jg13927.t1"; gene_id "jg13927";
derer1.05_1	ALN_BLOCK	exon	15070287	15071445	.	-	.	transcript_id "jg13929.t1"; gene_id "jg13929";
derer1.05_1	ALN_BLOCK	exon	15075424	15077955	.	+	.	transcript_id "jg13930.t1"; gene_id "jg13930";
derer1.05_1	ALN_BLOCK	exon	15078127	15081096	.	-	.	transcript_id "jg13931.t1"; gene_id "jg13931";
derer1.05_1	ALN_BLOCK	exon	15081612	15085976	.	-	.	transcript_id "jg13932.t1"; gene_id "jg13932";
derer1.05_1	ALN_BLOCK	exon	15087888	15092193	.	-	.	transcript_id "jg13933.t1"; gene_id "jg13933";
derer1.05_1	ALN_BLOCK	exon	15092911	15093651	.	-	.	transcript_id "jg13934.t1"; gene_id "jg13934";
derer1.05_1	ALN_BLOCK	exon	15095630	15110207	.	+	.	transcript_id "jg13935.t1"; gene_id "jg13935";
derer1.05_1	ALN_BLOCK	exon	15111445	15116558	.	-	.	transcript_id "jg13936.t1"; gene_id "jg13936";
derer1.05_1	ALN_BLOCK	exon	15117329	15118006	.	-	.	transcript_id "jg13937.t1"; gene_id "jg13937";
derer1.05_1	AUGUSTUS	start_codon	15130035	15130037	.	+	0	transcript_id "jg13938.t1"; gene_id "jg13938";
derer1.05_1	AUGUSTUS	CDS	15130035	15135477	1	+	0	transcript_id "jg13938.t1"; gene_id "jg13938";
derer1.05_1	AUGUSTUS	exon	15130035	15135477	.	+	.	transcript_id "jg13938.t1"; gene_id "jg13938";
derer1.05_1	AUGUSTUS	intron	15135478	15135541	.	+	.	transcript_id "jg13938.t1"; gene_id "jg13938";
derer1.05_1	AUGUSTUS	CDS	15135542	15135670	1	+	2	transcript_id "jg13938.t1"; gene_id "jg13938";
derer1.05_1	AUGUSTUS	exon	15135542	15135670	.	+	.	transcript_id "jg13938.t1"; gene_id "jg13938";
derer1.05_1	AUGUSTUS	intron	15135671	15136228	.	+	.	transcript_id "jg13938.t1"; gene_id "jg13938";
derer1.05_1	AUGUSTUS	CDS	15136229	15136884	1	+	2	transcript_id "jg13938.t1"; gene_id "jg13938";
derer1.05_1	AUGUSTUS	exon	15136229	15136884	.	+	.	transcript_id "jg13938.t1"; gene_id "jg13938";
derer1.05_1	AUGUSTUS	intron	15136885	15136984	.	+	.	transcript_id "jg13938.t1"; gene_id "jg13938";
derer1.05_1	AUGUSTUS	CDS	15136985	15137200	1	+	0	transcript_id "jg13938.t1"; gene_id "jg13938";
derer1.05_1	AUGUSTUS	exon	15136985	15137200	.	+	.	transcript_id "jg13938.t1"; gene_id "jg13938";
derer1.05_1	AUGUSTUS	stop_codon	15137198	15137200	.	+	0	transcript_id "jg13938.t1"; gene_id "jg13938";
derer1.05_1	ALN_BLOCK	exon	15141251	15142488	.	+	.	transcript_id "jg13939.t1"; gene_id "jg13939";
derer1.05_1	ALN_BLOCK	exon	15167601	15178771	.	+	.	transcript_id "jg13940.t1"; gene_id "jg13940";
derer1.05_1	ALN_BLOCK	exon	15181141	15182769	.	-	.	transcript_id "jg13941.t1"; gene_id "jg13941";
derer1.05_1	ALN_BLOCK	exon	15183209	15183855	.	+	.	transcript_id "jg13942.t1"; gene_id "jg13942";
derer1.05_1	ALN_BLOCK	exon	15185030	15185610	.	-	.	transcript_id "jg13943.t1"; gene_id "jg13943";
derer1.05_1	ALN_BLOCK	exon	15185834	15186958	.	-	.	transcript_id "jg13944.t1"; gene_id "jg13944";
derer1.05_1	AUGUSTUS	start_codon	15208783	15208785	.	+	0	transcript_id "jg13945.t1"; gene_id "jg13945";
derer1.05_1	AUGUSTUS	CDS	15208783	15209640	1	+	0	transcript_id "jg13945.t1"; gene_id "jg13945";
derer1.05_1	AUGUSTUS	exon	15208783	15209640	.	+	.	transcript_id "jg13945.t1"; gene_id "jg13945";
derer1.05_1	AUGUSTUS	stop_codon	15209638	15209640	.	+	0	transcript_id "jg13945.t1"; gene_id "jg13945";
derer1.05_1	ALN_BLOCK	exon	15225664	15226807	.	+	.	transcript_id "jg13946.t1"; gene_id "jg13946";
derer1.05_1	ALN_BLOCK	exon	15228487	15230118	.	-	.	transcript_id "jg13947.t1"; gene_id "jg13947";
derer1.05_1	AUGUSTUS	start_codon	15237813	15237815	.	+	0	transcript_id "jg13948.t1"; gene_id "jg13948";
derer1.05_1	AUGUSTUS	CDS	15237813	15238237	1	+	0	transcript_id "jg13948.t1"; gene_id "jg13948";
derer1.05_1	AUGUSTUS	exon	15237813	15238237	.	+	.	transcript_id "jg13948.t1"; gene_id "jg13948";
derer1.05_1	AUGUSTUS	intron	15238238	15238476	.	+	.	transcript_id "jg13948.t1"; gene_id "jg13948";
derer1.05_1	AUGUSTUS	CDS	15238477	15239626	0.99	+	1	transcript_id "jg13948.t1"; gene_id "jg13948";
derer1.05_1	AUGUSTUS	exon	15238477	15239626	.	+	.	transcript_id "jg13948.t1"; gene_id "jg13948";
derer1.05_1	AUGUSTUS	stop_codon	15239624	15239626	.	+	0	transcript_id "jg13948.t1"; gene_id "jg13948";
derer1.05_1	ALN_BLOCK	exon	15240528	15240839	.	+	.	transcript_id "jg13949.t1"; gene_id "jg13949";
derer1.05_1	ALN_BLOCK	exon	15241293	15241773	.	-	.	transcript_id "jg13950.t1"; gene_id "jg13950";
derer1.05_1	ALN_BLOCK	exon	15242198	15242788	.	+	.	transcript_id "jg13951.t1"; gene_id "jg13951";
derer1.05_1	AUGUSTUS	stop_codon	15243104	15243106	.	-	0	transcript_id "jg13952.t1"; gene_id "jg13952";
derer1.05_1	AUGUSTUS	CDS	15243104	15243301	1	-	0	transcript_id "jg13952.t1"; gene_id "jg13952";
derer1.05_1	AUGUSTUS	exon	15243104	15243301	.	-	.	transcript_id "jg13952.t1"; gene_id "jg13952";
derer1.05_1	AUGUSTUS	intron	15243302	15243366	.	-	.	transcript_id "jg13952.t1"; gene_id "jg13952";
derer1.05_1	AUGUSTUS	CDS	15243367	15243701	1	-	2	transcript_id "jg13952.t1"; gene_id "jg13952";
derer1.05_1	AUGUSTUS	exon	15243367	15243701	.	-	.	transcript_id "jg13952.t1"; gene_id "jg13952";
derer1.05_1	AUGUSTUS	intron	15243702	15243759	.	-	.	transcript_id "jg13952.t1"; gene_id "jg13952";
derer1.05_1	AUGUSTUS	CDS	15243760	15244225	0.81	-	0	transcript_id "jg13952.t1"; gene_id "jg13952";
derer1.05_1	AUGUSTUS	exon	15243760	15244225	.	-	.	transcript_id "jg13952.t1"; gene_id "jg13952";
derer1.05_1	AUGUSTUS	start_codon	15244223	15244225	.	-	0	transcript_id "jg13952.t1"; gene_id "jg13952";
derer1.05_1	AUGUSTUS	stop_codon	15244904	15244906	.	-	0	transcript_id "jg13953.t1"; gene_id "jg13953";
derer1.05_1	AUGUSTUS	CDS	15244904	15245110	1	-	0	transcript_id "jg13953.t1"; gene_id "jg13953";
derer1.05_1	AUGUSTUS	exon	15244904	15245110	.	-	.	transcript_id "jg13953.t1"; gene_id "jg13953";
derer1.05_1	AUGUSTUS	intron	15245111	15245166	.	-	.	transcript_id "jg13953.t1"; gene_id "jg13953";
derer1.05_1	AUGUSTUS	CDS	15245167	15245474	1	-	2	transcript_id "jg13953.t1"; gene_id "jg13953";
derer1.05_1	AUGUSTUS	exon	15245167	15245474	.	-	.	transcript_id "jg13953.t1"; gene_id "jg13953";
derer1.05_1	AUGUSTUS	intron	15245475	15245534	.	-	.	transcript_id "jg13953.t1"; gene_id "jg13953";
derer1.05_1	AUGUSTUS	CDS	15245535	15246189	0.45	-	0	transcript_id "jg13953.t1"; gene_id "jg13953";
derer1.05_1	AUGUSTUS	exon	15245535	15246189	.	-	.	transcript_id "jg13953.t1"; gene_id "jg13953";
derer1.05_1	AUGUSTUS	start_codon	15246187	15246189	.	-	0	transcript_id "jg13953.t1"; gene_id "jg13953";
derer1.05_1	ALN_BLOCK	exon	15246553	15246806	.	-	.	transcript_id "jg13954.t1"; gene_id "jg13954";
derer1.05_1	ALN_BLOCK	exon	15248975	15250759	.	+	.	transcript_id "jg13955.t1"; gene_id "jg13955";
derer1.05_1	ALN_BLOCK	exon	15251302	15254585	.	+	.	transcript_id "jg13956.t1"; gene_id "jg13956";
derer1.05_1	AUGUSTUS	stop_codon	15256379	15256381	.	-	0	transcript_id "jg13957.t1"; gene_id "jg13957";
derer1.05_1	AUGUSTUS	CDS	15256379	15256516	1	-	0	transcript_id "jg13957.t1"; gene_id "jg13957";
derer1.05_1	AUGUSTUS	exon	15256379	15256516	.	-	.	transcript_id "jg13957.t1"; gene_id "jg13957";
derer1.05_1	AUGUSTUS	intron	15256517	15256567	.	-	.	transcript_id "jg13957.t1"; gene_id "jg13957";
derer1.05_1	AUGUSTUS	CDS	15256568	15256713	1	-	2	transcript_id "jg13957.t1"; gene_id "jg13957";
derer1.05_1	AUGUSTUS	exon	15256568	15256713	.	-	.	transcript_id "jg13957.t1"; gene_id "jg13957";
derer1.05_1	AUGUSTUS	intron	15256714	15256779	.	-	.	transcript_id "jg13957.t1"; gene_id "jg13957";
derer1.05_1	AUGUSTUS	CDS	15256780	15256924	0.91	-	0	transcript_id "jg13957.t1"; gene_id "jg13957";
derer1.05_1	AUGUSTUS	exon	15256780	15256924	.	-	.	transcript_id "jg13957.t1"; gene_id "jg13957";
derer1.05_1	AUGUSTUS	start_codon	15256922	15256924	.	-	0	transcript_id "jg13957.t1"; gene_id "jg13957";
derer1.05_1	ALN_BLOCK	exon	15258105	15262237	.	-	.	transcript_id "jg13958.t1"; gene_id "jg13958";
derer1.05_1	ALN_BLOCK	exon	15299634	15301297	.	-	.	transcript_id "jg13959.t1"; gene_id "jg13959";
derer1.05_1	ALN_BLOCK	exon	15302574	15304996	.	+	.	transcript_id "jg13960.t1"; gene_id "jg13960";
derer1.05_1	ALN_BLOCK	exon	15307317	15308076	.	+	.	transcript_id "jg13961.t1"; gene_id "jg13961";
derer1.05_1	AUGUSTUS	stop_codon	15310555	15310557	.	-	0	transcript_id "jg13962.t1"; gene_id "jg13962";
derer1.05_1	AUGUSTUS	CDS	15310555	15310613	1	-	2	transcript_id "jg13962.t1"; gene_id "jg13962";
derer1.05_1	AUGUSTUS	exon	15310555	15310613	.	-	.	transcript_id "jg13962.t1"; gene_id "jg13962";
derer1.05_1	AUGUSTUS	intron	15310614	15310677	.	-	.	transcript_id "jg13962.t1"; gene_id "jg13962";
derer1.05_1	AUGUSTUS	CDS	15310678	15310843	1	-	0	transcript_id "jg13962.t1"; gene_id "jg13962";
derer1.05_1	AUGUSTUS	exon	15310678	15310843	.	-	.	transcript_id "jg13962.t1"; gene_id "jg13962";
derer1.05_1	AUGUSTUS	intron	15310844	15310903	.	-	.	transcript_id "jg13962.t1"; gene_id "jg13962";
derer1.05_1	AUGUSTUS	CDS	15310904	15310957	1	-	0	transcript_id "jg13962.t1"; gene_id "jg13962";
derer1.05_1	AUGUSTUS	exon	15310904	15310957	.	-	.	transcript_id "jg13962.t1"; gene_id "jg13962";
derer1.05_1	AUGUSTUS	intron	15310958	15311012	.	-	.	transcript_id "jg13962.t1"; gene_id "jg13962";
derer1.05_1	AUGUSTUS	CDS	15311013	15311644	1	-	2	transcript_id "jg13962.t1"; gene_id "jg13962";
derer1.05_1	AUGUSTUS	exon	15311013	15311644	.	-	.	transcript_id "jg13962.t1"; gene_id "jg13962";
derer1.05_1	AUGUSTUS	intron	15311645	15311711	.	-	.	transcript_id "jg13962.t1"; gene_id "jg13962";
derer1.05_1	AUGUSTUS	CDS	15311712	15311908	1	-	1	transcript_id "jg13962.t1"; gene_id "jg13962";
derer1.05_1	AUGUSTUS	exon	15311712	15311908	.	-	.	transcript_id "jg13962.t1"; gene_id "jg13962";
derer1.05_1	AUGUSTUS	intron	15311909	15311962	.	-	.	transcript_id "jg13962.t1"; gene_id "jg13962";
derer1.05_1	AUGUSTUS	CDS	15311963	15312265	1	-	1	transcript_id "jg13962.t1"; gene_id "jg13962";
derer1.05_1	AUGUSTUS	exon	15311963	15312265	.	-	.	transcript_id "jg13962.t1"; gene_id "jg13962";
derer1.05_1	AUGUSTUS	intron	15312266	15312338	.	-	.	transcript_id "jg13962.t1"; gene_id "jg13962";
derer1.05_1	AUGUSTUS	CDS	15312339	15312457	0.97	-	0	transcript_id "jg13962.t1"; gene_id "jg13962";
derer1.05_1	AUGUSTUS	exon	15312339	15312457	.	-	.	transcript_id "jg13962.t1"; gene_id "jg13962";
derer1.05_1	AUGUSTUS	start_codon	15312455	15312457	.	-	0	transcript_id "jg13962.t1"; gene_id "jg13962";
derer1.05_1	AUGUSTUS	stop_codon	15312805	15312807	.	-	0	transcript_id "jg13963.t1"; gene_id "jg13963";
derer1.05_1	AUGUSTUS	CDS	15312805	15312863	1	-	2	transcript_id "jg13963.t1"; gene_id "jg13963";
derer1.05_1	AUGUSTUS	exon	15312805	15312863	.	-	.	transcript_id "jg13963.t1"; gene_id "jg13963";
derer1.05_1	AUGUSTUS	intron	15312864	15312922	.	-	.	transcript_id "jg13963.t1"; gene_id "jg13963";
derer1.05_1	AUGUSTUS	CDS	15312923	15313088	1	-	0	transcript_id "jg13963.t1"; gene_id "jg13963";
derer1.05_1	AUGUSTUS	exon	15312923	15313088	.	-	.	transcript_id "jg13963.t1"; gene_id "jg13963";
derer1.05_1	AUGUSTUS	intron	15313089	15313146	.	-	.	transcript_id "jg13963.t1"; gene_id "jg13963";
derer1.05_1	AUGUSTUS	CDS	15313147	15313278	0.68	-	0	transcript_id "jg13963.t1"; gene_id "jg13963";
derer1.05_1	AUGUSTUS	exon	15313147	15313278	.	-	.	transcript_id "jg13963.t1"; gene_id "jg13963";
derer1.05_1	AUGUSTUS	intron	15313279	15313635	.	-	.	transcript_id "jg13963.t1"; gene_id "jg13963";
derer1.05_1	AUGUSTUS	CDS	15313636	15313778	0.86	-	2	transcript_id "jg13963.t1"; gene_id "jg13963";
derer1.05_1	AUGUSTUS	exon	15313636	15313778	.	-	.	transcript_id "jg13963.t1"; gene_id "jg13963";
derer1.05_1	AUGUSTUS	intron	15313779	15313830	.	-	.	transcript_id "jg13963.t1"; gene_id "jg13963";
derer1.05_1	AUGUSTUS	CDS	15313831	15313996	0.63	-	0	transcript_id "jg13963.t1"; gene_id "jg13963";
derer1.05_1	AUGUSTUS	exon	15313831	15313996	.	-	.	transcript_id "jg13963.t1"; gene_id "jg13963";
derer1.05_1	AUGUSTUS	start_codon	15313994	15313996	.	-	0	transcript_id "jg13963.t1"; gene_id "jg13963";
derer1.05_1	AUGUSTUS	stop_codon	15315168	15315170	.	-	0	transcript_id "jg13964.t1"; gene_id "jg13964";
derer1.05_1	AUGUSTUS	CDS	15315168	15315326	0.63	-	0	transcript_id "jg13964.t1"; gene_id "jg13964";
derer1.05_1	AUGUSTUS	exon	15315168	15315326	.	-	.	transcript_id "jg13964.t1"; gene_id "jg13964";
derer1.05_1	AUGUSTUS	intron	15315327	15315422	.	-	.	transcript_id "jg13964.t1"; gene_id "jg13964";
derer1.05_1	AUGUSTUS	CDS	15315423	15315472	0.71	-	2	transcript_id "jg13964.t1"; gene_id "jg13964";
derer1.05_1	AUGUSTUS	exon	15315423	15315472	.	-	.	transcript_id "jg13964.t1"; gene_id "jg13964";
derer1.05_1	AUGUSTUS	intron	15315473	15315541	.	-	.	transcript_id "jg13964.t1"; gene_id "jg13964";
derer1.05_1	AUGUSTUS	CDS	15315542	15315952	0.71	-	2	transcript_id "jg13964.t1"; gene_id "jg13964";
derer1.05_1	AUGUSTUS	exon	15315542	15315952	.	-	.	transcript_id "jg13964.t1"; gene_id "jg13964";
derer1.05_1	AUGUSTUS	intron	15315953	15316005	.	-	.	transcript_id "jg13964.t1"; gene_id "jg13964";
derer1.05_1	AUGUSTUS	CDS	15316006	15316202	1	-	1	transcript_id "jg13964.t1"; gene_id "jg13964";
derer1.05_1	AUGUSTUS	exon	15316006	15316202	.	-	.	transcript_id "jg13964.t1"; gene_id "jg13964";
derer1.05_1	AUGUSTUS	intron	15316203	15316254	.	-	.	transcript_id "jg13964.t1"; gene_id "jg13964";
derer1.05_1	AUGUSTUS	CDS	15316255	15316405	1	-	2	transcript_id "jg13964.t1"; gene_id "jg13964";
derer1.05_1	AUGUSTUS	exon	15316255	15316405	.	-	.	transcript_id "jg13964.t1"; gene_id "jg13964";
derer1.05_1	AUGUSTUS	intron	15316406	15316490	.	-	.	transcript_id "jg13964.t1"; gene_id "jg13964";
derer1.05_1	AUGUSTUS	CDS	15316491	15316642	0.98	-	1	transcript_id "jg13964.t1"; gene_id "jg13964";
derer1.05_1	AUGUSTUS	exon	15316491	15316642	.	-	.	transcript_id "jg13964.t1"; gene_id "jg13964";
derer1.05_1	AUGUSTUS	intron	15316643	15316695	.	-	.	transcript_id "jg13964.t1"; gene_id "jg13964";
derer1.05_1	AUGUSTUS	CDS	15316696	15316904	0.72	-	0	transcript_id "jg13964.t1"; gene_id "jg13964";
derer1.05_1	AUGUSTUS	exon	15316696	15316904	.	-	.	transcript_id "jg13964.t1"; gene_id "jg13964";
derer1.05_1	AUGUSTUS	start_codon	15316902	15316904	.	-	0	transcript_id "jg13964.t1"; gene_id "jg13964";
derer1.05_1	AUGUSTUS	stop_codon	15317008	15317010	.	-	0	transcript_id "jg13965.t1"; gene_id "jg13965";
derer1.05_1	AUGUSTUS	CDS	15317008	15317081	1	-	2	transcript_id "jg13965.t1"; gene_id "jg13965";
derer1.05_1	AUGUSTUS	exon	15317008	15317081	.	-	.	transcript_id "jg13965.t1"; gene_id "jg13965";
derer1.05_1	AUGUSTUS	intron	15317082	15317142	.	-	.	transcript_id "jg13965.t1"; gene_id "jg13965";
derer1.05_1	AUGUSTUS	CDS	15317143	15317308	1	-	0	transcript_id "jg13965.t1"; gene_id "jg13965";
derer1.05_1	AUGUSTUS	exon	15317143	15317308	.	-	.	transcript_id "jg13965.t1"; gene_id "jg13965";
derer1.05_1	AUGUSTUS	intron	15317309	15317370	.	-	.	transcript_id "jg13965.t1"; gene_id "jg13965";
derer1.05_1	AUGUSTUS	CDS	15317371	15317557	0.91	-	1	transcript_id "jg13965.t1"; gene_id "jg13965";
derer1.05_1	AUGUSTUS	exon	15317371	15317557	.	-	.	transcript_id "jg13965.t1"; gene_id "jg13965";
derer1.05_1	AUGUSTUS	intron	15317558	15318320	.	-	.	transcript_id "jg13965.t1"; gene_id "jg13965";
derer1.05_1	AUGUSTUS	CDS	15318321	15318623	0.94	-	1	transcript_id "jg13965.t1"; gene_id "jg13965";
derer1.05_1	AUGUSTUS	exon	15318321	15318623	.	-	.	transcript_id "jg13965.t1"; gene_id "jg13965";
derer1.05_1	AUGUSTUS	intron	15318624	15318679	.	-	.	transcript_id "jg13965.t1"; gene_id "jg13965";
derer1.05_1	AUGUSTUS	CDS	15318680	15318842	0.8	-	2	transcript_id "jg13965.t1"; gene_id "jg13965";
derer1.05_1	AUGUSTUS	exon	15318680	15318842	.	-	.	transcript_id "jg13965.t1"; gene_id "jg13965";
derer1.05_1	AUGUSTUS	intron	15318843	15319118	.	-	.	transcript_id "jg13965.t1"; gene_id "jg13965";
derer1.05_1	AUGUSTUS	CDS	15319119	15319287	0.82	-	0	transcript_id "jg13965.t1"; gene_id "jg13965";
derer1.05_1	AUGUSTUS	exon	15319119	15319287	.	-	.	transcript_id "jg13965.t1"; gene_id "jg13965";
derer1.05_1	AUGUSTUS	intron	15319288	15319361	.	-	.	transcript_id "jg13965.t1"; gene_id "jg13965";
derer1.05_1	AUGUSTUS	CDS	15319362	15319400	1	-	0	transcript_id "jg13965.t1"; gene_id "jg13965";
derer1.05_1	AUGUSTUS	exon	15319362	15319400	.	-	.	transcript_id "jg13965.t1"; gene_id "jg13965";
derer1.05_1	AUGUSTUS	intron	15319401	15319453	.	-	.	transcript_id "jg13965.t1"; gene_id "jg13965";
derer1.05_1	AUGUSTUS	CDS	15319454	15319615	0.41	-	0	transcript_id "jg13965.t1"; gene_id "jg13965";
derer1.05_1	AUGUSTUS	exon	15319454	15319615	.	-	.	transcript_id "jg13965.t1"; gene_id "jg13965";
derer1.05_1	AUGUSTUS	intron	15319616	15320357	.	-	.	transcript_id "jg13965.t1"; gene_id "jg13965";
derer1.05_1	AUGUSTUS	CDS	15320358	15320667	0.3	-	1	transcript_id "jg13965.t1"; gene_id "jg13965";
derer1.05_1	AUGUSTUS	exon	15320358	15320667	.	-	.	transcript_id "jg13965.t1"; gene_id "jg13965";
derer1.05_1	AUGUSTUS	intron	15320668	15320715	.	-	.	transcript_id "jg13965.t1"; gene_id "jg13965";
derer1.05_1	AUGUSTUS	CDS	15320716	15320810	0.32	-	0	transcript_id "jg13965.t1"; gene_id "jg13965";
derer1.05_1	AUGUSTUS	exon	15320716	15320810	.	-	.	transcript_id "jg13965.t1"; gene_id "jg13965";
derer1.05_1	AUGUSTUS	start_codon	15320808	15320810	.	-	0	transcript_id "jg13965.t1"; gene_id "jg13965";
derer1.05_1	AUGUSTUS	start_codon	15322075	15322077	.	+	0	transcript_id "jg13966.t1"; gene_id "jg13966";
derer1.05_1	AUGUSTUS	CDS	15322075	15322160	0.81	+	0	transcript_id "jg13966.t1"; gene_id "jg13966";
derer1.05_1	AUGUSTUS	exon	15322075	15322160	.	+	.	transcript_id "jg13966.t1"; gene_id "jg13966";
derer1.05_1	AUGUSTUS	intron	15322161	15322216	.	+	.	transcript_id "jg13966.t1"; gene_id "jg13966";
derer1.05_1	AUGUSTUS	CDS	15322217	15322416	1	+	1	transcript_id "jg13966.t1"; gene_id "jg13966";
derer1.05_1	AUGUSTUS	exon	15322217	15322416	.	+	.	transcript_id "jg13966.t1"; gene_id "jg13966";
derer1.05_1	AUGUSTUS	intron	15322417	15322469	.	+	.	transcript_id "jg13966.t1"; gene_id "jg13966";
derer1.05_1	AUGUSTUS	CDS	15322470	15322663	1	+	2	transcript_id "jg13966.t1"; gene_id "jg13966";
derer1.05_1	AUGUSTUS	exon	15322470	15322663	.	+	.	transcript_id "jg13966.t1"; gene_id "jg13966";
derer1.05_1	AUGUSTUS	intron	15322664	15322936	.	+	.	transcript_id "jg13966.t1"; gene_id "jg13966";
derer1.05_1	AUGUSTUS	CDS	15322937	15323041	1	+	0	transcript_id "jg13966.t1"; gene_id "jg13966";
derer1.05_1	AUGUSTUS	exon	15322937	15323041	.	+	.	transcript_id "jg13966.t1"; gene_id "jg13966";
derer1.05_1	AUGUSTUS	intron	15323042	15323101	.	+	.	transcript_id "jg13966.t1"; gene_id "jg13966";
derer1.05_1	AUGUSTUS	CDS	15323102	15323249	1	+	0	transcript_id "jg13966.t1"; gene_id "jg13966";
derer1.05_1	AUGUSTUS	exon	15323102	15323249	.	+	.	transcript_id "jg13966.t1"; gene_id "jg13966";
derer1.05_1	AUGUSTUS	intron	15323250	15323308	.	+	.	transcript_id "jg13966.t1"; gene_id "jg13966";
derer1.05_1	AUGUSTUS	CDS	15323309	15323331	1	+	2	transcript_id "jg13966.t1"; gene_id "jg13966";
derer1.05_1	AUGUSTUS	exon	15323309	15323331	.	+	.	transcript_id "jg13966.t1"; gene_id "jg13966";
derer1.05_1	AUGUSTUS	stop_codon	15323329	15323331	.	+	0	transcript_id "jg13966.t1"; gene_id "jg13966";
derer1.05_1	ALN_BLOCK	exon	15327973	15329256	.	+	.	transcript_id "jg13967.t1"; gene_id "jg13967";
derer1.05_1	ALN_BLOCK	exon	15331918	15332365	.	-	.	transcript_id "jg13968.t1"; gene_id "jg13968";
derer1.05_1	AUGUSTUS	stop_codon	15333147	15333149	.	-	0	transcript_id "jg13969.t1"; gene_id "jg13969";
derer1.05_1	AUGUSTUS	CDS	15333147	15333404	0.55	-	0	transcript_id "jg13969.t1"; gene_id "jg13969";
derer1.05_1	AUGUSTUS	exon	15333147	15333404	.	-	.	transcript_id "jg13969.t1"; gene_id "jg13969";
derer1.05_1	AUGUSTUS	start_codon	15333402	15333404	.	-	0	transcript_id "jg13969.t1"; gene_id "jg13969";
derer1.05_1	ALN_BLOCK	exon	15345095	15346673	.	-	.	transcript_id "jg13970.t1"; gene_id "jg13970";
derer1.05_1	ALN_BLOCK	exon	15413980	15416013	.	+	.	transcript_id "jg13973.t1"; gene_id "jg13973";
derer1.05_1	ALN_BLOCK	exon	15435782	15436590	.	+	.	transcript_id "jg13974.t1"; gene_id "jg13974";
derer1.05_1	ALN_BLOCK	exon	15438149	15438930	.	+	.	transcript_id "jg13975.t1"; gene_id "jg13975";
derer1.05_1	ALN_BLOCK	exon	15458017	15458343	.	+	.	transcript_id "jg13976.t1"; gene_id "jg13976";
derer1.05_1	ALN_BLOCK	exon	15498834	15499332	.	+	.	transcript_id "jg13978.t1"; gene_id "jg13978";
derer1.05_1	ALN_BLOCK	exon	15593106	15593528	.	+	.	transcript_id "jg13979.t1"; gene_id "jg13979";
derer1.05_1	AUGUSTUS	start_codon	15596032	15596034	.	+	0	transcript_id "jg13980.t1"; gene_id "jg13980";
derer1.05_1	AUGUSTUS	CDS	15596032	15596330	1	+	0	transcript_id "jg13980.t1"; gene_id "jg13980";
derer1.05_1	AUGUSTUS	exon	15596032	15596330	.	+	.	transcript_id "jg13980.t1"; gene_id "jg13980";
derer1.05_1	AUGUSTUS	intron	15596331	15596389	.	+	.	transcript_id "jg13980.t1"; gene_id "jg13980";
derer1.05_1	AUGUSTUS	CDS	15596390	15596472	1	+	1	transcript_id "jg13980.t1"; gene_id "jg13980";
derer1.05_1	AUGUSTUS	exon	15596390	15596472	.	+	.	transcript_id "jg13980.t1"; gene_id "jg13980";
derer1.05_1	AUGUSTUS	intron	15596473	15596569	.	+	.	transcript_id "jg13980.t1"; gene_id "jg13980";
derer1.05_1	AUGUSTUS	CDS	15596570	15597229	1	+	2	transcript_id "jg13980.t1"; gene_id "jg13980";
derer1.05_1	AUGUSTUS	exon	15596570	15597229	.	+	.	transcript_id "jg13980.t1"; gene_id "jg13980";
derer1.05_1	AUGUSTUS	intron	15597230	15597292	.	+	.	transcript_id "jg13980.t1"; gene_id "jg13980";
derer1.05_1	AUGUSTUS	CDS	15597293	15597385	1	+	2	transcript_id "jg13980.t1"; gene_id "jg13980";
derer1.05_1	AUGUSTUS	exon	15597293	15597385	.	+	.	transcript_id "jg13980.t1"; gene_id "jg13980";
derer1.05_1	AUGUSTUS	intron	15597386	15597440	.	+	.	transcript_id "jg13980.t1"; gene_id "jg13980";
derer1.05_1	AUGUSTUS	CDS	15597441	15597473	1	+	2	transcript_id "jg13980.t1"; gene_id "jg13980";
derer1.05_1	AUGUSTUS	exon	15597441	15597473	.	+	.	transcript_id "jg13980.t1"; gene_id "jg13980";
derer1.05_1	AUGUSTUS	intron	15597474	15597537	.	+	.	transcript_id "jg13980.t1"; gene_id "jg13980";
derer1.05_1	AUGUSTUS	CDS	15597538	15597609	1	+	2	transcript_id "jg13980.t1"; gene_id "jg13980";
derer1.05_1	AUGUSTUS	exon	15597538	15597609	.	+	.	transcript_id "jg13980.t1"; gene_id "jg13980";
derer1.05_1	AUGUSTUS	intron	15597610	15597659	.	+	.	transcript_id "jg13980.t1"; gene_id "jg13980";
derer1.05_1	AUGUSTUS	CDS	15597660	15597972	1	+	2	transcript_id "jg13980.t1"; gene_id "jg13980";
derer1.05_1	AUGUSTUS	exon	15597660	15597972	.	+	.	transcript_id "jg13980.t1"; gene_id "jg13980";
derer1.05_1	AUGUSTUS	intron	15597973	15598032	.	+	.	transcript_id "jg13980.t1"; gene_id "jg13980";
derer1.05_1	AUGUSTUS	CDS	15598033	15598151	0.94	+	1	transcript_id "jg13980.t1"; gene_id "jg13980";
derer1.05_1	AUGUSTUS	exon	15598033	15598151	.	+	.	transcript_id "jg13980.t1"; gene_id "jg13980";
derer1.05_1	AUGUSTUS	intron	15598152	15598199	.	+	.	transcript_id "jg13980.t1"; gene_id "jg13980";
derer1.05_1	AUGUSTUS	CDS	15598200	15598213	0.92	+	2	transcript_id "jg13980.t1"; gene_id "jg13980";
derer1.05_1	AUGUSTUS	exon	15598200	15598213	.	+	.	transcript_id "jg13980.t1"; gene_id "jg13980";
derer1.05_1	AUGUSTUS	stop_codon	15598211	15598213	.	+	0	transcript_id "jg13980.t1"; gene_id "jg13980";
derer1.05_1	ALN_BLOCK	exon	15602341	15604269	.	+	.	transcript_id "jg13981.t1"; gene_id "jg13981";
derer1.05_1	ALN_BLOCK	exon	15643329	15643942	.	-	.	transcript_id "jg13982.t1"; gene_id "jg13982";
derer1.05_1	AUGUSTUS	stop_codon	15653089	15653091	.	-	0	transcript_id "jg13983.t1"; gene_id "jg13983";
derer1.05_1	AUGUSTUS	CDS	15653089	15653358	0.94	-	0	transcript_id "jg13983.t1"; gene_id "jg13983";
derer1.05_1	AUGUSTUS	exon	15653089	15653358	.	-	.	transcript_id "jg13983.t1"; gene_id "jg13983";
derer1.05_1	AUGUSTUS	start_codon	15653356	15653358	.	-	0	transcript_id "jg13983.t1"; gene_id "jg13983";
derer1.05_1	AUGUSTUS	stop_codon	15693071	15693073	.	-	0	transcript_id "jg13984.t1"; gene_id "jg13984";
derer1.05_1	AUGUSTUS	CDS	15693071	15693546	0.75	-	2	transcript_id "jg13984.t1"; gene_id "jg13984";
derer1.05_1	AUGUSTUS	exon	15693071	15693546	.	-	.	transcript_id "jg13984.t1"; gene_id "jg13984";
derer1.05_1	AUGUSTUS	intron	15693547	15693714	.	-	.	transcript_id "jg13984.t1"; gene_id "jg13984";
derer1.05_1	AUGUSTUS	CDS	15693715	15694831	0.95	-	0	transcript_id "jg13984.t1"; gene_id "jg13984";
derer1.05_1	AUGUSTUS	exon	15693715	15694831	.	-	.	transcript_id "jg13984.t1"; gene_id "jg13984";
derer1.05_1	AUGUSTUS	intron	15694832	15694897	.	-	.	transcript_id "jg13984.t1"; gene_id "jg13984";
derer1.05_1	AUGUSTUS	CDS	15694898	15695025	1	-	2	transcript_id "jg13984.t1"; gene_id "jg13984";
derer1.05_1	AUGUSTUS	exon	15694898	15695025	.	-	.	transcript_id "jg13984.t1"; gene_id "jg13984";
derer1.05_1	AUGUSTUS	intron	15695026	15695088	.	-	.	transcript_id "jg13984.t1"; gene_id "jg13984";
derer1.05_1	AUGUSTUS	CDS	15695089	15695158	1	-	0	transcript_id "jg13984.t1"; gene_id "jg13984";
derer1.05_1	AUGUSTUS	exon	15695089	15695158	.	-	.	transcript_id "jg13984.t1"; gene_id "jg13984";
derer1.05_1	AUGUSTUS	start_codon	15695156	15695158	.	-	0	transcript_id "jg13984.t1"; gene_id "jg13984";
derer1.05_1	ALN_BLOCK	exon	15711308	15726537	.	+	.	transcript_id "jg13986.t1"; gene_id "jg13986";
derer1.05_1	ALN_BLOCK	exon	15739956	15740798	.	+	.	transcript_id "jg13987.t1"; gene_id "jg13987";
derer1.05_1	ALN_BLOCK	exon	15745270	15747072	.	-	.	transcript_id "jg13988.t1"; gene_id "jg13988";
derer1.05_1	ALN_BLOCK	exon	15751096	15756553	.	-	.	transcript_id "jg13989.t1"; gene_id "jg13989";
derer1.05_1	ALN_BLOCK	exon	15764609	15766228	.	+	.	transcript_id "jg13990.t1"; gene_id "jg13990";
derer1.05_1	ALN_BLOCK	exon	15775836	15776909	.	-	.	transcript_id "jg13991.t1"; gene_id "jg13991";
derer1.05_1	ALN_BLOCK	exon	15780957	15782291	.	-	.	transcript_id "jg13992.t1"; gene_id "jg13992";
derer1.05_1	ALN_BLOCK	exon	15785015	15787774	.	-	.	transcript_id "jg13993.t1"; gene_id "jg13993";
derer1.05_1	ALN_BLOCK	exon	15788303	15789726	.	+	.	transcript_id "jg13994.t1"; gene_id "jg13994";
derer1.05_1	ALN_BLOCK	exon	15790259	15791000	.	-	.	transcript_id "jg13995.t1"; gene_id "jg13995";
derer1.05_1	ALN_BLOCK	exon	15807191	15808691	.	+	.	transcript_id "jg13996.t1"; gene_id "jg13996";
derer1.05_1	ALN_BLOCK	exon	15810249	15810728	.	+	.	transcript_id "jg13997.t1"; gene_id "jg13997";
derer1.05_1	AUGUSTUS	stop_codon	15816038	15816040	.	-	0	transcript_id "jg13998.t1"; gene_id "jg13998";
derer1.05_1	AUGUSTUS	CDS	15816038	15816310	0.61	-	0	transcript_id "jg13998.t1"; gene_id "jg13998";
derer1.05_1	AUGUSTUS	exon	15816038	15816310	.	-	.	transcript_id "jg13998.t1"; gene_id "jg13998";
derer1.05_1	AUGUSTUS	intron	15816311	15824799	.	-	.	transcript_id "jg13998.t1"; gene_id "jg13998";
derer1.05_1	AUGUSTUS	CDS	15824800	15824877	0.62	-	0	transcript_id "jg13998.t1"; gene_id "jg13998";
derer1.05_1	AUGUSTUS	exon	15824800	15824877	.	-	.	transcript_id "jg13998.t1"; gene_id "jg13998";
derer1.05_1	AUGUSTUS	start_codon	15824875	15824877	.	-	0	transcript_id "jg13998.t1"; gene_id "jg13998";
derer1.05_1	AUGUSTUS	start_codon	15824927	15824929	.	+	0	transcript_id "jg13999.t1"; gene_id "jg13999";
derer1.05_1	AUGUSTUS	CDS	15824927	15825056	0.96	+	0	transcript_id "jg13999.t1"; gene_id "jg13999";
derer1.05_1	AUGUSTUS	exon	15824927	15825056	.	+	.	transcript_id "jg13999.t1"; gene_id "jg13999";
derer1.05_1	AUGUSTUS	intron	15825057	15825610	.	+	.	transcript_id "jg13999.t1"; gene_id "jg13999";
derer1.05_1	AUGUSTUS	CDS	15825611	15825679	0.47	+	2	transcript_id "jg13999.t1"; gene_id "jg13999";
derer1.05_1	AUGUSTUS	exon	15825611	15825679	.	+	.	transcript_id "jg13999.t1"; gene_id "jg13999";
derer1.05_1	AUGUSTUS	intron	15825680	15825835	.	+	.	transcript_id "jg13999.t1"; gene_id "jg13999";
derer1.05_1	AUGUSTUS	CDS	15825836	15826173	0.46	+	2	transcript_id "jg13999.t1"; gene_id "jg13999";
derer1.05_1	AUGUSTUS	exon	15825836	15826173	.	+	.	transcript_id "jg13999.t1"; gene_id "jg13999";
derer1.05_1	AUGUSTUS	intron	15826174	15826237	.	+	.	transcript_id "jg13999.t1"; gene_id "jg13999";
derer1.05_1	AUGUSTUS	CDS	15826238	15826294	1	+	0	transcript_id "jg13999.t1"; gene_id "jg13999";
derer1.05_1	AUGUSTUS	exon	15826238	15826294	.	+	.	transcript_id "jg13999.t1"; gene_id "jg13999";
derer1.05_1	AUGUSTUS	stop_codon	15826292	15826294	.	+	0	transcript_id "jg13999.t1"; gene_id "jg13999";
derer1.05_1	AUGUSTUS	start_codon	15826701	15826703	.	+	0	transcript_id "jg14000.t1"; gene_id "jg14000";
derer1.05_1	AUGUSTUS	CDS	15826701	15827076	0.9	+	0	transcript_id "jg14000.t1"; gene_id "jg14000";
derer1.05_1	AUGUSTUS	exon	15826701	15827076	.	+	.	transcript_id "jg14000.t1"; gene_id "jg14000";
derer1.05_1	AUGUSTUS	intron	15827077	15827148	.	+	.	transcript_id "jg14000.t1"; gene_id "jg14000";
derer1.05_1	AUGUSTUS	CDS	15827149	15827199	0.86	+	2	transcript_id "jg14000.t1"; gene_id "jg14000";
derer1.05_1	AUGUSTUS	exon	15827149	15827199	.	+	.	transcript_id "jg14000.t1"; gene_id "jg14000";
derer1.05_1	AUGUSTUS	intron	15827200	15827327	.	+	.	transcript_id "jg14000.t1"; gene_id "jg14000";
derer1.05_1	AUGUSTUS	CDS	15827328	15827890	0.91	+	2	transcript_id "jg14000.t1"; gene_id "jg14000";
derer1.05_1	AUGUSTUS	exon	15827328	15827890	.	+	.	transcript_id "jg14000.t1"; gene_id "jg14000";
derer1.05_1	AUGUSTUS	intron	15827891	15827941	.	+	.	transcript_id "jg14000.t1"; gene_id "jg14000";
derer1.05_1	AUGUSTUS	CDS	15827942	15828004	1	+	0	transcript_id "jg14000.t1"; gene_id "jg14000";
derer1.05_1	AUGUSTUS	exon	15827942	15828004	.	+	.	transcript_id "jg14000.t1"; gene_id "jg14000";
derer1.05_1	AUGUSTUS	stop_codon	15828002	15828004	.	+	0	transcript_id "jg14000.t1"; gene_id "jg14000";
derer1.05_1	ALN_BLOCK	exon	15837169	15838569	.	+	.	transcript_id "jg14001.t1"; gene_id "jg14001";
derer1.05_1	ALN_BLOCK	exon	15888463	15894779	.	+	.	transcript_id "jg14002.t1"; gene_id "jg14002";
derer1.05_1	ALN_BLOCK	exon	15916866	15918604	.	+	.	transcript_id "jg14004.t1"; gene_id "jg14004";
derer1.05_1	ALN_BLOCK	exon	15932092	15932902	.	+	.	transcript_id "jg14005.t1"; gene_id "jg14005";
derer1.05_1	ALN_BLOCK	exon	15933060	15933368	.	+	.	transcript_id "jg14005.t1"; gene_id "jg14005";
derer1.05_1	ALN_BLOCK	exon	15973633	15975566	.	+	.	transcript_id "jg14007.t1"; gene_id "jg14007";
derer1.05_1	ALN_BLOCK	exon	15976524	15977707	.	-	.	transcript_id "jg14008.t1"; gene_id "jg14008";
derer1.05_1	ALN_BLOCK	exon	15984398	15986892	.	+	.	transcript_id "jg14009.t1"; gene_id "jg14009";
derer1.05_1	ALN_BLOCK	exon	15992571	15993727	.	+	.	transcript_id "jg14010.t1"; gene_id "jg14010";
derer1.05_1	ALN_BLOCK	exon	15994929	15995709	.	-	.	transcript_id "jg14011.t1"; gene_id "jg14011";
derer1.05_1	ALN_BLOCK	exon	15999008	15999583	.	+	.	transcript_id "jg14012.t1"; gene_id "jg14012";
derer1.05_1	ALN_BLOCK	exon	16001111	16001712	.	+	.	transcript_id "jg14013.t1"; gene_id "jg14013";
derer1.05_1	ALN_BLOCK	exon	16003045	16005075	.	-	.	transcript_id "jg14014.t1"; gene_id "jg14014";
derer1.05_1	ALN_BLOCK	exon	16014155	16018305	.	+	.	transcript_id "jg14015.t1"; gene_id "jg14015";
derer1.05_1	ALN_BLOCK	exon	16020498	16021076	.	-	.	transcript_id "jg14016.t1"; gene_id "jg14016";
derer1.05_1	ALN_BLOCK	exon	16021914	16023885	.	-	.	transcript_id "jg14017.t1"; gene_id "jg14017";
derer1.05_1	ALN_BLOCK	exon	16024943	16026099	.	+	.	transcript_id "jg14018.t1"; gene_id "jg14018";
derer1.05_1	ALN_BLOCK	exon	16026323	16027016	.	+	.	transcript_id "jg14018.t1"; gene_id "jg14018";
derer1.05_1	ALN_BLOCK	exon	16027909	16028947	.	+	.	transcript_id "jg14019.t1"; gene_id "jg14019";
derer1.05_1	ALN_BLOCK	exon	16029718	16031194	.	+	.	transcript_id "jg14020.t1"; gene_id "jg14020";
derer1.05_1	ALN_BLOCK	exon	16033160	16033638	.	-	.	transcript_id "jg14021.t1"; gene_id "jg14021";
derer1.05_1	ALN_BLOCK	exon	16048107	16048930	.	+	.	transcript_id "jg14022.t1"; gene_id "jg14022";
derer1.05_1	ALN_BLOCK	exon	16050105	16051389	.	+	.	transcript_id "jg14023.t1"; gene_id "jg14023";
derer1.05_1	ALN_BLOCK	exon	16052171	16053797	.	+	.	transcript_id "jg14024.t1"; gene_id "jg14024";
derer1.05_1	ALN_BLOCK	exon	16058383	16059154	.	+	.	transcript_id "jg14025.t1"; gene_id "jg14025";
derer1.05_1	ALN_BLOCK	exon	16061203	16061505	.	+	.	transcript_id "jg14026.t1"; gene_id "jg14026";
derer1.05_1	ALN_BLOCK	exon	16061679	16062701	.	+	.	transcript_id "jg14026.t1"; gene_id "jg14026";
derer1.05_1	ALN_BLOCK	exon	16063242	16064741	.	+	.	transcript_id "jg14027.t1"; gene_id "jg14027";
derer1.05_1	ALN_BLOCK	exon	16065186	16067082	.	+	.	transcript_id "jg14028.t1"; gene_id "jg14028";
derer1.05_1	ALN_BLOCK	exon	16067721	16068144	.	+	.	transcript_id "jg14029.t1"; gene_id "jg14029";
derer1.05_1	ALN_BLOCK	exon	16068333	16070086	.	+	.	transcript_id "jg14029.t1"; gene_id "jg14029";
derer1.05_1	ALN_BLOCK	exon	16074316	16074382	.	+	.	transcript_id "jg14030.t1"; gene_id "jg14030";
derer1.05_1	AUGUSTUS	start_codon	16074540	16074542	.	+	0	transcript_id "jg14031.t1"; gene_id "jg14031";
derer1.05_1	AUGUSTUS	CDS	16074540	16074567	0.93	+	0	transcript_id "jg14031.t1"; gene_id "jg14031";
derer1.05_1	AUGUSTUS	exon	16074540	16074567	.	+	.	transcript_id "jg14031.t1"; gene_id "jg14031";
derer1.05_1	AUGUSTUS	intron	16074568	16074622	.	+	.	transcript_id "jg14031.t1"; gene_id "jg14031";
derer1.05_1	AUGUSTUS	CDS	16074623	16074911	0.99	+	2	transcript_id "jg14031.t1"; gene_id "jg14031";
derer1.05_1	AUGUSTUS	exon	16074623	16074911	.	+	.	transcript_id "jg14031.t1"; gene_id "jg14031";
derer1.05_1	AUGUSTUS	intron	16074912	16074991	.	+	.	transcript_id "jg14031.t1"; gene_id "jg14031";
derer1.05_1	AUGUSTUS	CDS	16074992	16075301	1	+	1	transcript_id "jg14031.t1"; gene_id "jg14031";
derer1.05_1	AUGUSTUS	exon	16074992	16075301	.	+	.	transcript_id "jg14031.t1"; gene_id "jg14031";
derer1.05_1	AUGUSTUS	intron	16075302	16075356	.	+	.	transcript_id "jg14031.t1"; gene_id "jg14031";
derer1.05_1	AUGUSTUS	CDS	16075357	16075682	1	+	0	transcript_id "jg14031.t1"; gene_id "jg14031";
derer1.05_1	AUGUSTUS	exon	16075357	16075682	.	+	.	transcript_id "jg14031.t1"; gene_id "jg14031";
derer1.05_1	AUGUSTUS	intron	16075683	16075733	.	+	.	transcript_id "jg14031.t1"; gene_id "jg14031";
derer1.05_1	AUGUSTUS	CDS	16075734	16075799	1	+	1	transcript_id "jg14031.t1"; gene_id "jg14031";
derer1.05_1	AUGUSTUS	exon	16075734	16075799	.	+	.	transcript_id "jg14031.t1"; gene_id "jg14031";
derer1.05_1	AUGUSTUS	intron	16075800	16075927	.	+	.	transcript_id "jg14031.t1"; gene_id "jg14031";
derer1.05_1	AUGUSTUS	CDS	16075928	16076120	1	+	1	transcript_id "jg14031.t1"; gene_id "jg14031";
derer1.05_1	AUGUSTUS	exon	16075928	16076120	.	+	.	transcript_id "jg14031.t1"; gene_id "jg14031";
derer1.05_1	AUGUSTUS	stop_codon	16076118	16076120	.	+	0	transcript_id "jg14031.t1"; gene_id "jg14031";
derer1.05_1	ALN_BLOCK	exon	16104772	16104823	.	-	.	transcript_id "jg14032.t1"; gene_id "jg14032";
derer1.05_1	ALN_BLOCK	exon	16106258	16107282	.	-	.	transcript_id "jg14032.t1"; gene_id "jg14032";
derer1.05_1	ALN_BLOCK	exon	16108015	16109292	.	-	.	transcript_id "jg14033.t1"; gene_id "jg14033";
derer1.05_1	ALN_BLOCK	exon	16110553	16112480	.	+	.	transcript_id "jg14034.t1"; gene_id "jg14034";
derer1.05_1	ALN_BLOCK	exon	16113118	16114968	.	+	.	transcript_id "jg14035.t1"; gene_id "jg14035";
derer1.05_1	ALN_BLOCK	exon	16116803	16118481	.	+	.	transcript_id "jg14036.t1"; gene_id "jg14036";
derer1.05_1	ALN_BLOCK	exon	16119341	16119652	.	-	.	transcript_id "jg14037.t1"; gene_id "jg14037";
derer1.05_1	ALN_BLOCK	exon	16120621	16122054	.	+	.	transcript_id "jg14038.t1"; gene_id "jg14038";
derer1.05_1	ALN_BLOCK	exon	16125122	16126582	.	-	.	transcript_id "jg14039.t1"; gene_id "jg14039";
derer1.05_1	ALN_BLOCK	exon	16128607	16130628	.	-	.	transcript_id "jg14040.t1"; gene_id "jg14040";
derer1.05_1	ALN_BLOCK	exon	16134358	16136053	.	+	.	transcript_id "jg14041.t1"; gene_id "jg14041";
derer1.05_1	ALN_BLOCK	exon	16136795	16143816	.	-	.	transcript_id "jg14042.t1"; gene_id "jg14042";
derer1.05_1	ALN_BLOCK	exon	16176132	16181177	.	-	.	transcript_id "jg14043.t1"; gene_id "jg14043";
derer1.05_1	ALN_BLOCK	exon	16181330	16182632	.	-	.	transcript_id "jg14043.t1"; gene_id "jg14043";
derer1.05_1	ALN_BLOCK	exon	16194871	16197245	.	+	.	transcript_id "jg14044.t1"; gene_id "jg14044";
derer1.05_1	ALN_BLOCK	exon	16204626	16204940	.	-	.	transcript_id "jg14045.t1"; gene_id "jg14045";
derer1.05_1	ALN_BLOCK	exon	16209505	16209870	.	+	.	transcript_id "jg14046.t1"; gene_id "jg14046";
derer1.05_1	ALN_BLOCK	exon	16210541	16211344	.	+	.	transcript_id "jg14047.t1"; gene_id "jg14047";
derer1.05_1	AUGUSTUS	start_codon	16214952	16214954	.	+	0	transcript_id "jg14048.t1"; gene_id "jg14048";
derer1.05_1	AUGUSTUS	CDS	16214952	16215011	1	+	0	transcript_id "jg14048.t1"; gene_id "jg14048";
derer1.05_1	AUGUSTUS	exon	16214952	16215011	.	+	.	transcript_id "jg14048.t1"; gene_id "jg14048";
derer1.05_1	AUGUSTUS	intron	16215012	16215117	.	+	.	transcript_id "jg14048.t1"; gene_id "jg14048";
derer1.05_1	AUGUSTUS	CDS	16215118	16215188	0.82	+	0	transcript_id "jg14048.t1"; gene_id "jg14048";
derer1.05_1	AUGUSTUS	exon	16215118	16215188	.	+	.	transcript_id "jg14048.t1"; gene_id "jg14048";
derer1.05_1	AUGUSTUS	intron	16215189	16216463	.	+	.	transcript_id "jg14048.t1"; gene_id "jg14048";
derer1.05_1	AUGUSTUS	CDS	16216464	16216496	0.93	+	1	transcript_id "jg14048.t1"; gene_id "jg14048";
derer1.05_1	AUGUSTUS	exon	16216464	16216496	.	+	.	transcript_id "jg14048.t1"; gene_id "jg14048";
derer1.05_1	AUGUSTUS	intron	16216497	16217743	.	+	.	transcript_id "jg14048.t1"; gene_id "jg14048";
derer1.05_1	AUGUSTUS	CDS	16217744	16218107	1	+	1	transcript_id "jg14048.t1"; gene_id "jg14048";
derer1.05_1	AUGUSTUS	exon	16217744	16218107	.	+	.	transcript_id "jg14048.t1"; gene_id "jg14048";
derer1.05_1	AUGUSTUS	intron	16218108	16220299	.	+	.	transcript_id "jg14048.t1"; gene_id "jg14048";
derer1.05_1	AUGUSTUS	CDS	16220300	16220529	1	+	0	transcript_id "jg14048.t1"; gene_id "jg14048";
derer1.05_1	AUGUSTUS	exon	16220300	16220529	.	+	.	transcript_id "jg14048.t1"; gene_id "jg14048";
derer1.05_1	AUGUSTUS	intron	16220530	16221532	.	+	.	transcript_id "jg14048.t1"; gene_id "jg14048";
derer1.05_1	AUGUSTUS	CDS	16221533	16222500	1	+	1	transcript_id "jg14048.t1"; gene_id "jg14048";
derer1.05_1	AUGUSTUS	exon	16221533	16222500	.	+	.	transcript_id "jg14048.t1"; gene_id "jg14048";
derer1.05_1	ALN_BLOCK	exon	16223789	16227492	.	-	.	transcript_id "jg14049.t1"; gene_id "jg14049";
derer1.05_1	ALN_BLOCK	exon	16233949	16238674	.	-	.	transcript_id "jg14050.t1"; gene_id "jg14050";
derer1.05_1	ALN_BLOCK	exon	16240216	16240680	.	+	.	transcript_id "jg14051.t1"; gene_id "jg14051";
derer1.05_1	ALN_BLOCK	exon	16262782	16265283	.	+	.	transcript_id "jg14052.t1"; gene_id "jg14052";
derer1.05_1	ALN_BLOCK	exon	16296595	16299583	.	+	.	transcript_id "jg14053.t1"; gene_id "jg14053";
derer1.05_1	ALN_BLOCK	exon	16303948	16308158	.	+	.	transcript_id "jg14054.t1"; gene_id "jg14054";
derer1.05_1	ALN_BLOCK	exon	16310131	16310943	.	-	.	transcript_id "jg14055.t1"; gene_id "jg14055";
derer1.05_1	ALN_BLOCK	exon	16312213	16312689	.	+	.	transcript_id "jg14056.t1"; gene_id "jg14056";
derer1.05_1	AUGUSTUS	start_codon	16314077	16314079	.	+	0	transcript_id "jg14057.t1"; gene_id "jg14057";
derer1.05_1	AUGUSTUS	CDS	16314077	16314303	1	+	0	transcript_id "jg14057.t1"; gene_id "jg14057";
derer1.05_1	AUGUSTUS	exon	16314077	16314303	.	+	.	transcript_id "jg14057.t1"; gene_id "jg14057";
derer1.05_1	AUGUSTUS	intron	16314304	16314360	.	+	.	transcript_id "jg14057.t1"; gene_id "jg14057";
derer1.05_1	AUGUSTUS	CDS	16314361	16314916	1	+	1	transcript_id "jg14057.t1"; gene_id "jg14057";
derer1.05_1	AUGUSTUS	exon	16314361	16314916	.	+	.	transcript_id "jg14057.t1"; gene_id "jg14057";
derer1.05_1	AUGUSTUS	stop_codon	16314914	16314916	.	+	0	transcript_id "jg14057.t1"; gene_id "jg14057";
derer1.05_1	ALN_BLOCK	exon	16316187	16327117	.	-	.	transcript_id "jg14058.t1"; gene_id "jg14058";
derer1.05_1	AUGUSTUS	stop_codon	16329838	16329840	.	-	0	transcript_id "jg14059.t1"; gene_id "jg14059";
derer1.05_1	AUGUSTUS	CDS	16329838	16329873	0.99	-	0	transcript_id "jg14059.t1"; gene_id "jg14059";
derer1.05_1	AUGUSTUS	exon	16329838	16329873	.	-	.	transcript_id "jg14059.t1"; gene_id "jg14059";
derer1.05_1	AUGUSTUS	intron	16329874	16330385	.	-	.	transcript_id "jg14059.t1"; gene_id "jg14059";
derer1.05_1	AUGUSTUS	CDS	16330386	16330574	1	-	0	transcript_id "jg14059.t1"; gene_id "jg14059";
derer1.05_1	AUGUSTUS	exon	16330386	16330574	.	-	.	transcript_id "jg14059.t1"; gene_id "jg14059";
derer1.05_1	AUGUSTUS	start_codon	16330572	16330574	.	-	0	transcript_id "jg14059.t1"; gene_id "jg14059";
derer1.05_1	ALN_BLOCK	exon	16331954	16334537	.	+	.	transcript_id "jg14060.t1"; gene_id "jg14060";
derer1.05_1	ALN_BLOCK	exon	16338259	16339521	.	-	.	transcript_id "jg14061.t1"; gene_id "jg14061";
derer1.05_1	ALN_BLOCK	exon	16340229	16341887	.	+	.	transcript_id "jg14062.t1"; gene_id "jg14062";
derer1.05_1	ALN_BLOCK	exon	16342956	16344091	.	-	.	transcript_id "jg14063.t1"; gene_id "jg14063";
derer1.05_1	ALN_BLOCK	exon	16344285	16346173	.	-	.	transcript_id "jg14063.t1"; gene_id "jg14063";
derer1.05_1	ALN_BLOCK	exon	16361166	16361516	.	-	.	transcript_id "jg14064.t1"; gene_id "jg14064";
derer1.05_1	ALN_BLOCK	exon	16374673	16375199	.	+	.	transcript_id "jg14065.t1"; gene_id "jg14065";
derer1.05_1	ALN_BLOCK	exon	16375740	16376612	.	+	.	transcript_id "jg14066.t1"; gene_id "jg14066";
derer1.05_1	ALN_BLOCK	exon	16378812	16379136	.	-	.	transcript_id "jg14068.t1"; gene_id "jg14068";
derer1.05_1	ALN_BLOCK	exon	16380224	16383884	.	-	.	transcript_id "jg14067.t1"; gene_id "jg14067";
derer1.05_1	ALN_BLOCK	exon	16388205	16388635	.	-	.	transcript_id "jg14069.t1"; gene_id "jg14069";
derer1.05_1	ALN_BLOCK	exon	16401152	16405132	.	-	.	transcript_id "jg14070.t1"; gene_id "jg14070";
derer1.05_1	ALN_BLOCK	exon	16419815	16420186	.	-	.	transcript_id "jg14071.t1"; gene_id "jg14071";
derer1.05_1	ALN_BLOCK	exon	16423456	16423836	.	+	.	transcript_id "jg14072.t1"; gene_id "jg14072";
derer1.05_1	ALN_BLOCK	exon	16425325	16426259	.	+	.	transcript_id "jg14073.t1"; gene_id "jg14073";
derer1.05_1	ALN_BLOCK	exon	16426929	16428091	.	+	.	transcript_id "jg14074.t1"; gene_id "jg14074";
derer1.05_1	ALN_BLOCK	exon	16428621	16429242	.	+	.	transcript_id "jg14075.t1"; gene_id "jg14075";
derer1.05_1	ALN_BLOCK	exon	16429355	16429952	.	-	.	transcript_id "jg14076.t1"; gene_id "jg14076";
derer1.05_1	ALN_BLOCK	exon	16430468	16431580	.	+	.	transcript_id "jg14077.t1"; gene_id "jg14077";
derer1.05_1	ALN_BLOCK	exon	16454350	16458058	.	+	.	transcript_id "jg14078.t1"; gene_id "jg14078";
derer1.05_1	ALN_BLOCK	exon	16467289	16471318	.	+	.	transcript_id "jg14079.t1"; gene_id "jg14079";
derer1.05_1	ALN_BLOCK	exon	16472671	16475192	.	+	.	transcript_id "jg14080.t1"; gene_id "jg14080";
derer1.05_1	ALN_BLOCK	exon	16477257	16485030	.	+	.	transcript_id "jg14081.t1"; gene_id "jg14081";
derer1.05_1	ALN_BLOCK	exon	16485203	16485213	.	+	.	transcript_id "jg14081.t1"; gene_id "jg14081";
derer1.05_1	ALN_BLOCK	exon	16494986	16496209	.	-	.	transcript_id "jg14082.t1"; gene_id "jg14082";
derer1.05_1	ALN_BLOCK	exon	16500380	16502980	.	-	.	transcript_id "jg14083.t1"; gene_id "jg14083";
derer1.05_1	ALN_BLOCK	exon	16510113	16510760	.	+	.	transcript_id "jg14084.t1"; gene_id "jg14084";
derer1.05_1	ALN_BLOCK	exon	16512263	16513975	.	+	.	transcript_id "jg14085.t1"; gene_id "jg14085";
derer1.05_1	ALN_BLOCK	exon	16514685	16515655	.	+	.	transcript_id "jg14086.t1"; gene_id "jg14086";
derer1.05_1	ALN_BLOCK	exon	16517615	16518671	.	+	.	transcript_id "jg14087.t1"; gene_id "jg14087";
derer1.05_1	ALN_BLOCK	exon	16526626	16527328	.	+	.	transcript_id "jg14088.t1"; gene_id "jg14088";
derer1.05_1	ALN_BLOCK	exon	16530352	16530963	.	+	.	transcript_id "jg14089.t1"; gene_id "jg14089";
derer1.05_1	ALN_BLOCK	exon	16531402	16533032	.	-	.	transcript_id "jg14090.t1"; gene_id "jg14090";
derer1.05_1	ALN_BLOCK	exon	16535669	16536385	.	+	.	transcript_id "jg14091.t1"; gene_id "jg14091";
derer1.05_1	AUGUSTUS	stop_codon	16538311	16538313	.	-	0	transcript_id "jg14092.t1"; gene_id "jg14092";
derer1.05_1	AUGUSTUS	CDS	16538311	16538613	0.93	-	0	transcript_id "jg14092.t1"; gene_id "jg14092";
derer1.05_1	AUGUSTUS	exon	16538311	16538613	.	-	.	transcript_id "jg14092.t1"; gene_id "jg14092";
derer1.05_1	AUGUSTUS	start_codon	16538611	16538613	.	-	0	transcript_id "jg14092.t1"; gene_id "jg14092";
derer1.05_1	ALN_BLOCK	exon	16590953	16591264	.	-	.	transcript_id "jg14093.t1"; gene_id "jg14093";
derer1.05_1	ALN_BLOCK	exon	16602640	16603296	.	+	.	transcript_id "jg14095.t1"; gene_id "jg14095";
derer1.05_1	ALN_BLOCK	exon	16610416	16611563	.	-	.	transcript_id "jg14096.t1"; gene_id "jg14096";
derer1.05_1	ALN_BLOCK	exon	16614182	16616937	.	+	.	transcript_id "jg14097.t1"; gene_id "jg14097";
derer1.05_1	AUGUSTUS	start_codon	16620604	16620606	.	+	0	transcript_id "jg14099.t1"; gene_id "jg14099";
derer1.05_1	AUGUSTUS	CDS	16620604	16620689	1	+	0	transcript_id "jg14099.t1"; gene_id "jg14099";
derer1.05_1	AUGUSTUS	exon	16620604	16620689	.	+	.	transcript_id "jg14099.t1"; gene_id "jg14099";
derer1.05_1	AUGUSTUS	intron	16620690	16634847	.	+	.	transcript_id "jg14099.t1"; gene_id "jg14099";
derer1.05_1	AUGUSTUS	CDS	16634848	16634888	1	+	1	transcript_id "jg14099.t1"; gene_id "jg14099";
derer1.05_1	AUGUSTUS	exon	16634848	16634888	.	+	.	transcript_id "jg14099.t1"; gene_id "jg14099";
derer1.05_1	AUGUSTUS	intron	16634889	16678728	.	+	.	transcript_id "jg14099.t1"; gene_id "jg14099";
derer1.05_1	AUGUSTUS	CDS	16678729	16678810	1	+	2	transcript_id "jg14099.t1"; gene_id "jg14099";
derer1.05_1	AUGUSTUS	exon	16678729	16678810	.	+	.	transcript_id "jg14099.t1"; gene_id "jg14099";
derer1.05_1	AUGUSTUS	intron	16678811	16690516	.	+	.	transcript_id "jg14099.t1"; gene_id "jg14099";
derer1.05_1	AUGUSTUS	CDS	16690517	16690601	1	+	1	transcript_id "jg14099.t1"; gene_id "jg14099";
derer1.05_1	AUGUSTUS	exon	16690517	16690601	.	+	.	transcript_id "jg14099.t1"; gene_id "jg14099";
derer1.05_1	AUGUSTUS	intron	16690602	16693127	.	+	.	transcript_id "jg14099.t1"; gene_id "jg14099";
derer1.05_1	AUGUSTUS	CDS	16693128	16693211	0.15	+	0	transcript_id "jg14099.t1"; gene_id "jg14099";
derer1.05_1	AUGUSTUS	exon	16693128	16693211	.	+	.	transcript_id "jg14099.t1"; gene_id "jg14099";
derer1.05_1	AUGUSTUS	stop_codon	16693209	16693211	.	+	0	transcript_id "jg14099.t1"; gene_id "jg14099";
derer1.05_1	AUGUSTUS	start_codon	16729756	16729758	.	+	0	transcript_id "jg14098.t1"; gene_id "jg14098";
derer1.05_1	AUGUSTUS	CDS	16729756	16729848	1	+	0	transcript_id "jg14098.t1"; gene_id "jg14098";
derer1.05_1	AUGUSTUS	exon	16729756	16729848	.	+	.	transcript_id "jg14098.t1"; gene_id "jg14098";
derer1.05_1	AUGUSTUS	intron	16729849	16765640	.	+	.	transcript_id "jg14098.t1"; gene_id "jg14098";
derer1.05_1	AUGUSTUS	CDS	16765641	16765689	1	+	0	transcript_id "jg14098.t1"; gene_id "jg14098";
derer1.05_1	AUGUSTUS	exon	16765641	16765689	.	+	.	transcript_id "jg14098.t1"; gene_id "jg14098";
derer1.05_1	AUGUSTUS	intron	16765690	16771379	.	+	.	transcript_id "jg14098.t1"; gene_id "jg14098";
derer1.05_1	AUGUSTUS	CDS	16771380	16771462	1	+	2	transcript_id "jg14098.t1"; gene_id "jg14098";
derer1.05_1	AUGUSTUS	exon	16771380	16771462	.	+	.	transcript_id "jg14098.t1"; gene_id "jg14098";
derer1.05_1	AUGUSTUS	intron	16771463	16771847	.	+	.	transcript_id "jg14098.t1"; gene_id "jg14098";
derer1.05_1	AUGUSTUS	CDS	16771848	16772777	1	+	0	transcript_id "jg14098.t1"; gene_id "jg14098";
derer1.05_1	AUGUSTUS	exon	16771848	16772777	.	+	.	transcript_id "jg14098.t1"; gene_id "jg14098";
derer1.05_1	AUGUSTUS	stop_codon	16772775	16772777	.	+	0	transcript_id "jg14098.t1"; gene_id "jg14098";
derer1.05_1	AUGUSTUS	start_codon	16775045	16775047	.	+	0	transcript_id "jg14100.t1"; gene_id "jg14100";
derer1.05_1	AUGUSTUS	CDS	16775045	16775072	1	+	0	transcript_id "jg14100.t1"; gene_id "jg14100";
derer1.05_1	AUGUSTUS	exon	16775045	16775072	.	+	.	transcript_id "jg14100.t1"; gene_id "jg14100";
derer1.05_1	AUGUSTUS	start_codon	16775045	16775047	.	+	0	transcript_id "jg14100.t2"; gene_id "jg14100";
derer1.05_1	AUGUSTUS	CDS	16775045	16775072	1	+	0	transcript_id "jg14100.t2"; gene_id "jg14100";
derer1.05_1	AUGUSTUS	exon	16775045	16775072	.	+	.	transcript_id "jg14100.t2"; gene_id "jg14100";
derer1.05_1	AUGUSTUS	intron	16775073	16775136	.	+	.	transcript_id "jg14100.t1"; gene_id "jg14100";
derer1.05_1	AUGUSTUS	intron	16775073	16775136	.	+	.	transcript_id "jg14100.t2"; gene_id "jg14100";
derer1.05_1	AUGUSTUS	CDS	16775137	16775220	1	+	2	transcript_id "jg14100.t1"; gene_id "jg14100";
derer1.05_1	AUGUSTUS	exon	16775137	16775220	.	+	.	transcript_id "jg14100.t1"; gene_id "jg14100";
derer1.05_1	AUGUSTUS	CDS	16775137	16775220	1	+	2	transcript_id "jg14100.t2"; gene_id "jg14100";
derer1.05_1	AUGUSTUS	exon	16775137	16775220	.	+	.	transcript_id "jg14100.t2"; gene_id "jg14100";
derer1.05_1	AUGUSTUS	intron	16775221	16776425	.	+	.	transcript_id "jg14100.t1"; gene_id "jg14100";
derer1.05_1	AUGUSTUS	intron	16775221	16775617	.	+	.	transcript_id "jg14100.t2"; gene_id "jg14100";
derer1.05_1	AUGUSTUS	CDS	16775618	16775672	0.9	+	2	transcript_id "jg14100.t2"; gene_id "jg14100";
derer1.05_1	AUGUSTUS	exon	16775618	16775672	.	+	.	transcript_id "jg14100.t2"; gene_id "jg14100";
derer1.05_1	AUGUSTUS	intron	16775673	16776489	.	+	.	transcript_id "jg14100.t2"; gene_id "jg14100";
derer1.05_1	AUGUSTUS	CDS	16776426	16776673	1	+	2	transcript_id "jg14100.t1"; gene_id "jg14100";
derer1.05_1	AUGUSTUS	exon	16776426	16776673	.	+	.	transcript_id "jg14100.t1"; gene_id "jg14100";
derer1.05_1	AUGUSTUS	CDS	16776490	16776673	0.6	+	1	transcript_id "jg14100.t2"; gene_id "jg14100";
derer1.05_1	AUGUSTUS	exon	16776490	16776673	.	+	.	transcript_id "jg14100.t2"; gene_id "jg14100";
derer1.05_1	AUGUSTUS	stop_codon	16776671	16776673	.	+	0	transcript_id "jg14100.t1"; gene_id "jg14100";
derer1.05_1	AUGUSTUS	stop_codon	16776671	16776673	.	+	0	transcript_id "jg14100.t2"; gene_id "jg14100";
derer1.05_1	ALN_BLOCK	exon	16780128	16783553	.	+	.	transcript_id "jg14101.t1"; gene_id "jg14101";
derer1.05_1	ALN_BLOCK	exon	16790936	16792583	.	-	.	transcript_id "jg14102.t1"; gene_id "jg14102";
derer1.05_1	ALN_BLOCK	exon	16795350	16799205	.	-	.	transcript_id "jg14103.t1"; gene_id "jg14103";
derer1.05_1	AUGUSTUS	stop_codon	16801633	16801635	.	-	0	transcript_id "jg14104.t1"; gene_id "jg14104";
derer1.05_1	AUGUSTUS	CDS	16801633	16801661	1	-	2	transcript_id "jg14104.t1"; gene_id "jg14104";
derer1.05_1	AUGUSTUS	exon	16801633	16801661	.	-	.	transcript_id "jg14104.t1"; gene_id "jg14104";
derer1.05_1	AUGUSTUS	intron	16801662	16802037	.	-	.	transcript_id "jg14104.t1"; gene_id "jg14104";
derer1.05_1	AUGUSTUS	CDS	16802038	16802289	1	-	2	transcript_id "jg14104.t1"; gene_id "jg14104";
derer1.05_1	AUGUSTUS	exon	16802038	16802289	.	-	.	transcript_id "jg14104.t1"; gene_id "jg14104";
derer1.05_1	AUGUSTUS	intron	16802290	16803029	.	-	.	transcript_id "jg14104.t1"; gene_id "jg14104";
derer1.05_1	AUGUSTUS	CDS	16803030	16803086	1	-	2	transcript_id "jg14104.t1"; gene_id "jg14104";
derer1.05_1	AUGUSTUS	exon	16803030	16803086	.	-	.	transcript_id "jg14104.t1"; gene_id "jg14104";
derer1.05_1	AUGUSTUS	intron	16803087	16803147	.	-	.	transcript_id "jg14104.t1"; gene_id "jg14104";
derer1.05_1	AUGUSTUS	CDS	16803148	16803265	1	-	0	transcript_id "jg14104.t1"; gene_id "jg14104";
derer1.05_1	AUGUSTUS	exon	16803148	16803265	.	-	.	transcript_id "jg14104.t1"; gene_id "jg14104";
derer1.05_1	AUGUSTUS	intron	16803266	16803332	.	-	.	transcript_id "jg14104.t1"; gene_id "jg14104";
derer1.05_1	AUGUSTUS	CDS	16803333	16803344	1	-	0	transcript_id "jg14104.t1"; gene_id "jg14104";
derer1.05_1	AUGUSTUS	exon	16803333	16803344	.	-	.	transcript_id "jg14104.t1"; gene_id "jg14104";
derer1.05_1	AUGUSTUS	start_codon	16803342	16803344	.	-	0	transcript_id "jg14104.t1"; gene_id "jg14104";
derer1.05_1	ALN_BLOCK	exon	16804853	16805399	.	+	.	transcript_id "jg14105.t1"; gene_id "jg14105";
derer1.05_1	ALN_BLOCK	exon	16805517	16806792	.	-	.	transcript_id "jg14106.t1"; gene_id "jg14106";
derer1.05_1	ALN_BLOCK	exon	16807435	16812744	.	+	.	transcript_id "jg14107.t1"; gene_id "jg14107";
derer1.05_1	ALN_BLOCK	exon	16813094	16814230	.	-	.	transcript_id "jg14108.t1"; gene_id "jg14108";
derer1.05_1	ALN_BLOCK	exon	16818980	16819840	.	+	.	transcript_id "jg14109.t1"; gene_id "jg14109";
derer1.05_1	ALN_BLOCK	exon	16820957	16822295	.	-	.	transcript_id "jg14110.t1"; gene_id "jg14110";
derer1.05_1	ALN_BLOCK	exon	16822941	16825088	.	-	.	transcript_id "jg14111.t1"; gene_id "jg14111";
derer1.05_1	ALN_BLOCK	exon	16825993	16826512	.	+	.	transcript_id "jg14112.t1"; gene_id "jg14112";
derer1.05_1	ALN_BLOCK	exon	16827073	16829158	.	+	.	transcript_id "jg14113.t1"; gene_id "jg14113";
derer1.05_1	ALN_BLOCK	exon	16831043	16833163	.	-	.	transcript_id "jg14114.t1"; gene_id "jg14114";
derer1.05_1	ALN_BLOCK	exon	16834748	16836628	.	+	.	transcript_id "jg14115.t1"; gene_id "jg14115";
derer1.05_1	ALN_BLOCK	exon	16852108	16854579	.	+	.	transcript_id "jg14116.t1"; gene_id "jg14116";
derer1.05_1	ALN_BLOCK	exon	16855946	16857737	.	-	.	transcript_id "jg14117.t1"; gene_id "jg14117";
derer1.05_1	ALN_BLOCK	exon	16857963	16857972	.	-	.	transcript_id "jg14117.t1"; gene_id "jg14117";
derer1.05_1	ALN_BLOCK	exon	16858414	16858436	.	-	.	transcript_id "jg14117.t1"; gene_id "jg14117";
derer1.05_1	ALN_BLOCK	exon	16858983	16859027	.	-	.	transcript_id "jg14117.t1"; gene_id "jg14117";
derer1.05_1	ALN_BLOCK	exon	16859204	16859426	.	-	.	transcript_id "jg14117.t1"; gene_id "jg14117";
derer1.05_1	ALN_BLOCK	exon	16864779	16869319	.	-	.	transcript_id "jg14118.t1"; gene_id "jg14118";
derer1.05_1	ALN_BLOCK	exon	16882325	16886411	.	-	.	transcript_id "jg14119.t1"; gene_id "jg14119";
derer1.05_1	ALN_BLOCK	exon	16894637	16896303	.	-	.	transcript_id "jg14120.t1"; gene_id "jg14120";
derer1.05_1	ALN_BLOCK	exon	16897989	16900796	.	+	.	transcript_id "jg14121.t1"; gene_id "jg14121";
derer1.05_1	ALN_BLOCK	exon	16902201	16902452	.	+	.	transcript_id "jg14122.t1"; gene_id "jg14122";
derer1.05_1	AUGUSTUS	start_codon	16906808	16906810	.	+	0	transcript_id "jg14123.t1"; gene_id "jg14123";
derer1.05_1	AUGUSTUS	CDS	16906808	16906840	0.71	+	0	transcript_id "jg14123.t1"; gene_id "jg14123";
derer1.05_1	AUGUSTUS	exon	16906808	16906840	.	+	.	transcript_id "jg14123.t1"; gene_id "jg14123";
derer1.05_1	AUGUSTUS	start_codon	16906808	16906810	.	+	0	transcript_id "jg14123.t2"; gene_id "jg14123";
derer1.05_1	AUGUSTUS	CDS	16906808	16906840	0.67	+	0	transcript_id "jg14123.t2"; gene_id "jg14123";
derer1.05_1	AUGUSTUS	exon	16906808	16906840	.	+	.	transcript_id "jg14123.t2"; gene_id "jg14123";
derer1.05_1	AUGUSTUS	intron	16906841	16907413	.	+	.	transcript_id "jg14123.t1"; gene_id "jg14123";
derer1.05_1	AUGUSTUS	intron	16906841	16907413	.	+	.	transcript_id "jg14123.t2"; gene_id "jg14123";
derer1.05_1	AUGUSTUS	CDS	16907414	16907481	1	+	0	transcript_id "jg14123.t1"; gene_id "jg14123";
derer1.05_1	AUGUSTUS	exon	16907414	16907481	.	+	.	transcript_id "jg14123.t1"; gene_id "jg14123";
derer1.05_1	AUGUSTUS	CDS	16907414	16907481	1	+	0	transcript_id "jg14123.t2"; gene_id "jg14123";
derer1.05_1	AUGUSTUS	exon	16907414	16907481	.	+	.	transcript_id "jg14123.t2"; gene_id "jg14123";
derer1.05_1	AUGUSTUS	intron	16907482	16911024	.	+	.	transcript_id "jg14123.t1"; gene_id "jg14123";
derer1.05_1	AUGUSTUS	intron	16907482	16907736	.	+	.	transcript_id "jg14123.t2"; gene_id "jg14123";
derer1.05_1	AUGUSTUS	CDS	16907737	16909477	1	+	1	transcript_id "jg14123.t2"; gene_id "jg14123";
derer1.05_1	AUGUSTUS	exon	16907737	16909477	.	+	.	transcript_id "jg14123.t2"; gene_id "jg14123";
derer1.05_1	AUGUSTUS	stop_codon	16909475	16909477	.	+	0	transcript_id "jg14123.t2"; gene_id "jg14123";
derer1.05_1	AUGUSTUS	CDS	16911025	16911707	1	+	1	transcript_id "jg14123.t1"; gene_id "jg14123";
derer1.05_1	AUGUSTUS	exon	16911025	16911707	.	+	.	transcript_id "jg14123.t1"; gene_id "jg14123";
derer1.05_1	AUGUSTUS	intron	16911708	16911771	.	+	.	transcript_id "jg14123.t1"; gene_id "jg14123";
derer1.05_1	AUGUSTUS	CDS	16911772	16912214	1	+	2	transcript_id "jg14123.t1"; gene_id "jg14123";
derer1.05_1	AUGUSTUS	exon	16911772	16912214	.	+	.	transcript_id "jg14123.t1"; gene_id "jg14123";
derer1.05_1	AUGUSTUS	stop_codon	16912212	16912214	.	+	0	transcript_id "jg14123.t1"; gene_id "jg14123";
derer1.05_1	ALN_BLOCK	exon	16915061	16916310	.	+	.	transcript_id "jg14124.t1"; gene_id "jg14124";
derer1.05_1	ALN_BLOCK	exon	16917086	16917640	.	-	.	transcript_id "jg14125.t1"; gene_id "jg14125";
derer1.05_1	ALN_BLOCK	exon	16919321	16921340	.	-	.	transcript_id "jg14126.t1"; gene_id "jg14126";
derer1.05_1	ALN_BLOCK	exon	16927341	16928074	.	-	.	transcript_id "jg14127.t1"; gene_id "jg14127";
derer1.05_1	ALN_BLOCK	exon	16928236	16929245	.	-	.	transcript_id "jg14127.t1"; gene_id "jg14127";
derer1.05_1	ALN_BLOCK	exon	16935125	16940345	.	-	.	transcript_id "jg14128.t1"; gene_id "jg14128";
derer1.05_1	ALN_BLOCK	exon	16942678	16943030	.	-	.	transcript_id "jg14129.t1"; gene_id "jg14129";
derer1.05_1	ALN_BLOCK	exon	16943377	16944362	.	-	.	transcript_id "jg14129.t1"; gene_id "jg14129";
derer1.05_1	AUGUSTUS	stop_codon	16948101	16948103	.	-	0	transcript_id "jg14130.t1"; gene_id "jg14130";
derer1.05_1	AUGUSTUS	CDS	16948101	16948146	0.3	-	1	transcript_id "jg14130.t1"; gene_id "jg14130";
derer1.05_1	AUGUSTUS	exon	16948101	16948146	.	-	.	transcript_id "jg14130.t1"; gene_id "jg14130";
derer1.05_1	AUGUSTUS	intron	16948147	16953539	.	-	.	transcript_id "jg14130.t1"; gene_id "jg14130";
derer1.05_1	AUGUSTUS	CDS	16953540	16953712	0.87	-	0	transcript_id "jg14130.t1"; gene_id "jg14130";
derer1.05_1	AUGUSTUS	exon	16953540	16953712	.	-	.	transcript_id "jg14130.t1"; gene_id "jg14130";
derer1.05_1	AUGUSTUS	start_codon	16953710	16953712	.	-	0	transcript_id "jg14130.t1"; gene_id "jg14130";
derer1.05_1	ALN_BLOCK	exon	16962223	16963839	.	-	.	transcript_id "jg14131.t1"; gene_id "jg14131";
derer1.05_1	ALN_BLOCK	exon	16976106	16977767	.	-	.	transcript_id "jg14132.t1"; gene_id "jg14132";
derer1.05_1	ALN_BLOCK	exon	16978626	16979238	.	+	.	transcript_id "jg14133.t1"; gene_id "jg14133";
derer1.05_1	AUGUSTUS	stop_codon	16979443	16979445	.	-	0	transcript_id "jg14134.t1"; gene_id "jg14134";
derer1.05_1	AUGUSTUS	CDS	16979443	16979634	0.52	-	0	transcript_id "jg14134.t1"; gene_id "jg14134";
derer1.05_1	AUGUSTUS	exon	16979443	16979634	.	-	.	transcript_id "jg14134.t1"; gene_id "jg14134";
derer1.05_1	AUGUSTUS	intron	16979635	16979793	.	-	.	transcript_id "jg14134.t1"; gene_id "jg14134";
derer1.05_1	AUGUSTUS	CDS	16979794	16979866	0.64	-	1	transcript_id "jg14134.t1"; gene_id "jg14134";
derer1.05_1	AUGUSTUS	exon	16979794	16979866	.	-	.	transcript_id "jg14134.t1"; gene_id "jg14134";
derer1.05_1	AUGUSTUS	intron	16979867	16979916	.	-	.	transcript_id "jg14134.t1"; gene_id "jg14134";
derer1.05_1	AUGUSTUS	CDS	16979917	16980014	1	-	0	transcript_id "jg14134.t1"; gene_id "jg14134";
derer1.05_1	AUGUSTUS	exon	16979917	16980014	.	-	.	transcript_id "jg14134.t1"; gene_id "jg14134";
derer1.05_1	AUGUSTUS	intron	16980015	16980439	.	-	.	transcript_id "jg14134.t1"; gene_id "jg14134";
derer1.05_1	AUGUSTUS	CDS	16980440	16980784	1	-	0	transcript_id "jg14134.t1"; gene_id "jg14134";
derer1.05_1	AUGUSTUS	exon	16980440	16980784	.	-	.	transcript_id "jg14134.t1"; gene_id "jg14134";
derer1.05_1	AUGUSTUS	start_codon	16980782	16980784	.	-	0	transcript_id "jg14134.t1"; gene_id "jg14134";
derer1.05_1	ALN_BLOCK	exon	16981262	16981584	.	-	.	transcript_id "jg14135.t1"; gene_id "jg14135";
derer1.05_1	ALN_BLOCK	exon	16984208	16985152	.	-	.	transcript_id "jg14136.t1"; gene_id "jg14136";
derer1.05_1	ALN_BLOCK	exon	16988680	16988922	.	+	.	transcript_id "jg14137.t1"; gene_id "jg14137";
derer1.05_1	ALN_BLOCK	exon	16989435	16992339	.	-	.	transcript_id "jg14138.t1"; gene_id "jg14138";
derer1.05_1	ALN_BLOCK	exon	16996770	16997006	.	+	.	transcript_id "jg14139.t1"; gene_id "jg14139";
derer1.05_1	ALN_BLOCK	exon	16997231	16998982	.	-	.	transcript_id "jg14140.t1"; gene_id "jg14140";
derer1.05_1	ALN_BLOCK	exon	17021864	17023312	.	-	.	transcript_id "jg14142.t1"; gene_id "jg14142";
derer1.05_1	ALN_BLOCK	exon	17030206	17031075	.	+	.	transcript_id "jg14141.t1"; gene_id "jg14141";
derer1.05_1	ALN_BLOCK	exon	17031461	17032359	.	-	.	transcript_id "jg14143.t1"; gene_id "jg14143";
derer1.05_1	ALN_BLOCK	exon	17046330	17049695	.	+	.	transcript_id "jg14144.t1"; gene_id "jg14144";
derer1.05_1	ALN_BLOCK	exon	17054997	17055569	.	+	.	transcript_id "jg14145.t1"; gene_id "jg14145";
derer1.05_1	ALN_BLOCK	exon	17055864	17057635	.	-	.	transcript_id "jg14146.t1"; gene_id "jg14146";
derer1.05_1	ALN_BLOCK	exon	17059011	17060108	.	-	.	transcript_id "jg14147.t1"; gene_id "jg14147";
derer1.05_1	ALN_BLOCK	exon	17061209	17063088	.	+	.	transcript_id "jg14148.t1"; gene_id "jg14148";
derer1.05_1	ALN_BLOCK	exon	17064359	17067024	.	-	.	transcript_id "jg14149.t1"; gene_id "jg14149";
derer1.05_1	ALN_BLOCK	exon	17101756	17107362	.	-	.	transcript_id "jg14150.t1"; gene_id "jg14150";
derer1.05_1	ALN_BLOCK	exon	17110571	17111280	.	+	.	transcript_id "jg14151.t1"; gene_id "jg14151";
derer1.05_1	ALN_BLOCK	exon	17112226	17112371	.	+	.	transcript_id "jg14151.t1"; gene_id "jg14151";
derer1.05_1	ALN_BLOCK	exon	17113019	17113654	.	+	.	transcript_id "jg14152.t1"; gene_id "jg14152";
derer1.05_1	ALN_BLOCK	exon	17113858	17114458	.	-	.	transcript_id "jg14153.t1"; gene_id "jg14153";
derer1.05_1	ALN_BLOCK	exon	17114788	17115269	.	+	.	transcript_id "jg14154.t1"; gene_id "jg14154";
derer1.05_1	ALN_BLOCK	exon	17117219	17117403	.	-	.	transcript_id "jg14156.t1"; gene_id "jg14156";
derer1.05_1	ALN_BLOCK	exon	17121713	17126207	.	-	.	transcript_id "jg14155.t1"; gene_id "jg14155";
derer1.05_1	ALN_BLOCK	exon	17127814	17128113	.	-	.	transcript_id "jg14155.t1"; gene_id "jg14155";
derer1.05_1	ALN_BLOCK	exon	17135419	17136120	.	-	.	transcript_id "jg14157.t1"; gene_id "jg14157";
derer1.05_1	ALN_BLOCK	exon	17146897	17157343	.	+	.	transcript_id "jg14158.t1"; gene_id "jg14158";
derer1.05_1	ALN_BLOCK	exon	17157461	17157715	.	+	.	transcript_id "jg14159.t1"; gene_id "jg14159";
derer1.05_1	ALN_BLOCK	exon	17159992	17161315	.	-	.	transcript_id "jg14160.t1"; gene_id "jg14160";
derer1.05_1	ALN_BLOCK	exon	17161968	17163640	.	+	.	transcript_id "jg14161.t1"; gene_id "jg14161";
derer1.05_1	ALN_BLOCK	exon	17167679	17172010	.	+	.	transcript_id "jg14162.t1"; gene_id "jg14162";
derer1.05_1	ALN_BLOCK	exon	17176070	17185171	.	+	.	transcript_id "jg14163.t1"; gene_id "jg14163";
derer1.05_1	ALN_BLOCK	exon	17188105	17212531	.	+	.	transcript_id "jg14164.t1"; gene_id "jg14164";
derer1.05_1	ALN_BLOCK	exon	17214685	17215704	.	+	.	transcript_id "jg14165.t1"; gene_id "jg14165";
derer1.05_1	ALN_BLOCK	exon	17217050	17217313	.	-	.	transcript_id "jg14166.t1"; gene_id "jg14166";
derer1.05_1	ALN_BLOCK	exon	17217749	17219131	.	+	.	transcript_id "jg14167.t1"; gene_id "jg14167";
derer1.05_1	ALN_BLOCK	exon	17219618	17220400	.	+	.	transcript_id "jg14168.t1"; gene_id "jg14168";
derer1.05_1	ALN_BLOCK	exon	17220813	17221797	.	+	.	transcript_id "jg14169.t1"; gene_id "jg14169";
derer1.05_1	ALN_BLOCK	exon	17222116	17226837	.	-	.	transcript_id "jg14170.t1"; gene_id "jg14170";
derer1.05_1	ALN_BLOCK	exon	17228520	17230904	.	+	.	transcript_id "jg14171.t1"; gene_id "jg14171";
derer1.05_1	ALN_BLOCK	exon	17231278	17232117	.	+	.	transcript_id "jg14172.t1"; gene_id "jg14172";
derer1.05_1	ALN_BLOCK	exon	17232482	17233383	.	-	.	transcript_id "jg14173.t1"; gene_id "jg14173";
derer1.05_1	AUGUSTUS	stop_codon	17234644	17234646	.	-	0	transcript_id "jg14174.t1"; gene_id "jg14174";
derer1.05_1	AUGUSTUS	CDS	17234644	17235075	0.99	-	0	transcript_id "jg14174.t1"; gene_id "jg14174";
derer1.05_1	AUGUSTUS	exon	17234644	17235075	.	-	.	transcript_id "jg14174.t1"; gene_id "jg14174";
derer1.05_1	AUGUSTUS	start_codon	17235073	17235075	.	-	0	transcript_id "jg14174.t1"; gene_id "jg14174";
derer1.05_1	ALN_BLOCK	exon	17235471	17236222	.	+	.	transcript_id "jg14175.t1"; gene_id "jg14175";
derer1.05_1	ALN_BLOCK	exon	17236428	17238066	.	-	.	transcript_id "jg14176.t1"; gene_id "jg14176";
derer1.05_1	ALN_BLOCK	exon	17238570	17239364	.	-	.	transcript_id "jg14177.t1"; gene_id "jg14177";
derer1.05_1	ALN_BLOCK	exon	17241217	17241903	.	+	.	transcript_id "jg14178.t1"; gene_id "jg14178";
derer1.05_1	ALN_BLOCK	exon	17242532	17245498	.	+	.	transcript_id "jg14179.t1"; gene_id "jg14179";
derer1.05_1	ALN_BLOCK	exon	17246901	17247912	.	-	.	transcript_id "jg14180.t1"; gene_id "jg14180";
derer1.05_1	ALN_BLOCK	exon	17256937	17258854	.	+	.	transcript_id "jg14181.t1"; gene_id "jg14181";
derer1.05_1	ALN_BLOCK	exon	17266795	17267586	.	-	.	transcript_id "jg14182.t1"; gene_id "jg14182";
derer1.05_1	ALN_BLOCK	exon	17279396	17280399	.	+	.	transcript_id "jg14183.t1"; gene_id "jg14183";
derer1.05_1	ALN_BLOCK	exon	17302339	17307824	.	+	.	transcript_id "jg14184.t1"; gene_id "jg14184";
derer1.05_1	ALN_BLOCK	exon	17308093	17309568	.	+	.	transcript_id "jg14184.t1"; gene_id "jg14184";
derer1.05_1	ALN_BLOCK	exon	17310233	17311247	.	+	.	transcript_id "jg14184.t1"; gene_id "jg14184";
derer1.05_1	ALN_BLOCK	exon	17311404	17317506	.	+	.	transcript_id "jg14184.t1"; gene_id "jg14184";
derer1.05_1	ALN_BLOCK	exon	17320778	17322062	.	-	.	transcript_id "jg14185.t1"; gene_id "jg14185";
derer1.05_1	ALN_BLOCK	exon	17326503	17328194	.	+	.	transcript_id "jg14186.t1"; gene_id "jg14186";
derer1.05_1	ALN_BLOCK	exon	17328435	17334477	.	-	.	transcript_id "jg14187.t1"; gene_id "jg14187";
derer1.05_1	ALN_BLOCK	exon	17336867	17348423	.	+	.	transcript_id "jg14188.t1"; gene_id "jg14188";
derer1.05_1	ALN_BLOCK	exon	17368103	17374038	.	+	.	transcript_id "jg14189.t1"; gene_id "jg14189";
derer1.05_1	ALN_BLOCK	exon	17376841	17376852	.	+	.	transcript_id "jg14189.t1"; gene_id "jg14189";
derer1.05_1	ALN_BLOCK	exon	17378208	17378217	.	+	.	transcript_id "jg14189.t1"; gene_id "jg14189";
derer1.05_1	ALN_BLOCK	exon	17378704	17378706	.	+	.	transcript_id "jg14189.t1"; gene_id "jg14189";
derer1.05_1	ALN_BLOCK	exon	17379456	17379468	.	+	.	transcript_id "jg14189.t1"; gene_id "jg14189";
derer1.05_1	ALN_BLOCK	exon	17379935	17380077	.	+	.	transcript_id "jg14189.t1"; gene_id "jg14189";
derer1.05_1	ALN_BLOCK	exon	17381043	17381057	.	+	.	transcript_id "jg14189.t1"; gene_id "jg14189";
derer1.05_1	ALN_BLOCK	exon	17381375	17381402	.	+	.	transcript_id "jg14189.t1"; gene_id "jg14189";
derer1.05_1	ALN_BLOCK	exon	17382157	17382164	.	+	.	transcript_id "jg14189.t1"; gene_id "jg14189";
derer1.05_1	ALN_BLOCK	exon	17382752	17382796	.	+	.	transcript_id "jg14189.t1"; gene_id "jg14189";
derer1.05_1	ALN_BLOCK	exon	17383164	17383183	.	+	.	transcript_id "jg14189.t1"; gene_id "jg14189";
derer1.05_1	ALN_BLOCK	exon	17383495	17383503	.	+	.	transcript_id "jg14189.t1"; gene_id "jg14189";
derer1.05_1	ALN_BLOCK	exon	17383689	17383771	.	+	.	transcript_id "jg14189.t1"; gene_id "jg14189";
derer1.05_1	ALN_BLOCK	exon	17384901	17384916	.	+	.	transcript_id "jg14189.t1"; gene_id "jg14189";
derer1.05_1	ALN_BLOCK	exon	17385290	17385301	.	+	.	transcript_id "jg14189.t1"; gene_id "jg14189";
derer1.05_1	ALN_BLOCK	exon	17386029	17386037	.	+	.	transcript_id "jg14189.t1"; gene_id "jg14189";
derer1.05_1	ALN_BLOCK	exon	17386272	17386284	.	+	.	transcript_id "jg14189.t1"; gene_id "jg14189";
derer1.05_1	ALN_BLOCK	exon	17386927	17386946	.	+	.	transcript_id "jg14189.t1"; gene_id "jg14189";
derer1.05_1	ALN_BLOCK	exon	17387547	17387549	.	+	.	transcript_id "jg14189.t1"; gene_id "jg14189";
derer1.05_1	ALN_BLOCK	exon	17387981	17387996	.	+	.	transcript_id "jg14189.t1"; gene_id "jg14189";
derer1.05_1	ALN_BLOCK	exon	17391363	17391368	.	+	.	transcript_id "jg14189.t1"; gene_id "jg14189";
derer1.05_1	ALN_BLOCK	exon	17395438	17397025	.	-	.	transcript_id "jg14190.t1"; gene_id "jg14190";
derer1.05_1	ALN_BLOCK	exon	17399291	17400448	.	+	.	transcript_id "jg14191.t1"; gene_id "jg14191";
derer1.05_1	ALN_BLOCK	exon	17405466	17406904	.	+	.	transcript_id "jg14192.t1"; gene_id "jg14192";
derer1.05_1	ALN_BLOCK	exon	17407116	17407926	.	+	.	transcript_id "jg14192.t1"; gene_id "jg14192";
derer1.05_1	ALN_BLOCK	exon	17409426	17411636	.	-	.	transcript_id "jg14193.t1"; gene_id "jg14193";
derer1.05_1	ALN_BLOCK	exon	17414683	17415795	.	+	.	transcript_id "jg14194.t1"; gene_id "jg14194";
derer1.05_1	ALN_BLOCK	exon	17417367	17418208	.	-	.	transcript_id "jg14195.t1"; gene_id "jg14195";
derer1.05_1	ALN_BLOCK	exon	17462817	17463407	.	+	.	transcript_id "jg14196.t1"; gene_id "jg14196";
derer1.05_1	ALN_BLOCK	exon	17490355	17492524	.	+	.	transcript_id "jg14197.t1"; gene_id "jg14197";
derer1.05_1	ALN_BLOCK	exon	17551535	17552436	.	+	.	transcript_id "jg14198.t1"; gene_id "jg14198";
derer1.05_1	ALN_BLOCK	exon	17552861	17554298	.	-	.	transcript_id "jg14199.t1"; gene_id "jg14199";
derer1.05_1	ALN_BLOCK	exon	17557959	17560081	.	+	.	transcript_id "jg14200.t1"; gene_id "jg14200";
derer1.05_1	ALN_BLOCK	exon	17591357	17593045	.	+	.	transcript_id "jg14201.t1"; gene_id "jg14201";
derer1.05_1	AUGUSTUS	stop_codon	17732247	17732249	.	-	0	transcript_id "jg14205.t1"; gene_id "jg14205";
derer1.05_1	AUGUSTUS	CDS	17732247	17732891	0.99	-	0	transcript_id "jg14205.t1"; gene_id "jg14205";
derer1.05_1	AUGUSTUS	exon	17732247	17732891	.	-	.	transcript_id "jg14205.t1"; gene_id "jg14205";
derer1.05_1	AUGUSTUS	start_codon	17732889	17732891	.	-	0	transcript_id "jg14205.t1"; gene_id "jg14205";
derer1.05_1	ALN_BLOCK	exon	17741216	17742950	.	-	.	transcript_id "jg14206.t1"; gene_id "jg14206";
derer1.05_1	ALN_BLOCK	exon	17745719	17746651	.	+	.	transcript_id "jg14207.t1"; gene_id "jg14207";
derer1.05_1	ALN_BLOCK	exon	17747305	17747820	.	+	.	transcript_id "jg14208.t1"; gene_id "jg14208";
derer1.05_1	ALN_BLOCK	exon	17748128	17749581	.	+	.	transcript_id "jg14209.t1"; gene_id "jg14209";
derer1.05_1	ALN_BLOCK	exon	17750150	17752440	.	+	.	transcript_id "jg14210.t1"; gene_id "jg14210";
derer1.05_1	ALN_BLOCK	exon	17752832	17753834	.	-	.	transcript_id "jg14211.t1"; gene_id "jg14211";
derer1.05_1	ALN_BLOCK	exon	17754945	17756889	.	-	.	transcript_id "jg14212.t1"; gene_id "jg14212";
derer1.05_1	ALN_BLOCK	exon	17760489	17760761	.	+	.	transcript_id "jg14213.t1"; gene_id "jg14213";
derer1.05_1	ALN_BLOCK	exon	17761085	17761919	.	+	.	transcript_id "jg14214.t1"; gene_id "jg14214";
derer1.05_1	ALN_BLOCK	exon	17762270	17764106	.	+	.	transcript_id "jg14215.t1"; gene_id "jg14215";
derer1.05_1	ALN_BLOCK	exon	17767701	17768039	.	-	.	transcript_id "jg14216.t1"; gene_id "jg14216";
derer1.05_1	ALN_BLOCK	exon	17768819	17769298	.	-	.	transcript_id "jg14217.t1"; gene_id "jg14217";
derer1.05_1	ALN_BLOCK	exon	17771324	17772358	.	+	.	transcript_id "jg14218.t1"; gene_id "jg14218";
derer1.05_1	ALN_BLOCK	exon	17772523	17774041	.	-	.	transcript_id "jg14219.t1"; gene_id "jg14219";
derer1.05_1	AUGUSTUS	stop_codon	17774318	17774320	.	-	0	transcript_id "jg14221.t1"; gene_id "jg14221";
derer1.05_1	AUGUSTUS	CDS	17774318	17774518	0.85	-	0	transcript_id "jg14221.t1"; gene_id "jg14221";
derer1.05_1	AUGUSTUS	exon	17774318	17774518	.	-	.	transcript_id "jg14221.t1"; gene_id "jg14221";
derer1.05_1	AUGUSTUS	start_codon	17774516	17774518	.	-	0	transcript_id "jg14221.t1"; gene_id "jg14221";
derer1.05_1	ALN_BLOCK	exon	17775647	17776089	.	-	.	transcript_id "jg14220.t1"; gene_id "jg14220";
derer1.05_1	AUGUSTUS	stop_codon	17776863	17776865	.	-	0	transcript_id "jg14222.t1"; gene_id "jg14222";
derer1.05_1	AUGUSTUS	CDS	17776863	17777081	1	-	0	transcript_id "jg14222.t1"; gene_id "jg14222";
derer1.05_1	AUGUSTUS	exon	17776863	17777081	.	-	.	transcript_id "jg14222.t1"; gene_id "jg14222";
derer1.05_1	AUGUSTUS	intron	17777082	17777136	.	-	.	transcript_id "jg14222.t1"; gene_id "jg14222";
derer1.05_1	AUGUSTUS	CDS	17777137	17777742	1	-	0	transcript_id "jg14222.t1"; gene_id "jg14222";
derer1.05_1	AUGUSTUS	exon	17777137	17777742	.	-	.	transcript_id "jg14222.t1"; gene_id "jg14222";
derer1.05_1	AUGUSTUS	start_codon	17777740	17777742	.	-	0	transcript_id "jg14222.t1"; gene_id "jg14222";
derer1.05_1	ALN_BLOCK	exon	17777892	17778446	.	-	.	transcript_id "jg14223.t1"; gene_id "jg14223";
derer1.05_1	ALN_BLOCK	exon	17778621	17778947	.	-	.	transcript_id "jg14224.t1"; gene_id "jg14224";
derer1.05_1	ALN_BLOCK	exon	17779303	17780183	.	-	.	transcript_id "jg14225.t1"; gene_id "jg14225";
derer1.05_1	ALN_BLOCK	exon	17787344	17802238	.	+	.	transcript_id "jg14227.t1"; gene_id "jg14227";
derer1.05_1	ALN_BLOCK	exon	17807918	17810757	.	+	.	transcript_id "jg14226.t1"; gene_id "jg14226";
derer1.05_1	ALN_BLOCK	exon	17812352	17812566	.	-	.	transcript_id "jg14228.t1"; gene_id "jg14228";
derer1.05_1	AUGUSTUS	CDS	17815170	17815172	1	+	0	transcript_id "jg14229.t1"; gene_id "jg14229";
derer1.05_1	AUGUSTUS	exon	17815170	17815172	.	+	.	transcript_id "jg14229.t1"; gene_id "jg14229";
derer1.05_1	AUGUSTUS	start_codon	17815170	17815172	.	+	0	transcript_id "jg14229.t1"; gene_id "jg14229";
derer1.05_1	AUGUSTUS	intron	17815173	17815726	.	+	.	transcript_id "jg14229.t1"; gene_id "jg14229";
derer1.05_1	AUGUSTUS	CDS	17815727	17816590	1	+	0	transcript_id "jg14229.t1"; gene_id "jg14229";
derer1.05_1	AUGUSTUS	exon	17815727	17816590	.	+	.	transcript_id "jg14229.t1"; gene_id "jg14229";
derer1.05_1	AUGUSTUS	stop_codon	17816588	17816590	.	+	0	transcript_id "jg14229.t1"; gene_id "jg14229";
derer1.05_1	ALN_BLOCK	exon	17822688	17826842	.	+	.	transcript_id "jg14230.t1"; gene_id "jg14230";
derer1.05_1	ALN_BLOCK	exon	17828239	17830125	.	+	.	transcript_id "jg14231.t1"; gene_id "jg14231";
derer1.05_1	ALN_BLOCK	exon	17830542	17832098	.	-	.	transcript_id "jg14232.t1"; gene_id "jg14232";
derer1.05_1	ALN_BLOCK	exon	17832599	17834960	.	+	.	transcript_id "jg14233.t1"; gene_id "jg14233";
derer1.05_1	ALN_BLOCK	exon	17835332	17837018	.	+	.	transcript_id "jg14234.t1"; gene_id "jg14234";
derer1.05_1	ALN_BLOCK	exon	17837889	17839379	.	-	.	transcript_id "jg14235.t1"; gene_id "jg14235";
derer1.05_1	ALN_BLOCK	exon	17841191	17853967	.	+	.	transcript_id "jg14236.t1"; gene_id "jg14236";
derer1.05_1	ALN_BLOCK	exon	17856244	17858446	.	+	.	transcript_id "jg14237.t1"; gene_id "jg14237";
derer1.05_1	ALN_BLOCK	exon	17860823	17861653	.	-	.	transcript_id "jg14238.t1"; gene_id "jg14238";
derer1.05_1	ALN_BLOCK	exon	17862031	17864073	.	-	.	transcript_id "jg14239.t1"; gene_id "jg14239";
derer1.05_1	ALN_BLOCK	exon	17864512	17865883	.	-	.	transcript_id "jg14240.t1"; gene_id "jg14240";
derer1.05_1	ALN_BLOCK	exon	17870959	17873988	.	+	.	transcript_id "jg14241.t1"; gene_id "jg14241";
derer1.05_1	ALN_BLOCK	exon	17897995	17898546	.	-	.	transcript_id "jg14242.t1"; gene_id "jg14242";
derer1.05_1	AUGUSTUS	stop_codon	17900392	17900394	.	-	0	transcript_id "jg14243.t1"; gene_id "jg14243";
derer1.05_1	AUGUSTUS	CDS	17900392	17900459	1	-	2	transcript_id "jg14243.t1"; gene_id "jg14243";
derer1.05_1	AUGUSTUS	exon	17900392	17900459	.	-	.	transcript_id "jg14243.t1"; gene_id "jg14243";
derer1.05_1	AUGUSTUS	intron	17900460	17900518	.	-	.	transcript_id "jg14243.t1"; gene_id "jg14243";
derer1.05_1	AUGUSTUS	CDS	17900519	17900719	1	-	2	transcript_id "jg14243.t1"; gene_id "jg14243";
derer1.05_1	AUGUSTUS	exon	17900519	17900719	.	-	.	transcript_id "jg14243.t1"; gene_id "jg14243";
derer1.05_1	AUGUSTUS	intron	17900720	17900780	.	-	.	transcript_id "jg14243.t1"; gene_id "jg14243";
derer1.05_1	AUGUSTUS	CDS	17900781	17900814	1	-	0	transcript_id "jg14243.t1"; gene_id "jg14243";
derer1.05_1	AUGUSTUS	exon	17900781	17900814	.	-	.	transcript_id "jg14243.t1"; gene_id "jg14243";
derer1.05_1	AUGUSTUS	start_codon	17900812	17900814	.	-	0	transcript_id "jg14243.t1"; gene_id "jg14243";
derer1.05_1	ALN_BLOCK	exon	17906336	17907178	.	-	.	transcript_id "jg14245.t1"; gene_id "jg14245";
derer1.05_1	AUGUSTUS	stop_codon	17907951	17907953	.	-	0	transcript_id "jg14246.t1"; gene_id "jg14246";
derer1.05_1	AUGUSTUS	CDS	17907951	17908015	1	-	2	transcript_id "jg14246.t1"; gene_id "jg14246";
derer1.05_1	AUGUSTUS	exon	17907951	17908015	.	-	.	transcript_id "jg14246.t1"; gene_id "jg14246";
derer1.05_1	AUGUSTUS	intron	17908016	17908216	.	-	.	transcript_id "jg14246.t1"; gene_id "jg14246";
derer1.05_1	AUGUSTUS	CDS	17908217	17908448	1	-	0	transcript_id "jg14246.t1"; gene_id "jg14246";
derer1.05_1	AUGUSTUS	exon	17908217	17908448	.	-	.	transcript_id "jg14246.t1"; gene_id "jg14246";
derer1.05_1	AUGUSTUS	start_codon	17908446	17908448	.	-	0	transcript_id "jg14246.t1"; gene_id "jg14246";
derer1.05_1	AUGUSTUS	stop_codon	17910374	17910376	.	-	0	transcript_id "jg14247.t1"; gene_id "jg14247";
derer1.05_1	AUGUSTUS	CDS	17910374	17910453	1	-	2	transcript_id "jg14247.t1"; gene_id "jg14247";
derer1.05_1	AUGUSTUS	exon	17910374	17910453	.	-	.	transcript_id "jg14247.t1"; gene_id "jg14247";
derer1.05_1	AUGUSTUS	intron	17910454	17910516	.	-	.	transcript_id "jg14247.t1"; gene_id "jg14247";
derer1.05_1	AUGUSTUS	CDS	17910517	17910742	1	-	0	transcript_id "jg14247.t1"; gene_id "jg14247";
derer1.05_1	AUGUSTUS	exon	17910517	17910742	.	-	.	transcript_id "jg14247.t1"; gene_id "jg14247";
derer1.05_1	AUGUSTUS	start_codon	17910740	17910742	.	-	0	transcript_id "jg14247.t1"; gene_id "jg14247";
derer1.05_1	AUGUSTUS	start_codon	17930415	17930417	.	+	0	transcript_id "jg14248.t1"; gene_id "jg14248";
derer1.05_1	AUGUSTUS	CDS	17930415	17931503	1	+	0	transcript_id "jg14248.t1"; gene_id "jg14248";
derer1.05_1	AUGUSTUS	exon	17930415	17931503	.	+	.	transcript_id "jg14248.t1"; gene_id "jg14248";
derer1.05_1	AUGUSTUS	intron	17931504	17931566	.	+	.	transcript_id "jg14248.t1"; gene_id "jg14248";
derer1.05_1	AUGUSTUS	CDS	17931567	17931816	0.49	+	0	transcript_id "jg14248.t1"; gene_id "jg14248";
derer1.05_1	AUGUSTUS	exon	17931567	17931816	.	+	.	transcript_id "jg14248.t1"; gene_id "jg14248";
derer1.05_1	AUGUSTUS	intron	17931817	17932155	.	+	.	transcript_id "jg14248.t1"; gene_id "jg14248";
derer1.05_1	AUGUSTUS	CDS	17932156	17932172	0.58	+	2	transcript_id "jg14248.t1"; gene_id "jg14248";
derer1.05_1	AUGUSTUS	exon	17932156	17932172	.	+	.	transcript_id "jg14248.t1"; gene_id "jg14248";
derer1.05_1	AUGUSTUS	stop_codon	17932170	17932172	.	+	0	transcript_id "jg14248.t1"; gene_id "jg14248";
derer1.05_1	ALN_BLOCK	exon	17933262	17933991	.	-	.	transcript_id "jg14249.t1"; gene_id "jg14249";
derer1.05_1	ALN_BLOCK	exon	17934719	17936872	.	+	.	transcript_id "jg14250.t1"; gene_id "jg14250";
derer1.05_1	ALN_BLOCK	exon	17937095	17938302	.	-	.	transcript_id "jg14251.t1"; gene_id "jg14251";
derer1.05_1	ALN_BLOCK	exon	17942194	17942259	.	-	.	transcript_id "jg14252.t1"; gene_id "jg14252";
derer1.05_1	ALN_BLOCK	exon	17948120	17949823	.	-	.	transcript_id "jg14253.t1"; gene_id "jg14253";
derer1.05_1	AUGUSTUS	start_codon	17965888	17965890	.	+	0	transcript_id "jg14254.t1"; gene_id "jg14254";
derer1.05_1	AUGUSTUS	CDS	17965888	17965994	1	+	0	transcript_id "jg14254.t1"; gene_id "jg14254";
derer1.05_1	AUGUSTUS	exon	17965888	17965994	.	+	.	transcript_id "jg14254.t1"; gene_id "jg14254";
derer1.05_1	AUGUSTUS	intron	17965995	17966049	.	+	.	transcript_id "jg14254.t1"; gene_id "jg14254";
derer1.05_1	AUGUSTUS	CDS	17966050	17966194	1	+	1	transcript_id "jg14254.t1"; gene_id "jg14254";
derer1.05_1	AUGUSTUS	exon	17966050	17966194	.	+	.	transcript_id "jg14254.t1"; gene_id "jg14254";
derer1.05_1	AUGUSTUS	intron	17966195	17966248	.	+	.	transcript_id "jg14254.t1"; gene_id "jg14254";
derer1.05_1	AUGUSTUS	CDS	17966249	17966380	1	+	0	transcript_id "jg14254.t1"; gene_id "jg14254";
derer1.05_1	AUGUSTUS	exon	17966249	17966380	.	+	.	transcript_id "jg14254.t1"; gene_id "jg14254";
derer1.05_1	AUGUSTUS	intron	17966381	17966430	.	+	.	transcript_id "jg14254.t1"; gene_id "jg14254";
derer1.05_1	AUGUSTUS	CDS	17966431	17966586	1	+	0	transcript_id "jg14254.t1"; gene_id "jg14254";
derer1.05_1	AUGUSTUS	exon	17966431	17966586	.	+	.	transcript_id "jg14254.t1"; gene_id "jg14254";
derer1.05_1	AUGUSTUS	intron	17966587	17966641	.	+	.	transcript_id "jg14254.t1"; gene_id "jg14254";
derer1.05_1	AUGUSTUS	CDS	17966642	17966876	1	+	0	transcript_id "jg14254.t1"; gene_id "jg14254";
derer1.05_1	AUGUSTUS	exon	17966642	17966876	.	+	.	transcript_id "jg14254.t1"; gene_id "jg14254";
derer1.05_1	AUGUSTUS	intron	17966877	17966928	.	+	.	transcript_id "jg14254.t1"; gene_id "jg14254";
derer1.05_1	AUGUSTUS	CDS	17966929	17967032	1	+	2	transcript_id "jg14254.t1"; gene_id "jg14254";
derer1.05_1	AUGUSTUS	exon	17966929	17967032	.	+	.	transcript_id "jg14254.t1"; gene_id "jg14254";
derer1.05_1	AUGUSTUS	stop_codon	17967030	17967032	.	+	0	transcript_id "jg14254.t1"; gene_id "jg14254";
derer1.05_1	AUGUSTUS	start_codon	17967258	17967260	.	+	0	transcript_id "jg14255.t1"; gene_id "jg14255";
derer1.05_1	AUGUSTUS	CDS	17967258	17967382	1	+	0	transcript_id "jg14255.t1"; gene_id "jg14255";
derer1.05_1	AUGUSTUS	exon	17967258	17967382	.	+	.	transcript_id "jg14255.t1"; gene_id "jg14255";
derer1.05_1	AUGUSTUS	intron	17967383	17967437	.	+	.	transcript_id "jg14255.t1"; gene_id "jg14255";
derer1.05_1	AUGUSTUS	CDS	17967438	17967582	1	+	1	transcript_id "jg14255.t1"; gene_id "jg14255";
derer1.05_1	AUGUSTUS	exon	17967438	17967582	.	+	.	transcript_id "jg14255.t1"; gene_id "jg14255";
derer1.05_1	AUGUSTUS	intron	17967583	17967639	.	+	.	transcript_id "jg14255.t1"; gene_id "jg14255";
derer1.05_1	AUGUSTUS	CDS	17967640	17967771	1	+	0	transcript_id "jg14255.t1"; gene_id "jg14255";
derer1.05_1	AUGUSTUS	exon	17967640	17967771	.	+	.	transcript_id "jg14255.t1"; gene_id "jg14255";
derer1.05_1	AUGUSTUS	intron	17967772	17967834	.	+	.	transcript_id "jg14255.t1"; gene_id "jg14255";
derer1.05_1	AUGUSTUS	CDS	17967835	17967990	1	+	0	transcript_id "jg14255.t1"; gene_id "jg14255";
derer1.05_1	AUGUSTUS	exon	17967835	17967990	.	+	.	transcript_id "jg14255.t1"; gene_id "jg14255";
derer1.05_1	AUGUSTUS	intron	17967991	17968040	.	+	.	transcript_id "jg14255.t1"; gene_id "jg14255";
derer1.05_1	AUGUSTUS	CDS	17968041	17968275	1	+	0	transcript_id "jg14255.t1"; gene_id "jg14255";
derer1.05_1	AUGUSTUS	exon	17968041	17968275	.	+	.	transcript_id "jg14255.t1"; gene_id "jg14255";
derer1.05_1	AUGUSTUS	intron	17968276	17968329	.	+	.	transcript_id "jg14255.t1"; gene_id "jg14255";
derer1.05_1	AUGUSTUS	CDS	17968330	17968806	0.92	+	2	transcript_id "jg14255.t1"; gene_id "jg14255";
derer1.05_1	AUGUSTUS	exon	17968330	17968806	.	+	.	transcript_id "jg14255.t1"; gene_id "jg14255";
derer1.05_1	AUGUSTUS	intron	17968807	17969301	.	+	.	transcript_id "jg14255.t1"; gene_id "jg14255";
derer1.05_1	AUGUSTUS	CDS	17969302	17969402	0.68	+	2	transcript_id "jg14255.t1"; gene_id "jg14255";
derer1.05_1	AUGUSTUS	exon	17969302	17969402	.	+	.	transcript_id "jg14255.t1"; gene_id "jg14255";
derer1.05_1	AUGUSTUS	stop_codon	17969400	17969402	.	+	0	transcript_id "jg14255.t1"; gene_id "jg14255";
derer1.05_1	ALN_BLOCK	exon	17971888	17977300	.	-	.	transcript_id "jg14256.t1"; gene_id "jg14256";
derer1.05_1	ALN_BLOCK	exon	18055842	18056241	.	+	.	transcript_id "jg14257.t1"; gene_id "jg14257";
derer1.05_1	ALN_BLOCK	exon	18059040	18062723	.	-	.	transcript_id "jg14258.t1"; gene_id "jg14258";
derer1.05_1	ALN_BLOCK	exon	18063449	18064780	.	+	.	transcript_id "jg14259.t1"; gene_id "jg14259";
derer1.05_1	ALN_BLOCK	exon	18067767	18072093	.	-	.	transcript_id "jg14260.t1"; gene_id "jg14260";
derer1.05_1	ALN_BLOCK	exon	18074453	18076862	.	+	.	transcript_id "jg14261.t1"; gene_id "jg14261";
derer1.05_1	ALN_BLOCK	exon	18079732	18080192	.	+	.	transcript_id "jg14262.t1"; gene_id "jg14262";
derer1.05_1	ALN_BLOCK	exon	18080974	18081669	.	-	.	transcript_id "jg14263.t1"; gene_id "jg14263";
derer1.05_1	ALN_BLOCK	exon	18082879	18083681	.	-	.	transcript_id "jg14264.t1"; gene_id "jg14264";
derer1.05_1	ALN_BLOCK	exon	18084687	18087983	.	-	.	transcript_id "jg14265.t1"; gene_id "jg14265";
derer1.05_1	ALN_BLOCK	exon	18098383	18108771	.	-	.	transcript_id "jg14266.t1"; gene_id "jg14266";
derer1.05_1	ALN_BLOCK	exon	18108946	18116894	.	-	.	transcript_id "jg14266.t1"; gene_id "jg14266";
derer1.05_1	ALN_BLOCK	exon	18149711	18157315	.	-	.	transcript_id "jg14267.t1"; gene_id "jg14267";
derer1.05_1	ALN_BLOCK	exon	18172844	18177916	.	-	.	transcript_id "jg14268.t1"; gene_id "jg14268";
derer1.05_1	ALN_BLOCK	exon	18178068	18185050	.	-	.	transcript_id "jg14268.t1"; gene_id "jg14268";
derer1.05_1	ALN_BLOCK	exon	18192679	18193517	.	+	.	transcript_id "jg14269.t1"; gene_id "jg14269";
derer1.05_1	ALN_BLOCK	exon	18194236	18195446	.	+	.	transcript_id "jg14270.t1"; gene_id "jg14270";
derer1.05_1	ALN_BLOCK	exon	18196761	18198034	.	+	.	transcript_id "jg14271.t1"; gene_id "jg14271";
derer1.05_1	ALN_BLOCK	exon	18198513	18205271	.	-	.	transcript_id "jg14272.t1"; gene_id "jg14272";
derer1.05_1	ALN_BLOCK	exon	18205873	18207268	.	+	.	transcript_id "jg14273.t1"; gene_id "jg14273";
derer1.05_1	ALN_BLOCK	exon	18208820	18212656	.	-	.	transcript_id "jg14274.t1"; gene_id "jg14274";
derer1.05_1	ALN_BLOCK	exon	18213164	18214073	.	+	.	transcript_id "jg14275.t1"; gene_id "jg14275";
derer1.05_1	ALN_BLOCK	exon	18214689	18215859	.	+	.	transcript_id "jg14276.t1"; gene_id "jg14276";
derer1.05_1	ALN_BLOCK	exon	18217443	18218584	.	+	.	transcript_id "jg14277.t1"; gene_id "jg14277";
derer1.05_1	AUGUSTUS	stop_codon	18219235	18219237	.	-	0	transcript_id "jg14278.t2"; gene_id "jg14278";
derer1.05_1	AUGUSTUS	CDS	18219235	18219338	1	-	2	transcript_id "jg14278.t2"; gene_id "jg14278";
derer1.05_1	AUGUSTUS	exon	18219235	18219338	.	-	.	transcript_id "jg14278.t2"; gene_id "jg14278";
derer1.05_1	AUGUSTUS	stop_codon	18219235	18219237	.	-	0	transcript_id "jg14278.t1"; gene_id "jg14278";
derer1.05_1	AUGUSTUS	CDS	18219235	18219326	1	-	2	transcript_id "jg14278.t1"; gene_id "jg14278";
derer1.05_1	AUGUSTUS	exon	18219235	18219326	.	-	.	transcript_id "jg14278.t1"; gene_id "jg14278";
derer1.05_1	AUGUSTUS	intron	18219327	18219394	.	-	.	transcript_id "jg14278.t1"; gene_id "jg14278";
derer1.05_1	AUGUSTUS	intron	18219339	18219394	.	-	.	transcript_id "jg14278.t2"; gene_id "jg14278";
derer1.05_1	AUGUSTUS	CDS	18219395	18219635	1	-	0	transcript_id "jg14278.t2"; gene_id "jg14278";
derer1.05_1	AUGUSTUS	exon	18219395	18219635	.	-	.	transcript_id "jg14278.t2"; gene_id "jg14278";
derer1.05_1	AUGUSTUS	CDS	18219395	18219635	1	-	0	transcript_id "jg14278.t1"; gene_id "jg14278";
derer1.05_1	AUGUSTUS	exon	18219395	18219635	.	-	.	transcript_id "jg14278.t1"; gene_id "jg14278";
derer1.05_1	AUGUSTUS	start_codon	18219633	18219635	.	-	0	transcript_id "jg14278.t2"; gene_id "jg14278";
derer1.05_1	AUGUSTUS	start_codon	18219633	18219635	.	-	0	transcript_id "jg14278.t1"; gene_id "jg14278";
derer1.05_1	ALN_BLOCK	exon	18220398	18220880	.	+	.	transcript_id "jg14279.t1"; gene_id "jg14279";
derer1.05_1	ALN_BLOCK	exon	18221170	18221618	.	+	.	transcript_id "jg14279.t1"; gene_id "jg14279";
derer1.05_1	ALN_BLOCK	exon	18221819	18225150	.	-	.	transcript_id "jg14280.t1"; gene_id "jg14280";
derer1.05_1	ALN_BLOCK	exon	18226053	18228295	.	+	.	transcript_id "jg14281.t1"; gene_id "jg14281";
derer1.05_1	ALN_BLOCK	exon	18232067	18241286	.	-	.	transcript_id "jg14282.t1"; gene_id "jg14282";
derer1.05_1	ALN_BLOCK	exon	18242697	18243966	.	+	.	transcript_id "jg14283.t1"; gene_id "jg14283";
derer1.05_1	ALN_BLOCK	exon	18244509	18249098	.	-	.	transcript_id "jg14284.t1"; gene_id "jg14284";
derer1.05_1	ALN_BLOCK	exon	18267207	18269590	.	+	.	transcript_id "jg14285.t1"; gene_id "jg14285";
derer1.05_1	AUGUSTUS	start_codon	18271998	18272000	.	+	0	transcript_id "jg14286.t1"; gene_id "jg14286";
derer1.05_1	AUGUSTUS	CDS	18271998	18272079	0.97	+	0	transcript_id "jg14286.t1"; gene_id "jg14286";
derer1.05_1	AUGUSTUS	exon	18271998	18272079	.	+	.	transcript_id "jg14286.t1"; gene_id "jg14286";
derer1.05_1	AUGUSTUS	intron	18272080	18272130	.	+	.	transcript_id "jg14286.t1"; gene_id "jg14286";
derer1.05_1	AUGUSTUS	CDS	18272131	18272333	0.97	+	2	transcript_id "jg14286.t1"; gene_id "jg14286";
derer1.05_1	AUGUSTUS	exon	18272131	18272333	.	+	.	transcript_id "jg14286.t1"; gene_id "jg14286";
derer1.05_1	AUGUSTUS	stop_codon	18272331	18272333	.	+	0	transcript_id "jg14286.t1"; gene_id "jg14286";
derer1.05_1	ALN_BLOCK	exon	18273440	18275132	.	+	.	transcript_id "jg14287.t1"; gene_id "jg14287";
derer1.05_1	ALN_BLOCK	exon	18276833	18278161	.	-	.	transcript_id "jg14288.t1"; gene_id "jg14288";
derer1.05_1	ALN_BLOCK	exon	18292888	18293991	.	+	.	transcript_id "jg14289.t1"; gene_id "jg14289";
derer1.05_1	ALN_BLOCK	exon	18315009	18320367	.	+	.	transcript_id "jg14290.t1"; gene_id "jg14290";
derer1.05_1	ALN_BLOCK	exon	18322573	18323445	.	+	.	transcript_id "jg14291.t1"; gene_id "jg14291";
derer1.05_1	ALN_BLOCK	exon	18323989	18325095	.	+	.	transcript_id "jg14292.t1"; gene_id "jg14292";
derer1.05_1	ALN_BLOCK	exon	18326119	18327357	.	-	.	transcript_id "jg14293.t1"; gene_id "jg14293";
derer1.05_1	ALN_BLOCK	exon	18331204	18335576	.	+	.	transcript_id "jg14294.t1"; gene_id "jg14294";
derer1.05_1	ALN_BLOCK	exon	18336306	18337855	.	-	.	transcript_id "jg14295.t1"; gene_id "jg14295";
derer1.05_1	ALN_BLOCK	exon	18338324	18340524	.	+	.	transcript_id "jg14296.t1"; gene_id "jg14296";
derer1.05_1	ALN_BLOCK	exon	18340892	18344002	.	+	.	transcript_id "jg14297.t1"; gene_id "jg14297";
derer1.05_1	ALN_BLOCK	exon	18344042	18346127	.	-	.	transcript_id "jg14298.t1"; gene_id "jg14298";
derer1.05_1	ALN_BLOCK	exon	18347575	18350769	.	-	.	transcript_id "jg14299.t1"; gene_id "jg14299";
derer1.05_1	ALN_BLOCK	exon	18350929	18352729	.	-	.	transcript_id "jg14299.t1"; gene_id "jg14299";
derer1.05_1	ALN_BLOCK	exon	18354953	18360682	.	+	.	transcript_id "jg14300.t1"; gene_id "jg14300";
derer1.05_1	ALN_BLOCK	exon	18362813	18366675	.	+	.	transcript_id "jg14301.t1"; gene_id "jg14301";
derer1.05_1	ALN_BLOCK	exon	18366814	18369333	.	-	.	transcript_id "jg14302.t1"; gene_id "jg14302";
derer1.05_1	ALN_BLOCK	exon	18370645	18371490	.	+	.	transcript_id "jg14303.t1"; gene_id "jg14303";
derer1.05_1	ALN_BLOCK	exon	18371894	18372370	.	-	.	transcript_id "jg14304.t1"; gene_id "jg14304";
derer1.05_1	ALN_BLOCK	exon	18373280	18377314	.	+	.	transcript_id "jg14305.t1"; gene_id "jg14305";
derer1.05_1	ALN_BLOCK	exon	18377547	18377906	.	-	.	transcript_id "jg14306.t1"; gene_id "jg14306";
derer1.05_1	ALN_BLOCK	exon	18381268	18382943	.	-	.	transcript_id "jg14307.t1"; gene_id "jg14307";
derer1.05_1	AUGUSTUS	stop_codon	18383015	18383017	.	-	0	transcript_id "jg14308.t1"; gene_id "jg14308";
derer1.05_1	AUGUSTUS	CDS	18383015	18384598	0.97	-	0	transcript_id "jg14308.t1"; gene_id "jg14308";
derer1.05_1	AUGUSTUS	exon	18383015	18384598	.	-	.	transcript_id "jg14308.t1"; gene_id "jg14308";
derer1.05_1	AUGUSTUS	start_codon	18384596	18384598	.	-	0	transcript_id "jg14308.t1"; gene_id "jg14308";
derer1.05_1	AUGUSTUS	start_codon	18412331	18412333	.	+	0	transcript_id "jg14309.t1"; gene_id "jg14309";
derer1.05_1	AUGUSTUS	CDS	18412331	18412582	1	+	0	transcript_id "jg14309.t1"; gene_id "jg14309";
derer1.05_1	AUGUSTUS	exon	18412331	18412582	.	+	.	transcript_id "jg14309.t1"; gene_id "jg14309";
derer1.05_1	AUGUSTUS	stop_codon	18412580	18412582	.	+	0	transcript_id "jg14309.t1"; gene_id "jg14309";
derer1.05_1	ALN_BLOCK	exon	18449434	18449834	.	-	.	transcript_id "jg14310.t1"; gene_id "jg14310";
derer1.05_1	ALN_BLOCK	exon	18462363	18464781	.	-	.	transcript_id "jg14311.t1"; gene_id "jg14311";
derer1.05_1	ALN_BLOCK	exon	18465405	18466870	.	+	.	transcript_id "jg14312.t1"; gene_id "jg14312";
derer1.05_1	ALN_BLOCK	exon	18467281	18468010	.	-	.	transcript_id "jg14313.t1"; gene_id "jg14313";
derer1.05_1	ALN_BLOCK	exon	18468305	18468760	.	+	.	transcript_id "jg14314.t1"; gene_id "jg14314";
derer1.05_1	ALN_BLOCK	exon	18469474	18470134	.	+	.	transcript_id "jg14315.t1"; gene_id "jg14315";
derer1.05_1	ALN_BLOCK	exon	18470841	18472288	.	+	.	transcript_id "jg14316.t1"; gene_id "jg14316";
derer1.05_1	ALN_BLOCK	exon	18473720	18475453	.	+	.	transcript_id "jg14317.t1"; gene_id "jg14317";
derer1.05_1	ALN_BLOCK	exon	18487024	18487971	.	-	.	transcript_id "jg14318.t1"; gene_id "jg14318";
derer1.05_1	ALN_BLOCK	exon	18492476	18493414	.	-	.	transcript_id "jg14319.t1"; gene_id "jg14319";
derer1.05_1	ALN_BLOCK	exon	18495348	18495683	.	-	.	transcript_id "jg14320.t1"; gene_id "jg14320";
derer1.05_1	ALN_BLOCK	exon	18497497	18497821	.	-	.	transcript_id "jg14321.t1"; gene_id "jg14321";
derer1.05_1	ALN_BLOCK	exon	18499126	18499405	.	+	.	transcript_id "jg14322.t1"; gene_id "jg14322";
derer1.05_1	ALN_BLOCK	exon	18499969	18500358	.	+	.	transcript_id "jg14323.t1"; gene_id "jg14323";
derer1.05_1	ALN_BLOCK	exon	18501152	18501403	.	-	.	transcript_id "jg14324.t1"; gene_id "jg14324";
derer1.05_1	ALN_BLOCK	exon	18501778	18502056	.	+	.	transcript_id "jg14325.t1"; gene_id "jg14325";
derer1.05_1	ALN_BLOCK	exon	18502693	18504417	.	-	.	transcript_id "jg14326.t1"; gene_id "jg14326";
derer1.05_1	ALN_BLOCK	exon	18505722	18506102	.	+	.	transcript_id "jg14327.t1"; gene_id "jg14327";
derer1.05_1	AUGUSTUS	stop_codon	18506919	18506921	.	-	0	transcript_id "jg14328.t1"; gene_id "jg14328";
derer1.05_1	AUGUSTUS	CDS	18506919	18507182	1	-	0	transcript_id "jg14328.t1"; gene_id "jg14328";
derer1.05_1	AUGUSTUS	exon	18506919	18507182	.	-	.	transcript_id "jg14328.t1"; gene_id "jg14328";
derer1.05_1	AUGUSTUS	intron	18507183	18507264	.	-	.	transcript_id "jg14328.t1"; gene_id "jg14328";
derer1.05_1	AUGUSTUS	CDS	18507265	18507279	1	-	0	transcript_id "jg14328.t1"; gene_id "jg14328";
derer1.05_1	AUGUSTUS	exon	18507265	18507279	.	-	.	transcript_id "jg14328.t1"; gene_id "jg14328";
derer1.05_1	AUGUSTUS	start_codon	18507277	18507279	.	-	0	transcript_id "jg14328.t1"; gene_id "jg14328";
derer1.05_1	ALN_BLOCK	exon	18509542	18510031	.	+	.	transcript_id "jg14330.t1"; gene_id "jg14330";
derer1.05_1	ALN_BLOCK	exon	18513784	18514266	.	+	.	transcript_id "jg14331.t1"; gene_id "jg14331";
derer1.05_1	AUGUSTUS	stop_codon	18514910	18514912	.	-	0	transcript_id "jg14332.t1"; gene_id "jg14332";
derer1.05_1	AUGUSTUS	CDS	18514910	18515320	1	-	0	transcript_id "jg14332.t1"; gene_id "jg14332";
derer1.05_1	AUGUSTUS	exon	18514910	18515320	.	-	.	transcript_id "jg14332.t1"; gene_id "jg14332";
derer1.05_1	AUGUSTUS	intron	18515321	18515423	.	-	.	transcript_id "jg14332.t1"; gene_id "jg14332";
derer1.05_1	AUGUSTUS	CDS	18515424	18515459	0.96	-	0	transcript_id "jg14332.t1"; gene_id "jg14332";
derer1.05_1	AUGUSTUS	exon	18515424	18515459	.	-	.	transcript_id "jg14332.t1"; gene_id "jg14332";
derer1.05_1	AUGUSTUS	intron	18515460	18515517	.	-	.	transcript_id "jg14332.t1"; gene_id "jg14332";
derer1.05_1	AUGUSTUS	CDS	18515518	18515556	0.96	-	0	transcript_id "jg14332.t1"; gene_id "jg14332";
derer1.05_1	AUGUSTUS	exon	18515518	18515556	.	-	.	transcript_id "jg14332.t1"; gene_id "jg14332";
derer1.05_1	AUGUSTUS	start_codon	18515554	18515556	.	-	0	transcript_id "jg14332.t1"; gene_id "jg14332";
derer1.05_1	ALN_BLOCK	exon	18516599	18516920	.	+	.	transcript_id "jg14333.t1"; gene_id "jg14333";
derer1.05_1	ALN_BLOCK	exon	18517235	18517846	.	-	.	transcript_id "jg14334.t1"; gene_id "jg14334";
derer1.05_1	ALN_BLOCK	exon	18518924	18519707	.	-	.	transcript_id "jg14335.t1"; gene_id "jg14335";
derer1.05_1	ALN_BLOCK	exon	18520691	18521331	.	-	.	transcript_id "jg14336.t1"; gene_id "jg14336";
derer1.05_1	ALN_BLOCK	exon	18523592	18524201	.	-	.	transcript_id "jg14337.t1"; gene_id "jg14337";
derer1.05_1	ALN_BLOCK	exon	18525984	18526639	.	-	.	transcript_id "jg14338.t1"; gene_id "jg14338";
derer1.05_1	ALN_BLOCK	exon	18530764	18531214	.	-	.	transcript_id "jg14339.t1"; gene_id "jg14339";
derer1.05_1	ALN_BLOCK	exon	18537215	18537618	.	+	.	transcript_id "jg14340.t1"; gene_id "jg14340";
derer1.05_1	ALN_BLOCK	exon	18538382	18538914	.	-	.	transcript_id "jg14341.t1"; gene_id "jg14341";
derer1.05_1	ALN_BLOCK	exon	18541240	18541683	.	-	.	transcript_id "jg14342.t1"; gene_id "jg14342";
derer1.05_1	ALN_BLOCK	exon	18542609	18543065	.	+	.	transcript_id "jg14343.t1"; gene_id "jg14343";
derer1.05_1	ALN_BLOCK	exon	18544090	18544506	.	-	.	transcript_id "jg14344.t1"; gene_id "jg14344";
derer1.05_1	ALN_BLOCK	exon	18550397	18550816	.	+	.	transcript_id "jg14345.t1"; gene_id "jg14345";
derer1.05_1	ALN_BLOCK	exon	18553625	18554022	.	+	.	transcript_id "jg14346.t1"; gene_id "jg14346";
derer1.05_1	ALN_BLOCK	exon	18556603	18557070	.	-	.	transcript_id "jg14347.t1"; gene_id "jg14347";
derer1.05_1	ALN_BLOCK	exon	18557539	18558008	.	+	.	transcript_id "jg14348.t1"; gene_id "jg14348";
derer1.05_1	ALN_BLOCK	exon	18561309	18561843	.	+	.	transcript_id "jg14349.t1"; gene_id "jg14349";
derer1.05_1	ALN_BLOCK	exon	18562717	18563327	.	-	.	transcript_id "jg14350.t1"; gene_id "jg14350";
derer1.05_1	ALN_BLOCK	exon	18563868	18564245	.	-	.	transcript_id "jg14351.t1"; gene_id "jg14351";
derer1.05_1	ALN_BLOCK	exon	18564592	18564863	.	-	.	transcript_id "jg14352.t1"; gene_id "jg14352";
derer1.05_1	ALN_BLOCK	exon	18566421	18566953	.	+	.	transcript_id "jg14353.t1"; gene_id "jg14353";
derer1.05_1	ALN_BLOCK	exon	18567432	18568407	.	+	.	transcript_id "jg14354.t1"; gene_id "jg14354";
derer1.05_1	ALN_BLOCK	exon	18569262	18569627	.	+	.	transcript_id "jg14355.t1"; gene_id "jg14355";
derer1.05_1	ALN_BLOCK	exon	18569839	18570482	.	+	.	transcript_id "jg14356.t1"; gene_id "jg14356";
derer1.05_1	ALN_BLOCK	exon	18571197	18571567	.	+	.	transcript_id "jg14357.t1"; gene_id "jg14357";
derer1.05_1	ALN_BLOCK	exon	18578662	18582964	.	+	.	transcript_id "jg14358.t1"; gene_id "jg14358";
derer1.05_1	ALN_BLOCK	exon	18585853	18587075	.	+	.	transcript_id "jg14359.t1"; gene_id "jg14359";
derer1.05_1	ALN_BLOCK	exon	18587579	18588145	.	+	.	transcript_id "jg14360.t1"; gene_id "jg14360";
derer1.05_1	ALN_BLOCK	exon	18588274	18591243	.	-	.	transcript_id "jg14361.t1"; gene_id "jg14361";
derer1.05_1	ALN_BLOCK	exon	18591460	18592616	.	+	.	transcript_id "jg14362.t1"; gene_id "jg14362";
derer1.05_1	ALN_BLOCK	exon	18592728	18593680	.	-	.	transcript_id "jg14363.t1"; gene_id "jg14363";
derer1.05_1	ALN_BLOCK	exon	18594582	18595777	.	-	.	transcript_id "jg14364.t1"; gene_id "jg14364";
derer1.05_1	AUGUSTUS	stop_codon	18601041	18601043	.	-	0	transcript_id "jg14365.t1"; gene_id "jg14365";
derer1.05_1	AUGUSTUS	CDS	18601041	18601367	0.91	-	0	transcript_id "jg14365.t1"; gene_id "jg14365";
derer1.05_1	AUGUSTUS	exon	18601041	18601367	.	-	.	transcript_id "jg14365.t1"; gene_id "jg14365";
derer1.05_1	AUGUSTUS	start_codon	18601365	18601367	.	-	0	transcript_id "jg14365.t1"; gene_id "jg14365";
derer1.05_1	ALN_BLOCK	exon	18602204	18602706	.	+	.	transcript_id "jg14366.t1"; gene_id "jg14366";
derer1.05_1	ALN_BLOCK	exon	18603082	18603355	.	+	.	transcript_id "jg14366.t1"; gene_id "jg14366";
derer1.05_1	ALN_BLOCK	exon	18604550	18605200	.	+	.	transcript_id "jg14367.t1"; gene_id "jg14367";
derer1.05_1	ALN_BLOCK	exon	18605815	18607140	.	-	.	transcript_id "jg14368.t1"; gene_id "jg14368";
derer1.05_1	ALN_BLOCK	exon	18607872	18608857	.	+	.	transcript_id "jg14369.t1"; gene_id "jg14369";
derer1.05_1	ALN_BLOCK	exon	18613672	18614075	.	-	.	transcript_id "jg14370.t1"; gene_id "jg14370";
derer1.05_1	ALN_BLOCK	exon	18614234	18614260	.	-	.	transcript_id "jg14370.t1"; gene_id "jg14370";
derer1.05_1	ALN_BLOCK	exon	18614539	18617053	.	-	.	transcript_id "jg14370.t1"; gene_id "jg14370";
derer1.05_1	ALN_BLOCK	exon	18618764	18620242	.	-	.	transcript_id "jg14371.t1"; gene_id "jg14371";
derer1.05_1	ALN_BLOCK	exon	18621612	18623575	.	-	.	transcript_id "jg14372.t1"; gene_id "jg14372";
derer1.05_1	ALN_BLOCK	exon	18626117	18629389	.	+	.	transcript_id "jg14373.t1"; gene_id "jg14373";
derer1.05_1	ALN_BLOCK	exon	18630333	18631546	.	-	.	transcript_id "jg14374.t1"; gene_id "jg14374";
derer1.05_1	ALN_BLOCK	exon	18634097	18635149	.	+	.	transcript_id "jg14375.t1"; gene_id "jg14375";
derer1.05_1	ALN_BLOCK	exon	18636008	18637779	.	-	.	transcript_id "jg14376.t1"; gene_id "jg14376";
derer1.05_1	ALN_BLOCK	exon	18643962	18650247	.	-	.	transcript_id "jg14377.t1"; gene_id "jg14377";
derer1.05_1	ALN_BLOCK	exon	18651722	18654113	.	+	.	transcript_id "jg14378.t1"; gene_id "jg14378";
derer1.05_1	ALN_BLOCK	exon	18654339	18656053	.	-	.	transcript_id "jg14379.t1"; gene_id "jg14379";
derer1.05_1	ALN_BLOCK	exon	18656397	18658152	.	-	.	transcript_id "jg14380.t1"; gene_id "jg14380";
derer1.05_1	ALN_BLOCK	exon	18673132	18674640	.	+	.	transcript_id "jg14381.t1"; gene_id "jg14381";
derer1.05_1	ALN_BLOCK	exon	18675341	18676456	.	+	.	transcript_id "jg14382.t1"; gene_id "jg14382";
derer1.05_1	ALN_BLOCK	exon	18677148	18678072	.	+	.	transcript_id "jg14383.t1"; gene_id "jg14383";
derer1.05_1	ALN_BLOCK	exon	18678867	18679188	.	+	.	transcript_id "jg14384.t1"; gene_id "jg14384";
derer1.05_1	ALN_BLOCK	exon	18679579	18680128	.	+	.	transcript_id "jg14385.t1"; gene_id "jg14385";
derer1.05_1	ALN_BLOCK	exon	18680172	18681777	.	-	.	transcript_id "jg14386.t1"; gene_id "jg14386";
derer1.05_1	ALN_BLOCK	exon	18682258	18687126	.	+	.	transcript_id "jg14387.t1"; gene_id "jg14387";
derer1.05_1	ALN_BLOCK	exon	18688456	18689603	.	-	.	transcript_id "jg14388.t1"; gene_id "jg14388";
derer1.05_1	ALN_BLOCK	exon	18696627	18697189	.	-	.	transcript_id "jg14389.t1"; gene_id "jg14389";
derer1.05_1	ALN_BLOCK	exon	18701656	18702390	.	+	.	transcript_id "jg14390.t1"; gene_id "jg14390";
derer1.05_1	ALN_BLOCK	exon	18702620	18707545	.	-	.	transcript_id "jg14391.t1"; gene_id "jg14391";
derer1.05_1	ALN_BLOCK	exon	18708822	18709271	.	+	.	transcript_id "jg14392.t1"; gene_id "jg14392";
derer1.05_1	ALN_BLOCK	exon	18710351	18710936	.	-	.	transcript_id "jg14393.t1"; gene_id "jg14393";
derer1.05_1	ALN_BLOCK	exon	18711190	18712368	.	+	.	transcript_id "jg14394.t1"; gene_id "jg14394";
derer1.05_1	ALN_BLOCK	exon	18712618	18714267	.	-	.	transcript_id "jg14395.t1"; gene_id "jg14395";
derer1.05_1	ALN_BLOCK	exon	18714745	18717746	.	+	.	transcript_id "jg14396.t1"; gene_id "jg14396";
derer1.05_1	ALN_BLOCK	exon	18717787	18718073	.	-	.	transcript_id "jg14397.t1"; gene_id "jg14397";
derer1.05_1	ALN_BLOCK	exon	18718409	18718421	.	-	.	transcript_id "jg14397.t1"; gene_id "jg14397";
derer1.05_1	ALN_BLOCK	exon	18718746	18718762	.	-	.	transcript_id "jg14397.t1"; gene_id "jg14397";
derer1.05_1	ALN_BLOCK	exon	18719433	18721857	.	-	.	transcript_id "jg14397.t1"; gene_id "jg14397";
derer1.05_1	ALN_BLOCK	exon	18723744	18724022	.	-	.	transcript_id "jg14398.t1"; gene_id "jg14398";
derer1.05_1	ALN_BLOCK	exon	18728341	18729757	.	+	.	transcript_id "jg14399.t1"; gene_id "jg14399";
derer1.05_1	ALN_BLOCK	exon	18729945	18730831	.	-	.	transcript_id "jg14400.t1"; gene_id "jg14400";
derer1.05_1	ALN_BLOCK	exon	18731129	18732633	.	-	.	transcript_id "jg14401.t1"; gene_id "jg14401";
derer1.05_1	AUGUSTUS	stop_codon	18733979	18733981	.	-	0	transcript_id "jg14402.t1"; gene_id "jg14402";
derer1.05_1	AUGUSTUS	CDS	18733979	18734236	0.59	-	0	transcript_id "jg14402.t1"; gene_id "jg14402";
derer1.05_1	AUGUSTUS	exon	18733979	18734236	.	-	.	transcript_id "jg14402.t1"; gene_id "jg14402";
derer1.05_1	AUGUSTUS	start_codon	18734234	18734236	.	-	0	transcript_id "jg14402.t1"; gene_id "jg14402";
derer1.05_1	ALN_BLOCK	exon	18735197	18741232	.	-	.	transcript_id "jg14403.t1"; gene_id "jg14403";
derer1.05_1	ALN_BLOCK	exon	18765686	18767289	.	+	.	transcript_id "jg14404.t1"; gene_id "jg14404";
derer1.05_1	ALN_BLOCK	exon	18796967	18797434	.	+	.	transcript_id "jg14405.t1"; gene_id "jg14405";
derer1.05_1	ALN_BLOCK	exon	18797990	18800083	.	-	.	transcript_id "jg14406.t1"; gene_id "jg14406";
derer1.05_1	ALN_BLOCK	exon	18800810	18801643	.	-	.	transcript_id "jg14407.t1"; gene_id "jg14407";
derer1.05_1	ALN_BLOCK	exon	18802731	18807304	.	-	.	transcript_id "jg14408.t1"; gene_id "jg14408";
derer1.05_1	ALN_BLOCK	exon	18810294	18812316	.	-	.	transcript_id "jg14409.t1"; gene_id "jg14409";
derer1.05_1	ALN_BLOCK	exon	18812882	18814767	.	-	.	transcript_id "jg14410.t1"; gene_id "jg14410";
derer1.05_1	ALN_BLOCK	exon	18816642	18822602	.	-	.	transcript_id "jg14411.t1"; gene_id "jg14411";
derer1.05_1	ALN_BLOCK	exon	18871559	18873732	.	-	.	transcript_id "jg14412.t1"; gene_id "jg14412";
derer1.05_1	ALN_BLOCK	exon	18875901	18877016	.	+	.	transcript_id "jg14413.t1"; gene_id "jg14413";
derer1.05_1	ALN_BLOCK	exon	18880392	18885066	.	-	.	transcript_id "jg14415.t1"; gene_id "jg14415";
derer1.05_1	ALN_BLOCK	exon	18885378	18885382	.	-	.	transcript_id "jg14415.t1"; gene_id "jg14415";
derer1.05_1	ALN_BLOCK	exon	18885549	18897530	.	-	.	transcript_id "jg14415.t1"; gene_id "jg14415";
derer1.05_1	ALN_BLOCK	exon	18904578	18905122	.	+	.	transcript_id "jg14416.t1"; gene_id "jg14416";
derer1.05_1	ALN_BLOCK	exon	18905333	18906290	.	+	.	transcript_id "jg14416.t1"; gene_id "jg14416";
derer1.05_1	ALN_BLOCK	exon	18907212	18907877	.	-	.	transcript_id "jg14417.t1"; gene_id "jg14417";
derer1.05_1	ALN_BLOCK	exon	18908399	18909365	.	-	.	transcript_id "jg14418.t1"; gene_id "jg14418";
derer1.05_1	ALN_BLOCK	exon	18909873	18910743	.	+	.	transcript_id "jg14419.t1"; gene_id "jg14419";
derer1.05_1	ALN_BLOCK	exon	18911231	18912019	.	-	.	transcript_id "jg14420.t1"; gene_id "jg14420";
derer1.05_1	ALN_BLOCK	exon	18919524	18924597	.	-	.	transcript_id "jg14421.t1"; gene_id "jg14421";
derer1.05_1	ALN_BLOCK	exon	18933647	18934103	.	-	.	transcript_id "jg14422.t1"; gene_id "jg14422";
derer1.05_1	ALN_BLOCK	exon	18949140	18949454	.	-	.	transcript_id "jg14423.t1"; gene_id "jg14423";
derer1.05_1	ALN_BLOCK	exon	18949482	18951566	.	-	.	transcript_id "jg14424.t1"; gene_id "jg14424";
derer1.05_1	ALN_BLOCK	exon	19057713	19058394	.	-	.	transcript_id "jg14425.t1"; gene_id "jg14425";
derer1.05_1	ALN_BLOCK	exon	19059017	19060462	.	+	.	transcript_id "jg14426.t1"; gene_id "jg14426";
derer1.05_1	ALN_BLOCK	exon	19063299	19065451	.	-	.	transcript_id "jg14427.t1"; gene_id "jg14427";
derer1.05_1	ALN_BLOCK	exon	19066636	19066989	.	+	.	transcript_id "jg14428.t1"; gene_id "jg14428";
derer1.05_1	ALN_BLOCK	exon	19067570	19068580	.	-	.	transcript_id "jg14429.t1"; gene_id "jg14429";
derer1.05_1	ALN_BLOCK	exon	19069658	19070174	.	+	.	transcript_id "jg14430.t1"; gene_id "jg14430";
derer1.05_1	ALN_BLOCK	exon	19070393	19070409	.	+	.	transcript_id "jg14430.t1"; gene_id "jg14430";
derer1.05_1	ALN_BLOCK	exon	19070703	19071909	.	+	.	transcript_id "jg14430.t1"; gene_id "jg14430";
derer1.05_1	ALN_BLOCK	exon	19072468	19074090	.	-	.	transcript_id "jg14431.t1"; gene_id "jg14431";
derer1.05_1	ALN_BLOCK	exon	19075033	19075371	.	+	.	transcript_id "jg14432.t1"; gene_id "jg14432";
derer1.05_1	ALN_BLOCK	exon	19075726	19078943	.	+	.	transcript_id "jg14432.t1"; gene_id "jg14432";
derer1.05_1	ALN_BLOCK	exon	19081529	19084739	.	+	.	transcript_id "jg14433.t1"; gene_id "jg14433";
derer1.05_1	ALN_BLOCK	exon	19085033	19085704	.	-	.	transcript_id "jg14434.t1"; gene_id "jg14434";
derer1.05_1	ALN_BLOCK	exon	19088145	19090305	.	-	.	transcript_id "jg14435.t1"; gene_id "jg14435";
derer1.05_1	ALN_BLOCK	exon	19102411	19103711	.	+	.	transcript_id "jg14436.t1"; gene_id "jg14436";
derer1.05_1	ALN_BLOCK	exon	19105978	19107788	.	-	.	transcript_id "jg14437.t1"; gene_id "jg14437";
derer1.05_1	ALN_BLOCK	exon	19109397	19110343	.	-	.	transcript_id "jg14438.t1"; gene_id "jg14438";
derer1.05_1	ALN_BLOCK	exon	19110808	19111874	.	-	.	transcript_id "jg14440.t1"; gene_id "jg14440";
derer1.05_1	ALN_BLOCK	exon	19112161	19113213	.	-	.	transcript_id "jg14439.t1"; gene_id "jg14439";
derer1.05_1	AUGUSTUS	stop_codon	19113428	19113430	.	-	0	transcript_id "jg14441.t1"; gene_id "jg14441";
derer1.05_1	AUGUSTUS	CDS	19113428	19113606	1	-	2	transcript_id "jg14441.t1"; gene_id "jg14441";
derer1.05_1	AUGUSTUS	exon	19113428	19113606	.	-	.	transcript_id "jg14441.t1"; gene_id "jg14441";
derer1.05_1	AUGUSTUS	intron	19113607	19113666	.	-	.	transcript_id "jg14441.t1"; gene_id "jg14441";
derer1.05_1	AUGUSTUS	CDS	19113667	19113821	1	-	1	transcript_id "jg14441.t1"; gene_id "jg14441";
derer1.05_1	AUGUSTUS	exon	19113667	19113821	.	-	.	transcript_id "jg14441.t1"; gene_id "jg14441";
derer1.05_1	AUGUSTUS	intron	19113822	19113880	.	-	.	transcript_id "jg14441.t1"; gene_id "jg14441";
derer1.05_1	AUGUSTUS	CDS	19113881	19114125	1	-	0	transcript_id "jg14441.t1"; gene_id "jg14441";
derer1.05_1	AUGUSTUS	exon	19113881	19114125	.	-	.	transcript_id "jg14441.t1"; gene_id "jg14441";
derer1.05_1	AUGUSTUS	intron	19114126	19114180	.	-	.	transcript_id "jg14441.t1"; gene_id "jg14441";
derer1.05_1	AUGUSTUS	CDS	19114181	19114390	0.73	-	0	transcript_id "jg14441.t1"; gene_id "jg14441";
derer1.05_1	AUGUSTUS	exon	19114181	19114390	.	-	.	transcript_id "jg14441.t1"; gene_id "jg14441";
derer1.05_1	AUGUSTUS	start_codon	19114388	19114390	.	-	0	transcript_id "jg14441.t1"; gene_id "jg14441";
derer1.05_1	ALN_BLOCK	exon	19114805	19124969	.	-	.	transcript_id "jg14442.t1"; gene_id "jg14442";
derer1.05_1	ALN_BLOCK	exon	19125121	19134288	.	-	.	transcript_id "jg14442.t1"; gene_id "jg14442";
derer1.05_1	ALN_BLOCK	exon	19134442	19138136	.	-	.	transcript_id "jg14442.t1"; gene_id "jg14442";
derer1.05_1	ALN_BLOCK	exon	19138293	19143465	.	-	.	transcript_id "jg14442.t1"; gene_id "jg14442";
derer1.05_1	ALN_BLOCK	exon	19149284	19165763	.	-	.	transcript_id "jg14443.t1"; gene_id "jg14443";
derer1.05_1	ALN_BLOCK	exon	19166013	19191535	.	-	.	transcript_id "jg14443.t1"; gene_id "jg14443";
derer1.05_1	ALN_BLOCK	exon	19194255	19194261	.	+	.	transcript_id "jg14444.t1"; gene_id "jg14444";
derer1.05_1	ALN_BLOCK	exon	19194631	19195656	.	+	.	transcript_id "jg14444.t1"; gene_id "jg14444";
derer1.05_1	AUGUSTUS	start_codon	19232829	19232831	.	+	0	transcript_id "jg14446.t1"; gene_id "jg14446";
derer1.05_1	AUGUSTUS	CDS	19232829	19233227	0.79	+	0	transcript_id "jg14446.t1"; gene_id "jg14446";
derer1.05_1	AUGUSTUS	exon	19232829	19233227	.	+	.	transcript_id "jg14446.t1"; gene_id "jg14446";
derer1.05_1	AUGUSTUS	stop_codon	19233225	19233227	.	+	0	transcript_id "jg14446.t1"; gene_id "jg14446";
derer1.05_1	AUGUSTUS	start_codon	19246827	19246829	.	+	0	transcript_id "jg14447.t1"; gene_id "jg14447";
derer1.05_1	AUGUSTUS	CDS	19246827	19246862	0.88	+	0	transcript_id "jg14447.t1"; gene_id "jg14447";
derer1.05_1	AUGUSTUS	exon	19246827	19246862	.	+	.	transcript_id "jg14447.t1"; gene_id "jg14447";
derer1.05_1	AUGUSTUS	intron	19246863	19246971	.	+	.	transcript_id "jg14447.t1"; gene_id "jg14447";
derer1.05_1	AUGUSTUS	CDS	19246972	19249647	0.89	+	0	transcript_id "jg14447.t1"; gene_id "jg14447";
derer1.05_1	AUGUSTUS	exon	19246972	19249647	.	+	.	transcript_id "jg14447.t1"; gene_id "jg14447";
derer1.05_1	AUGUSTUS	stop_codon	19249645	19249647	.	+	0	transcript_id "jg14447.t1"; gene_id "jg14447";
derer1.05_1	ALN_BLOCK	exon	19264397	19264962	.	-	.	transcript_id "jg14448.t1"; gene_id "jg14448";
derer1.05_1	AUGUSTUS	stop_codon	19267125	19267127	.	-	0	transcript_id "jg14449.t1"; gene_id "jg14449";
derer1.05_1	AUGUSTUS	CDS	19267125	19267505	1	-	0	transcript_id "jg14449.t1"; gene_id "jg14449";
derer1.05_1	AUGUSTUS	exon	19267125	19267505	.	-	.	transcript_id "jg14449.t1"; gene_id "jg14449";
derer1.05_1	AUGUSTUS	intron	19267506	19267564	.	-	.	transcript_id "jg14449.t1"; gene_id "jg14449";
derer1.05_1	AUGUSTUS	CDS	19267565	19267576	1	-	0	transcript_id "jg14449.t1"; gene_id "jg14449";
derer1.05_1	AUGUSTUS	exon	19267565	19267576	.	-	.	transcript_id "jg14449.t1"; gene_id "jg14449";
derer1.05_1	AUGUSTUS	start_codon	19267574	19267576	.	-	0	transcript_id "jg14449.t1"; gene_id "jg14449";
derer1.05_1	AUGUSTUS	start_codon	19267984	19267986	.	+	0	transcript_id "jg14450.t1"; gene_id "jg14450";
derer1.05_1	AUGUSTUS	CDS	19267984	19267995	0.85	+	0	transcript_id "jg14450.t1"; gene_id "jg14450";
derer1.05_1	AUGUSTUS	exon	19267984	19267995	.	+	.	transcript_id "jg14450.t1"; gene_id "jg14450";
derer1.05_1	AUGUSTUS	intron	19267996	19268060	.	+	.	transcript_id "jg14450.t1"; gene_id "jg14450";
derer1.05_1	AUGUSTUS	CDS	19268061	19268414	1	+	0	transcript_id "jg14450.t1"; gene_id "jg14450";
derer1.05_1	AUGUSTUS	exon	19268061	19268414	.	+	.	transcript_id "jg14450.t1"; gene_id "jg14450";
derer1.05_1	AUGUSTUS	stop_codon	19268412	19268414	.	+	0	transcript_id "jg14450.t1"; gene_id "jg14450";
derer1.05_1	AUGUSTUS	stop_codon	19269282	19269284	.	-	0	transcript_id "jg14451.t1"; gene_id "jg14451";
derer1.05_1	AUGUSTUS	CDS	19269282	19269677	1	-	0	transcript_id "jg14451.t1"; gene_id "jg14451";
derer1.05_1	AUGUSTUS	exon	19269282	19269677	.	-	.	transcript_id "jg14451.t1"; gene_id "jg14451";
derer1.05_1	AUGUSTUS	intron	19269678	19269742	.	-	.	transcript_id "jg14451.t1"; gene_id "jg14451";
derer1.05_1	AUGUSTUS	CDS	19269743	19269874	0.99	-	0	transcript_id "jg14451.t1"; gene_id "jg14451";
derer1.05_1	AUGUSTUS	exon	19269743	19269874	.	-	.	transcript_id "jg14451.t1"; gene_id "jg14451";
derer1.05_1	AUGUSTUS	start_codon	19269872	19269874	.	-	0	transcript_id "jg14451.t1"; gene_id "jg14451";
derer1.05_1	AUGUSTUS	start_codon	19270155	19270157	.	+	0	transcript_id "jg14452.t1"; gene_id "jg14452";
derer1.05_1	AUGUSTUS	CDS	19270155	19270166	1	+	0	transcript_id "jg14452.t1"; gene_id "jg14452";
derer1.05_1	AUGUSTUS	exon	19270155	19270166	.	+	.	transcript_id "jg14452.t1"; gene_id "jg14452";
derer1.05_1	AUGUSTUS	intron	19270167	19270225	.	+	.	transcript_id "jg14452.t1"; gene_id "jg14452";
derer1.05_1	AUGUSTUS	CDS	19270226	19270573	1	+	0	transcript_id "jg14452.t1"; gene_id "jg14452";
derer1.05_1	AUGUSTUS	exon	19270226	19270573	.	+	.	transcript_id "jg14452.t1"; gene_id "jg14452";
derer1.05_1	AUGUSTUS	stop_codon	19270571	19270573	.	+	0	transcript_id "jg14452.t1"; gene_id "jg14452";
derer1.05_1	AUGUSTUS	stop_codon	19273346	19273348	.	-	0	transcript_id "jg14453.t1"; gene_id "jg14453";
derer1.05_1	AUGUSTUS	CDS	19273346	19273651	1	-	0	transcript_id "jg14453.t1"; gene_id "jg14453";
derer1.05_1	AUGUSTUS	exon	19273346	19273651	.	-	.	transcript_id "jg14453.t1"; gene_id "jg14453";
derer1.05_1	AUGUSTUS	intron	19273652	19273716	.	-	.	transcript_id "jg14453.t1"; gene_id "jg14453";
derer1.05_1	AUGUSTUS	CDS	19273717	19273848	0.99	-	0	transcript_id "jg14453.t1"; gene_id "jg14453";
derer1.05_1	AUGUSTUS	exon	19273717	19273848	.	-	.	transcript_id "jg14453.t1"; gene_id "jg14453";
derer1.05_1	AUGUSTUS	start_codon	19273846	19273848	.	-	0	transcript_id "jg14453.t1"; gene_id "jg14453";
derer1.05_1	AUGUSTUS	start_codon	19274122	19274124	.	+	0	transcript_id "jg14454.t1"; gene_id "jg14454";
derer1.05_1	AUGUSTUS	CDS	19274122	19274133	1	+	0	transcript_id "jg14454.t1"; gene_id "jg14454";
derer1.05_1	AUGUSTUS	exon	19274122	19274133	.	+	.	transcript_id "jg14454.t1"; gene_id "jg14454";
derer1.05_1	AUGUSTUS	intron	19274134	19274192	.	+	.	transcript_id "jg14454.t1"; gene_id "jg14454";
derer1.05_1	AUGUSTUS	CDS	19274193	19274585	1	+	0	transcript_id "jg14454.t1"; gene_id "jg14454";
derer1.05_1	AUGUSTUS	exon	19274193	19274585	.	+	.	transcript_id "jg14454.t1"; gene_id "jg14454";
derer1.05_1	AUGUSTUS	stop_codon	19274583	19274585	.	+	0	transcript_id "jg14454.t1"; gene_id "jg14454";
derer1.05_1	ALN_BLOCK	exon	19279819	19282002	.	-	.	transcript_id "jg14455.t1"; gene_id "jg14455";
derer1.05_1	ALN_BLOCK	exon	19285617	19289414	.	-	.	transcript_id "jg14456.t1"; gene_id "jg14456";
derer1.05_1	ALN_BLOCK	exon	19291116	19293327	.	-	.	transcript_id "jg14457.t1"; gene_id "jg14457";
derer1.05_1	ALN_BLOCK	exon	19293665	19295508	.	-	.	transcript_id "jg14458.t1"; gene_id "jg14458";
derer1.05_1	AUGUSTUS	start_codon	19306890	19306892	.	+	0	transcript_id "jg14459.t1"; gene_id "jg14459";
derer1.05_1	AUGUSTUS	CDS	19306890	19307591	1	+	0	transcript_id "jg14459.t1"; gene_id "jg14459";
derer1.05_1	AUGUSTUS	exon	19306890	19307591	.	+	.	transcript_id "jg14459.t1"; gene_id "jg14459";
derer1.05_1	AUGUSTUS	stop_codon	19307589	19307591	.	+	0	transcript_id "jg14459.t1"; gene_id "jg14459";
derer1.05_1	ALN_BLOCK	exon	19307772	19308359	.	-	.	transcript_id "jg14460.t1"; gene_id "jg14460";
derer1.05_1	AUGUSTUS	start_codon	19309757	19309759	.	+	0	transcript_id "jg14461.t1"; gene_id "jg14461";
derer1.05_1	AUGUSTUS	CDS	19309757	19310353	1	+	0	transcript_id "jg14461.t1"; gene_id "jg14461";
derer1.05_1	AUGUSTUS	exon	19309757	19310353	.	+	.	transcript_id "jg14461.t1"; gene_id "jg14461";
derer1.05_1	AUGUSTUS	stop_codon	19310351	19310353	.	+	0	transcript_id "jg14461.t1"; gene_id "jg14461";
derer1.05_1	ALN_BLOCK	exon	19312987	19313634	.	+	.	transcript_id "jg14462.t1"; gene_id "jg14462";
derer1.05_1	ALN_BLOCK	exon	19314076	19317455	.	+	.	transcript_id "jg14462.t1"; gene_id "jg14462";
derer1.05_1	ALN_BLOCK	exon	19323966	19328195	.	+	.	transcript_id "jg14463.t1"; gene_id "jg14463";
derer1.05_1	ALN_BLOCK	exon	19329241	19333491	.	-	.	transcript_id "jg14464.t1"; gene_id "jg14464";
derer1.05_1	AUGUSTUS	stop_codon	19333795	19333797	.	-	0	transcript_id "jg14465.t1"; gene_id "jg14465";
derer1.05_1	AUGUSTUS	CDS	19333795	19334009	0.62	-	2	transcript_id "jg14465.t1"; gene_id "jg14465";
derer1.05_1	AUGUSTUS	exon	19333795	19334009	.	-	.	transcript_id "jg14465.t1"; gene_id "jg14465";
derer1.05_1	AUGUSTUS	intron	19334010	19334537	.	-	.	transcript_id "jg14465.t1"; gene_id "jg14465";
derer1.05_1	AUGUSTUS	CDS	19334538	19334727	0.59	-	0	transcript_id "jg14465.t1"; gene_id "jg14465";
derer1.05_1	AUGUSTUS	exon	19334538	19334727	.	-	.	transcript_id "jg14465.t1"; gene_id "jg14465";
derer1.05_1	AUGUSTUS	start_codon	19334725	19334727	.	-	0	transcript_id "jg14465.t1"; gene_id "jg14465";
derer1.05_1	ALN_BLOCK	exon	19335088	19342851	.	-	.	transcript_id "jg14467.t1"; gene_id "jg14467";
derer1.05_1	ALN_BLOCK	exon	19336287	19337695	.	+	.	transcript_id "jg14466.t1"; gene_id "jg14466";
derer1.05_1	ALN_BLOCK	exon	19343060	19345336	.	+	.	transcript_id "jg14468.t1"; gene_id "jg14468";
derer1.05_1	AUGUSTUS	stop_codon	19347491	19347493	.	-	0	transcript_id "jg14469.t1"; gene_id "jg14469";
derer1.05_1	AUGUSTUS	CDS	19347491	19347668	0.82	-	1	transcript_id "jg14469.t1"; gene_id "jg14469";
derer1.05_1	AUGUSTUS	exon	19347491	19347668	.	-	.	transcript_id "jg14469.t1"; gene_id "jg14469";
derer1.05_1	AUGUSTUS	intron	19347669	19348098	.	-	.	transcript_id "jg14469.t1"; gene_id "jg14469";
derer1.05_1	AUGUSTUS	CDS	19348099	19348172	0.82	-	0	transcript_id "jg14469.t1"; gene_id "jg14469";
derer1.05_1	AUGUSTUS	exon	19348099	19348172	.	-	.	transcript_id "jg14469.t1"; gene_id "jg14469";
derer1.05_1	AUGUSTUS	start_codon	19348170	19348172	.	-	0	transcript_id "jg14469.t1"; gene_id "jg14469";
derer1.05_1	ALN_BLOCK	exon	19359046	19364966	.	-	.	transcript_id "jg14470.t1"; gene_id "jg14470";
derer1.05_1	ALN_BLOCK	exon	19375562	19376003	.	-	.	transcript_id "jg14471.t1"; gene_id "jg14471";
derer1.05_1	ALN_BLOCK	exon	19376458	19379032	.	+	.	transcript_id "jg14472.t1"; gene_id "jg14472";
derer1.05_1	ALN_BLOCK	exon	19379273	19380546	.	-	.	transcript_id "jg14473.t1"; gene_id "jg14473";
derer1.05_1	ALN_BLOCK	exon	19389246	19390155	.	-	.	transcript_id "jg14474.t1"; gene_id "jg14474";
derer1.05_1	ALN_BLOCK	exon	19391054	19392292	.	+	.	transcript_id "jg14475.t1"; gene_id "jg14475";
derer1.05_1	ALN_BLOCK	exon	19393676	19395013	.	+	.	transcript_id "jg14476.t1"; gene_id "jg14476";
derer1.05_1	ALN_BLOCK	exon	19396373	19396959	.	-	.	transcript_id "jg14477.t1"; gene_id "jg14477";
derer1.05_1	ALN_BLOCK	exon	19398216	19399890	.	+	.	transcript_id "jg14478.t1"; gene_id "jg14478";
derer1.05_1	ALN_BLOCK	exon	19400048	19403687	.	-	.	transcript_id "jg14479.t1"; gene_id "jg14479";
derer1.05_1	ALN_BLOCK	exon	19404438	19405148	.	+	.	transcript_id "jg14480.t1"; gene_id "jg14480";
derer1.05_1	ALN_BLOCK	exon	19405681	19410060	.	-	.	transcript_id "jg14481.t1"; gene_id "jg14481";
derer1.05_1	ALN_BLOCK	exon	19410216	19410563	.	-	.	transcript_id "jg14481.t1"; gene_id "jg14481";
derer1.05_1	ALN_BLOCK	exon	19411296	19411952	.	+	.	transcript_id "jg14482.t1"; gene_id "jg14482";
derer1.05_1	ALN_BLOCK	exon	19412777	19416369	.	+	.	transcript_id "jg14483.t1"; gene_id "jg14483";
derer1.05_1	ALN_BLOCK	exon	19417695	19422554	.	-	.	transcript_id "jg14484.t1"; gene_id "jg14484";
derer1.05_1	ALN_BLOCK	exon	19422768	19422951	.	-	.	transcript_id "jg14484.t1"; gene_id "jg14484";
derer1.05_1	ALN_BLOCK	exon	19423147	19423673	.	-	.	transcript_id "jg14484.t1"; gene_id "jg14484";
derer1.05_1	ALN_BLOCK	exon	19430889	19432542	.	-	.	transcript_id "jg14485.t1"; gene_id "jg14485";
derer1.05_1	ALN_BLOCK	exon	19432696	19432702	.	-	.	transcript_id "jg14485.t1"; gene_id "jg14485";
derer1.05_1	ALN_BLOCK	exon	19432970	19434445	.	-	.	transcript_id "jg14485.t1"; gene_id "jg14485";
derer1.05_1	ALN_BLOCK	exon	19438627	19439789	.	-	.	transcript_id "jg14486.t1"; gene_id "jg14486";
derer1.05_1	ALN_BLOCK	exon	19439944	19439976	.	-	.	transcript_id "jg14486.t1"; gene_id "jg14486";
derer1.05_1	ALN_BLOCK	exon	19440129	19441438	.	-	.	transcript_id "jg14486.t1"; gene_id "jg14486";
derer1.05_1	ALN_BLOCK	exon	19442631	19443574	.	-	.	transcript_id "jg14487.t1"; gene_id "jg14487";
derer1.05_1	ALN_BLOCK	exon	19444258	19445816	.	-	.	transcript_id "jg14487.t1"; gene_id "jg14487";
derer1.05_1	ALN_BLOCK	exon	19476147	19477877	.	-	.	transcript_id "jg14490.t1"; gene_id "jg14490";
derer1.05_1	ALN_BLOCK	exon	19478367	19480356	.	+	.	transcript_id "jg14491.t1"; gene_id "jg14491";
derer1.05_1	ALN_BLOCK	exon	19481217	19485710	.	-	.	transcript_id "jg14492.t1"; gene_id "jg14492";
derer1.05_1	ALN_BLOCK	exon	19492287	19497800	.	-	.	transcript_id "jg14493.t1"; gene_id "jg14493";
derer1.05_1	ALN_BLOCK	exon	19501790	19504101	.	-	.	transcript_id "jg14494.t1"; gene_id "jg14494";
derer1.05_1	ALN_BLOCK	exon	19506007	19508001	.	-	.	transcript_id "jg14495.t1"; gene_id "jg14495";
derer1.05_1	ALN_BLOCK	exon	19508194	19512194	.	-	.	transcript_id "jg14495.t1"; gene_id "jg14495";
derer1.05_1	ALN_BLOCK	exon	19512400	19512662	.	-	.	transcript_id "jg14495.t1"; gene_id "jg14495";
derer1.05_1	ALN_BLOCK	exon	19515473	19516276	.	+	.	transcript_id "jg14496.t1"; gene_id "jg14496";
derer1.05_1	ALN_BLOCK	exon	19547538	19551365	.	+	.	transcript_id "jg14497.t1"; gene_id "jg14497";
derer1.05_1	ALN_BLOCK	exon	19552289	19553424	.	-	.	transcript_id "jg14498.t1"; gene_id "jg14498";
derer1.05_1	ALN_BLOCK	exon	19554523	19556090	.	+	.	transcript_id "jg14499.t1"; gene_id "jg14499";
derer1.05_1	ALN_BLOCK	exon	19556250	19557276	.	-	.	transcript_id "jg14500.t1"; gene_id "jg14500";
derer1.05_1	ALN_BLOCK	exon	19557598	19558239	.	-	.	transcript_id "jg14501.t1"; gene_id "jg14501";
derer1.05_1	ALN_BLOCK	exon	19558432	19559032	.	+	.	transcript_id "jg14502.t1"; gene_id "jg14502";
derer1.05_1	AUGUSTUS	stop_codon	19559182	19559184	.	-	0	transcript_id "jg14503.t1"; gene_id "jg14503";
derer1.05_1	AUGUSTUS	CDS	19559182	19559388	1	-	0	transcript_id "jg14503.t1"; gene_id "jg14503";
derer1.05_1	AUGUSTUS	exon	19559182	19559388	.	-	.	transcript_id "jg14503.t1"; gene_id "jg14503";
derer1.05_1	AUGUSTUS	start_codon	19559386	19559388	.	-	0	transcript_id "jg14503.t1"; gene_id "jg14503";
derer1.05_1	ALN_BLOCK	exon	19560193	19562080	.	+	.	transcript_id "jg14504.t1"; gene_id "jg14504";
derer1.05_1	ALN_BLOCK	exon	19562928	19565611	.	-	.	transcript_id "jg14505.t1"; gene_id "jg14505";
derer1.05_1	ALN_BLOCK	exon	19566373	19568198	.	-	.	transcript_id "jg14506.t1"; gene_id "jg14506";
derer1.05_1	ALN_BLOCK	exon	19568624	19570168	.	-	.	transcript_id "jg14507.t1"; gene_id "jg14507";
derer1.05_1	ALN_BLOCK	exon	19570940	19574019	.	+	.	transcript_id "jg14508.t1"; gene_id "jg14508";
derer1.05_1	ALN_BLOCK	exon	19576841	19578895	.	-	.	transcript_id "jg14509.t1"; gene_id "jg14509";
derer1.05_1	ALN_BLOCK	exon	19579577	19581008	.	+	.	transcript_id "jg14510.t1"; gene_id "jg14510";
derer1.05_1	ALN_BLOCK	exon	19581439	19589625	.	+	.	transcript_id "jg14511.t1"; gene_id "jg14511";
derer1.05_1	ALN_BLOCK	exon	19591582	19595204	.	+	.	transcript_id "jg14512.t1"; gene_id "jg14512";
derer1.05_1	ALN_BLOCK	exon	19595637	19595654	.	+	.	transcript_id "jg14512.t1"; gene_id "jg14512";
derer1.05_1	ALN_BLOCK	exon	19595807	19597658	.	+	.	transcript_id "jg14512.t1"; gene_id "jg14512";
derer1.05_1	ALN_BLOCK	exon	19599777	19601807	.	-	.	transcript_id "jg14513.t1"; gene_id "jg14513";
derer1.05_1	ALN_BLOCK	exon	19602685	19612412	.	+	.	transcript_id "jg14514.t1"; gene_id "jg14514";
derer1.05_1	ALN_BLOCK	exon	19613747	19619964	.	-	.	transcript_id "jg14515.t1"; gene_id "jg14515";
derer1.05_1	ALN_BLOCK	exon	19622738	19625929	.	-	.	transcript_id "jg14516.t1"; gene_id "jg14516";
derer1.05_1	ALN_BLOCK	exon	19641912	19643759	.	+	.	transcript_id "jg14517.t1"; gene_id "jg14517";
derer1.05_1	ALN_BLOCK	exon	19644018	19645035	.	-	.	transcript_id "jg14518.t1"; gene_id "jg14518";
derer1.05_1	ALN_BLOCK	exon	19645949	19648774	.	+	.	transcript_id "jg14519.t1"; gene_id "jg14519";
derer1.05_1	ALN_BLOCK	exon	19649793	19653924	.	-	.	transcript_id "jg14520.t1"; gene_id "jg14520";
derer1.05_1	ALN_BLOCK	exon	19654758	19655292	.	+	.	transcript_id "jg14521.t1"; gene_id "jg14521";
derer1.05_1	ALN_BLOCK	exon	19655995	19657811	.	+	.	transcript_id "jg14522.t1"; gene_id "jg14522";
derer1.05_1	ALN_BLOCK	exon	19658528	19659415	.	-	.	transcript_id "jg14523.t1"; gene_id "jg14523";
derer1.05_1	ALN_BLOCK	exon	19662794	19664148	.	+	.	transcript_id "jg14524.t1"; gene_id "jg14524";
derer1.05_1	AUGUSTUS	start_codon	19680510	19680512	.	+	0	transcript_id "jg14525.t1"; gene_id "jg14525";
derer1.05_1	AUGUSTUS	CDS	19680510	19680705	1	+	0	transcript_id "jg14525.t1"; gene_id "jg14525";
derer1.05_1	AUGUSTUS	exon	19680510	19680705	.	+	.	transcript_id "jg14525.t1"; gene_id "jg14525";
derer1.05_1	AUGUSTUS	intron	19680706	19695598	.	+	.	transcript_id "jg14525.t1"; gene_id "jg14525";
derer1.05_1	AUGUSTUS	CDS	19695599	19695732	1	+	2	transcript_id "jg14525.t1"; gene_id "jg14525";
derer1.05_1	AUGUSTUS	exon	19695599	19695732	.	+	.	transcript_id "jg14525.t1"; gene_id "jg14525";
derer1.05_1	AUGUSTUS	intron	19695733	19695963	.	+	.	transcript_id "jg14525.t1"; gene_id "jg14525";
derer1.05_1	AUGUSTUS	CDS	19695964	19696161	1	+	0	transcript_id "jg14525.t1"; gene_id "jg14525";
derer1.05_1	AUGUSTUS	exon	19695964	19696161	.	+	.	transcript_id "jg14525.t1"; gene_id "jg14525";
derer1.05_1	AUGUSTUS	intron	19696162	19696226	.	+	.	transcript_id "jg14525.t1"; gene_id "jg14525";
derer1.05_1	AUGUSTUS	CDS	19696227	19696349	1	+	0	transcript_id "jg14525.t1"; gene_id "jg14525";
derer1.05_1	AUGUSTUS	exon	19696227	19696349	.	+	.	transcript_id "jg14525.t1"; gene_id "jg14525";
derer1.05_1	AUGUSTUS	intron	19696350	19697075	.	+	.	transcript_id "jg14525.t1"; gene_id "jg14525";
derer1.05_1	AUGUSTUS	CDS	19697076	19697270	1	+	0	transcript_id "jg14525.t1"; gene_id "jg14525";
derer1.05_1	AUGUSTUS	exon	19697076	19697270	.	+	.	transcript_id "jg14525.t1"; gene_id "jg14525";
derer1.05_1	AUGUSTUS	intron	19697271	19697624	.	+	.	transcript_id "jg14525.t1"; gene_id "jg14525";
derer1.05_1	AUGUSTUS	CDS	19697625	19697852	1	+	0	transcript_id "jg14525.t1"; gene_id "jg14525";
derer1.05_1	AUGUSTUS	exon	19697625	19697852	.	+	.	transcript_id "jg14525.t1"; gene_id "jg14525";
derer1.05_1	AUGUSTUS	intron	19697853	19698163	.	+	.	transcript_id "jg14525.t1"; gene_id "jg14525";
derer1.05_1	AUGUSTUS	CDS	19698164	19698291	1	+	0	transcript_id "jg14525.t1"; gene_id "jg14525";
derer1.05_1	AUGUSTUS	exon	19698164	19698291	.	+	.	transcript_id "jg14525.t1"; gene_id "jg14525";
derer1.05_1	AUGUSTUS	intron	19698292	19700555	.	+	.	transcript_id "jg14525.t1"; gene_id "jg14525";
derer1.05_1	AUGUSTUS	CDS	19700556	19700714	1	+	1	transcript_id "jg14525.t1"; gene_id "jg14525";
derer1.05_1	AUGUSTUS	exon	19700556	19700714	.	+	.	transcript_id "jg14525.t1"; gene_id "jg14525";
derer1.05_1	AUGUSTUS	intron	19700715	19702593	.	+	.	transcript_id "jg14525.t1"; gene_id "jg14525";
derer1.05_1	AUGUSTUS	CDS	19702594	19703351	1	+	1	transcript_id "jg14525.t1"; gene_id "jg14525";
derer1.05_1	AUGUSTUS	exon	19702594	19703351	.	+	.	transcript_id "jg14525.t1"; gene_id "jg14525";
derer1.05_1	AUGUSTUS	intron	19703352	19703706	.	+	.	transcript_id "jg14525.t1"; gene_id "jg14525";
derer1.05_1	AUGUSTUS	CDS	19703707	19703805	1	+	2	transcript_id "jg14525.t1"; gene_id "jg14525";
derer1.05_1	AUGUSTUS	exon	19703707	19703805	.	+	.	transcript_id "jg14525.t1"; gene_id "jg14525";
derer1.05_1	AUGUSTUS	intron	19703806	19704682	.	+	.	transcript_id "jg14525.t1"; gene_id "jg14525";
derer1.05_1	AUGUSTUS	CDS	19704683	19704801	1	+	2	transcript_id "jg14525.t1"; gene_id "jg14525";
derer1.05_1	AUGUSTUS	exon	19704683	19704801	.	+	.	transcript_id "jg14525.t1"; gene_id "jg14525";
derer1.05_1	AUGUSTUS	intron	19704802	19705178	.	+	.	transcript_id "jg14525.t1"; gene_id "jg14525";
derer1.05_1	AUGUSTUS	CDS	19705179	19705405	1	+	0	transcript_id "jg14525.t1"; gene_id "jg14525";
derer1.05_1	AUGUSTUS	exon	19705179	19705405	.	+	.	transcript_id "jg14525.t1"; gene_id "jg14525";
derer1.05_1	AUGUSTUS	intron	19705406	19705473	.	+	.	transcript_id "jg14525.t1"; gene_id "jg14525";
derer1.05_1	AUGUSTUS	CDS	19705474	19705681	1	+	1	transcript_id "jg14525.t1"; gene_id "jg14525";
derer1.05_1	AUGUSTUS	exon	19705474	19705681	.	+	.	transcript_id "jg14525.t1"; gene_id "jg14525";
derer1.05_1	AUGUSTUS	intron	19705682	19706271	.	+	.	transcript_id "jg14525.t1"; gene_id "jg14525";
derer1.05_1	AUGUSTUS	CDS	19706272	19706585	1	+	0	transcript_id "jg14525.t1"; gene_id "jg14525";
derer1.05_1	AUGUSTUS	exon	19706272	19706585	.	+	.	transcript_id "jg14525.t1"; gene_id "jg14525";
derer1.05_1	AUGUSTUS	intron	19706586	19706650	.	+	.	transcript_id "jg14525.t1"; gene_id "jg14525";
derer1.05_1	AUGUSTUS	CDS	19706651	19706813	1	+	1	transcript_id "jg14525.t1"; gene_id "jg14525";
derer1.05_1	AUGUSTUS	exon	19706651	19706813	.	+	.	transcript_id "jg14525.t1"; gene_id "jg14525";
derer1.05_1	AUGUSTUS	intron	19706814	19706882	.	+	.	transcript_id "jg14525.t1"; gene_id "jg14525";
derer1.05_1	AUGUSTUS	CDS	19706883	19707095	1	+	0	transcript_id "jg14525.t1"; gene_id "jg14525";
derer1.05_1	AUGUSTUS	exon	19706883	19707095	.	+	.	transcript_id "jg14525.t1"; gene_id "jg14525";
derer1.05_1	AUGUSTUS	intron	19707096	19707163	.	+	.	transcript_id "jg14525.t1"; gene_id "jg14525";
derer1.05_1	AUGUSTUS	CDS	19707164	19707268	1	+	0	transcript_id "jg14525.t1"; gene_id "jg14525";
derer1.05_1	AUGUSTUS	exon	19707164	19707268	.	+	.	transcript_id "jg14525.t1"; gene_id "jg14525";
derer1.05_1	AUGUSTUS	intron	19707269	19707865	.	+	.	transcript_id "jg14525.t1"; gene_id "jg14525";
derer1.05_1	AUGUSTUS	CDS	19707866	19708108	1	+	0	transcript_id "jg14525.t1"; gene_id "jg14525";
derer1.05_1	AUGUSTUS	exon	19707866	19708108	.	+	.	transcript_id "jg14525.t1"; gene_id "jg14525";
derer1.05_1	AUGUSTUS	intron	19708109	19708483	.	+	.	transcript_id "jg14525.t1"; gene_id "jg14525";
derer1.05_1	AUGUSTUS	CDS	19708484	19708615	1	+	0	transcript_id "jg14525.t1"; gene_id "jg14525";
derer1.05_1	AUGUSTUS	exon	19708484	19708615	.	+	.	transcript_id "jg14525.t1"; gene_id "jg14525";
derer1.05_1	AUGUSTUS	stop_codon	19708613	19708615	.	+	0	transcript_id "jg14525.t1"; gene_id "jg14525";
derer1.05_1	ALN_BLOCK	exon	19710927	19711497	.	-	.	transcript_id "jg14526.t1"; gene_id "jg14526";
derer1.05_1	ALN_BLOCK	exon	19713340	19715832	.	+	.	transcript_id "jg14527.t1"; gene_id "jg14527";
derer1.05_1	ALN_BLOCK	exon	19716214	19717228	.	-	.	transcript_id "jg14528.t1"; gene_id "jg14528";
derer1.05_1	ALN_BLOCK	exon	19717395	19717637	.	-	.	transcript_id "jg14528.t1"; gene_id "jg14528";
derer1.05_1	ALN_BLOCK	exon	19718034	19719860	.	+	.	transcript_id "jg14529.t1"; gene_id "jg14529";
derer1.05_1	ALN_BLOCK	exon	19721908	19722625	.	-	.	transcript_id "jg14530.t1"; gene_id "jg14530";
derer1.05_1	ALN_BLOCK	exon	19726813	19727980	.	+	.	transcript_id "jg14531.t1"; gene_id "jg14531";
derer1.05_1	ALN_BLOCK	exon	19728945	19729510	.	+	.	transcript_id "jg14532.t1"; gene_id "jg14532";
derer1.05_1	ALN_BLOCK	exon	19730452	19732339	.	-	.	transcript_id "jg14533.t1"; gene_id "jg14533";
derer1.05_1	ALN_BLOCK	exon	19733222	19734452	.	+	.	transcript_id "jg14534.t1"; gene_id "jg14534";
derer1.05_1	ALN_BLOCK	exon	19741310	19743217	.	+	.	transcript_id "jg14536.t1"; gene_id "jg14536";
derer1.05_1	ALN_BLOCK	exon	19744360	19758152	.	+	.	transcript_id "jg14536.t1"; gene_id "jg14536";
derer1.05_1	ALN_BLOCK	exon	19758917	19761428	.	-	.	transcript_id "jg14537.t1"; gene_id "jg14537";
derer1.05_1	ALN_BLOCK	exon	19761624	19762589	.	-	.	transcript_id "jg14538.t1"; gene_id "jg14538";
derer1.05_1	ALN_BLOCK	exon	19806544	19808355	.	-	.	transcript_id "jg14539.t1"; gene_id "jg14539";
derer1.05_1	ALN_BLOCK	exon	19830006	19834027	.	-	.	transcript_id "jg14542.t1"; gene_id "jg14542";
derer1.05_1	ALN_BLOCK	exon	19836567	19837842	.	+	.	transcript_id "jg14543.t1"; gene_id "jg14543";
derer1.05_1	ALN_BLOCK	exon	19839425	19841774	.	-	.	transcript_id "jg14544.t1"; gene_id "jg14544";
derer1.05_1	ALN_BLOCK	exon	19842645	19842922	.	-	.	transcript_id "jg14545.t1"; gene_id "jg14545";
derer1.05_1	ALN_BLOCK	exon	19845770	19847531	.	-	.	transcript_id "jg14546.t1"; gene_id "jg14546";
derer1.05_1	ALN_BLOCK	exon	19850380	19851400	.	+	.	transcript_id "jg14547.t1"; gene_id "jg14547";
derer1.05_1	ALN_BLOCK	exon	19851521	19852452	.	-	.	transcript_id "jg14548.t1"; gene_id "jg14548";
derer1.05_1	ALN_BLOCK	exon	19853153	19854280	.	-	.	transcript_id "jg14549.t1"; gene_id "jg14549";
derer1.05_1	ALN_BLOCK	exon	19854481	19859863	.	+	.	transcript_id "jg14550.t1"; gene_id "jg14550";
derer1.05_1	ALN_BLOCK	exon	19860309	19861229	.	-	.	transcript_id "jg14551.t1"; gene_id "jg14551";
derer1.05_1	AUGUSTUS	start_codon	19866862	19866864	.	+	0	transcript_id "jg14552.t1"; gene_id "jg14552";
derer1.05_1	AUGUSTUS	CDS	19866862	19867163	0.87	+	0	transcript_id "jg14552.t1"; gene_id "jg14552";
derer1.05_1	AUGUSTUS	exon	19866862	19867163	.	+	.	transcript_id "jg14552.t1"; gene_id "jg14552";
derer1.05_1	AUGUSTUS	start_codon	19866862	19866864	.	+	0	transcript_id "jg14552.t2"; gene_id "jg14552";
derer1.05_1	AUGUSTUS	CDS	19866862	19867167	0.89	+	0	transcript_id "jg14552.t2"; gene_id "jg14552";
derer1.05_1	AUGUSTUS	exon	19866862	19867167	.	+	.	transcript_id "jg14552.t2"; gene_id "jg14552";
derer1.05_1	AUGUSTUS	intron	19867164	19868070	.	+	.	transcript_id "jg14552.t1"; gene_id "jg14552";
derer1.05_1	AUGUSTUS	stop_codon	19867165	19867167	.	+	0	transcript_id "jg14552.t2"; gene_id "jg14552";
derer1.05_1	AUGUSTUS	CDS	19868071	19868338	0.83	+	1	transcript_id "jg14552.t1"; gene_id "jg14552";
derer1.05_1	AUGUSTUS	exon	19868071	19868338	.	+	.	transcript_id "jg14552.t1"; gene_id "jg14552";
derer1.05_1	AUGUSTUS	stop_codon	19868336	19868338	.	+	0	transcript_id "jg14552.t1"; gene_id "jg14552";
derer1.05_1	ALN_BLOCK	exon	19871949	19884242	.	-	.	transcript_id "jg14553.t1"; gene_id "jg14553";
derer1.05_1	ALN_BLOCK	exon	19911059	19911843	.	+	.	transcript_id "jg14555.t1"; gene_id "jg14555";
derer1.05_1	ALN_BLOCK	exon	19912748	19914268	.	-	.	transcript_id "jg14556.t1"; gene_id "jg14556";
derer1.05_1	ALN_BLOCK	exon	19922582	19923653	.	-	.	transcript_id "jg14557.t1"; gene_id "jg14557";
derer1.05_1	ALN_BLOCK	exon	19924306	19925699	.	-	.	transcript_id "jg14559.t1"; gene_id "jg14559";
derer1.05_1	ALN_BLOCK	exon	19926777	19928030	.	-	.	transcript_id "jg14558.t1"; gene_id "jg14558";
derer1.05_1	ALN_BLOCK	exon	19930809	19931831	.	+	.	transcript_id "jg14560.t1"; gene_id "jg14560";
derer1.05_1	ALN_BLOCK	exon	19933404	19934700	.	-	.	transcript_id "jg14561.t1"; gene_id "jg14561";
derer1.05_1	ALN_BLOCK	exon	19935813	19936783	.	-	.	transcript_id "jg14562.t1"; gene_id "jg14562";
derer1.05_1	ALN_BLOCK	exon	19941562	19942860	.	+	.	transcript_id "jg14563.t1"; gene_id "jg14563";
derer1.05_1	ALN_BLOCK	exon	19944365	19947152	.	+	.	transcript_id "jg14564.t1"; gene_id "jg14564";
derer1.05_1	ALN_BLOCK	exon	19949206	19950580	.	+	.	transcript_id "jg14565.t1"; gene_id "jg14565";
derer1.05_1	ALN_BLOCK	exon	19951320	19957935	.	-	.	transcript_id "jg14566.t1"; gene_id "jg14566";
derer1.05_1	AUGUSTUS	start_codon	19960384	19960386	.	+	0	transcript_id "jg14567.t1"; gene_id "jg14567";
derer1.05_1	AUGUSTUS	CDS	19960384	19961043	0.82	+	0	transcript_id "jg14567.t1"; gene_id "jg14567";
derer1.05_1	AUGUSTUS	exon	19960384	19961043	.	+	.	transcript_id "jg14567.t1"; gene_id "jg14567";
derer1.05_1	AUGUSTUS	stop_codon	19961041	19961043	.	+	0	transcript_id "jg14567.t1"; gene_id "jg14567";
derer1.05_1	ALN_BLOCK	exon	19961781	19962992	.	+	.	transcript_id "jg14568.t1"; gene_id "jg14568";
derer1.05_1	AUGUSTUS	start_codon	19965822	19965824	.	+	0	transcript_id "jg14569.t1"; gene_id "jg14569";
derer1.05_1	AUGUSTUS	CDS	19965822	19966113	0.45	+	0	transcript_id "jg14569.t1"; gene_id "jg14569";
derer1.05_1	AUGUSTUS	exon	19965822	19966113	.	+	.	transcript_id "jg14569.t1"; gene_id "jg14569";
derer1.05_1	AUGUSTUS	intron	19966114	19973228	.	+	.	transcript_id "jg14569.t1"; gene_id "jg14569";
derer1.05_1	AUGUSTUS	CDS	19973229	19973275	1	+	2	transcript_id "jg14569.t1"; gene_id "jg14569";
derer1.05_1	AUGUSTUS	exon	19973229	19973275	.	+	.	transcript_id "jg14569.t1"; gene_id "jg14569";
derer1.05_1	AUGUSTUS	stop_codon	19973273	19973275	.	+	0	transcript_id "jg14569.t1"; gene_id "jg14569";
derer1.05_1	ALN_BLOCK	exon	19976950	19977439	.	+	.	transcript_id "jg14570.t1"; gene_id "jg14570";
derer1.05_1	ALN_BLOCK	exon	19977613	19977629	.	+	.	transcript_id "jg14570.t1"; gene_id "jg14570";
derer1.05_1	ALN_BLOCK	exon	19977912	19979305	.	+	.	transcript_id "jg14570.t1"; gene_id "jg14570";
derer1.05_1	ALN_BLOCK	exon	19993762	19994012	.	-	.	transcript_id "jg14571.t1"; gene_id "jg14571";
derer1.05_1	ALN_BLOCK	exon	19994173	19994276	.	-	.	transcript_id "jg14571.t1"; gene_id "jg14571";
derer1.05_1	ALN_BLOCK	exon	19994444	19996785	.	-	.	transcript_id "jg14571.t1"; gene_id "jg14571";
derer1.05_1	ALN_BLOCK	exon	20013038	20014142	.	-	.	transcript_id "jg14572.t1"; gene_id "jg14572";
derer1.05_1	ALN_BLOCK	exon	20014783	20019080	.	-	.	transcript_id "jg14573.t1"; gene_id "jg14573";
derer1.05_1	ALN_BLOCK	exon	20019258	20019323	.	-	.	transcript_id "jg14573.t1"; gene_id "jg14573";
derer1.05_1	ALN_BLOCK	exon	20021782	20023310	.	-	.	transcript_id "jg14574.t1"; gene_id "jg14574";
derer1.05_1	ALN_BLOCK	exon	20024852	20025914	.	+	.	transcript_id "jg14575.t1"; gene_id "jg14575";
derer1.05_1	ALN_BLOCK	exon	20027347	20029959	.	+	.	transcript_id "jg14576.t1"; gene_id "jg14576";
derer1.05_1	ALN_BLOCK	exon	20030938	20032689	.	+	.	transcript_id "jg14577.t1"; gene_id "jg14577";
derer1.05_1	ALN_BLOCK	exon	20034942	20037090	.	+	.	transcript_id "jg14578.t1"; gene_id "jg14578";
derer1.05_1	ALN_BLOCK	exon	20038846	20040655	.	-	.	transcript_id "jg14579.t1"; gene_id "jg14579";
derer1.05_1	ALN_BLOCK	exon	20041872	20045625	.	+	.	transcript_id "jg14580.t1"; gene_id "jg14580";
derer1.05_1	ALN_BLOCK	exon	20047435	20049770	.	+	.	transcript_id "jg14581.t1"; gene_id "jg14581";
derer1.05_1	ALN_BLOCK	exon	20050155	20051388	.	+	.	transcript_id "jg14582.t1"; gene_id "jg14582";
derer1.05_1	ALN_BLOCK	exon	20052081	20053071	.	+	.	transcript_id "jg14583.t1"; gene_id "jg14583";
derer1.05_1	ALN_BLOCK	exon	20053154	20054752	.	-	.	transcript_id "jg14584.t1"; gene_id "jg14584";
derer1.05_1	ALN_BLOCK	exon	20055219	20058771	.	-	.	transcript_id "jg14585.t1"; gene_id "jg14585";
derer1.05_1	ALN_BLOCK	exon	20060181	20062793	.	+	.	transcript_id "jg14586.t1"; gene_id "jg14586";
derer1.05_1	ALN_BLOCK	exon	20063362	20064577	.	+	.	transcript_id "jg14587.t1"; gene_id "jg14587";
derer1.05_1	ALN_BLOCK	exon	20064670	20068572	.	-	.	transcript_id "jg14588.t1"; gene_id "jg14588";
derer1.05_1	ALN_BLOCK	exon	20071311	20074679	.	+	.	transcript_id "jg14589.t1"; gene_id "jg14589";
derer1.05_1	ALN_BLOCK	exon	20075292	20076813	.	-	.	transcript_id "jg14590.t1"; gene_id "jg14590";
derer1.05_1	ALN_BLOCK	exon	20079361	20084117	.	+	.	transcript_id "jg14591.t1"; gene_id "jg14591";
derer1.05_1	ALN_BLOCK	exon	20085062	20086547	.	-	.	transcript_id "jg14592.t1"; gene_id "jg14592";
derer1.05_1	ALN_BLOCK	exon	20089945	20094259	.	-	.	transcript_id "jg14593.t1"; gene_id "jg14593";
derer1.05_1	ALN_BLOCK	exon	20100989	20103583	.	-	.	transcript_id "jg14594.t1"; gene_id "jg14594";
derer1.05_1	ALN_BLOCK	exon	20110201	20111529	.	+	.	transcript_id "jg14595.t1"; gene_id "jg14595";
derer1.05_1	ALN_BLOCK	exon	20115387	20117056	.	+	.	transcript_id "jg14596.t1"; gene_id "jg14596";
derer1.05_1	ALN_BLOCK	exon	20117340	20118808	.	-	.	transcript_id "jg14597.t1"; gene_id "jg14597";
derer1.05_1	ALN_BLOCK	exon	20119930	20121104	.	-	.	transcript_id "jg14598.t1"; gene_id "jg14598";
derer1.05_1	ALN_BLOCK	exon	20123153	20125168	.	-	.	transcript_id "jg14599.t1"; gene_id "jg14599";
derer1.05_1	ALN_BLOCK	exon	20125560	20127085	.	-	.	transcript_id "jg14600.t1"; gene_id "jg14600";
derer1.05_1	ALN_BLOCK	exon	20127656	20129840	.	+	.	transcript_id "jg14601.t1"; gene_id "jg14601";
derer1.05_1	ALN_BLOCK	exon	20129950	20130878	.	-	.	transcript_id "jg14602.t1"; gene_id "jg14602";
derer1.05_1	ALN_BLOCK	exon	20131156	20132890	.	+	.	transcript_id "jg14603.t1"; gene_id "jg14603";
derer1.05_1	ALN_BLOCK	exon	20132981	20134588	.	-	.	transcript_id "jg14604.t1"; gene_id "jg14604";
derer1.05_1	ALN_BLOCK	exon	20140701	20145054	.	+	.	transcript_id "jg14605.t1"; gene_id "jg14605";
derer1.05_1	ALN_BLOCK	exon	20145487	20147097	.	-	.	transcript_id "jg14606.t1"; gene_id "jg14606";
derer1.05_1	ALN_BLOCK	exon	20149478	20154259	.	-	.	transcript_id "jg14607.t1"; gene_id "jg14607";
derer1.05_1	ALN_BLOCK	exon	20155147	20156430	.	+	.	transcript_id "jg14608.t1"; gene_id "jg14608";
derer1.05_1	ALN_BLOCK	exon	20161473	20163849	.	+	.	transcript_id "jg14609.t1"; gene_id "jg14609";
derer1.05_1	ALN_BLOCK	exon	20164174	20167337	.	-	.	transcript_id "jg14610.t1"; gene_id "jg14610";
derer1.05_1	ALN_BLOCK	exon	20168261	20168640	.	+	.	transcript_id "jg14611.t1"; gene_id "jg14611";
derer1.05_1	ALN_BLOCK	exon	20169772	20170894	.	+	.	transcript_id "jg14612.t1"; gene_id "jg14612";
derer1.05_1	ALN_BLOCK	exon	20171575	20175067	.	-	.	transcript_id "jg14613.t1"; gene_id "jg14613";
derer1.05_1	ALN_BLOCK	exon	20181708	20183214	.	+	.	transcript_id "jg14614.t1"; gene_id "jg14614";
derer1.05_1	ALN_BLOCK	exon	20195177	20198826	.	+	.	transcript_id "jg14615.t1"; gene_id "jg14615";
derer1.05_1	ALN_BLOCK	exon	20200396	20204147	.	-	.	transcript_id "jg14616.t1"; gene_id "jg14616";
derer1.05_1	ALN_BLOCK	exon	20204767	20205881	.	-	.	transcript_id "jg14617.t1"; gene_id "jg14617";
derer1.05_1	ALN_BLOCK	exon	20206302	20207449	.	+	.	transcript_id "jg14618.t1"; gene_id "jg14618";
derer1.05_1	ALN_BLOCK	exon	20207785	20211367	.	-	.	transcript_id "jg14619.t1"; gene_id "jg14619";
derer1.05_1	ALN_BLOCK	exon	20212211	20213331	.	+	.	transcript_id "jg14620.t1"; gene_id "jg14620";
derer1.05_1	ALN_BLOCK	exon	20219409	20220967	.	+	.	transcript_id "jg14621.t1"; gene_id "jg14621";
derer1.05_1	AUGUSTUS	stop_codon	20224060	20224062	.	-	0	transcript_id "jg14622.t1"; gene_id "jg14622";
derer1.05_1	AUGUSTUS	CDS	20224060	20224122	0.99	-	0	transcript_id "jg14622.t1"; gene_id "jg14622";
derer1.05_1	AUGUSTUS	exon	20224060	20224122	.	-	.	transcript_id "jg14622.t1"; gene_id "jg14622";
derer1.05_1	AUGUSTUS	intron	20224123	20225327	.	-	.	transcript_id "jg14622.t1"; gene_id "jg14622";
derer1.05_1	AUGUSTUS	CDS	20225328	20225344	1	-	2	transcript_id "jg14622.t1"; gene_id "jg14622";
derer1.05_1	AUGUSTUS	exon	20225328	20225344	.	-	.	transcript_id "jg14622.t1"; gene_id "jg14622";
derer1.05_1	AUGUSTUS	intron	20225345	20231148	.	-	.	transcript_id "jg14622.t1"; gene_id "jg14622";
derer1.05_1	AUGUSTUS	CDS	20231149	20231287	0.99	-	0	transcript_id "jg14622.t1"; gene_id "jg14622";
derer1.05_1	AUGUSTUS	exon	20231149	20231287	.	-	.	transcript_id "jg14622.t1"; gene_id "jg14622";
derer1.05_1	AUGUSTUS	start_codon	20231285	20231287	.	-	0	transcript_id "jg14622.t1"; gene_id "jg14622";
derer1.05_1	ALN_BLOCK	exon	20285462	20289641	.	-	.	transcript_id "jg14623.t1"; gene_id "jg14623";
derer1.05_1	ALN_BLOCK	exon	20326455	20327514	.	+	.	transcript_id "jg14624.t1"; gene_id "jg14624";
derer1.05_1	ALN_BLOCK	exon	20378639	20380254	.	-	.	transcript_id "jg14625.t1"; gene_id "jg14625";
derer1.05_1	ALN_BLOCK	exon	20398874	20402387	.	-	.	transcript_id "jg14626.t1"; gene_id "jg14626";
derer1.05_1	ALN_BLOCK	exon	20423440	20425163	.	-	.	transcript_id "jg14627.t1"; gene_id "jg14627";
derer1.05_1	ALN_BLOCK	exon	20428291	20429301	.	+	.	transcript_id "jg14628.t1"; gene_id "jg14628";
derer1.05_1	ALN_BLOCK	exon	20452401	20453460	.	-	.	transcript_id "jg14629.t1"; gene_id "jg14629";
derer1.05_1	AUGUSTUS	start_codon	20453623	20453625	.	+	0	transcript_id "jg14630.t1"; gene_id "jg14630";
derer1.05_1	AUGUSTUS	CDS	20453623	20453667	1	+	0	transcript_id "jg14630.t1"; gene_id "jg14630";
derer1.05_1	AUGUSTUS	exon	20453623	20453667	.	+	.	transcript_id "jg14630.t1"; gene_id "jg14630";
derer1.05_1	AUGUSTUS	intron	20453668	20453721	.	+	.	transcript_id "jg14630.t1"; gene_id "jg14630";
derer1.05_1	AUGUSTUS	CDS	20453722	20453820	1	+	0	transcript_id "jg14630.t1"; gene_id "jg14630";
derer1.05_1	AUGUSTUS	exon	20453722	20453820	.	+	.	transcript_id "jg14630.t1"; gene_id "jg14630";
derer1.05_1	AUGUSTUS	intron	20453821	20453875	.	+	.	transcript_id "jg14630.t1"; gene_id "jg14630";
derer1.05_1	AUGUSTUS	CDS	20453876	20453989	1	+	0	transcript_id "jg14630.t1"; gene_id "jg14630";
derer1.05_1	AUGUSTUS	exon	20453876	20453989	.	+	.	transcript_id "jg14630.t1"; gene_id "jg14630";
derer1.05_1	AUGUSTUS	stop_codon	20453987	20453989	.	+	0	transcript_id "jg14630.t1"; gene_id "jg14630";
derer1.05_1	ALN_BLOCK	exon	20454159	20454484	.	-	.	transcript_id "jg14631.t1"; gene_id "jg14631";
derer1.05_1	ALN_BLOCK	exon	20455712	20460660	.	+	.	transcript_id "jg14632.t1"; gene_id "jg14632";
derer1.05_1	ALN_BLOCK	exon	20461040	20462131	.	-	.	transcript_id "jg14633.t1"; gene_id "jg14633";
derer1.05_1	ALN_BLOCK	exon	20462925	20464038	.	+	.	transcript_id "jg14634.t1"; gene_id "jg14634";
derer1.05_1	ALN_BLOCK	exon	20465553	20468504	.	-	.	transcript_id "jg14635.t1"; gene_id "jg14635";
derer1.05_1	ALN_BLOCK	exon	20470307	20471938	.	-	.	transcript_id "jg14636.t1"; gene_id "jg14636";
derer1.05_1	ALN_BLOCK	exon	20472651	20476075	.	-	.	transcript_id "jg14637.t1"; gene_id "jg14637";
derer1.05_1	ALN_BLOCK	exon	20480919	20481932	.	-	.	transcript_id "jg14638.t1"; gene_id "jg14638";
derer1.05_1	ALN_BLOCK	exon	20482409	20483602	.	+	.	transcript_id "jg14639.t1"; gene_id "jg14639";
derer1.05_1	ALN_BLOCK	exon	20484155	20490386	.	+	.	transcript_id "jg14640.t1"; gene_id "jg14640";
derer1.05_1	ALN_BLOCK	exon	20491027	20492705	.	-	.	transcript_id "jg14641.t1"; gene_id "jg14641";
derer1.05_1	ALN_BLOCK	exon	20493536	20496626	.	+	.	transcript_id "jg14642.t1"; gene_id "jg14642";
derer1.05_1	ALN_BLOCK	exon	20497277	20499559	.	-	.	transcript_id "jg14643.t1"; gene_id "jg14643";
derer1.05_1	AUGUSTUS	start_codon	20500431	20500433	.	+	0	transcript_id "jg14644.t1"; gene_id "jg14644";
derer1.05_1	AUGUSTUS	CDS	20500431	20500604	1	+	0	transcript_id "jg14644.t1"; gene_id "jg14644";
derer1.05_1	AUGUSTUS	exon	20500431	20500604	.	+	.	transcript_id "jg14644.t1"; gene_id "jg14644";
derer1.05_1	AUGUSTUS	intron	20500605	20500790	.	+	.	transcript_id "jg14644.t1"; gene_id "jg14644";
derer1.05_1	AUGUSTUS	CDS	20500791	20500841	0.54	+	0	transcript_id "jg14644.t1"; gene_id "jg14644";
derer1.05_1	AUGUSTUS	exon	20500791	20500841	.	+	.	transcript_id "jg14644.t1"; gene_id "jg14644";
derer1.05_1	AUGUSTUS	stop_codon	20500839	20500841	.	+	0	transcript_id "jg14644.t1"; gene_id "jg14644";
derer1.05_1	ALN_BLOCK	exon	20500944	20501674	.	-	.	transcript_id "jg14645.t1"; gene_id "jg14645";
derer1.05_1	AUGUSTUS	start_codon	20502837	20502839	.	+	0	transcript_id "jg14646.t1"; gene_id "jg14646";
derer1.05_1	AUGUSTUS	CDS	20502837	20503271	1	+	0	transcript_id "jg14646.t1"; gene_id "jg14646";
derer1.05_1	AUGUSTUS	exon	20502837	20503271	.	+	.	transcript_id "jg14646.t1"; gene_id "jg14646";
derer1.05_1	AUGUSTUS	intron	20503272	20506990	.	+	.	transcript_id "jg14646.t1"; gene_id "jg14646";
derer1.05_1	AUGUSTUS	CDS	20506991	20507137	0.63	+	0	transcript_id "jg14646.t1"; gene_id "jg14646";
derer1.05_1	AUGUSTUS	exon	20506991	20507137	.	+	.	transcript_id "jg14646.t1"; gene_id "jg14646";
derer1.05_1	AUGUSTUS	stop_codon	20507135	20507137	.	+	0	transcript_id "jg14646.t1"; gene_id "jg14646";
derer1.05_1	ALN_BLOCK	exon	20509836	20514554	.	+	.	transcript_id "jg14647.t1"; gene_id "jg14647";
derer1.05_1	ALN_BLOCK	exon	20516668	20517395	.	+	.	transcript_id "jg14648.t1"; gene_id "jg14648";
derer1.05_1	ALN_BLOCK	exon	20518825	20519027	.	+	.	transcript_id "jg14649.t1"; gene_id "jg14649";
derer1.05_1	ALN_BLOCK	exon	20519751	20521947	.	-	.	transcript_id "jg14650.t1"; gene_id "jg14650";
derer1.05_1	ALN_BLOCK	exon	20522478	20523976	.	+	.	transcript_id "jg14651.t1"; gene_id "jg14651";
derer1.05_1	ALN_BLOCK	exon	20524933	20529054	.	-	.	transcript_id "jg14652.t1"; gene_id "jg14652";
derer1.05_1	AUGUSTUS	start_codon	20553812	20553814	.	+	0	transcript_id "jg14653.t1"; gene_id "jg14653";
derer1.05_1	AUGUSTUS	CDS	20553812	20553992	0.35	+	0	transcript_id "jg14653.t1"; gene_id "jg14653";
derer1.05_1	AUGUSTUS	exon	20553812	20553992	.	+	.	transcript_id "jg14653.t1"; gene_id "jg14653";
derer1.05_1	AUGUSTUS	intron	20553993	20555636	.	+	.	transcript_id "jg14653.t1"; gene_id "jg14653";
derer1.05_1	AUGUSTUS	CDS	20555637	20555953	0.49	+	2	transcript_id "jg14653.t1"; gene_id "jg14653";
derer1.05_1	AUGUSTUS	exon	20555637	20555953	.	+	.	transcript_id "jg14653.t1"; gene_id "jg14653";
derer1.05_1	AUGUSTUS	stop_codon	20555951	20555953	.	+	0	transcript_id "jg14653.t1"; gene_id "jg14653";
derer1.05_1	ALN_BLOCK	exon	20608385	20609798	.	-	.	transcript_id "jg14656.t1"; gene_id "jg14656";
derer1.05_1	ALN_BLOCK	exon	20609902	20611047	.	+	.	transcript_id "jg14657.t1"; gene_id "jg14657";
derer1.05_1	ALN_BLOCK	exon	20617005	20630760	.	-	.	transcript_id "jg14658.t1"; gene_id "jg14658";
derer1.05_1	ALN_BLOCK	exon	20637203	20638114	.	-	.	transcript_id "jg14660.t1"; gene_id "jg14660";
derer1.05_1	AUGUSTUS	start_codon	20638366	20638368	.	+	0	transcript_id "jg14661.t1"; gene_id "jg14661";
derer1.05_1	AUGUSTUS	CDS	20638366	20639789	0.87	+	0	transcript_id "jg14661.t1"; gene_id "jg14661";
derer1.05_1	AUGUSTUS	exon	20638366	20639789	.	+	.	transcript_id "jg14661.t1"; gene_id "jg14661";
derer1.05_1	AUGUSTUS	intron	20639790	20640671	.	+	.	transcript_id "jg14661.t1"; gene_id "jg14661";
derer1.05_1	AUGUSTUS	CDS	20640672	20641542	0.84	+	1	transcript_id "jg14661.t1"; gene_id "jg14661";
derer1.05_1	AUGUSTUS	exon	20640672	20641542	.	+	.	transcript_id "jg14661.t1"; gene_id "jg14661";
derer1.05_1	AUGUSTUS	stop_codon	20641540	20641542	.	+	0	transcript_id "jg14661.t1"; gene_id "jg14661";
derer1.05_1	ALN_BLOCK	exon	20641802	20642746	.	-	.	transcript_id "jg14662.t1"; gene_id "jg14662";
derer1.05_1	ALN_BLOCK	exon	20642910	20643835	.	-	.	transcript_id "jg14663.t1"; gene_id "jg14663";
derer1.05_1	ALN_BLOCK	exon	20644022	20647870	.	-	.	transcript_id "jg14664.t1"; gene_id "jg14664";
derer1.05_1	ALN_BLOCK	exon	20648016	20648972	.	-	.	transcript_id "jg14665.t1"; gene_id "jg14665";
derer1.05_1	ALN_BLOCK	exon	20652017	20655687	.	-	.	transcript_id "jg14666.t1"; gene_id "jg14666";
derer1.05_1	AUGUSTUS	start_codon	20660501	20660503	.	+	0	transcript_id "jg14667.t1"; gene_id "jg14667";
derer1.05_1	AUGUSTUS	CDS	20660501	20661246	0.93	+	0	transcript_id "jg14667.t1"; gene_id "jg14667";
derer1.05_1	AUGUSTUS	exon	20660501	20661246	.	+	.	transcript_id "jg14667.t1"; gene_id "jg14667";
derer1.05_1	AUGUSTUS	intron	20661247	20661300	.	+	.	transcript_id "jg14667.t1"; gene_id "jg14667";
derer1.05_1	AUGUSTUS	CDS	20661301	20661457	0.44	+	1	transcript_id "jg14667.t1"; gene_id "jg14667";
derer1.05_1	AUGUSTUS	exon	20661301	20661457	.	+	.	transcript_id "jg14667.t1"; gene_id "jg14667";
derer1.05_1	AUGUSTUS	intron	20661458	20672735	.	+	.	transcript_id "jg14667.t1"; gene_id "jg14667";
derer1.05_1	AUGUSTUS	CDS	20672736	20672894	0.63	+	0	transcript_id "jg14667.t1"; gene_id "jg14667";
derer1.05_1	AUGUSTUS	exon	20672736	20672894	.	+	.	transcript_id "jg14667.t1"; gene_id "jg14667";
derer1.05_1	AUGUSTUS	stop_codon	20672892	20672894	.	+	0	transcript_id "jg14667.t1"; gene_id "jg14667";
derer1.05_1	ALN_BLOCK	exon	20674099	20674999	.	+	.	transcript_id "jg14669.t1"; gene_id "jg14669";
derer1.05_1	ALN_BLOCK	exon	20677896	20692198	.	-	.	transcript_id "jg14670.t1"; gene_id "jg14670";
derer1.05_1	ALN_BLOCK	exon	20692523	20699466	.	-	.	transcript_id "jg14670.t1"; gene_id "jg14670";
derer1.05_1	ALN_BLOCK	exon	20702784	20704384	.	+	.	transcript_id "jg14671.t1"; gene_id "jg14671";
derer1.05_1	ALN_BLOCK	exon	20704882	20705706	.	-	.	transcript_id "jg14672.t1"; gene_id "jg14672";
derer1.05_1	ALN_BLOCK	exon	20706304	20707887	.	+	.	transcript_id "jg14673.t1"; gene_id "jg14673";
derer1.05_1	ALN_BLOCK	exon	20707975	20708604	.	-	.	transcript_id "jg14674.t1"; gene_id "jg14674";
derer1.05_1	ALN_BLOCK	exon	20709394	20709780	.	+	.	transcript_id "jg14675.t1"; gene_id "jg14675";
derer1.05_1	ALN_BLOCK	exon	20748730	20755140	.	+	.	transcript_id "jg14676.t1"; gene_id "jg14676";
derer1.05_1	ALN_BLOCK	exon	20756656	20759981	.	-	.	transcript_id "jg14677.t1"; gene_id "jg14677";
derer1.05_1	ALN_BLOCK	exon	20814239	20815617	.	+	.	transcript_id "jg14678.t1"; gene_id "jg14678";
derer1.05_1	ALN_BLOCK	exon	20815833	20818345	.	-	.	transcript_id "jg14679.t1"; gene_id "jg14679";
derer1.05_1	ALN_BLOCK	exon	20819535	20833632	.	-	.	transcript_id "jg14680.t1"; gene_id "jg14680";
derer1.05_1	ALN_BLOCK	exon	20833851	20834685	.	-	.	transcript_id "jg14680.t1"; gene_id "jg14680";
derer1.05_1	ALN_BLOCK	exon	20835062	20835546	.	-	.	transcript_id "jg14680.t1"; gene_id "jg14680";
derer1.05_1	ALN_BLOCK	exon	20835724	20837799	.	-	.	transcript_id "jg14680.t1"; gene_id "jg14680";
derer1.05_1	ALN_BLOCK	exon	20851106	20852782	.	+	.	transcript_id "jg14681.t1"; gene_id "jg14681";
derer1.05_1	ALN_BLOCK	exon	20855792	20858442	.	+	.	transcript_id "jg14682.t1"; gene_id "jg14682";
derer1.05_1	ALN_BLOCK	exon	20860013	20860016	.	+	.	transcript_id "jg14682.t1"; gene_id "jg14682";
derer1.05_1	ALN_BLOCK	exon	20862310	20867355	.	-	.	transcript_id "jg14683.t1"; gene_id "jg14683";
derer1.05_1	ALN_BLOCK	exon	20872531	20874435	.	-	.	transcript_id "jg14684.t1"; gene_id "jg14684";
derer1.05_1	ALN_BLOCK	exon	20875217	20875836	.	-	.	transcript_id "jg14685.t1"; gene_id "jg14685";
derer1.05_1	ALN_BLOCK	exon	20876162	20878106	.	-	.	transcript_id "jg14686.t1"; gene_id "jg14686";
derer1.05_1	AUGUSTUS	start_codon	20880816	20880818	.	+	0	transcript_id "jg14687.t1"; gene_id "jg14687";
derer1.05_1	AUGUSTUS	CDS	20880816	20881056	0.73	+	0	transcript_id "jg14687.t1"; gene_id "jg14687";
derer1.05_1	AUGUSTUS	exon	20880816	20881056	.	+	.	transcript_id "jg14687.t1"; gene_id "jg14687";
derer1.05_1	AUGUSTUS	intron	20881057	20883309	.	+	.	transcript_id "jg14687.t1"; gene_id "jg14687";
derer1.05_1	AUGUSTUS	CDS	20883310	20884259	0.73	+	2	transcript_id "jg14687.t1"; gene_id "jg14687";
derer1.05_1	AUGUSTUS	exon	20883310	20884259	.	+	.	transcript_id "jg14687.t1"; gene_id "jg14687";
derer1.05_1	AUGUSTUS	intron	20884260	20884840	.	+	.	transcript_id "jg14687.t1"; gene_id "jg14687";
derer1.05_1	AUGUSTUS	CDS	20884841	20884999	1	+	0	transcript_id "jg14687.t1"; gene_id "jg14687";
derer1.05_1	AUGUSTUS	exon	20884841	20884999	.	+	.	transcript_id "jg14687.t1"; gene_id "jg14687";
derer1.05_1	AUGUSTUS	stop_codon	20884997	20884999	.	+	0	transcript_id "jg14687.t1"; gene_id "jg14687";
derer1.05_1	ALN_BLOCK	exon	20885624	20887381	.	-	.	transcript_id "jg14688.t1"; gene_id "jg14688";
derer1.05_1	ALN_BLOCK	exon	20888123	20893335	.	+	.	transcript_id "jg14689.t1"; gene_id "jg14689";
derer1.05_1	ALN_BLOCK	exon	20893663	20894249	.	-	.	transcript_id "jg14690.t1"; gene_id "jg14690";
derer1.05_1	ALN_BLOCK	exon	20894591	20896435	.	+	.	transcript_id "jg14691.t1"; gene_id "jg14691";
derer1.05_1	ALN_BLOCK	exon	20898178	20900644	.	+	.	transcript_id "jg14693.t1"; gene_id "jg14693";
derer1.05_1	ALN_BLOCK	exon	20904624	20908486	.	+	.	transcript_id "jg14692.t1"; gene_id "jg14692";
derer1.05_1	ALN_BLOCK	exon	20932795	20933951	.	+	.	transcript_id "jg14694.t1"; gene_id "jg14694";
derer1.05_1	ALN_BLOCK	exon	20936407	20937413	.	-	.	transcript_id "jg14695.t1"; gene_id "jg14695";
derer1.05_1	ALN_BLOCK	exon	20938285	20940230	.	-	.	transcript_id "jg14696.t1"; gene_id "jg14696";
derer1.05_1	ALN_BLOCK	exon	20941470	20948951	.	-	.	transcript_id "jg14697.t1"; gene_id "jg14697";
derer1.05_1	ALN_BLOCK	exon	20949830	20950440	.	-	.	transcript_id "jg14698.t1"; gene_id "jg14698";
derer1.05_1	ALN_BLOCK	exon	20951182	20954042	.	-	.	transcript_id "jg14699.t1"; gene_id "jg14699";
derer1.05_1	ALN_BLOCK	exon	20955348	20958409	.	+	.	transcript_id "jg14700.t1"; gene_id "jg14700";
derer1.05_1	ALN_BLOCK	exon	20961137	20961587	.	-	.	transcript_id "jg14701.t1"; gene_id "jg14701";
derer1.05_1	ALN_BLOCK	exon	20964661	20965159	.	+	.	transcript_id "jg14702.t1"; gene_id "jg14702";
derer1.05_1	ALN_BLOCK	exon	20966867	20967296	.	-	.	transcript_id "jg14703.t1"; gene_id "jg14703";
derer1.05_1	AUGUSTUS	start_codon	20968211	20968213	.	+	0	transcript_id "jg14704.t1"; gene_id "jg14704";
derer1.05_1	AUGUSTUS	CDS	20968211	20968233	1	+	0	transcript_id "jg14704.t1"; gene_id "jg14704";
derer1.05_1	AUGUSTUS	exon	20968211	20968233	.	+	.	transcript_id "jg14704.t1"; gene_id "jg14704";
derer1.05_1	AUGUSTUS	intron	20968234	20968282	.	+	.	transcript_id "jg14704.t1"; gene_id "jg14704";
derer1.05_1	AUGUSTUS	CDS	20968283	20968514	1	+	1	transcript_id "jg14704.t1"; gene_id "jg14704";
derer1.05_1	AUGUSTUS	exon	20968283	20968514	.	+	.	transcript_id "jg14704.t1"; gene_id "jg14704";
derer1.05_1	AUGUSTUS	stop_codon	20968512	20968514	.	+	0	transcript_id "jg14704.t1"; gene_id "jg14704";
derer1.05_1	ALN_BLOCK	exon	20970143	20970572	.	+	.	transcript_id "jg14705.t1"; gene_id "jg14705";
derer1.05_1	ALN_BLOCK	exon	20972063	20973485	.	-	.	transcript_id "jg14706.t1"; gene_id "jg14706";
derer1.05_1	ALN_BLOCK	exon	20974374	20975425	.	+	.	transcript_id "jg14707.t1"; gene_id "jg14707";
derer1.05_1	ALN_BLOCK	exon	20976770	20978255	.	-	.	transcript_id "jg14708.t1"; gene_id "jg14708";
derer1.05_1	ALN_BLOCK	exon	20981374	20982101	.	+	.	transcript_id "jg14709.t1"; gene_id "jg14709";
derer1.05_1	ALN_BLOCK	exon	20989230	20995784	.	+	.	transcript_id "jg14710.t1"; gene_id "jg14710";
derer1.05_1	ALN_BLOCK	exon	20997096	20999017	.	+	.	transcript_id "jg14711.t1"; gene_id "jg14711";
derer1.05_1	ALN_BLOCK	exon	21002719	21005380	.	-	.	transcript_id "jg14712.t1"; gene_id "jg14712";
derer1.05_1	ALN_BLOCK	exon	21005887	21006449	.	+	.	transcript_id "jg14713.t1"; gene_id "jg14713";
derer1.05_1	ALN_BLOCK	exon	21006840	21008539	.	-	.	transcript_id "jg14714.t1"; gene_id "jg14714";
derer1.05_1	ALN_BLOCK	exon	21012601	21016902	.	+	.	transcript_id "jg14715.t1"; gene_id "jg14715";
derer1.05_1	ALN_BLOCK	exon	21017194	21018188	.	-	.	transcript_id "jg14716.t1"; gene_id "jg14716";
derer1.05_1	ALN_BLOCK	exon	21020192	21022252	.	+	.	transcript_id "jg14717.t1"; gene_id "jg14717";
derer1.05_1	ALN_BLOCK	exon	21024369	21024672	.	+	.	transcript_id "jg14718.t1"; gene_id "jg14718";
derer1.05_1	ALN_BLOCK	exon	21024939	21025099	.	+	.	transcript_id "jg14718.t1"; gene_id "jg14718";
derer1.05_1	ALN_BLOCK	exon	21056182	21056407	.	-	.	transcript_id "jg14719.t1"; gene_id "jg14719";
derer1.05_1	ALN_BLOCK	exon	21056665	21057749	.	-	.	transcript_id "jg14719.t1"; gene_id "jg14719";
derer1.05_1	ALN_BLOCK	exon	21070692	21074216	.	+	.	transcript_id "jg14720.t1"; gene_id "jg14720";
derer1.05_1	AUGUSTUS	stop_codon	21071650	21071652	.	-	0	transcript_id "jg14721.t1"; gene_id "jg14721";
derer1.05_1	AUGUSTUS	CDS	21071650	21071806	1	-	1	transcript_id "jg14721.t1"; gene_id "jg14721";
derer1.05_1	AUGUSTUS	exon	21071650	21071806	.	-	.	transcript_id "jg14721.t1"; gene_id "jg14721";
derer1.05_1	AUGUSTUS	intron	21071807	21071863	.	-	.	transcript_id "jg14721.t1"; gene_id "jg14721";
derer1.05_1	AUGUSTUS	CDS	21071864	21072000	1	-	0	transcript_id "jg14721.t1"; gene_id "jg14721";
derer1.05_1	AUGUSTUS	exon	21071864	21072000	.	-	.	transcript_id "jg14721.t1"; gene_id "jg14721";
derer1.05_1	AUGUSTUS	intron	21072001	21072050	.	-	.	transcript_id "jg14721.t1"; gene_id "jg14721";
derer1.05_1	AUGUSTUS	CDS	21072051	21072237	1	-	1	transcript_id "jg14721.t1"; gene_id "jg14721";
derer1.05_1	AUGUSTUS	exon	21072051	21072237	.	-	.	transcript_id "jg14721.t1"; gene_id "jg14721";
derer1.05_1	AUGUSTUS	intron	21072238	21072323	.	-	.	transcript_id "jg14721.t1"; gene_id "jg14721";
derer1.05_1	AUGUSTUS	CDS	21072324	21072403	0.97	-	0	transcript_id "jg14721.t1"; gene_id "jg14721";
derer1.05_1	AUGUSTUS	exon	21072324	21072403	.	-	.	transcript_id "jg14721.t1"; gene_id "jg14721";
derer1.05_1	AUGUSTUS	start_codon	21072401	21072403	.	-	0	transcript_id "jg14721.t1"; gene_id "jg14721";
derer1.05_1	ALN_BLOCK	exon	21075434	21076519	.	-	.	transcript_id "jg14722.t1"; gene_id "jg14722";
derer1.05_1	ALN_BLOCK	exon	21079037	21084015	.	+	.	transcript_id "jg14723.t1"; gene_id "jg14723";
derer1.05_1	AUGUSTUS	start_codon	21086173	21086175	.	+	0	transcript_id "jg14724.t1"; gene_id "jg14724";
derer1.05_1	AUGUSTUS	CDS	21086173	21086962	0.81	+	0	transcript_id "jg14724.t1"; gene_id "jg14724";
derer1.05_1	AUGUSTUS	exon	21086173	21086962	.	+	.	transcript_id "jg14724.t1"; gene_id "jg14724";
derer1.05_1	AUGUSTUS	intron	21086963	21087025	.	+	.	transcript_id "jg14724.t1"; gene_id "jg14724";
derer1.05_1	AUGUSTUS	CDS	21087026	21087129	0.51	+	2	transcript_id "jg14724.t1"; gene_id "jg14724";
derer1.05_1	AUGUSTUS	exon	21087026	21087129	.	+	.	transcript_id "jg14724.t1"; gene_id "jg14724";
derer1.05_1	AUGUSTUS	intron	21087130	21087198	.	+	.	transcript_id "jg14724.t1"; gene_id "jg14724";
derer1.05_1	AUGUSTUS	CDS	21087199	21087603	0.99	+	0	transcript_id "jg14724.t1"; gene_id "jg14724";
derer1.05_1	AUGUSTUS	exon	21087199	21087603	.	+	.	transcript_id "jg14724.t1"; gene_id "jg14724";
derer1.05_1	AUGUSTUS	stop_codon	21087601	21087603	.	+	0	transcript_id "jg14724.t1"; gene_id "jg14724";
derer1.05_1	AUGUSTUS	stop_codon	21089892	21089894	.	-	0	transcript_id "jg14725.t1"; gene_id "jg14725";
derer1.05_1	AUGUSTUS	CDS	21089892	21090698	1	-	0	transcript_id "jg14725.t1"; gene_id "jg14725";
derer1.05_1	AUGUSTUS	exon	21089892	21090698	.	-	.	transcript_id "jg14725.t1"; gene_id "jg14725";
derer1.05_1	AUGUSTUS	intron	21090699	21090753	.	-	.	transcript_id "jg14725.t1"; gene_id "jg14725";
derer1.05_1	AUGUSTUS	CDS	21090754	21091419	1	-	0	transcript_id "jg14725.t1"; gene_id "jg14725";
derer1.05_1	AUGUSTUS	exon	21090754	21091419	.	-	.	transcript_id "jg14725.t1"; gene_id "jg14725";
derer1.05_1	AUGUSTUS	intron	21091420	21091477	.	-	.	transcript_id "jg14725.t1"; gene_id "jg14725";
derer1.05_1	AUGUSTUS	CDS	21091478	21091966	1	-	0	transcript_id "jg14725.t1"; gene_id "jg14725";
derer1.05_1	AUGUSTUS	exon	21091478	21091966	.	-	.	transcript_id "jg14725.t1"; gene_id "jg14725";
derer1.05_1	AUGUSTUS	start_codon	21091964	21091966	.	-	0	transcript_id "jg14725.t1"; gene_id "jg14725";
derer1.05_1	ALN_BLOCK	exon	21092766	21094213	.	-	.	transcript_id "jg14726.t1"; gene_id "jg14726";
derer1.05_1	ALN_BLOCK	exon	21094447	21095350	.	-	.	transcript_id "jg14726.t1"; gene_id "jg14726";
derer1.05_1	ALN_BLOCK	exon	21096854	21098187	.	+	.	transcript_id "jg14727.t1"; gene_id "jg14727";
derer1.05_1	ALN_BLOCK	exon	21126013	21127536	.	-	.	transcript_id "jg14728.t1"; gene_id "jg14728";
derer1.05_1	ALN_BLOCK	exon	21136147	21137100	.	-	.	transcript_id "jg14729.t1"; gene_id "jg14729";
derer1.05_1	ALN_BLOCK	exon	21138175	21139526	.	-	.	transcript_id "jg14730.t1"; gene_id "jg14730";
derer1.05_1	ALN_BLOCK	exon	21139965	21140564	.	+	.	transcript_id "jg14731.t1"; gene_id "jg14731";
derer1.05_1	ALN_BLOCK	exon	21141112	21143624	.	-	.	transcript_id "jg14732.t1"; gene_id "jg14732";
derer1.05_1	AUGUSTUS	stop_codon	21144921	21144923	.	-	0	transcript_id "jg14733.t1"; gene_id "jg14733";
derer1.05_1	AUGUSTUS	CDS	21144921	21145198	1	-	2	transcript_id "jg14733.t1"; gene_id "jg14733";
derer1.05_1	AUGUSTUS	exon	21144921	21145198	.	-	.	transcript_id "jg14733.t1"; gene_id "jg14733";
derer1.05_1	AUGUSTUS	intron	21145199	21145457	.	-	.	transcript_id "jg14733.t1"; gene_id "jg14733";
derer1.05_1	AUGUSTUS	CDS	21145458	21145764	1	-	0	transcript_id "jg14733.t1"; gene_id "jg14733";
derer1.05_1	AUGUSTUS	exon	21145458	21145764	.	-	.	transcript_id "jg14733.t1"; gene_id "jg14733";
derer1.05_1	AUGUSTUS	start_codon	21145762	21145764	.	-	0	transcript_id "jg14733.t1"; gene_id "jg14733";
derer1.05_1	AUGUSTUS	start_codon	21146575	21146577	.	+	0	transcript_id "jg14734.t1"; gene_id "jg14734";
derer1.05_1	AUGUSTUS	CDS	21146575	21146832	1	+	0	transcript_id "jg14734.t1"; gene_id "jg14734";
derer1.05_1	AUGUSTUS	exon	21146575	21146832	.	+	.	transcript_id "jg14734.t1"; gene_id "jg14734";
derer1.05_1	AUGUSTUS	intron	21146833	21147391	.	+	.	transcript_id "jg14734.t1"; gene_id "jg14734";
derer1.05_1	AUGUSTUS	CDS	21147392	21147535	1	+	0	transcript_id "jg14734.t1"; gene_id "jg14734";
derer1.05_1	AUGUSTUS	exon	21147392	21147535	.	+	.	transcript_id "jg14734.t1"; gene_id "jg14734";
derer1.05_1	AUGUSTUS	intron	21147536	21147703	.	+	.	transcript_id "jg14734.t1"; gene_id "jg14734";
derer1.05_1	AUGUSTUS	CDS	21147704	21148355	1	+	0	transcript_id "jg14734.t1"; gene_id "jg14734";
derer1.05_1	AUGUSTUS	exon	21147704	21148355	.	+	.	transcript_id "jg14734.t1"; gene_id "jg14734";
derer1.05_1	AUGUSTUS	intron	21148356	21148418	.	+	.	transcript_id "jg14734.t1"; gene_id "jg14734";
derer1.05_1	AUGUSTUS	CDS	21148419	21148609	1	+	2	transcript_id "jg14734.t1"; gene_id "jg14734";
derer1.05_1	AUGUSTUS	exon	21148419	21148609	.	+	.	transcript_id "jg14734.t1"; gene_id "jg14734";
derer1.05_1	AUGUSTUS	intron	21148610	21148664	.	+	.	transcript_id "jg14734.t1"; gene_id "jg14734";
derer1.05_1	AUGUSTUS	CDS	21148665	21149099	1	+	0	transcript_id "jg14734.t1"; gene_id "jg14734";
derer1.05_1	AUGUSTUS	exon	21148665	21149099	.	+	.	transcript_id "jg14734.t1"; gene_id "jg14734";
derer1.05_1	AUGUSTUS	stop_codon	21149097	21149099	.	+	0	transcript_id "jg14734.t1"; gene_id "jg14734";
derer1.05_1	ALN_BLOCK	exon	21149689	21152013	.	-	.	transcript_id "jg14735.t1"; gene_id "jg14735";
derer1.05_1	ALN_BLOCK	exon	21152169	21153058	.	-	.	transcript_id "jg14735.t1"; gene_id "jg14735";
derer1.05_1	ALN_BLOCK	exon	21156378	21158241	.	+	.	transcript_id "jg14736.t1"; gene_id "jg14736";
derer1.05_1	ALN_BLOCK	exon	21159390	21162043	.	-	.	transcript_id "jg14737.t1"; gene_id "jg14737";
derer1.05_1	ALN_BLOCK	exon	21166482	21168184	.	+	.	transcript_id "jg14738.t1"; gene_id "jg14738";
derer1.05_1	ALN_BLOCK	exon	21171763	21174352	.	+	.	transcript_id "jg14739.t1"; gene_id "jg14739";
derer1.05_1	ALN_BLOCK	exon	21175034	21175856	.	-	.	transcript_id "jg14740.t1"; gene_id "jg14740";
derer1.05_1	ALN_BLOCK	exon	21178240	21179757	.	-	.	transcript_id "jg14741.t1"; gene_id "jg14741";
derer1.05_1	AUGUSTUS	start_codon	21181573	21181575	.	+	0	transcript_id "jg14743.t1"; gene_id "jg14743";
derer1.05_1	AUGUSTUS	CDS	21181573	21181613	0.71	+	0	transcript_id "jg14743.t1"; gene_id "jg14743";
derer1.05_1	AUGUSTUS	exon	21181573	21181613	.	+	.	transcript_id "jg14743.t1"; gene_id "jg14743";
derer1.05_1	AUGUSTUS	intron	21181614	21181859	.	+	.	transcript_id "jg14743.t1"; gene_id "jg14743";
derer1.05_1	AUGUSTUS	CDS	21181860	21181931	0.59	+	1	transcript_id "jg14743.t1"; gene_id "jg14743";
derer1.05_1	AUGUSTUS	exon	21181860	21181931	.	+	.	transcript_id "jg14743.t1"; gene_id "jg14743";
derer1.05_1	AUGUSTUS	intron	21181932	21181996	.	+	.	transcript_id "jg14743.t1"; gene_id "jg14743";
derer1.05_1	AUGUSTUS	CDS	21181997	21182207	0.94	+	1	transcript_id "jg14743.t1"; gene_id "jg14743";
derer1.05_1	AUGUSTUS	exon	21181997	21182207	.	+	.	transcript_id "jg14743.t1"; gene_id "jg14743";
derer1.05_1	AUGUSTUS	intron	21182208	21182268	.	+	.	transcript_id "jg14743.t1"; gene_id "jg14743";
derer1.05_1	AUGUSTUS	CDS	21182269	21182367	0.56	+	0	transcript_id "jg14743.t1"; gene_id "jg14743";
derer1.05_1	AUGUSTUS	exon	21182269	21182367	.	+	.	transcript_id "jg14743.t1"; gene_id "jg14743";
derer1.05_1	AUGUSTUS	intron	21182368	21182599	.	+	.	transcript_id "jg14743.t1"; gene_id "jg14743";
derer1.05_1	AUGUSTUS	CDS	21182600	21182650	0.4	+	0	transcript_id "jg14743.t1"; gene_id "jg14743";
derer1.05_1	AUGUSTUS	exon	21182600	21182650	.	+	.	transcript_id "jg14743.t1"; gene_id "jg14743";
derer1.05_1	AUGUSTUS	stop_codon	21182648	21182650	.	+	0	transcript_id "jg14743.t1"; gene_id "jg14743";
derer1.05_1	ALN_BLOCK	exon	21183523	21184875	.	+	.	transcript_id "jg14742.t1"; gene_id "jg14742";
derer1.05_1	ALN_BLOCK	exon	21185532	21185818	.	-	.	transcript_id "jg14744.t1"; gene_id "jg14744";
derer1.05_1	ALN_BLOCK	exon	21186499	21186926	.	+	.	transcript_id "jg14745.t1"; gene_id "jg14745";
derer1.05_1	ALN_BLOCK	exon	21191547	21196854	.	-	.	transcript_id "jg14746.t1"; gene_id "jg14746";
derer1.05_1	AUGUSTUS	stop_codon	21202871	21202873	.	-	0	transcript_id "jg14747.t1"; gene_id "jg14747";
derer1.05_1	AUGUSTUS	CDS	21202871	21202905	1	-	2	transcript_id "jg14747.t1"; gene_id "jg14747";
derer1.05_1	AUGUSTUS	exon	21202871	21202905	.	-	.	transcript_id "jg14747.t1"; gene_id "jg14747";
derer1.05_1	AUGUSTUS	intron	21202906	21202961	.	-	.	transcript_id "jg14747.t1"; gene_id "jg14747";
derer1.05_1	AUGUSTUS	CDS	21202962	21203151	1	-	0	transcript_id "jg14747.t1"; gene_id "jg14747";
derer1.05_1	AUGUSTUS	exon	21202962	21203151	.	-	.	transcript_id "jg14747.t1"; gene_id "jg14747";
derer1.05_1	AUGUSTUS	intron	21203152	21203612	.	-	.	transcript_id "jg14747.t1"; gene_id "jg14747";
derer1.05_1	AUGUSTUS	CDS	21203613	21205079	1	-	0	transcript_id "jg14747.t1"; gene_id "jg14747";
derer1.05_1	AUGUSTUS	exon	21203613	21205079	.	-	.	transcript_id "jg14747.t1"; gene_id "jg14747";
derer1.05_1	AUGUSTUS	start_codon	21205077	21205079	.	-	0	transcript_id "jg14747.t1"; gene_id "jg14747";
derer1.05_1	AUGUSTUS	stop_codon	21206474	21206476	.	-	0	transcript_id "jg14748.t1"; gene_id "jg14748";
derer1.05_1	AUGUSTUS	CDS	21206474	21206599	0.99	-	0	transcript_id "jg14748.t1"; gene_id "jg14748";
derer1.05_1	AUGUSTUS	exon	21206474	21206599	.	-	.	transcript_id "jg14748.t1"; gene_id "jg14748";
derer1.05_1	AUGUSTUS	intron	21206600	21207062	.	-	.	transcript_id "jg14748.t1"; gene_id "jg14748";
derer1.05_1	AUGUSTUS	CDS	21207063	21207164	1	-	0	transcript_id "jg14748.t1"; gene_id "jg14748";
derer1.05_1	AUGUSTUS	exon	21207063	21207164	.	-	.	transcript_id "jg14748.t1"; gene_id "jg14748";
derer1.05_1	AUGUSTUS	intron	21207165	21207226	.	-	.	transcript_id "jg14748.t1"; gene_id "jg14748";
derer1.05_1	AUGUSTUS	CDS	21207227	21207386	1	-	1	transcript_id "jg14748.t1"; gene_id "jg14748";
derer1.05_1	AUGUSTUS	exon	21207227	21207386	.	-	.	transcript_id "jg14748.t1"; gene_id "jg14748";
derer1.05_1	AUGUSTUS	intron	21207387	21207438	.	-	.	transcript_id "jg14748.t1"; gene_id "jg14748";
derer1.05_1	AUGUSTUS	CDS	21207439	21207583	1	-	2	transcript_id "jg14748.t1"; gene_id "jg14748";
derer1.05_1	AUGUSTUS	exon	21207439	21207583	.	-	.	transcript_id "jg14748.t1"; gene_id "jg14748";
derer1.05_1	AUGUSTUS	intron	21207584	21207646	.	-	.	transcript_id "jg14748.t1"; gene_id "jg14748";
derer1.05_1	AUGUSTUS	CDS	21207647	21207721	1	-	2	transcript_id "jg14748.t1"; gene_id "jg14748";
derer1.05_1	AUGUSTUS	exon	21207647	21207721	.	-	.	transcript_id "jg14748.t1"; gene_id "jg14748";
derer1.05_1	AUGUSTUS	intron	21207722	21207777	.	-	.	transcript_id "jg14748.t1"; gene_id "jg14748";
derer1.05_1	AUGUSTUS	CDS	21207778	21207951	1	-	2	transcript_id "jg14748.t1"; gene_id "jg14748";
derer1.05_1	AUGUSTUS	exon	21207778	21207951	.	-	.	transcript_id "jg14748.t1"; gene_id "jg14748";
derer1.05_1	AUGUSTUS	intron	21207952	21208152	.	-	.	transcript_id "jg14748.t1"; gene_id "jg14748";
derer1.05_1	AUGUSTUS	CDS	21208153	21208352	1	-	1	transcript_id "jg14748.t1"; gene_id "jg14748";
derer1.05_1	AUGUSTUS	exon	21208153	21208352	.	-	.	transcript_id "jg14748.t1"; gene_id "jg14748";
derer1.05_1	AUGUSTUS	intron	21208353	21208417	.	-	.	transcript_id "jg14748.t1"; gene_id "jg14748";
derer1.05_1	AUGUSTUS	CDS	21208418	21208508	1	-	2	transcript_id "jg14748.t1"; gene_id "jg14748";
derer1.05_1	AUGUSTUS	exon	21208418	21208508	.	-	.	transcript_id "jg14748.t1"; gene_id "jg14748";
derer1.05_1	AUGUSTUS	intron	21208509	21208582	.	-	.	transcript_id "jg14748.t1"; gene_id "jg14748";
derer1.05_1	AUGUSTUS	CDS	21208583	21208733	0.99	-	0	transcript_id "jg14748.t1"; gene_id "jg14748";
derer1.05_1	AUGUSTUS	exon	21208583	21208733	.	-	.	transcript_id "jg14748.t1"; gene_id "jg14748";
derer1.05_1	AUGUSTUS	intron	21208734	21208991	.	-	.	transcript_id "jg14748.t1"; gene_id "jg14748";
derer1.05_1	AUGUSTUS	CDS	21208992	21209201	0.76	-	0	transcript_id "jg14748.t1"; gene_id "jg14748";
derer1.05_1	AUGUSTUS	exon	21208992	21209201	.	-	.	transcript_id "jg14748.t1"; gene_id "jg14748";
derer1.05_1	AUGUSTUS	start_codon	21209199	21209201	.	-	0	transcript_id "jg14748.t1"; gene_id "jg14748";
derer1.05_1	ALN_BLOCK	exon	21212637	21214845	.	+	.	transcript_id "jg14749.t1"; gene_id "jg14749";
derer1.05_1	ALN_BLOCK	exon	21215466	21215805	.	-	.	transcript_id "jg14750.t1"; gene_id "jg14750";
derer1.05_1	ALN_BLOCK	exon	21216366	21220513	.	+	.	transcript_id "jg14751.t1"; gene_id "jg14751";
derer1.05_1	ALN_BLOCK	exon	21221884	21223000	.	+	.	transcript_id "jg14752.t1"; gene_id "jg14752";
derer1.05_1	AUGUSTUS	stop_codon	21228239	21228241	.	-	0	transcript_id "jg14753.t1"; gene_id "jg14753";
derer1.05_1	AUGUSTUS	CDS	21228239	21228547	0.93	-	0	transcript_id "jg14753.t1"; gene_id "jg14753";
derer1.05_1	AUGUSTUS	exon	21228239	21228547	.	-	.	transcript_id "jg14753.t1"; gene_id "jg14753";
derer1.05_1	AUGUSTUS	start_codon	21228545	21228547	.	-	0	transcript_id "jg14753.t1"; gene_id "jg14753";
derer1.05_1	AUGUSTUS	start_codon	21229593	21229595	.	+	0	transcript_id "jg14754.t1"; gene_id "jg14754";
derer1.05_1	AUGUSTUS	CDS	21229593	21229641	0.81	+	0	transcript_id "jg14754.t1"; gene_id "jg14754";
derer1.05_1	AUGUSTUS	exon	21229593	21229641	.	+	.	transcript_id "jg14754.t1"; gene_id "jg14754";
derer1.05_1	AUGUSTUS	intron	21229642	21229801	.	+	.	transcript_id "jg14754.t1"; gene_id "jg14754";
derer1.05_1	AUGUSTUS	CDS	21229802	21230046	0.86	+	2	transcript_id "jg14754.t1"; gene_id "jg14754";
derer1.05_1	AUGUSTUS	exon	21229802	21230046	.	+	.	transcript_id "jg14754.t1"; gene_id "jg14754";
derer1.05_1	AUGUSTUS	stop_codon	21230044	21230046	.	+	0	transcript_id "jg14754.t1"; gene_id "jg14754";
derer1.05_1	AUGUSTUS	start_codon	21242423	21242425	.	+	0	transcript_id "jg14755.t1"; gene_id "jg14755";
derer1.05_1	AUGUSTUS	CDS	21242423	21242800	0.68	+	0	transcript_id "jg14755.t1"; gene_id "jg14755";
derer1.05_1	AUGUSTUS	exon	21242423	21242800	.	+	.	transcript_id "jg14755.t1"; gene_id "jg14755";
derer1.05_1	AUGUSTUS	stop_codon	21242798	21242800	.	+	0	transcript_id "jg14755.t1"; gene_id "jg14755";
derer1.05_1	ALN_BLOCK	exon	21256502	21261518	.	+	.	transcript_id "jg14756.t1"; gene_id "jg14756";
derer1.05_1	ALN_BLOCK	exon	21264027	21265964	.	-	.	transcript_id "jg14757.t1"; gene_id "jg14757";
derer1.05_1	AUGUSTUS	start_codon	21267064	21267066	.	+	0	transcript_id "jg14758.t1"; gene_id "jg14758";
derer1.05_1	AUGUSTUS	CDS	21267064	21267323	0.52	+	0	transcript_id "jg14758.t1"; gene_id "jg14758";
derer1.05_1	AUGUSTUS	exon	21267064	21267323	.	+	.	transcript_id "jg14758.t1"; gene_id "jg14758";
derer1.05_1	AUGUSTUS	intron	21267324	21267381	.	+	.	transcript_id "jg14758.t1"; gene_id "jg14758";
derer1.05_1	AUGUSTUS	CDS	21267382	21267669	1	+	1	transcript_id "jg14758.t1"; gene_id "jg14758";
derer1.05_1	AUGUSTUS	exon	21267382	21267669	.	+	.	transcript_id "jg14758.t1"; gene_id "jg14758";
derer1.05_1	AUGUSTUS	intron	21267670	21267728	.	+	.	transcript_id "jg14758.t1"; gene_id "jg14758";
derer1.05_1	AUGUSTUS	CDS	21267729	21267856	1	+	1	transcript_id "jg14758.t1"; gene_id "jg14758";
derer1.05_1	AUGUSTUS	exon	21267729	21267856	.	+	.	transcript_id "jg14758.t1"; gene_id "jg14758";
derer1.05_1	AUGUSTUS	intron	21267857	21267918	.	+	.	transcript_id "jg14758.t1"; gene_id "jg14758";
derer1.05_1	AUGUSTUS	CDS	21267919	21268311	1	+	2	transcript_id "jg14758.t1"; gene_id "jg14758";
derer1.05_1	AUGUSTUS	exon	21267919	21268311	.	+	.	transcript_id "jg14758.t1"; gene_id "jg14758";
derer1.05_1	AUGUSTUS	intron	21268312	21268372	.	+	.	transcript_id "jg14758.t1"; gene_id "jg14758";
derer1.05_1	AUGUSTUS	CDS	21268373	21268497	1	+	2	transcript_id "jg14758.t1"; gene_id "jg14758";
derer1.05_1	AUGUSTUS	exon	21268373	21268497	.	+	.	transcript_id "jg14758.t1"; gene_id "jg14758";
derer1.05_1	AUGUSTUS	stop_codon	21268495	21268497	.	+	0	transcript_id "jg14758.t1"; gene_id "jg14758";
derer1.05_1	ALN_BLOCK	exon	21270658	21273972	.	-	.	transcript_id "jg14759.t1"; gene_id "jg14759";
derer1.05_1	ALN_BLOCK	exon	21274656	21276552	.	+	.	transcript_id "jg14760.t1"; gene_id "jg14760";
derer1.05_1	ALN_BLOCK	exon	21277332	21282169	.	-	.	transcript_id "jg14761.t1"; gene_id "jg14761";
derer1.05_1	ALN_BLOCK	exon	21283380	21284062	.	+	.	transcript_id "jg14762.t1"; gene_id "jg14762";
derer1.05_1	ALN_BLOCK	exon	21285229	21285691	.	+	.	transcript_id "jg14763.t1"; gene_id "jg14763";
derer1.05_1	ALN_BLOCK	exon	21285991	21286874	.	+	.	transcript_id "jg14763.t1"; gene_id "jg14763";
derer1.05_1	ALN_BLOCK	exon	21289257	21290360	.	+	.	transcript_id "jg14764.t1"; gene_id "jg14764";
derer1.05_1	ALN_BLOCK	exon	21291106	21291440	.	+	.	transcript_id "jg14765.t1"; gene_id "jg14765";
derer1.05_1	ALN_BLOCK	exon	21291687	21292177	.	+	.	transcript_id "jg14765.t1"; gene_id "jg14765";
derer1.05_1	ALN_BLOCK	exon	21313949	21316224	.	+	.	transcript_id "jg14766.t1"; gene_id "jg14766";
derer1.05_1	ALN_BLOCK	exon	21316684	21317163	.	-	.	transcript_id "jg14767.t1"; gene_id "jg14767";
derer1.05_1	ALN_BLOCK	exon	21321848	21323925	.	+	.	transcript_id "jg14768.t1"; gene_id "jg14768";
derer1.05_1	ALN_BLOCK	exon	21324279	21329344	.	-	.	transcript_id "jg14769.t1"; gene_id "jg14769";
derer1.05_1	ALN_BLOCK	exon	21332234	21332831	.	+	.	transcript_id "jg14770.t1"; gene_id "jg14770";
derer1.05_1	AUGUSTUS	stop_codon	21343924	21343926	.	-	0	transcript_id "jg14772.t1"; gene_id "jg14772";
derer1.05_1	AUGUSTUS	CDS	21343924	21344042	1	-	2	transcript_id "jg14772.t1"; gene_id "jg14772";
derer1.05_1	AUGUSTUS	exon	21343924	21344042	.	-	.	transcript_id "jg14772.t1"; gene_id "jg14772";
derer1.05_1	AUGUSTUS	intron	21344043	21344657	.	-	.	transcript_id "jg14772.t1"; gene_id "jg14772";
derer1.05_1	AUGUSTUS	CDS	21344658	21344865	1	-	0	transcript_id "jg14772.t1"; gene_id "jg14772";
derer1.05_1	AUGUSTUS	exon	21344658	21344865	.	-	.	transcript_id "jg14772.t1"; gene_id "jg14772";
derer1.05_1	AUGUSTUS	start_codon	21344863	21344865	.	-	0	transcript_id "jg14772.t1"; gene_id "jg14772";
derer1.05_1	ALN_BLOCK	exon	21354893	21356253	.	-	.	transcript_id "jg14773.t1"; gene_id "jg14773";
derer1.05_1	ALN_BLOCK	exon	21375941	21376402	.	-	.	transcript_id "jg14774.t1"; gene_id "jg14774";
derer1.05_1	ALN_BLOCK	exon	21380247	21380696	.	+	.	transcript_id "jg14775.t1"; gene_id "jg14775";
derer1.05_1	ALN_BLOCK	exon	21380795	21381481	.	-	.	transcript_id "jg14776.t1"; gene_id "jg14776";
derer1.05_1	ALN_BLOCK	exon	21381995	21382582	.	-	.	transcript_id "jg14777.t1"; gene_id "jg14777";
derer1.05_1	ALN_BLOCK	exon	21383908	21384423	.	-	.	transcript_id "jg14778.t1"; gene_id "jg14778";
derer1.05_1	ALN_BLOCK	exon	21385114	21385689	.	+	.	transcript_id "jg14779.t1"; gene_id "jg14779";
derer1.05_1	ALN_BLOCK	exon	21389503	21390087	.	-	.	transcript_id "jg14780.t1"; gene_id "jg14780";
derer1.05_1	ALN_BLOCK	exon	21391583	21392083	.	-	.	transcript_id "jg14781.t1"; gene_id "jg14781";
derer1.05_1	ALN_BLOCK	exon	21393449	21394216	.	+	.	transcript_id "jg14782.t1"; gene_id "jg14782";
derer1.05_1	ALN_BLOCK	exon	21395215	21396024	.	-	.	transcript_id "jg14783.t1"; gene_id "jg14783";
derer1.05_1	ALN_BLOCK	exon	21398332	21400235	.	-	.	transcript_id "jg14784.t1"; gene_id "jg14784";
derer1.05_1	ALN_BLOCK	exon	21408865	21409671	.	+	.	transcript_id "jg14785.t1"; gene_id "jg14785";
derer1.05_1	ALN_BLOCK	exon	21411621	21412798	.	-	.	transcript_id "jg14786.t1"; gene_id "jg14786";
derer1.05_1	ALN_BLOCK	exon	21413051	21413080	.	-	.	transcript_id "jg14786.t1"; gene_id "jg14786";
derer1.05_1	ALN_BLOCK	exon	21413240	21413599	.	-	.	transcript_id "jg14786.t1"; gene_id "jg14786";
derer1.05_1	ALN_BLOCK	exon	21481136	21482057	.	+	.	transcript_id "jg14787.t1"; gene_id "jg14787";
derer1.05_1	ALN_BLOCK	exon	21486886	21487873	.	+	.	transcript_id "jg14788.t1"; gene_id "jg14788";
derer1.05_1	ALN_BLOCK	exon	21488262	21488835	.	+	.	transcript_id "jg14789.t1"; gene_id "jg14789";
derer1.05_1	ALN_BLOCK	exon	21489814	21492286	.	+	.	transcript_id "jg14790.t1"; gene_id "jg14790";
derer1.05_1	ALN_BLOCK	exon	21492603	21492929	.	-	.	transcript_id "jg14791.t1"; gene_id "jg14791";
derer1.05_1	AUGUSTUS	start_codon	21493758	21493760	.	+	0	transcript_id "jg14792.t1"; gene_id "jg14792";
derer1.05_1	AUGUSTUS	CDS	21493758	21494210	1	+	0	transcript_id "jg14792.t1"; gene_id "jg14792";
derer1.05_1	AUGUSTUS	exon	21493758	21494210	.	+	.	transcript_id "jg14792.t1"; gene_id "jg14792";
derer1.05_1	AUGUSTUS	stop_codon	21494208	21494210	.	+	0	transcript_id "jg14792.t1"; gene_id "jg14792";
derer1.05_1	AUGUSTUS	stop_codon	21494566	21494568	.	-	0	transcript_id "jg14793.t1"; gene_id "jg14793";
derer1.05_1	AUGUSTUS	CDS	21494566	21494897	0.83	-	2	transcript_id "jg14793.t1"; gene_id "jg14793";
derer1.05_1	AUGUSTUS	exon	21494566	21494897	.	-	.	transcript_id "jg14793.t1"; gene_id "jg14793";
derer1.05_1	AUGUSTUS	intron	21494898	21494959	.	-	.	transcript_id "jg14793.t1"; gene_id "jg14793";
derer1.05_1	AUGUSTUS	CDS	21494960	21495311	0.66	-	0	transcript_id "jg14793.t1"; gene_id "jg14793";
derer1.05_1	AUGUSTUS	exon	21494960	21495311	.	-	.	transcript_id "jg14793.t1"; gene_id "jg14793";
derer1.05_1	AUGUSTUS	start_codon	21495309	21495311	.	-	0	transcript_id "jg14793.t1"; gene_id "jg14793";
derer1.05_1	ALN_BLOCK	exon	21496250	21497731	.	-	.	transcript_id "jg14794.t1"; gene_id "jg14794";
derer1.05_1	ALN_BLOCK	exon	21498376	21501525	.	+	.	transcript_id "jg14795.t1"; gene_id "jg14795";
derer1.05_1	ALN_BLOCK	exon	21502970	21504412	.	-	.	transcript_id "jg14796.t1"; gene_id "jg14796";
derer1.05_1	ALN_BLOCK	exon	21504589	21505426	.	-	.	transcript_id "jg14796.t1"; gene_id "jg14796";
derer1.05_1	ALN_BLOCK	exon	21508777	21509228	.	-	.	transcript_id "jg14798.t1"; gene_id "jg14798";
derer1.05_1	ALN_BLOCK	exon	21576189	21584817	.	+	.	transcript_id "jg14799.t1"; gene_id "jg14799";
derer1.05_1	ALN_BLOCK	exon	21585588	21592167	.	+	.	transcript_id "jg14799.t1"; gene_id "jg14799";
derer1.05_1	ALN_BLOCK	exon	21603363	21606739	.	+	.	transcript_id "jg14800.t1"; gene_id "jg14800";
derer1.05_1	ALN_BLOCK	exon	21607264	21610048	.	-	.	transcript_id "jg14801.t1"; gene_id "jg14801";
derer1.05_1	ALN_BLOCK	exon	21612304	21614739	.	+	.	transcript_id "jg14802.t1"; gene_id "jg14802";
derer1.05_1	ALN_BLOCK	exon	21615232	21617850	.	+	.	transcript_id "jg14802.t1"; gene_id "jg14802";
derer1.05_1	ALN_BLOCK	exon	21618619	21618986	.	+	.	transcript_id "jg14803.t1"; gene_id "jg14803";
derer1.05_1	ALN_BLOCK	exon	21622344	21624799	.	+	.	transcript_id "jg14806.t1"; gene_id "jg14806";
derer1.05_1	ALN_BLOCK	exon	21629409	21631190	.	+	.	transcript_id "jg14807.t1"; gene_id "jg14807";
derer1.05_1	ALN_BLOCK	exon	21631355	21631792	.	+	.	transcript_id "jg14807.t1"; gene_id "jg14807";
derer1.05_1	ALN_BLOCK	exon	21632125	21634079	.	+	.	transcript_id "jg14807.t1"; gene_id "jg14807";
derer1.05_1	ALN_BLOCK	exon	21634335	21634466	.	+	.	transcript_id "jg14807.t1"; gene_id "jg14807";
derer1.05_1	ALN_BLOCK	exon	21634753	21634767	.	+	.	transcript_id "jg14807.t1"; gene_id "jg14807";
derer1.05_1	ALN_BLOCK	exon	21634987	21635000	.	+	.	transcript_id "jg14807.t1"; gene_id "jg14807";
derer1.05_1	ALN_BLOCK	exon	21635312	21636591	.	+	.	transcript_id "jg14807.t1"; gene_id "jg14807";
derer1.05_1	ALN_BLOCK	exon	21636785	21638069	.	+	.	transcript_id "jg14807.t1"; gene_id "jg14807";
derer1.05_1	ALN_BLOCK	exon	21640397	21650196	.	+	.	transcript_id "jg14808.t1"; gene_id "jg14808";
derer1.05_1	ALN_BLOCK	exon	21653540	21654836	.	+	.	transcript_id "jg14809.t1"; gene_id "jg14809";
derer1.05_1	ALN_BLOCK	exon	21694556	21696169	.	-	.	transcript_id "jg14810.t1"; gene_id "jg14810";
derer1.05_1	ALN_BLOCK	exon	21729854	21731816	.	+	.	transcript_id "jg14811.t1"; gene_id "jg14811";
derer1.05_1	ALN_BLOCK	exon	21732730	21733363	.	+	.	transcript_id "jg14811.t1"; gene_id "jg14811";
derer1.05_1	ALN_BLOCK	exon	21735345	21735938	.	+	.	transcript_id "jg14812.t1"; gene_id "jg14812";
derer1.05_1	ALN_BLOCK	exon	21739821	21739904	.	-	.	transcript_id "jg14813.t1"; gene_id "jg14813";
derer1.05_1	ALN_BLOCK	exon	21740133	21740983	.	-	.	transcript_id "jg14813.t1"; gene_id "jg14813";
derer1.05_1	AUGUSTUS	stop_codon	21742307	21742309	.	-	0	transcript_id "jg14814.t1"; gene_id "jg14814";
derer1.05_1	AUGUSTUS	CDS	21742307	21742491	0.87	-	2	transcript_id "jg14814.t1"; gene_id "jg14814";
derer1.05_1	AUGUSTUS	exon	21742307	21742491	.	-	.	transcript_id "jg14814.t1"; gene_id "jg14814";
derer1.05_1	AUGUSTUS	intron	21742492	21742574	.	-	.	transcript_id "jg14814.t1"; gene_id "jg14814";
derer1.05_1	AUGUSTUS	CDS	21742575	21742866	0.94	-	0	transcript_id "jg14814.t1"; gene_id "jg14814";
derer1.05_1	AUGUSTUS	exon	21742575	21742866	.	-	.	transcript_id "jg14814.t1"; gene_id "jg14814";
derer1.05_1	AUGUSTUS	start_codon	21742864	21742866	.	-	0	transcript_id "jg14814.t1"; gene_id "jg14814";
derer1.05_1	ALN_BLOCK	exon	21745032	21745415	.	-	.	transcript_id "jg14815.t1"; gene_id "jg14815";
derer1.05_1	ALN_BLOCK	exon	21746042	21747070	.	+	.	transcript_id "jg14816.t1"; gene_id "jg14816";
derer1.05_1	ALN_BLOCK	exon	21847970	21853638	.	+	.	transcript_id "jg14818.t1"; gene_id "jg14818";
derer1.05_1	ALN_BLOCK	exon	21853944	21860653	.	+	.	transcript_id "jg14818.t1"; gene_id "jg14818";
derer1.05_1	ALN_BLOCK	exon	21860995	21861136	.	+	.	transcript_id "jg14818.t1"; gene_id "jg14818";
derer1.05_1	ALN_BLOCK	exon	21861350	21861402	.	+	.	transcript_id "jg14818.t1"; gene_id "jg14818";
derer1.05_1	ALN_BLOCK	exon	21861647	21877465	.	+	.	transcript_id "jg14818.t1"; gene_id "jg14818";
derer1.05_1	ALN_BLOCK	exon	21877622	21901137	.	+	.	transcript_id "jg14818.t1"; gene_id "jg14818";
derer1.05_1	ALN_BLOCK	exon	21901348	21906789	.	+	.	transcript_id "jg14818.t1"; gene_id "jg14818";
derer1.05_1	ALN_BLOCK	exon	21923896	21927048	.	-	.	transcript_id "jg14819.t1"; gene_id "jg14819";
derer1.05_1	ALN_BLOCK	exon	21927667	21930047	.	+	.	transcript_id "jg14820.t1"; gene_id "jg14820";
derer1.05_1	ALN_BLOCK	exon	21930261	21930725	.	-	.	transcript_id "jg14821.t1"; gene_id "jg14821";
derer1.05_1	ALN_BLOCK	exon	21931488	21935254	.	+	.	transcript_id "jg14822.t1"; gene_id "jg14822";
derer1.05_1	AUGUSTUS	start_codon	21938315	21938317	.	+	0	transcript_id "jg14823.t1"; gene_id "jg14823";
derer1.05_1	AUGUSTUS	CDS	21938315	21939214	1	+	0	transcript_id "jg14823.t1"; gene_id "jg14823";
derer1.05_1	AUGUSTUS	exon	21938315	21939214	.	+	.	transcript_id "jg14823.t1"; gene_id "jg14823";
derer1.05_1	AUGUSTUS	stop_codon	21939212	21939214	.	+	0	transcript_id "jg14823.t1"; gene_id "jg14823";
derer1.05_1	ALN_BLOCK	exon	21941515	21945421	.	+	.	transcript_id "jg14824.t1"; gene_id "jg14824";
derer1.05_1	ALN_BLOCK	exon	21945596	21946611	.	+	.	transcript_id "jg14824.t1"; gene_id "jg14824";
derer1.05_1	ALN_BLOCK	exon	21948054	21951499	.	-	.	transcript_id "jg14825.t1"; gene_id "jg14825";
derer1.05_1	ALN_BLOCK	exon	21952788	21954827	.	+	.	transcript_id "jg14826.t1"; gene_id "jg14826";
derer1.05_1	ALN_BLOCK	exon	21960823	21972486	.	-	.	transcript_id "jg14827.t1"; gene_id "jg14827";
derer1.05_1	ALN_BLOCK	exon	21973039	21973099	.	-	.	transcript_id "jg14827.t1"; gene_id "jg14827";
derer1.05_1	ALN_BLOCK	exon	21993474	21994054	.	+	.	transcript_id "jg14828.t1"; gene_id "jg14828";
derer1.05_1	ALN_BLOCK	exon	22070277	22070565	.	-	.	transcript_id "jg14829.t1"; gene_id "jg14829";
derer1.05_1	AUGUSTUS	start_codon	22085410	22085412	.	+	0	transcript_id "jg14830.t1"; gene_id "jg14830";
derer1.05_1	AUGUSTUS	CDS	22085410	22085497	0.43	+	0	transcript_id "jg14830.t1"; gene_id "jg14830";
derer1.05_1	AUGUSTUS	exon	22085410	22085497	.	+	.	transcript_id "jg14830.t1"; gene_id "jg14830";
derer1.05_1	AUGUSTUS	intron	22085498	22087305	.	+	.	transcript_id "jg14830.t1"; gene_id "jg14830";
derer1.05_1	AUGUSTUS	CDS	22087306	22087487	0.96	+	2	transcript_id "jg14830.t1"; gene_id "jg14830";
derer1.05_1	AUGUSTUS	exon	22087306	22087487	.	+	.	transcript_id "jg14830.t1"; gene_id "jg14830";
derer1.05_1	AUGUSTUS	intron	22087488	22087577	.	+	.	transcript_id "jg14830.t1"; gene_id "jg14830";
derer1.05_1	AUGUSTUS	CDS	22087578	22087685	0.48	+	0	transcript_id "jg14830.t1"; gene_id "jg14830";
derer1.05_1	AUGUSTUS	exon	22087578	22087685	.	+	.	transcript_id "jg14830.t1"; gene_id "jg14830";
derer1.05_1	AUGUSTUS	stop_codon	22087683	22087685	.	+	0	transcript_id "jg14830.t1"; gene_id "jg14830";
derer1.05_1	ALN_BLOCK	exon	22117591	22118698	.	+	.	transcript_id "jg14832.t1"; gene_id "jg14832";
derer1.05_1	ALN_BLOCK	exon	22122532	22123545	.	-	.	transcript_id "jg14833.t1"; gene_id "jg14833";
derer1.05_1	ALN_BLOCK	exon	22129166	22130191	.	+	.	transcript_id "jg14834.t1"; gene_id "jg14834";
derer1.05_1	ALN_BLOCK	exon	22131781	22132695	.	+	.	transcript_id "jg14835.t1"; gene_id "jg14835";
derer1.05_1	ALN_BLOCK	exon	22134859	22135881	.	+	.	transcript_id "jg14837.t1"; gene_id "jg14837";
derer1.05_1	ALN_BLOCK	exon	22137439	22138356	.	+	.	transcript_id "jg14838.t1"; gene_id "jg14838";
derer1.05_1	AUGUSTUS	start_codon	22163979	22163981	.	+	0	transcript_id "jg14840.t1"; gene_id "jg14840";
derer1.05_1	AUGUSTUS	CDS	22163979	22164481	0.88	+	0	transcript_id "jg14840.t1"; gene_id "jg14840";
derer1.05_1	AUGUSTUS	exon	22163979	22164481	.	+	.	transcript_id "jg14840.t1"; gene_id "jg14840";
derer1.05_1	AUGUSTUS	intron	22164482	22164638	.	+	.	transcript_id "jg14840.t1"; gene_id "jg14840";
derer1.05_1	AUGUSTUS	CDS	22164639	22164645	0.88	+	1	transcript_id "jg14840.t1"; gene_id "jg14840";
derer1.05_1	AUGUSTUS	exon	22164639	22164645	.	+	.	transcript_id "jg14840.t1"; gene_id "jg14840";
derer1.05_1	AUGUSTUS	stop_codon	22164643	22164645	.	+	0	transcript_id "jg14840.t1"; gene_id "jg14840";
derer1.05_1	ALN_BLOCK	exon	22165324	22166103	.	-	.	transcript_id "jg14841.t1"; gene_id "jg14841";
derer1.05_1	ALN_BLOCK	exon	22166248	22166760	.	-	.	transcript_id "jg14842.t1"; gene_id "jg14842";
derer1.05_1	ALN_BLOCK	exon	22166918	22167502	.	-	.	transcript_id "jg14843.t1"; gene_id "jg14843";
derer1.05_1	AUGUSTUS	stop_codon	22190265	22190267	.	-	0	transcript_id "jg14844.t1"; gene_id "jg14844";
derer1.05_1	AUGUSTUS	CDS	22190265	22190432	0.43	-	0	transcript_id "jg14844.t1"; gene_id "jg14844";
derer1.05_1	AUGUSTUS	exon	22190265	22190432	.	-	.	transcript_id "jg14844.t1"; gene_id "jg14844";
derer1.05_1	AUGUSTUS	intron	22190433	22191181	.	-	.	transcript_id "jg14844.t1"; gene_id "jg14844";
derer1.05_1	AUGUSTUS	CDS	22191182	22191295	0.69	-	0	transcript_id "jg14844.t1"; gene_id "jg14844";
derer1.05_1	AUGUSTUS	exon	22191182	22191295	.	-	.	transcript_id "jg14844.t1"; gene_id "jg14844";
derer1.05_1	AUGUSTUS	start_codon	22191293	22191295	.	-	0	transcript_id "jg14844.t1"; gene_id "jg14844";
derer1.05_1	ALN_BLOCK	exon	22209513	22210178	.	+	.	transcript_id "jg14845.t1"; gene_id "jg14845";
derer1.05_1	AUGUSTUS	start_codon	22211334	22211336	.	+	0	transcript_id "jg14846.t1"; gene_id "jg14846";
derer1.05_1	AUGUSTUS	CDS	22211334	22212890	1	+	0	transcript_id "jg14846.t1"; gene_id "jg14846";
derer1.05_1	AUGUSTUS	exon	22211334	22212890	.	+	.	transcript_id "jg14846.t1"; gene_id "jg14846";
derer1.05_1	AUGUSTUS	stop_codon	22212888	22212890	.	+	0	transcript_id "jg14846.t1"; gene_id "jg14846";
derer1.05_1	ALN_BLOCK	exon	22231776	22232355	.	-	.	transcript_id "jg14847.t1"; gene_id "jg14847";
derer1.05_1	AUGUSTUS	start_codon	22237731	22237733	.	+	0	transcript_id "jg14848.t1"; gene_id "jg14848";
derer1.05_1	AUGUSTUS	CDS	22237731	22237869	0.42	+	0	transcript_id "jg14848.t1"; gene_id "jg14848";
derer1.05_1	AUGUSTUS	exon	22237731	22237869	.	+	.	transcript_id "jg14848.t1"; gene_id "jg14848";
derer1.05_1	AUGUSTUS	intron	22237870	22238023	.	+	.	transcript_id "jg14848.t1"; gene_id "jg14848";
derer1.05_1	AUGUSTUS	CDS	22238024	22238106	0.75	+	2	transcript_id "jg14848.t1"; gene_id "jg14848";
derer1.05_1	AUGUSTUS	exon	22238024	22238106	.	+	.	transcript_id "jg14848.t1"; gene_id "jg14848";
derer1.05_1	AUGUSTUS	stop_codon	22238104	22238106	.	+	0	transcript_id "jg14848.t1"; gene_id "jg14848";
derer1.05_1	ALN_BLOCK	exon	22254823	22255260	.	+	.	transcript_id "jg14849.t1"; gene_id "jg14849";
derer1.05_1	ALN_BLOCK	exon	22289670	22290274	.	+	.	transcript_id "jg14850.t1"; gene_id "jg14850";
derer1.05_1	ALN_BLOCK	exon	22290494	22291078	.	+	.	transcript_id "jg14851.t1"; gene_id "jg14851";
derer1.05_1	ALN_BLOCK	exon	22291257	22291850	.	+	.	transcript_id "jg14852.t1"; gene_id "jg14852";
derer1.05_1	ALN_BLOCK	exon	22292015	22292630	.	+	.	transcript_id "jg14853.t1"; gene_id "jg14853";
derer1.05_1	ALN_BLOCK	exon	22292746	22293338	.	+	.	transcript_id "jg14854.t1"; gene_id "jg14854";
derer1.05_1	ALN_BLOCK	exon	22295121	22295790	.	-	.	transcript_id "jg14855.t1"; gene_id "jg14855";
derer1.05_1	AUGUSTUS	stop_codon	22296305	22296307	.	-	0	transcript_id "jg14856.t1"; gene_id "jg14856";
derer1.05_1	AUGUSTUS	CDS	22296305	22296593	0.82	-	1	transcript_id "jg14856.t1"; gene_id "jg14856";
derer1.05_1	AUGUSTUS	exon	22296305	22296593	.	-	.	transcript_id "jg14856.t1"; gene_id "jg14856";
derer1.05_1	AUGUSTUS	intron	22296594	22298068	.	-	.	transcript_id "jg14856.t1"; gene_id "jg14856";
derer1.05_1	AUGUSTUS	CDS	22298069	22298241	0.71	-	0	transcript_id "jg14856.t1"; gene_id "jg14856";
derer1.05_1	AUGUSTUS	exon	22298069	22298241	.	-	.	transcript_id "jg14856.t1"; gene_id "jg14856";
derer1.05_1	AUGUSTUS	start_codon	22298239	22298241	.	-	0	transcript_id "jg14856.t1"; gene_id "jg14856";
derer1.05_1	ALN_BLOCK	exon	22321422	22322747	.	+	.	transcript_id "jg14857.t1"; gene_id "jg14857";
derer1.05_1	ALN_BLOCK	exon	22329538	22330192	.	-	.	transcript_id "jg14858.t1"; gene_id "jg14858";
derer1.05_1	ALN_BLOCK	exon	22330493	22331264	.	+	.	transcript_id "jg14859.t1"; gene_id "jg14859";
derer1.05_1	ALN_BLOCK	exon	22357192	22358425	.	+	.	transcript_id "jg14861.t1"; gene_id "jg14861";
derer1.05_1	ALN_BLOCK	exon	22359904	22361990	.	-	.	transcript_id "jg14862.t1"; gene_id "jg14862";
derer1.05_1	AUGUSTUS	start_codon	22362586	22362588	.	+	0	transcript_id "jg14863.t1"; gene_id "jg14863";
derer1.05_1	AUGUSTUS	CDS	22362586	22362672	1	+	0	transcript_id "jg14863.t1"; gene_id "jg14863";
derer1.05_1	AUGUSTUS	exon	22362586	22362672	.	+	.	transcript_id "jg14863.t1"; gene_id "jg14863";
derer1.05_1	AUGUSTUS	intron	22362673	22362759	.	+	.	transcript_id "jg14863.t1"; gene_id "jg14863";
derer1.05_1	AUGUSTUS	CDS	22362760	22363166	0.49	+	0	transcript_id "jg14863.t1"; gene_id "jg14863";
derer1.05_1	AUGUSTUS	exon	22362760	22363166	.	+	.	transcript_id "jg14863.t1"; gene_id "jg14863";
derer1.05_1	AUGUSTUS	intron	22363167	22363276	.	+	.	transcript_id "jg14863.t1"; gene_id "jg14863";
derer1.05_1	AUGUSTUS	CDS	22363277	22363352	0.57	+	1	transcript_id "jg14863.t1"; gene_id "jg14863";
derer1.05_1	AUGUSTUS	exon	22363277	22363352	.	+	.	transcript_id "jg14863.t1"; gene_id "jg14863";
derer1.05_1	AUGUSTUS	stop_codon	22363350	22363352	.	+	0	transcript_id "jg14863.t1"; gene_id "jg14863";
derer1.05_1	AUGUSTUS	start_codon	22364023	22364025	.	+	0	transcript_id "jg14864.t1"; gene_id "jg14864";
derer1.05_1	AUGUSTUS	CDS	22364023	22364409	0.85	+	0	transcript_id "jg14864.t1"; gene_id "jg14864";
derer1.05_1	AUGUSTUS	exon	22364023	22364409	.	+	.	transcript_id "jg14864.t1"; gene_id "jg14864";
derer1.05_1	AUGUSTUS	stop_codon	22364407	22364409	.	+	0	transcript_id "jg14864.t1"; gene_id "jg14864";
derer1.05_1	AUGUSTUS	stop_codon	22364487	22364489	.	-	0	transcript_id "jg14865.t1"; gene_id "jg14865";
derer1.05_1	AUGUSTUS	CDS	22364487	22364852	1	-	0	transcript_id "jg14865.t1"; gene_id "jg14865";
derer1.05_1	AUGUSTUS	exon	22364487	22364852	.	-	.	transcript_id "jg14865.t1"; gene_id "jg14865";
derer1.05_1	AUGUSTUS	start_codon	22364850	22364852	.	-	0	transcript_id "jg14865.t1"; gene_id "jg14865";
derer1.05_1	AUGUSTUS	stop_codon	22365337	22365339	.	-	0	transcript_id "jg14866.t1"; gene_id "jg14866";
derer1.05_1	AUGUSTUS	CDS	22365337	22366110	1	-	0	transcript_id "jg14866.t1"; gene_id "jg14866";
derer1.05_1	AUGUSTUS	exon	22365337	22366110	.	-	.	transcript_id "jg14866.t1"; gene_id "jg14866";
derer1.05_1	AUGUSTUS	start_codon	22366108	22366110	.	-	0	transcript_id "jg14866.t1"; gene_id "jg14866";
derer1.05_1	ALN_BLOCK	exon	22367324	22368901	.	+	.	transcript_id "jg14867.t1"; gene_id "jg14867";
derer1.05_1	ALN_BLOCK	exon	22369577	22370750	.	-	.	transcript_id "jg14868.t1"; gene_id "jg14868";
derer1.05_1	AUGUSTUS	start_codon	22371529	22371531	.	+	0	transcript_id "jg14869.t1"; gene_id "jg14869";
derer1.05_1	AUGUSTUS	CDS	22371529	22372221	1	+	0	transcript_id "jg14869.t1"; gene_id "jg14869";
derer1.05_1	AUGUSTUS	exon	22371529	22372221	.	+	.	transcript_id "jg14869.t1"; gene_id "jg14869";
derer1.05_1	AUGUSTUS	stop_codon	22372219	22372221	.	+	0	transcript_id "jg14869.t1"; gene_id "jg14869";
derer1.05_1	AUGUSTUS	start_codon	22373396	22373398	.	+	0	transcript_id "jg14871.t1"; gene_id "jg14871";
derer1.05_1	AUGUSTUS	CDS	22373396	22374997	1	+	0	transcript_id "jg14871.t1"; gene_id "jg14871";
derer1.05_1	AUGUSTUS	exon	22373396	22374997	.	+	.	transcript_id "jg14871.t1"; gene_id "jg14871";
derer1.05_1	AUGUSTUS	start_codon	22373606	22373608	.	+	0	transcript_id "jg14871.t2"; gene_id "jg14871";
derer1.05_1	AUGUSTUS	CDS	22373606	22374997	0.99	+	0	transcript_id "jg14871.t2"; gene_id "jg14871";
derer1.05_1	AUGUSTUS	exon	22373606	22374997	.	+	.	transcript_id "jg14871.t2"; gene_id "jg14871";
derer1.05_1	AUGUSTUS	stop_codon	22374995	22374997	.	+	0	transcript_id "jg14871.t2"; gene_id "jg14871";
derer1.05_1	AUGUSTUS	stop_codon	22374995	22374997	.	+	0	transcript_id "jg14871.t1"; gene_id "jg14871";
derer1.05_1	ALN_BLOCK	exon	22375176	22376728	.	+	.	transcript_id "jg14870.t1"; gene_id "jg14870";
derer1.05_1	ALN_BLOCK	exon	22377138	22377363	.	-	.	transcript_id "jg14872.t1"; gene_id "jg14872";
derer1.05_1	ALN_BLOCK	exon	22377522	22379551	.	-	.	transcript_id "jg14872.t1"; gene_id "jg14872";
derer1.05_1	ALN_BLOCK	exon	22383522	22385635	.	-	.	transcript_id "jg14873.t1"; gene_id "jg14873";
derer1.05_1	ALN_BLOCK	exon	22389308	22391553	.	+	.	transcript_id "jg14874.t1"; gene_id "jg14874";
derer1.05_1	ALN_BLOCK	exon	22394280	22394723	.	+	.	transcript_id "jg14875.t1"; gene_id "jg14875";
derer1.05_1	ALN_BLOCK	exon	22405022	22405300	.	+	.	transcript_id "jg14876.t1"; gene_id "jg14876";
derer1.05_1	ALN_BLOCK	exon	22416691	22417632	.	+	.	transcript_id "jg14877.t1"; gene_id "jg14877";
derer1.05_1	ALN_BLOCK	exon	22417989	22418009	.	+	.	transcript_id "jg14877.t1"; gene_id "jg14877";
derer1.05_1	ALN_BLOCK	exon	22418172	22418202	.	+	.	transcript_id "jg14877.t1"; gene_id "jg14877";
derer1.05_1	ALN_BLOCK	exon	22418358	22418367	.	+	.	transcript_id "jg14877.t1"; gene_id "jg14877";
derer1.05_1	ALN_BLOCK	exon	22418576	22419286	.	+	.	transcript_id "jg14877.t1"; gene_id "jg14877";
derer1.05_1	ALN_BLOCK	exon	22419463	22423630	.	+	.	transcript_id "jg14877.t1"; gene_id "jg14877";
derer1.05_1	ALN_BLOCK	exon	22423876	22426431	.	+	.	transcript_id "jg14877.t1"; gene_id "jg14877";
derer1.05_1	ALN_BLOCK	exon	22435712	22436332	.	+	.	transcript_id "jg14878.t1"; gene_id "jg14878";
derer1.05_1	ALN_BLOCK	exon	22446674	22448576	.	-	.	transcript_id "jg14879.t1"; gene_id "jg14879";
derer1.05_1	AUGUSTUS	stop_codon	22448924	22448926	.	-	0	transcript_id "jg14880.t1"; gene_id "jg14880";
derer1.05_1	AUGUSTUS	CDS	22448924	22448995	0.99	-	0	transcript_id "jg14880.t1"; gene_id "jg14880";
derer1.05_1	AUGUSTUS	exon	22448924	22448995	.	-	.	transcript_id "jg14880.t1"; gene_id "jg14880";
derer1.05_1	AUGUSTUS	intron	22448996	22454311	.	-	.	transcript_id "jg14880.t1"; gene_id "jg14880";
derer1.05_1	AUGUSTUS	CDS	22454312	22454494	0.99	-	0	transcript_id "jg14880.t1"; gene_id "jg14880";
derer1.05_1	AUGUSTUS	exon	22454312	22454494	.	-	.	transcript_id "jg14880.t1"; gene_id "jg14880";
derer1.05_1	AUGUSTUS	start_codon	22454492	22454494	.	-	0	transcript_id "jg14880.t1"; gene_id "jg14880";
derer1.05_1	ALN_BLOCK	exon	22468129	22468462	.	+	.	transcript_id "jg14882.t1"; gene_id "jg14882";
derer1.05_1	ALN_BLOCK	exon	22485279	22485704	.	-	.	transcript_id "jg14883.t1"; gene_id "jg14883";
derer1.05_1	ALN_BLOCK	exon	22487060	22488236	.	-	.	transcript_id "jg14884.t1"; gene_id "jg14884";
derer1.05_1	ALN_BLOCK	exon	22492858	22493295	.	+	.	transcript_id "jg14886.t1"; gene_id "jg14886";
derer1.05_1	ALN_BLOCK	exon	22500664	22502190	.	+	.	transcript_id "jg14887.t1"; gene_id "jg14887";
derer1.05_1	ALN_BLOCK	exon	22502267	22502878	.	-	.	transcript_id "jg14888.t1"; gene_id "jg14888";
derer1.05_1	ALN_BLOCK	exon	22503794	22504707	.	-	.	transcript_id "jg14889.t1"; gene_id "jg14889";
derer1.05_1	ALN_BLOCK	exon	22507014	22508067	.	+	.	transcript_id "jg14890.t1"; gene_id "jg14890";
derer1.05_1	ALN_BLOCK	exon	22509305	22509462	.	-	.	transcript_id "jg14891.t1"; gene_id "jg14891";
derer1.05_1	ALN_BLOCK	exon	22509983	22512864	.	-	.	transcript_id "jg14891.t1"; gene_id "jg14891";
derer1.05_1	ALN_BLOCK	exon	22514229	22515649	.	+	.	transcript_id "jg14892.t1"; gene_id "jg14892";
derer1.05_1	ALN_BLOCK	exon	22532565	22534452	.	+	.	transcript_id "jg14893.t1"; gene_id "jg14893";
derer1.05_1	ALN_BLOCK	exon	22541912	22542668	.	+	.	transcript_id "jg14894.t1"; gene_id "jg14894";
derer1.05_1	ALN_BLOCK	exon	22544735	22548007	.	+	.	transcript_id "jg14895.t1"; gene_id "jg14895";
derer1.05_1	ALN_BLOCK	exon	22554210	22556163	.	+	.	transcript_id "jg14896.t1"; gene_id "jg14896";
derer1.05_1	AUGUSTUS	stop_codon	22563243	22563245	.	-	0	transcript_id "jg14897.t1"; gene_id "jg14897";
derer1.05_1	AUGUSTUS	CDS	22563243	22563447	0.67	-	1	transcript_id "jg14897.t1"; gene_id "jg14897";
derer1.05_1	AUGUSTUS	exon	22563243	22563447	.	-	.	transcript_id "jg14897.t1"; gene_id "jg14897";
derer1.05_1	AUGUSTUS	intron	22563448	22567369	.	-	.	transcript_id "jg14897.t1"; gene_id "jg14897";
derer1.05_1	AUGUSTUS	CDS	22567370	22567524	0.93	-	0	transcript_id "jg14897.t1"; gene_id "jg14897";
derer1.05_1	AUGUSTUS	exon	22567370	22567524	.	-	.	transcript_id "jg14897.t1"; gene_id "jg14897";
derer1.05_1	AUGUSTUS	start_codon	22567522	22567524	.	-	0	transcript_id "jg14897.t1"; gene_id "jg14897";
derer1.05_1	ALN_BLOCK	exon	22592356	22598085	.	+	.	transcript_id "jg14899.t1"; gene_id "jg14899";
derer1.05_1	AUGUSTUS	stop_codon	22628947	22628949	.	-	0	transcript_id "jg14900.t1"; gene_id "jg14900";
derer1.05_1	AUGUSTUS	CDS	22628947	22629306	0.86	-	0	transcript_id "jg14900.t1"; gene_id "jg14900";
derer1.05_1	AUGUSTUS	exon	22628947	22629306	.	-	.	transcript_id "jg14900.t1"; gene_id "jg14900";
derer1.05_1	AUGUSTUS	start_codon	22629304	22629306	.	-	0	transcript_id "jg14900.t1"; gene_id "jg14900";
derer1.05_1	AUGUSTUS	start_codon	22641955	22641957	.	+	0	transcript_id "jg14901.t1"; gene_id "jg14901";
derer1.05_1	AUGUSTUS	CDS	22641955	22642431	0.99	+	0	transcript_id "jg14901.t1"; gene_id "jg14901";
derer1.05_1	AUGUSTUS	exon	22641955	22642431	.	+	.	transcript_id "jg14901.t1"; gene_id "jg14901";
derer1.05_1	AUGUSTUS	stop_codon	22642429	22642431	.	+	0	transcript_id "jg14901.t1"; gene_id "jg14901";
derer1.05_1	AUGUSTUS	start_codon	22678471	22678473	.	+	0	transcript_id "jg14903.t1"; gene_id "jg14903";
derer1.05_1	AUGUSTUS	CDS	22678471	22679100	0.5	+	0	transcript_id "jg14903.t1"; gene_id "jg14903";
derer1.05_1	AUGUSTUS	exon	22678471	22679100	.	+	.	transcript_id "jg14903.t1"; gene_id "jg14903";
derer1.05_1	AUGUSTUS	stop_codon	22679098	22679100	.	+	0	transcript_id "jg14903.t1"; gene_id "jg14903";
derer1.05_1	ALN_BLOCK	exon	22724326	22725438	.	+	.	transcript_id "jg14904.t1"; gene_id "jg14904";
derer1.05_1	AUGUSTUS	stop_codon	22814841	22814843	.	-	0	transcript_id "jg14905.t1"; gene_id "jg14905";
derer1.05_1	AUGUSTUS	CDS	22814841	22814903	1	-	0	transcript_id "jg14905.t1"; gene_id "jg14905";
derer1.05_1	AUGUSTUS	exon	22814841	22814903	.	-	.	transcript_id "jg14905.t1"; gene_id "jg14905";
derer1.05_1	AUGUSTUS	intron	22814904	22817127	.	-	.	transcript_id "jg14905.t1"; gene_id "jg14905";
derer1.05_1	AUGUSTUS	CDS	22817128	22817274	1	-	0	transcript_id "jg14905.t1"; gene_id "jg14905";
derer1.05_1	AUGUSTUS	exon	22817128	22817274	.	-	.	transcript_id "jg14905.t1"; gene_id "jg14905";
derer1.05_1	AUGUSTUS	intron	22817275	22817330	.	-	.	transcript_id "jg14905.t1"; gene_id "jg14905";
derer1.05_1	AUGUSTUS	CDS	22817331	22817372	1	-	0	transcript_id "jg14905.t1"; gene_id "jg14905";
derer1.05_1	AUGUSTUS	exon	22817331	22817372	.	-	.	transcript_id "jg14905.t1"; gene_id "jg14905";
derer1.05_1	AUGUSTUS	start_codon	22817370	22817372	.	-	0	transcript_id "jg14905.t1"; gene_id "jg14905";
derer1.05_1	AUGUSTUS	start_codon	22819014	22819016	.	+	0	transcript_id "jg14906.t1"; gene_id "jg14906";
derer1.05_1	AUGUSTUS	CDS	22819014	22819098	0.94	+	0	transcript_id "jg14906.t1"; gene_id "jg14906";
derer1.05_1	AUGUSTUS	exon	22819014	22819098	.	+	.	transcript_id "jg14906.t1"; gene_id "jg14906";
derer1.05_1	AUGUSTUS	intron	22819099	22820741	.	+	.	transcript_id "jg14906.t1"; gene_id "jg14906";
derer1.05_1	AUGUSTUS	CDS	22820742	22820810	0.92	+	2	transcript_id "jg14906.t1"; gene_id "jg14906";
derer1.05_1	AUGUSTUS	exon	22820742	22820810	.	+	.	transcript_id "jg14906.t1"; gene_id "jg14906";
derer1.05_1	AUGUSTUS	intron	22820811	22821008	.	+	.	transcript_id "jg14906.t1"; gene_id "jg14906";
derer1.05_1	AUGUSTUS	CDS	22821009	22821118	0.62	+	2	transcript_id "jg14906.t1"; gene_id "jg14906";
derer1.05_1	AUGUSTUS	exon	22821009	22821118	.	+	.	transcript_id "jg14906.t1"; gene_id "jg14906";
derer1.05_1	AUGUSTUS	intron	22821119	22829033	.	+	.	transcript_id "jg14906.t1"; gene_id "jg14906";
derer1.05_1	AUGUSTUS	CDS	22829034	22829351	1	+	0	transcript_id "jg14906.t1"; gene_id "jg14906";
derer1.05_1	AUGUSTUS	exon	22829034	22829351	.	+	.	transcript_id "jg14906.t1"; gene_id "jg14906";
derer1.05_1	AUGUSTUS	intron	22829352	22830340	.	+	.	transcript_id "jg14906.t1"; gene_id "jg14906";
derer1.05_1	AUGUSTUS	CDS	22830341	22830405	0.82	+	0	transcript_id "jg14906.t1"; gene_id "jg14906";
derer1.05_1	AUGUSTUS	exon	22830341	22830405	.	+	.	transcript_id "jg14906.t1"; gene_id "jg14906";
derer1.05_1	AUGUSTUS	intron	22830406	22830508	.	+	.	transcript_id "jg14906.t1"; gene_id "jg14906";
derer1.05_1	AUGUSTUS	CDS	22830509	22830544	0.45	+	1	transcript_id "jg14906.t1"; gene_id "jg14906";
derer1.05_1	AUGUSTUS	exon	22830509	22830544	.	+	.	transcript_id "jg14906.t1"; gene_id "jg14906";
derer1.05_1	AUGUSTUS	intron	22830545	22830595	.	+	.	transcript_id "jg14906.t1"; gene_id "jg14906";
derer1.05_1	AUGUSTUS	CDS	22830596	22830599	0.84	+	1	transcript_id "jg14906.t1"; gene_id "jg14906";
derer1.05_1	AUGUSTUS	exon	22830596	22830599	.	+	.	transcript_id "jg14906.t1"; gene_id "jg14906";
derer1.05_1	AUGUSTUS	stop_codon	22830597	22830599	.	+	0	transcript_id "jg14906.t1"; gene_id "jg14906";
derer1.05_1	AUGUSTUS	start_codon	22831211	22831213	.	+	0	transcript_id "jg14907.t1"; gene_id "jg14907";
derer1.05_1	AUGUSTUS	CDS	22831211	22831280	0.84	+	0	transcript_id "jg14907.t1"; gene_id "jg14907";
derer1.05_1	AUGUSTUS	exon	22831211	22831280	.	+	.	transcript_id "jg14907.t1"; gene_id "jg14907";
derer1.05_1	AUGUSTUS	intron	22831281	22831616	.	+	.	transcript_id "jg14907.t1"; gene_id "jg14907";
derer1.05_1	AUGUSTUS	CDS	22831617	22831768	1	+	2	transcript_id "jg14907.t1"; gene_id "jg14907";
derer1.05_1	AUGUSTUS	exon	22831617	22831768	.	+	.	transcript_id "jg14907.t1"; gene_id "jg14907";
derer1.05_1	AUGUSTUS	intron	22831769	22837685	.	+	.	transcript_id "jg14907.t1"; gene_id "jg14907";
derer1.05_1	AUGUSTUS	CDS	22837686	22837758	1	+	0	transcript_id "jg14907.t1"; gene_id "jg14907";
derer1.05_1	AUGUSTUS	exon	22837686	22837758	.	+	.	transcript_id "jg14907.t1"; gene_id "jg14907";
derer1.05_1	AUGUSTUS	intron	22837759	22838071	.	+	.	transcript_id "jg14907.t1"; gene_id "jg14907";
derer1.05_1	AUGUSTUS	CDS	22838072	22838139	1	+	2	transcript_id "jg14907.t1"; gene_id "jg14907";
derer1.05_1	AUGUSTUS	exon	22838072	22838139	.	+	.	transcript_id "jg14907.t1"; gene_id "jg14907";
derer1.05_1	AUGUSTUS	intron	22838140	22838208	.	+	.	transcript_id "jg14907.t1"; gene_id "jg14907";
derer1.05_1	AUGUSTUS	CDS	22838209	22838390	1	+	0	transcript_id "jg14907.t1"; gene_id "jg14907";
derer1.05_1	AUGUSTUS	exon	22838209	22838390	.	+	.	transcript_id "jg14907.t1"; gene_id "jg14907";
derer1.05_1	AUGUSTUS	intron	22838391	22841774	.	+	.	transcript_id "jg14907.t1"; gene_id "jg14907";
derer1.05_1	AUGUSTUS	CDS	22841775	22842015	1	+	1	transcript_id "jg14907.t1"; gene_id "jg14907";
derer1.05_1	AUGUSTUS	exon	22841775	22842015	.	+	.	transcript_id "jg14907.t1"; gene_id "jg14907";
derer1.05_1	AUGUSTUS	intron	22842016	22842068	.	+	.	transcript_id "jg14907.t1"; gene_id "jg14907";
derer1.05_1	AUGUSTUS	CDS	22842069	22842185	1	+	0	transcript_id "jg14907.t1"; gene_id "jg14907";
derer1.05_1	AUGUSTUS	exon	22842069	22842185	.	+	.	transcript_id "jg14907.t1"; gene_id "jg14907";
derer1.05_1	AUGUSTUS	intron	22842186	22842242	.	+	.	transcript_id "jg14907.t1"; gene_id "jg14907";
derer1.05_1	AUGUSTUS	CDS	22842243	22842407	0.97	+	0	transcript_id "jg14907.t1"; gene_id "jg14907";
derer1.05_1	AUGUSTUS	exon	22842243	22842407	.	+	.	transcript_id "jg14907.t1"; gene_id "jg14907";
derer1.05_1	AUGUSTUS	stop_codon	22842405	22842407	.	+	0	transcript_id "jg14907.t1"; gene_id "jg14907";
derer1.05_1	AUGUSTUS	stop_codon	22911891	22911893	.	-	0	transcript_id "jg14908.t1"; gene_id "jg14908";
derer1.05_1	AUGUSTUS	CDS	22911891	22912088	1	-	0	transcript_id "jg14908.t1"; gene_id "jg14908";
derer1.05_1	AUGUSTUS	exon	22911891	22912088	.	-	.	transcript_id "jg14908.t1"; gene_id "jg14908";
derer1.05_1	AUGUSTUS	intron	22912089	22914748	.	-	.	transcript_id "jg14908.t1"; gene_id "jg14908";
derer1.05_1	AUGUSTUS	CDS	22914749	22914769	1	-	0	transcript_id "jg14908.t1"; gene_id "jg14908";
derer1.05_1	AUGUSTUS	exon	22914749	22914769	.	-	.	transcript_id "jg14908.t1"; gene_id "jg14908";
derer1.05_1	AUGUSTUS	start_codon	22914767	22914769	.	-	0	transcript_id "jg14908.t1"; gene_id "jg14908";
derer1.05_1	AUGUSTUS	stop_codon	22918711	22918713	.	-	0	transcript_id "jg14909.t1"; gene_id "jg14909";
derer1.05_1	AUGUSTUS	CDS	22918711	22918858	0.9	-	1	transcript_id "jg14909.t1"; gene_id "jg14909";
derer1.05_1	AUGUSTUS	exon	22918711	22918858	.	-	.	transcript_id "jg14909.t1"; gene_id "jg14909";
derer1.05_1	AUGUSTUS	intron	22918859	22918917	.	-	.	transcript_id "jg14909.t1"; gene_id "jg14909";
derer1.05_1	AUGUSTUS	CDS	22918918	22919054	1	-	0	transcript_id "jg14909.t1"; gene_id "jg14909";
derer1.05_1	AUGUSTUS	exon	22918918	22919054	.	-	.	transcript_id "jg14909.t1"; gene_id "jg14909";
derer1.05_1	AUGUSTUS	intron	22919055	22919123	.	-	.	transcript_id "jg14909.t1"; gene_id "jg14909";
derer1.05_1	AUGUSTUS	CDS	22919124	22919292	1	-	1	transcript_id "jg14909.t1"; gene_id "jg14909";
derer1.05_1	AUGUSTUS	exon	22919124	22919292	.	-	.	transcript_id "jg14909.t1"; gene_id "jg14909";
derer1.05_1	AUGUSTUS	intron	22919293	22923197	.	-	.	transcript_id "jg14909.t1"; gene_id "jg14909";
derer1.05_1	AUGUSTUS	CDS	22923198	22923313	1	-	0	transcript_id "jg14909.t1"; gene_id "jg14909";
derer1.05_1	AUGUSTUS	exon	22923198	22923313	.	-	.	transcript_id "jg14909.t1"; gene_id "jg14909";
derer1.05_1	AUGUSTUS	intron	22923314	22948586	.	-	.	transcript_id "jg14909.t1"; gene_id "jg14909";
derer1.05_1	AUGUSTUS	CDS	22948587	22948767	0.89	-	1	transcript_id "jg14909.t1"; gene_id "jg14909";
derer1.05_1	AUGUSTUS	exon	22948587	22948767	.	-	.	transcript_id "jg14909.t1"; gene_id "jg14909";
derer1.05_1	AUGUSTUS	intron	22948768	22961216	.	-	.	transcript_id "jg14909.t1"; gene_id "jg14909";
derer1.05_1	AUGUSTUS	CDS	22961217	22961326	1	-	0	transcript_id "jg14909.t1"; gene_id "jg14909";
derer1.05_1	AUGUSTUS	exon	22961217	22961326	.	-	.	transcript_id "jg14909.t1"; gene_id "jg14909";
derer1.05_1	AUGUSTUS	intron	22961327	22973740	.	-	.	transcript_id "jg14909.t1"; gene_id "jg14909";
derer1.05_1	AUGUSTUS	CDS	22973741	22973785	0.79	-	0	transcript_id "jg14909.t1"; gene_id "jg14909";
derer1.05_1	AUGUSTUS	exon	22973741	22973785	.	-	.	transcript_id "jg14909.t1"; gene_id "jg14909";
derer1.05_1	AUGUSTUS	intron	22973786	22978883	.	-	.	transcript_id "jg14909.t1"; gene_id "jg14909";
derer1.05_1	AUGUSTUS	CDS	22978884	22978895	0.79	-	0	transcript_id "jg14909.t1"; gene_id "jg14909";
derer1.05_1	AUGUSTUS	exon	22978884	22978895	.	-	.	transcript_id "jg14909.t1"; gene_id "jg14909";
derer1.05_1	AUGUSTUS	intron	22978896	22979033	.	-	.	transcript_id "jg14909.t1"; gene_id "jg14909";
derer1.05_1	AUGUSTUS	CDS	22979034	22979036	0.76	-	0	transcript_id "jg14909.t1"; gene_id "jg14909";
derer1.05_1	AUGUSTUS	exon	22979034	22979036	.	-	.	transcript_id "jg14909.t1"; gene_id "jg14909";
derer1.05_1	AUGUSTUS	start_codon	22979034	22979036	.	-	0	transcript_id "jg14909.t1"; gene_id "jg14909";
derer1.05_1	AUGUSTUS	start_codon	23021213	23021215	.	+	0	transcript_id "jg14910.t1"; gene_id "jg14910";
derer1.05_1	AUGUSTUS	CDS	23021213	23021337	0.94	+	0	transcript_id "jg14910.t1"; gene_id "jg14910";
derer1.05_1	AUGUSTUS	exon	23021213	23021337	.	+	.	transcript_id "jg14910.t1"; gene_id "jg14910";
derer1.05_1	AUGUSTUS	intron	23021338	23022326	.	+	.	transcript_id "jg14910.t1"; gene_id "jg14910";
derer1.05_1	AUGUSTUS	CDS	23022327	23022670	0.92	+	1	transcript_id "jg14910.t1"; gene_id "jg14910";
derer1.05_1	AUGUSTUS	exon	23022327	23022670	.	+	.	transcript_id "jg14910.t1"; gene_id "jg14910";
derer1.05_1	AUGUSTUS	intron	23022671	23022841	.	+	.	transcript_id "jg14910.t1"; gene_id "jg14910";
derer1.05_1	AUGUSTUS	CDS	23022842	23023254	1	+	2	transcript_id "jg14910.t1"; gene_id "jg14910";
derer1.05_1	AUGUSTUS	exon	23022842	23023254	.	+	.	transcript_id "jg14910.t1"; gene_id "jg14910";
derer1.05_1	AUGUSTUS	stop_codon	23023252	23023254	.	+	0	transcript_id "jg14910.t1"; gene_id "jg14910";
derer1.05_1	AUGUSTUS	start_codon	23190230	23190232	.	+	0	transcript_id "jg14911.t1"; gene_id "jg14911";
derer1.05_1	AUGUSTUS	CDS	23190230	23190271	1	+	0	transcript_id "jg14911.t1"; gene_id "jg14911";
derer1.05_1	AUGUSTUS	exon	23190230	23190271	.	+	.	transcript_id "jg14911.t1"; gene_id "jg14911";
derer1.05_1	AUGUSTUS	intron	23190272	23191393	.	+	.	transcript_id "jg14911.t1"; gene_id "jg14911";
derer1.05_1	AUGUSTUS	CDS	23191394	23191812	0.98	+	0	transcript_id "jg14911.t1"; gene_id "jg14911";
derer1.05_1	AUGUSTUS	exon	23191394	23191812	.	+	.	transcript_id "jg14911.t1"; gene_id "jg14911";
derer1.05_1	AUGUSTUS	intron	23191813	23191869	.	+	.	transcript_id "jg14911.t1"; gene_id "jg14911";
derer1.05_1	AUGUSTUS	CDS	23191870	23191952	0.8	+	1	transcript_id "jg14911.t1"; gene_id "jg14911";
derer1.05_1	AUGUSTUS	exon	23191870	23191952	.	+	.	transcript_id "jg14911.t1"; gene_id "jg14911";
derer1.05_1	AUGUSTUS	intron	23191953	23192504	.	+	.	transcript_id "jg14911.t1"; gene_id "jg14911";
derer1.05_1	AUGUSTUS	CDS	23192505	23192542	0.78	+	2	transcript_id "jg14911.t1"; gene_id "jg14911";
derer1.05_1	AUGUSTUS	exon	23192505	23192542	.	+	.	transcript_id "jg14911.t1"; gene_id "jg14911";
derer1.05_1	AUGUSTUS	stop_codon	23192540	23192542	.	+	0	transcript_id "jg14911.t1"; gene_id "jg14911";
derer1.05_1	AUGUSTUS	stop_codon	23252950	23252952	.	-	0	transcript_id "jg14912.t1"; gene_id "jg14912";
derer1.05_1	AUGUSTUS	CDS	23252950	23253121	0.79	-	1	transcript_id "jg14912.t1"; gene_id "jg14912";
derer1.05_1	AUGUSTUS	exon	23252950	23253121	.	-	.	transcript_id "jg14912.t1"; gene_id "jg14912";
derer1.05_1	AUGUSTUS	intron	23253122	23253404	.	-	.	transcript_id "jg14912.t1"; gene_id "jg14912";
derer1.05_1	AUGUSTUS	CDS	23253405	23253625	0.71	-	0	transcript_id "jg14912.t1"; gene_id "jg14912";
derer1.05_1	AUGUSTUS	exon	23253405	23253625	.	-	.	transcript_id "jg14912.t1"; gene_id "jg14912";
derer1.05_1	AUGUSTUS	start_codon	23253623	23253625	.	-	0	transcript_id "jg14912.t1"; gene_id "jg14912";
derer1.05_1	AUGUSTUS	stop_codon	23317922	23317924	.	-	0	transcript_id "jg14913.t1"; gene_id "jg14913";
derer1.05_1	AUGUSTUS	CDS	23317922	23318197	0.79	-	0	transcript_id "jg14913.t1"; gene_id "jg14913";
derer1.05_1	AUGUSTUS	exon	23317922	23318197	.	-	.	transcript_id "jg14913.t1"; gene_id "jg14913";
derer1.05_1	AUGUSTUS	start_codon	23318195	23318197	.	-	0	transcript_id "jg14913.t1"; gene_id "jg14913";
derer1.05_1	AUGUSTUS	start_codon	23405061	23405063	.	+	0	transcript_id "jg14914.t1"; gene_id "jg14914";
derer1.05_1	AUGUSTUS	CDS	23405061	23405318	0.99	+	0	transcript_id "jg14914.t1"; gene_id "jg14914";
derer1.05_1	AUGUSTUS	exon	23405061	23405318	.	+	.	transcript_id "jg14914.t1"; gene_id "jg14914";
derer1.05_1	AUGUSTUS	stop_codon	23405316	23405318	.	+	0	transcript_id "jg14914.t1"; gene_id "jg14914";
derer1.05_1	AUGUSTUS	stop_codon	23407133	23407135	.	-	0	transcript_id "jg14915.t1"; gene_id "jg14915";
derer1.05_1	AUGUSTUS	CDS	23407133	23407208	0.72	-	1	transcript_id "jg14915.t1"; gene_id "jg14915";
derer1.05_1	AUGUSTUS	exon	23407133	23407208	.	-	.	transcript_id "jg14915.t1"; gene_id "jg14915";
derer1.05_1	AUGUSTUS	intron	23407209	23408573	.	-	.	transcript_id "jg14915.t1"; gene_id "jg14915";
derer1.05_1	AUGUSTUS	CDS	23408574	23408653	0.96	-	0	transcript_id "jg14915.t1"; gene_id "jg14915";
derer1.05_1	AUGUSTUS	exon	23408574	23408653	.	-	.	transcript_id "jg14915.t1"; gene_id "jg14915";
derer1.05_1	AUGUSTUS	intron	23408654	23408716	.	-	.	transcript_id "jg14915.t1"; gene_id "jg14915";
derer1.05_1	AUGUSTUS	CDS	23408717	23408850	0.57	-	2	transcript_id "jg14915.t1"; gene_id "jg14915";
derer1.05_1	AUGUSTUS	exon	23408717	23408850	.	-	.	transcript_id "jg14915.t1"; gene_id "jg14915";
derer1.05_1	AUGUSTUS	intron	23408851	23408940	.	-	.	transcript_id "jg14915.t1"; gene_id "jg14915";
derer1.05_1	AUGUSTUS	CDS	23408941	23408987	1	-	1	transcript_id "jg14915.t1"; gene_id "jg14915";
derer1.05_1	AUGUSTUS	exon	23408941	23408987	.	-	.	transcript_id "jg14915.t1"; gene_id "jg14915";
derer1.05_1	AUGUSTUS	intron	23408988	23409049	.	-	.	transcript_id "jg14915.t1"; gene_id "jg14915";
derer1.05_1	AUGUSTUS	CDS	23409050	23409060	1	-	0	transcript_id "jg14915.t1"; gene_id "jg14915";
derer1.05_1	AUGUSTUS	exon	23409050	23409060	.	-	.	transcript_id "jg14915.t1"; gene_id "jg14915";
derer1.05_1	AUGUSTUS	start_codon	23409058	23409060	.	-	0	transcript_id "jg14915.t1"; gene_id "jg14915";
derer1.05_1	AUGUSTUS	start_codon	23471824	23471826	.	+	0	transcript_id "jg14917.t1"; gene_id "jg14917";
derer1.05_1	AUGUSTUS	CDS	23471824	23471869	1	+	0	transcript_id "jg14917.t1"; gene_id "jg14917";
derer1.05_1	AUGUSTUS	exon	23471824	23471869	.	+	.	transcript_id "jg14917.t1"; gene_id "jg14917";
derer1.05_1	AUGUSTUS	intron	23471870	23474885	.	+	.	transcript_id "jg14917.t1"; gene_id "jg14917";
derer1.05_1	AUGUSTUS	CDS	23474886	23474988	1	+	2	transcript_id "jg14917.t1"; gene_id "jg14917";
derer1.05_1	AUGUSTUS	exon	23474886	23474988	.	+	.	transcript_id "jg14917.t1"; gene_id "jg14917";
derer1.05_1	AUGUSTUS	intron	23474989	23478424	.	+	.	transcript_id "jg14917.t1"; gene_id "jg14917";
derer1.05_1	AUGUSTUS	CDS	23478425	23478493	0.98	+	1	transcript_id "jg14917.t1"; gene_id "jg14917";
derer1.05_1	AUGUSTUS	exon	23478425	23478493	.	+	.	transcript_id "jg14917.t1"; gene_id "jg14917";
derer1.05_1	AUGUSTUS	intron	23478494	23478563	.	+	.	transcript_id "jg14917.t1"; gene_id "jg14917";
derer1.05_1	AUGUSTUS	CDS	23478564	23478627	0.98	+	1	transcript_id "jg14917.t1"; gene_id "jg14917";
derer1.05_1	AUGUSTUS	exon	23478564	23478627	.	+	.	transcript_id "jg14917.t1"; gene_id "jg14917";
derer1.05_1	AUGUSTUS	stop_codon	23478625	23478627	.	+	0	transcript_id "jg14917.t1"; gene_id "jg14917";
derer1.05_1	AUGUSTUS	stop_codon	23508592	23508594	.	-	0	transcript_id "jg14918.t1"; gene_id "jg14918";
derer1.05_1	AUGUSTUS	CDS	23508592	23508654	0.95	-	0	transcript_id "jg14918.t1"; gene_id "jg14918";
derer1.05_1	AUGUSTUS	exon	23508592	23508654	.	-	.	transcript_id "jg14918.t1"; gene_id "jg14918";
derer1.05_1	AUGUSTUS	intron	23508655	23515324	.	-	.	transcript_id "jg14918.t1"; gene_id "jg14918";
derer1.05_1	AUGUSTUS	CDS	23515325	23515469	1	-	1	transcript_id "jg14918.t1"; gene_id "jg14918";
derer1.05_1	AUGUSTUS	exon	23515325	23515469	.	-	.	transcript_id "jg14918.t1"; gene_id "jg14918";
derer1.05_1	AUGUSTUS	intron	23515470	23526722	.	-	.	transcript_id "jg14918.t1"; gene_id "jg14918";
derer1.05_1	AUGUSTUS	CDS	23526723	23526851	1	-	1	transcript_id "jg14918.t1"; gene_id "jg14918";
derer1.05_1	AUGUSTUS	exon	23526723	23526851	.	-	.	transcript_id "jg14918.t1"; gene_id "jg14918";
derer1.05_1	AUGUSTUS	intron	23526852	23532831	.	-	.	transcript_id "jg14918.t1"; gene_id "jg14918";
derer1.05_1	AUGUSTUS	CDS	23532832	23532949	1	-	2	transcript_id "jg14918.t1"; gene_id "jg14918";
derer1.05_1	AUGUSTUS	exon	23532832	23532949	.	-	.	transcript_id "jg14918.t1"; gene_id "jg14918";
derer1.05_1	AUGUSTUS	intron	23532950	23561560	.	-	.	transcript_id "jg14918.t1"; gene_id "jg14918";
derer1.05_1	AUGUSTUS	CDS	23561561	23561609	1	-	0	transcript_id "jg14918.t1"; gene_id "jg14918";
derer1.05_1	AUGUSTUS	exon	23561561	23561609	.	-	.	transcript_id "jg14918.t1"; gene_id "jg14918";
derer1.05_1	AUGUSTUS	intron	23561610	23574648	.	-	.	transcript_id "jg14918.t1"; gene_id "jg14918";
derer1.05_1	AUGUSTUS	CDS	23574649	23574690	1	-	0	transcript_id "jg14918.t1"; gene_id "jg14918";
derer1.05_1	AUGUSTUS	exon	23574649	23574690	.	-	.	transcript_id "jg14918.t1"; gene_id "jg14918";
derer1.05_1	AUGUSTUS	intron	23574691	23588498	.	-	.	transcript_id "jg14918.t1"; gene_id "jg14918";
derer1.05_1	AUGUSTUS	CDS	23588499	23588594	1	-	0	transcript_id "jg14918.t1"; gene_id "jg14918";
derer1.05_1	AUGUSTUS	exon	23588499	23588594	.	-	.	transcript_id "jg14918.t1"; gene_id "jg14918";
derer1.05_1	AUGUSTUS	start_codon	23588592	23588594	.	-	0	transcript_id "jg14918.t1"; gene_id "jg14918";
derer1.05_1	ALN_BLOCK	exon	23819380	23820265	.	+	.	transcript_id "jg14919.t1"; gene_id "jg14919";
derer1.05_1	ALN_BLOCK	exon	23820602	23821272	.	+	.	transcript_id "jg14919.t1"; gene_id "jg14919";
derer1.05_1	ALN_BLOCK	exon	23821872	23822010	.	+	.	transcript_id "jg14919.t1"; gene_id "jg14919";
derer1.05_1	ALN_BLOCK	exon	23822189	23822495	.	+	.	transcript_id "jg14919.t1"; gene_id "jg14919";
derer1.05_1	ALN_BLOCK	exon	23822969	23823723	.	+	.	transcript_id "jg14919.t1"; gene_id "jg14919";
derer1.05_1	ALN_BLOCK	exon	23824102	23824619	.	+	.	transcript_id "jg14919.t1"; gene_id "jg14919";
derer1.05_1	ALN_BLOCK	exon	23824792	23826137	.	+	.	transcript_id "jg14919.t1"; gene_id "jg14919";
derer1.05_1	ALN_BLOCK	exon	23826444	23826682	.	+	.	transcript_id "jg14919.t1"; gene_id "jg14919";
derer1.05_1	ALN_BLOCK	exon	23826877	23839015	.	+	.	transcript_id "jg14919.t1"; gene_id "jg14919";
derer1.05_1	ALN_BLOCK	exon	23839238	23839748	.	+	.	transcript_id "jg14919.t1"; gene_id "jg14919";
derer1.05_1	ALN_BLOCK	exon	23839924	23840255	.	+	.	transcript_id "jg14919.t1"; gene_id "jg14919";
derer1.05_1	ALN_BLOCK	exon	23840472	23840642	.	+	.	transcript_id "jg14919.t1"; gene_id "jg14919";
derer1.05_1	ALN_BLOCK	exon	23840802	23840814	.	+	.	transcript_id "jg14919.t1"; gene_id "jg14919";
derer1.05_1	ALN_BLOCK	exon	23841041	23841173	.	+	.	transcript_id "jg14919.t1"; gene_id "jg14919";
derer1.05_1	ALN_BLOCK	exon	23841345	23841353	.	+	.	transcript_id "jg14919.t1"; gene_id "jg14919";
derer1.05_1	ALN_BLOCK	exon	23841563	23842835	.	+	.	transcript_id "jg14919.t1"; gene_id "jg14919";
derer1.05_1	AUGUSTUS	start_codon	23909306	23909308	.	+	0	transcript_id "jg14920.t1"; gene_id "jg14920";
derer1.05_1	AUGUSTUS	CDS	23909306	23909394	1	+	0	transcript_id "jg14920.t1"; gene_id "jg14920";
derer1.05_1	AUGUSTUS	exon	23909306	23909394	.	+	.	transcript_id "jg14920.t1"; gene_id "jg14920";
derer1.05_1	AUGUSTUS	intron	23909395	23909451	.	+	.	transcript_id "jg14920.t1"; gene_id "jg14920";
derer1.05_1	AUGUSTUS	CDS	23909452	23909575	1	+	1	transcript_id "jg14920.t1"; gene_id "jg14920";
derer1.05_1	AUGUSTUS	exon	23909452	23909575	.	+	.	transcript_id "jg14920.t1"; gene_id "jg14920";
derer1.05_1	AUGUSTUS	intron	23909576	23909625	.	+	.	transcript_id "jg14920.t1"; gene_id "jg14920";
derer1.05_1	AUGUSTUS	CDS	23909626	23909697	1	+	0	transcript_id "jg14920.t1"; gene_id "jg14920";
derer1.05_1	AUGUSTUS	exon	23909626	23909697	.	+	.	transcript_id "jg14920.t1"; gene_id "jg14920";
derer1.05_1	AUGUSTUS	stop_codon	23909695	23909697	.	+	0	transcript_id "jg14920.t1"; gene_id "jg14920";
derer1.05_1	AUGUSTUS	start_codon	23945685	23945687	.	+	0	transcript_id "jg14922.t1"; gene_id "jg14922";
derer1.05_1	AUGUSTUS	CDS	23945685	23945933	0.64	+	0	transcript_id "jg14922.t1"; gene_id "jg14922";
derer1.05_1	AUGUSTUS	exon	23945685	23945933	.	+	.	transcript_id "jg14922.t1"; gene_id "jg14922";
derer1.05_1	AUGUSTUS	stop_codon	23945931	23945933	.	+	0	transcript_id "jg14922.t1"; gene_id "jg14922";
derer1.05_1	AUGUSTUS	stop_codon	23999603	23999605	.	-	0	transcript_id "jg14923.t1"; gene_id "jg14923";
derer1.05_1	AUGUSTUS	CDS	23999603	23999785	0.95	-	0	transcript_id "jg14923.t1"; gene_id "jg14923";
derer1.05_1	AUGUSTUS	exon	23999603	23999785	.	-	.	transcript_id "jg14923.t1"; gene_id "jg14923";
derer1.05_1	AUGUSTUS	intron	23999786	23999831	.	-	.	transcript_id "jg14923.t1"; gene_id "jg14923";
derer1.05_1	AUGUSTUS	CDS	23999832	23999998	0.82	-	2	transcript_id "jg14923.t1"; gene_id "jg14923";
derer1.05_1	AUGUSTUS	exon	23999832	23999998	.	-	.	transcript_id "jg14923.t1"; gene_id "jg14923";
derer1.05_1	AUGUSTUS	intron	23999999	24000063	.	-	.	transcript_id "jg14923.t1"; gene_id "jg14923";
derer1.05_1	AUGUSTUS	CDS	24000064	24000194	0.97	-	1	transcript_id "jg14923.t1"; gene_id "jg14923";
derer1.05_1	AUGUSTUS	exon	24000064	24000194	.	-	.	transcript_id "jg14923.t1"; gene_id "jg14923";
derer1.05_1	AUGUSTUS	intron	24000195	24000348	.	-	.	transcript_id "jg14923.t1"; gene_id "jg14923";
derer1.05_1	AUGUSTUS	CDS	24000349	24000458	0.39	-	0	transcript_id "jg14923.t1"; gene_id "jg14923";
derer1.05_1	AUGUSTUS	exon	24000349	24000458	.	-	.	transcript_id "jg14923.t1"; gene_id "jg14923";
derer1.05_1	AUGUSTUS	start_codon	24000456	24000458	.	-	0	transcript_id "jg14923.t1"; gene_id "jg14923";
derer1.05_1	AUGUSTUS	stop_codon	24000830	24000832	.	-	0	transcript_id "jg14924.t1"; gene_id "jg14924";
derer1.05_1	AUGUSTUS	CDS	24000830	24001108	0.47	-	0	transcript_id "jg14924.t1"; gene_id "jg14924";
derer1.05_1	AUGUSTUS	exon	24000830	24001108	.	-	.	transcript_id "jg14924.t1"; gene_id "jg14924";
derer1.05_1	AUGUSTUS	start_codon	24001106	24001108	.	-	0	transcript_id "jg14924.t1"; gene_id "jg14924";
derer1.05_1	AUGUSTUS	start_codon	24073354	24073356	.	+	0	transcript_id "jg14925.t1"; gene_id "jg14925";
derer1.05_1	AUGUSTUS	CDS	24073354	24073413	0.61	+	0	transcript_id "jg14925.t1"; gene_id "jg14925";
derer1.05_1	AUGUSTUS	exon	24073354	24073413	.	+	.	transcript_id "jg14925.t1"; gene_id "jg14925";
derer1.05_1	AUGUSTUS	intron	24073414	24073556	.	+	.	transcript_id "jg14925.t1"; gene_id "jg14925";
derer1.05_1	AUGUSTUS	CDS	24073557	24073850	0.79	+	0	transcript_id "jg14925.t1"; gene_id "jg14925";
derer1.05_1	AUGUSTUS	exon	24073557	24073850	.	+	.	transcript_id "jg14925.t1"; gene_id "jg14925";
derer1.05_1	AUGUSTUS	stop_codon	24073848	24073850	.	+	0	transcript_id "jg14925.t1"; gene_id "jg14925";
derer1.05_1	AUGUSTUS	start_codon	24215943	24215945	.	+	0	transcript_id "jg14927.t1"; gene_id "jg14927";
derer1.05_1	AUGUSTUS	CDS	24215943	24216024	1	+	0	transcript_id "jg14927.t1"; gene_id "jg14927";
derer1.05_1	AUGUSTUS	exon	24215943	24216024	.	+	.	transcript_id "jg14927.t1"; gene_id "jg14927";
derer1.05_1	AUGUSTUS	intron	24216025	24217453	.	+	.	transcript_id "jg14927.t1"; gene_id "jg14927";
derer1.05_1	AUGUSTUS	CDS	24217454	24217590	0.99	+	2	transcript_id "jg14927.t1"; gene_id "jg14927";
derer1.05_1	AUGUSTUS	exon	24217454	24217590	.	+	.	transcript_id "jg14927.t1"; gene_id "jg14927";
derer1.05_1	AUGUSTUS	stop_codon	24217588	24217590	.	+	0	transcript_id "jg14927.t1"; gene_id "jg14927";
derer1.05_1	AUGUSTUS	stop_codon	24337548	24337550	.	-	0	transcript_id "jg14928.t1"; gene_id "jg14928";
derer1.05_1	AUGUSTUS	CDS	24337548	24337925	0.69	-	0	transcript_id "jg14928.t1"; gene_id "jg14928";
derer1.05_1	AUGUSTUS	exon	24337548	24337925	.	-	.	transcript_id "jg14928.t1"; gene_id "jg14928";
derer1.05_1	AUGUSTUS	intron	24337926	24346123	.	-	.	transcript_id "jg14928.t1"; gene_id "jg14928";
derer1.05_1	AUGUSTUS	CDS	24346124	24346291	0.49	-	0	transcript_id "jg14928.t1"; gene_id "jg14928";
derer1.05_1	AUGUSTUS	exon	24346124	24346291	.	-	.	transcript_id "jg14928.t1"; gene_id "jg14928";
derer1.05_1	AUGUSTUS	start_codon	24346289	24346291	.	-	0	transcript_id "jg14928.t1"; gene_id "jg14928";
derer1.05_1	AUGUSTUS	start_codon	24347312	24347314	.	+	0	transcript_id "jg14929.t1"; gene_id "jg14929";
derer1.05_1	AUGUSTUS	CDS	24347312	24347360	0.54	+	0	transcript_id "jg14929.t1"; gene_id "jg14929";
derer1.05_1	AUGUSTUS	exon	24347312	24347360	.	+	.	transcript_id "jg14929.t1"; gene_id "jg14929";
derer1.05_1	AUGUSTUS	intron	24347361	24348583	.	+	.	transcript_id "jg14929.t1"; gene_id "jg14929";
derer1.05_1	AUGUSTUS	CDS	24348584	24348756	0.71	+	2	transcript_id "jg14929.t1"; gene_id "jg14929";
derer1.05_1	AUGUSTUS	exon	24348584	24348756	.	+	.	transcript_id "jg14929.t1"; gene_id "jg14929";
derer1.05_1	AUGUSTUS	stop_codon	24348754	24348756	.	+	0	transcript_id "jg14929.t1"; gene_id "jg14929";
derer1.05_1	AUGUSTUS	start_codon	24505759	24505761	.	+	0	transcript_id "jg14930.t1"; gene_id "jg14930";
derer1.05_1	AUGUSTUS	CDS	24505759	24506106	0.43	+	0	transcript_id "jg14930.t1"; gene_id "jg14930";
derer1.05_1	AUGUSTUS	exon	24505759	24506106	.	+	.	transcript_id "jg14930.t1"; gene_id "jg14930";
derer1.05_1	AUGUSTUS	stop_codon	24506104	24506106	.	+	0	transcript_id "jg14930.t1"; gene_id "jg14930";
derer1.05_1	AUGUSTUS	stop_codon	24556292	24556294	.	-	0	transcript_id "jg14931.t1"; gene_id "jg14931";
derer1.05_1	AUGUSTUS	CDS	24556292	24556660	1	-	0	transcript_id "jg14931.t1"; gene_id "jg14931";
derer1.05_1	AUGUSTUS	exon	24556292	24556660	.	-	.	transcript_id "jg14931.t1"; gene_id "jg14931";
derer1.05_1	AUGUSTUS	start_codon	24556658	24556660	.	-	0	transcript_id "jg14931.t1"; gene_id "jg14931";
derer1.05_1	AUGUSTUS	start_codon	24583772	24583774	.	+	0	transcript_id "jg14932.t1"; gene_id "jg14932";
derer1.05_1	AUGUSTUS	CDS	24583772	24583956	0.68	+	0	transcript_id "jg14932.t1"; gene_id "jg14932";
derer1.05_1	AUGUSTUS	exon	24583772	24583956	.	+	.	transcript_id "jg14932.t1"; gene_id "jg14932";
derer1.05_1	AUGUSTUS	intron	24583957	24584181	.	+	.	transcript_id "jg14932.t1"; gene_id "jg14932";
derer1.05_1	AUGUSTUS	CDS	24584182	24584407	0.43	+	1	transcript_id "jg14932.t1"; gene_id "jg14932";
derer1.05_1	AUGUSTUS	exon	24584182	24584407	.	+	.	transcript_id "jg14932.t1"; gene_id "jg14932";
derer1.05_1	AUGUSTUS	stop_codon	24584405	24584407	.	+	0	transcript_id "jg14932.t1"; gene_id "jg14932";
derer1.05_1	AUGUSTUS	stop_codon	24643855	24643857	.	-	0	transcript_id "jg14933.t1"; gene_id "jg14933";
derer1.05_1	AUGUSTUS	CDS	24643855	24643923	1	-	0	transcript_id "jg14933.t1"; gene_id "jg14933";
derer1.05_1	AUGUSTUS	exon	24643855	24643923	.	-	.	transcript_id "jg14933.t1"; gene_id "jg14933";
derer1.05_1	AUGUSTUS	intron	24643924	24643985	.	-	.	transcript_id "jg14933.t1"; gene_id "jg14933";
derer1.05_1	AUGUSTUS	CDS	24643986	24644343	1	-	1	transcript_id "jg14933.t1"; gene_id "jg14933";
derer1.05_1	AUGUSTUS	exon	24643986	24644343	.	-	.	transcript_id "jg14933.t1"; gene_id "jg14933";
derer1.05_1	AUGUSTUS	intron	24644344	24644403	.	-	.	transcript_id "jg14933.t1"; gene_id "jg14933";
derer1.05_1	AUGUSTUS	CDS	24644404	24645164	0.92	-	0	transcript_id "jg14933.t1"; gene_id "jg14933";
derer1.05_1	AUGUSTUS	exon	24644404	24645164	.	-	.	transcript_id "jg14933.t1"; gene_id "jg14933";
derer1.05_1	AUGUSTUS	start_codon	24645162	24645164	.	-	0	transcript_id "jg14933.t1"; gene_id "jg14933";
derer1.05_1	AUGUSTUS	stop_codon	24645783	24645785	.	-	0	transcript_id "jg14934.t1"; gene_id "jg14934";
derer1.05_1	AUGUSTUS	CDS	24645783	24645857	1	-	0	transcript_id "jg14934.t1"; gene_id "jg14934";
derer1.05_1	AUGUSTUS	exon	24645783	24645857	.	-	.	transcript_id "jg14934.t1"; gene_id "jg14934";
derer1.05_1	AUGUSTUS	intron	24645858	24645913	.	-	.	transcript_id "jg14934.t1"; gene_id "jg14934";
derer1.05_1	AUGUSTUS	CDS	24645914	24645982	0.87	-	0	transcript_id "jg14934.t1"; gene_id "jg14934";
derer1.05_1	AUGUSTUS	exon	24645914	24645982	.	-	.	transcript_id "jg14934.t1"; gene_id "jg14934";
derer1.05_1	AUGUSTUS	intron	24645983	24646207	.	-	.	transcript_id "jg14934.t1"; gene_id "jg14934";
derer1.05_1	AUGUSTUS	CDS	24646208	24646271	0.65	-	1	transcript_id "jg14934.t1"; gene_id "jg14934";
derer1.05_1	AUGUSTUS	exon	24646208	24646271	.	-	.	transcript_id "jg14934.t1"; gene_id "jg14934";
derer1.05_1	AUGUSTUS	intron	24646272	24646330	.	-	.	transcript_id "jg14934.t1"; gene_id "jg14934";
derer1.05_1	AUGUSTUS	CDS	24646331	24647091	1	-	0	transcript_id "jg14934.t1"; gene_id "jg14934";
derer1.05_1	AUGUSTUS	exon	24646331	24647091	.	-	.	transcript_id "jg14934.t1"; gene_id "jg14934";
derer1.05_1	AUGUSTUS	start_codon	24647089	24647091	.	-	0	transcript_id "jg14934.t1"; gene_id "jg14934";
derer1.05_1	ALN_BLOCK	exon	24721161	24721930	.	+	.	transcript_id "jg14935.t1"; gene_id "jg14935";
derer1.05_1	AUGUSTUS	start_codon	24736422	24736424	.	+	0	transcript_id "jg14936.t1"; gene_id "jg14936";
derer1.05_1	AUGUSTUS	CDS	24736422	24736469	1	+	0	transcript_id "jg14936.t1"; gene_id "jg14936";
derer1.05_1	AUGUSTUS	exon	24736422	24736469	.	+	.	transcript_id "jg14936.t1"; gene_id "jg14936";
derer1.05_1	AUGUSTUS	intron	24736470	24736527	.	+	.	transcript_id "jg14936.t1"; gene_id "jg14936";
derer1.05_1	AUGUSTUS	CDS	24736528	24736640	0.85	+	0	transcript_id "jg14936.t1"; gene_id "jg14936";
derer1.05_1	AUGUSTUS	exon	24736528	24736640	.	+	.	transcript_id "jg14936.t1"; gene_id "jg14936";
derer1.05_1	AUGUSTUS	intron	24736641	24749484	.	+	.	transcript_id "jg14936.t1"; gene_id "jg14936";
derer1.05_1	AUGUSTUS	CDS	24749485	24749616	1	+	1	transcript_id "jg14936.t1"; gene_id "jg14936";
derer1.05_1	AUGUSTUS	exon	24749485	24749616	.	+	.	transcript_id "jg14936.t1"; gene_id "jg14936";
derer1.05_1	AUGUSTUS	intron	24749617	24749683	.	+	.	transcript_id "jg14936.t1"; gene_id "jg14936";
derer1.05_1	AUGUSTUS	CDS	24749684	24749879	1	+	1	transcript_id "jg14936.t1"; gene_id "jg14936";
derer1.05_1	AUGUSTUS	exon	24749684	24749879	.	+	.	transcript_id "jg14936.t1"; gene_id "jg14936";
derer1.05_1	AUGUSTUS	intron	24749880	24754496	.	+	.	transcript_id "jg14936.t1"; gene_id "jg14936";
derer1.05_1	AUGUSTUS	CDS	24754497	24754611	1	+	0	transcript_id "jg14936.t1"; gene_id "jg14936";
derer1.05_1	AUGUSTUS	exon	24754497	24754611	.	+	.	transcript_id "jg14936.t1"; gene_id "jg14936";
derer1.05_1	AUGUSTUS	intron	24754612	24754670	.	+	.	transcript_id "jg14936.t1"; gene_id "jg14936";
derer1.05_1	AUGUSTUS	CDS	24754671	24754848	1	+	2	transcript_id "jg14936.t1"; gene_id "jg14936";
derer1.05_1	AUGUSTUS	exon	24754671	24754848	.	+	.	transcript_id "jg14936.t1"; gene_id "jg14936";
derer1.05_1	AUGUSTUS	intron	24754849	24765751	.	+	.	transcript_id "jg14936.t1"; gene_id "jg14936";
derer1.05_1	AUGUSTUS	CDS	24765752	24765853	1	+	1	transcript_id "jg14936.t1"; gene_id "jg14936";
derer1.05_1	AUGUSTUS	exon	24765752	24765853	.	+	.	transcript_id "jg14936.t1"; gene_id "jg14936";
derer1.05_1	AUGUSTUS	intron	24765854	24787087	.	+	.	transcript_id "jg14936.t1"; gene_id "jg14936";
derer1.05_1	AUGUSTUS	CDS	24787088	24787223	1	+	1	transcript_id "jg14936.t1"; gene_id "jg14936";
derer1.05_1	AUGUSTUS	exon	24787088	24787223	.	+	.	transcript_id "jg14936.t1"; gene_id "jg14936";
derer1.05_1	AUGUSTUS	intron	24787224	24796979	.	+	.	transcript_id "jg14936.t1"; gene_id "jg14936";
derer1.05_1	AUGUSTUS	CDS	24796980	24797142	1	+	0	transcript_id "jg14936.t1"; gene_id "jg14936";
derer1.05_1	AUGUSTUS	exon	24796980	24797142	.	+	.	transcript_id "jg14936.t1"; gene_id "jg14936";
derer1.05_1	AUGUSTUS	intron	24797143	24797196	.	+	.	transcript_id "jg14936.t1"; gene_id "jg14936";
derer1.05_1	AUGUSTUS	CDS	24797197	24797225	0.71	+	2	transcript_id "jg14936.t1"; gene_id "jg14936";
derer1.05_1	AUGUSTUS	exon	24797197	24797225	.	+	.	transcript_id "jg14936.t1"; gene_id "jg14936";
derer1.05_1	AUGUSTUS	intron	24797226	24797292	.	+	.	transcript_id "jg14936.t1"; gene_id "jg14936";
derer1.05_1	AUGUSTUS	CDS	24797293	24797310	0.77	+	0	transcript_id "jg14936.t1"; gene_id "jg14936";
derer1.05_1	AUGUSTUS	exon	24797293	24797310	.	+	.	transcript_id "jg14936.t1"; gene_id "jg14936";
derer1.05_1	AUGUSTUS	intron	24797311	24819884	.	+	.	transcript_id "jg14936.t1"; gene_id "jg14936";
derer1.05_1	AUGUSTUS	CDS	24819885	24819905	0.77	+	0	transcript_id "jg14936.t1"; gene_id "jg14936";
derer1.05_1	AUGUSTUS	exon	24819885	24819905	.	+	.	transcript_id "jg14936.t1"; gene_id "jg14936";
derer1.05_1	AUGUSTUS	stop_codon	24819903	24819905	.	+	0	transcript_id "jg14936.t1"; gene_id "jg14936";
derer1.05_1	AUGUSTUS	stop_codon	24878678	24878680	.	-	0	transcript_id "jg14937.t1"; gene_id "jg14937";
derer1.05_1	AUGUSTUS	CDS	24878678	24878803	0.48	-	0	transcript_id "jg14937.t1"; gene_id "jg14937";
derer1.05_1	AUGUSTUS	exon	24878678	24878803	.	-	.	transcript_id "jg14937.t1"; gene_id "jg14937";
derer1.05_1	AUGUSTUS	intron	24878804	24880903	.	-	.	transcript_id "jg14937.t1"; gene_id "jg14937";
derer1.05_1	AUGUSTUS	CDS	24880904	24881065	0.42	-	0	transcript_id "jg14937.t1"; gene_id "jg14937";
derer1.05_1	AUGUSTUS	exon	24880904	24881065	.	-	.	transcript_id "jg14937.t1"; gene_id "jg14937";
derer1.05_1	AUGUSTUS	intron	24881066	24883246	.	-	.	transcript_id "jg14937.t1"; gene_id "jg14937";
derer1.05_1	AUGUSTUS	CDS	24883247	24883259	0.35	-	1	transcript_id "jg14937.t1"; gene_id "jg14937";
derer1.05_1	AUGUSTUS	exon	24883247	24883259	.	-	.	transcript_id "jg14937.t1"; gene_id "jg14937";
derer1.05_1	AUGUSTUS	intron	24883260	24883991	.	-	.	transcript_id "jg14937.t1"; gene_id "jg14937";
derer1.05_1	AUGUSTUS	CDS	24883992	24883997	0.78	-	1	transcript_id "jg14937.t1"; gene_id "jg14937";
derer1.05_1	AUGUSTUS	exon	24883992	24883997	.	-	.	transcript_id "jg14937.t1"; gene_id "jg14937";
derer1.05_1	AUGUSTUS	intron	24883998	24884064	.	-	.	transcript_id "jg14937.t1"; gene_id "jg14937";
derer1.05_1	AUGUSTUS	CDS	24884065	24884320	1	-	2	transcript_id "jg14937.t1"; gene_id "jg14937";
derer1.05_1	AUGUSTUS	exon	24884065	24884320	.	-	.	transcript_id "jg14937.t1"; gene_id "jg14937";
derer1.05_1	AUGUSTUS	intron	24884321	24884377	.	-	.	transcript_id "jg14937.t1"; gene_id "jg14937";
derer1.05_1	AUGUSTUS	CDS	24884378	24884554	1	-	2	transcript_id "jg14937.t1"; gene_id "jg14937";
derer1.05_1	AUGUSTUS	exon	24884378	24884554	.	-	.	transcript_id "jg14937.t1"; gene_id "jg14937";
derer1.05_1	AUGUSTUS	intron	24884555	24896803	.	-	.	transcript_id "jg14937.t1"; gene_id "jg14937";
derer1.05_1	AUGUSTUS	CDS	24896804	24896927	1	-	0	transcript_id "jg14937.t1"; gene_id "jg14937";
derer1.05_1	AUGUSTUS	exon	24896804	24896927	.	-	.	transcript_id "jg14937.t1"; gene_id "jg14937";
derer1.05_1	AUGUSTUS	intron	24896928	24899455	.	-	.	transcript_id "jg14937.t1"; gene_id "jg14937";
derer1.05_1	AUGUSTUS	CDS	24899456	24899485	0.97	-	0	transcript_id "jg14937.t1"; gene_id "jg14937";
derer1.05_1	AUGUSTUS	exon	24899456	24899485	.	-	.	transcript_id "jg14937.t1"; gene_id "jg14937";
derer1.05_1	AUGUSTUS	start_codon	24899483	24899485	.	-	0	transcript_id "jg14937.t1"; gene_id "jg14937";
derer1.05_1	ALN_BLOCK	exon	24927001	24927038	.	+	.	transcript_id "jg14938.t1"; gene_id "jg14938";
derer1.05_1	ALN_BLOCK	exon	24927267	24927278	.	+	.	transcript_id "jg14938.t1"; gene_id "jg14938";
derer1.05_1	AUGUSTUS	stop_codon	24927954	24927956	.	-	0	transcript_id "jg14939.t1"; gene_id "jg14939";
derer1.05_1	AUGUSTUS	CDS	24927954	24928286	0.88	-	0	transcript_id "jg14939.t1"; gene_id "jg14939";
derer1.05_1	AUGUSTUS	exon	24927954	24928286	.	-	.	transcript_id "jg14939.t1"; gene_id "jg14939";
derer1.05_1	AUGUSTUS	start_codon	24928284	24928286	.	-	0	transcript_id "jg14939.t1"; gene_id "jg14939";
derer1.05_1	AUGUSTUS	stop_codon	24950692	24950694	.	-	0	transcript_id "jg14940.t1"; gene_id "jg14940";
derer1.05_1	AUGUSTUS	CDS	24950692	24950746	1	-	1	transcript_id "jg14940.t1"; gene_id "jg14940";
derer1.05_1	AUGUSTUS	exon	24950692	24950746	.	-	.	transcript_id "jg14940.t1"; gene_id "jg14940";
derer1.05_1	AUGUSTUS	intron	24950747	24950801	.	-	.	transcript_id "jg14940.t1"; gene_id "jg14940";
derer1.05_1	AUGUSTUS	CDS	24950802	24950820	1	-	2	transcript_id "jg14940.t1"; gene_id "jg14940";
derer1.05_1	AUGUSTUS	exon	24950802	24950820	.	-	.	transcript_id "jg14940.t1"; gene_id "jg14940";
derer1.05_1	AUGUSTUS	intron	24950821	24950953	.	-	.	transcript_id "jg14940.t1"; gene_id "jg14940";
derer1.05_1	AUGUSTUS	CDS	24950954	24950979	1	-	1	transcript_id "jg14940.t1"; gene_id "jg14940";
derer1.05_1	AUGUSTUS	exon	24950954	24950979	.	-	.	transcript_id "jg14940.t1"; gene_id "jg14940";
derer1.05_1	AUGUSTUS	intron	24950980	24952373	.	-	.	transcript_id "jg14940.t1"; gene_id "jg14940";
derer1.05_1	AUGUSTUS	CDS	24952374	24952389	1	-	2	transcript_id "jg14940.t1"; gene_id "jg14940";
derer1.05_1	AUGUSTUS	exon	24952374	24952389	.	-	.	transcript_id "jg14940.t1"; gene_id "jg14940";
derer1.05_1	AUGUSTUS	intron	24952390	24962666	.	-	.	transcript_id "jg14940.t1"; gene_id "jg14940";
derer1.05_1	AUGUSTUS	CDS	24962667	24962692	0.97	-	1	transcript_id "jg14940.t1"; gene_id "jg14940";
derer1.05_1	AUGUSTUS	exon	24962667	24962692	.	-	.	transcript_id "jg14940.t1"; gene_id "jg14940";
derer1.05_1	AUGUSTUS	intron	24962693	24962759	.	-	.	transcript_id "jg14940.t1"; gene_id "jg14940";
derer1.05_1	AUGUSTUS	CDS	24962760	24962827	1	-	0	transcript_id "jg14940.t1"; gene_id "jg14940";
derer1.05_1	AUGUSTUS	exon	24962760	24962827	.	-	.	transcript_id "jg14940.t1"; gene_id "jg14940";
derer1.05_1	AUGUSTUS	start_codon	24962825	24962827	.	-	0	transcript_id "jg14940.t1"; gene_id "jg14940";
derer1.05_1	AUGUSTUS	stop_codon	24998142	24998144	.	-	0	transcript_id "jg14941.t1"; gene_id "jg14941";
derer1.05_1	AUGUSTUS	CDS	24998142	24998360	0.51	-	0	transcript_id "jg14941.t1"; gene_id "jg14941";
derer1.05_1	AUGUSTUS	exon	24998142	24998360	.	-	.	transcript_id "jg14941.t1"; gene_id "jg14941";
derer1.05_1	AUGUSTUS	intron	24998361	24998445	.	-	.	transcript_id "jg14941.t1"; gene_id "jg14941";
derer1.05_1	AUGUSTUS	CDS	24998446	24998643	0.57	-	0	transcript_id "jg14941.t1"; gene_id "jg14941";
derer1.05_1	AUGUSTUS	exon	24998446	24998643	.	-	.	transcript_id "jg14941.t1"; gene_id "jg14941";
derer1.05_1	AUGUSTUS	start_codon	24998641	24998643	.	-	0	transcript_id "jg14941.t1"; gene_id "jg14941";
derer1.05_1	AUGUSTUS	start_codon	25245934	25245936	.	+	0	transcript_id "jg14942.t1"; gene_id "jg14942";
derer1.05_1	AUGUSTUS	CDS	25245934	25245978	0.72	+	0	transcript_id "jg14942.t1"; gene_id "jg14942";
derer1.05_1	AUGUSTUS	exon	25245934	25245978	.	+	.	transcript_id "jg14942.t1"; gene_id "jg14942";
derer1.05_1	AUGUSTUS	intron	25245979	25247025	.	+	.	transcript_id "jg14942.t1"; gene_id "jg14942";
derer1.05_1	AUGUSTUS	CDS	25247026	25247481	0.5	+	0	transcript_id "jg14942.t1"; gene_id "jg14942";
derer1.05_1	AUGUSTUS	exon	25247026	25247481	.	+	.	transcript_id "jg14942.t1"; gene_id "jg14942";
derer1.05_1	AUGUSTUS	stop_codon	25247479	25247481	.	+	0	transcript_id "jg14942.t1"; gene_id "jg14942";
derer1.05_1	AUGUSTUS	start_codon	25515486	25515488	.	+	0	transcript_id "jg14943.t1"; gene_id "jg14943";
derer1.05_1	AUGUSTUS	CDS	25515486	25515929	0.86	+	0	transcript_id "jg14943.t1"; gene_id "jg14943";
derer1.05_1	AUGUSTUS	exon	25515486	25515929	.	+	.	transcript_id "jg14943.t1"; gene_id "jg14943";
derer1.05_1	AUGUSTUS	stop_codon	25515927	25515929	.	+	0	transcript_id "jg14943.t1"; gene_id "jg14943";
derer1.05_1	AUGUSTUS	stop_codon	25690467	25690469	.	-	0	transcript_id "jg14944.t1"; gene_id "jg14944";
derer1.05_1	AUGUSTUS	CDS	25690467	25690865	1	-	0	transcript_id "jg14944.t1"; gene_id "jg14944";
derer1.05_1	AUGUSTUS	exon	25690467	25690865	.	-	.	transcript_id "jg14944.t1"; gene_id "jg14944";
derer1.05_1	AUGUSTUS	intron	25690866	25690930	.	-	.	transcript_id "jg14944.t1"; gene_id "jg14944";
derer1.05_1	AUGUSTUS	CDS	25690931	25691089	0.91	-	0	transcript_id "jg14944.t1"; gene_id "jg14944";
derer1.05_1	AUGUSTUS	exon	25690931	25691089	.	-	.	transcript_id "jg14944.t1"; gene_id "jg14944";
derer1.05_1	AUGUSTUS	start_codon	25691087	25691089	.	-	0	transcript_id "jg14944.t1"; gene_id "jg14944";
derer1.05_1	AUGUSTUS	start_codon	25691279	25691281	.	+	0	transcript_id "jg14945.t1"; gene_id "jg14945";
derer1.05_1	AUGUSTUS	CDS	25691279	25691617	1	+	0	transcript_id "jg14945.t1"; gene_id "jg14945";
derer1.05_1	AUGUSTUS	exon	25691279	25691617	.	+	.	transcript_id "jg14945.t1"; gene_id "jg14945";
derer1.05_1	AUGUSTUS	start_codon	25691279	25691281	.	+	0	transcript_id "jg14945.t2"; gene_id "jg14945";
derer1.05_1	AUGUSTUS	CDS	25691279	25691644	0.99	+	0	transcript_id "jg14945.t2"; gene_id "jg14945";
derer1.05_1	AUGUSTUS	exon	25691279	25691644	.	+	.	transcript_id "jg14945.t2"; gene_id "jg14945";
derer1.05_1	AUGUSTUS	intron	25691618	25691683	.	+	.	transcript_id "jg14945.t1"; gene_id "jg14945";
derer1.05_1	AUGUSTUS	stop_codon	25691642	25691644	.	+	0	transcript_id "jg14945.t2"; gene_id "jg14945";
derer1.05_1	AUGUSTUS	CDS	25691684	25692082	1	+	0	transcript_id "jg14945.t1"; gene_id "jg14945";
derer1.05_1	AUGUSTUS	exon	25691684	25692082	.	+	.	transcript_id "jg14945.t1"; gene_id "jg14945";
derer1.05_1	AUGUSTUS	stop_codon	25692080	25692082	.	+	0	transcript_id "jg14945.t1"; gene_id "jg14945";
derer1.05_1	AUGUSTUS	stop_codon	25719273	25719275	.	-	0	transcript_id "jg14946.t1"; gene_id "jg14946";
derer1.05_1	AUGUSTUS	CDS	25719273	25719671	1	-	0	transcript_id "jg14946.t1"; gene_id "jg14946";
derer1.05_1	AUGUSTUS	exon	25719273	25719671	.	-	.	transcript_id "jg14946.t1"; gene_id "jg14946";
derer1.05_1	AUGUSTUS	intron	25719672	25719736	.	-	.	transcript_id "jg14946.t1"; gene_id "jg14946";
derer1.05_1	AUGUSTUS	CDS	25719737	25720075	1	-	0	transcript_id "jg14946.t1"; gene_id "jg14946";
derer1.05_1	AUGUSTUS	exon	25719737	25720075	.	-	.	transcript_id "jg14946.t1"; gene_id "jg14946";
derer1.05_1	AUGUSTUS	start_codon	25720073	25720075	.	-	0	transcript_id "jg14946.t1"; gene_id "jg14946";
derer1.05_1	AUGUSTUS	stop_codon	25750225	25750227	.	-	0	transcript_id "jg14947.t1"; gene_id "jg14947";
derer1.05_1	AUGUSTUS	CDS	25750225	25750872	0.94	-	0	transcript_id "jg14947.t1"; gene_id "jg14947";
derer1.05_1	AUGUSTUS	exon	25750225	25750872	.	-	.	transcript_id "jg14947.t1"; gene_id "jg14947";
derer1.05_1	AUGUSTUS	start_codon	25750870	25750872	.	-	0	transcript_id "jg14947.t1"; gene_id "jg14947";
derer1.05_1009	AUGUSTUS	CDS	1	47	0.97	+	0	transcript_id "jg12016.t1"; gene_id "jg12016";
derer1.05_1009	AUGUSTUS	exon	1	47	.	+	.	transcript_id "jg12016.t1"; gene_id "jg12016";
derer1.05_1009	AUGUSTUS	intron	48	100	.	+	.	transcript_id "jg12016.t1"; gene_id "jg12016";
derer1.05_1009	AUGUSTUS	CDS	101	256	0.97	+	1	transcript_id "jg12016.t1"; gene_id "jg12016";
derer1.05_1009	AUGUSTUS	exon	101	256	.	+	.	transcript_id "jg12016.t1"; gene_id "jg12016";
derer1.05_1009	AUGUSTUS	intron	257	320	.	+	.	transcript_id "jg12016.t1"; gene_id "jg12016";
derer1.05_1009	AUGUSTUS	CDS	321	1677	1	+	1	transcript_id "jg12016.t1"; gene_id "jg12016";
derer1.05_1009	AUGUSTUS	exon	321	1677	.	+	.	transcript_id "jg12016.t1"; gene_id "jg12016";
derer1.05_1009	AUGUSTUS	intron	1678	1939	.	+	.	transcript_id "jg12016.t1"; gene_id "jg12016";
derer1.05_1009	AUGUSTUS	CDS	1940	2053	1	+	0	transcript_id "jg12016.t1"; gene_id "jg12016";
derer1.05_1009	AUGUSTUS	exon	1940	2053	.	+	.	transcript_id "jg12016.t1"; gene_id "jg12016";
derer1.05_1009	AUGUSTUS	stop_codon	2051	2053	.	+	0	transcript_id "jg12016.t1"; gene_id "jg12016";
derer1.05_101	AUGUSTUS	start_codon	16366	16368	.	+	0	transcript_id "jg12109.t1"; gene_id "jg12109";
derer1.05_101	AUGUSTUS	CDS	16366	16770	1	+	0	transcript_id "jg12109.t1"; gene_id "jg12109";
derer1.05_101	AUGUSTUS	exon	16366	16770	.	+	.	transcript_id "jg12109.t1"; gene_id "jg12109";
derer1.05_101	AUGUSTUS	stop_codon	16768	16770	.	+	0	transcript_id "jg12109.t1"; gene_id "jg12109";
derer1.05_1035	AUGUSTUS	stop_codon	4437	4439	.	-	0	transcript_id "jg7.t1"; gene_id "jg7";
derer1.05_1035	AUGUSTUS	CDS	4437	4910	1	-	0	transcript_id "jg7.t1"; gene_id "jg7";
derer1.05_1035	AUGUSTUS	exon	4437	4910	.	-	.	transcript_id "jg7.t1"; gene_id "jg7";
derer1.05_1035	AUGUSTUS	start_codon	4908	4910	.	-	0	transcript_id "jg7.t1"; gene_id "jg7";
derer1.05_104	AUGUSTUS	start_codon	45317	45319	.	+	0	transcript_id "jg5142.t1"; gene_id "jg5142";
derer1.05_104	AUGUSTUS	CDS	45317	45332	0.85	+	0	transcript_id "jg5142.t1"; gene_id "jg5142";
derer1.05_104	AUGUSTUS	exon	45317	45332	.	+	.	transcript_id "jg5142.t1"; gene_id "jg5142";
derer1.05_104	AUGUSTUS	intron	45333	45398	.	+	.	transcript_id "jg5142.t1"; gene_id "jg5142";
derer1.05_104	AUGUSTUS	CDS	45399	45500	0.56	+	2	transcript_id "jg5142.t1"; gene_id "jg5142";
derer1.05_104	AUGUSTUS	exon	45399	45500	.	+	.	transcript_id "jg5142.t1"; gene_id "jg5142";
derer1.05_104	AUGUSTUS	intron	45501	45555	.	+	.	transcript_id "jg5142.t1"; gene_id "jg5142";
derer1.05_104	AUGUSTUS	CDS	45556	45641	0.57	+	2	transcript_id "jg5142.t1"; gene_id "jg5142";
derer1.05_104	AUGUSTUS	exon	45556	45641	.	+	.	transcript_id "jg5142.t1"; gene_id "jg5142";
derer1.05_104	AUGUSTUS	intron	45642	45986	.	+	.	transcript_id "jg5142.t1"; gene_id "jg5142";
derer1.05_104	AUGUSTUS	CDS	45987	46001	0.57	+	0	transcript_id "jg5142.t1"; gene_id "jg5142";
derer1.05_104	AUGUSTUS	exon	45987	46001	.	+	.	transcript_id "jg5142.t1"; gene_id "jg5142";
derer1.05_104	AUGUSTUS	stop_codon	45999	46001	.	+	0	transcript_id "jg5142.t1"; gene_id "jg5142";
derer1.05_106	AUGUSTUS	stop_codon	2097	2099	.	-	0	transcript_id "jg12020.t1"; gene_id "jg12020";
derer1.05_106	AUGUSTUS	CDS	2097	2195	0.97	-	0	transcript_id "jg12020.t1"; gene_id "jg12020";
derer1.05_106	AUGUSTUS	exon	2097	2195	.	-	.	transcript_id "jg12020.t1"; gene_id "jg12020";
derer1.05_106	AUGUSTUS	intron	2196	2248	.	-	.	transcript_id "jg12020.t1"; gene_id "jg12020";
derer1.05_106	AUGUSTUS	CDS	2249	2608	0.96	-	0	transcript_id "jg12020.t1"; gene_id "jg12020";
derer1.05_106	AUGUSTUS	exon	2249	2608	.	-	.	transcript_id "jg12020.t1"; gene_id "jg12020";
derer1.05_106	AUGUSTUS	intron	2609	2684	.	-	.	transcript_id "jg12020.t1"; gene_id "jg12020";
derer1.05_106	AUGUSTUS	CDS	2685	2771	1	-	0	transcript_id "jg12020.t1"; gene_id "jg12020";
derer1.05_106	AUGUSTUS	exon	2685	2771	.	-	.	transcript_id "jg12020.t1"; gene_id "jg12020";
derer1.05_106	AUGUSTUS	start_codon	2769	2771	.	-	0	transcript_id "jg12020.t1"; gene_id "jg12020";
derer1.05_1068	AUGUSTUS	CDS	96	365	0.99	+	0	transcript_id "jg14.t1"; gene_id "jg14";
derer1.05_1068	AUGUSTUS	exon	96	365	.	+	.	transcript_id "jg14.t1"; gene_id "jg14";
derer1.05_1068	AUGUSTUS	stop_codon	363	365	.	+	0	transcript_id "jg14.t1"; gene_id "jg14";
derer1.05_1077	AUGUSTUS	start_codon	135	137	.	+	0	transcript_id "jg86.t1"; gene_id "jg86";
derer1.05_1077	AUGUSTUS	CDS	135	446	1	+	0	transcript_id "jg86.t1"; gene_id "jg86";
derer1.05_1077	AUGUSTUS	exon	135	446	.	+	.	transcript_id "jg86.t1"; gene_id "jg86";
derer1.05_1077	AUGUSTUS	stop_codon	444	446	.	+	0	transcript_id "jg86.t1"; gene_id "jg86";
derer1.05_1077	AUGUSTUS	stop_codon	958	960	.	-	0	transcript_id "jg87.t1"; gene_id "jg87";
derer1.05_1077	AUGUSTUS	CDS	958	1332	1	-	0	transcript_id "jg87.t1"; gene_id "jg87";
derer1.05_1077	AUGUSTUS	exon	958	1332	.	-	.	transcript_id "jg87.t1"; gene_id "jg87";
derer1.05_1077	AUGUSTUS	start_codon	1330	1332	.	-	0	transcript_id "jg87.t1"; gene_id "jg87";
derer1.05_1077	ALN_BLOCK	exon	1559	1930	.	+	.	transcript_id "jg88.t1"; gene_id "jg88";
derer1.05_1077	AUGUSTUS	stop_codon	2347	2349	.	-	0	transcript_id "jg89.t1"; gene_id "jg89";
derer1.05_1077	AUGUSTUS	CDS	2347	3114	1	-	0	transcript_id "jg89.t1"; gene_id "jg89";
derer1.05_1077	AUGUSTUS	exon	2347	3114	.	-	.	transcript_id "jg89.t1"; gene_id "jg89";
derer1.05_1077	AUGUSTUS	start_codon	3112	3114	.	-	0	transcript_id "jg89.t1"; gene_id "jg89";
derer1.05_1103	AUGUSTUS	stop_codon	108	110	.	-	0	transcript_id "jg35.t1"; gene_id "jg35";
derer1.05_1103	AUGUSTUS	CDS	108	482	1	-	0	transcript_id "jg35.t1"; gene_id "jg35";
derer1.05_1103	AUGUSTUS	exon	108	482	.	-	.	transcript_id "jg35.t1"; gene_id "jg35";
derer1.05_1103	AUGUSTUS	start_codon	480	482	.	-	0	transcript_id "jg35.t1"; gene_id "jg35";
derer1.05_1103	ALN_BLOCK	exon	709	1080	.	+	.	transcript_id "jg36.t1"; gene_id "jg36";
derer1.05_1103	AUGUSTUS	stop_codon	1500	1502	.	-	0	transcript_id "jg37.t1"; gene_id "jg37";
derer1.05_1103	AUGUSTUS	CDS	1500	2267	1	-	0	transcript_id "jg37.t1"; gene_id "jg37";
derer1.05_1103	AUGUSTUS	exon	1500	2267	.	-	.	transcript_id "jg37.t1"; gene_id "jg37";
derer1.05_1103	AUGUSTUS	start_codon	2265	2267	.	-	0	transcript_id "jg37.t1"; gene_id "jg37";
derer1.05_1103	AUGUSTUS	stop_codon	3684	3686	.	-	0	transcript_id "jg38.t1"; gene_id "jg38";
derer1.05_1103	AUGUSTUS	CDS	3684	4094	1	-	0	transcript_id "jg38.t1"; gene_id "jg38";
derer1.05_1103	AUGUSTUS	exon	3684	4094	.	-	.	transcript_id "jg38.t1"; gene_id "jg38";
derer1.05_1103	AUGUSTUS	start_codon	4092	4094	.	-	0	transcript_id "jg38.t1"; gene_id "jg38";
derer1.05_1103	AUGUSTUS	start_codon	4387	4389	.	+	0	transcript_id "jg39.t1"; gene_id "jg39";
derer1.05_1103	AUGUSTUS	CDS	4387	4698	1	+	0	transcript_id "jg39.t1"; gene_id "jg39";
derer1.05_1103	AUGUSTUS	exon	4387	4698	.	+	.	transcript_id "jg39.t1"; gene_id "jg39";
derer1.05_1103	AUGUSTUS	stop_codon	4696	4698	.	+	0	transcript_id "jg39.t1"; gene_id "jg39";
derer1.05_112	AUGUSTUS	start_codon	30750	30752	.	+	0	transcript_id "jg2912.t1"; gene_id "jg2912";
derer1.05_112	AUGUSTUS	CDS	30750	31193	1	+	0	transcript_id "jg2912.t1"; gene_id "jg2912";
derer1.05_112	AUGUSTUS	exon	30750	31193	.	+	.	transcript_id "jg2912.t1"; gene_id "jg2912";
derer1.05_112	AUGUSTUS	stop_codon	31191	31193	.	+	0	transcript_id "jg2912.t1"; gene_id "jg2912";
derer1.05_112	AUGUSTUS	stop_codon	43288	43290	.	-	0	transcript_id "jg2913.t1"; gene_id "jg2913";
derer1.05_112	AUGUSTUS	CDS	43288	44097	1	-	0	transcript_id "jg2913.t1"; gene_id "jg2913";
derer1.05_112	AUGUSTUS	exon	43288	44097	.	-	.	transcript_id "jg2913.t1"; gene_id "jg2913";
derer1.05_112	AUGUSTUS	start_codon	44095	44097	.	-	0	transcript_id "jg2913.t1"; gene_id "jg2913";
derer1.05_1143	AUGUSTUS	start_codon	488	490	.	+	0	transcript_id "jg12077.t1"; gene_id "jg12077";
derer1.05_1143	AUGUSTUS	CDS	488	893	1	+	0	transcript_id "jg12077.t1"; gene_id "jg12077";
derer1.05_1143	AUGUSTUS	exon	488	893	.	+	.	transcript_id "jg12077.t1"; gene_id "jg12077";
derer1.05_1143	AUGUSTUS	intron	894	3636	.	+	.	transcript_id "jg12077.t1"; gene_id "jg12077";
derer1.05_1143	AUGUSTUS	CDS	3637	3975	1	+	2	transcript_id "jg12077.t1"; gene_id "jg12077";
derer1.05_1143	AUGUSTUS	exon	3637	3975	.	+	.	transcript_id "jg12077.t1"; gene_id "jg12077";
derer1.05_1143	AUGUSTUS	intron	3976	4166	.	+	.	transcript_id "jg12077.t1"; gene_id "jg12077";
derer1.05_1143	AUGUSTUS	CDS	4167	4573	1	+	2	transcript_id "jg12077.t1"; gene_id "jg12077";
derer1.05_1143	AUGUSTUS	exon	4167	4573	.	+	.	transcript_id "jg12077.t1"; gene_id "jg12077";
derer1.05_1143	AUGUSTUS	stop_codon	4571	4573	.	+	0	transcript_id "jg12077.t1"; gene_id "jg12077";
derer1.05_116	AUGUSTUS	start_codon	2342	2344	.	+	0	transcript_id "jg28.t1"; gene_id "jg28";
derer1.05_116	AUGUSTUS	CDS	2342	2596	0.62	+	0	transcript_id "jg28.t1"; gene_id "jg28";
derer1.05_116	AUGUSTUS	exon	2342	2596	.	+	.	transcript_id "jg28.t1"; gene_id "jg28";
derer1.05_116	AUGUSTUS	stop_codon	2594	2596	.	+	0	transcript_id "jg28.t1"; gene_id "jg28";
derer1.05_116	AUGUSTUS	start_codon	2968	2970	.	+	0	transcript_id "jg29.t1"; gene_id "jg29";
derer1.05_116	AUGUSTUS	CDS	2968	3077	0.49	+	0	transcript_id "jg29.t1"; gene_id "jg29";
derer1.05_116	AUGUSTUS	exon	2968	3077	.	+	.	transcript_id "jg29.t1"; gene_id "jg29";
derer1.05_116	AUGUSTUS	start_codon	2968	2970	.	+	0	transcript_id "jg29.t2"; gene_id "jg29";
derer1.05_116	AUGUSTUS	CDS	2968	3077	0.51	+	0	transcript_id "jg29.t2"; gene_id "jg29";
derer1.05_116	AUGUSTUS	exon	2968	3077	.	+	.	transcript_id "jg29.t2"; gene_id "jg29";
derer1.05_116	AUGUSTUS	intron	3078	3231	.	+	.	transcript_id "jg29.t1"; gene_id "jg29";
derer1.05_116	AUGUSTUS	intron	3078	3231	.	+	.	transcript_id "jg29.t2"; gene_id "jg29";
derer1.05_116	AUGUSTUS	CDS	3232	3362	0.92	+	1	transcript_id "jg29.t1"; gene_id "jg29";
derer1.05_116	AUGUSTUS	exon	3232	3362	.	+	.	transcript_id "jg29.t1"; gene_id "jg29";
derer1.05_116	AUGUSTUS	CDS	3232	3362	0.89	+	1	transcript_id "jg29.t2"; gene_id "jg29";
derer1.05_116	AUGUSTUS	exon	3232	3362	.	+	.	transcript_id "jg29.t2"; gene_id "jg29";
derer1.05_116	AUGUSTUS	intron	3363	3427	.	+	.	transcript_id "jg29.t1"; gene_id "jg29";
derer1.05_116	AUGUSTUS	intron	3363	3427	.	+	.	transcript_id "jg29.t2"; gene_id "jg29";
derer1.05_116	AUGUSTUS	CDS	3428	3594	0.85	+	2	transcript_id "jg29.t1"; gene_id "jg29";
derer1.05_116	AUGUSTUS	exon	3428	3594	.	+	.	transcript_id "jg29.t1"; gene_id "jg29";
derer1.05_116	AUGUSTUS	CDS	3428	3594	0.84	+	2	transcript_id "jg29.t2"; gene_id "jg29";
derer1.05_116	AUGUSTUS	exon	3428	3594	.	+	.	transcript_id "jg29.t2"; gene_id "jg29";
derer1.05_116	AUGUSTUS	intron	3595	3640	.	+	.	transcript_id "jg29.t1"; gene_id "jg29";
derer1.05_116	AUGUSTUS	intron	3595	3640	.	+	.	transcript_id "jg29.t2"; gene_id "jg29";
derer1.05_116	AUGUSTUS	CDS	3641	3768	0.95	+	0	transcript_id "jg29.t1"; gene_id "jg29";
derer1.05_116	AUGUSTUS	exon	3641	3768	.	+	.	transcript_id "jg29.t1"; gene_id "jg29";
derer1.05_116	AUGUSTUS	CDS	3641	3823	0.83	+	0	transcript_id "jg29.t2"; gene_id "jg29";
derer1.05_116	AUGUSTUS	exon	3641	3823	.	+	.	transcript_id "jg29.t2"; gene_id "jg29";
derer1.05_116	AUGUSTUS	intron	3769	3838	.	+	.	transcript_id "jg29.t1"; gene_id "jg29";
derer1.05_116	AUGUSTUS	stop_codon	3821	3823	.	+	0	transcript_id "jg29.t2"; gene_id "jg29";
derer1.05_116	AUGUSTUS	CDS	3839	3899	0.95	+	1	transcript_id "jg29.t1"; gene_id "jg29";
derer1.05_116	AUGUSTUS	exon	3839	3899	.	+	.	transcript_id "jg29.t1"; gene_id "jg29";
derer1.05_116	AUGUSTUS	stop_codon	3897	3899	.	+	0	transcript_id "jg29.t1"; gene_id "jg29";
derer1.05_120	AUGUSTUS	start_codon	422	424	.	+	0	transcript_id "jg11942.t1"; gene_id "jg11942";
derer1.05_120	AUGUSTUS	CDS	422	781	1	+	0	transcript_id "jg11942.t1"; gene_id "jg11942";
derer1.05_120	AUGUSTUS	exon	422	781	.	+	.	transcript_id "jg11942.t1"; gene_id "jg11942";
derer1.05_120	AUGUSTUS	intron	782	853	.	+	.	transcript_id "jg11942.t1"; gene_id "jg11942";
derer1.05_120	AUGUSTUS	CDS	854	1128	1	+	0	transcript_id "jg11942.t1"; gene_id "jg11942";
derer1.05_120	AUGUSTUS	exon	854	1128	.	+	.	transcript_id "jg11942.t1"; gene_id "jg11942";
derer1.05_120	AUGUSTUS	intron	1129	1193	.	+	.	transcript_id "jg11942.t1"; gene_id "jg11942";
derer1.05_120	AUGUSTUS	CDS	1194	2316	1	+	1	transcript_id "jg11942.t1"; gene_id "jg11942";
derer1.05_120	AUGUSTUS	exon	1194	2316	.	+	.	transcript_id "jg11942.t1"; gene_id "jg11942";
derer1.05_120	AUGUSTUS	stop_codon	2314	2316	.	+	0	transcript_id "jg11942.t1"; gene_id "jg11942";
derer1.05_120	AUGUSTUS	start_codon	4316	4318	.	+	0	transcript_id "jg11943.t1"; gene_id "jg11943";
derer1.05_120	AUGUSTUS	CDS	4316	4531	0.74	+	0	transcript_id "jg11943.t1"; gene_id "jg11943";
derer1.05_120	AUGUSTUS	exon	4316	4531	.	+	.	transcript_id "jg11943.t1"; gene_id "jg11943";
derer1.05_120	AUGUSTUS	stop_codon	4529	4531	.	+	0	transcript_id "jg11943.t1"; gene_id "jg11943";
derer1.05_1232	AUGUSTUS	stop_codon	995	997	.	-	0	transcript_id "jg12043.t1"; gene_id "jg12043";
derer1.05_1232	AUGUSTUS	CDS	995	1405	1	-	0	transcript_id "jg12043.t1"; gene_id "jg12043";
derer1.05_1232	AUGUSTUS	exon	995	1405	.	-	.	transcript_id "jg12043.t1"; gene_id "jg12043";
derer1.05_1232	AUGUSTUS	start_codon	1403	1405	.	-	0	transcript_id "jg12043.t1"; gene_id "jg12043";
derer1.05_1232	AUGUSTUS	stop_codon	2491	2493	.	-	0	transcript_id "jg12044.t1"; gene_id "jg12044";
derer1.05_1232	AUGUSTUS	CDS	2491	2865	1	-	0	transcript_id "jg12044.t1"; gene_id "jg12044";
derer1.05_1232	AUGUSTUS	exon	2491	2865	.	-	.	transcript_id "jg12044.t1"; gene_id "jg12044";
derer1.05_1232	AUGUSTUS	start_codon	2863	2865	.	-	0	transcript_id "jg12044.t1"; gene_id "jg12044";
derer1.05_1232	ALN_BLOCK	exon	3092	3463	.	+	.	transcript_id "jg12045.t1"; gene_id "jg12045";
derer1.05_1243	AUGUSTUS	CDS	2931	3469	0.71	+	0	transcript_id "jg85.t1"; gene_id "jg85";
derer1.05_1243	AUGUSTUS	exon	2931	3469	.	+	.	transcript_id "jg85.t1"; gene_id "jg85";
derer1.05_1243	AUGUSTUS	intron	3470	3721	.	+	.	transcript_id "jg85.t1"; gene_id "jg85";
derer1.05_1243	AUGUSTUS	CDS	3722	3731	1	+	1	transcript_id "jg85.t1"; gene_id "jg85";
derer1.05_1243	AUGUSTUS	exon	3722	3731	.	+	.	transcript_id "jg85.t1"; gene_id "jg85";
derer1.05_1243	AUGUSTUS	stop_codon	3729	3731	.	+	0	transcript_id "jg85.t1"; gene_id "jg85";
derer1.05_1268	AUGUSTUS	stop_codon	1609	1611	.	-	0	transcript_id "jg2.t1"; gene_id "jg2";
derer1.05_1268	AUGUSTUS	CDS	1609	2058	0.76	-	0	transcript_id "jg2.t1"; gene_id "jg2";
derer1.05_1268	AUGUSTUS	exon	1609	2058	.	-	.	transcript_id "jg2.t1"; gene_id "jg2";
derer1.05_1268	AUGUSTUS	start_codon	2056	2058	.	-	0	transcript_id "jg2.t1"; gene_id "jg2";
derer1.05_1272	AUGUSTUS	stop_codon	74	76	.	-	0	transcript_id "jg12082.t1"; gene_id "jg12082";
derer1.05_1272	AUGUSTUS	CDS	74	363	0.76	-	2	transcript_id "jg12082.t1"; gene_id "jg12082";
derer1.05_1272	AUGUSTUS	exon	74	363	.	-	.	transcript_id "jg12082.t1"; gene_id "jg12082";
derer1.05_1272	AUGUSTUS	intron	364	819	.	-	.	transcript_id "jg12082.t1"; gene_id "jg12082";
derer1.05_1272	AUGUSTUS	CDS	820	963	1	-	2	transcript_id "jg12082.t1"; gene_id "jg12082";
derer1.05_1272	AUGUSTUS	exon	820	963	.	-	.	transcript_id "jg12082.t1"; gene_id "jg12082";
derer1.05_1272	AUGUSTUS	intron	964	3038	.	-	.	transcript_id "jg12082.t1"; gene_id "jg12082";
derer1.05_1272	AUGUSTUS	CDS	3039	3138	0.96	-	0	transcript_id "jg12082.t1"; gene_id "jg12082";
derer1.05_1272	AUGUSTUS	exon	3039	3138	.	-	.	transcript_id "jg12082.t1"; gene_id "jg12082";
derer1.05_1272	AUGUSTUS	start_codon	3136	3138	.	-	0	transcript_id "jg12082.t1"; gene_id "jg12082";
derer1.05_13	AUGUSTUS	start_codon	1288	1290	.	+	0	transcript_id "jg42.t1"; gene_id "jg42";
derer1.05_13	AUGUSTUS	CDS	1288	2532	0.88	+	0	transcript_id "jg42.t1"; gene_id "jg42";
derer1.05_13	AUGUSTUS	exon	1288	2532	.	+	.	transcript_id "jg42.t1"; gene_id "jg42";
derer1.05_13	AUGUSTUS	intron	2533	2812	.	+	.	transcript_id "jg42.t1"; gene_id "jg42";
derer1.05_13	AUGUSTUS	CDS	2813	2888	0.88	+	0	transcript_id "jg42.t1"; gene_id "jg42";
derer1.05_13	AUGUSTUS	exon	2813	2888	.	+	.	transcript_id "jg42.t1"; gene_id "jg42";
derer1.05_13	AUGUSTUS	intron	2889	3003	.	+	.	transcript_id "jg42.t1"; gene_id "jg42";
derer1.05_13	AUGUSTUS	CDS	3004	3629	0.88	+	2	transcript_id "jg42.t1"; gene_id "jg42";
derer1.05_13	AUGUSTUS	exon	3004	3629	.	+	.	transcript_id "jg42.t1"; gene_id "jg42";
derer1.05_13	AUGUSTUS	stop_codon	3627	3629	.	+	0	transcript_id "jg42.t1"; gene_id "jg42";
derer1.05_13	AUGUSTUS	start_codon	3788	3790	.	+	0	transcript_id "jg43.t1"; gene_id "jg43";
derer1.05_13	AUGUSTUS	CDS	3788	4251	1	+	0	transcript_id "jg43.t1"; gene_id "jg43";
derer1.05_13	AUGUSTUS	exon	3788	4251	.	+	.	transcript_id "jg43.t1"; gene_id "jg43";
derer1.05_13	AUGUSTUS	stop_codon	110555	110557	.	-	0	transcript_id "jg44.t1"; gene_id "jg44";
derer1.05_13	AUGUSTUS	CDS	110555	110821	0.51	-	0	transcript_id "jg44.t1"; gene_id "jg44";
derer1.05_13	AUGUSTUS	exon	110555	110821	.	-	.	transcript_id "jg44.t1"; gene_id "jg44";
derer1.05_13	AUGUSTUS	start_codon	110819	110821	.	-	0	transcript_id "jg44.t1"; gene_id "jg44";
derer1.05_13	AUGUSTUS	stop_codon	111258	111260	.	-	0	transcript_id "jg45.t1"; gene_id "jg45";
derer1.05_13	AUGUSTUS	CDS	111258	111398	0.35	-	0	transcript_id "jg45.t1"; gene_id "jg45";
derer1.05_13	AUGUSTUS	exon	111258	111398	.	-	.	transcript_id "jg45.t1"; gene_id "jg45";
derer1.05_13	AUGUSTUS	intron	111399	111533	.	-	.	transcript_id "jg45.t1"; gene_id "jg45";
derer1.05_13	AUGUSTUS	CDS	111534	111815	0.71	-	0	transcript_id "jg45.t1"; gene_id "jg45";
derer1.05_13	AUGUSTUS	exon	111534	111815	.	-	.	transcript_id "jg45.t1"; gene_id "jg45";
derer1.05_13	AUGUSTUS	start_codon	111813	111815	.	-	0	transcript_id "jg45.t1"; gene_id "jg45";
derer1.05_1304	ALN_BLOCK	exon	848	1340	.	+	.	transcript_id "jg11980.t1"; gene_id "jg11980";
derer1.05_1323	AUGUSTUS	CDS	1665	1730	1	+	0	transcript_id "jg2909.t1"; gene_id "jg2909";
derer1.05_1323	AUGUSTUS	exon	1665	1730	.	+	.	transcript_id "jg2909.t1"; gene_id "jg2909";
derer1.05_1323	AUGUSTUS	intron	1731	1793	.	+	.	transcript_id "jg2909.t1"; gene_id "jg2909";
derer1.05_1323	AUGUSTUS	CDS	1794	1925	1	+	0	transcript_id "jg2909.t1"; gene_id "jg2909";
derer1.05_1323	AUGUSTUS	exon	1794	1925	.	+	.	transcript_id "jg2909.t1"; gene_id "jg2909";
derer1.05_1323	AUGUSTUS	stop_codon	1923	1925	.	+	0	transcript_id "jg2909.t1"; gene_id "jg2909";
derer1.05_1333	AUGUSTUS	CDS	1	183	0.49	-	0	transcript_id "jg12096.t1"; gene_id "jg12096";
derer1.05_1333	AUGUSTUS	exon	1	183	.	-	.	transcript_id "jg12096.t1"; gene_id "jg12096";
derer1.05_1333	AUGUSTUS	start_codon	181	183	.	-	0	transcript_id "jg12096.t1"; gene_id "jg12096";
derer1.05_1333	AUGUSTUS	stop_codon	263	265	.	-	0	transcript_id "jg12097.t1"; gene_id "jg12097";
derer1.05_1333	AUGUSTUS	CDS	263	655	0.71	-	0	transcript_id "jg12097.t1"; gene_id "jg12097";
derer1.05_1333	AUGUSTUS	exon	263	655	.	-	.	transcript_id "jg12097.t1"; gene_id "jg12097";
derer1.05_1333	AUGUSTUS	start_codon	653	655	.	-	0	transcript_id "jg12097.t1"; gene_id "jg12097";
derer1.05_134	AUGUSTUS	stop_codon	22	24	.	-	0	transcript_id "jg12010.t1"; gene_id "jg12010";
derer1.05_134	AUGUSTUS	CDS	22	438	0.9	-	0	transcript_id "jg12010.t1"; gene_id "jg12010";
derer1.05_134	AUGUSTUS	exon	22	438	.	-	.	transcript_id "jg12010.t1"; gene_id "jg12010";
derer1.05_134	AUGUSTUS	start_codon	436	438	.	-	0	transcript_id "jg12010.t1"; gene_id "jg12010";
derer1.05_1340	AUGUSTUS	CDS	68	227	0.72	-	0	transcript_id "jg11860.t1"; gene_id "jg11860";
derer1.05_1340	AUGUSTUS	exon	68	227	.	-	.	transcript_id "jg11860.t1"; gene_id "jg11860";
derer1.05_1340	AUGUSTUS	intron	228	289	.	-	.	transcript_id "jg11860.t1"; gene_id "jg11860";
derer1.05_1340	AUGUSTUS	CDS	290	364	0.98	-	0	transcript_id "jg11860.t1"; gene_id "jg11860";
derer1.05_1340	AUGUSTUS	exon	290	364	.	-	.	transcript_id "jg11860.t1"; gene_id "jg11860";
derer1.05_1340	AUGUSTUS	start_codon	362	364	.	-	0	transcript_id "jg11860.t1"; gene_id "jg11860";
derer1.05_1340	AUGUSTUS	stop_codon	408	410	.	-	0	transcript_id "jg11861.t1"; gene_id "jg11861";
derer1.05_1340	AUGUSTUS	CDS	408	444	1	-	1	transcript_id "jg11861.t1"; gene_id "jg11861";
derer1.05_1340	AUGUSTUS	exon	408	444	.	-	.	transcript_id "jg11861.t1"; gene_id "jg11861";
derer1.05_1340	AUGUSTUS	intron	445	571	.	-	.	transcript_id "jg11861.t1"; gene_id "jg11861";
derer1.05_1340	AUGUSTUS	CDS	572	980	1	-	2	transcript_id "jg11861.t1"; gene_id "jg11861";
derer1.05_1340	AUGUSTUS	exon	572	980	.	-	.	transcript_id "jg11861.t1"; gene_id "jg11861";
derer1.05_1340	AUGUSTUS	intron	981	1121	.	-	.	transcript_id "jg11861.t1"; gene_id "jg11861";
derer1.05_1340	AUGUSTUS	CDS	1122	1155	1	-	0	transcript_id "jg11861.t1"; gene_id "jg11861";
derer1.05_1340	AUGUSTUS	exon	1122	1155	.	-	.	transcript_id "jg11861.t1"; gene_id "jg11861";
derer1.05_1340	AUGUSTUS	start_codon	1153	1155	.	-	0	transcript_id "jg11861.t1"; gene_id "jg11861";
derer1.05_1340	ALN_BLOCK	exon	2835	3818	.	+	.	transcript_id "jg11862.t1"; gene_id "jg11862";
derer1.05_1377	AUGUSTUS	CDS	73	564	0.6	-	0	transcript_id "jg12069.t1"; gene_id "jg12069";
derer1.05_1377	AUGUSTUS	exon	73	564	.	-	.	transcript_id "jg12069.t1"; gene_id "jg12069";
derer1.05_14	AUGUSTUS	stop_codon	14396	14398	.	-	0	transcript_id "jg56.t1"; gene_id "jg56";
derer1.05_14	AUGUSTUS	CDS	14396	14905	0.58	-	0	transcript_id "jg56.t1"; gene_id "jg56";
derer1.05_14	AUGUSTUS	exon	14396	14905	.	-	.	transcript_id "jg56.t1"; gene_id "jg56";
derer1.05_14	AUGUSTUS	intron	14906	15063	.	-	.	transcript_id "jg56.t1"; gene_id "jg56";
derer1.05_14	AUGUSTUS	CDS	15064	15174	0.37	-	0	transcript_id "jg56.t1"; gene_id "jg56";
derer1.05_14	AUGUSTUS	exon	15064	15174	.	-	.	transcript_id "jg56.t1"; gene_id "jg56";
derer1.05_14	AUGUSTUS	start_codon	15172	15174	.	-	0	transcript_id "jg56.t1"; gene_id "jg56";
derer1.05_14	AUGUSTUS	start_codon	123778	123780	.	+	0	transcript_id "jg57.t1"; gene_id "jg57";
derer1.05_14	AUGUSTUS	CDS	123778	124042	0.61	+	0	transcript_id "jg57.t1"; gene_id "jg57";
derer1.05_14	AUGUSTUS	exon	123778	124042	.	+	.	transcript_id "jg57.t1"; gene_id "jg57";
derer1.05_14	AUGUSTUS	intron	124043	124463	.	+	.	transcript_id "jg57.t1"; gene_id "jg57";
derer1.05_14	AUGUSTUS	CDS	124464	124633	0.69	+	2	transcript_id "jg57.t1"; gene_id "jg57";
derer1.05_14	AUGUSTUS	exon	124464	124633	.	+	.	transcript_id "jg57.t1"; gene_id "jg57";
derer1.05_14	AUGUSTUS	stop_codon	124631	124633	.	+	0	transcript_id "jg57.t1"; gene_id "jg57";
derer1.05_1405	AUGUSTUS	start_codon	71	73	.	+	0	transcript_id "jg12009.t1"; gene_id "jg12009";
derer1.05_1405	AUGUSTUS	CDS	71	135	0.87	+	0	transcript_id "jg12009.t1"; gene_id "jg12009";
derer1.05_1405	AUGUSTUS	exon	71	135	.	+	.	transcript_id "jg12009.t1"; gene_id "jg12009";
derer1.05_1405	AUGUSTUS	intron	136	196	.	+	.	transcript_id "jg12009.t1"; gene_id "jg12009";
derer1.05_1405	AUGUSTUS	CDS	197	326	0.99	+	1	transcript_id "jg12009.t1"; gene_id "jg12009";
derer1.05_1405	AUGUSTUS	exon	197	326	.	+	.	transcript_id "jg12009.t1"; gene_id "jg12009";
derer1.05_1405	AUGUSTUS	intron	327	386	.	+	.	transcript_id "jg12009.t1"; gene_id "jg12009";
derer1.05_1405	AUGUSTUS	CDS	387	606	0.99	+	0	transcript_id "jg12009.t1"; gene_id "jg12009";
derer1.05_1405	AUGUSTUS	exon	387	606	.	+	.	transcript_id "jg12009.t1"; gene_id "jg12009";
derer1.05_1405	AUGUSTUS	intron	607	670	.	+	.	transcript_id "jg12009.t1"; gene_id "jg12009";
derer1.05_1405	AUGUSTUS	CDS	671	848	1	+	2	transcript_id "jg12009.t1"; gene_id "jg12009";
derer1.05_1405	AUGUSTUS	exon	671	848	.	+	.	transcript_id "jg12009.t1"; gene_id "jg12009";
derer1.05_1405	AUGUSTUS	intron	849	908	.	+	.	transcript_id "jg12009.t1"; gene_id "jg12009";
derer1.05_1405	AUGUSTUS	CDS	909	999	1	+	1	transcript_id "jg12009.t1"; gene_id "jg12009";
derer1.05_1405	AUGUSTUS	exon	909	999	.	+	.	transcript_id "jg12009.t1"; gene_id "jg12009";
derer1.05_1405	AUGUSTUS	intron	1000	1078	.	+	.	transcript_id "jg12009.t1"; gene_id "jg12009";
derer1.05_1405	AUGUSTUS	CDS	1079	1090	0.97	+	0	transcript_id "jg12009.t1"; gene_id "jg12009";
derer1.05_1405	AUGUSTUS	exon	1079	1090	.	+	.	transcript_id "jg12009.t1"; gene_id "jg12009";
derer1.05_1405	AUGUSTUS	intron	1091	1159	.	+	.	transcript_id "jg12009.t1"; gene_id "jg12009";
derer1.05_1405	AUGUSTUS	CDS	1160	1252	0.96	+	0	transcript_id "jg12009.t1"; gene_id "jg12009";
derer1.05_1405	AUGUSTUS	exon	1160	1252	.	+	.	transcript_id "jg12009.t1"; gene_id "jg12009";
derer1.05_1405	AUGUSTUS	intron	1253	2097	.	+	.	transcript_id "jg12009.t1"; gene_id "jg12009";
derer1.05_1405	AUGUSTUS	CDS	2098	2136	1	+	0	transcript_id "jg12009.t1"; gene_id "jg12009";
derer1.05_1405	AUGUSTUS	exon	2098	2136	.	+	.	transcript_id "jg12009.t1"; gene_id "jg12009";
derer1.05_1405	AUGUSTUS	intron	2137	2204	.	+	.	transcript_id "jg12009.t1"; gene_id "jg12009";
derer1.05_1405	AUGUSTUS	CDS	2205	2567	1	+	0	transcript_id "jg12009.t1"; gene_id "jg12009";
derer1.05_1405	AUGUSTUS	exon	2205	2567	.	+	.	transcript_id "jg12009.t1"; gene_id "jg12009";
derer1.05_1405	AUGUSTUS	intron	2568	2622	.	+	.	transcript_id "jg12009.t1"; gene_id "jg12009";
derer1.05_1405	AUGUSTUS	CDS	2623	2803	1	+	0	transcript_id "jg12009.t1"; gene_id "jg12009";
derer1.05_1405	AUGUSTUS	exon	2623	2803	.	+	.	transcript_id "jg12009.t1"; gene_id "jg12009";
derer1.05_1405	AUGUSTUS	intron	2804	2917	.	+	.	transcript_id "jg12009.t1"; gene_id "jg12009";
derer1.05_1405	AUGUSTUS	CDS	2918	3310	1	+	2	transcript_id "jg12009.t1"; gene_id "jg12009";
derer1.05_1405	AUGUSTUS	exon	2918	3310	.	+	.	transcript_id "jg12009.t1"; gene_id "jg12009";
derer1.05_1405	AUGUSTUS	intron	3311	3376	.	+	.	transcript_id "jg12009.t1"; gene_id "jg12009";
derer1.05_1405	AUGUSTUS	CDS	3377	3492	1	+	2	transcript_id "jg12009.t1"; gene_id "jg12009";
derer1.05_1405	AUGUSTUS	exon	3377	3492	.	+	.	transcript_id "jg12009.t1"; gene_id "jg12009";
derer1.05_1405	AUGUSTUS	stop_codon	3490	3492	.	+	0	transcript_id "jg12009.t1"; gene_id "jg12009";
derer1.05_142	AUGUSTUS	stop_codon	27248	27250	.	-	0	transcript_id "jg11967.t1"; gene_id "jg11967";
derer1.05_142	AUGUSTUS	CDS	27248	27508	1	-	0	transcript_id "jg11967.t1"; gene_id "jg11967";
derer1.05_142	AUGUSTUS	exon	27248	27508	.	-	.	transcript_id "jg11967.t1"; gene_id "jg11967";
derer1.05_142	AUGUSTUS	start_codon	27506	27508	.	-	0	transcript_id "jg11967.t1"; gene_id "jg11967";
derer1.05_1430	AUGUSTUS	start_codon	177	179	.	+	0	transcript_id "jg11987.t1"; gene_id "jg11987";
derer1.05_1430	AUGUSTUS	CDS	177	1878	0.77	+	0	transcript_id "jg11987.t1"; gene_id "jg11987";
derer1.05_1430	AUGUSTUS	exon	177	1878	.	+	.	transcript_id "jg11987.t1"; gene_id "jg11987";
derer1.05_1430	AUGUSTUS	intron	1879	1942	.	+	.	transcript_id "jg11987.t1"; gene_id "jg11987";
derer1.05_1430	AUGUSTUS	CDS	1943	3797	0.74	+	2	transcript_id "jg11987.t1"; gene_id "jg11987";
derer1.05_1430	AUGUSTUS	exon	1943	3797	.	+	.	transcript_id "jg11987.t1"; gene_id "jg11987";
derer1.05_1469	AUGUSTUS	CDS	206	574	0.81	-	0	transcript_id "jg12038.t1"; gene_id "jg12038";
derer1.05_1469	AUGUSTUS	exon	206	574	.	-	.	transcript_id "jg12038.t1"; gene_id "jg12038";
derer1.05_1469	AUGUSTUS	CDS	206	469	0.53	-	0	transcript_id "jg12038.t2"; gene_id "jg12038";
derer1.05_1469	AUGUSTUS	exon	206	469	.	-	.	transcript_id "jg12038.t2"; gene_id "jg12038";
derer1.05_1469	AUGUSTUS	start_codon	467	469	.	-	0	transcript_id "jg12038.t2"; gene_id "jg12038";
derer1.05_1469	AUGUSTUS	start_codon	572	574	.	-	0	transcript_id "jg12038.t1"; gene_id "jg12038";
derer1.05_148	AUGUSTUS	start_codon	10051	10053	.	+	0	transcript_id "jg12047.t1"; gene_id "jg12047";
derer1.05_148	AUGUSTUS	CDS	10051	10200	0.72	+	0	transcript_id "jg12047.t1"; gene_id "jg12047";
derer1.05_148	AUGUSTUS	exon	10051	10200	.	+	.	transcript_id "jg12047.t1"; gene_id "jg12047";
derer1.05_148	AUGUSTUS	intron	10201	10344	.	+	.	transcript_id "jg12047.t1"; gene_id "jg12047";
derer1.05_148	AUGUSTUS	CDS	10345	10779	0.69	+	0	transcript_id "jg12047.t1"; gene_id "jg12047";
derer1.05_148	AUGUSTUS	exon	10345	10779	.	+	.	transcript_id "jg12047.t1"; gene_id "jg12047";
derer1.05_148	AUGUSTUS	stop_codon	10777	10779	.	+	0	transcript_id "jg12047.t1"; gene_id "jg12047";
derer1.05_1487	AUGUSTUS	stop_codon	930	932	.	-	0	transcript_id "jg18.t1"; gene_id "jg18";
derer1.05_1487	AUGUSTUS	CDS	930	1081	0.95	-	2	transcript_id "jg18.t1"; gene_id "jg18";
derer1.05_1487	AUGUSTUS	exon	930	1081	.	-	.	transcript_id "jg18.t1"; gene_id "jg18";
derer1.05_1487	AUGUSTUS	intron	1082	1257	.	-	.	transcript_id "jg18.t1"; gene_id "jg18";
derer1.05_1487	AUGUSTUS	CDS	1258	1402	0.82	-	0	transcript_id "jg18.t1"; gene_id "jg18";
derer1.05_1487	AUGUSTUS	exon	1258	1402	.	-	.	transcript_id "jg18.t1"; gene_id "jg18";
derer1.05_1487	AUGUSTUS	intron	1403	1464	.	-	.	transcript_id "jg18.t1"; gene_id "jg18";
derer1.05_1487	AUGUSTUS	CDS	1465	1557	1	-	0	transcript_id "jg18.t1"; gene_id "jg18";
derer1.05_1487	AUGUSTUS	exon	1465	1557	.	-	.	transcript_id "jg18.t1"; gene_id "jg18";
derer1.05_1487	AUGUSTUS	start_codon	1555	1557	.	-	0	transcript_id "jg18.t1"; gene_id "jg18";
derer1.05_1501	AUGUSTUS	start_codon	297	299	.	+	0	transcript_id "jg11439.t1"; gene_id "jg11439";
derer1.05_1501	AUGUSTUS	CDS	297	794	1	+	0	transcript_id "jg11439.t1"; gene_id "jg11439";
derer1.05_1501	AUGUSTUS	exon	297	794	.	+	.	transcript_id "jg11439.t1"; gene_id "jg11439";
derer1.05_1501	AUGUSTUS	stop_codon	792	794	.	+	0	transcript_id "jg11439.t1"; gene_id "jg11439";
derer1.05_1556	AUGUSTUS	stop_codon	2768	2770	.	-	0	transcript_id "jg12074.t1"; gene_id "jg12074";
derer1.05_1556	AUGUSTUS	CDS	2768	3358	0.94	-	0	transcript_id "jg12074.t1"; gene_id "jg12074";
derer1.05_1556	AUGUSTUS	exon	2768	3358	.	-	.	transcript_id "jg12074.t1"; gene_id "jg12074";
derer1.05_1556	AUGUSTUS	start_codon	3356	3358	.	-	0	transcript_id "jg12074.t1"; gene_id "jg12074";
derer1.05_162	AUGUSTUS	start_codon	36831	36833	.	+	0	transcript_id "jg12101.t1"; gene_id "jg12101";
derer1.05_162	AUGUSTUS	CDS	36831	37128	0.59	+	0	transcript_id "jg12101.t1"; gene_id "jg12101";
derer1.05_162	AUGUSTUS	exon	36831	37128	.	+	.	transcript_id "jg12101.t1"; gene_id "jg12101";
derer1.05_162	AUGUSTUS	intron	37129	37208	.	+	.	transcript_id "jg12101.t1"; gene_id "jg12101";
derer1.05_162	AUGUSTUS	CDS	37209	37339	1	+	2	transcript_id "jg12101.t1"; gene_id "jg12101";
derer1.05_162	AUGUSTUS	exon	37209	37339	.	+	.	transcript_id "jg12101.t1"; gene_id "jg12101";
derer1.05_162	AUGUSTUS	stop_codon	37337	37339	.	+	0	transcript_id "jg12101.t1"; gene_id "jg12101";
derer1.05_1627	AUGUSTUS	CDS	63	420	0.65	-	1	transcript_id "jg24.t1"; gene_id "jg24";
derer1.05_1627	AUGUSTUS	exon	63	420	.	-	.	transcript_id "jg24.t1"; gene_id "jg24";
derer1.05_1627	AUGUSTUS	intron	421	480	.	-	.	transcript_id "jg24.t1"; gene_id "jg24";
derer1.05_1627	AUGUSTUS	CDS	481	1241	1	-	0	transcript_id "jg24.t1"; gene_id "jg24";
derer1.05_1627	AUGUSTUS	exon	481	1241	.	-	.	transcript_id "jg24.t1"; gene_id "jg24";
derer1.05_1627	AUGUSTUS	start_codon	1239	1241	.	-	0	transcript_id "jg24.t1"; gene_id "jg24";
derer1.05_1627	AUGUSTUS	stop_codon	1860	1862	.	-	0	transcript_id "jg25.t1"; gene_id "jg25";
derer1.05_1627	AUGUSTUS	CDS	1860	1930	1	-	2	transcript_id "jg25.t1"; gene_id "jg25";
derer1.05_1627	AUGUSTUS	exon	1860	1930	.	-	.	transcript_id "jg25.t1"; gene_id "jg25";
derer1.05_1627	AUGUSTUS	intron	1931	1986	.	-	.	transcript_id "jg25.t1"; gene_id "jg25";
derer1.05_1627	AUGUSTUS	CDS	1987	2059	0.87	-	0	transcript_id "jg25.t1"; gene_id "jg25";
derer1.05_1627	AUGUSTUS	exon	1987	2059	.	-	.	transcript_id "jg25.t1"; gene_id "jg25";
derer1.05_1627	AUGUSTUS	intron	2060	2284	.	-	.	transcript_id "jg25.t1"; gene_id "jg25";
derer1.05_1627	AUGUSTUS	CDS	2285	2348	0.64	-	1	transcript_id "jg25.t1"; gene_id "jg25";
derer1.05_1627	AUGUSTUS	exon	2285	2348	.	-	.	transcript_id "jg25.t1"; gene_id "jg25";
derer1.05_1627	AUGUSTUS	intron	2349	2407	.	-	.	transcript_id "jg25.t1"; gene_id "jg25";
derer1.05_1627	AUGUSTUS	CDS	2408	3168	1	-	0	transcript_id "jg25.t1"; gene_id "jg25";
derer1.05_1627	AUGUSTUS	exon	2408	3168	.	-	.	transcript_id "jg25.t1"; gene_id "jg25";
derer1.05_1627	AUGUSTUS	start_codon	3166	3168	.	-	0	transcript_id "jg25.t1"; gene_id "jg25";
derer1.05_1649	AUGUSTUS	stop_codon	1479	1481	.	-	0	transcript_id "jg26.t1"; gene_id "jg26";
derer1.05_1649	AUGUSTUS	CDS	1479	1889	0.99	-	0	transcript_id "jg26.t1"; gene_id "jg26";
derer1.05_1649	AUGUSTUS	exon	1479	1889	.	-	.	transcript_id "jg26.t1"; gene_id "jg26";
derer1.05_1649	AUGUSTUS	start_codon	1887	1889	.	-	0	transcript_id "jg26.t1"; gene_id "jg26";
derer1.05_1649	ALN_BLOCK	exon	3004	3215	.	-	.	transcript_id "jg27.t1"; gene_id "jg27";
derer1.05_1674	AUGUSTUS	CDS	1	406	0.86	-	0	transcript_id "jg11944.t1"; gene_id "jg11944";
derer1.05_1674	AUGUSTUS	exon	1	406	.	-	.	transcript_id "jg11944.t1"; gene_id "jg11944";
derer1.05_1674	AUGUSTUS	start_codon	404	406	.	-	0	transcript_id "jg11944.t1"; gene_id "jg11944";
derer1.05_1712	AUGUSTUS	start_codon	103	105	.	+	0	transcript_id "jg12099.t1"; gene_id "jg12099";
derer1.05_1712	AUGUSTUS	CDS	103	936	1	+	0	transcript_id "jg12099.t1"; gene_id "jg12099";
derer1.05_1712	AUGUSTUS	exon	103	936	.	+	.	transcript_id "jg12099.t1"; gene_id "jg12099";
derer1.05_1712	AUGUSTUS	intron	937	2347	.	+	.	transcript_id "jg12099.t1"; gene_id "jg12099";
derer1.05_1712	AUGUSTUS	CDS	2348	3082	0.91	+	0	transcript_id "jg12099.t1"; gene_id "jg12099";
derer1.05_1712	AUGUSTUS	exon	2348	3082	.	+	.	transcript_id "jg12099.t1"; gene_id "jg12099";
derer1.05_1712	AUGUSTUS	stop_codon	3080	3082	.	+	0	transcript_id "jg12099.t1"; gene_id "jg12099";
derer1.05_1755	AUGUSTUS	stop_codon	2527	2529	.	-	0	transcript_id "jg12071.t1"; gene_id "jg12071";
derer1.05_1755	AUGUSTUS	CDS	2527	2609	0.45	-	2	transcript_id "jg12071.t1"; gene_id "jg12071";
derer1.05_1755	AUGUSTUS	exon	2527	2609	.	-	.	transcript_id "jg12071.t1"; gene_id "jg12071";
derer1.05_1755	AUGUSTUS	intron	2610	2667	.	-	.	transcript_id "jg12071.t1"; gene_id "jg12071";
derer1.05_1755	AUGUSTUS	CDS	2668	2700	1	-	2	transcript_id "jg12071.t1"; gene_id "jg12071";
derer1.05_1755	AUGUSTUS	exon	2668	2700	.	-	.	transcript_id "jg12071.t1"; gene_id "jg12071";
derer1.05_1755	AUGUSTUS	intron	2701	2757	.	-	.	transcript_id "jg12071.t1"; gene_id "jg12071";
derer1.05_1755	AUGUSTUS	CDS	2758	2843	1	-	1	transcript_id "jg12071.t1"; gene_id "jg12071";
derer1.05_1755	AUGUSTUS	exon	2758	2843	.	-	.	transcript_id "jg12071.t1"; gene_id "jg12071";
derer1.05_1755	AUGUSTUS	intron	2844	2900	.	-	.	transcript_id "jg12071.t1"; gene_id "jg12071";
derer1.05_1755	AUGUSTUS	CDS	2901	2986	0.96	-	0	transcript_id "jg12071.t1"; gene_id "jg12071";
derer1.05_1755	AUGUSTUS	exon	2901	2986	.	-	.	transcript_id "jg12071.t1"; gene_id "jg12071";
derer1.05_1755	AUGUSTUS	intron	2987	3058	.	-	.	transcript_id "jg12071.t1"; gene_id "jg12071";
derer1.05_1755	AUGUSTUS	CDS	3059	3085	0.64	-	0	transcript_id "jg12071.t1"; gene_id "jg12071";
derer1.05_1755	AUGUSTUS	exon	3059	3085	.	-	.	transcript_id "jg12071.t1"; gene_id "jg12071";
derer1.05_1755	AUGUSTUS	start_codon	3083	3085	.	-	0	transcript_id "jg12071.t1"; gene_id "jg12071";
derer1.05_1761	AUGUSTUS	CDS	1	705	1	+	0	transcript_id "jg12028.t1"; gene_id "jg12028";
derer1.05_1761	AUGUSTUS	exon	1	705	.	+	.	transcript_id "jg12028.t1"; gene_id "jg12028";
derer1.05_1761	AUGUSTUS	intron	706	2450	.	+	.	transcript_id "jg12028.t1"; gene_id "jg12028";
derer1.05_1761	AUGUSTUS	CDS	2451	3132	1	+	0	transcript_id "jg12028.t1"; gene_id "jg12028";
derer1.05_1761	AUGUSTUS	exon	2451	3132	.	+	.	transcript_id "jg12028.t1"; gene_id "jg12028";
derer1.05_177	AUGUSTUS	stop_codon	827	829	.	-	0	transcript_id "jg11893.t1"; gene_id "jg11893";
derer1.05_177	AUGUSTUS	CDS	827	1201	1	-	0	transcript_id "jg11893.t1"; gene_id "jg11893";
derer1.05_177	AUGUSTUS	exon	827	1201	.	-	.	transcript_id "jg11893.t1"; gene_id "jg11893";
derer1.05_177	AUGUSTUS	start_codon	1199	1201	.	-	0	transcript_id "jg11893.t1"; gene_id "jg11893";
derer1.05_177	ALN_BLOCK	exon	1428	1799	.	+	.	transcript_id "jg11894.t1"; gene_id "jg11894";
derer1.05_177	ALN_BLOCK	exon	2219	2986	.	-	.	transcript_id "jg11895.t1"; gene_id "jg11895";
derer1.05_177	AUGUSTUS	stop_codon	4407	4409	.	-	0	transcript_id "jg11896.t1"; gene_id "jg11896";
derer1.05_177	AUGUSTUS	CDS	4407	4817	1	-	0	transcript_id "jg11896.t1"; gene_id "jg11896";
derer1.05_177	AUGUSTUS	exon	4407	4817	.	-	.	transcript_id "jg11896.t1"; gene_id "jg11896";
derer1.05_177	AUGUSTUS	start_codon	4815	4817	.	-	0	transcript_id "jg11896.t1"; gene_id "jg11896";
derer1.05_177	AUGUSTUS	start_codon	5110	5112	.	+	0	transcript_id "jg11897.t1"; gene_id "jg11897";
derer1.05_177	AUGUSTUS	CDS	5110	5421	1	+	0	transcript_id "jg11897.t1"; gene_id "jg11897";
derer1.05_177	AUGUSTUS	exon	5110	5421	.	+	.	transcript_id "jg11897.t1"; gene_id "jg11897";
derer1.05_177	AUGUSTUS	stop_codon	5419	5421	.	+	0	transcript_id "jg11897.t1"; gene_id "jg11897";
derer1.05_177	AUGUSTUS	stop_codon	5933	5935	.	-	0	transcript_id "jg11898.t1"; gene_id "jg11898";
derer1.05_177	AUGUSTUS	CDS	5933	6307	1	-	0	transcript_id "jg11898.t1"; gene_id "jg11898";
derer1.05_177	AUGUSTUS	exon	5933	6307	.	-	.	transcript_id "jg11898.t1"; gene_id "jg11898";
derer1.05_177	AUGUSTUS	start_codon	6305	6307	.	-	0	transcript_id "jg11898.t1"; gene_id "jg11898";
derer1.05_177	AUGUSTUS	start_codon	6534	6536	.	+	0	transcript_id "jg11899.t1"; gene_id "jg11899";
derer1.05_177	AUGUSTUS	CDS	6534	6905	1	+	0	transcript_id "jg11899.t1"; gene_id "jg11899";
derer1.05_177	AUGUSTUS	exon	6534	6905	.	+	.	transcript_id "jg11899.t1"; gene_id "jg11899";
derer1.05_177	AUGUSTUS	stop_codon	6903	6905	.	+	0	transcript_id "jg11899.t1"; gene_id "jg11899";
derer1.05_177	AUGUSTUS	stop_codon	7325	7327	.	-	0	transcript_id "jg11900.t1"; gene_id "jg11900";
derer1.05_177	AUGUSTUS	CDS	7325	8092	1	-	0	transcript_id "jg11900.t1"; gene_id "jg11900";
derer1.05_177	AUGUSTUS	exon	7325	8092	.	-	.	transcript_id "jg11900.t1"; gene_id "jg11900";
derer1.05_177	AUGUSTUS	start_codon	8090	8092	.	-	0	transcript_id "jg11900.t1"; gene_id "jg11900";
derer1.05_177	AUGUSTUS	stop_codon	9516	9518	.	-	0	transcript_id "jg11901.t1"; gene_id "jg11901";
derer1.05_177	AUGUSTUS	CDS	9516	9926	1	-	0	transcript_id "jg11901.t1"; gene_id "jg11901";
derer1.05_177	AUGUSTUS	exon	9516	9926	.	-	.	transcript_id "jg11901.t1"; gene_id "jg11901";
derer1.05_177	AUGUSTUS	start_codon	9924	9926	.	-	0	transcript_id "jg11901.t1"; gene_id "jg11901";
derer1.05_177	AUGUSTUS	start_codon	10215	10217	.	+	0	transcript_id "jg11902.t1"; gene_id "jg11902";
derer1.05_177	AUGUSTUS	CDS	10215	10526	1	+	0	transcript_id "jg11902.t1"; gene_id "jg11902";
derer1.05_177	AUGUSTUS	exon	10215	10526	.	+	.	transcript_id "jg11902.t1"; gene_id "jg11902";
derer1.05_177	AUGUSTUS	stop_codon	10524	10526	.	+	0	transcript_id "jg11902.t1"; gene_id "jg11902";
derer1.05_177	AUGUSTUS	stop_codon	11032	11034	.	-	0	transcript_id "jg11903.t1"; gene_id "jg11903";
derer1.05_177	AUGUSTUS	CDS	11032	11406	1	-	0	transcript_id "jg11903.t1"; gene_id "jg11903";
derer1.05_177	AUGUSTUS	exon	11032	11406	.	-	.	transcript_id "jg11903.t1"; gene_id "jg11903";
derer1.05_177	AUGUSTUS	start_codon	11404	11406	.	-	0	transcript_id "jg11903.t1"; gene_id "jg11903";
derer1.05_177	ALN_BLOCK	exon	11633	12004	.	+	.	transcript_id "jg11904.t1"; gene_id "jg11904";
derer1.05_177	AUGUSTUS	stop_codon	12424	12426	.	-	0	transcript_id "jg11905.t1"; gene_id "jg11905";
derer1.05_177	AUGUSTUS	CDS	12424	13191	1	-	0	transcript_id "jg11905.t1"; gene_id "jg11905";
derer1.05_177	AUGUSTUS	exon	12424	13191	.	-	.	transcript_id "jg11905.t1"; gene_id "jg11905";
derer1.05_177	AUGUSTUS	start_codon	13189	13191	.	-	0	transcript_id "jg11905.t1"; gene_id "jg11905";
derer1.05_177	AUGUSTUS	stop_codon	14614	14616	.	-	0	transcript_id "jg11906.t1"; gene_id "jg11906";
derer1.05_177	AUGUSTUS	CDS	14614	15024	1	-	0	transcript_id "jg11906.t1"; gene_id "jg11906";
derer1.05_177	AUGUSTUS	exon	14614	15024	.	-	.	transcript_id "jg11906.t1"; gene_id "jg11906";
derer1.05_177	AUGUSTUS	start_codon	15022	15024	.	-	0	transcript_id "jg11906.t1"; gene_id "jg11906";
derer1.05_177	AUGUSTUS	start_codon	15313	15315	.	+	0	transcript_id "jg11907.t1"; gene_id "jg11907";
derer1.05_177	AUGUSTUS	CDS	15313	15624	1	+	0	transcript_id "jg11907.t1"; gene_id "jg11907";
derer1.05_177	AUGUSTUS	exon	15313	15624	.	+	.	transcript_id "jg11907.t1"; gene_id "jg11907";
derer1.05_177	AUGUSTUS	stop_codon	15622	15624	.	+	0	transcript_id "jg11907.t1"; gene_id "jg11907";
derer1.05_177	AUGUSTUS	stop_codon	16137	16139	.	-	0	transcript_id "jg11908.t1"; gene_id "jg11908";
derer1.05_177	AUGUSTUS	CDS	16137	16511	1	-	0	transcript_id "jg11908.t1"; gene_id "jg11908";
derer1.05_177	AUGUSTUS	exon	16137	16511	.	-	.	transcript_id "jg11908.t1"; gene_id "jg11908";
derer1.05_177	AUGUSTUS	start_codon	16509	16511	.	-	0	transcript_id "jg11908.t1"; gene_id "jg11908";
derer1.05_177	ALN_BLOCK	exon	16738	17109	.	+	.	transcript_id "jg11909.t1"; gene_id "jg11909";
derer1.05_177	AUGUSTUS	stop_codon	17529	17531	.	-	0	transcript_id "jg11910.t1"; gene_id "jg11910";
derer1.05_177	AUGUSTUS	CDS	17529	18296	1	-	0	transcript_id "jg11910.t1"; gene_id "jg11910";
derer1.05_177	AUGUSTUS	exon	17529	18296	.	-	.	transcript_id "jg11910.t1"; gene_id "jg11910";
derer1.05_177	AUGUSTUS	start_codon	18294	18296	.	-	0	transcript_id "jg11910.t1"; gene_id "jg11910";
derer1.05_177	AUGUSTUS	stop_codon	19711	19713	.	-	0	transcript_id "jg11911.t1"; gene_id "jg11911";
derer1.05_177	AUGUSTUS	CDS	19711	20121	1	-	0	transcript_id "jg11911.t1"; gene_id "jg11911";
derer1.05_177	AUGUSTUS	exon	19711	20121	.	-	.	transcript_id "jg11911.t1"; gene_id "jg11911";
derer1.05_177	AUGUSTUS	start_codon	20119	20121	.	-	0	transcript_id "jg11911.t1"; gene_id "jg11911";
derer1.05_177	AUGUSTUS	stop_codon	21222	21224	.	-	0	transcript_id "jg11913.t1"; gene_id "jg11913";
derer1.05_177	AUGUSTUS	CDS	21222	21344	0.66	-	0	transcript_id "jg11913.t1"; gene_id "jg11913";
derer1.05_177	AUGUSTUS	exon	21222	21344	.	-	.	transcript_id "jg11913.t1"; gene_id "jg11913";
derer1.05_177	AUGUSTUS	intron	21345	21430	.	-	.	transcript_id "jg11913.t1"; gene_id "jg11913";
derer1.05_177	AUGUSTUS	CDS	21431	21595	0.58	-	0	transcript_id "jg11913.t1"; gene_id "jg11913";
derer1.05_177	AUGUSTUS	exon	21431	21595	.	-	.	transcript_id "jg11913.t1"; gene_id "jg11913";
derer1.05_177	AUGUSTUS	start_codon	21593	21595	.	-	0	transcript_id "jg11913.t1"; gene_id "jg11913";
derer1.05_177	ALN_BLOCK	exon	21822	22193	.	+	.	transcript_id "jg11914.t1"; gene_id "jg11914";
derer1.05_177	AUGUSTUS	stop_codon	22613	22615	.	-	0	transcript_id "jg11915.t1"; gene_id "jg11915";
derer1.05_177	AUGUSTUS	CDS	22613	23380	1	-	0	transcript_id "jg11915.t1"; gene_id "jg11915";
derer1.05_177	AUGUSTUS	exon	22613	23380	.	-	.	transcript_id "jg11915.t1"; gene_id "jg11915";
derer1.05_177	AUGUSTUS	start_codon	23378	23380	.	-	0	transcript_id "jg11915.t1"; gene_id "jg11915";
derer1.05_1775	AUGUSTUS	start_codon	220	222	.	+	0	transcript_id "jg12014.t1"; gene_id "jg12014";
derer1.05_1775	AUGUSTUS	CDS	220	762	1	+	0	transcript_id "jg12014.t1"; gene_id "jg12014";
derer1.05_1775	AUGUSTUS	exon	220	762	.	+	.	transcript_id "jg12014.t1"; gene_id "jg12014";
derer1.05_1775	AUGUSTUS	stop_codon	760	762	.	+	0	transcript_id "jg12014.t1"; gene_id "jg12014";
derer1.05_1777	AUGUSTUS	stop_codon	2383	2385	.	-	0	transcript_id "jg22.t1"; gene_id "jg22";
derer1.05_1777	AUGUSTUS	CDS	2383	2787	0.99	-	0	transcript_id "jg22.t1"; gene_id "jg22";
derer1.05_1777	AUGUSTUS	exon	2383	2787	.	-	.	transcript_id "jg22.t1"; gene_id "jg22";
derer1.05_1777	AUGUSTUS	start_codon	2785	2787	.	-	0	transcript_id "jg22.t1"; gene_id "jg22";
derer1.05_18	AUGUSTUS	stop_codon	53411	53413	.	-	0	transcript_id "jg11990.t1"; gene_id "jg11990";
derer1.05_18	AUGUSTUS	CDS	53411	54028	0.38	-	0	transcript_id "jg11990.t1"; gene_id "jg11990";
derer1.05_18	AUGUSTUS	exon	53411	54028	.	-	.	transcript_id "jg11990.t1"; gene_id "jg11990";
derer1.05_18	AUGUSTUS	start_codon	54026	54028	.	-	0	transcript_id "jg11990.t1"; gene_id "jg11990";
derer1.05_180	AUGUSTUS	start_codon	651	653	.	+	0	transcript_id "jg11917.t1"; gene_id "jg11917";
derer1.05_180	AUGUSTUS	CDS	651	962	1	+	0	transcript_id "jg11917.t1"; gene_id "jg11917";
derer1.05_180	AUGUSTUS	exon	651	962	.	+	.	transcript_id "jg11917.t1"; gene_id "jg11917";
derer1.05_180	AUGUSTUS	stop_codon	960	962	.	+	0	transcript_id "jg11917.t1"; gene_id "jg11917";
derer1.05_180	AUGUSTUS	stop_codon	1474	1476	.	-	0	transcript_id "jg11918.t1"; gene_id "jg11918";
derer1.05_180	AUGUSTUS	CDS	1474	1848	1	-	0	transcript_id "jg11918.t1"; gene_id "jg11918";
derer1.05_180	AUGUSTUS	exon	1474	1848	.	-	.	transcript_id "jg11918.t1"; gene_id "jg11918";
derer1.05_180	AUGUSTUS	start_codon	1846	1848	.	-	0	transcript_id "jg11918.t1"; gene_id "jg11918";
derer1.05_180	AUGUSTUS	start_codon	2075	2077	.	+	0	transcript_id "jg11919.t1"; gene_id "jg11919";
derer1.05_180	AUGUSTUS	CDS	2075	2446	1	+	0	transcript_id "jg11919.t1"; gene_id "jg11919";
derer1.05_180	AUGUSTUS	exon	2075	2446	.	+	.	transcript_id "jg11919.t1"; gene_id "jg11919";
derer1.05_180	AUGUSTUS	stop_codon	2444	2446	.	+	0	transcript_id "jg11919.t1"; gene_id "jg11919";
derer1.05_180	AUGUSTUS	stop_codon	2866	2868	.	-	0	transcript_id "jg11920.t1"; gene_id "jg11920";
derer1.05_180	AUGUSTUS	CDS	2866	3633	1	-	0	transcript_id "jg11920.t1"; gene_id "jg11920";
derer1.05_180	AUGUSTUS	exon	2866	3633	.	-	.	transcript_id "jg11920.t1"; gene_id "jg11920";
derer1.05_180	AUGUSTUS	start_codon	3631	3633	.	-	0	transcript_id "jg11920.t1"; gene_id "jg11920";
derer1.05_180	AUGUSTUS	stop_codon	5060	5062	.	-	0	transcript_id "jg11921.t1"; gene_id "jg11921";
derer1.05_180	AUGUSTUS	CDS	5060	5470	1	-	0	transcript_id "jg11921.t1"; gene_id "jg11921";
derer1.05_180	AUGUSTUS	exon	5060	5470	.	-	.	transcript_id "jg11921.t1"; gene_id "jg11921";
derer1.05_180	AUGUSTUS	start_codon	5468	5470	.	-	0	transcript_id "jg11921.t1"; gene_id "jg11921";
derer1.05_180	AUGUSTUS	start_codon	5761	5763	.	+	0	transcript_id "jg11922.t1"; gene_id "jg11922";
derer1.05_180	AUGUSTUS	CDS	5761	6072	1	+	0	transcript_id "jg11922.t1"; gene_id "jg11922";
derer1.05_180	AUGUSTUS	exon	5761	6072	.	+	.	transcript_id "jg11922.t1"; gene_id "jg11922";
derer1.05_180	AUGUSTUS	stop_codon	6070	6072	.	+	0	transcript_id "jg11922.t1"; gene_id "jg11922";
derer1.05_180	AUGUSTUS	stop_codon	6585	6587	.	-	0	transcript_id "jg11923.t1"; gene_id "jg11923";
derer1.05_180	AUGUSTUS	CDS	6585	6959	1	-	0	transcript_id "jg11923.t1"; gene_id "jg11923";
derer1.05_180	AUGUSTUS	exon	6585	6959	.	-	.	transcript_id "jg11923.t1"; gene_id "jg11923";
derer1.05_180	AUGUSTUS	start_codon	6957	6959	.	-	0	transcript_id "jg11923.t1"; gene_id "jg11923";
derer1.05_180	AUGUSTUS	start_codon	7186	7188	.	+	0	transcript_id "jg11924.t1"; gene_id "jg11924";
derer1.05_180	AUGUSTUS	CDS	7186	7557	1	+	0	transcript_id "jg11924.t1"; gene_id "jg11924";
derer1.05_180	AUGUSTUS	exon	7186	7557	.	+	.	transcript_id "jg11924.t1"; gene_id "jg11924";
derer1.05_180	AUGUSTUS	stop_codon	7555	7557	.	+	0	transcript_id "jg11924.t1"; gene_id "jg11924";
derer1.05_180	AUGUSTUS	stop_codon	7977	7979	.	-	0	transcript_id "jg11925.t1"; gene_id "jg11925";
derer1.05_180	AUGUSTUS	CDS	7977	8744	1	-	0	transcript_id "jg11925.t1"; gene_id "jg11925";
derer1.05_180	AUGUSTUS	exon	7977	8744	.	-	.	transcript_id "jg11925.t1"; gene_id "jg11925";
derer1.05_180	AUGUSTUS	start_codon	8742	8744	.	-	0	transcript_id "jg11925.t1"; gene_id "jg11925";
derer1.05_180	AUGUSTUS	stop_codon	10160	10162	.	-	0	transcript_id "jg11926.t1"; gene_id "jg11926";
derer1.05_180	AUGUSTUS	CDS	10160	10570	1	-	0	transcript_id "jg11926.t1"; gene_id "jg11926";
derer1.05_180	AUGUSTUS	exon	10160	10570	.	-	.	transcript_id "jg11926.t1"; gene_id "jg11926";
derer1.05_180	AUGUSTUS	start_codon	10568	10570	.	-	0	transcript_id "jg11926.t1"; gene_id "jg11926";
derer1.05_180	AUGUSTUS	start_codon	10863	10865	.	+	0	transcript_id "jg11927.t1"; gene_id "jg11927";
derer1.05_180	AUGUSTUS	CDS	10863	11174	1	+	0	transcript_id "jg11927.t1"; gene_id "jg11927";
derer1.05_180	AUGUSTUS	exon	10863	11174	.	+	.	transcript_id "jg11927.t1"; gene_id "jg11927";
derer1.05_180	AUGUSTUS	stop_codon	11172	11174	.	+	0	transcript_id "jg11927.t1"; gene_id "jg11927";
derer1.05_180	AUGUSTUS	stop_codon	11686	11688	.	-	0	transcript_id "jg11928.t1"; gene_id "jg11928";
derer1.05_180	AUGUSTUS	CDS	11686	12060	1	-	0	transcript_id "jg11928.t1"; gene_id "jg11928";
derer1.05_180	AUGUSTUS	exon	11686	12060	.	-	.	transcript_id "jg11928.t1"; gene_id "jg11928";
derer1.05_180	AUGUSTUS	start_codon	12058	12060	.	-	0	transcript_id "jg11928.t1"; gene_id "jg11928";
derer1.05_180	ALN_BLOCK	exon	12287	12658	.	+	.	transcript_id "jg11929.t1"; gene_id "jg11929";
derer1.05_180	AUGUSTUS	stop_codon	13078	13080	.	-	0	transcript_id "jg11930.t1"; gene_id "jg11930";
derer1.05_180	AUGUSTUS	CDS	13078	13845	1	-	0	transcript_id "jg11930.t1"; gene_id "jg11930";
derer1.05_180	AUGUSTUS	exon	13078	13845	.	-	.	transcript_id "jg11930.t1"; gene_id "jg11930";
derer1.05_180	AUGUSTUS	start_codon	13843	13845	.	-	0	transcript_id "jg11930.t1"; gene_id "jg11930";
derer1.05_180	AUGUSTUS	stop_codon	15250	15252	.	-	0	transcript_id "jg11931.t1"; gene_id "jg11931";
derer1.05_180	AUGUSTUS	CDS	15250	15639	1	-	0	transcript_id "jg11931.t1"; gene_id "jg11931";
derer1.05_180	AUGUSTUS	exon	15250	15639	.	-	.	transcript_id "jg11931.t1"; gene_id "jg11931";
derer1.05_180	AUGUSTUS	start_codon	15637	15639	.	-	0	transcript_id "jg11931.t1"; gene_id "jg11931";
derer1.05_180	AUGUSTUS	start_codon	15794	15796	.	+	0	transcript_id "jg11932.t1"; gene_id "jg11932";
derer1.05_180	AUGUSTUS	CDS	15794	16105	1	+	0	transcript_id "jg11932.t1"; gene_id "jg11932";
derer1.05_180	AUGUSTUS	exon	15794	16105	.	+	.	transcript_id "jg11932.t1"; gene_id "jg11932";
derer1.05_180	AUGUSTUS	stop_codon	16103	16105	.	+	0	transcript_id "jg11932.t1"; gene_id "jg11932";
derer1.05_180	AUGUSTUS	stop_codon	16617	16619	.	-	0	transcript_id "jg11933.t1"; gene_id "jg11933";
derer1.05_180	AUGUSTUS	CDS	16617	16991	1	-	0	transcript_id "jg11933.t1"; gene_id "jg11933";
derer1.05_180	AUGUSTUS	exon	16617	16991	.	-	.	transcript_id "jg11933.t1"; gene_id "jg11933";
derer1.05_180	AUGUSTUS	start_codon	16989	16991	.	-	0	transcript_id "jg11933.t1"; gene_id "jg11933";
derer1.05_180	AUGUSTUS	start_codon	17218	17220	.	+	0	transcript_id "jg11934.t1"; gene_id "jg11934";
derer1.05_180	AUGUSTUS	CDS	17218	17589	1	+	0	transcript_id "jg11934.t1"; gene_id "jg11934";
derer1.05_180	AUGUSTUS	exon	17218	17589	.	+	.	transcript_id "jg11934.t1"; gene_id "jg11934";
derer1.05_180	AUGUSTUS	stop_codon	17587	17589	.	+	0	transcript_id "jg11934.t1"; gene_id "jg11934";
derer1.05_180	AUGUSTUS	stop_codon	18009	18011	.	-	0	transcript_id "jg11935.t1"; gene_id "jg11935";
derer1.05_180	AUGUSTUS	CDS	18009	18776	1	-	0	transcript_id "jg11935.t1"; gene_id "jg11935";
derer1.05_180	AUGUSTUS	exon	18009	18776	.	-	.	transcript_id "jg11935.t1"; gene_id "jg11935";
derer1.05_180	AUGUSTUS	start_codon	18774	18776	.	-	0	transcript_id "jg11935.t1"; gene_id "jg11935";
derer1.05_180	AUGUSTUS	stop_codon	20188	20190	.	-	0	transcript_id "jg11936.t1"; gene_id "jg11936";
derer1.05_180	AUGUSTUS	CDS	20188	20598	1	-	0	transcript_id "jg11936.t1"; gene_id "jg11936";
derer1.05_180	AUGUSTUS	exon	20188	20598	.	-	.	transcript_id "jg11936.t1"; gene_id "jg11936";
derer1.05_180	AUGUSTUS	start_codon	20596	20598	.	-	0	transcript_id "jg11936.t1"; gene_id "jg11936";
derer1.05_180	AUGUSTUS	stop_codon	21712	21714	.	-	0	transcript_id "jg11937.t1"; gene_id "jg11937";
derer1.05_180	AUGUSTUS	CDS	21712	22086	1	-	0	transcript_id "jg11937.t1"; gene_id "jg11937";
derer1.05_180	AUGUSTUS	exon	21712	22086	.	-	.	transcript_id "jg11937.t1"; gene_id "jg11937";
derer1.05_180	AUGUSTUS	start_codon	22084	22086	.	-	0	transcript_id "jg11937.t1"; gene_id "jg11937";
derer1.05_180	AUGUSTUS	start_codon	22313	22315	.	+	0	transcript_id "jg11938.t1"; gene_id "jg11938";
derer1.05_180	AUGUSTUS	CDS	22313	22684	1	+	0	transcript_id "jg11938.t1"; gene_id "jg11938";
derer1.05_180	AUGUSTUS	exon	22313	22684	.	+	.	transcript_id "jg11938.t1"; gene_id "jg11938";
derer1.05_180	AUGUSTUS	stop_codon	22682	22684	.	+	0	transcript_id "jg11938.t1"; gene_id "jg11938";
derer1.05_180	AUGUSTUS	stop_codon	23104	23106	.	-	0	transcript_id "jg11939.t1"; gene_id "jg11939";
derer1.05_180	AUGUSTUS	CDS	23104	23538	0.99	-	0	transcript_id "jg11939.t1"; gene_id "jg11939";
derer1.05_180	AUGUSTUS	exon	23104	23538	.	-	.	transcript_id "jg11939.t1"; gene_id "jg11939";
derer1.05_185	AUGUSTUS	start_codon	19172	19174	.	+	0	transcript_id "jg70.t1"; gene_id "jg70";
derer1.05_185	AUGUSTUS	CDS	19172	19495	1	+	0	transcript_id "jg70.t1"; gene_id "jg70";
derer1.05_185	AUGUSTUS	exon	19172	19495	.	+	.	transcript_id "jg70.t1"; gene_id "jg70";
derer1.05_185	AUGUSTUS	stop_codon	19493	19495	.	+	0	transcript_id "jg70.t1"; gene_id "jg70";
derer1.05_19	AUGUSTUS	stop_codon	33913	33915	.	-	0	transcript_id "jg11424.t1"; gene_id "jg11424";
derer1.05_19	AUGUSTUS	CDS	33913	34278	0.69	-	0	transcript_id "jg11424.t1"; gene_id "jg11424";
derer1.05_19	AUGUSTUS	exon	33913	34278	.	-	.	transcript_id "jg11424.t1"; gene_id "jg11424";
derer1.05_19	AUGUSTUS	intron	34279	34342	.	-	.	transcript_id "jg11424.t1"; gene_id "jg11424";
derer1.05_19	AUGUSTUS	CDS	34343	34369	0.86	-	0	transcript_id "jg11424.t1"; gene_id "jg11424";
derer1.05_19	AUGUSTUS	exon	34343	34369	.	-	.	transcript_id "jg11424.t1"; gene_id "jg11424";
derer1.05_19	AUGUSTUS	start_codon	34367	34369	.	-	0	transcript_id "jg11424.t1"; gene_id "jg11424";
derer1.05_1962	AUGUSTUS	CDS	349	381	0.73	-	1	transcript_id "jg2931.t1"; gene_id "jg2931";
derer1.05_1962	AUGUSTUS	exon	349	381	.	-	.	transcript_id "jg2931.t1"; gene_id "jg2931";
derer1.05_1962	AUGUSTUS	intron	382	1076	.	-	.	transcript_id "jg2931.t1"; gene_id "jg2931";
derer1.05_1962	AUGUSTUS	CDS	986	1018	0.51	-	1	transcript_id "jg2931.t2"; gene_id "jg2931";
derer1.05_1962	AUGUSTUS	exon	986	1018	.	-	.	transcript_id "jg2931.t2"; gene_id "jg2931";
derer1.05_1962	AUGUSTUS	intron	1019	1076	.	-	.	transcript_id "jg2931.t2"; gene_id "jg2931";
derer1.05_1962	AUGUSTUS	CDS	1077	1162	0.8	-	0	transcript_id "jg2931.t1"; gene_id "jg2931";
derer1.05_1962	AUGUSTUS	exon	1077	1162	.	-	.	transcript_id "jg2931.t1"; gene_id "jg2931";
derer1.05_1962	AUGUSTUS	CDS	1077	1162	0.6	-	0	transcript_id "jg2931.t2"; gene_id "jg2931";
derer1.05_1962	AUGUSTUS	exon	1077	1162	.	-	.	transcript_id "jg2931.t2"; gene_id "jg2931";
derer1.05_1962	AUGUSTUS	intron	1163	1219	.	-	.	transcript_id "jg2931.t1"; gene_id "jg2931";
derer1.05_1962	AUGUSTUS	intron	1163	1219	.	-	.	transcript_id "jg2931.t2"; gene_id "jg2931";
derer1.05_1962	AUGUSTUS	CDS	1220	1277	0.72	-	1	transcript_id "jg2931.t1"; gene_id "jg2931";
derer1.05_1962	AUGUSTUS	exon	1220	1277	.	-	.	transcript_id "jg2931.t1"; gene_id "jg2931";
derer1.05_1962	AUGUSTUS	CDS	1220	1277	0.56	-	1	transcript_id "jg2931.t2"; gene_id "jg2931";
derer1.05_1962	AUGUSTUS	exon	1220	1277	.	-	.	transcript_id "jg2931.t2"; gene_id "jg2931";
derer1.05_2	ALN_BLOCK	exon	85944	87186	.	-	.	transcript_id "jg104.t1"; gene_id "jg104";
derer1.05_2	ALN_BLOCK	exon	87383	87500	.	-	.	transcript_id "jg104.t1"; gene_id "jg104";
derer1.05_2	ALN_BLOCK	exon	87838	88720	.	-	.	transcript_id "jg104.t1"; gene_id "jg104";
derer1.05_2	ALN_BLOCK	exon	89182	89377	.	-	.	transcript_id "jg104.t1"; gene_id "jg104";
derer1.05_2	ALN_BLOCK	exon	89612	89719	.	-	.	transcript_id "jg104.t1"; gene_id "jg104";
derer1.05_2	ALN_BLOCK	exon	89929	90066	.	-	.	transcript_id "jg104.t1"; gene_id "jg104";
derer1.05_2	ALN_BLOCK	exon	90246	90617	.	-	.	transcript_id "jg104.t1"; gene_id "jg104";
derer1.05_2	ALN_BLOCK	exon	90774	91252	.	-	.	transcript_id "jg104.t1"; gene_id "jg104";
derer1.05_2	ALN_BLOCK	exon	91681	91993	.	-	.	transcript_id "jg104.t1"; gene_id "jg104";
derer1.05_2	ALN_BLOCK	exon	92383	93775	.	-	.	transcript_id "jg104.t1"; gene_id "jg104";
derer1.05_2	ALN_BLOCK	exon	93993	94662	.	-	.	transcript_id "jg104.t1"; gene_id "jg104";
derer1.05_2	ALN_BLOCK	exon	94975	95972	.	-	.	transcript_id "jg104.t1"; gene_id "jg104";
derer1.05_2	AUGUSTUS	start_codon	175864	175866	.	+	0	transcript_id "jg105.t1"; gene_id "jg105";
derer1.05_2	AUGUSTUS	CDS	175864	175915	1	+	0	transcript_id "jg105.t1"; gene_id "jg105";
derer1.05_2	AUGUSTUS	exon	175864	175915	.	+	.	transcript_id "jg105.t1"; gene_id "jg105";
derer1.05_2	AUGUSTUS	intron	175916	176014	.	+	.	transcript_id "jg105.t1"; gene_id "jg105";
derer1.05_2	AUGUSTUS	CDS	176015	176297	1	+	2	transcript_id "jg105.t1"; gene_id "jg105";
derer1.05_2	AUGUSTUS	exon	176015	176297	.	+	.	transcript_id "jg105.t1"; gene_id "jg105";
derer1.05_2	AUGUSTUS	intron	176298	176356	.	+	.	transcript_id "jg105.t1"; gene_id "jg105";
derer1.05_2	AUGUSTUS	CDS	176357	176526	1	+	1	transcript_id "jg105.t1"; gene_id "jg105";
derer1.05_2	AUGUSTUS	exon	176357	176526	.	+	.	transcript_id "jg105.t1"; gene_id "jg105";
derer1.05_2	AUGUSTUS	intron	176527	176590	.	+	.	transcript_id "jg105.t1"; gene_id "jg105";
derer1.05_2	AUGUSTUS	CDS	176591	176706	1	+	2	transcript_id "jg105.t1"; gene_id "jg105";
derer1.05_2	AUGUSTUS	exon	176591	176706	.	+	.	transcript_id "jg105.t1"; gene_id "jg105";
derer1.05_2	AUGUSTUS	stop_codon	176704	176706	.	+	0	transcript_id "jg105.t1"; gene_id "jg105";
derer1.05_2	AUGUSTUS	stop_codon	176904	176906	.	-	0	transcript_id "jg106.t1"; gene_id "jg106";
derer1.05_2	AUGUSTUS	CDS	176904	177067	0.78	-	2	transcript_id "jg106.t1"; gene_id "jg106";
derer1.05_2	AUGUSTUS	exon	176904	177067	.	-	.	transcript_id "jg106.t1"; gene_id "jg106";
derer1.05_2	AUGUSTUS	intron	177068	177334	.	-	.	transcript_id "jg106.t1"; gene_id "jg106";
derer1.05_2	AUGUSTUS	CDS	177335	177381	0.71	-	1	transcript_id "jg106.t1"; gene_id "jg106";
derer1.05_2	AUGUSTUS	exon	177335	177381	.	-	.	transcript_id "jg106.t1"; gene_id "jg106";
derer1.05_2	AUGUSTUS	intron	177382	177433	.	-	.	transcript_id "jg106.t1"; gene_id "jg106";
derer1.05_2	AUGUSTUS	CDS	177434	177456	0.87	-	0	transcript_id "jg106.t1"; gene_id "jg106";
derer1.05_2	AUGUSTUS	exon	177434	177456	.	-	.	transcript_id "jg106.t1"; gene_id "jg106";
derer1.05_2	AUGUSTUS	start_codon	177454	177456	.	-	0	transcript_id "jg106.t1"; gene_id "jg106";
derer1.05_2	ALN_BLOCK	exon	287632	288059	.	-	.	transcript_id "jg109.t1"; gene_id "jg109";
derer1.05_2	AUGUSTUS	stop_codon	306098	306100	.	-	0	transcript_id "jg110.t1"; gene_id "jg110";
derer1.05_2	AUGUSTUS	CDS	306098	306394	0.99	-	0	transcript_id "jg110.t1"; gene_id "jg110";
derer1.05_2	AUGUSTUS	exon	306098	306394	.	-	.	transcript_id "jg110.t1"; gene_id "jg110";
derer1.05_2	AUGUSTUS	start_codon	306392	306394	.	-	0	transcript_id "jg110.t1"; gene_id "jg110";
derer1.05_2	AUGUSTUS	start_codon	330120	330122	.	+	0	transcript_id "jg111.t1"; gene_id "jg111";
derer1.05_2	AUGUSTUS	CDS	330120	330713	1	+	0	transcript_id "jg111.t1"; gene_id "jg111";
derer1.05_2	AUGUSTUS	exon	330120	330713	.	+	.	transcript_id "jg111.t1"; gene_id "jg111";
derer1.05_2	AUGUSTUS	stop_codon	330711	330713	.	+	0	transcript_id "jg111.t1"; gene_id "jg111";
derer1.05_2	AUGUSTUS	stop_codon	368964	368966	.	-	0	transcript_id "jg112.t1"; gene_id "jg112";
derer1.05_2	AUGUSTUS	CDS	368964	369058	1	-	2	transcript_id "jg112.t1"; gene_id "jg112";
derer1.05_2	AUGUSTUS	exon	368964	369058	.	-	.	transcript_id "jg112.t1"; gene_id "jg112";
derer1.05_2	AUGUSTUS	intron	369059	369115	.	-	.	transcript_id "jg112.t1"; gene_id "jg112";
derer1.05_2	AUGUSTUS	CDS	369116	369623	0.86	-	0	transcript_id "jg112.t1"; gene_id "jg112";
derer1.05_2	AUGUSTUS	exon	369116	369623	.	-	.	transcript_id "jg112.t1"; gene_id "jg112";
derer1.05_2	AUGUSTUS	start_codon	369621	369623	.	-	0	transcript_id "jg112.t1"; gene_id "jg112";
derer1.05_2	ALN_BLOCK	exon	383257	383916	.	-	.	transcript_id "jg113.t1"; gene_id "jg113";
derer1.05_2	AUGUSTUS	start_codon	387994	387996	.	+	0	transcript_id "jg115.t1"; gene_id "jg115";
derer1.05_2	AUGUSTUS	CDS	387994	388060	1	+	0	transcript_id "jg115.t1"; gene_id "jg115";
derer1.05_2	AUGUSTUS	exon	387994	388060	.	+	.	transcript_id "jg115.t1"; gene_id "jg115";
derer1.05_2	AUGUSTUS	intron	388061	388142	.	+	.	transcript_id "jg115.t1"; gene_id "jg115";
derer1.05_2	AUGUSTUS	CDS	388143	388314	1	+	2	transcript_id "jg115.t1"; gene_id "jg115";
derer1.05_2	AUGUSTUS	exon	388143	388314	.	+	.	transcript_id "jg115.t1"; gene_id "jg115";
derer1.05_2	AUGUSTUS	intron	388315	388373	.	+	.	transcript_id "jg115.t1"; gene_id "jg115";
derer1.05_2	AUGUSTUS	CDS	388374	388489	1	+	1	transcript_id "jg115.t1"; gene_id "jg115";
derer1.05_2	AUGUSTUS	exon	388374	388489	.	+	.	transcript_id "jg115.t1"; gene_id "jg115";
derer1.05_2	AUGUSTUS	intron	388490	388540	.	+	.	transcript_id "jg115.t1"; gene_id "jg115";
derer1.05_2	AUGUSTUS	CDS	388541	388618	1	+	2	transcript_id "jg115.t1"; gene_id "jg115";
derer1.05_2	AUGUSTUS	exon	388541	388618	.	+	.	transcript_id "jg115.t1"; gene_id "jg115";
derer1.05_2	AUGUSTUS	intron	388619	388670	.	+	.	transcript_id "jg115.t1"; gene_id "jg115";
derer1.05_2	AUGUSTUS	CDS	388671	388700	0.99	+	2	transcript_id "jg115.t1"; gene_id "jg115";
derer1.05_2	AUGUSTUS	exon	388671	388700	.	+	.	transcript_id "jg115.t1"; gene_id "jg115";
derer1.05_2	AUGUSTUS	intron	388701	388759	.	+	.	transcript_id "jg115.t1"; gene_id "jg115";
derer1.05_2	AUGUSTUS	CDS	388760	388764	0.99	+	2	transcript_id "jg115.t1"; gene_id "jg115";
derer1.05_2	AUGUSTUS	exon	388760	388764	.	+	.	transcript_id "jg115.t1"; gene_id "jg115";
derer1.05_2	AUGUSTUS	stop_codon	388762	388764	.	+	0	transcript_id "jg115.t1"; gene_id "jg115";
derer1.05_2	AUGUSTUS	stop_codon	412902	412904	.	-	0	transcript_id "jg117.t1"; gene_id "jg117";
derer1.05_2	AUGUSTUS	CDS	412902	413231	0.58	-	0	transcript_id "jg117.t1"; gene_id "jg117";
derer1.05_2	AUGUSTUS	exon	412902	413231	.	-	.	transcript_id "jg117.t1"; gene_id "jg117";
derer1.05_2	AUGUSTUS	start_codon	413229	413231	.	-	0	transcript_id "jg117.t1"; gene_id "jg117";
derer1.05_2	ALN_BLOCK	exon	431468	432658	.	+	.	transcript_id "jg118.t1"; gene_id "jg118";
derer1.05_2	ALN_BLOCK	exon	432884	433970	.	+	.	transcript_id "jg118.t1"; gene_id "jg118";
derer1.05_2	ALN_BLOCK	exon	434151	434271	.	+	.	transcript_id "jg118.t1"; gene_id "jg118";
derer1.05_2	ALN_BLOCK	exon	434780	434890	.	+	.	transcript_id "jg118.t1"; gene_id "jg118";
derer1.05_2	ALN_BLOCK	exon	435373	435438	.	+	.	transcript_id "jg118.t1"; gene_id "jg118";
derer1.05_2	ALN_BLOCK	exon	435915	435944	.	+	.	transcript_id "jg118.t1"; gene_id "jg118";
derer1.05_2	ALN_BLOCK	exon	437367	437374	.	+	.	transcript_id "jg118.t1"; gene_id "jg118";
derer1.05_2	ALN_BLOCK	exon	437607	437633	.	+	.	transcript_id "jg118.t1"; gene_id "jg118";
derer1.05_2	ALN_BLOCK	exon	438335	438472	.	+	.	transcript_id "jg118.t1"; gene_id "jg118";
derer1.05_2	ALN_BLOCK	exon	438630	438824	.	+	.	transcript_id "jg118.t1"; gene_id "jg118";
derer1.05_2	ALN_BLOCK	exon	439015	439178	.	+	.	transcript_id "jg118.t1"; gene_id "jg118";
derer1.05_2	ALN_BLOCK	exon	439393	440264	.	+	.	transcript_id "jg118.t1"; gene_id "jg118";
derer1.05_2	ALN_BLOCK	exon	440483	440579	.	+	.	transcript_id "jg118.t1"; gene_id "jg118";
derer1.05_2	ALN_BLOCK	exon	441033	441453	.	+	.	transcript_id "jg118.t1"; gene_id "jg118";
derer1.05_2	ALN_BLOCK	exon	441728	441746	.	+	.	transcript_id "jg118.t1"; gene_id "jg118";
derer1.05_2	ALN_BLOCK	exon	441962	442191	.	+	.	transcript_id "jg118.t1"; gene_id "jg118";
derer1.05_2	ALN_BLOCK	exon	442476	442762	.	+	.	transcript_id "jg118.t1"; gene_id "jg118";
derer1.05_2	ALN_BLOCK	exon	443166	443181	.	+	.	transcript_id "jg118.t1"; gene_id "jg118";
derer1.05_2	ALN_BLOCK	exon	443377	443403	.	+	.	transcript_id "jg118.t1"; gene_id "jg118";
derer1.05_2	ALN_BLOCK	exon	443608	443615	.	+	.	transcript_id "jg118.t1"; gene_id "jg118";
derer1.05_2	ALN_BLOCK	exon	443853	444014	.	+	.	transcript_id "jg118.t1"; gene_id "jg118";
derer1.05_2	ALN_BLOCK	exon	444576	444649	.	+	.	transcript_id "jg118.t1"; gene_id "jg118";
derer1.05_2	ALN_BLOCK	exon	444844	444988	.	+	.	transcript_id "jg118.t1"; gene_id "jg118";
derer1.05_2	ALN_BLOCK	exon	445492	445498	.	+	.	transcript_id "jg118.t1"; gene_id "jg118";
derer1.05_2	ALN_BLOCK	exon	445811	445824	.	+	.	transcript_id "jg118.t1"; gene_id "jg118";
derer1.05_2	ALN_BLOCK	exon	446373	446395	.	+	.	transcript_id "jg118.t1"; gene_id "jg118";
derer1.05_2	ALN_BLOCK	exon	447051	447067	.	+	.	transcript_id "jg118.t1"; gene_id "jg118";
derer1.05_2	ALN_BLOCK	exon	447275	447416	.	+	.	transcript_id "jg118.t1"; gene_id "jg118";
derer1.05_2	ALN_BLOCK	exon	447596	448011	.	+	.	transcript_id "jg118.t1"; gene_id "jg118";
derer1.05_2	ALN_BLOCK	exon	448234	448640	.	+	.	transcript_id "jg118.t1"; gene_id "jg118";
derer1.05_2	ALN_BLOCK	exon	448815	452087	.	+	.	transcript_id "jg118.t1"; gene_id "jg118";
derer1.05_2	ALN_BLOCK	exon	452261	452394	.	+	.	transcript_id "jg118.t1"; gene_id "jg118";
derer1.05_2	ALN_BLOCK	exon	453105	453109	.	+	.	transcript_id "jg118.t1"; gene_id "jg118";
derer1.05_2	ALN_BLOCK	exon	453732	453737	.	+	.	transcript_id "jg118.t1"; gene_id "jg118";
derer1.05_2	ALN_BLOCK	exon	454230	454245	.	+	.	transcript_id "jg118.t1"; gene_id "jg118";
derer1.05_2	ALN_BLOCK	exon	454529	454532	.	+	.	transcript_id "jg118.t1"; gene_id "jg118";
derer1.05_2	ALN_BLOCK	exon	454923	454929	.	+	.	transcript_id "jg118.t1"; gene_id "jg118";
derer1.05_2	ALN_BLOCK	exon	455888	455897	.	+	.	transcript_id "jg118.t1"; gene_id "jg118";
derer1.05_2	ALN_BLOCK	exon	458840	458850	.	+	.	transcript_id "jg118.t1"; gene_id "jg118";
derer1.05_2	ALN_BLOCK	exon	459272	459406	.	+	.	transcript_id "jg118.t1"; gene_id "jg118";
derer1.05_2	ALN_BLOCK	exon	461049	461104	.	+	.	transcript_id "jg118.t1"; gene_id "jg118";
derer1.05_2	ALN_BLOCK	exon	462088	462475	.	+	.	transcript_id "jg118.t1"; gene_id "jg118";
derer1.05_2	ALN_BLOCK	exon	462889	462901	.	+	.	transcript_id "jg118.t1"; gene_id "jg118";
derer1.05_2	ALN_BLOCK	exon	463724	463739	.	+	.	transcript_id "jg118.t1"; gene_id "jg118";
derer1.05_2	ALN_BLOCK	exon	465819	465834	.	+	.	transcript_id "jg118.t1"; gene_id "jg118";
derer1.05_2	ALN_BLOCK	exon	467618	467627	.	+	.	transcript_id "jg118.t1"; gene_id "jg118";
derer1.05_2	ALN_BLOCK	exon	468276	468311	.	+	.	transcript_id "jg118.t1"; gene_id "jg118";
derer1.05_2	ALN_BLOCK	exon	468642	468651	.	+	.	transcript_id "jg118.t1"; gene_id "jg118";
derer1.05_2	ALN_BLOCK	exon	469550	469565	.	+	.	transcript_id "jg118.t1"; gene_id "jg118";
derer1.05_2	ALN_BLOCK	exon	469834	470057	.	+	.	transcript_id "jg118.t1"; gene_id "jg118";
derer1.05_2	ALN_BLOCK	exon	471498	471510	.	+	.	transcript_id "jg118.t1"; gene_id "jg118";
derer1.05_2	ALN_BLOCK	exon	472157	472166	.	+	.	transcript_id "jg118.t1"; gene_id "jg118";
derer1.05_2	ALN_BLOCK	exon	472922	473247	.	+	.	transcript_id "jg118.t1"; gene_id "jg118";
derer1.05_2	ALN_BLOCK	exon	478020	478504	.	+	.	transcript_id "jg119.t1"; gene_id "jg119";
derer1.05_2	AUGUSTUS	start_codon	491501	491503	.	+	0	transcript_id "jg121.t1"; gene_id "jg121";
derer1.05_2	AUGUSTUS	CDS	491501	491763	0.57	+	0	transcript_id "jg121.t1"; gene_id "jg121";
derer1.05_2	AUGUSTUS	exon	491501	491763	.	+	.	transcript_id "jg121.t1"; gene_id "jg121";
derer1.05_2	AUGUSTUS	intron	491764	491869	.	+	.	transcript_id "jg121.t1"; gene_id "jg121";
derer1.05_2	AUGUSTUS	CDS	491870	492233	0.99	+	1	transcript_id "jg121.t1"; gene_id "jg121";
derer1.05_2	AUGUSTUS	exon	491870	492233	.	+	.	transcript_id "jg121.t1"; gene_id "jg121";
derer1.05_2	AUGUSTUS	stop_codon	492231	492233	.	+	0	transcript_id "jg121.t1"; gene_id "jg121";
derer1.05_2	AUGUSTUS	start_codon	492579	492581	.	+	0	transcript_id "jg122.t1"; gene_id "jg122";
derer1.05_2	AUGUSTUS	CDS	492579	492886	0.83	+	0	transcript_id "jg122.t1"; gene_id "jg122";
derer1.05_2	AUGUSTUS	exon	492579	492886	.	+	.	transcript_id "jg122.t1"; gene_id "jg122";
derer1.05_2	AUGUSTUS	intron	492887	492944	.	+	.	transcript_id "jg122.t1"; gene_id "jg122";
derer1.05_2	AUGUSTUS	CDS	492945	493194	0.82	+	1	transcript_id "jg122.t1"; gene_id "jg122";
derer1.05_2	AUGUSTUS	exon	492945	493194	.	+	.	transcript_id "jg122.t1"; gene_id "jg122";
derer1.05_2	AUGUSTUS	stop_codon	493192	493194	.	+	0	transcript_id "jg122.t1"; gene_id "jg122";
derer1.05_2	AUGUSTUS	start_codon	493223	493225	.	+	0	transcript_id "jg123.t1"; gene_id "jg123";
derer1.05_2	AUGUSTUS	CDS	493223	493906	0.96	+	0	transcript_id "jg123.t1"; gene_id "jg123";
derer1.05_2	AUGUSTUS	exon	493223	493906	.	+	.	transcript_id "jg123.t1"; gene_id "jg123";
derer1.05_2	AUGUSTUS	start_codon	493223	493225	.	+	0	transcript_id "jg123.t2"; gene_id "jg123";
derer1.05_2	AUGUSTUS	CDS	493223	493662	0.66	+	0	transcript_id "jg123.t2"; gene_id "jg123";
derer1.05_2	AUGUSTUS	exon	493223	493662	.	+	.	transcript_id "jg123.t2"; gene_id "jg123";
derer1.05_2	AUGUSTUS	intron	493663	494346	.	+	.	transcript_id "jg123.t2"; gene_id "jg123";
derer1.05_2	AUGUSTUS	intron	493907	494296	.	+	.	transcript_id "jg123.t1"; gene_id "jg123";
derer1.05_2	AUGUSTUS	CDS	494297	494509	0.98	+	0	transcript_id "jg123.t1"; gene_id "jg123";
derer1.05_2	AUGUSTUS	exon	494297	494509	.	+	.	transcript_id "jg123.t1"; gene_id "jg123";
derer1.05_2	AUGUSTUS	CDS	494347	494509	0.39	+	1	transcript_id "jg123.t2"; gene_id "jg123";
derer1.05_2	AUGUSTUS	exon	494347	494509	.	+	.	transcript_id "jg123.t2"; gene_id "jg123";
derer1.05_2	AUGUSTUS	stop_codon	494507	494509	.	+	0	transcript_id "jg123.t1"; gene_id "jg123";
derer1.05_2	AUGUSTUS	stop_codon	494507	494509	.	+	0	transcript_id "jg123.t2"; gene_id "jg123";
derer1.05_2	AUGUSTUS	start_codon	494854	494856	.	+	0	transcript_id "jg124.t1"; gene_id "jg124";
derer1.05_2	AUGUSTUS	CDS	494854	495105	0.97	+	0	transcript_id "jg124.t1"; gene_id "jg124";
derer1.05_2	AUGUSTUS	exon	494854	495105	.	+	.	transcript_id "jg124.t1"; gene_id "jg124";
derer1.05_2	AUGUSTUS	stop_codon	495103	495105	.	+	0	transcript_id "jg124.t1"; gene_id "jg124";
derer1.05_2	ALN_BLOCK	exon	511467	512005	.	+	.	transcript_id "jg125.t1"; gene_id "jg125";
derer1.05_2	ALN_BLOCK	exon	512281	512309	.	+	.	transcript_id "jg125.t1"; gene_id "jg125";
derer1.05_2	ALN_BLOCK	exon	512662	513164	.	+	.	transcript_id "jg125.t1"; gene_id "jg125";
derer1.05_2	ALN_BLOCK	exon	513745	513777	.	+	.	transcript_id "jg125.t1"; gene_id "jg125";
derer1.05_2	ALN_BLOCK	exon	514028	514474	.	+	.	transcript_id "jg125.t1"; gene_id "jg125";
derer1.05_2	ALN_BLOCK	exon	514677	515024	.	+	.	transcript_id "jg125.t1"; gene_id "jg125";
derer1.05_2	ALN_BLOCK	exon	515216	515400	.	+	.	transcript_id "jg125.t1"; gene_id "jg125";
derer1.05_2	ALN_BLOCK	exon	515648	515666	.	+	.	transcript_id "jg125.t1"; gene_id "jg125";
derer1.05_2	ALN_BLOCK	exon	516024	516121	.	+	.	transcript_id "jg125.t1"; gene_id "jg125";
derer1.05_2	ALN_BLOCK	exon	516364	516402	.	+	.	transcript_id "jg125.t1"; gene_id "jg125";
derer1.05_2	ALN_BLOCK	exon	516569	516597	.	+	.	transcript_id "jg125.t1"; gene_id "jg125";
derer1.05_2	ALN_BLOCK	exon	516786	517222	.	+	.	transcript_id "jg125.t1"; gene_id "jg125";
derer1.05_2	ALN_BLOCK	exon	517387	518015	.	+	.	transcript_id "jg125.t1"; gene_id "jg125";
derer1.05_2	ALN_BLOCK	exon	518236	518505	.	+	.	transcript_id "jg125.t1"; gene_id "jg125";
derer1.05_2	ALN_BLOCK	exon	518675	518683	.	+	.	transcript_id "jg125.t1"; gene_id "jg125";
derer1.05_2	ALN_BLOCK	exon	518958	519184	.	+	.	transcript_id "jg125.t1"; gene_id "jg125";
derer1.05_2	ALN_BLOCK	exon	519430	519447	.	+	.	transcript_id "jg125.t1"; gene_id "jg125";
derer1.05_2	ALN_BLOCK	exon	519627	519638	.	+	.	transcript_id "jg125.t1"; gene_id "jg125";
derer1.05_2	ALN_BLOCK	exon	520103	520787	.	+	.	transcript_id "jg125.t1"; gene_id "jg125";
derer1.05_2	ALN_BLOCK	exon	521124	521222	.	+	.	transcript_id "jg125.t1"; gene_id "jg125";
derer1.05_2	ALN_BLOCK	exon	521378	521539	.	+	.	transcript_id "jg125.t1"; gene_id "jg125";
derer1.05_2	ALN_BLOCK	exon	521690	522075	.	+	.	transcript_id "jg125.t1"; gene_id "jg125";
derer1.05_2	ALN_BLOCK	exon	522336	522650	.	+	.	transcript_id "jg125.t1"; gene_id "jg125";
derer1.05_2	ALN_BLOCK	exon	522869	523459	.	+	.	transcript_id "jg125.t1"; gene_id "jg125";
derer1.05_2	ALN_BLOCK	exon	524380	524497	.	+	.	transcript_id "jg125.t1"; gene_id "jg125";
derer1.05_2	ALN_BLOCK	exon	524750	524793	.	+	.	transcript_id "jg125.t1"; gene_id "jg125";
derer1.05_2	ALN_BLOCK	exon	525828	525959	.	+	.	transcript_id "jg125.t1"; gene_id "jg125";
derer1.05_2	ALN_BLOCK	exon	526120	527485	.	+	.	transcript_id "jg125.t1"; gene_id "jg125";
derer1.05_2	ALN_BLOCK	exon	527679	528523	.	+	.	transcript_id "jg125.t1"; gene_id "jg125";
derer1.05_2	ALN_BLOCK	exon	528678	528741	.	+	.	transcript_id "jg125.t1"; gene_id "jg125";
derer1.05_2	ALN_BLOCK	exon	528986	531518	.	+	.	transcript_id "jg125.t1"; gene_id "jg125";
derer1.05_2	ALN_BLOCK	exon	531746	532365	.	+	.	transcript_id "jg125.t1"; gene_id "jg125";
derer1.05_2	ALN_BLOCK	exon	532787	532795	.	+	.	transcript_id "jg125.t1"; gene_id "jg125";
derer1.05_2	ALN_BLOCK	exon	532994	533103	.	+	.	transcript_id "jg125.t1"; gene_id "jg125";
derer1.05_2	ALN_BLOCK	exon	533280	533335	.	+	.	transcript_id "jg125.t1"; gene_id "jg125";
derer1.05_2	ALN_BLOCK	exon	533529	533543	.	+	.	transcript_id "jg125.t1"; gene_id "jg125";
derer1.05_2	ALN_BLOCK	exon	533741	533788	.	+	.	transcript_id "jg125.t1"; gene_id "jg125";
derer1.05_2	ALN_BLOCK	exon	536982	538224	.	+	.	transcript_id "jg125.t1"; gene_id "jg125";
derer1.05_2	ALN_BLOCK	exon	555699	557134	.	-	.	transcript_id "jg126.t1"; gene_id "jg126";
derer1.05_2	AUGUSTUS	start_codon	708392	708394	.	+	0	transcript_id "jg128.t1"; gene_id "jg128";
derer1.05_2	AUGUSTUS	CDS	708392	709015	0.94	+	0	transcript_id "jg128.t1"; gene_id "jg128";
derer1.05_2	AUGUSTUS	exon	708392	709015	.	+	.	transcript_id "jg128.t1"; gene_id "jg128";
derer1.05_2	AUGUSTUS	stop_codon	709013	709015	.	+	0	transcript_id "jg128.t1"; gene_id "jg128";
derer1.05_2	AUGUSTUS	start_codon	711283	711285	.	+	0	transcript_id "jg127.t1"; gene_id "jg127";
derer1.05_2	AUGUSTUS	CDS	711283	711369	1	+	0	transcript_id "jg127.t1"; gene_id "jg127";
derer1.05_2	AUGUSTUS	exon	711283	711369	.	+	.	transcript_id "jg127.t1"; gene_id "jg127";
derer1.05_2	AUGUSTUS	intron	711370	729478	.	+	.	transcript_id "jg127.t1"; gene_id "jg127";
derer1.05_2	AUGUSTUS	CDS	729479	729604	1	+	0	transcript_id "jg127.t1"; gene_id "jg127";
derer1.05_2	AUGUSTUS	exon	729479	729604	.	+	.	transcript_id "jg127.t1"; gene_id "jg127";
derer1.05_2	AUGUSTUS	intron	729605	729656	.	+	.	transcript_id "jg127.t1"; gene_id "jg127";
derer1.05_2	AUGUSTUS	CDS	729657	729819	1	+	0	transcript_id "jg127.t1"; gene_id "jg127";
derer1.05_2	AUGUSTUS	exon	729657	729819	.	+	.	transcript_id "jg127.t1"; gene_id "jg127";
derer1.05_2	AUGUSTUS	intron	729820	729882	.	+	.	transcript_id "jg127.t1"; gene_id "jg127";
derer1.05_2	AUGUSTUS	CDS	729883	730041	0.89	+	2	transcript_id "jg127.t1"; gene_id "jg127";
derer1.05_2	AUGUSTUS	exon	729883	730041	.	+	.	transcript_id "jg127.t1"; gene_id "jg127";
derer1.05_2	AUGUSTUS	intron	730042	730102	.	+	.	transcript_id "jg127.t1"; gene_id "jg127";
derer1.05_2	AUGUSTUS	CDS	730103	730225	0.9	+	2	transcript_id "jg127.t1"; gene_id "jg127";
derer1.05_2	AUGUSTUS	exon	730103	730225	.	+	.	transcript_id "jg127.t1"; gene_id "jg127";
derer1.05_2	AUGUSTUS	intron	730226	736191	.	+	.	transcript_id "jg127.t1"; gene_id "jg127";
derer1.05_2	AUGUSTUS	CDS	736192	736277	0.9	+	2	transcript_id "jg127.t1"; gene_id "jg127";
derer1.05_2	AUGUSTUS	exon	736192	736277	.	+	.	transcript_id "jg127.t1"; gene_id "jg127";
derer1.05_2	AUGUSTUS	stop_codon	736275	736277	.	+	0	transcript_id "jg127.t1"; gene_id "jg127";
derer1.05_2	ALN_BLOCK	exon	766248	767594	.	-	.	transcript_id "jg129.t1"; gene_id "jg129";
derer1.05_2	ALN_BLOCK	exon	768054	768206	.	-	.	transcript_id "jg129.t1"; gene_id "jg129";
derer1.05_2	ALN_BLOCK	exon	768496	768762	.	-	.	transcript_id "jg129.t1"; gene_id "jg129";
derer1.05_2	ALN_BLOCK	exon	768981	769172	.	-	.	transcript_id "jg129.t1"; gene_id "jg129";
derer1.05_2	ALN_BLOCK	exon	769391	771712	.	-	.	transcript_id "jg129.t1"; gene_id "jg129";
derer1.05_2	ALN_BLOCK	exon	771879	772090	.	-	.	transcript_id "jg129.t1"; gene_id "jg129";
derer1.05_2	ALN_BLOCK	exon	772373	772468	.	-	.	transcript_id "jg129.t1"; gene_id "jg129";
derer1.05_2	ALN_BLOCK	exon	777055	777068	.	-	.	transcript_id "jg129.t1"; gene_id "jg129";
derer1.05_2	ALN_BLOCK	exon	777231	778008	.	-	.	transcript_id "jg129.t1"; gene_id "jg129";
derer1.05_2	ALN_BLOCK	exon	778170	778759	.	-	.	transcript_id "jg129.t1"; gene_id "jg129";
derer1.05_2	ALN_BLOCK	exon	778960	779657	.	-	.	transcript_id "jg129.t1"; gene_id "jg129";
derer1.05_2	ALN_BLOCK	exon	779878	780361	.	-	.	transcript_id "jg129.t1"; gene_id "jg129";
derer1.05_2	ALN_BLOCK	exon	780519	780902	.	-	.	transcript_id "jg129.t1"; gene_id "jg129";
derer1.05_2	ALN_BLOCK	exon	781396	781562	.	-	.	transcript_id "jg129.t1"; gene_id "jg129";
derer1.05_2	ALN_BLOCK	exon	781798	782888	.	-	.	transcript_id "jg129.t1"; gene_id "jg129";
derer1.05_2	ALN_BLOCK	exon	783100	783179	.	-	.	transcript_id "jg129.t1"; gene_id "jg129";
derer1.05_2	ALN_BLOCK	exon	783541	783969	.	-	.	transcript_id "jg129.t1"; gene_id "jg129";
derer1.05_2	ALN_BLOCK	exon	784126	784146	.	-	.	transcript_id "jg129.t1"; gene_id "jg129";
derer1.05_2	ALN_BLOCK	exon	784353	784971	.	-	.	transcript_id "jg129.t1"; gene_id "jg129";
derer1.05_2	ALN_BLOCK	exon	792388	792413	.	-	.	transcript_id "jg129.t1"; gene_id "jg129";
derer1.05_2	ALN_BLOCK	exon	792611	792648	.	-	.	transcript_id "jg129.t1"; gene_id "jg129";
derer1.05_2	ALN_BLOCK	exon	792850	792863	.	-	.	transcript_id "jg129.t1"; gene_id "jg129";
derer1.05_2	ALN_BLOCK	exon	793281	793335	.	-	.	transcript_id "jg129.t1"; gene_id "jg129";
derer1.05_2	ALN_BLOCK	exon	793617	793745	.	-	.	transcript_id "jg129.t1"; gene_id "jg129";
derer1.05_2	ALN_BLOCK	exon	794544	794551	.	-	.	transcript_id "jg129.t1"; gene_id "jg129";
derer1.05_2	ALN_BLOCK	exon	794711	794904	.	-	.	transcript_id "jg129.t1"; gene_id "jg129";
derer1.05_2	ALN_BLOCK	exon	795217	795340	.	-	.	transcript_id "jg129.t1"; gene_id "jg129";
derer1.05_2	ALN_BLOCK	exon	795708	795921	.	-	.	transcript_id "jg129.t1"; gene_id "jg129";
derer1.05_2	ALN_BLOCK	exon	796101	796164	.	-	.	transcript_id "jg129.t1"; gene_id "jg129";
derer1.05_2	ALN_BLOCK	exon	796517	797179	.	-	.	transcript_id "jg129.t1"; gene_id "jg129";
derer1.05_2	ALN_BLOCK	exon	797407	797419	.	-	.	transcript_id "jg129.t1"; gene_id "jg129";
derer1.05_2	ALN_BLOCK	exon	797672	797758	.	-	.	transcript_id "jg129.t1"; gene_id "jg129";
derer1.05_2	ALN_BLOCK	exon	797990	798242	.	-	.	transcript_id "jg129.t1"; gene_id "jg129";
derer1.05_2	ALN_BLOCK	exon	798474	798490	.	-	.	transcript_id "jg129.t1"; gene_id "jg129";
derer1.05_2	ALN_BLOCK	exon	798817	798871	.	-	.	transcript_id "jg129.t1"; gene_id "jg129";
derer1.05_2	ALN_BLOCK	exon	799117	799137	.	-	.	transcript_id "jg129.t1"; gene_id "jg129";
derer1.05_2	ALN_BLOCK	exon	799409	799438	.	-	.	transcript_id "jg129.t1"; gene_id "jg129";
derer1.05_2	ALN_BLOCK	exon	799625	799692	.	-	.	transcript_id "jg129.t1"; gene_id "jg129";
derer1.05_2	ALN_BLOCK	exon	799846	799851	.	-	.	transcript_id "jg129.t1"; gene_id "jg129";
derer1.05_2	ALN_BLOCK	exon	800413	800784	.	-	.	transcript_id "jg129.t1"; gene_id "jg129";
derer1.05_2	ALN_BLOCK	exon	800952	801089	.	-	.	transcript_id "jg129.t1"; gene_id "jg129";
derer1.05_2	ALN_BLOCK	exon	801337	801343	.	-	.	transcript_id "jg129.t1"; gene_id "jg129";
derer1.05_2	ALN_BLOCK	exon	801733	801748	.	-	.	transcript_id "jg129.t1"; gene_id "jg129";
derer1.05_2	ALN_BLOCK	exon	801919	801934	.	-	.	transcript_id "jg129.t1"; gene_id "jg129";
derer1.05_2	ALN_BLOCK	exon	802426	802550	.	-	.	transcript_id "jg129.t1"; gene_id "jg129";
derer1.05_2	ALN_BLOCK	exon	802766	803112	.	-	.	transcript_id "jg129.t1"; gene_id "jg129";
derer1.05_2	ALN_BLOCK	exon	813804	814673	.	-	.	transcript_id "jg129.t1"; gene_id "jg129";
derer1.05_2	ALN_BLOCK	exon	814829	815117	.	-	.	transcript_id "jg129.t1"; gene_id "jg129";
derer1.05_2	ALN_BLOCK	exon	815367	816245	.	-	.	transcript_id "jg129.t1"; gene_id "jg129";
derer1.05_2	ALN_BLOCK	exon	816556	816933	.	-	.	transcript_id "jg129.t1"; gene_id "jg129";
derer1.05_2	ALN_BLOCK	exon	817205	817253	.	-	.	transcript_id "jg129.t1"; gene_id "jg129";
derer1.05_2	ALN_BLOCK	exon	817405	817714	.	-	.	transcript_id "jg129.t1"; gene_id "jg129";
derer1.05_2	ALN_BLOCK	exon	817922	817933	.	-	.	transcript_id "jg129.t1"; gene_id "jg129";
derer1.05_2	ALN_BLOCK	exon	820213	820358	.	-	.	transcript_id "jg129.t1"; gene_id "jg129";
derer1.05_2	ALN_BLOCK	exon	820562	820598	.	-	.	transcript_id "jg129.t1"; gene_id "jg129";
derer1.05_2	ALN_BLOCK	exon	820912	823352	.	-	.	transcript_id "jg129.t1"; gene_id "jg129";
derer1.05_2	ALN_BLOCK	exon	823525	825018	.	-	.	transcript_id "jg129.t1"; gene_id "jg129";
derer1.05_2	ALN_BLOCK	exon	825193	826115	.	-	.	transcript_id "jg129.t1"; gene_id "jg129";
derer1.05_2	ALN_BLOCK	exon	826275	830611	.	-	.	transcript_id "jg129.t1"; gene_id "jg129";
derer1.05_2	ALN_BLOCK	exon	830898	830915	.	-	.	transcript_id "jg129.t1"; gene_id "jg129";
derer1.05_2	ALN_BLOCK	exon	831818	831903	.	-	.	transcript_id "jg129.t1"; gene_id "jg129";
derer1.05_2	ALN_BLOCK	exon	832073	832216	.	-	.	transcript_id "jg129.t1"; gene_id "jg129";
derer1.05_2	ALN_BLOCK	exon	832399	833079	.	-	.	transcript_id "jg129.t1"; gene_id "jg129";
derer1.05_2	ALN_BLOCK	exon	833327	834148	.	-	.	transcript_id "jg129.t1"; gene_id "jg129";
derer1.05_2	AUGUSTUS	start_codon	975292	975294	.	+	0	transcript_id "jg130.t1"; gene_id "jg130";
derer1.05_2	AUGUSTUS	CDS	975292	975355	0.7	+	0	transcript_id "jg130.t1"; gene_id "jg130";
derer1.05_2	AUGUSTUS	exon	975292	975355	.	+	.	transcript_id "jg130.t1"; gene_id "jg130";
derer1.05_2	AUGUSTUS	intron	975356	975424	.	+	.	transcript_id "jg130.t1"; gene_id "jg130";
derer1.05_2	AUGUSTUS	CDS	975425	975963	0.48	+	2	transcript_id "jg130.t1"; gene_id "jg130";
derer1.05_2	AUGUSTUS	exon	975425	975963	.	+	.	transcript_id "jg130.t1"; gene_id "jg130";
derer1.05_2	AUGUSTUS	stop_codon	975961	975963	.	+	0	transcript_id "jg130.t1"; gene_id "jg130";
derer1.05_2	AUGUSTUS	stop_codon	983088	983090	.	-	0	transcript_id "jg131.t2"; gene_id "jg131";
derer1.05_2	AUGUSTUS	CDS	983088	983240	0.99	-	0	transcript_id "jg131.t2"; gene_id "jg131";
derer1.05_2	AUGUSTUS	exon	983088	983240	.	-	.	transcript_id "jg131.t2"; gene_id "jg131";
derer1.05_2	AUGUSTUS	intron	983241	983342	.	-	.	transcript_id "jg131.t2"; gene_id "jg131";
derer1.05_2	AUGUSTUS	stop_codon	983259	983261	.	-	0	transcript_id "jg131.t3"; gene_id "jg131";
derer1.05_2	AUGUSTUS	CDS	983259	983633	0.97	-	0	transcript_id "jg131.t3"; gene_id "jg131";
derer1.05_2	AUGUSTUS	exon	983259	983633	.	-	.	transcript_id "jg131.t3"; gene_id "jg131";
derer1.05_2	AUGUSTUS	CDS	983343	983634	0.23	-	1	transcript_id "jg131.t2"; gene_id "jg131";
derer1.05_2	AUGUSTUS	exon	983343	983634	.	-	.	transcript_id "jg131.t2"; gene_id "jg131";
derer1.05_2	AUGUSTUS	start_codon	983631	983633	.	-	0	transcript_id "jg131.t3"; gene_id "jg131";
derer1.05_2	AUGUSTUS	intron	983635	983879	.	-	.	transcript_id "jg131.t2"; gene_id "jg131";
derer1.05_2	AUGUSTUS	stop_codon	983718	983720	.	-	0	transcript_id "jg131.t1"; gene_id "jg131";
derer1.05_2	AUGUSTUS	CDS	983718	983838	1	-	1	transcript_id "jg131.t1"; gene_id "jg131";
derer1.05_2	AUGUSTUS	exon	983718	983838	.	-	.	transcript_id "jg131.t1"; gene_id "jg131";
derer1.05_2	AUGUSTUS	intron	983839	983942	.	-	.	transcript_id "jg131.t1"; gene_id "jg131";
derer1.05_2	AUGUSTUS	CDS	983880	984133	0.56	-	0	transcript_id "jg131.t2"; gene_id "jg131";
derer1.05_2	AUGUSTUS	exon	983880	984133	.	-	.	transcript_id "jg131.t2"; gene_id "jg131";
derer1.05_2	AUGUSTUS	CDS	983943	984133	1	-	0	transcript_id "jg131.t1"; gene_id "jg131";
derer1.05_2	AUGUSTUS	exon	983943	984133	.	-	.	transcript_id "jg131.t1"; gene_id "jg131";
derer1.05_2	AUGUSTUS	start_codon	984131	984133	.	-	0	transcript_id "jg131.t2"; gene_id "jg131";
derer1.05_2	AUGUSTUS	start_codon	984131	984133	.	-	0	transcript_id "jg131.t1"; gene_id "jg131";
derer1.05_2	AUGUSTUS	stop_codon	998334	998336	.	-	0	transcript_id "jg132.t1"; gene_id "jg132";
derer1.05_2	AUGUSTUS	CDS	998334	998654	0.65	-	0	transcript_id "jg132.t1"; gene_id "jg132";
derer1.05_2	AUGUSTUS	exon	998334	998654	.	-	.	transcript_id "jg132.t1"; gene_id "jg132";
derer1.05_2	AUGUSTUS	intron	998655	999143	.	-	.	transcript_id "jg132.t1"; gene_id "jg132";
derer1.05_2	AUGUSTUS	CDS	999144	999176	0.9	-	0	transcript_id "jg132.t1"; gene_id "jg132";
derer1.05_2	AUGUSTUS	exon	999144	999176	.	-	.	transcript_id "jg132.t1"; gene_id "jg132";
derer1.05_2	AUGUSTUS	intron	999177	999237	.	-	.	transcript_id "jg132.t1"; gene_id "jg132";
derer1.05_2	AUGUSTUS	CDS	999238	999260	0.55	-	2	transcript_id "jg132.t1"; gene_id "jg132";
derer1.05_2	AUGUSTUS	exon	999238	999260	.	-	.	transcript_id "jg132.t1"; gene_id "jg132";
derer1.05_2	AUGUSTUS	intron	999261	999335	.	-	.	transcript_id "jg132.t1"; gene_id "jg132";
derer1.05_2	AUGUSTUS	CDS	999336	999798	0.98	-	0	transcript_id "jg132.t1"; gene_id "jg132";
derer1.05_2	AUGUSTUS	exon	999336	999798	.	-	.	transcript_id "jg132.t1"; gene_id "jg132";
derer1.05_2	AUGUSTUS	intron	999799	1001126	.	-	.	transcript_id "jg132.t1"; gene_id "jg132";
derer1.05_2	AUGUSTUS	CDS	1001127	1001640	0.96	-	1	transcript_id "jg132.t1"; gene_id "jg132";
derer1.05_2	AUGUSTUS	exon	1001127	1001640	.	-	.	transcript_id "jg132.t1"; gene_id "jg132";
derer1.05_2	AUGUSTUS	intron	1001641	1002264	.	-	.	transcript_id "jg132.t1"; gene_id "jg132";
derer1.05_2	AUGUSTUS	CDS	1002265	1002407	1	-	0	transcript_id "jg132.t1"; gene_id "jg132";
derer1.05_2	AUGUSTUS	exon	1002265	1002407	.	-	.	transcript_id "jg132.t1"; gene_id "jg132";
derer1.05_2	AUGUSTUS	start_codon	1002405	1002407	.	-	0	transcript_id "jg132.t1"; gene_id "jg132";
derer1.05_2	ALN_BLOCK	exon	1054880	1055686	.	-	.	transcript_id "jg133.t1"; gene_id "jg133";
derer1.05_2	AUGUSTUS	stop_codon	1055818	1055820	.	-	0	transcript_id "jg134.t1"; gene_id "jg134";
derer1.05_2	AUGUSTUS	CDS	1055818	1055937	1	-	0	transcript_id "jg134.t1"; gene_id "jg134";
derer1.05_2	AUGUSTUS	exon	1055818	1055937	.	-	.	transcript_id "jg134.t1"; gene_id "jg134";
derer1.05_2	AUGUSTUS	intron	1055938	1056004	.	-	.	transcript_id "jg134.t1"; gene_id "jg134";
derer1.05_2	AUGUSTUS	CDS	1056005	1056175	1	-	0	transcript_id "jg134.t1"; gene_id "jg134";
derer1.05_2	AUGUSTUS	exon	1056005	1056175	.	-	.	transcript_id "jg134.t1"; gene_id "jg134";
derer1.05_2	AUGUSTUS	intron	1056176	1056228	.	-	.	transcript_id "jg134.t1"; gene_id "jg134";
derer1.05_2	AUGUSTUS	CDS	1056229	1056321	1	-	0	transcript_id "jg134.t1"; gene_id "jg134";
derer1.05_2	AUGUSTUS	exon	1056229	1056321	.	-	.	transcript_id "jg134.t1"; gene_id "jg134";
derer1.05_2	AUGUSTUS	intron	1056322	1056375	.	-	.	transcript_id "jg134.t1"; gene_id "jg134";
derer1.05_2	AUGUSTUS	CDS	1056376	1056438	1	-	0	transcript_id "jg134.t1"; gene_id "jg134";
derer1.05_2	AUGUSTUS	exon	1056376	1056438	.	-	.	transcript_id "jg134.t1"; gene_id "jg134";
derer1.05_2	AUGUSTUS	start_codon	1056436	1056438	.	-	0	transcript_id "jg134.t1"; gene_id "jg134";
derer1.05_2	AUGUSTUS	stop_codon	1154467	1154469	.	-	0	transcript_id "jg135.t1"; gene_id "jg135";
derer1.05_2	AUGUSTUS	CDS	1154467	1154844	0.63	-	0	transcript_id "jg135.t1"; gene_id "jg135";
derer1.05_2	AUGUSTUS	exon	1154467	1154844	.	-	.	transcript_id "jg135.t1"; gene_id "jg135";
derer1.05_2	AUGUSTUS	intron	1154845	1160948	.	-	.	transcript_id "jg135.t1"; gene_id "jg135";
derer1.05_2	AUGUSTUS	CDS	1160949	1160972	0.73	-	0	transcript_id "jg135.t1"; gene_id "jg135";
derer1.05_2	AUGUSTUS	exon	1160949	1160972	.	-	.	transcript_id "jg135.t1"; gene_id "jg135";
derer1.05_2	AUGUSTUS	intron	1160973	1162999	.	-	.	transcript_id "jg135.t1"; gene_id "jg135";
derer1.05_2	AUGUSTUS	CDS	1163000	1163033	0.55	-	1	transcript_id "jg135.t1"; gene_id "jg135";
derer1.05_2	AUGUSTUS	exon	1163000	1163033	.	-	.	transcript_id "jg135.t1"; gene_id "jg135";
derer1.05_2	AUGUSTUS	intron	1163034	1163123	.	-	.	transcript_id "jg135.t1"; gene_id "jg135";
derer1.05_2	AUGUSTUS	CDS	1163124	1163262	0.6	-	2	transcript_id "jg135.t1"; gene_id "jg135";
derer1.05_2	AUGUSTUS	exon	1163124	1163262	.	-	.	transcript_id "jg135.t1"; gene_id "jg135";
derer1.05_2	AUGUSTUS	intron	1163263	1179521	.	-	.	transcript_id "jg135.t1"; gene_id "jg135";
derer1.05_2	AUGUSTUS	CDS	1179522	1179785	1	-	2	transcript_id "jg135.t1"; gene_id "jg135";
derer1.05_2	AUGUSTUS	exon	1179522	1179785	.	-	.	transcript_id "jg135.t1"; gene_id "jg135";
derer1.05_2	AUGUSTUS	intron	1179786	1186165	.	-	.	transcript_id "jg135.t1"; gene_id "jg135";
derer1.05_2	AUGUSTUS	CDS	1186166	1186339	1	-	2	transcript_id "jg135.t1"; gene_id "jg135";
derer1.05_2	AUGUSTUS	exon	1186166	1186339	.	-	.	transcript_id "jg135.t1"; gene_id "jg135";
derer1.05_2	AUGUSTUS	intron	1186340	1186392	.	-	.	transcript_id "jg135.t1"; gene_id "jg135";
derer1.05_2	AUGUSTUS	CDS	1186393	1186512	1	-	2	transcript_id "jg135.t1"; gene_id "jg135";
derer1.05_2	AUGUSTUS	exon	1186393	1186512	.	-	.	transcript_id "jg135.t1"; gene_id "jg135";
derer1.05_2	AUGUSTUS	intron	1186513	1211822	.	-	.	transcript_id "jg135.t1"; gene_id "jg135";
derer1.05_2	AUGUSTUS	CDS	1211823	1211954	1	-	2	transcript_id "jg135.t1"; gene_id "jg135";
derer1.05_2	AUGUSTUS	exon	1211823	1211954	.	-	.	transcript_id "jg135.t1"; gene_id "jg135";
derer1.05_2	AUGUSTUS	intron	1211955	1247327	.	-	.	transcript_id "jg135.t1"; gene_id "jg135";
derer1.05_2	AUGUSTUS	CDS	1247328	1247523	1	-	0	transcript_id "jg135.t1"; gene_id "jg135";
derer1.05_2	AUGUSTUS	exon	1247328	1247523	.	-	.	transcript_id "jg135.t1"; gene_id "jg135";
derer1.05_2	AUGUSTUS	intron	1247524	1248034	.	-	.	transcript_id "jg135.t1"; gene_id "jg135";
derer1.05_2	AUGUSTUS	CDS	1248035	1248046	0.95	-	0	transcript_id "jg135.t1"; gene_id "jg135";
derer1.05_2	AUGUSTUS	exon	1248035	1248046	.	-	.	transcript_id "jg135.t1"; gene_id "jg135";
derer1.05_2	AUGUSTUS	start_codon	1248044	1248046	.	-	0	transcript_id "jg135.t1"; gene_id "jg135";
derer1.05_2	AUGUSTUS	stop_codon	1260060	1260062	.	-	0	transcript_id "jg136.t1"; gene_id "jg136";
derer1.05_2	AUGUSTUS	CDS	1260060	1260428	0.67	-	0	transcript_id "jg136.t1"; gene_id "jg136";
derer1.05_2	AUGUSTUS	exon	1260060	1260428	.	-	.	transcript_id "jg136.t1"; gene_id "jg136";
derer1.05_2	AUGUSTUS	intron	1260429	1260589	.	-	.	transcript_id "jg136.t1"; gene_id "jg136";
derer1.05_2	AUGUSTUS	CDS	1260590	1260913	0.8	-	0	transcript_id "jg136.t1"; gene_id "jg136";
derer1.05_2	AUGUSTUS	exon	1260590	1260913	.	-	.	transcript_id "jg136.t1"; gene_id "jg136";
derer1.05_2	AUGUSTUS	intron	1260914	1261147	.	-	.	transcript_id "jg136.t1"; gene_id "jg136";
derer1.05_2	AUGUSTUS	CDS	1261148	1261276	0.79	-	0	transcript_id "jg136.t1"; gene_id "jg136";
derer1.05_2	AUGUSTUS	exon	1261148	1261276	.	-	.	transcript_id "jg136.t1"; gene_id "jg136";
derer1.05_2	AUGUSTUS	start_codon	1261274	1261276	.	-	0	transcript_id "jg136.t1"; gene_id "jg136";
derer1.05_2	AUGUSTUS	stop_codon	1396285	1396287	.	-	0	transcript_id "jg137.t1"; gene_id "jg137";
derer1.05_2	AUGUSTUS	CDS	1396285	1396505	0.77	-	2	transcript_id "jg137.t1"; gene_id "jg137";
derer1.05_2	AUGUSTUS	exon	1396285	1396505	.	-	.	transcript_id "jg137.t1"; gene_id "jg137";
derer1.05_2	AUGUSTUS	intron	1396506	1396891	.	-	.	transcript_id "jg137.t1"; gene_id "jg137";
derer1.05_2	AUGUSTUS	CDS	1396892	1397045	0.99	-	0	transcript_id "jg137.t1"; gene_id "jg137";
derer1.05_2	AUGUSTUS	exon	1396892	1397045	.	-	.	transcript_id "jg137.t1"; gene_id "jg137";
derer1.05_2	AUGUSTUS	start_codon	1397043	1397045	.	-	0	transcript_id "jg137.t1"; gene_id "jg137";
derer1.05_2	AUGUSTUS	stop_codon	1397209	1397211	.	-	0	transcript_id "jg138.t1"; gene_id "jg138";
derer1.05_2	AUGUSTUS	CDS	1397209	1397556	0.91	-	0	transcript_id "jg138.t1"; gene_id "jg138";
derer1.05_2	AUGUSTUS	exon	1397209	1397556	.	-	.	transcript_id "jg138.t1"; gene_id "jg138";
derer1.05_2	AUGUSTUS	start_codon	1397554	1397556	.	-	0	transcript_id "jg138.t1"; gene_id "jg138";
derer1.05_2	AUGUSTUS	stop_codon	1397954	1397956	.	-	0	transcript_id "jg139.t1"; gene_id "jg139";
derer1.05_2	AUGUSTUS	CDS	1397954	1398211	0.73	-	0	transcript_id "jg139.t1"; gene_id "jg139";
derer1.05_2	AUGUSTUS	exon	1397954	1398211	.	-	.	transcript_id "jg139.t1"; gene_id "jg139";
derer1.05_2	AUGUSTUS	start_codon	1398209	1398211	.	-	0	transcript_id "jg139.t1"; gene_id "jg139";
derer1.05_2	AUGUSTUS	stop_codon	1406398	1406400	.	-	0	transcript_id "jg141.t1"; gene_id "jg141";
derer1.05_2	AUGUSTUS	CDS	1406398	1406667	0.91	-	0	transcript_id "jg141.t1"; gene_id "jg141";
derer1.05_2	AUGUSTUS	exon	1406398	1406667	.	-	.	transcript_id "jg141.t1"; gene_id "jg141";
derer1.05_2	AUGUSTUS	start_codon	1406665	1406667	.	-	0	transcript_id "jg141.t1"; gene_id "jg141";
derer1.05_2	AUGUSTUS	stop_codon	1406809	1406811	.	-	0	transcript_id "jg142.t1"; gene_id "jg142";
derer1.05_2	AUGUSTUS	CDS	1406809	1407075	0.9	-	0	transcript_id "jg142.t1"; gene_id "jg142";
derer1.05_2	AUGUSTUS	exon	1406809	1407075	.	-	.	transcript_id "jg142.t1"; gene_id "jg142";
derer1.05_2	AUGUSTUS	start_codon	1407073	1407075	.	-	0	transcript_id "jg142.t1"; gene_id "jg142";
derer1.05_2	ALN_BLOCK	exon	1437282	1437698	.	-	.	transcript_id "jg143.t1"; gene_id "jg143";
derer1.05_2	AUGUSTUS	start_codon	1461910	1461912	.	+	0	transcript_id "jg144.t1"; gene_id "jg144";
derer1.05_2	AUGUSTUS	CDS	1461910	1462560	0.78	+	0	transcript_id "jg144.t1"; gene_id "jg144";
derer1.05_2	AUGUSTUS	exon	1461910	1462560	.	+	.	transcript_id "jg144.t1"; gene_id "jg144";
derer1.05_2	AUGUSTUS	intron	1462561	1462620	.	+	.	transcript_id "jg144.t1"; gene_id "jg144";
derer1.05_2	AUGUSTUS	CDS	1462621	1463055	1	+	0	transcript_id "jg144.t1"; gene_id "jg144";
derer1.05_2	AUGUSTUS	exon	1462621	1463055	.	+	.	transcript_id "jg144.t1"; gene_id "jg144";
derer1.05_2	AUGUSTUS	intron	1463056	1463137	.	+	.	transcript_id "jg144.t1"; gene_id "jg144";
derer1.05_2	AUGUSTUS	CDS	1463138	1463170	1	+	0	transcript_id "jg144.t1"; gene_id "jg144";
derer1.05_2	AUGUSTUS	exon	1463138	1463170	.	+	.	transcript_id "jg144.t1"; gene_id "jg144";
derer1.05_2	AUGUSTUS	stop_codon	1463168	1463170	.	+	0	transcript_id "jg144.t1"; gene_id "jg144";
derer1.05_2	ALN_BLOCK	exon	1463617	1464394	.	+	.	transcript_id "jg145.t1"; gene_id "jg145";
derer1.05_2	ALN_BLOCK	exon	1490647	1496439	.	-	.	transcript_id "jg146.t1"; gene_id "jg146";
derer1.05_2	ALN_BLOCK	exon	1496638	1496647	.	-	.	transcript_id "jg146.t1"; gene_id "jg146";
derer1.05_2	ALN_BLOCK	exon	1498157	1498307	.	-	.	transcript_id "jg146.t1"; gene_id "jg146";
derer1.05_2	ALN_BLOCK	exon	1498965	1498981	.	-	.	transcript_id "jg146.t1"; gene_id "jg146";
derer1.05_2	ALN_BLOCK	exon	1499246	1499267	.	-	.	transcript_id "jg146.t1"; gene_id "jg146";
derer1.05_2	ALN_BLOCK	exon	1499630	1499643	.	-	.	transcript_id "jg146.t1"; gene_id "jg146";
derer1.05_2	ALN_BLOCK	exon	1499905	1499920	.	-	.	transcript_id "jg146.t1"; gene_id "jg146";
derer1.05_2	ALN_BLOCK	exon	1501862	1501937	.	-	.	transcript_id "jg146.t1"; gene_id "jg146";
derer1.05_2	ALN_BLOCK	exon	1503501	1503649	.	-	.	transcript_id "jg146.t1"; gene_id "jg146";
derer1.05_2	ALN_BLOCK	exon	1504595	1504615	.	-	.	transcript_id "jg146.t1"; gene_id "jg146";
derer1.05_2	ALN_BLOCK	exon	1504867	1505406	.	-	.	transcript_id "jg146.t1"; gene_id "jg146";
derer1.05_2	ALN_BLOCK	exon	1505696	1505711	.	-	.	transcript_id "jg146.t1"; gene_id "jg146";
derer1.05_2	ALN_BLOCK	exon	1506310	1506328	.	-	.	transcript_id "jg146.t1"; gene_id "jg146";
derer1.05_2	ALN_BLOCK	exon	1506602	1506731	.	-	.	transcript_id "jg146.t1"; gene_id "jg146";
derer1.05_2	ALN_BLOCK	exon	1507079	1507968	.	-	.	transcript_id "jg146.t1"; gene_id "jg146";
derer1.05_2	ALN_BLOCK	exon	1508497	1508532	.	-	.	transcript_id "jg146.t1"; gene_id "jg146";
derer1.05_2	ALN_BLOCK	exon	1509814	1509910	.	-	.	transcript_id "jg146.t1"; gene_id "jg146";
derer1.05_2	ALN_BLOCK	exon	1510075	1510158	.	-	.	transcript_id "jg146.t1"; gene_id "jg146";
derer1.05_2	ALN_BLOCK	exon	1510476	1510547	.	-	.	transcript_id "jg146.t1"; gene_id "jg146";
derer1.05_2	ALN_BLOCK	exon	1510707	1511132	.	-	.	transcript_id "jg146.t1"; gene_id "jg146";
derer1.05_2	ALN_BLOCK	exon	1583973	1584520	.	-	.	transcript_id "jg149.t1"; gene_id "jg149";
derer1.05_2	AUGUSTUS	stop_codon	1636099	1636101	.	-	0	transcript_id "jg150.t1"; gene_id "jg150";
derer1.05_2	AUGUSTUS	CDS	1636099	1636103	0.49	-	2	transcript_id "jg150.t1"; gene_id "jg150";
derer1.05_2	AUGUSTUS	exon	1636099	1636103	.	-	.	transcript_id "jg150.t1"; gene_id "jg150";
derer1.05_2	AUGUSTUS	intron	1636104	1636154	.	-	.	transcript_id "jg150.t1"; gene_id "jg150";
derer1.05_2	AUGUSTUS	CDS	1636155	1636166	0.49	-	2	transcript_id "jg150.t1"; gene_id "jg150";
derer1.05_2	AUGUSTUS	exon	1636155	1636166	.	-	.	transcript_id "jg150.t1"; gene_id "jg150";
derer1.05_2	AUGUSTUS	intron	1636167	1636573	.	-	.	transcript_id "jg150.t1"; gene_id "jg150";
derer1.05_2	AUGUSTUS	CDS	1636574	1636667	0.42	-	0	transcript_id "jg150.t1"; gene_id "jg150";
derer1.05_2	AUGUSTUS	exon	1636574	1636667	.	-	.	transcript_id "jg150.t1"; gene_id "jg150";
derer1.05_2	AUGUSTUS	intron	1636668	1636729	.	-	.	transcript_id "jg150.t1"; gene_id "jg150";
derer1.05_2	AUGUSTUS	CDS	1636730	1636821	0.42	-	2	transcript_id "jg150.t1"; gene_id "jg150";
derer1.05_2	AUGUSTUS	exon	1636730	1636821	.	-	.	transcript_id "jg150.t1"; gene_id "jg150";
derer1.05_2	AUGUSTUS	intron	1636822	1637109	.	-	.	transcript_id "jg150.t1"; gene_id "jg150";
derer1.05_2	AUGUSTUS	CDS	1637110	1637240	0.49	-	1	transcript_id "jg150.t1"; gene_id "jg150";
derer1.05_2	AUGUSTUS	exon	1637110	1637240	.	-	.	transcript_id "jg150.t1"; gene_id "jg150";
derer1.05_2	AUGUSTUS	intron	1637241	1637295	.	-	.	transcript_id "jg150.t1"; gene_id "jg150";
derer1.05_2	AUGUSTUS	CDS	1637296	1637568	0.99	-	1	transcript_id "jg150.t1"; gene_id "jg150";
derer1.05_2	AUGUSTUS	exon	1637296	1637568	.	-	.	transcript_id "jg150.t1"; gene_id "jg150";
derer1.05_2	AUGUSTUS	intron	1637569	1637626	.	-	.	transcript_id "jg150.t1"; gene_id "jg150";
derer1.05_2	AUGUSTUS	CDS	1637627	1637715	1	-	0	transcript_id "jg150.t1"; gene_id "jg150";
derer1.05_2	AUGUSTUS	exon	1637627	1637715	.	-	.	transcript_id "jg150.t1"; gene_id "jg150";
derer1.05_2	AUGUSTUS	intron	1637716	1644011	.	-	.	transcript_id "jg150.t1"; gene_id "jg150";
derer1.05_2	AUGUSTUS	CDS	1644012	1644182	1	-	0	transcript_id "jg150.t1"; gene_id "jg150";
derer1.05_2	AUGUSTUS	exon	1644012	1644182	.	-	.	transcript_id "jg150.t1"; gene_id "jg150";
derer1.05_2	AUGUSTUS	intron	1644183	1658093	.	-	.	transcript_id "jg150.t1"; gene_id "jg150";
derer1.05_2	AUGUSTUS	CDS	1658094	1658161	1	-	2	transcript_id "jg150.t1"; gene_id "jg150";
derer1.05_2	AUGUSTUS	exon	1658094	1658161	.	-	.	transcript_id "jg150.t1"; gene_id "jg150";
derer1.05_2	AUGUSTUS	intron	1658162	1658220	.	-	.	transcript_id "jg150.t1"; gene_id "jg150";
derer1.05_2	AUGUSTUS	CDS	1658221	1658335	1	-	0	transcript_id "jg150.t1"; gene_id "jg150";
derer1.05_2	AUGUSTUS	exon	1658221	1658335	.	-	.	transcript_id "jg150.t1"; gene_id "jg150";
derer1.05_2	AUGUSTUS	start_codon	1658333	1658335	.	-	0	transcript_id "jg150.t1"; gene_id "jg150";
derer1.05_2	AUGUSTUS	stop_codon	1763222	1763224	.	-	0	transcript_id "jg151.t1"; gene_id "jg151";
derer1.05_2	AUGUSTUS	CDS	1763222	1763665	0.26	-	0	transcript_id "jg151.t1"; gene_id "jg151";
derer1.05_2	AUGUSTUS	exon	1763222	1763665	.	-	.	transcript_id "jg151.t1"; gene_id "jg151";
derer1.05_2	AUGUSTUS	start_codon	1763663	1763665	.	-	0	transcript_id "jg151.t1"; gene_id "jg151";
derer1.05_2	ALN_BLOCK	exon	1783627	1784232	.	-	.	transcript_id "jg152.t1"; gene_id "jg152";
derer1.05_2	ALN_BLOCK	exon	1784558	1784568	.	-	.	transcript_id "jg152.t1"; gene_id "jg152";
derer1.05_2	ALN_BLOCK	exon	1786247	1786262	.	-	.	transcript_id "jg152.t1"; gene_id "jg152";
derer1.05_2	ALN_BLOCK	exon	1787375	1787385	.	-	.	transcript_id "jg152.t1"; gene_id "jg152";
derer1.05_2	ALN_BLOCK	exon	1792649	1792659	.	-	.	transcript_id "jg152.t1"; gene_id "jg152";
derer1.05_2	ALN_BLOCK	exon	1794069	1794090	.	-	.	transcript_id "jg152.t1"; gene_id "jg152";
derer1.05_2	ALN_BLOCK	exon	1796617	1796623	.	-	.	transcript_id "jg152.t1"; gene_id "jg152";
derer1.05_2	ALN_BLOCK	exon	1797755	1797759	.	-	.	transcript_id "jg152.t1"; gene_id "jg152";
derer1.05_2	ALN_BLOCK	exon	1798713	1798719	.	-	.	transcript_id "jg152.t1"; gene_id "jg152";
derer1.05_2	ALN_BLOCK	exon	1834850	1836610	.	+	.	transcript_id "jg153.t1"; gene_id "jg153";
derer1.05_2	AUGUSTUS	stop_codon	1898259	1898261	.	-	0	transcript_id "jg155.t1"; gene_id "jg155";
derer1.05_2	AUGUSTUS	CDS	1898259	1898889	0.74	-	1	transcript_id "jg155.t1"; gene_id "jg155";
derer1.05_2	AUGUSTUS	exon	1898259	1898889	.	-	.	transcript_id "jg155.t1"; gene_id "jg155";
derer1.05_2	AUGUSTUS	intron	1898890	1898943	.	-	.	transcript_id "jg155.t1"; gene_id "jg155";
derer1.05_2	AUGUSTUS	CDS	1898944	1898981	0.96	-	0	transcript_id "jg155.t1"; gene_id "jg155";
derer1.05_2	AUGUSTUS	exon	1898944	1898981	.	-	.	transcript_id "jg155.t1"; gene_id "jg155";
derer1.05_2	AUGUSTUS	start_codon	1898979	1898981	.	-	0	transcript_id "jg155.t1"; gene_id "jg155";
derer1.05_2	AUGUSTUS	stop_codon	1905482	1905484	.	-	0	transcript_id "jg156.t1"; gene_id "jg156";
derer1.05_2	AUGUSTUS	CDS	1905482	1905679	1	-	0	transcript_id "jg156.t1"; gene_id "jg156";
derer1.05_2	AUGUSTUS	exon	1905482	1905679	.	-	.	transcript_id "jg156.t1"; gene_id "jg156";
derer1.05_2	AUGUSTUS	intron	1905680	1905731	.	-	.	transcript_id "jg156.t1"; gene_id "jg156";
derer1.05_2	AUGUSTUS	CDS	1905732	1905829	0.68	-	2	transcript_id "jg156.t1"; gene_id "jg156";
derer1.05_2	AUGUSTUS	exon	1905732	1905829	.	-	.	transcript_id "jg156.t1"; gene_id "jg156";
derer1.05_2	AUGUSTUS	intron	1905830	1915704	.	-	.	transcript_id "jg156.t1"; gene_id "jg156";
derer1.05_2	AUGUSTUS	CDS	1915705	1915810	0.9	-	0	transcript_id "jg156.t1"; gene_id "jg156";
derer1.05_2	AUGUSTUS	exon	1915705	1915810	.	-	.	transcript_id "jg156.t1"; gene_id "jg156";
derer1.05_2	AUGUSTUS	intron	1915811	1915866	.	-	.	transcript_id "jg156.t1"; gene_id "jg156";
derer1.05_2	AUGUSTUS	CDS	1915867	1915998	1	-	0	transcript_id "jg156.t1"; gene_id "jg156";
derer1.05_2	AUGUSTUS	exon	1915867	1915998	.	-	.	transcript_id "jg156.t1"; gene_id "jg156";
derer1.05_2	AUGUSTUS	intron	1915999	1916712	.	-	.	transcript_id "jg156.t1"; gene_id "jg156";
derer1.05_2	AUGUSTUS	CDS	1916713	1917328	0.68	-	1	transcript_id "jg156.t1"; gene_id "jg156";
derer1.05_2	AUGUSTUS	exon	1916713	1917328	.	-	.	transcript_id "jg156.t1"; gene_id "jg156";
derer1.05_2	AUGUSTUS	intron	1917329	1917382	.	-	.	transcript_id "jg156.t1"; gene_id "jg156";
derer1.05_2	AUGUSTUS	CDS	1917383	1917420	1	-	0	transcript_id "jg156.t1"; gene_id "jg156";
derer1.05_2	AUGUSTUS	exon	1917383	1917420	.	-	.	transcript_id "jg156.t1"; gene_id "jg156";
derer1.05_2	AUGUSTUS	start_codon	1917418	1917420	.	-	0	transcript_id "jg156.t1"; gene_id "jg156";
derer1.05_2	ALN_BLOCK	exon	2062008	2062362	.	+	.	transcript_id "jg157.t1"; gene_id "jg157";
derer1.05_2	ALN_BLOCK	exon	2115486	2115964	.	-	.	transcript_id "jg158.t1"; gene_id "jg158";
derer1.05_2	AUGUSTUS	stop_codon	2123029	2123031	.	-	0	transcript_id "jg159.t1"; gene_id "jg159";
derer1.05_2	AUGUSTUS	CDS	2123029	2123141	0.37	-	2	transcript_id "jg159.t1"; gene_id "jg159";
derer1.05_2	AUGUSTUS	exon	2123029	2123141	.	-	.	transcript_id "jg159.t1"; gene_id "jg159";
derer1.05_2	AUGUSTUS	intron	2123142	2123371	.	-	.	transcript_id "jg159.t1"; gene_id "jg159";
derer1.05_2	AUGUSTUS	CDS	2123372	2123820	0.41	-	1	transcript_id "jg159.t1"; gene_id "jg159";
derer1.05_2	AUGUSTUS	exon	2123372	2123820	.	-	.	transcript_id "jg159.t1"; gene_id "jg159";
derer1.05_2	AUGUSTUS	intron	2123821	2124157	.	-	.	transcript_id "jg159.t1"; gene_id "jg159";
derer1.05_2	AUGUSTUS	CDS	2124158	2124474	0.85	-	0	transcript_id "jg159.t1"; gene_id "jg159";
derer1.05_2	AUGUSTUS	exon	2124158	2124474	.	-	.	transcript_id "jg159.t1"; gene_id "jg159";
derer1.05_2	AUGUSTUS	intron	2124475	2124831	.	-	.	transcript_id "jg159.t1"; gene_id "jg159";
derer1.05_2	AUGUSTUS	CDS	2124832	2125053	0.37	-	0	transcript_id "jg159.t1"; gene_id "jg159";
derer1.05_2	AUGUSTUS	exon	2124832	2125053	.	-	.	transcript_id "jg159.t1"; gene_id "jg159";
derer1.05_2	AUGUSTUS	start_codon	2125051	2125053	.	-	0	transcript_id "jg159.t1"; gene_id "jg159";
derer1.05_2	AUGUSTUS	start_codon	2129805	2129807	.	+	0	transcript_id "jg160.t2"; gene_id "jg160";
derer1.05_2	AUGUSTUS	CDS	2129805	2130018	0.41	+	0	transcript_id "jg160.t2"; gene_id "jg160";
derer1.05_2	AUGUSTUS	exon	2129805	2130018	.	+	.	transcript_id "jg160.t2"; gene_id "jg160";
derer1.05_2	AUGUSTUS	intron	2130019	2133942	.	+	.	transcript_id "jg160.t2"; gene_id "jg160";
derer1.05_2	AUGUSTUS	start_codon	2133410	2133412	.	+	0	transcript_id "jg160.t1"; gene_id "jg160";
derer1.05_2	AUGUSTUS	CDS	2133410	2133797	0.68	+	0	transcript_id "jg160.t1"; gene_id "jg160";
derer1.05_2	AUGUSTUS	exon	2133410	2133797	.	+	.	transcript_id "jg160.t1"; gene_id "jg160";
derer1.05_2	AUGUSTUS	intron	2133798	2133858	.	+	.	transcript_id "jg160.t1"; gene_id "jg160";
derer1.05_2	AUGUSTUS	CDS	2133859	2134091	0.9	+	2	transcript_id "jg160.t1"; gene_id "jg160";
derer1.05_2	AUGUSTUS	exon	2133859	2134091	.	+	.	transcript_id "jg160.t1"; gene_id "jg160";
derer1.05_2	AUGUSTUS	CDS	2133943	2134091	0.74	+	2	transcript_id "jg160.t2"; gene_id "jg160";
derer1.05_2	AUGUSTUS	exon	2133943	2134091	.	+	.	transcript_id "jg160.t2"; gene_id "jg160";
derer1.05_2	AUGUSTUS	stop_codon	2134089	2134091	.	+	0	transcript_id "jg160.t2"; gene_id "jg160";
derer1.05_2	AUGUSTUS	stop_codon	2134089	2134091	.	+	0	transcript_id "jg160.t1"; gene_id "jg160";
derer1.05_2	AUGUSTUS	stop_codon	2138654	2138656	.	-	0	transcript_id "jg161.t1"; gene_id "jg161";
derer1.05_2	AUGUSTUS	CDS	2138654	2139334	1	-	0	transcript_id "jg161.t1"; gene_id "jg161";
derer1.05_2	AUGUSTUS	exon	2138654	2139334	.	-	.	transcript_id "jg161.t1"; gene_id "jg161";
derer1.05_2	AUGUSTUS	start_codon	2139332	2139334	.	-	0	transcript_id "jg161.t1"; gene_id "jg161";
derer1.05_2	AUGUSTUS	start_codon	2159434	2159436	.	+	0	transcript_id "jg162.t1"; gene_id "jg162";
derer1.05_2	AUGUSTUS	CDS	2159434	2160159	0.66	+	0	transcript_id "jg162.t1"; gene_id "jg162";
derer1.05_2	AUGUSTUS	exon	2159434	2160159	.	+	.	transcript_id "jg162.t1"; gene_id "jg162";
derer1.05_2	AUGUSTUS	intron	2160160	2160220	.	+	.	transcript_id "jg162.t1"; gene_id "jg162";
derer1.05_2	AUGUSTUS	CDS	2160221	2160619	0.94	+	0	transcript_id "jg162.t1"; gene_id "jg162";
derer1.05_2	AUGUSTUS	exon	2160221	2160619	.	+	.	transcript_id "jg162.t1"; gene_id "jg162";
derer1.05_2	AUGUSTUS	stop_codon	2160617	2160619	.	+	0	transcript_id "jg162.t1"; gene_id "jg162";
derer1.05_2	AUGUSTUS	stop_codon	2192919	2192921	.	-	0	transcript_id "jg163.t1"; gene_id "jg163";
derer1.05_2	AUGUSTUS	CDS	2192919	2193260	0.68	-	0	transcript_id "jg163.t1"; gene_id "jg163";
derer1.05_2	AUGUSTUS	exon	2192919	2193260	.	-	.	transcript_id "jg163.t1"; gene_id "jg163";
derer1.05_2	AUGUSTUS	start_codon	2193258	2193260	.	-	0	transcript_id "jg163.t1"; gene_id "jg163";
derer1.05_2	AUGUSTUS	start_codon	2195606	2195608	.	+	0	transcript_id "jg164.t1"; gene_id "jg164";
derer1.05_2	AUGUSTUS	CDS	2195606	2196067	0.87	+	0	transcript_id "jg164.t1"; gene_id "jg164";
derer1.05_2	AUGUSTUS	exon	2195606	2196067	.	+	.	transcript_id "jg164.t1"; gene_id "jg164";
derer1.05_2	AUGUSTUS	stop_codon	2196065	2196067	.	+	0	transcript_id "jg164.t1"; gene_id "jg164";
derer1.05_2	ALN_BLOCK	exon	2214885	2215402	.	+	.	transcript_id "jg165.t1"; gene_id "jg165";
derer1.05_2	ALN_BLOCK	exon	2243389	2245363	.	+	.	transcript_id "jg167.t1"; gene_id "jg167";
derer1.05_2	ALN_BLOCK	exon	2248447	2250266	.	-	.	transcript_id "jg168.t1"; gene_id "jg168";
derer1.05_2	ALN_BLOCK	exon	2250422	2250723	.	-	.	transcript_id "jg168.t1"; gene_id "jg168";
derer1.05_2	ALN_BLOCK	exon	2250991	2253342	.	-	.	transcript_id "jg168.t1"; gene_id "jg168";
derer1.05_2	ALN_BLOCK	exon	2253493	2253533	.	-	.	transcript_id "jg168.t1"; gene_id "jg168";
derer1.05_2	ALN_BLOCK	exon	2253720	2253784	.	-	.	transcript_id "jg168.t1"; gene_id "jg168";
derer1.05_2	ALN_BLOCK	exon	2254064	2254072	.	-	.	transcript_id "jg168.t1"; gene_id "jg168";
derer1.05_2	ALN_BLOCK	exon	2254458	2254791	.	-	.	transcript_id "jg168.t1"; gene_id "jg168";
derer1.05_2	ALN_BLOCK	exon	2255507	2257168	.	-	.	transcript_id "jg168.t1"; gene_id "jg168";
derer1.05_2	ALN_BLOCK	exon	2257368	2257484	.	-	.	transcript_id "jg168.t1"; gene_id "jg168";
derer1.05_2	ALN_BLOCK	exon	2257644	2258007	.	-	.	transcript_id "jg168.t1"; gene_id "jg168";
derer1.05_2	ALN_BLOCK	exon	2258337	2258416	.	-	.	transcript_id "jg168.t1"; gene_id "jg168";
derer1.05_2	ALN_BLOCK	exon	2258815	2259937	.	-	.	transcript_id "jg168.t1"; gene_id "jg168";
derer1.05_2	ALN_BLOCK	exon	2260848	2262144	.	-	.	transcript_id "jg168.t1"; gene_id "jg168";
derer1.05_2	ALN_BLOCK	exon	2262325	2262441	.	-	.	transcript_id "jg168.t1"; gene_id "jg168";
derer1.05_2	ALN_BLOCK	exon	2264621	2264643	.	-	.	transcript_id "jg168.t1"; gene_id "jg168";
derer1.05_2	ALN_BLOCK	exon	2264914	2265310	.	-	.	transcript_id "jg168.t1"; gene_id "jg168";
derer1.05_2	ALN_BLOCK	exon	2265639	2267904	.	-	.	transcript_id "jg168.t1"; gene_id "jg168";
derer1.05_2	ALN_BLOCK	exon	2268150	2268694	.	-	.	transcript_id "jg168.t1"; gene_id "jg168";
derer1.05_2	ALN_BLOCK	exon	2268846	2269574	.	-	.	transcript_id "jg168.t1"; gene_id "jg168";
derer1.05_2	ALN_BLOCK	exon	2269784	2269862	.	-	.	transcript_id "jg168.t1"; gene_id "jg168";
derer1.05_2	ALN_BLOCK	exon	2270405	2270671	.	-	.	transcript_id "jg168.t1"; gene_id "jg168";
derer1.05_2	ALN_BLOCK	exon	2270830	2270851	.	-	.	transcript_id "jg168.t1"; gene_id "jg168";
derer1.05_2	ALN_BLOCK	exon	2271097	2271113	.	-	.	transcript_id "jg168.t1"; gene_id "jg168";
derer1.05_2	ALN_BLOCK	exon	2271447	2271467	.	-	.	transcript_id "jg168.t1"; gene_id "jg168";
derer1.05_2	ALN_BLOCK	exon	2271654	2271851	.	-	.	transcript_id "jg168.t1"; gene_id "jg168";
derer1.05_2	ALN_BLOCK	exon	2272012	2272392	.	-	.	transcript_id "jg168.t1"; gene_id "jg168";
derer1.05_2	ALN_BLOCK	exon	2272558	2274231	.	-	.	transcript_id "jg168.t1"; gene_id "jg168";
derer1.05_2	ALN_BLOCK	exon	2274426	2274853	.	-	.	transcript_id "jg168.t1"; gene_id "jg168";
derer1.05_2	ALN_BLOCK	exon	2275017	2275438	.	-	.	transcript_id "jg168.t1"; gene_id "jg168";
derer1.05_2	ALN_BLOCK	exon	2275990	2276187	.	-	.	transcript_id "jg168.t1"; gene_id "jg168";
derer1.05_2	ALN_BLOCK	exon	2276381	2276517	.	-	.	transcript_id "jg168.t1"; gene_id "jg168";
derer1.05_2	ALN_BLOCK	exon	2289379	2290584	.	+	.	transcript_id "jg169.t1"; gene_id "jg169";
derer1.05_2	AUGUSTUS	stop_codon	2309874	2309876	.	-	0	transcript_id "jg170.t1"; gene_id "jg170";
derer1.05_2	AUGUSTUS	CDS	2309874	2310031	1	-	2	transcript_id "jg170.t1"; gene_id "jg170";
derer1.05_2	AUGUSTUS	exon	2309874	2310031	.	-	.	transcript_id "jg170.t1"; gene_id "jg170";
derer1.05_2	AUGUSTUS	intron	2310032	2312959	.	-	.	transcript_id "jg170.t1"; gene_id "jg170";
derer1.05_2	AUGUSTUS	CDS	2312960	2313086	1	-	0	transcript_id "jg170.t1"; gene_id "jg170";
derer1.05_2	AUGUSTUS	exon	2312960	2313086	.	-	.	transcript_id "jg170.t1"; gene_id "jg170";
derer1.05_2	AUGUSTUS	intron	2313087	2313147	.	-	.	transcript_id "jg170.t1"; gene_id "jg170";
derer1.05_2	AUGUSTUS	CDS	2313148	2313435	1	-	0	transcript_id "jg170.t1"; gene_id "jg170";
derer1.05_2	AUGUSTUS	exon	2313148	2313435	.	-	.	transcript_id "jg170.t1"; gene_id "jg170";
derer1.05_2	AUGUSTUS	intron	2313436	2313493	.	-	.	transcript_id "jg170.t1"; gene_id "jg170";
derer1.05_2	AUGUSTUS	CDS	2313494	2314888	1	-	0	transcript_id "jg170.t1"; gene_id "jg170";
derer1.05_2	AUGUSTUS	exon	2313494	2314888	.	-	.	transcript_id "jg170.t1"; gene_id "jg170";
derer1.05_2	AUGUSTUS	intron	2314889	2314959	.	-	.	transcript_id "jg170.t1"; gene_id "jg170";
derer1.05_2	AUGUSTUS	CDS	2314960	2315253	1	-	0	transcript_id "jg170.t1"; gene_id "jg170";
derer1.05_2	AUGUSTUS	exon	2314960	2315253	.	-	.	transcript_id "jg170.t1"; gene_id "jg170";
derer1.05_2	AUGUSTUS	start_codon	2315251	2315253	.	-	0	transcript_id "jg170.t1"; gene_id "jg170";
derer1.05_2	ALN_BLOCK	exon	2324144	2325384	.	+	.	transcript_id "jg171.t1"; gene_id "jg171";
derer1.05_2	AUGUSTUS	start_codon	2328590	2328592	.	+	0	transcript_id "jg172.t1"; gene_id "jg172";
derer1.05_2	AUGUSTUS	CDS	2328590	2328883	1	+	0	transcript_id "jg172.t1"; gene_id "jg172";
derer1.05_2	AUGUSTUS	exon	2328590	2328883	.	+	.	transcript_id "jg172.t1"; gene_id "jg172";
derer1.05_2	AUGUSTUS	stop_codon	2328881	2328883	.	+	0	transcript_id "jg172.t1"; gene_id "jg172";
derer1.05_2	ALN_BLOCK	exon	2381733	2382650	.	-	.	transcript_id "jg173.t1"; gene_id "jg173";
derer1.05_2	AUGUSTUS	stop_codon	2392773	2392775	.	-	0	transcript_id "jg174.t1"; gene_id "jg174";
derer1.05_2	AUGUSTUS	CDS	2392773	2392843	1	-	2	transcript_id "jg174.t1"; gene_id "jg174";
derer1.05_2	AUGUSTUS	exon	2392773	2392843	.	-	.	transcript_id "jg174.t1"; gene_id "jg174";
derer1.05_2	AUGUSTUS	intron	2392844	2392892	.	-	.	transcript_id "jg174.t1"; gene_id "jg174";
derer1.05_2	AUGUSTUS	CDS	2392893	2394249	0.85	-	0	transcript_id "jg174.t1"; gene_id "jg174";
derer1.05_2	AUGUSTUS	exon	2392893	2394249	.	-	.	transcript_id "jg174.t1"; gene_id "jg174";
derer1.05_2	AUGUSTUS	start_codon	2394247	2394249	.	-	0	transcript_id "jg174.t1"; gene_id "jg174";
derer1.05_2	ALN_BLOCK	exon	2486452	2490361	.	-	.	transcript_id "jg177.t1"; gene_id "jg177";
derer1.05_2	AUGUSTUS	stop_codon	2493803	2493805	.	-	0	transcript_id "jg178.t1"; gene_id "jg178";
derer1.05_2	AUGUSTUS	CDS	2493803	2495716	0.98	-	0	transcript_id "jg178.t1"; gene_id "jg178";
derer1.05_2	AUGUSTUS	exon	2493803	2495716	.	-	.	transcript_id "jg178.t1"; gene_id "jg178";
derer1.05_2	AUGUSTUS	start_codon	2495714	2495716	.	-	0	transcript_id "jg178.t1"; gene_id "jg178";
derer1.05_2	AUGUSTUS	stop_codon	2500009	2500011	.	-	0	transcript_id "jg179.t1"; gene_id "jg179";
derer1.05_2	AUGUSTUS	CDS	2500009	2500151	0.58	-	2	transcript_id "jg179.t1"; gene_id "jg179";
derer1.05_2	AUGUSTUS	exon	2500009	2500151	.	-	.	transcript_id "jg179.t1"; gene_id "jg179";
derer1.05_2	AUGUSTUS	intron	2500152	2500345	.	-	.	transcript_id "jg179.t1"; gene_id "jg179";
derer1.05_2	AUGUSTUS	CDS	2500346	2500610	0.8	-	0	transcript_id "jg179.t1"; gene_id "jg179";
derer1.05_2	AUGUSTUS	exon	2500346	2500610	.	-	.	transcript_id "jg179.t1"; gene_id "jg179";
derer1.05_2	AUGUSTUS	start_codon	2500608	2500610	.	-	0	transcript_id "jg179.t1"; gene_id "jg179";
derer1.05_2	ALN_BLOCK	exon	2603934	2604629	.	-	.	transcript_id "jg180.t1"; gene_id "jg180";
derer1.05_2	ALN_BLOCK	exon	2611494	2613347	.	-	.	transcript_id "jg181.t1"; gene_id "jg181";
derer1.05_2	AUGUSTUS	stop_codon	2616864	2616866	.	-	0	transcript_id "jg182.t1"; gene_id "jg182";
derer1.05_2	AUGUSTUS	CDS	2616864	2617526	1	-	0	transcript_id "jg182.t1"; gene_id "jg182";
derer1.05_2	AUGUSTUS	exon	2616864	2617526	.	-	.	transcript_id "jg182.t1"; gene_id "jg182";
derer1.05_2	AUGUSTUS	start_codon	2617524	2617526	.	-	0	transcript_id "jg182.t1"; gene_id "jg182";
derer1.05_2	ALN_BLOCK	exon	2622745	2624127	.	+	.	transcript_id "jg183.t1"; gene_id "jg183";
derer1.05_2	ALN_BLOCK	exon	2688912	2691816	.	-	.	transcript_id "jg185.t1"; gene_id "jg185";
derer1.05_2	ALN_BLOCK	exon	2692041	2695862	.	-	.	transcript_id "jg185.t1"; gene_id "jg185";
derer1.05_2	ALN_BLOCK	exon	2745197	2747092	.	+	.	transcript_id "jg187.t1"; gene_id "jg187";
derer1.05_2	AUGUSTUS	start_codon	2756753	2756755	.	+	0	transcript_id "jg188.t1"; gene_id "jg188";
derer1.05_2	AUGUSTUS	CDS	2756753	2757592	0.75	+	0	transcript_id "jg188.t1"; gene_id "jg188";
derer1.05_2	AUGUSTUS	exon	2756753	2757592	.	+	.	transcript_id "jg188.t1"; gene_id "jg188";
derer1.05_2	AUGUSTUS	intron	2757593	2759161	.	+	.	transcript_id "jg188.t1"; gene_id "jg188";
derer1.05_2	AUGUSTUS	CDS	2759162	2759193	0.71	+	0	transcript_id "jg188.t1"; gene_id "jg188";
derer1.05_2	AUGUSTUS	exon	2759162	2759193	.	+	.	transcript_id "jg188.t1"; gene_id "jg188";
derer1.05_2	AUGUSTUS	intron	2759194	2765382	.	+	.	transcript_id "jg188.t1"; gene_id "jg188";
derer1.05_2	AUGUSTUS	CDS	2765383	2765580	1	+	1	transcript_id "jg188.t1"; gene_id "jg188";
derer1.05_2	AUGUSTUS	exon	2765383	2765580	.	+	.	transcript_id "jg188.t1"; gene_id "jg188";
derer1.05_2	AUGUSTUS	intron	2765581	2767978	.	+	.	transcript_id "jg188.t1"; gene_id "jg188";
derer1.05_2	AUGUSTUS	CDS	2767979	2768303	1	+	1	transcript_id "jg188.t1"; gene_id "jg188";
derer1.05_2	AUGUSTUS	exon	2767979	2768303	.	+	.	transcript_id "jg188.t1"; gene_id "jg188";
derer1.05_2	AUGUSTUS	stop_codon	2768301	2768303	.	+	0	transcript_id "jg188.t1"; gene_id "jg188";
derer1.05_2	ALN_BLOCK	exon	2769641	2771791	.	-	.	transcript_id "jg189.t1"; gene_id "jg189";
derer1.05_2	ALN_BLOCK	exon	2785598	2787329	.	+	.	transcript_id "jg190.t1"; gene_id "jg190";
derer1.05_2	ALN_BLOCK	exon	2787503	2787687	.	+	.	transcript_id "jg190.t1"; gene_id "jg190";
derer1.05_2	ALN_BLOCK	exon	2788039	2788521	.	+	.	transcript_id "jg190.t1"; gene_id "jg190";
derer1.05_2	ALN_BLOCK	exon	2788715	2788744	.	+	.	transcript_id "jg190.t1"; gene_id "jg190";
derer1.05_2	ALN_BLOCK	exon	2788905	2789326	.	+	.	transcript_id "jg190.t1"; gene_id "jg190";
derer1.05_2	ALN_BLOCK	exon	2789517	2789602	.	+	.	transcript_id "jg190.t1"; gene_id "jg190";
derer1.05_2	ALN_BLOCK	exon	2790071	2791917	.	+	.	transcript_id "jg190.t1"; gene_id "jg190";
derer1.05_2	ALN_BLOCK	exon	2800085	2800276	.	-	.	transcript_id "jg191.t1"; gene_id "jg191";
derer1.05_2	ALN_BLOCK	exon	2800454	2800600	.	-	.	transcript_id "jg191.t1"; gene_id "jg191";
derer1.05_2	ALN_BLOCK	exon	2800855	2800883	.	-	.	transcript_id "jg191.t1"; gene_id "jg191";
derer1.05_2	ALN_BLOCK	exon	2801068	2801919	.	-	.	transcript_id "jg191.t1"; gene_id "jg191";
derer1.05_2	ALN_BLOCK	exon	2802137	2802168	.	-	.	transcript_id "jg191.t1"; gene_id "jg191";
derer1.05_2	ALN_BLOCK	exon	2802548	2804291	.	-	.	transcript_id "jg191.t1"; gene_id "jg191";
derer1.05_2	ALN_BLOCK	exon	2804475	2805218	.	-	.	transcript_id "jg191.t1"; gene_id "jg191";
derer1.05_2	ALN_BLOCK	exon	2805437	2805447	.	-	.	transcript_id "jg191.t1"; gene_id "jg191";
derer1.05_2	ALN_BLOCK	exon	2805904	2806288	.	-	.	transcript_id "jg191.t1"; gene_id "jg191";
derer1.05_2	ALN_BLOCK	exon	2806465	2807272	.	-	.	transcript_id "jg191.t1"; gene_id "jg191";
derer1.05_2	ALN_BLOCK	exon	2807529	2808423	.	-	.	transcript_id "jg191.t1"; gene_id "jg191";
derer1.05_2	ALN_BLOCK	exon	2808676	2810457	.	-	.	transcript_id "jg191.t1"; gene_id "jg191";
derer1.05_2	ALN_BLOCK	exon	2810614	2814719	.	-	.	transcript_id "jg191.t1"; gene_id "jg191";
derer1.05_2	ALN_BLOCK	exon	2815260	2816384	.	-	.	transcript_id "jg191.t1"; gene_id "jg191";
derer1.05_2	ALN_BLOCK	exon	2816546	2817071	.	-	.	transcript_id "jg191.t1"; gene_id "jg191";
derer1.05_2	ALN_BLOCK	exon	2817292	2817684	.	-	.	transcript_id "jg191.t1"; gene_id "jg191";
derer1.05_2	ALN_BLOCK	exon	2817864	2818092	.	-	.	transcript_id "jg191.t1"; gene_id "jg191";
derer1.05_2	ALN_BLOCK	exon	2818670	2819188	.	-	.	transcript_id "jg191.t1"; gene_id "jg191";
derer1.05_2	ALN_BLOCK	exon	2843358	2847116	.	+	.	transcript_id "jg192.t1"; gene_id "jg192";
derer1.05_2	ALN_BLOCK	exon	2849664	2851955	.	+	.	transcript_id "jg193.t1"; gene_id "jg193";
derer1.05_2	ALN_BLOCK	exon	2852459	2852467	.	+	.	transcript_id "jg193.t1"; gene_id "jg193";
derer1.05_2	ALN_BLOCK	exon	2852828	2854830	.	+	.	transcript_id "jg193.t1"; gene_id "jg193";
derer1.05_2	ALN_BLOCK	exon	2862688	2863589	.	-	.	transcript_id "jg194.t1"; gene_id "jg194";
derer1.05_2	ALN_BLOCK	exon	2863943	2866594	.	-	.	transcript_id "jg194.t1"; gene_id "jg194";
derer1.05_2	ALN_BLOCK	exon	2871954	2872443	.	-	.	transcript_id "jg195.t1"; gene_id "jg195";
derer1.05_2	ALN_BLOCK	exon	2872753	2873767	.	-	.	transcript_id "jg195.t1"; gene_id "jg195";
derer1.05_2	ALN_BLOCK	exon	2873958	2874054	.	-	.	transcript_id "jg195.t1"; gene_id "jg195";
derer1.05_2	ALN_BLOCK	exon	2874265	2874273	.	-	.	transcript_id "jg195.t1"; gene_id "jg195";
derer1.05_2	ALN_BLOCK	exon	2874438	2878645	.	-	.	transcript_id "jg195.t1"; gene_id "jg195";
derer1.05_2	ALN_BLOCK	exon	2878844	2879017	.	-	.	transcript_id "jg195.t1"; gene_id "jg195";
derer1.05_2	ALN_BLOCK	exon	2879184	2880548	.	-	.	transcript_id "jg195.t1"; gene_id "jg195";
derer1.05_2	ALN_BLOCK	exon	2880793	2881484	.	-	.	transcript_id "jg195.t1"; gene_id "jg195";
derer1.05_2	ALN_BLOCK	exon	2886933	2889026	.	+	.	transcript_id "jg196.t1"; gene_id "jg196";
derer1.05_2	ALN_BLOCK	exon	2895016	2897613	.	+	.	transcript_id "jg197.t1"; gene_id "jg197";
derer1.05_2	ALN_BLOCK	exon	2898118	2898699	.	+	.	transcript_id "jg197.t1"; gene_id "jg197";
derer1.05_2	AUGUSTUS	stop_codon	2906774	2906776	.	-	0	transcript_id "jg198.t1"; gene_id "jg198";
derer1.05_2	AUGUSTUS	CDS	2906774	2907088	0.49	-	0	transcript_id "jg198.t1"; gene_id "jg198";
derer1.05_2	AUGUSTUS	exon	2906774	2907088	.	-	.	transcript_id "jg198.t1"; gene_id "jg198";
derer1.05_2	AUGUSTUS	start_codon	2907086	2907088	.	-	0	transcript_id "jg198.t1"; gene_id "jg198";
derer1.05_2	ALN_BLOCK	exon	2971400	2971784	.	+	.	transcript_id "jg200.t1"; gene_id "jg200";
derer1.05_2	ALN_BLOCK	exon	2972464	2972577	.	+	.	transcript_id "jg200.t1"; gene_id "jg200";
derer1.05_2	ALN_BLOCK	exon	2972807	2973092	.	+	.	transcript_id "jg200.t1"; gene_id "jg200";
derer1.05_2	ALN_BLOCK	exon	2973290	2973500	.	+	.	transcript_id "jg200.t1"; gene_id "jg200";
derer1.05_2	ALN_BLOCK	exon	2973660	2973734	.	+	.	transcript_id "jg200.t1"; gene_id "jg200";
derer1.05_2	ALN_BLOCK	exon	2973996	2974188	.	+	.	transcript_id "jg200.t1"; gene_id "jg200";
derer1.05_2	ALN_BLOCK	exon	2974349	2974446	.	+	.	transcript_id "jg200.t1"; gene_id "jg200";
derer1.05_2	ALN_BLOCK	exon	2975470	2976553	.	+	.	transcript_id "jg200.t1"; gene_id "jg200";
derer1.05_2	ALN_BLOCK	exon	2976888	2976942	.	+	.	transcript_id "jg200.t1"; gene_id "jg200";
derer1.05_2	ALN_BLOCK	exon	2977137	2977351	.	+	.	transcript_id "jg200.t1"; gene_id "jg200";
derer1.05_2	ALN_BLOCK	exon	2980448	2980734	.	+	.	transcript_id "jg200.t1"; gene_id "jg200";
derer1.05_2	ALN_BLOCK	exon	2981991	2982000	.	+	.	transcript_id "jg200.t1"; gene_id "jg200";
derer1.05_2	ALN_BLOCK	exon	2982292	2982534	.	+	.	transcript_id "jg200.t1"; gene_id "jg200";
derer1.05_2	ALN_BLOCK	exon	2983135	2983187	.	+	.	transcript_id "jg200.t1"; gene_id "jg200";
derer1.05_2	ALN_BLOCK	exon	2983635	2983893	.	+	.	transcript_id "jg200.t1"; gene_id "jg200";
derer1.05_2	ALN_BLOCK	exon	2985051	2986296	.	+	.	transcript_id "jg200.t1"; gene_id "jg200";
derer1.05_2	ALN_BLOCK	exon	2987195	2987682	.	-	.	transcript_id "jg201.t1"; gene_id "jg201";
derer1.05_2	AUGUSTUS	stop_codon	2998755	2998757	.	-	0	transcript_id "jg202.t1"; gene_id "jg202";
derer1.05_2	AUGUSTUS	CDS	2998755	2998946	0.81	-	0	transcript_id "jg202.t1"; gene_id "jg202";
derer1.05_2	AUGUSTUS	exon	2998755	2998946	.	-	.	transcript_id "jg202.t1"; gene_id "jg202";
derer1.05_2	AUGUSTUS	intron	2998947	2999020	.	-	.	transcript_id "jg202.t1"; gene_id "jg202";
derer1.05_2	AUGUSTUS	CDS	2999021	2999128	0.99	-	0	transcript_id "jg202.t1"; gene_id "jg202";
derer1.05_2	AUGUSTUS	exon	2999021	2999128	.	-	.	transcript_id "jg202.t1"; gene_id "jg202";
derer1.05_2	AUGUSTUS	start_codon	2999126	2999128	.	-	0	transcript_id "jg202.t1"; gene_id "jg202";
derer1.05_2	AUGUSTUS	stop_codon	3001281	3001283	.	-	0	transcript_id "jg203.t1"; gene_id "jg203";
derer1.05_2	AUGUSTUS	CDS	3001281	3001691	1	-	0	transcript_id "jg203.t1"; gene_id "jg203";
derer1.05_2	AUGUSTUS	exon	3001281	3001691	.	-	.	transcript_id "jg203.t1"; gene_id "jg203";
derer1.05_2	AUGUSTUS	start_codon	3001689	3001691	.	-	0	transcript_id "jg203.t1"; gene_id "jg203";
derer1.05_2	AUGUSTUS	start_codon	3001984	3001986	.	+	0	transcript_id "jg204.t1"; gene_id "jg204";
derer1.05_2	AUGUSTUS	CDS	3001984	3002295	1	+	0	transcript_id "jg204.t1"; gene_id "jg204";
derer1.05_2	AUGUSTUS	exon	3001984	3002295	.	+	.	transcript_id "jg204.t1"; gene_id "jg204";
derer1.05_2	AUGUSTUS	stop_codon	3002293	3002295	.	+	0	transcript_id "jg204.t1"; gene_id "jg204";
derer1.05_2	AUGUSTUS	stop_codon	3006712	3006714	.	-	0	transcript_id "jg205.t1"; gene_id "jg205";
derer1.05_2	AUGUSTUS	CDS	3006712	3007122	0.95	-	0	transcript_id "jg205.t1"; gene_id "jg205";
derer1.05_2	AUGUSTUS	exon	3006712	3007122	.	-	.	transcript_id "jg205.t1"; gene_id "jg205";
derer1.05_2	AUGUSTUS	start_codon	3007120	3007122	.	-	0	transcript_id "jg205.t1"; gene_id "jg205";
derer1.05_2	AUGUSTUS	start_codon	3007415	3007417	.	+	0	transcript_id "jg206.t1"; gene_id "jg206";
derer1.05_2	AUGUSTUS	CDS	3007415	3007726	1	+	0	transcript_id "jg206.t1"; gene_id "jg206";
derer1.05_2	AUGUSTUS	exon	3007415	3007726	.	+	.	transcript_id "jg206.t1"; gene_id "jg206";
derer1.05_2	AUGUSTUS	stop_codon	3007724	3007726	.	+	0	transcript_id "jg206.t1"; gene_id "jg206";
derer1.05_2	AUGUSTUS	stop_codon	3008240	3008242	.	-	0	transcript_id "jg207.t1"; gene_id "jg207";
derer1.05_2	AUGUSTUS	CDS	3008240	3008614	1	-	0	transcript_id "jg207.t1"; gene_id "jg207";
derer1.05_2	AUGUSTUS	exon	3008240	3008614	.	-	.	transcript_id "jg207.t1"; gene_id "jg207";
derer1.05_2	AUGUSTUS	start_codon	3008612	3008614	.	-	0	transcript_id "jg207.t1"; gene_id "jg207";
derer1.05_2	AUGUSTUS	start_codon	3008841	3008843	.	+	0	transcript_id "jg208.t1"; gene_id "jg208";
derer1.05_2	AUGUSTUS	CDS	3008841	3009212	1	+	0	transcript_id "jg208.t1"; gene_id "jg208";
derer1.05_2	AUGUSTUS	exon	3008841	3009212	.	+	.	transcript_id "jg208.t1"; gene_id "jg208";
derer1.05_2	AUGUSTUS	stop_codon	3009210	3009212	.	+	0	transcript_id "jg208.t1"; gene_id "jg208";
derer1.05_2	AUGUSTUS	stop_codon	3009632	3009634	.	-	0	transcript_id "jg209.t1"; gene_id "jg209";
derer1.05_2	AUGUSTUS	CDS	3009632	3010399	1	-	0	transcript_id "jg209.t1"; gene_id "jg209";
derer1.05_2	AUGUSTUS	exon	3009632	3010399	.	-	.	transcript_id "jg209.t1"; gene_id "jg209";
derer1.05_2	AUGUSTUS	start_codon	3010397	3010399	.	-	0	transcript_id "jg209.t1"; gene_id "jg209";
derer1.05_2	AUGUSTUS	stop_codon	3011812	3011814	.	-	0	transcript_id "jg210.t1"; gene_id "jg210";
derer1.05_2	AUGUSTUS	CDS	3011812	3012222	1	-	0	transcript_id "jg210.t1"; gene_id "jg210";
derer1.05_2	AUGUSTUS	exon	3011812	3012222	.	-	.	transcript_id "jg210.t1"; gene_id "jg210";
derer1.05_2	AUGUSTUS	start_codon	3012220	3012222	.	-	0	transcript_id "jg210.t1"; gene_id "jg210";
derer1.05_2	AUGUSTUS	stop_codon	3013335	3013337	.	-	0	transcript_id "jg211.t1"; gene_id "jg211";
derer1.05_2	AUGUSTUS	CDS	3013335	3013547	0.96	-	0	transcript_id "jg211.t1"; gene_id "jg211";
derer1.05_2	AUGUSTUS	exon	3013335	3013547	.	-	.	transcript_id "jg211.t1"; gene_id "jg211";
derer1.05_2	AUGUSTUS	start_codon	3013545	3013547	.	-	0	transcript_id "jg211.t1"; gene_id "jg211";
derer1.05_2	AUGUSTUS	start_codon	3013936	3013938	.	+	0	transcript_id "jg212.t1"; gene_id "jg212";
derer1.05_2	AUGUSTUS	CDS	3013936	3014307	1	+	0	transcript_id "jg212.t1"; gene_id "jg212";
derer1.05_2	AUGUSTUS	exon	3013936	3014307	.	+	.	transcript_id "jg212.t1"; gene_id "jg212";
derer1.05_2	AUGUSTUS	stop_codon	3014305	3014307	.	+	0	transcript_id "jg212.t1"; gene_id "jg212";
derer1.05_2	AUGUSTUS	stop_codon	3014727	3014729	.	-	0	transcript_id "jg213.t1"; gene_id "jg213";
derer1.05_2	AUGUSTUS	CDS	3014727	3015215	1	-	0	transcript_id "jg213.t1"; gene_id "jg213";
derer1.05_2	AUGUSTUS	exon	3014727	3015215	.	-	.	transcript_id "jg213.t1"; gene_id "jg213";
derer1.05_2	AUGUSTUS	intron	3015216	3019000	.	-	.	transcript_id "jg213.t1"; gene_id "jg213";
derer1.05_2	AUGUSTUS	CDS	3019001	3019288	0.99	-	0	transcript_id "jg213.t1"; gene_id "jg213";
derer1.05_2	AUGUSTUS	exon	3019001	3019288	.	-	.	transcript_id "jg213.t1"; gene_id "jg213";
derer1.05_2	AUGUSTUS	start_codon	3019286	3019288	.	-	0	transcript_id "jg213.t1"; gene_id "jg213";
derer1.05_2	AUGUSTUS	stop_codon	3020684	3020686	.	-	0	transcript_id "jg214.t1"; gene_id "jg214";
derer1.05_2	AUGUSTUS	CDS	3020684	3021094	1	-	0	transcript_id "jg214.t1"; gene_id "jg214";
derer1.05_2	AUGUSTUS	exon	3020684	3021094	.	-	.	transcript_id "jg214.t1"; gene_id "jg214";
derer1.05_2	AUGUSTUS	start_codon	3021092	3021094	.	-	0	transcript_id "jg214.t1"; gene_id "jg214";
derer1.05_2	AUGUSTUS	start_codon	3021387	3021389	.	+	0	transcript_id "jg215.t1"; gene_id "jg215";
derer1.05_2	AUGUSTUS	CDS	3021387	3021698	1	+	0	transcript_id "jg215.t1"; gene_id "jg215";
derer1.05_2	AUGUSTUS	exon	3021387	3021698	.	+	.	transcript_id "jg215.t1"; gene_id "jg215";
derer1.05_2	AUGUSTUS	stop_codon	3021696	3021698	.	+	0	transcript_id "jg215.t1"; gene_id "jg215";
derer1.05_2	AUGUSTUS	stop_codon	3022205	3022207	.	-	0	transcript_id "jg216.t1"; gene_id "jg216";
derer1.05_2	AUGUSTUS	CDS	3022205	3022396	0.71	-	0	transcript_id "jg216.t1"; gene_id "jg216";
derer1.05_2	AUGUSTUS	exon	3022205	3022396	.	-	.	transcript_id "jg216.t1"; gene_id "jg216";
derer1.05_2	AUGUSTUS	intron	3022397	3022470	.	-	.	transcript_id "jg216.t1"; gene_id "jg216";
derer1.05_2	AUGUSTUS	CDS	3022471	3022569	0.94	-	0	transcript_id "jg216.t1"; gene_id "jg216";
derer1.05_2	AUGUSTUS	exon	3022471	3022569	.	-	.	transcript_id "jg216.t1"; gene_id "jg216";
derer1.05_2	AUGUSTUS	start_codon	3022567	3022569	.	-	0	transcript_id "jg216.t1"; gene_id "jg216";
derer1.05_2	AUGUSTUS	start_codon	3022796	3022798	.	+	0	transcript_id "jg217.t1"; gene_id "jg217";
derer1.05_2	AUGUSTUS	CDS	3022796	3023167	1	+	0	transcript_id "jg217.t1"; gene_id "jg217";
derer1.05_2	AUGUSTUS	exon	3022796	3023167	.	+	.	transcript_id "jg217.t1"; gene_id "jg217";
derer1.05_2	AUGUSTUS	stop_codon	3023165	3023167	.	+	0	transcript_id "jg217.t1"; gene_id "jg217";
derer1.05_2	AUGUSTUS	stop_codon	3023578	3023580	.	-	0	transcript_id "jg218.t1"; gene_id "jg218";
derer1.05_2	AUGUSTUS	CDS	3023578	3024345	1	-	0	transcript_id "jg218.t1"; gene_id "jg218";
derer1.05_2	AUGUSTUS	exon	3023578	3024345	.	-	.	transcript_id "jg218.t1"; gene_id "jg218";
derer1.05_2	AUGUSTUS	start_codon	3024343	3024345	.	-	0	transcript_id "jg218.t1"; gene_id "jg218";
derer1.05_2	AUGUSTUS	stop_codon	3025738	3025740	.	-	0	transcript_id "jg219.t1"; gene_id "jg219";
derer1.05_2	AUGUSTUS	CDS	3025738	3026148	1	-	0	transcript_id "jg219.t1"; gene_id "jg219";
derer1.05_2	AUGUSTUS	exon	3025738	3026148	.	-	.	transcript_id "jg219.t1"; gene_id "jg219";
derer1.05_2	AUGUSTUS	start_codon	3026146	3026148	.	-	0	transcript_id "jg219.t1"; gene_id "jg219";
derer1.05_2	AUGUSTUS	start_codon	3026441	3026443	.	+	0	transcript_id "jg220.t1"; gene_id "jg220";
derer1.05_2	AUGUSTUS	CDS	3026441	3026752	1	+	0	transcript_id "jg220.t1"; gene_id "jg220";
derer1.05_2	AUGUSTUS	exon	3026441	3026752	.	+	.	transcript_id "jg220.t1"; gene_id "jg220";
derer1.05_2	AUGUSTUS	stop_codon	3026750	3026752	.	+	0	transcript_id "jg220.t1"; gene_id "jg220";
derer1.05_2	AUGUSTUS	stop_codon	3027264	3027266	.	-	0	transcript_id "jg221.t1"; gene_id "jg221";
derer1.05_2	AUGUSTUS	CDS	3027264	3027638	1	-	0	transcript_id "jg221.t1"; gene_id "jg221";
derer1.05_2	AUGUSTUS	exon	3027264	3027638	.	-	.	transcript_id "jg221.t1"; gene_id "jg221";
derer1.05_2	AUGUSTUS	start_codon	3027636	3027638	.	-	0	transcript_id "jg221.t1"; gene_id "jg221";
derer1.05_2	AUGUSTUS	start_codon	3027865	3027867	.	+	0	transcript_id "jg222.t1"; gene_id "jg222";
derer1.05_2	AUGUSTUS	CDS	3027865	3028236	1	+	0	transcript_id "jg222.t1"; gene_id "jg222";
derer1.05_2	AUGUSTUS	exon	3027865	3028236	.	+	.	transcript_id "jg222.t1"; gene_id "jg222";
derer1.05_2	AUGUSTUS	stop_codon	3028234	3028236	.	+	0	transcript_id "jg222.t1"; gene_id "jg222";
derer1.05_2	AUGUSTUS	stop_codon	3028655	3028657	.	-	0	transcript_id "jg223.t1"; gene_id "jg223";
derer1.05_2	AUGUSTUS	CDS	3028655	3029422	1	-	0	transcript_id "jg223.t1"; gene_id "jg223";
derer1.05_2	AUGUSTUS	exon	3028655	3029422	.	-	.	transcript_id "jg223.t1"; gene_id "jg223";
derer1.05_2	AUGUSTUS	start_codon	3029420	3029422	.	-	0	transcript_id "jg223.t1"; gene_id "jg223";
derer1.05_2	AUGUSTUS	stop_codon	3030819	3030821	.	-	0	transcript_id "jg224.t1"; gene_id "jg224";
derer1.05_2	AUGUSTUS	CDS	3030819	3031229	1	-	0	transcript_id "jg224.t1"; gene_id "jg224";
derer1.05_2	AUGUSTUS	exon	3030819	3031229	.	-	.	transcript_id "jg224.t1"; gene_id "jg224";
derer1.05_2	AUGUSTUS	start_codon	3031227	3031229	.	-	0	transcript_id "jg224.t1"; gene_id "jg224";
derer1.05_2	AUGUSTUS	start_codon	3031522	3031524	.	+	0	transcript_id "jg225.t1"; gene_id "jg225";
derer1.05_2	AUGUSTUS	CDS	3031522	3031833	1	+	0	transcript_id "jg225.t1"; gene_id "jg225";
derer1.05_2	AUGUSTUS	exon	3031522	3031833	.	+	.	transcript_id "jg225.t1"; gene_id "jg225";
derer1.05_2	AUGUSTUS	stop_codon	3031831	3031833	.	+	0	transcript_id "jg225.t1"; gene_id "jg225";
derer1.05_2	AUGUSTUS	stop_codon	3032339	3032341	.	-	0	transcript_id "jg226.t1"; gene_id "jg226";
derer1.05_2	AUGUSTUS	CDS	3032339	3032713	1	-	0	transcript_id "jg226.t1"; gene_id "jg226";
derer1.05_2	AUGUSTUS	exon	3032339	3032713	.	-	.	transcript_id "jg226.t1"; gene_id "jg226";
derer1.05_2	AUGUSTUS	start_codon	3032711	3032713	.	-	0	transcript_id "jg226.t1"; gene_id "jg226";
derer1.05_2	ALN_BLOCK	exon	3032940	3033311	.	+	.	transcript_id "jg227.t1"; gene_id "jg227";
derer1.05_2	AUGUSTUS	stop_codon	3035900	3035902	.	-	0	transcript_id "jg229.t1"; gene_id "jg229";
derer1.05_2	AUGUSTUS	CDS	3035900	3036310	1	-	0	transcript_id "jg229.t1"; gene_id "jg229";
derer1.05_2	AUGUSTUS	exon	3035900	3036310	.	-	.	transcript_id "jg229.t1"; gene_id "jg229";
derer1.05_2	AUGUSTUS	start_codon	3036308	3036310	.	-	0	transcript_id "jg229.t1"; gene_id "jg229";
derer1.05_2	AUGUSTUS	start_codon	3036603	3036605	.	+	0	transcript_id "jg230.t1"; gene_id "jg230";
derer1.05_2	AUGUSTUS	CDS	3036603	3036914	1	+	0	transcript_id "jg230.t1"; gene_id "jg230";
derer1.05_2	AUGUSTUS	exon	3036603	3036914	.	+	.	transcript_id "jg230.t1"; gene_id "jg230";
derer1.05_2	AUGUSTUS	stop_codon	3036912	3036914	.	+	0	transcript_id "jg230.t1"; gene_id "jg230";
derer1.05_2	AUGUSTUS	stop_codon	3037408	3037410	.	-	0	transcript_id "jg231.t1"; gene_id "jg231";
derer1.05_2	AUGUSTUS	CDS	3037408	3037782	1	-	0	transcript_id "jg231.t1"; gene_id "jg231";
derer1.05_2	AUGUSTUS	exon	3037408	3037782	.	-	.	transcript_id "jg231.t1"; gene_id "jg231";
derer1.05_2	AUGUSTUS	start_codon	3037780	3037782	.	-	0	transcript_id "jg231.t1"; gene_id "jg231";
derer1.05_2	ALN_BLOCK	exon	3038009	3038380	.	+	.	transcript_id "jg232.t1"; gene_id "jg232";
derer1.05_2	AUGUSTUS	stop_codon	3038800	3038802	.	-	0	transcript_id "jg233.t1"; gene_id "jg233";
derer1.05_2	AUGUSTUS	CDS	3038800	3039567	1	-	0	transcript_id "jg233.t1"; gene_id "jg233";
derer1.05_2	AUGUSTUS	exon	3038800	3039567	.	-	.	transcript_id "jg233.t1"; gene_id "jg233";
derer1.05_2	AUGUSTUS	start_codon	3039565	3039567	.	-	0	transcript_id "jg233.t1"; gene_id "jg233";
derer1.05_2	AUGUSTUS	stop_codon	3040965	3040967	.	-	0	transcript_id "jg234.t1"; gene_id "jg234";
derer1.05_2	AUGUSTUS	CDS	3040965	3041375	1	-	0	transcript_id "jg234.t1"; gene_id "jg234";
derer1.05_2	AUGUSTUS	exon	3040965	3041375	.	-	.	transcript_id "jg234.t1"; gene_id "jg234";
derer1.05_2	AUGUSTUS	start_codon	3041373	3041375	.	-	0	transcript_id "jg234.t1"; gene_id "jg234";
derer1.05_2	AUGUSTUS	start_codon	3041664	3041666	.	+	0	transcript_id "jg235.t1"; gene_id "jg235";
derer1.05_2	AUGUSTUS	CDS	3041664	3041975	1	+	0	transcript_id "jg235.t1"; gene_id "jg235";
derer1.05_2	AUGUSTUS	exon	3041664	3041975	.	+	.	transcript_id "jg235.t1"; gene_id "jg235";
derer1.05_2	AUGUSTUS	stop_codon	3041973	3041975	.	+	0	transcript_id "jg235.t1"; gene_id "jg235";
derer1.05_2	AUGUSTUS	stop_codon	3042482	3042484	.	-	0	transcript_id "jg236.t1"; gene_id "jg236";
derer1.05_2	AUGUSTUS	CDS	3042482	3042856	1	-	0	transcript_id "jg236.t1"; gene_id "jg236";
derer1.05_2	AUGUSTUS	exon	3042482	3042856	.	-	.	transcript_id "jg236.t1"; gene_id "jg236";
derer1.05_2	AUGUSTUS	start_codon	3042854	3042856	.	-	0	transcript_id "jg236.t1"; gene_id "jg236";
derer1.05_2	AUGUSTUS	start_codon	3043083	3043085	.	+	0	transcript_id "jg237.t1"; gene_id "jg237";
derer1.05_2	AUGUSTUS	CDS	3043083	3043454	1	+	0	transcript_id "jg237.t1"; gene_id "jg237";
derer1.05_2	AUGUSTUS	exon	3043083	3043454	.	+	.	transcript_id "jg237.t1"; gene_id "jg237";
derer1.05_2	AUGUSTUS	stop_codon	3043452	3043454	.	+	0	transcript_id "jg237.t1"; gene_id "jg237";
derer1.05_2	AUGUSTUS	stop_codon	3043874	3043876	.	-	0	transcript_id "jg238.t1"; gene_id "jg238";
derer1.05_2	AUGUSTUS	CDS	3043874	3044641	1	-	0	transcript_id "jg238.t1"; gene_id "jg238";
derer1.05_2	AUGUSTUS	exon	3043874	3044641	.	-	.	transcript_id "jg238.t1"; gene_id "jg238";
derer1.05_2	AUGUSTUS	start_codon	3044639	3044641	.	-	0	transcript_id "jg238.t1"; gene_id "jg238";
derer1.05_2	AUGUSTUS	stop_codon	3046010	3046012	.	-	0	transcript_id "jg239.t1"; gene_id "jg239";
derer1.05_2	AUGUSTUS	CDS	3046010	3046420	1	-	0	transcript_id "jg239.t1"; gene_id "jg239";
derer1.05_2	AUGUSTUS	exon	3046010	3046420	.	-	.	transcript_id "jg239.t1"; gene_id "jg239";
derer1.05_2	AUGUSTUS	start_codon	3046418	3046420	.	-	0	transcript_id "jg239.t1"; gene_id "jg239";
derer1.05_2	AUGUSTUS	start_codon	3046711	3046713	.	+	0	transcript_id "jg240.t1"; gene_id "jg240";
derer1.05_2	AUGUSTUS	CDS	3046711	3047022	1	+	0	transcript_id "jg240.t1"; gene_id "jg240";
derer1.05_2	AUGUSTUS	exon	3046711	3047022	.	+	.	transcript_id "jg240.t1"; gene_id "jg240";
derer1.05_2	AUGUSTUS	stop_codon	3047020	3047022	.	+	0	transcript_id "jg240.t1"; gene_id "jg240";
derer1.05_2	AUGUSTUS	stop_codon	3047528	3047530	.	-	0	transcript_id "jg241.t1"; gene_id "jg241";
derer1.05_2	AUGUSTUS	CDS	3047528	3047902	1	-	0	transcript_id "jg241.t1"; gene_id "jg241";
derer1.05_2	AUGUSTUS	exon	3047528	3047902	.	-	.	transcript_id "jg241.t1"; gene_id "jg241";
derer1.05_2	AUGUSTUS	start_codon	3047900	3047902	.	-	0	transcript_id "jg241.t1"; gene_id "jg241";
derer1.05_2	ALN_BLOCK	exon	3048129	3048500	.	+	.	transcript_id "jg242.t1"; gene_id "jg242";
derer1.05_2	AUGUSTUS	stop_codon	3048920	3048922	.	-	0	transcript_id "jg243.t1"; gene_id "jg243";
derer1.05_2	AUGUSTUS	CDS	3048920	3049687	1	-	0	transcript_id "jg243.t1"; gene_id "jg243";
derer1.05_2	AUGUSTUS	exon	3048920	3049687	.	-	.	transcript_id "jg243.t1"; gene_id "jg243";
derer1.05_2	AUGUSTUS	start_codon	3049685	3049687	.	-	0	transcript_id "jg243.t1"; gene_id "jg243";
derer1.05_2	AUGUSTUS	stop_codon	3051104	3051106	.	-	0	transcript_id "jg244.t1"; gene_id "jg244";
derer1.05_2	AUGUSTUS	CDS	3051104	3051514	1	-	0	transcript_id "jg244.t1"; gene_id "jg244";
derer1.05_2	AUGUSTUS	exon	3051104	3051514	.	-	.	transcript_id "jg244.t1"; gene_id "jg244";
derer1.05_2	AUGUSTUS	start_codon	3051512	3051514	.	-	0	transcript_id "jg244.t1"; gene_id "jg244";
derer1.05_2	AUGUSTUS	start_codon	3051807	3051809	.	+	0	transcript_id "jg245.t1"; gene_id "jg245";
derer1.05_2	AUGUSTUS	CDS	3051807	3052118	1	+	0	transcript_id "jg245.t1"; gene_id "jg245";
derer1.05_2	AUGUSTUS	exon	3051807	3052118	.	+	.	transcript_id "jg245.t1"; gene_id "jg245";
derer1.05_2	AUGUSTUS	stop_codon	3052116	3052118	.	+	0	transcript_id "jg245.t1"; gene_id "jg245";
derer1.05_2	AUGUSTUS	stop_codon	3052624	3052626	.	-	0	transcript_id "jg246.t1"; gene_id "jg246";
derer1.05_2	AUGUSTUS	CDS	3052624	3052998	1	-	0	transcript_id "jg246.t1"; gene_id "jg246";
derer1.05_2	AUGUSTUS	exon	3052624	3052998	.	-	.	transcript_id "jg246.t1"; gene_id "jg246";
derer1.05_2	AUGUSTUS	start_codon	3052996	3052998	.	-	0	transcript_id "jg246.t1"; gene_id "jg246";
derer1.05_2	ALN_BLOCK	exon	3053225	3053596	.	+	.	transcript_id "jg247.t1"; gene_id "jg247";
derer1.05_2	AUGUSTUS	stop_codon	3054007	3054009	.	-	0	transcript_id "jg248.t1"; gene_id "jg248";
derer1.05_2	AUGUSTUS	CDS	3054007	3054624	1	-	0	transcript_id "jg248.t1"; gene_id "jg248";
derer1.05_2	AUGUSTUS	exon	3054007	3054624	.	-	.	transcript_id "jg248.t1"; gene_id "jg248";
derer1.05_2	AUGUSTUS	start_codon	3054622	3054624	.	-	0	transcript_id "jg248.t1"; gene_id "jg248";
derer1.05_2	AUGUSTUS	stop_codon	3069272	3069274	.	-	0	transcript_id "jg249.t1"; gene_id "jg249";
derer1.05_2	AUGUSTUS	CDS	3069272	3069375	1	-	2	transcript_id "jg249.t1"; gene_id "jg249";
derer1.05_2	AUGUSTUS	exon	3069272	3069375	.	-	.	transcript_id "jg249.t1"; gene_id "jg249";
derer1.05_2	AUGUSTUS	intron	3069376	3070467	.	-	.	transcript_id "jg249.t1"; gene_id "jg249";
derer1.05_2	AUGUSTUS	CDS	3070468	3070633	1	-	0	transcript_id "jg249.t1"; gene_id "jg249";
derer1.05_2	AUGUSTUS	exon	3070468	3070633	.	-	.	transcript_id "jg249.t1"; gene_id "jg249";
derer1.05_2	AUGUSTUS	intron	3070634	3070707	.	-	.	transcript_id "jg249.t1"; gene_id "jg249";
derer1.05_2	AUGUSTUS	CDS	3070708	3070818	1	-	0	transcript_id "jg249.t1"; gene_id "jg249";
derer1.05_2	AUGUSTUS	exon	3070708	3070818	.	-	.	transcript_id "jg249.t1"; gene_id "jg249";
derer1.05_2	AUGUSTUS	intron	3070819	3070885	.	-	.	transcript_id "jg249.t1"; gene_id "jg249";
derer1.05_2	AUGUSTUS	CDS	3070886	3071052	0.98	-	2	transcript_id "jg249.t1"; gene_id "jg249";
derer1.05_2	AUGUSTUS	exon	3070886	3071052	.	-	.	transcript_id "jg249.t1"; gene_id "jg249";
derer1.05_2	AUGUSTUS	intron	3071053	3076922	.	-	.	transcript_id "jg249.t1"; gene_id "jg249";
derer1.05_2	AUGUSTUS	CDS	3076923	3076989	0.97	-	0	transcript_id "jg249.t1"; gene_id "jg249";
derer1.05_2	AUGUSTUS	exon	3076923	3076989	.	-	.	transcript_id "jg249.t1"; gene_id "jg249";
derer1.05_2	AUGUSTUS	start_codon	3076987	3076989	.	-	0	transcript_id "jg249.t1"; gene_id "jg249";
derer1.05_2	ALN_BLOCK	exon	3107913	3109203	.	-	.	transcript_id "jg250.t1"; gene_id "jg250";
derer1.05_2	ALN_BLOCK	exon	3109387	3109393	.	-	.	transcript_id "jg250.t1"; gene_id "jg250";
derer1.05_2	ALN_BLOCK	exon	3109586	3109604	.	-	.	transcript_id "jg250.t1"; gene_id "jg250";
derer1.05_2	ALN_BLOCK	exon	3109945	3111163	.	-	.	transcript_id "jg250.t1"; gene_id "jg250";
derer1.05_2	ALN_BLOCK	exon	3111951	3112271	.	-	.	transcript_id "jg250.t1"; gene_id "jg250";
derer1.05_2	ALN_BLOCK	exon	3112432	3112616	.	-	.	transcript_id "jg250.t1"; gene_id "jg250";
derer1.05_2	ALN_BLOCK	exon	3112774	3113589	.	-	.	transcript_id "jg250.t1"; gene_id "jg250";
derer1.05_2	ALN_BLOCK	exon	3123114	3123119	.	-	.	transcript_id "jg250.t1"; gene_id "jg250";
derer1.05_2	ALN_BLOCK	exon	3123357	3123920	.	-	.	transcript_id "jg250.t1"; gene_id "jg250";
derer1.05_2	ALN_BLOCK	exon	3131699	3132279	.	-	.	transcript_id "jg251.t1"; gene_id "jg251";
derer1.05_2	ALN_BLOCK	exon	3148727	3149248	.	-	.	transcript_id "jg252.t1"; gene_id "jg252";
derer1.05_2	ALN_BLOCK	exon	3159654	3160896	.	-	.	transcript_id "jg253.t1"; gene_id "jg253";
derer1.05_2	ALN_BLOCK	exon	3179920	3182651	.	-	.	transcript_id "jg254.t1"; gene_id "jg254";
derer1.05_2	ALN_BLOCK	exon	3182841	3185301	.	-	.	transcript_id "jg254.t1"; gene_id "jg254";
derer1.05_2	ALN_BLOCK	exon	3185866	3186398	.	-	.	transcript_id "jg254.t1"; gene_id "jg254";
derer1.05_2	AUGUSTUS	start_codon	3189857	3189859	.	+	0	transcript_id "jg255.t1"; gene_id "jg255";
derer1.05_2	AUGUSTUS	CDS	3189857	3190356	1	+	0	transcript_id "jg255.t1"; gene_id "jg255";
derer1.05_2	AUGUSTUS	exon	3189857	3190356	.	+	.	transcript_id "jg255.t1"; gene_id "jg255";
derer1.05_2	AUGUSTUS	intron	3190357	3191970	.	+	.	transcript_id "jg255.t1"; gene_id "jg255";
derer1.05_2	AUGUSTUS	CDS	3191971	3192077	1	+	1	transcript_id "jg255.t1"; gene_id "jg255";
derer1.05_2	AUGUSTUS	exon	3191971	3192077	.	+	.	transcript_id "jg255.t1"; gene_id "jg255";
derer1.05_2	AUGUSTUS	intron	3192078	3192561	.	+	.	transcript_id "jg255.t1"; gene_id "jg255";
derer1.05_2	AUGUSTUS	CDS	3192562	3192602	0.33	+	2	transcript_id "jg255.t1"; gene_id "jg255";
derer1.05_2	AUGUSTUS	exon	3192562	3192602	.	+	.	transcript_id "jg255.t1"; gene_id "jg255";
derer1.05_2	AUGUSTUS	stop_codon	3192600	3192602	.	+	0	transcript_id "jg255.t1"; gene_id "jg255";
derer1.05_2	AUGUSTUS	stop_codon	3199134	3199136	.	-	0	transcript_id "jg256.t2"; gene_id "jg256";
derer1.05_2	AUGUSTUS	CDS	3199134	3199220	1	-	0	transcript_id "jg256.t2"; gene_id "jg256";
derer1.05_2	AUGUSTUS	exon	3199134	3199220	.	-	.	transcript_id "jg256.t2"; gene_id "jg256";
derer1.05_2	AUGUSTUS	stop_codon	3199134	3199136	.	-	0	transcript_id "jg256.t1"; gene_id "jg256";
derer1.05_2	AUGUSTUS	CDS	3199134	3199220	1	-	0	transcript_id "jg256.t1"; gene_id "jg256";
derer1.05_2	AUGUSTUS	exon	3199134	3199220	.	-	.	transcript_id "jg256.t1"; gene_id "jg256";
derer1.05_2	AUGUSTUS	intron	3199221	3199275	.	-	.	transcript_id "jg256.t2"; gene_id "jg256";
derer1.05_2	AUGUSTUS	intron	3199221	3199275	.	-	.	transcript_id "jg256.t1"; gene_id "jg256";
derer1.05_2	AUGUSTUS	CDS	3199276	3199365	1	-	0	transcript_id "jg256.t2"; gene_id "jg256";
derer1.05_2	AUGUSTUS	exon	3199276	3199365	.	-	.	transcript_id "jg256.t2"; gene_id "jg256";
derer1.05_2	AUGUSTUS	CDS	3199276	3199365	1	-	0	transcript_id "jg256.t1"; gene_id "jg256";
derer1.05_2	AUGUSTUS	exon	3199276	3199365	.	-	.	transcript_id "jg256.t1"; gene_id "jg256";
derer1.05_2	AUGUSTUS	intron	3199366	3199487	.	-	.	transcript_id "jg256.t2"; gene_id "jg256";
derer1.05_2	AUGUSTUS	intron	3199366	3199487	.	-	.	transcript_id "jg256.t1"; gene_id "jg256";
derer1.05_2	AUGUSTUS	CDS	3199488	3199550	1	-	0	transcript_id "jg256.t2"; gene_id "jg256";
derer1.05_2	AUGUSTUS	exon	3199488	3199550	.	-	.	transcript_id "jg256.t2"; gene_id "jg256";
derer1.05_2	AUGUSTUS	CDS	3199488	3199550	1	-	0	transcript_id "jg256.t1"; gene_id "jg256";
derer1.05_2	AUGUSTUS	exon	3199488	3199550	.	-	.	transcript_id "jg256.t1"; gene_id "jg256";
derer1.05_2	AUGUSTUS	intron	3199551	3203824	.	-	.	transcript_id "jg256.t2"; gene_id "jg256";
derer1.05_2	AUGUSTUS	intron	3199551	3199629	.	-	.	transcript_id "jg256.t1"; gene_id "jg256";
derer1.05_2	AUGUSTUS	CDS	3199630	3200155	0.83	-	1	transcript_id "jg256.t1"; gene_id "jg256";
derer1.05_2	AUGUSTUS	exon	3199630	3200155	.	-	.	transcript_id "jg256.t1"; gene_id "jg256";
derer1.05_2	AUGUSTUS	intron	3200156	3200212	.	-	.	transcript_id "jg256.t1"; gene_id "jg256";
derer1.05_2	AUGUSTUS	CDS	3200213	3200505	0.83	-	0	transcript_id "jg256.t1"; gene_id "jg256";
derer1.05_2	AUGUSTUS	exon	3200213	3200505	.	-	.	transcript_id "jg256.t1"; gene_id "jg256";
derer1.05_2	AUGUSTUS	start_codon	3200503	3200505	.	-	0	transcript_id "jg256.t1"; gene_id "jg256";
derer1.05_2	AUGUSTUS	CDS	3203825	3204730	0.27	-	0	transcript_id "jg256.t2"; gene_id "jg256";
derer1.05_2	AUGUSTUS	exon	3203825	3204730	.	-	.	transcript_id "jg256.t2"; gene_id "jg256";
derer1.05_2	AUGUSTUS	start_codon	3204728	3204730	.	-	0	transcript_id "jg256.t2"; gene_id "jg256";
derer1.05_2	ALN_BLOCK	exon	3207589	3208400	.	+	.	transcript_id "jg257.t1"; gene_id "jg257";
derer1.05_2	ALN_BLOCK	exon	3215393	3217266	.	-	.	transcript_id "jg258.t1"; gene_id "jg258";
derer1.05_2	ALN_BLOCK	exon	3217458	3217771	.	-	.	transcript_id "jg258.t1"; gene_id "jg258";
derer1.05_2	ALN_BLOCK	exon	3217942	3223397	.	-	.	transcript_id "jg258.t1"; gene_id "jg258";
derer1.05_2	ALN_BLOCK	exon	3235306	3236336	.	-	.	transcript_id "jg259.t1"; gene_id "jg259";
derer1.05_2	ALN_BLOCK	exon	3240969	3241062	.	-	.	transcript_id "jg260.t1"; gene_id "jg260";
derer1.05_2	ALN_BLOCK	exon	3241364	3244787	.	-	.	transcript_id "jg260.t1"; gene_id "jg260";
derer1.05_2	ALN_BLOCK	exon	3267450	3268078	.	-	.	transcript_id "jg262.t1"; gene_id "jg262";
derer1.05_2	ALN_BLOCK	exon	3268665	3269531	.	-	.	transcript_id "jg262.t1"; gene_id "jg262";
derer1.05_2	ALN_BLOCK	exon	3269890	3269899	.	-	.	transcript_id "jg262.t1"; gene_id "jg262";
derer1.05_2	ALN_BLOCK	exon	3281804	3283927	.	+	.	transcript_id "jg263.t1"; gene_id "jg263";
derer1.05_2	ALN_BLOCK	exon	3285869	3287548	.	+	.	transcript_id "jg264.t1"; gene_id "jg264";
derer1.05_2	ALN_BLOCK	exon	3289570	3290751	.	-	.	transcript_id "jg265.t1"; gene_id "jg265";
derer1.05_2	ALN_BLOCK	exon	3291071	3292086	.	-	.	transcript_id "jg265.t1"; gene_id "jg265";
derer1.05_2	ALN_BLOCK	exon	3292248	3294301	.	-	.	transcript_id "jg265.t1"; gene_id "jg265";
derer1.05_2	ALN_BLOCK	exon	3298297	3298833	.	+	.	transcript_id "jg266.t1"; gene_id "jg266";
derer1.05_2	ALN_BLOCK	exon	3304118	3304133	.	+	.	transcript_id "jg267.t1"; gene_id "jg267";
derer1.05_2	ALN_BLOCK	exon	3304428	3304440	.	+	.	transcript_id "jg267.t1"; gene_id "jg267";
derer1.05_2	ALN_BLOCK	exon	3304907	3304913	.	+	.	transcript_id "jg267.t1"; gene_id "jg267";
derer1.05_2	ALN_BLOCK	exon	3305306	3305495	.	+	.	transcript_id "jg267.t1"; gene_id "jg267";
derer1.05_2	ALN_BLOCK	exon	3306020	3306263	.	+	.	transcript_id "jg267.t1"; gene_id "jg267";
derer1.05_2	ALN_BLOCK	exon	3306633	3306680	.	+	.	transcript_id "jg267.t1"; gene_id "jg267";
derer1.05_2	ALN_BLOCK	exon	3307583	3307597	.	+	.	transcript_id "jg267.t1"; gene_id "jg267";
derer1.05_2	ALN_BLOCK	exon	3308479	3308497	.	+	.	transcript_id "jg267.t1"; gene_id "jg267";
derer1.05_2	ALN_BLOCK	exon	3308806	3311109	.	+	.	transcript_id "jg267.t1"; gene_id "jg267";
derer1.05_2	ALN_BLOCK	exon	3311460	3314786	.	+	.	transcript_id "jg267.t1"; gene_id "jg267";
derer1.05_2	ALN_BLOCK	exon	3315660	3318060	.	-	.	transcript_id "jg268.t1"; gene_id "jg268";
derer1.05_2	ALN_BLOCK	exon	3320339	3323411	.	+	.	transcript_id "jg269.t1"; gene_id "jg269";
derer1.05_2	ALN_BLOCK	exon	3325685	3329316	.	-	.	transcript_id "jg270.t1"; gene_id "jg270";
derer1.05_2	ALN_BLOCK	exon	3330949	3331802	.	+	.	transcript_id "jg271.t1"; gene_id "jg271";
derer1.05_2	ALN_BLOCK	exon	3331942	3332394	.	+	.	transcript_id "jg272.t1"; gene_id "jg272";
derer1.05_2	ALN_BLOCK	exon	3332457	3334805	.	-	.	transcript_id "jg273.t1"; gene_id "jg273";
derer1.05_2	ALN_BLOCK	exon	3337176	3337452	.	+	.	transcript_id "jg274.t1"; gene_id "jg274";
derer1.05_2	ALN_BLOCK	exon	3337945	3339509	.	-	.	transcript_id "jg275.t1"; gene_id "jg275";
derer1.05_2	ALN_BLOCK	exon	3340508	3341011	.	+	.	transcript_id "jg276.t1"; gene_id "jg276";
derer1.05_2	ALN_BLOCK	exon	3341068	3341556	.	-	.	transcript_id "jg277.t1"; gene_id "jg277";
derer1.05_2	ALN_BLOCK	exon	3342584	3344202	.	+	.	transcript_id "jg278.t1"; gene_id "jg278";
derer1.05_2	ALN_BLOCK	exon	3347039	3348146	.	+	.	transcript_id "jg279.t1"; gene_id "jg279";
derer1.05_2	ALN_BLOCK	exon	3348397	3350220	.	-	.	transcript_id "jg280.t1"; gene_id "jg280";
derer1.05_2	ALN_BLOCK	exon	3355379	3356069	.	+	.	transcript_id "jg281.t1"; gene_id "jg281";
derer1.05_2	ALN_BLOCK	exon	3360855	3375451	.	-	.	transcript_id "jg282.t1"; gene_id "jg282";
derer1.05_2	ALN_BLOCK	exon	3375652	3378395	.	-	.	transcript_id "jg282.t1"; gene_id "jg282";
derer1.05_2	ALN_BLOCK	exon	3388209	3389252	.	-	.	transcript_id "jg283.t1"; gene_id "jg283";
derer1.05_2	ALN_BLOCK	exon	3389970	3397002	.	+	.	transcript_id "jg284.t1"; gene_id "jg284";
derer1.05_2	ALN_BLOCK	exon	3397565	3397919	.	-	.	transcript_id "jg285.t1"; gene_id "jg285";
derer1.05_2	ALN_BLOCK	exon	3401536	3402807	.	-	.	transcript_id "jg286.t1"; gene_id "jg286";
derer1.05_2	ALN_BLOCK	exon	3403494	3405277	.	+	.	transcript_id "jg287.t1"; gene_id "jg287";
derer1.05_2	ALN_BLOCK	exon	3406480	3407314	.	+	.	transcript_id "jg288.t1"; gene_id "jg288";
derer1.05_2	ALN_BLOCK	exon	3407723	3409115	.	+	.	transcript_id "jg289.t1"; gene_id "jg289";
derer1.05_2	AUGUSTUS	start_codon	3409480	3409482	.	+	0	transcript_id "jg290.t1"; gene_id "jg290";
derer1.05_2	AUGUSTUS	CDS	3409480	3409795	0.88	+	0	transcript_id "jg290.t1"; gene_id "jg290";
derer1.05_2	AUGUSTUS	exon	3409480	3409795	.	+	.	transcript_id "jg290.t1"; gene_id "jg290";
derer1.05_2	AUGUSTUS	intron	3409796	3409857	.	+	.	transcript_id "jg290.t1"; gene_id "jg290";
derer1.05_2	AUGUSTUS	CDS	3409858	3410126	1	+	2	transcript_id "jg290.t1"; gene_id "jg290";
derer1.05_2	AUGUSTUS	exon	3409858	3410126	.	+	.	transcript_id "jg290.t1"; gene_id "jg290";
derer1.05_2	AUGUSTUS	intron	3410127	3410184	.	+	.	transcript_id "jg290.t1"; gene_id "jg290";
derer1.05_2	AUGUSTUS	CDS	3410185	3410847	1	+	0	transcript_id "jg290.t1"; gene_id "jg290";
derer1.05_2	AUGUSTUS	exon	3410185	3410847	.	+	.	transcript_id "jg290.t1"; gene_id "jg290";
derer1.05_2	AUGUSTUS	stop_codon	3410845	3410847	.	+	0	transcript_id "jg290.t1"; gene_id "jg290";
derer1.05_2	ALN_BLOCK	exon	3411232	3415519	.	-	.	transcript_id "jg291.t1"; gene_id "jg291";
derer1.05_2	ALN_BLOCK	exon	3422156	3428784	.	+	.	transcript_id "jg292.t1"; gene_id "jg292";
derer1.05_2	ALN_BLOCK	exon	3429121	3433456	.	+	.	transcript_id "jg292.t1"; gene_id "jg292";
derer1.05_2	ALN_BLOCK	exon	3434227	3438261	.	-	.	transcript_id "jg293.t1"; gene_id "jg293";
derer1.05_2	ALN_BLOCK	exon	3505028	3505339	.	+	.	transcript_id "jg294.t1"; gene_id "jg294";
derer1.05_2	ALN_BLOCK	exon	3537084	3540272	.	+	.	transcript_id "jg296.t1"; gene_id "jg296";
derer1.05_2	ALN_BLOCK	exon	3541160	3541463	.	+	.	transcript_id "jg297.t1"; gene_id "jg297";
derer1.05_2	ALN_BLOCK	exon	3542304	3543273	.	+	.	transcript_id "jg298.t1"; gene_id "jg298";
derer1.05_2	ALN_BLOCK	exon	3544181	3547579	.	+	.	transcript_id "jg299.t1"; gene_id "jg299";
derer1.05_2	ALN_BLOCK	exon	3575667	3586973	.	+	.	transcript_id "jg300.t1"; gene_id "jg300";
derer1.05_2	ALN_BLOCK	exon	3589603	3590504	.	-	.	transcript_id "jg301.t1"; gene_id "jg301";
derer1.05_2	ALN_BLOCK	exon	3591313	3592465	.	-	.	transcript_id "jg302.t1"; gene_id "jg302";
derer1.05_2	AUGUSTUS	stop_codon	3593104	3593106	.	-	0	transcript_id "jg303.t1"; gene_id "jg303";
derer1.05_2	AUGUSTUS	CDS	3593104	3593309	1	-	2	transcript_id "jg303.t1"; gene_id "jg303";
derer1.05_2	AUGUSTUS	exon	3593104	3593309	.	-	.	transcript_id "jg303.t1"; gene_id "jg303";
derer1.05_2	AUGUSTUS	intron	3593310	3593802	.	-	.	transcript_id "jg303.t1"; gene_id "jg303";
derer1.05_2	AUGUSTUS	CDS	3593803	3593997	1	-	2	transcript_id "jg303.t1"; gene_id "jg303";
derer1.05_2	AUGUSTUS	exon	3593803	3593997	.	-	.	transcript_id "jg303.t1"; gene_id "jg303";
derer1.05_2	AUGUSTUS	intron	3593998	3594054	.	-	.	transcript_id "jg303.t1"; gene_id "jg303";
derer1.05_2	AUGUSTUS	CDS	3594055	3594115	1	-	0	transcript_id "jg303.t1"; gene_id "jg303";
derer1.05_2	AUGUSTUS	exon	3594055	3594115	.	-	.	transcript_id "jg303.t1"; gene_id "jg303";
derer1.05_2	AUGUSTUS	start_codon	3594113	3594115	.	-	0	transcript_id "jg303.t1"; gene_id "jg303";
derer1.05_2	AUGUSTUS	stop_codon	3599834	3599836	.	-	0	transcript_id "jg304.t1"; gene_id "jg304";
derer1.05_2	AUGUSTUS	CDS	3599834	3600042	1	-	2	transcript_id "jg304.t1"; gene_id "jg304";
derer1.05_2	AUGUSTUS	exon	3599834	3600042	.	-	.	transcript_id "jg304.t1"; gene_id "jg304";
derer1.05_2	AUGUSTUS	intron	3600043	3600379	.	-	.	transcript_id "jg304.t1"; gene_id "jg304";
derer1.05_2	AUGUSTUS	CDS	3600380	3600568	1	-	2	transcript_id "jg304.t1"; gene_id "jg304";
derer1.05_2	AUGUSTUS	exon	3600380	3600568	.	-	.	transcript_id "jg304.t1"; gene_id "jg304";
derer1.05_2	AUGUSTUS	intron	3600569	3600625	.	-	.	transcript_id "jg304.t1"; gene_id "jg304";
derer1.05_2	AUGUSTUS	CDS	3600626	3600686	1	-	0	transcript_id "jg304.t1"; gene_id "jg304";
derer1.05_2	AUGUSTUS	exon	3600626	3600686	.	-	.	transcript_id "jg304.t1"; gene_id "jg304";
derer1.05_2	AUGUSTUS	start_codon	3600684	3600686	.	-	0	transcript_id "jg304.t1"; gene_id "jg304";
derer1.05_2	AUGUSTUS	stop_codon	3605097	3605099	.	-	0	transcript_id "jg305.t1"; gene_id "jg305";
derer1.05_2	AUGUSTUS	CDS	3605097	3605317	1	-	2	transcript_id "jg305.t1"; gene_id "jg305";
derer1.05_2	AUGUSTUS	exon	3605097	3605317	.	-	.	transcript_id "jg305.t1"; gene_id "jg305";
derer1.05_2	AUGUSTUS	intron	3605318	3605921	.	-	.	transcript_id "jg305.t1"; gene_id "jg305";
derer1.05_2	AUGUSTUS	CDS	3605922	3606095	1	-	2	transcript_id "jg305.t1"; gene_id "jg305";
derer1.05_2	AUGUSTUS	exon	3605922	3606095	.	-	.	transcript_id "jg305.t1"; gene_id "jg305";
derer1.05_2	AUGUSTUS	intron	3606096	3606196	.	-	.	transcript_id "jg305.t1"; gene_id "jg305";
derer1.05_2	AUGUSTUS	CDS	3606197	3606248	1	-	0	transcript_id "jg305.t1"; gene_id "jg305";
derer1.05_2	AUGUSTUS	exon	3606197	3606248	.	-	.	transcript_id "jg305.t1"; gene_id "jg305";
derer1.05_2	AUGUSTUS	start_codon	3606246	3606248	.	-	0	transcript_id "jg305.t1"; gene_id "jg305";
derer1.05_2	ALN_BLOCK	exon	3607199	3608976	.	-	.	transcript_id "jg306.t1"; gene_id "jg306";
derer1.05_2	ALN_BLOCK	exon	3613845	3615264	.	-	.	transcript_id "jg307.t1"; gene_id "jg307";
derer1.05_2	ALN_BLOCK	exon	3616456	3617196	.	+	.	transcript_id "jg308.t1"; gene_id "jg308";
derer1.05_2	ALN_BLOCK	exon	3617656	3618435	.	-	.	transcript_id "jg309.t1"; gene_id "jg309";
derer1.05_2	ALN_BLOCK	exon	3618739	3618782	.	-	.	transcript_id "jg309.t1"; gene_id "jg309";
derer1.05_2	ALN_BLOCK	exon	3618963	3621623	.	-	.	transcript_id "jg309.t1"; gene_id "jg309";
derer1.05_2	ALN_BLOCK	exon	3623732	3624562	.	-	.	transcript_id "jg310.t1"; gene_id "jg310";
derer1.05_2	ALN_BLOCK	exon	3625059	3632319	.	-	.	transcript_id "jg311.t1"; gene_id "jg311";
derer1.05_2	ALN_BLOCK	exon	3636294	3638331	.	+	.	transcript_id "jg312.t1"; gene_id "jg312";
derer1.05_2	ALN_BLOCK	exon	3638511	3639217	.	+	.	transcript_id "jg312.t1"; gene_id "jg312";
derer1.05_2	ALN_BLOCK	exon	3639759	3641064	.	-	.	transcript_id "jg313.t1"; gene_id "jg313";
derer1.05_2	ALN_BLOCK	exon	3641540	3642821	.	-	.	transcript_id "jg314.t1"; gene_id "jg314";
derer1.05_2	ALN_BLOCK	exon	3643384	3644353	.	-	.	transcript_id "jg315.t1"; gene_id "jg315";
derer1.05_2	ALN_BLOCK	exon	3644577	3645325	.	-	.	transcript_id "jg315.t1"; gene_id "jg315";
derer1.05_2	AUGUSTUS	start_codon	3646914	3646916	.	+	0	transcript_id "jg316.t1"; gene_id "jg316";
derer1.05_2	AUGUSTUS	CDS	3646914	3647024	0.45	+	0	transcript_id "jg316.t1"; gene_id "jg316";
derer1.05_2	AUGUSTUS	exon	3646914	3647024	.	+	.	transcript_id "jg316.t1"; gene_id "jg316";
derer1.05_2	AUGUSTUS	intron	3647025	3648616	.	+	.	transcript_id "jg316.t1"; gene_id "jg316";
derer1.05_2	AUGUSTUS	CDS	3648617	3648805	0.52	+	0	transcript_id "jg316.t1"; gene_id "jg316";
derer1.05_2	AUGUSTUS	exon	3648617	3648805	.	+	.	transcript_id "jg316.t1"; gene_id "jg316";
derer1.05_2	AUGUSTUS	stop_codon	3648803	3648805	.	+	0	transcript_id "jg316.t1"; gene_id "jg316";
derer1.05_2	ALN_BLOCK	exon	3649977	3650693	.	+	.	transcript_id "jg318.t1"; gene_id "jg318";
derer1.05_2	AUGUSTUS	start_codon	3652389	3652391	.	+	0	transcript_id "jg319.t1"; gene_id "jg319";
derer1.05_2	AUGUSTUS	CDS	3652389	3652628	1	+	0	transcript_id "jg319.t1"; gene_id "jg319";
derer1.05_2	AUGUSTUS	exon	3652389	3652628	.	+	.	transcript_id "jg319.t1"; gene_id "jg319";
derer1.05_2	AUGUSTUS	intron	3652629	3652692	.	+	.	transcript_id "jg319.t1"; gene_id "jg319";
derer1.05_2	AUGUSTUS	CDS	3652693	3652869	1	+	0	transcript_id "jg319.t1"; gene_id "jg319";
derer1.05_2	AUGUSTUS	exon	3652693	3652869	.	+	.	transcript_id "jg319.t1"; gene_id "jg319";
derer1.05_2	AUGUSTUS	intron	3652870	3652926	.	+	.	transcript_id "jg319.t1"; gene_id "jg319";
derer1.05_2	AUGUSTUS	CDS	3652927	3653103	1	+	0	transcript_id "jg319.t1"; gene_id "jg319";
derer1.05_2	AUGUSTUS	exon	3652927	3653103	.	+	.	transcript_id "jg319.t1"; gene_id "jg319";
derer1.05_2	AUGUSTUS	stop_codon	3653101	3653103	.	+	0	transcript_id "jg319.t1"; gene_id "jg319";
derer1.05_2	ALN_BLOCK	exon	3653493	3655231	.	+	.	transcript_id "jg320.t1"; gene_id "jg320";
derer1.05_2	ALN_BLOCK	exon	3655898	3659333	.	-	.	transcript_id "jg321.t1"; gene_id "jg321";
derer1.05_2	ALN_BLOCK	exon	3676201	3683905	.	+	.	transcript_id "jg322.t1"; gene_id "jg322";
derer1.05_2	ALN_BLOCK	exon	3684586	3685233	.	-	.	transcript_id "jg323.t1"; gene_id "jg323";
derer1.05_2	ALN_BLOCK	exon	3690770	3690828	.	-	.	transcript_id "jg324.t1"; gene_id "jg324";
derer1.05_2	ALN_BLOCK	exon	3692304	3692317	.	-	.	transcript_id "jg324.t1"; gene_id "jg324";
derer1.05_2	ALN_BLOCK	exon	3693129	3700908	.	-	.	transcript_id "jg324.t1"; gene_id "jg324";
derer1.05_2	ALN_BLOCK	exon	3705457	3711415	.	-	.	transcript_id "jg325.t1"; gene_id "jg325";
derer1.05_2	ALN_BLOCK	exon	3714017	3717137	.	+	.	transcript_id "jg326.t1"; gene_id "jg326";
derer1.05_2	ALN_BLOCK	exon	3717255	3719195	.	-	.	transcript_id "jg327.t1"; gene_id "jg327";
derer1.05_2	ALN_BLOCK	exon	3719664	3720874	.	+	.	transcript_id "jg328.t1"; gene_id "jg328";
derer1.05_2	ALN_BLOCK	exon	3725016	3728614	.	-	.	transcript_id "jg329.t1"; gene_id "jg329";
derer1.05_2	ALN_BLOCK	exon	3730442	3733471	.	+	.	transcript_id "jg330.t1"; gene_id "jg330";
derer1.05_2	ALN_BLOCK	exon	3734225	3736886	.	+	.	transcript_id "jg331.t1"; gene_id "jg331";
derer1.05_2	ALN_BLOCK	exon	3738026	3739494	.	+	.	transcript_id "jg332.t1"; gene_id "jg332";
derer1.05_2	AUGUSTUS	CDS	3747647	3747886	0.81	+	0	transcript_id "jg333.t1"; gene_id "jg333";
derer1.05_2	AUGUSTUS	exon	3747647	3747886	.	+	.	transcript_id "jg333.t1"; gene_id "jg333";
derer1.05_2	AUGUSTUS	stop_codon	3747884	3747886	.	+	0	transcript_id "jg333.t1"; gene_id "jg333";
derer1.05_2	AUGUSTUS	start_codon	3750374	3750376	.	+	0	transcript_id "jg334.t1"; gene_id "jg334";
derer1.05_2	AUGUSTUS	CDS	3750374	3750818	0.64	+	0	transcript_id "jg334.t1"; gene_id "jg334";
derer1.05_2	AUGUSTUS	exon	3750374	3750818	.	+	.	transcript_id "jg334.t1"; gene_id "jg334";
derer1.05_2	AUGUSTUS	intron	3750819	3770118	.	+	.	transcript_id "jg334.t1"; gene_id "jg334";
derer1.05_2	AUGUSTUS	CDS	3770119	3770231	0.77	+	2	transcript_id "jg334.t1"; gene_id "jg334";
derer1.05_2	AUGUSTUS	exon	3770119	3770231	.	+	.	transcript_id "jg334.t1"; gene_id "jg334";
derer1.05_2	AUGUSTUS	stop_codon	3770229	3770231	.	+	0	transcript_id "jg334.t1"; gene_id "jg334";
derer1.05_2	ALN_BLOCK	exon	3770258	3773501	.	+	.	transcript_id "jg335.t1"; gene_id "jg335";
derer1.05_2	ALN_BLOCK	exon	3777093	3777917	.	-	.	transcript_id "jg336.t1"; gene_id "jg336";
derer1.05_2	AUGUSTUS	start_codon	3778870	3778872	.	+	0	transcript_id "jg337.t1"; gene_id "jg337";
derer1.05_2	AUGUSTUS	CDS	3778870	3781239	1	+	0	transcript_id "jg337.t1"; gene_id "jg337";
derer1.05_2	AUGUSTUS	exon	3778870	3781239	.	+	.	transcript_id "jg337.t1"; gene_id "jg337";
derer1.05_2	AUGUSTUS	stop_codon	3781237	3781239	.	+	0	transcript_id "jg337.t1"; gene_id "jg337";
derer1.05_2	ALN_BLOCK	exon	3781591	3784062	.	-	.	transcript_id "jg338.t1"; gene_id "jg338";
derer1.05_2	AUGUSTUS	start_codon	3784689	3784691	.	+	0	transcript_id "jg339.t1"; gene_id "jg339";
derer1.05_2	AUGUSTUS	CDS	3784689	3784741	1	+	0	transcript_id "jg339.t1"; gene_id "jg339";
derer1.05_2	AUGUSTUS	exon	3784689	3784741	.	+	.	transcript_id "jg339.t1"; gene_id "jg339";
derer1.05_2	AUGUSTUS	intron	3784742	3784808	.	+	.	transcript_id "jg339.t1"; gene_id "jg339";
derer1.05_2	AUGUSTUS	CDS	3784809	3785372	0.89	+	1	transcript_id "jg339.t1"; gene_id "jg339";
derer1.05_2	AUGUSTUS	exon	3784809	3785372	.	+	.	transcript_id "jg339.t1"; gene_id "jg339";
derer1.05_2	AUGUSTUS	intron	3785373	3791807	.	+	.	transcript_id "jg339.t1"; gene_id "jg339";
derer1.05_2	AUGUSTUS	CDS	3791808	3791943	0.44	+	1	transcript_id "jg339.t1"; gene_id "jg339";
derer1.05_2	AUGUSTUS	exon	3791808	3791943	.	+	.	transcript_id "jg339.t1"; gene_id "jg339";
derer1.05_2	AUGUSTUS	stop_codon	3791941	3791943	.	+	0	transcript_id "jg339.t1"; gene_id "jg339";
derer1.05_2	ALN_BLOCK	exon	3795535	3798178	.	+	.	transcript_id "jg340.t1"; gene_id "jg340";
derer1.05_2	ALN_BLOCK	exon	3798335	3800437	.	+	.	transcript_id "jg340.t1"; gene_id "jg340";
derer1.05_2	ALN_BLOCK	exon	3800961	3803448	.	-	.	transcript_id "jg341.t1"; gene_id "jg341";
derer1.05_2	ALN_BLOCK	exon	3804153	3808644	.	+	.	transcript_id "jg342.t1"; gene_id "jg342";
derer1.05_2	ALN_BLOCK	exon	3809206	3809667	.	-	.	transcript_id "jg343.t1"; gene_id "jg343";
derer1.05_2	AUGUSTUS	stop_codon	3809973	3809975	.	-	0	transcript_id "jg344.t1"; gene_id "jg344";
derer1.05_2	AUGUSTUS	CDS	3809973	3810149	0.7	-	0	transcript_id "jg344.t1"; gene_id "jg344";
derer1.05_2	AUGUSTUS	exon	3809973	3810149	.	-	.	transcript_id "jg344.t1"; gene_id "jg344";
derer1.05_2	AUGUSTUS	intron	3810150	3810431	.	-	.	transcript_id "jg344.t1"; gene_id "jg344";
derer1.05_2	AUGUSTUS	CDS	3810432	3810890	0.73	-	0	transcript_id "jg344.t1"; gene_id "jg344";
derer1.05_2	AUGUSTUS	exon	3810432	3810890	.	-	.	transcript_id "jg344.t1"; gene_id "jg344";
derer1.05_2	AUGUSTUS	start_codon	3810888	3810890	.	-	0	transcript_id "jg344.t1"; gene_id "jg344";
derer1.05_2	ALN_BLOCK	exon	3813104	3813871	.	-	.	transcript_id "jg346.t1"; gene_id "jg346";
derer1.05_2	ALN_BLOCK	exon	3814607	3816297	.	+	.	transcript_id "jg347.t1"; gene_id "jg347";
derer1.05_2	ALN_BLOCK	exon	3816812	3817459	.	+	.	transcript_id "jg348.t1"; gene_id "jg348";
derer1.05_2	AUGUSTUS	stop_codon	3819075	3819077	.	-	0	transcript_id "jg349.t1"; gene_id "jg349";
derer1.05_2	AUGUSTUS	CDS	3819075	3819514	1	-	2	transcript_id "jg349.t1"; gene_id "jg349";
derer1.05_2	AUGUSTUS	exon	3819075	3819514	.	-	.	transcript_id "jg349.t1"; gene_id "jg349";
derer1.05_2	AUGUSTUS	intron	3819515	3819571	.	-	.	transcript_id "jg349.t1"; gene_id "jg349";
derer1.05_2	AUGUSTUS	CDS	3819572	3819614	1	-	0	transcript_id "jg349.t1"; gene_id "jg349";
derer1.05_2	AUGUSTUS	exon	3819572	3819614	.	-	.	transcript_id "jg349.t1"; gene_id "jg349";
derer1.05_2	AUGUSTUS	start_codon	3819612	3819614	.	-	0	transcript_id "jg349.t1"; gene_id "jg349";
derer1.05_2	ALN_BLOCK	exon	3837881	3838663	.	-	.	transcript_id "jg350.t1"; gene_id "jg350";
derer1.05_2	ALN_BLOCK	exon	3946323	3946656	.	-	.	transcript_id "jg353.t1"; gene_id "jg353";
derer1.05_2	AUGUSTUS	start_codon	3978495	3978497	.	+	0	transcript_id "jg355.t1"; gene_id "jg355";
derer1.05_2	AUGUSTUS	CDS	3978495	3979907	0.78	+	0	transcript_id "jg355.t1"; gene_id "jg355";
derer1.05_2	AUGUSTUS	exon	3978495	3979907	.	+	.	transcript_id "jg355.t1"; gene_id "jg355";
derer1.05_2	AUGUSTUS	stop_codon	3979905	3979907	.	+	0	transcript_id "jg355.t1"; gene_id "jg355";
derer1.05_2	ALN_BLOCK	exon	3980273	3982424	.	-	.	transcript_id "jg356.t1"; gene_id "jg356";
derer1.05_2	ALN_BLOCK	exon	3983234	3984685	.	+	.	transcript_id "jg357.t1"; gene_id "jg357";
derer1.05_2	ALN_BLOCK	exon	3989204	3990549	.	-	.	transcript_id "jg359.t1"; gene_id "jg359";
derer1.05_2	ALN_BLOCK	exon	3990755	3994176	.	-	.	transcript_id "jg358.t1"; gene_id "jg358";
derer1.05_2	ALN_BLOCK	exon	3994566	3999771	.	-	.	transcript_id "jg358.t1"; gene_id "jg358";
derer1.05_2	ALN_BLOCK	exon	4007467	4008899	.	+	.	transcript_id "jg360.t1"; gene_id "jg360";
derer1.05_2	ALN_BLOCK	exon	4009597	4013011	.	-	.	transcript_id "jg361.t1"; gene_id "jg361";
derer1.05_2	ALN_BLOCK	exon	4013502	4014410	.	-	.	transcript_id "jg361.t1"; gene_id "jg361";
derer1.05_2	ALN_BLOCK	exon	4015371	4016806	.	+	.	transcript_id "jg362.t1"; gene_id "jg362";
derer1.05_2	ALN_BLOCK	exon	4038128	4039342	.	+	.	transcript_id "jg363.t1"; gene_id "jg363";
derer1.05_2	ALN_BLOCK	exon	4043578	4048016	.	+	.	transcript_id "jg364.t1"; gene_id "jg364";
derer1.05_2	ALN_BLOCK	exon	4060017	4069008	.	-	.	transcript_id "jg366.t1"; gene_id "jg366";
derer1.05_2	ALN_BLOCK	exon	4074518	4075761	.	+	.	transcript_id "jg367.t1"; gene_id "jg367";
derer1.05_2	ALN_BLOCK	exon	4077272	4084943	.	-	.	transcript_id "jg368.t1"; gene_id "jg368";
derer1.05_2	ALN_BLOCK	exon	4085169	4097247	.	-	.	transcript_id "jg368.t1"; gene_id "jg368";
derer1.05_2	ALN_BLOCK	exon	4097703	4112768	.	-	.	transcript_id "jg368.t1"; gene_id "jg368";
derer1.05_2	ALN_BLOCK	exon	4122975	4123301	.	-	.	transcript_id "jg370.t1"; gene_id "jg370";
derer1.05_2	AUGUSTUS	stop_codon	4145386	4145388	.	-	0	transcript_id "jg371.t1"; gene_id "jg371";
derer1.05_2	AUGUSTUS	CDS	4145386	4145448	1	-	0	transcript_id "jg371.t1"; gene_id "jg371";
derer1.05_2	AUGUSTUS	exon	4145386	4145448	.	-	.	transcript_id "jg371.t1"; gene_id "jg371";
derer1.05_2	AUGUSTUS	intron	4145449	4146987	.	-	.	transcript_id "jg371.t1"; gene_id "jg371";
derer1.05_2	AUGUSTUS	CDS	4146988	4148228	1	-	2	transcript_id "jg371.t1"; gene_id "jg371";
derer1.05_2	AUGUSTUS	exon	4146988	4148228	.	-	.	transcript_id "jg371.t1"; gene_id "jg371";
derer1.05_2	AUGUSTUS	intron	4148229	4148283	.	-	.	transcript_id "jg371.t1"; gene_id "jg371";
derer1.05_2	AUGUSTUS	CDS	4148284	4148521	1	-	0	transcript_id "jg371.t1"; gene_id "jg371";
derer1.05_2	AUGUSTUS	exon	4148284	4148521	.	-	.	transcript_id "jg371.t1"; gene_id "jg371";
derer1.05_2	AUGUSTUS	start_codon	4148519	4148521	.	-	0	transcript_id "jg371.t1"; gene_id "jg371";
derer1.05_2	ALN_BLOCK	exon	4151371	4151769	.	+	.	transcript_id "jg372.t1"; gene_id "jg372";
derer1.05_2	ALN_BLOCK	exon	4157854	4158630	.	+	.	transcript_id "jg373.t1"; gene_id "jg373";
derer1.05_2	AUGUSTUS	start_codon	4205444	4205446	.	+	0	transcript_id "jg374.t1"; gene_id "jg374";
derer1.05_2	AUGUSTUS	CDS	4205444	4205563	1	+	0	transcript_id "jg374.t1"; gene_id "jg374";
derer1.05_2	AUGUSTUS	exon	4205444	4205563	.	+	.	transcript_id "jg374.t1"; gene_id "jg374";
derer1.05_2	AUGUSTUS	intron	4205564	4205618	.	+	.	transcript_id "jg374.t1"; gene_id "jg374";
derer1.05_2	AUGUSTUS	CDS	4205619	4206010	1	+	0	transcript_id "jg374.t1"; gene_id "jg374";
derer1.05_2	AUGUSTUS	exon	4205619	4206010	.	+	.	transcript_id "jg374.t1"; gene_id "jg374";
derer1.05_2	AUGUSTUS	intron	4206011	4206060	.	+	.	transcript_id "jg374.t1"; gene_id "jg374";
derer1.05_2	AUGUSTUS	CDS	4206061	4206490	1	+	1	transcript_id "jg374.t1"; gene_id "jg374";
derer1.05_2	AUGUSTUS	exon	4206061	4206490	.	+	.	transcript_id "jg374.t1"; gene_id "jg374";
derer1.05_2	AUGUSTUS	stop_codon	4206488	4206490	.	+	0	transcript_id "jg374.t1"; gene_id "jg374";
derer1.05_2	ALN_BLOCK	exon	4224305	4224997	.	+	.	transcript_id "jg375.t1"; gene_id "jg375";
derer1.05_2	ALN_BLOCK	exon	4226014	4227573	.	-	.	transcript_id "jg376.t1"; gene_id "jg376";
derer1.05_2	ALN_BLOCK	exon	4231304	4231974	.	+	.	transcript_id "jg377.t1"; gene_id "jg377";
derer1.05_2	ALN_BLOCK	exon	4232281	4234231	.	-	.	transcript_id "jg378.t1"; gene_id "jg378";
derer1.05_2	ALN_BLOCK	exon	4234667	4235210	.	+	.	transcript_id "jg379.t1"; gene_id "jg379";
derer1.05_2	ALN_BLOCK	exon	4235323	4236741	.	-	.	transcript_id "jg380.t1"; gene_id "jg380";
derer1.05_2	ALN_BLOCK	exon	4237217	4238230	.	+	.	transcript_id "jg381.t1"; gene_id "jg381";
derer1.05_2	ALN_BLOCK	exon	4238760	4240654	.	-	.	transcript_id "jg382.t1"; gene_id "jg382";
derer1.05_2	ALN_BLOCK	exon	4245601	4247581	.	+	.	transcript_id "jg383.t1"; gene_id "jg383";
derer1.05_2	ALN_BLOCK	exon	4253245	4254700	.	-	.	transcript_id "jg384.t1"; gene_id "jg384";
derer1.05_2	ALN_BLOCK	exon	4255631	4256720	.	+	.	transcript_id "jg385.t1"; gene_id "jg385";
derer1.05_2	ALN_BLOCK	exon	4257951	4258437	.	-	.	transcript_id "jg386.t1"; gene_id "jg386";
derer1.05_2	ALN_BLOCK	exon	4258553	4260623	.	+	.	transcript_id "jg387.t1"; gene_id "jg387";
derer1.05_2	ALN_BLOCK	exon	4261281	4264016	.	-	.	transcript_id "jg388.t1"; gene_id "jg388";
derer1.05_2	ALN_BLOCK	exon	4265195	4266416	.	+	.	transcript_id "jg389.t1"; gene_id "jg389";
derer1.05_2	ALN_BLOCK	exon	4267074	4269216	.	-	.	transcript_id "jg390.t1"; gene_id "jg390";
derer1.05_2	ALN_BLOCK	exon	4270465	4272809	.	+	.	transcript_id "jg391.t1"; gene_id "jg391";
derer1.05_2	ALN_BLOCK	exon	4275929	4277055	.	-	.	transcript_id "jg392.t1"; gene_id "jg392";
derer1.05_2	AUGUSTUS	start_codon	4305522	4305524	.	+	0	transcript_id "jg393.t1"; gene_id "jg393";
derer1.05_2	AUGUSTUS	CDS	4305522	4306190	1	+	0	transcript_id "jg393.t1"; gene_id "jg393";
derer1.05_2	AUGUSTUS	exon	4305522	4306190	.	+	.	transcript_id "jg393.t1"; gene_id "jg393";
derer1.05_2	AUGUSTUS	stop_codon	4306188	4306190	.	+	0	transcript_id "jg393.t1"; gene_id "jg393";
derer1.05_2	ALN_BLOCK	exon	4307069	4307737	.	+	.	transcript_id "jg394.t1"; gene_id "jg394";
derer1.05_2	ALN_BLOCK	exon	4355228	4356979	.	+	.	transcript_id "jg395.t1"; gene_id "jg395";
derer1.05_2	AUGUSTUS	start_codon	4357052	4357054	.	+	0	transcript_id "jg396.t1"; gene_id "jg396";
derer1.05_2	AUGUSTUS	CDS	4357052	4357285	1	+	0	transcript_id "jg396.t1"; gene_id "jg396";
derer1.05_2	AUGUSTUS	exon	4357052	4357285	.	+	.	transcript_id "jg396.t1"; gene_id "jg396";
derer1.05_2	AUGUSTUS	stop_codon	4357283	4357285	.	+	0	transcript_id "jg396.t1"; gene_id "jg396";
derer1.05_2	ALN_BLOCK	exon	4359478	4360190	.	+	.	transcript_id "jg397.t1"; gene_id "jg397";
derer1.05_2	ALN_BLOCK	exon	4360653	4361308	.	+	.	transcript_id "jg398.t1"; gene_id "jg398";
derer1.05_2	ALN_BLOCK	exon	4361856	4362915	.	-	.	transcript_id "jg399.t1"; gene_id "jg399";
derer1.05_2	ALN_BLOCK	exon	4363413	4364416	.	-	.	transcript_id "jg400.t1"; gene_id "jg400";
derer1.05_2	AUGUSTUS	start_codon	4364826	4364828	.	+	0	transcript_id "jg401.t1"; gene_id "jg401";
derer1.05_2	AUGUSTUS	CDS	4364826	4364849	1	+	0	transcript_id "jg401.t1"; gene_id "jg401";
derer1.05_2	AUGUSTUS	exon	4364826	4364849	.	+	.	transcript_id "jg401.t1"; gene_id "jg401";
derer1.05_2	AUGUSTUS	intron	4364850	4364909	.	+	.	transcript_id "jg401.t1"; gene_id "jg401";
derer1.05_2	AUGUSTUS	CDS	4364910	4365260	1	+	0	transcript_id "jg401.t1"; gene_id "jg401";
derer1.05_2	AUGUSTUS	exon	4364910	4365260	.	+	.	transcript_id "jg401.t1"; gene_id "jg401";
derer1.05_2	AUGUSTUS	stop_codon	4365258	4365260	.	+	0	transcript_id "jg401.t1"; gene_id "jg401";
derer1.05_2	AUGUSTUS	start_codon	4366063	4366065	.	+	0	transcript_id "jg402.t1"; gene_id "jg402";
derer1.05_2	AUGUSTUS	CDS	4366063	4366235	1	+	0	transcript_id "jg402.t1"; gene_id "jg402";
derer1.05_2	AUGUSTUS	exon	4366063	4366235	.	+	.	transcript_id "jg402.t1"; gene_id "jg402";
derer1.05_2	AUGUSTUS	intron	4366236	4366293	.	+	.	transcript_id "jg402.t1"; gene_id "jg402";
derer1.05_2	AUGUSTUS	CDS	4366294	4366416	1	+	1	transcript_id "jg402.t1"; gene_id "jg402";
derer1.05_2	AUGUSTUS	exon	4366294	4366416	.	+	.	transcript_id "jg402.t1"; gene_id "jg402";
derer1.05_2	AUGUSTUS	intron	4366417	4366477	.	+	.	transcript_id "jg402.t1"; gene_id "jg402";
derer1.05_2	AUGUSTUS	CDS	4366478	4366666	1	+	1	transcript_id "jg402.t1"; gene_id "jg402";
derer1.05_2	AUGUSTUS	exon	4366478	4366666	.	+	.	transcript_id "jg402.t1"; gene_id "jg402";
derer1.05_2	AUGUSTUS	intron	4366667	4366721	.	+	.	transcript_id "jg402.t1"; gene_id "jg402";
derer1.05_2	AUGUSTUS	CDS	4366722	4366917	1	+	1	transcript_id "jg402.t1"; gene_id "jg402";
derer1.05_2	AUGUSTUS	exon	4366722	4366917	.	+	.	transcript_id "jg402.t1"; gene_id "jg402";
derer1.05_2	AUGUSTUS	stop_codon	4366915	4366917	.	+	0	transcript_id "jg402.t1"; gene_id "jg402";
derer1.05_2	ALN_BLOCK	exon	4367198	4367801	.	-	.	transcript_id "jg403.t1"; gene_id "jg403";
derer1.05_2	ALN_BLOCK	exon	4369549	4372593	.	-	.	transcript_id "jg404.t1"; gene_id "jg404";
derer1.05_2	ALN_BLOCK	exon	4397423	4401217	.	-	.	transcript_id "jg405.t1"; gene_id "jg405";
derer1.05_2	ALN_BLOCK	exon	4412721	4413220	.	+	.	transcript_id "jg406.t1"; gene_id "jg406";
derer1.05_2	ALN_BLOCK	exon	4414658	4422957	.	-	.	transcript_id "jg407.t1"; gene_id "jg407";
derer1.05_2	ALN_BLOCK	exon	4432435	4434748	.	+	.	transcript_id "jg408.t1"; gene_id "jg408";
derer1.05_2	AUGUSTUS	stop_codon	4437489	4437491	.	-	0	transcript_id "jg410.t1"; gene_id "jg410";
derer1.05_2	AUGUSTUS	CDS	4437489	4437836	1	-	0	transcript_id "jg410.t1"; gene_id "jg410";
derer1.05_2	AUGUSTUS	exon	4437489	4437836	.	-	.	transcript_id "jg410.t1"; gene_id "jg410";
derer1.05_2	AUGUSTUS	intron	4437837	4439612	.	-	.	transcript_id "jg410.t1"; gene_id "jg410";
derer1.05_2	AUGUSTUS	CDS	4439613	4439618	0.66	-	0	transcript_id "jg410.t1"; gene_id "jg410";
derer1.05_2	AUGUSTUS	exon	4439613	4439618	.	-	.	transcript_id "jg410.t1"; gene_id "jg410";
derer1.05_2	AUGUSTUS	start_codon	4439616	4439618	.	-	0	transcript_id "jg410.t1"; gene_id "jg410";
derer1.05_2	ALN_BLOCK	exon	4466585	4468216	.	-	.	transcript_id "jg409.t1"; gene_id "jg409";
derer1.05_2	ALN_BLOCK	exon	4495469	4497083	.	-	.	transcript_id "jg411.t1"; gene_id "jg411";
derer1.05_2	ALN_BLOCK	exon	4529201	4530634	.	+	.	transcript_id "jg412.t1"; gene_id "jg412";
derer1.05_2	ALN_BLOCK	exon	4532110	4532639	.	-	.	transcript_id "jg413.t1"; gene_id "jg413";
derer1.05_2	ALN_BLOCK	exon	4542201	4548065	.	+	.	transcript_id "jg414.t1"; gene_id "jg414";
derer1.05_2	ALN_BLOCK	exon	4556381	4558829	.	+	.	transcript_id "jg415.t1"; gene_id "jg415";
derer1.05_2	ALN_BLOCK	exon	4561680	4563305	.	+	.	transcript_id "jg416.t1"; gene_id "jg416";
derer1.05_2	ALN_BLOCK	exon	4563910	4565960	.	-	.	transcript_id "jg417.t1"; gene_id "jg417";
derer1.05_2	ALN_BLOCK	exon	4566266	4567535	.	+	.	transcript_id "jg418.t1"; gene_id "jg418";
derer1.05_2	ALN_BLOCK	exon	4568454	4581663	.	+	.	transcript_id "jg419.t1"; gene_id "jg419";
derer1.05_2	ALN_BLOCK	exon	4583845	4584432	.	-	.	transcript_id "jg420.t1"; gene_id "jg420";
derer1.05_2	ALN_BLOCK	exon	4584696	4587916	.	+	.	transcript_id "jg421.t1"; gene_id "jg421";
derer1.05_2	ALN_BLOCK	exon	4588336	4588983	.	-	.	transcript_id "jg422.t1"; gene_id "jg422";
derer1.05_2	ALN_BLOCK	exon	4591875	4611202	.	-	.	transcript_id "jg423.t1"; gene_id "jg423";
derer1.05_2	ALN_BLOCK	exon	4611670	4612869	.	+	.	transcript_id "jg424.t1"; gene_id "jg424";
derer1.05_2	ALN_BLOCK	exon	4646303	4647721	.	-	.	transcript_id "jg425.t1"; gene_id "jg425";
derer1.05_2	ALN_BLOCK	exon	4703138	4705016	.	-	.	transcript_id "jg426.t1"; gene_id "jg426";
derer1.05_2	ALN_BLOCK	exon	4705410	4706425	.	+	.	transcript_id "jg427.t1"; gene_id "jg427";
derer1.05_2	ALN_BLOCK	exon	4707248	4708842	.	+	.	transcript_id "jg428.t1"; gene_id "jg428";
derer1.05_2	ALN_BLOCK	exon	4709382	4709495	.	+	.	transcript_id "jg429.t1"; gene_id "jg429";
derer1.05_2	ALN_BLOCK	exon	4709683	4710213	.	+	.	transcript_id "jg429.t1"; gene_id "jg429";
derer1.05_2	ALN_BLOCK	exon	4710706	4711908	.	-	.	transcript_id "jg430.t1"; gene_id "jg430";
derer1.05_2	ALN_BLOCK	exon	4720758	4721462	.	+	.	transcript_id "jg431.t1"; gene_id "jg431";
derer1.05_2	ALN_BLOCK	exon	4722428	4723690	.	-	.	transcript_id "jg432.t1"; gene_id "jg432";
derer1.05_2	ALN_BLOCK	exon	4725345	4725564	.	-	.	transcript_id "jg433.t1"; gene_id "jg433";
derer1.05_2	AUGUSTUS	stop_codon	4726712	4726714	.	-	0	transcript_id "jg435.t1"; gene_id "jg435";
derer1.05_2	AUGUSTUS	CDS	4726712	4726924	1	-	0	transcript_id "jg435.t1"; gene_id "jg435";
derer1.05_2	AUGUSTUS	exon	4726712	4726924	.	-	.	transcript_id "jg435.t1"; gene_id "jg435";
derer1.05_2	AUGUSTUS	intron	4726925	4729971	.	-	.	transcript_id "jg435.t1"; gene_id "jg435";
derer1.05_2	AUGUSTUS	CDS	4729972	4730009	0.96	-	2	transcript_id "jg435.t1"; gene_id "jg435";
derer1.05_2	AUGUSTUS	exon	4729972	4730009	.	-	.	transcript_id "jg435.t1"; gene_id "jg435";
derer1.05_2	AUGUSTUS	intron	4730010	4734956	.	-	.	transcript_id "jg435.t1"; gene_id "jg435";
derer1.05_2	AUGUSTUS	CDS	4734957	4735083	0.01	-	0	transcript_id "jg435.t1"; gene_id "jg435";
derer1.05_2	AUGUSTUS	exon	4734957	4735083	.	-	.	transcript_id "jg435.t1"; gene_id "jg435";
derer1.05_2	AUGUSTUS	intron	4735084	4738055	.	-	.	transcript_id "jg435.t1"; gene_id "jg435";
derer1.05_2	AUGUSTUS	CDS	4738056	4738071	0.04	-	1	transcript_id "jg435.t1"; gene_id "jg435";
derer1.05_2	AUGUSTUS	exon	4738056	4738071	.	-	.	transcript_id "jg435.t1"; gene_id "jg435";
derer1.05_2	AUGUSTUS	intron	4738072	4741252	.	-	.	transcript_id "jg435.t1"; gene_id "jg435";
derer1.05_2	AUGUSTUS	CDS	4741253	4741299	0.53	-	0	transcript_id "jg435.t1"; gene_id "jg435";
derer1.05_2	AUGUSTUS	exon	4741253	4741299	.	-	.	transcript_id "jg435.t1"; gene_id "jg435";
derer1.05_2	AUGUSTUS	start_codon	4741297	4741299	.	-	0	transcript_id "jg435.t1"; gene_id "jg435";
derer1.05_2	ALN_BLOCK	exon	4742304	4748484	.	-	.	transcript_id "jg434.t1"; gene_id "jg434";
derer1.05_2	ALN_BLOCK	exon	4751390	4752349	.	+	.	transcript_id "jg436.t1"; gene_id "jg436";
derer1.05_2	ALN_BLOCK	exon	4752805	4755320	.	-	.	transcript_id "jg437.t1"; gene_id "jg437";
derer1.05_2	ALN_BLOCK	exon	4756420	4757070	.	-	.	transcript_id "jg438.t1"; gene_id "jg438";
derer1.05_2	ALN_BLOCK	exon	4758209	4759342	.	-	.	transcript_id "jg439.t1"; gene_id "jg439";
derer1.05_2	ALN_BLOCK	exon	4762661	4765363	.	-	.	transcript_id "jg440.t1"; gene_id "jg440";
derer1.05_2	ALN_BLOCK	exon	4766506	4772203	.	-	.	transcript_id "jg441.t1"; gene_id "jg441";
derer1.05_2	ALN_BLOCK	exon	4770768	4771642	.	+	.	transcript_id "jg442.t1"; gene_id "jg442";
derer1.05_2	ALN_BLOCK	exon	4772663	4773511	.	+	.	transcript_id "jg443.t1"; gene_id "jg443";
derer1.05_2	ALN_BLOCK	exon	4773742	4778510	.	-	.	transcript_id "jg444.t1"; gene_id "jg444";
derer1.05_2	ALN_BLOCK	exon	4781150	4788469	.	+	.	transcript_id "jg445.t1"; gene_id "jg445";
derer1.05_2	ALN_BLOCK	exon	4789423	4794083	.	+	.	transcript_id "jg446.t1"; gene_id "jg446";
derer1.05_2	ALN_BLOCK	exon	4795078	4795406	.	-	.	transcript_id "jg447.t1"; gene_id "jg447";
derer1.05_2	ALN_BLOCK	exon	4795604	4798959	.	-	.	transcript_id "jg447.t1"; gene_id "jg447";
derer1.05_2	ALN_BLOCK	exon	4799807	4803280	.	-	.	transcript_id "jg448.t1"; gene_id "jg448";
derer1.05_2	ALN_BLOCK	exon	4804289	4805503	.	+	.	transcript_id "jg449.t1"; gene_id "jg449";
derer1.05_2	ALN_BLOCK	exon	4805550	4806700	.	-	.	transcript_id "jg450.t1"; gene_id "jg450";
derer1.05_2	ALN_BLOCK	exon	4807137	4808400	.	+	.	transcript_id "jg451.t1"; gene_id "jg451";
derer1.05_2	ALN_BLOCK	exon	4808681	4809687	.	-	.	transcript_id "jg452.t1"; gene_id "jg452";
derer1.05_2	ALN_BLOCK	exon	4810843	4812248	.	-	.	transcript_id "jg453.t1"; gene_id "jg453";
derer1.05_2	ALN_BLOCK	exon	4812619	4814026	.	+	.	transcript_id "jg454.t1"; gene_id "jg454";
derer1.05_2	ALN_BLOCK	exon	4830683	4832212	.	-	.	transcript_id "jg455.t1"; gene_id "jg455";
derer1.05_2	ALN_BLOCK	exon	4839295	4840508	.	-	.	transcript_id "jg456.t1"; gene_id "jg456";
derer1.05_2	ALN_BLOCK	exon	4844555	4849071	.	+	.	transcript_id "jg457.t1"; gene_id "jg457";
derer1.05_2	ALN_BLOCK	exon	4849562	4851600	.	-	.	transcript_id "jg458.t1"; gene_id "jg458";
derer1.05_2	ALN_BLOCK	exon	4852165	4853454	.	+	.	transcript_id "jg459.t1"; gene_id "jg459";
derer1.05_2	ALN_BLOCK	exon	4858835	4860769	.	+	.	transcript_id "jg460.t1"; gene_id "jg460";
derer1.05_2	ALN_BLOCK	exon	4861637	4864112	.	-	.	transcript_id "jg461.t1"; gene_id "jg461";
derer1.05_2	ALN_BLOCK	exon	4864626	4866212	.	-	.	transcript_id "jg462.t1"; gene_id "jg462";
derer1.05_2	ALN_BLOCK	exon	4866833	4867555	.	-	.	transcript_id "jg463.t1"; gene_id "jg463";
derer1.05_2	ALN_BLOCK	exon	4867924	4869714	.	-	.	transcript_id "jg464.t1"; gene_id "jg464";
derer1.05_2	ALN_BLOCK	exon	4876751	4877262	.	-	.	transcript_id "jg465.t1"; gene_id "jg465";
derer1.05_2	ALN_BLOCK	exon	4877459	4878077	.	-	.	transcript_id "jg466.t1"; gene_id "jg466";
derer1.05_2	ALN_BLOCK	exon	4878316	4878940	.	-	.	transcript_id "jg467.t1"; gene_id "jg467";
derer1.05_2	ALN_BLOCK	exon	4884443	4894872	.	+	.	transcript_id "jg468.t1"; gene_id "jg468";
derer1.05_2	ALN_BLOCK	exon	4898820	4900423	.	-	.	transcript_id "jg469.t1"; gene_id "jg469";
derer1.05_2	ALN_BLOCK	exon	4900952	4903878	.	+	.	transcript_id "jg470.t1"; gene_id "jg470";
derer1.05_2	ALN_BLOCK	exon	4905864	4905950	.	+	.	transcript_id "jg471.t1"; gene_id "jg471";
derer1.05_2	ALN_BLOCK	exon	4906109	4907481	.	+	.	transcript_id "jg471.t1"; gene_id "jg471";
derer1.05_2	ALN_BLOCK	exon	4908691	4911275	.	+	.	transcript_id "jg472.t1"; gene_id "jg472";
derer1.05_2	ALN_BLOCK	exon	4912294	4914341	.	-	.	transcript_id "jg473.t1"; gene_id "jg473";
derer1.05_2	ALN_BLOCK	exon	4922916	4924738	.	-	.	transcript_id "jg474.t1"; gene_id "jg474";
derer1.05_2	ALN_BLOCK	exon	4930751	4931767	.	-	.	transcript_id "jg475.t1"; gene_id "jg475";
derer1.05_2	ALN_BLOCK	exon	4941393	4946125	.	+	.	transcript_id "jg476.t1"; gene_id "jg476";
derer1.05_2	ALN_BLOCK	exon	4982027	4983187	.	-	.	transcript_id "jg479.t1"; gene_id "jg479";
derer1.05_2	ALN_BLOCK	exon	4983816	4984977	.	+	.	transcript_id "jg480.t1"; gene_id "jg480";
derer1.05_2	ALN_BLOCK	exon	5019885	5021220	.	+	.	transcript_id "jg481.t1"; gene_id "jg481";
derer1.05_2	ALN_BLOCK	exon	5021689	5022548	.	+	.	transcript_id "jg481.t1"; gene_id "jg481";
derer1.05_2	ALN_BLOCK	exon	5073191	5089925	.	-	.	transcript_id "jg483.t1"; gene_id "jg483";
derer1.05_2	ALN_BLOCK	exon	5091296	5094462	.	-	.	transcript_id "jg485.t1"; gene_id "jg485";
derer1.05_2	AUGUSTUS	start_codon	5094949	5094951	.	+	0	transcript_id "jg486.t1"; gene_id "jg486";
derer1.05_2	AUGUSTUS	CDS	5094949	5094997	1	+	0	transcript_id "jg486.t1"; gene_id "jg486";
derer1.05_2	AUGUSTUS	exon	5094949	5094997	.	+	.	transcript_id "jg486.t1"; gene_id "jg486";
derer1.05_2	AUGUSTUS	intron	5094998	5095065	.	+	.	transcript_id "jg486.t1"; gene_id "jg486";
derer1.05_2	AUGUSTUS	CDS	5095066	5095268	1	+	2	transcript_id "jg486.t1"; gene_id "jg486";
derer1.05_2	AUGUSTUS	exon	5095066	5095268	.	+	.	transcript_id "jg486.t1"; gene_id "jg486";
derer1.05_2	AUGUSTUS	intron	5095269	5095547	.	+	.	transcript_id "jg486.t1"; gene_id "jg486";
derer1.05_2	AUGUSTUS	CDS	5095548	5096138	1	+	0	transcript_id "jg486.t1"; gene_id "jg486";
derer1.05_2	AUGUSTUS	exon	5095548	5096138	.	+	.	transcript_id "jg486.t1"; gene_id "jg486";
derer1.05_2	AUGUSTUS	intron	5096139	5096199	.	+	.	transcript_id "jg486.t1"; gene_id "jg486";
derer1.05_2	AUGUSTUS	CDS	5096200	5096730	1	+	0	transcript_id "jg486.t1"; gene_id "jg486";
derer1.05_2	AUGUSTUS	exon	5096200	5096730	.	+	.	transcript_id "jg486.t1"; gene_id "jg486";
derer1.05_2	AUGUSTUS	stop_codon	5096728	5096730	.	+	0	transcript_id "jg486.t1"; gene_id "jg486";
derer1.05_2	ALN_BLOCK	exon	5098836	5100501	.	+	.	transcript_id "jg487.t1"; gene_id "jg487";
derer1.05_2	ALN_BLOCK	exon	5109137	5112265	.	-	.	transcript_id "jg488.t1"; gene_id "jg488";
derer1.05_2	ALN_BLOCK	exon	5139764	5140157	.	+	.	transcript_id "jg489.t1"; gene_id "jg489";
derer1.05_2	ALN_BLOCK	exon	5140189	5140811	.	-	.	transcript_id "jg490.t1"; gene_id "jg490";
derer1.05_2	ALN_BLOCK	exon	5141543	5143309	.	+	.	transcript_id "jg491.t1"; gene_id "jg491";
derer1.05_2	ALN_BLOCK	exon	5143594	5145264	.	-	.	transcript_id "jg492.t1"; gene_id "jg492";
derer1.05_2	ALN_BLOCK	exon	5145615	5148480	.	+	.	transcript_id "jg493.t1"; gene_id "jg493";
derer1.05_2	ALN_BLOCK	exon	5149087	5149988	.	+	.	transcript_id "jg494.t1"; gene_id "jg494";
derer1.05_2	ALN_BLOCK	exon	5152810	5155364	.	+	.	transcript_id "jg495.t1"; gene_id "jg495";
derer1.05_2	ALN_BLOCK	exon	5155760	5157374	.	-	.	transcript_id "jg496.t1"; gene_id "jg496";
derer1.05_2	ALN_BLOCK	exon	5158275	5161889	.	-	.	transcript_id "jg497.t1"; gene_id "jg497";
derer1.05_2	ALN_BLOCK	exon	5165835	5166260	.	+	.	transcript_id "jg498.t1"; gene_id "jg498";
derer1.05_2	ALN_BLOCK	exon	5188358	5190999	.	+	.	transcript_id "jg499.t1"; gene_id "jg499";
derer1.05_2	ALN_BLOCK	exon	5192195	5193820	.	+	.	transcript_id "jg500.t1"; gene_id "jg500";
derer1.05_2	ALN_BLOCK	exon	5195145	5195492	.	+	.	transcript_id "jg501.t1"; gene_id "jg501";
derer1.05_2	ALN_BLOCK	exon	5196541	5199400	.	+	.	transcript_id "jg503.t1"; gene_id "jg503";
derer1.05_2	ALN_BLOCK	exon	5201872	5205055	.	+	.	transcript_id "jg502.t1"; gene_id "jg502";
derer1.05_2	ALN_BLOCK	exon	5205110	5205364	.	-	.	transcript_id "jg504.t1"; gene_id "jg504";
derer1.05_2	ALN_BLOCK	exon	5205736	5206988	.	-	.	transcript_id "jg505.t1"; gene_id "jg505";
derer1.05_2	ALN_BLOCK	exon	5207337	5210827	.	-	.	transcript_id "jg506.t1"; gene_id "jg506";
derer1.05_2	ALN_BLOCK	exon	5212947	5215818	.	-	.	transcript_id "jg507.t1"; gene_id "jg507";
derer1.05_2	ALN_BLOCK	exon	5217142	5218682	.	-	.	transcript_id "jg508.t1"; gene_id "jg508";
derer1.05_2	ALN_BLOCK	exon	5219177	5220786	.	+	.	transcript_id "jg509.t1"; gene_id "jg509";
derer1.05_2	ALN_BLOCK	exon	5220842	5221500	.	-	.	transcript_id "jg510.t1"; gene_id "jg510";
derer1.05_2	ALN_BLOCK	exon	5222500	5225028	.	-	.	transcript_id "jg511.t1"; gene_id "jg511";
derer1.05_2	ALN_BLOCK	exon	5225687	5226972	.	+	.	transcript_id "jg512.t1"; gene_id "jg512";
derer1.05_2	ALN_BLOCK	exon	5227240	5228638	.	-	.	transcript_id "jg513.t1"; gene_id "jg513";
derer1.05_2	ALN_BLOCK	exon	5229480	5234785	.	-	.	transcript_id "jg514.t1"; gene_id "jg514";
derer1.05_2	ALN_BLOCK	exon	5236100	5236819	.	+	.	transcript_id "jg515.t1"; gene_id "jg515";
derer1.05_2	ALN_BLOCK	exon	5237188	5239593	.	+	.	transcript_id "jg516.t1"; gene_id "jg516";
derer1.05_2	ALN_BLOCK	exon	5240114	5242503	.	-	.	transcript_id "jg517.t1"; gene_id "jg517";
derer1.05_2	AUGUSTUS	stop_codon	5245114	5245116	.	-	0	transcript_id "jg518.t1"; gene_id "jg518";
derer1.05_2	AUGUSTUS	CDS	5245114	5245413	0.65	-	0	transcript_id "jg518.t1"; gene_id "jg518";
derer1.05_2	AUGUSTUS	exon	5245114	5245413	.	-	.	transcript_id "jg518.t1"; gene_id "jg518";
derer1.05_2	AUGUSTUS	start_codon	5245411	5245413	.	-	0	transcript_id "jg518.t1"; gene_id "jg518";
derer1.05_2	AUGUSTUS	stop_codon	5252523	5252525	.	-	0	transcript_id "jg519.t1"; gene_id "jg519";
derer1.05_2	AUGUSTUS	CDS	5252523	5252759	0.52	-	0	transcript_id "jg519.t1"; gene_id "jg519";
derer1.05_2	AUGUSTUS	exon	5252523	5252759	.	-	.	transcript_id "jg519.t1"; gene_id "jg519";
derer1.05_2	AUGUSTUS	start_codon	5252757	5252759	.	-	0	transcript_id "jg519.t1"; gene_id "jg519";
derer1.05_2	AUGUSTUS	start_codon	5256457	5256459	.	+	0	transcript_id "jg520.t1"; gene_id "jg520";
derer1.05_2	AUGUSTUS	CDS	5256457	5256755	0.59	+	0	transcript_id "jg520.t1"; gene_id "jg520";
derer1.05_2	AUGUSTUS	exon	5256457	5256755	.	+	.	transcript_id "jg520.t1"; gene_id "jg520";
derer1.05_2	AUGUSTUS	intron	5256756	5257287	.	+	.	transcript_id "jg520.t1"; gene_id "jg520";
derer1.05_2	AUGUSTUS	CDS	5257288	5257531	0.78	+	1	transcript_id "jg520.t1"; gene_id "jg520";
derer1.05_2	AUGUSTUS	exon	5257288	5257531	.	+	.	transcript_id "jg520.t1"; gene_id "jg520";
derer1.05_2	AUGUSTUS	stop_codon	5257529	5257531	.	+	0	transcript_id "jg520.t1"; gene_id "jg520";
derer1.05_2	ALN_BLOCK	exon	5258401	5258748	.	-	.	transcript_id "jg521.t1"; gene_id "jg521";
derer1.05_2	AUGUSTUS	start_codon	5259269	5259271	.	+	0	transcript_id "jg523.t1"; gene_id "jg523";
derer1.05_2	AUGUSTUS	CDS	5259269	5259511	1	+	0	transcript_id "jg523.t1"; gene_id "jg523";
derer1.05_2	AUGUSTUS	exon	5259269	5259511	.	+	.	transcript_id "jg523.t1"; gene_id "jg523";
derer1.05_2	AUGUSTUS	stop_codon	5259509	5259511	.	+	0	transcript_id "jg523.t1"; gene_id "jg523";
derer1.05_2	ALN_BLOCK	exon	5260588	5261340	.	+	.	transcript_id "jg522.t1"; gene_id "jg522";
derer1.05_2	ALN_BLOCK	exon	5261642	5266044	.	-	.	transcript_id "jg524.t1"; gene_id "jg524";
derer1.05_2	ALN_BLOCK	exon	5267617	5267673	.	-	.	transcript_id "jg525.t1"; gene_id "jg525";
derer1.05_2	ALN_BLOCK	exon	5267902	5268364	.	-	.	transcript_id "jg525.t1"; gene_id "jg525";
derer1.05_2	ALN_BLOCK	exon	5276616	5277659	.	-	.	transcript_id "jg526.t1"; gene_id "jg526";
derer1.05_2	ALN_BLOCK	exon	5278456	5280411	.	+	.	transcript_id "jg527.t1"; gene_id "jg527";
derer1.05_2	ALN_BLOCK	exon	5280565	5281032	.	-	.	transcript_id "jg528.t1"; gene_id "jg528";
derer1.05_2	ALN_BLOCK	exon	5281939	5290496	.	+	.	transcript_id "jg529.t1"; gene_id "jg529";
derer1.05_2	ALN_BLOCK	exon	5291743	5294088	.	-	.	transcript_id "jg530.t1"; gene_id "jg530";
derer1.05_2	ALN_BLOCK	exon	5294807	5296836	.	+	.	transcript_id "jg531.t1"; gene_id "jg531";
derer1.05_2	AUGUSTUS	stop_codon	5296992	5296994	.	-	0	transcript_id "jg532.t1"; gene_id "jg532";
derer1.05_2	AUGUSTUS	CDS	5296992	5297494	0.99	-	2	transcript_id "jg532.t1"; gene_id "jg532";
derer1.05_2	AUGUSTUS	exon	5296992	5297494	.	-	.	transcript_id "jg532.t1"; gene_id "jg532";
derer1.05_2	AUGUSTUS	stop_codon	5296992	5296994	.	-	0	transcript_id "jg532.t2"; gene_id "jg532";
derer1.05_2	AUGUSTUS	CDS	5296992	5297494	0.99	-	2	transcript_id "jg532.t2"; gene_id "jg532";
derer1.05_2	AUGUSTUS	exon	5296992	5297494	.	-	.	transcript_id "jg532.t2"; gene_id "jg532";
derer1.05_2	AUGUSTUS	intron	5297495	5297554	.	-	.	transcript_id "jg532.t1"; gene_id "jg532";
derer1.05_2	AUGUSTUS	intron	5297495	5297554	.	-	.	transcript_id "jg532.t2"; gene_id "jg532";
derer1.05_2	AUGUSTUS	CDS	5297555	5297813	0.69	-	0	transcript_id "jg532.t1"; gene_id "jg532";
derer1.05_2	AUGUSTUS	exon	5297555	5297813	.	-	.	transcript_id "jg532.t1"; gene_id "jg532";
derer1.05_2	AUGUSTUS	CDS	5297555	5297813	0.59	-	0	transcript_id "jg532.t2"; gene_id "jg532";
derer1.05_2	AUGUSTUS	exon	5297555	5297813	.	-	.	transcript_id "jg532.t2"; gene_id "jg532";
derer1.05_2	AUGUSTUS	intron	5297814	5299037	.	-	.	transcript_id "jg532.t1"; gene_id "jg532";
derer1.05_2	AUGUSTUS	intron	5297814	5299037	.	-	.	transcript_id "jg532.t2"; gene_id "jg532";
derer1.05_2	AUGUSTUS	CDS	5299038	5299756	0.98	-	2	transcript_id "jg532.t1"; gene_id "jg532";
derer1.05_2	AUGUSTUS	exon	5299038	5299756	.	-	.	transcript_id "jg532.t1"; gene_id "jg532";
derer1.05_2	AUGUSTUS	CDS	5299038	5299735	1	-	2	transcript_id "jg532.t2"; gene_id "jg532";
derer1.05_2	AUGUSTUS	exon	5299038	5299735	.	-	.	transcript_id "jg532.t2"; gene_id "jg532";
derer1.05_2	AUGUSTUS	intron	5299736	5299816	.	-	.	transcript_id "jg532.t2"; gene_id "jg532";
derer1.05_2	AUGUSTUS	intron	5299757	5299816	.	-	.	transcript_id "jg532.t1"; gene_id "jg532";
derer1.05_2	AUGUSTUS	CDS	5299817	5299877	1	-	0	transcript_id "jg532.t1"; gene_id "jg532";
derer1.05_2	AUGUSTUS	exon	5299817	5299877	.	-	.	transcript_id "jg532.t1"; gene_id "jg532";
derer1.05_2	AUGUSTUS	CDS	5299817	5299877	1	-	0	transcript_id "jg532.t2"; gene_id "jg532";
derer1.05_2	AUGUSTUS	exon	5299817	5299877	.	-	.	transcript_id "jg532.t2"; gene_id "jg532";
derer1.05_2	AUGUSTUS	start_codon	5299875	5299877	.	-	0	transcript_id "jg532.t1"; gene_id "jg532";
derer1.05_2	AUGUSTUS	start_codon	5299875	5299877	.	-	0	transcript_id "jg532.t2"; gene_id "jg532";
derer1.05_2	ALN_BLOCK	exon	5300544	5310901	.	+	.	transcript_id "jg533.t1"; gene_id "jg533";
derer1.05_2	ALN_BLOCK	exon	5312166	5313271	.	+	.	transcript_id "jg534.t1"; gene_id "jg534";
derer1.05_2	ALN_BLOCK	exon	5322783	5324035	.	+	.	transcript_id "jg535.t1"; gene_id "jg535";
derer1.05_2	ALN_BLOCK	exon	5324615	5325088	.	+	.	transcript_id "jg536.t1"; gene_id "jg536";
derer1.05_2	ALN_BLOCK	exon	5325400	5327328	.	-	.	transcript_id "jg537.t1"; gene_id "jg537";
derer1.05_2	ALN_BLOCK	exon	5333596	5360313	.	+	.	transcript_id "jg538.t1"; gene_id "jg538";
derer1.05_2	ALN_BLOCK	exon	5396618	5400094	.	+	.	transcript_id "jg539.t1"; gene_id "jg539";
derer1.05_2	ALN_BLOCK	exon	5411091	5411098	.	+	.	transcript_id "jg539.t1"; gene_id "jg539";
derer1.05_2	ALN_BLOCK	exon	5412891	5412899	.	+	.	transcript_id "jg539.t1"; gene_id "jg539";
derer1.05_2	ALN_BLOCK	exon	5417194	5421123	.	+	.	transcript_id "jg540.t1"; gene_id "jg540";
derer1.05_2	ALN_BLOCK	exon	5421845	5423214	.	-	.	transcript_id "jg541.t1"; gene_id "jg541";
derer1.05_2	ALN_BLOCK	exon	5432023	5434850	.	+	.	transcript_id "jg542.t1"; gene_id "jg542";
derer1.05_2	ALN_BLOCK	exon	5436951	5441071	.	+	.	transcript_id "jg543.t1"; gene_id "jg543";
derer1.05_2	ALN_BLOCK	exon	5441323	5441954	.	+	.	transcript_id "jg543.t1"; gene_id "jg543";
derer1.05_2	ALN_BLOCK	exon	5442953	5445111	.	-	.	transcript_id "jg544.t1"; gene_id "jg544";
derer1.05_2	ALN_BLOCK	exon	5446203	5447721	.	+	.	transcript_id "jg545.t1"; gene_id "jg545";
derer1.05_2	ALN_BLOCK	exon	5447990	5449861	.	-	.	transcript_id "jg546.t1"; gene_id "jg546";
derer1.05_2	ALN_BLOCK	exon	5450718	5452573	.	-	.	transcript_id "jg547.t1"; gene_id "jg547";
derer1.05_2	AUGUSTUS	stop_codon	5454643	5454645	.	-	0	transcript_id "jg548.t1"; gene_id "jg548";
derer1.05_2	AUGUSTUS	CDS	5454643	5454934	1	-	1	transcript_id "jg548.t1"; gene_id "jg548";
derer1.05_2	AUGUSTUS	exon	5454643	5454934	.	-	.	transcript_id "jg548.t1"; gene_id "jg548";
derer1.05_2	AUGUSTUS	intron	5454935	5455010	.	-	.	transcript_id "jg548.t1"; gene_id "jg548";
derer1.05_2	AUGUSTUS	CDS	5455011	5455459	0.93	-	0	transcript_id "jg548.t1"; gene_id "jg548";
derer1.05_2	AUGUSTUS	exon	5455011	5455459	.	-	.	transcript_id "jg548.t1"; gene_id "jg548";
derer1.05_2	AUGUSTUS	intron	5455460	5455899	.	-	.	transcript_id "jg548.t1"; gene_id "jg548";
derer1.05_2	AUGUSTUS	CDS	5455900	5456098	1	-	1	transcript_id "jg548.t1"; gene_id "jg548";
derer1.05_2	AUGUSTUS	exon	5455900	5456098	.	-	.	transcript_id "jg548.t1"; gene_id "jg548";
derer1.05_2	AUGUSTUS	intron	5456099	5456161	.	-	.	transcript_id "jg548.t1"; gene_id "jg548";
derer1.05_2	AUGUSTUS	CDS	5456162	5456544	1	-	0	transcript_id "jg548.t1"; gene_id "jg548";
derer1.05_2	AUGUSTUS	exon	5456162	5456544	.	-	.	transcript_id "jg548.t1"; gene_id "jg548";
derer1.05_2	AUGUSTUS	intron	5456545	5456602	.	-	.	transcript_id "jg548.t1"; gene_id "jg548";
derer1.05_2	AUGUSTUS	CDS	5456603	5456857	1	-	0	transcript_id "jg548.t1"; gene_id "jg548";
derer1.05_2	AUGUSTUS	exon	5456603	5456857	.	-	.	transcript_id "jg548.t1"; gene_id "jg548";
derer1.05_2	AUGUSTUS	start_codon	5456855	5456857	.	-	0	transcript_id "jg548.t1"; gene_id "jg548";
derer1.05_2	ALN_BLOCK	exon	5463163	5463396	.	-	.	transcript_id "jg549.t1"; gene_id "jg549";
derer1.05_2	ALN_BLOCK	exon	5466323	5466568	.	+	.	transcript_id "jg550.t1"; gene_id "jg550";
derer1.05_2	ALN_BLOCK	exon	5494175	5505157	.	+	.	transcript_id "jg551.t1"; gene_id "jg551";
derer1.05_2	ALN_BLOCK	exon	5535873	5536220	.	-	.	transcript_id "jg552.t1"; gene_id "jg552";
derer1.05_2	AUGUSTUS	start_codon	5536594	5536596	.	+	0	transcript_id "jg553.t1"; gene_id "jg553";
derer1.05_2	AUGUSTUS	CDS	5536594	5537148	1	+	0	transcript_id "jg553.t1"; gene_id "jg553";
derer1.05_2	AUGUSTUS	exon	5536594	5537148	.	+	.	transcript_id "jg553.t1"; gene_id "jg553";
derer1.05_2	AUGUSTUS	stop_codon	5537146	5537148	.	+	0	transcript_id "jg553.t1"; gene_id "jg553";
derer1.05_2	ALN_BLOCK	exon	5559834	5561474	.	+	.	transcript_id "jg554.t1"; gene_id "jg554";
derer1.05_2	ALN_BLOCK	exon	5562777	5565057	.	+	.	transcript_id "jg555.t1"; gene_id "jg555";
derer1.05_2	ALN_BLOCK	exon	5565345	5567484	.	-	.	transcript_id "jg556.t1"; gene_id "jg556";
derer1.05_2	ALN_BLOCK	exon	5568228	5569881	.	+	.	transcript_id "jg557.t1"; gene_id "jg557";
derer1.05_2	ALN_BLOCK	exon	5571099	5571716	.	+	.	transcript_id "jg558.t1"; gene_id "jg558";
derer1.05_2	ALN_BLOCK	exon	5572000	5572780	.	-	.	transcript_id "jg559.t1"; gene_id "jg559";
derer1.05_2	ALN_BLOCK	exon	5573368	5574654	.	+	.	transcript_id "jg560.t1"; gene_id "jg560";
derer1.05_2	ALN_BLOCK	exon	5575704	5577454	.	-	.	transcript_id "jg561.t1"; gene_id "jg561";
derer1.05_2	ALN_BLOCK	exon	5578401	5580289	.	-	.	transcript_id "jg562.t1"; gene_id "jg562";
derer1.05_2	ALN_BLOCK	exon	5581275	5585377	.	+	.	transcript_id "jg563.t1"; gene_id "jg563";
derer1.05_2	ALN_BLOCK	exon	5585768	5586691	.	-	.	transcript_id "jg564.t1"; gene_id "jg564";
derer1.05_2	ALN_BLOCK	exon	5587840	5591148	.	+	.	transcript_id "jg565.t1"; gene_id "jg565";
derer1.05_2	ALN_BLOCK	exon	5593060	5593950	.	-	.	transcript_id "jg566.t1"; gene_id "jg566";
derer1.05_2	ALN_BLOCK	exon	5594319	5596581	.	+	.	transcript_id "jg567.t1"; gene_id "jg567";
derer1.05_2	ALN_BLOCK	exon	5596965	5597276	.	-	.	transcript_id "jg568.t1"; gene_id "jg568";
derer1.05_2	AUGUSTUS	start_codon	5599104	5599106	.	+	0	transcript_id "jg570.t1"; gene_id "jg570";
derer1.05_2	AUGUSTUS	CDS	5599104	5599783	0.97	+	0	transcript_id "jg570.t1"; gene_id "jg570";
derer1.05_2	AUGUSTUS	exon	5599104	5599783	.	+	.	transcript_id "jg570.t1"; gene_id "jg570";
derer1.05_2	AUGUSTUS	intron	5599784	5599844	.	+	.	transcript_id "jg570.t1"; gene_id "jg570";
derer1.05_2	AUGUSTUS	CDS	5599845	5599999	1	+	1	transcript_id "jg570.t1"; gene_id "jg570";
derer1.05_2	AUGUSTUS	exon	5599845	5599999	.	+	.	transcript_id "jg570.t1"; gene_id "jg570";
derer1.05_2	AUGUSTUS	intron	5600000	5600048	.	+	.	transcript_id "jg570.t1"; gene_id "jg570";
derer1.05_2	AUGUSTUS	CDS	5600049	5600440	1	+	2	transcript_id "jg570.t1"; gene_id "jg570";
derer1.05_2	AUGUSTUS	exon	5600049	5600440	.	+	.	transcript_id "jg570.t1"; gene_id "jg570";
derer1.05_2	AUGUSTUS	intron	5600441	5600500	.	+	.	transcript_id "jg570.t1"; gene_id "jg570";
derer1.05_2	AUGUSTUS	CDS	5600501	5600746	0.68	+	0	transcript_id "jg570.t1"; gene_id "jg570";
derer1.05_2	AUGUSTUS	exon	5600501	5600746	.	+	.	transcript_id "jg570.t1"; gene_id "jg570";
derer1.05_2	AUGUSTUS	stop_codon	5600744	5600746	.	+	0	transcript_id "jg570.t1"; gene_id "jg570";
derer1.05_2	AUGUSTUS	start_codon	5601053	5601055	.	+	0	transcript_id "jg569.t1"; gene_id "jg569";
derer1.05_2	AUGUSTUS	CDS	5601053	5601741	1	+	0	transcript_id "jg569.t1"; gene_id "jg569";
derer1.05_2	AUGUSTUS	exon	5601053	5601741	.	+	.	transcript_id "jg569.t1"; gene_id "jg569";
derer1.05_2	AUGUSTUS	intron	5601742	5601865	.	+	.	transcript_id "jg569.t1"; gene_id "jg569";
derer1.05_2	AUGUSTUS	CDS	5601866	5602029	1	+	1	transcript_id "jg569.t1"; gene_id "jg569";
derer1.05_2	AUGUSTUS	exon	5601866	5602029	.	+	.	transcript_id "jg569.t1"; gene_id "jg569";
derer1.05_2	AUGUSTUS	intron	5602030	5602080	.	+	.	transcript_id "jg569.t1"; gene_id "jg569";
derer1.05_2	AUGUSTUS	CDS	5602081	5602472	1	+	2	transcript_id "jg569.t1"; gene_id "jg569";
derer1.05_2	AUGUSTUS	exon	5602081	5602472	.	+	.	transcript_id "jg569.t1"; gene_id "jg569";
derer1.05_2	AUGUSTUS	intron	5602473	5602529	.	+	.	transcript_id "jg569.t1"; gene_id "jg569";
derer1.05_2	AUGUSTUS	CDS	5602530	5602718	1	+	0	transcript_id "jg569.t1"; gene_id "jg569";
derer1.05_2	AUGUSTUS	exon	5602530	5602718	.	+	.	transcript_id "jg569.t1"; gene_id "jg569";
derer1.05_2	AUGUSTUS	stop_codon	5602716	5602718	.	+	0	transcript_id "jg569.t1"; gene_id "jg569";
derer1.05_2	AUGUSTUS	start_codon	5602962	5602964	.	+	0	transcript_id "jg571.t1"; gene_id "jg571";
derer1.05_2	AUGUSTUS	CDS	5602962	5603647	1	+	0	transcript_id "jg571.t1"; gene_id "jg571";
derer1.05_2	AUGUSTUS	exon	5602962	5603647	.	+	.	transcript_id "jg571.t1"; gene_id "jg571";
derer1.05_2	AUGUSTUS	intron	5603648	5603717	.	+	.	transcript_id "jg571.t1"; gene_id "jg571";
derer1.05_2	AUGUSTUS	CDS	5603718	5603878	1	+	1	transcript_id "jg571.t1"; gene_id "jg571";
derer1.05_2	AUGUSTUS	exon	5603718	5603878	.	+	.	transcript_id "jg571.t1"; gene_id "jg571";
derer1.05_2	AUGUSTUS	intron	5603879	5603958	.	+	.	transcript_id "jg571.t1"; gene_id "jg571";
derer1.05_2	AUGUSTUS	CDS	5603959	5604353	0.9	+	2	transcript_id "jg571.t1"; gene_id "jg571";
derer1.05_2	AUGUSTUS	exon	5603959	5604353	.	+	.	transcript_id "jg571.t1"; gene_id "jg571";
derer1.05_2	AUGUSTUS	intron	5604354	5604505	.	+	.	transcript_id "jg571.t1"; gene_id "jg571";
derer1.05_2	AUGUSTUS	CDS	5604506	5604562	0.41	+	0	transcript_id "jg571.t1"; gene_id "jg571";
derer1.05_2	AUGUSTUS	exon	5604506	5604562	.	+	.	transcript_id "jg571.t1"; gene_id "jg571";
derer1.05_2	AUGUSTUS	stop_codon	5604560	5604562	.	+	0	transcript_id "jg571.t1"; gene_id "jg571";
derer1.05_2	ALN_BLOCK	exon	5606590	5609482	.	+	.	transcript_id "jg572.t1"; gene_id "jg572";
derer1.05_2	AUGUSTUS	stop_codon	5609604	5609606	.	-	0	transcript_id "jg573.t1"; gene_id "jg573";
derer1.05_2	AUGUSTUS	CDS	5609604	5609775	1	-	1	transcript_id "jg573.t1"; gene_id "jg573";
derer1.05_2	AUGUSTUS	exon	5609604	5609775	.	-	.	transcript_id "jg573.t1"; gene_id "jg573";
derer1.05_2	AUGUSTUS	intron	5609776	5609838	.	-	.	transcript_id "jg573.t1"; gene_id "jg573";
derer1.05_2	AUGUSTUS	CDS	5609839	5609992	1	-	2	transcript_id "jg573.t1"; gene_id "jg573";
derer1.05_2	AUGUSTUS	exon	5609839	5609992	.	-	.	transcript_id "jg573.t1"; gene_id "jg573";
derer1.05_2	AUGUSTUS	intron	5609993	5610053	.	-	.	transcript_id "jg573.t1"; gene_id "jg573";
derer1.05_2	AUGUSTUS	CDS	5610054	5610141	1	-	0	transcript_id "jg573.t1"; gene_id "jg573";
derer1.05_2	AUGUSTUS	exon	5610054	5610141	.	-	.	transcript_id "jg573.t1"; gene_id "jg573";
derer1.05_2	AUGUSTUS	start_codon	5610139	5610141	.	-	0	transcript_id "jg573.t1"; gene_id "jg573";
derer1.05_2	ALN_BLOCK	exon	5615283	5616125	.	-	.	transcript_id "jg575.t1"; gene_id "jg575";
derer1.05_2	ALN_BLOCK	exon	5623405	5625188	.	+	.	transcript_id "jg576.t1"; gene_id "jg576";
derer1.05_2	ALN_BLOCK	exon	5655836	5657281	.	+	.	transcript_id "jg577.t1"; gene_id "jg577";
derer1.05_2	ALN_BLOCK	exon	5659286	5661865	.	+	.	transcript_id "jg578.t1"; gene_id "jg578";
derer1.05_2	ALN_BLOCK	exon	5662030	5664543	.	-	.	transcript_id "jg579.t1"; gene_id "jg579";
derer1.05_2	ALN_BLOCK	exon	5665108	5665523	.	-	.	transcript_id "jg580.t1"; gene_id "jg580";
derer1.05_2	ALN_BLOCK	exon	5666501	5668051	.	+	.	transcript_id "jg581.t1"; gene_id "jg581";
derer1.05_2	ALN_BLOCK	exon	5674392	5674982	.	+	.	transcript_id "jg582.t1"; gene_id "jg582";
derer1.05_2	ALN_BLOCK	exon	5677933	5680981	.	-	.	transcript_id "jg583.t1"; gene_id "jg583";
derer1.05_2	ALN_BLOCK	exon	5724205	5732112	.	+	.	transcript_id "jg584.t1"; gene_id "jg584";
derer1.05_2	ALN_BLOCK	exon	5732566	5737537	.	+	.	transcript_id "jg584.t1"; gene_id "jg584";
derer1.05_2	ALN_BLOCK	exon	5739199	5752668	.	-	.	transcript_id "jg585.t1"; gene_id "jg585";
derer1.05_2	ALN_BLOCK	exon	5757430	5759148	.	-	.	transcript_id "jg586.t1"; gene_id "jg586";
derer1.05_2	ALN_BLOCK	exon	5781148	5783328	.	+	.	transcript_id "jg587.t1"; gene_id "jg587";
derer1.05_2	ALN_BLOCK	exon	5784093	5785368	.	-	.	transcript_id "jg588.t1"; gene_id "jg588";
derer1.05_2	ALN_BLOCK	exon	5787460	5796580	.	+	.	transcript_id "jg589.t1"; gene_id "jg589";
derer1.05_2	ALN_BLOCK	exon	5796919	5798274	.	+	.	transcript_id "jg589.t1"; gene_id "jg589";
derer1.05_2	ALN_BLOCK	exon	5816894	5821768	.	+	.	transcript_id "jg590.t1"; gene_id "jg590";
derer1.05_2	ALN_BLOCK	exon	5822645	5826910	.	+	.	transcript_id "jg591.t1"; gene_id "jg591";
derer1.05_2	AUGUSTUS	start_codon	5831163	5831165	.	+	0	transcript_id "jg592.t1"; gene_id "jg592";
derer1.05_2	AUGUSTUS	CDS	5831163	5831507	1	+	0	transcript_id "jg592.t1"; gene_id "jg592";
derer1.05_2	AUGUSTUS	exon	5831163	5831507	.	+	.	transcript_id "jg592.t1"; gene_id "jg592";
derer1.05_2	AUGUSTUS	stop_codon	5831505	5831507	.	+	0	transcript_id "jg592.t1"; gene_id "jg592";
derer1.05_2	ALN_BLOCK	exon	5876238	5877567	.	-	.	transcript_id "jg593.t1"; gene_id "jg593";
derer1.05_2	ALN_BLOCK	exon	5879893	5889699	.	-	.	transcript_id "jg594.t1"; gene_id "jg594";
derer1.05_2	AUGUSTUS	stop_codon	5948848	5948850	.	-	0	transcript_id "jg595.t1"; gene_id "jg595";
derer1.05_2	AUGUSTUS	CDS	5948848	5949018	0.78	-	0	transcript_id "jg595.t1"; gene_id "jg595";
derer1.05_2	AUGUSTUS	exon	5948848	5949018	.	-	.	transcript_id "jg595.t1"; gene_id "jg595";
derer1.05_2	AUGUSTUS	intron	5949019	5954656	.	-	.	transcript_id "jg595.t1"; gene_id "jg595";
derer1.05_2	AUGUSTUS	CDS	5954657	5954752	0.45	-	0	transcript_id "jg595.t1"; gene_id "jg595";
derer1.05_2	AUGUSTUS	exon	5954657	5954752	.	-	.	transcript_id "jg595.t1"; gene_id "jg595";
derer1.05_2	AUGUSTUS	start_codon	5954750	5954752	.	-	0	transcript_id "jg595.t1"; gene_id "jg595";
derer1.05_2	ALN_BLOCK	exon	5970976	5972937	.	-	.	transcript_id "jg596.t1"; gene_id "jg596";
derer1.05_2	ALN_BLOCK	exon	5982642	5983331	.	+	.	transcript_id "jg597.t1"; gene_id "jg597";
derer1.05_2	ALN_BLOCK	exon	6059112	6060309	.	+	.	transcript_id "jg598.t1"; gene_id "jg598";
derer1.05_2	ALN_BLOCK	exon	6060922	6061482	.	+	.	transcript_id "jg599.t1"; gene_id "jg599";
derer1.05_2	ALN_BLOCK	exon	6064761	6083028	.	+	.	transcript_id "jg600.t1"; gene_id "jg600";
derer1.05_2	ALN_BLOCK	exon	6086109	6088262	.	+	.	transcript_id "jg601.t1"; gene_id "jg601";
derer1.05_2	ALN_BLOCK	exon	6105207	6109039	.	+	.	transcript_id "jg602.t1"; gene_id "jg602";
derer1.05_2	ALN_BLOCK	exon	6111100	6112431	.	+	.	transcript_id "jg603.t1"; gene_id "jg603";
derer1.05_2	ALN_BLOCK	exon	6112531	6113566	.	-	.	transcript_id "jg604.t1"; gene_id "jg604";
derer1.05_2	AUGUSTUS	stop_codon	6113814	6113816	.	-	0	transcript_id "jg605.t1"; gene_id "jg605";
derer1.05_2	AUGUSTUS	CDS	6113814	6114045	1	-	1	transcript_id "jg605.t1"; gene_id "jg605";
derer1.05_2	AUGUSTUS	exon	6113814	6114045	.	-	.	transcript_id "jg605.t1"; gene_id "jg605";
derer1.05_2	AUGUSTUS	intron	6114046	6114103	.	-	.	transcript_id "jg605.t1"; gene_id "jg605";
derer1.05_2	AUGUSTUS	CDS	6114104	6114280	1	-	1	transcript_id "jg605.t1"; gene_id "jg605";
derer1.05_2	AUGUSTUS	exon	6114104	6114280	.	-	.	transcript_id "jg605.t1"; gene_id "jg605";
derer1.05_2	AUGUSTUS	intron	6114281	6114337	.	-	.	transcript_id "jg605.t1"; gene_id "jg605";
derer1.05_2	AUGUSTUS	CDS	6114338	6114570	0.97	-	0	transcript_id "jg605.t1"; gene_id "jg605";
derer1.05_2	AUGUSTUS	exon	6114338	6114570	.	-	.	transcript_id "jg605.t1"; gene_id "jg605";
derer1.05_2	AUGUSTUS	intron	6114571	6114637	.	-	.	transcript_id "jg605.t1"; gene_id "jg605";
derer1.05_2	AUGUSTUS	CDS	6114638	6114832	1	-	0	transcript_id "jg605.t1"; gene_id "jg605";
derer1.05_2	AUGUSTUS	exon	6114638	6114832	.	-	.	transcript_id "jg605.t1"; gene_id "jg605";
derer1.05_2	AUGUSTUS	start_codon	6114830	6114832	.	-	0	transcript_id "jg605.t1"; gene_id "jg605";
derer1.05_2	ALN_BLOCK	exon	6115391	6116395	.	-	.	transcript_id "jg606.t1"; gene_id "jg606";
derer1.05_2	ALN_BLOCK	exon	6127256	6130172	.	+	.	transcript_id "jg607.t1"; gene_id "jg607";
derer1.05_2	AUGUSTUS	start_codon	6131546	6131548	.	+	0	transcript_id "jg608.t1"; gene_id "jg608";
derer1.05_2	AUGUSTUS	CDS	6131546	6132003	1	+	0	transcript_id "jg608.t1"; gene_id "jg608";
derer1.05_2	AUGUSTUS	exon	6131546	6132003	.	+	.	transcript_id "jg608.t1"; gene_id "jg608";
derer1.05_2	AUGUSTUS	intron	6132004	6133604	.	+	.	transcript_id "jg608.t1"; gene_id "jg608";
derer1.05_2	AUGUSTUS	CDS	6133605	6134006	1	+	1	transcript_id "jg608.t1"; gene_id "jg608";
derer1.05_2	AUGUSTUS	exon	6133605	6134006	.	+	.	transcript_id "jg608.t1"; gene_id "jg608";
derer1.05_2	AUGUSTUS	intron	6134007	6134782	.	+	.	transcript_id "jg608.t1"; gene_id "jg608";
derer1.05_2	AUGUSTUS	CDS	6134783	6135737	0.49	+	1	transcript_id "jg608.t1"; gene_id "jg608";
derer1.05_2	AUGUSTUS	exon	6134783	6135737	.	+	.	transcript_id "jg608.t1"; gene_id "jg608";
derer1.05_2	AUGUSTUS	intron	6135738	6135795	.	+	.	transcript_id "jg608.t1"; gene_id "jg608";
derer1.05_2	AUGUSTUS	CDS	6135796	6135942	0.49	+	0	transcript_id "jg608.t1"; gene_id "jg608";
derer1.05_2	AUGUSTUS	exon	6135796	6135942	.	+	.	transcript_id "jg608.t1"; gene_id "jg608";
derer1.05_2	AUGUSTUS	stop_codon	6135940	6135942	.	+	0	transcript_id "jg608.t1"; gene_id "jg608";
derer1.05_2	ALN_BLOCK	exon	6135996	6138857	.	+	.	transcript_id "jg609.t1"; gene_id "jg609";
derer1.05_2	ALN_BLOCK	exon	6140727	6143208	.	-	.	transcript_id "jg610.t1"; gene_id "jg610";
derer1.05_2	AUGUSTUS	start_codon	6144652	6144654	.	+	0	transcript_id "jg611.t1"; gene_id "jg611";
derer1.05_2	AUGUSTUS	CDS	6144652	6144983	1	+	0	transcript_id "jg611.t1"; gene_id "jg611";
derer1.05_2	AUGUSTUS	exon	6144652	6144983	.	+	.	transcript_id "jg611.t1"; gene_id "jg611";
derer1.05_2	AUGUSTUS	intron	6144984	6145096	.	+	.	transcript_id "jg611.t1"; gene_id "jg611";
derer1.05_2	AUGUSTUS	CDS	6145097	6145703	0.97	+	1	transcript_id "jg611.t1"; gene_id "jg611";
derer1.05_2	AUGUSTUS	exon	6145097	6145703	.	+	.	transcript_id "jg611.t1"; gene_id "jg611";
derer1.05_2	AUGUSTUS	intron	6145704	6145762	.	+	.	transcript_id "jg611.t1"; gene_id "jg611";
derer1.05_2	AUGUSTUS	CDS	6145763	6145966	1	+	0	transcript_id "jg611.t1"; gene_id "jg611";
derer1.05_2	AUGUSTUS	exon	6145763	6145966	.	+	.	transcript_id "jg611.t1"; gene_id "jg611";
derer1.05_2	AUGUSTUS	stop_codon	6145964	6145966	.	+	0	transcript_id "jg611.t1"; gene_id "jg611";
derer1.05_2	AUGUSTUS	stop_codon	6146457	6146459	.	-	0	transcript_id "jg612.t1"; gene_id "jg612";
derer1.05_2	AUGUSTUS	CDS	6146457	6146801	1	-	0	transcript_id "jg612.t1"; gene_id "jg612";
derer1.05_2	AUGUSTUS	exon	6146457	6146801	.	-	.	transcript_id "jg612.t1"; gene_id "jg612";
derer1.05_2	AUGUSTUS	start_codon	6146799	6146801	.	-	0	transcript_id "jg612.t1"; gene_id "jg612";
derer1.05_2	ALN_BLOCK	exon	6155442	6155780	.	-	.	transcript_id "jg613.t1"; gene_id "jg613";
derer1.05_2	ALN_BLOCK	exon	6179684	6180855	.	+	.	transcript_id "jg614.t1"; gene_id "jg614";
derer1.05_2	ALN_BLOCK	exon	6185619	6187076	.	-	.	transcript_id "jg615.t1"; gene_id "jg615";
derer1.05_2	ALN_BLOCK	exon	6187241	6187691	.	-	.	transcript_id "jg615.t1"; gene_id "jg615";
derer1.05_2	ALN_BLOCK	exon	6188414	6190206	.	-	.	transcript_id "jg616.t1"; gene_id "jg616";
derer1.05_2	ALN_BLOCK	exon	6191860	6193560	.	-	.	transcript_id "jg617.t1"; gene_id "jg617";
derer1.05_2	ALN_BLOCK	exon	6202467	6211055	.	-	.	transcript_id "jg618.t1"; gene_id "jg618";
derer1.05_2	AUGUSTUS	start_codon	6253910	6253912	.	+	0	transcript_id "jg619.t1"; gene_id "jg619";
derer1.05_2	AUGUSTUS	CDS	6253910	6254023	1	+	0	transcript_id "jg619.t1"; gene_id "jg619";
derer1.05_2	AUGUSTUS	exon	6253910	6254023	.	+	.	transcript_id "jg619.t1"; gene_id "jg619";
derer1.05_2	AUGUSTUS	start_codon	6253910	6253912	.	+	0	transcript_id "jg619.t2"; gene_id "jg619";
derer1.05_2	AUGUSTUS	CDS	6253910	6254023	1	+	0	transcript_id "jg619.t2"; gene_id "jg619";
derer1.05_2	AUGUSTUS	exon	6253910	6254023	.	+	.	transcript_id "jg619.t2"; gene_id "jg619";
derer1.05_2	AUGUSTUS	intron	6254024	6254083	.	+	.	transcript_id "jg619.t1"; gene_id "jg619";
derer1.05_2	AUGUSTUS	intron	6254024	6254083	.	+	.	transcript_id "jg619.t2"; gene_id "jg619";
derer1.05_2	AUGUSTUS	CDS	6254084	6254203	1	+	0	transcript_id "jg619.t1"; gene_id "jg619";
derer1.05_2	AUGUSTUS	exon	6254084	6254203	.	+	.	transcript_id "jg619.t1"; gene_id "jg619";
derer1.05_2	AUGUSTUS	CDS	6254084	6254203	1	+	0	transcript_id "jg619.t2"; gene_id "jg619";
derer1.05_2	AUGUSTUS	exon	6254084	6254203	.	+	.	transcript_id "jg619.t2"; gene_id "jg619";
derer1.05_2	AUGUSTUS	intron	6254204	6254269	.	+	.	transcript_id "jg619.t1"; gene_id "jg619";
derer1.05_2	AUGUSTUS	intron	6254204	6254269	.	+	.	transcript_id "jg619.t2"; gene_id "jg619";
derer1.05_2	AUGUSTUS	CDS	6254270	6254341	1	+	0	transcript_id "jg619.t1"; gene_id "jg619";
derer1.05_2	AUGUSTUS	exon	6254270	6254341	.	+	.	transcript_id "jg619.t1"; gene_id "jg619";
derer1.05_2	AUGUSTUS	CDS	6254270	6254341	1	+	0	transcript_id "jg619.t2"; gene_id "jg619";
derer1.05_2	AUGUSTUS	exon	6254270	6254341	.	+	.	transcript_id "jg619.t2"; gene_id "jg619";
derer1.05_2	AUGUSTUS	intron	6254342	6254397	.	+	.	transcript_id "jg619.t1"; gene_id "jg619";
derer1.05_2	AUGUSTUS	intron	6254342	6254412	.	+	.	transcript_id "jg619.t2"; gene_id "jg619";
derer1.05_2	AUGUSTUS	CDS	6254398	6254796	1	+	0	transcript_id "jg619.t1"; gene_id "jg619";
derer1.05_2	AUGUSTUS	exon	6254398	6254796	.	+	.	transcript_id "jg619.t1"; gene_id "jg619";
derer1.05_2	AUGUSTUS	CDS	6254413	6254796	0.99	+	0	transcript_id "jg619.t2"; gene_id "jg619";
derer1.05_2	AUGUSTUS	exon	6254413	6254796	.	+	.	transcript_id "jg619.t2"; gene_id "jg619";
derer1.05_2	AUGUSTUS	stop_codon	6254794	6254796	.	+	0	transcript_id "jg619.t1"; gene_id "jg619";
derer1.05_2	AUGUSTUS	stop_codon	6254794	6254796	.	+	0	transcript_id "jg619.t2"; gene_id "jg619";
derer1.05_2	ALN_BLOCK	exon	6256485	6256883	.	-	.	transcript_id "jg620.t1"; gene_id "jg620";
derer1.05_2	ALN_BLOCK	exon	6256973	6257317	.	-	.	transcript_id "jg621.t1"; gene_id "jg621";
derer1.05_2	ALN_BLOCK	exon	6258227	6258445	.	-	.	transcript_id "jg622.t1"; gene_id "jg622";
derer1.05_2	ALN_BLOCK	exon	6273855	6274700	.	-	.	transcript_id "jg623.t1"; gene_id "jg623";
derer1.05_2	ALN_BLOCK	exon	6284536	6291970	.	+	.	transcript_id "jg624.t1"; gene_id "jg624";
derer1.05_2	ALN_BLOCK	exon	6293176	6294051	.	-	.	transcript_id "jg625.t1"; gene_id "jg625";
derer1.05_2	ALN_BLOCK	exon	6295026	6301627	.	+	.	transcript_id "jg626.t1"; gene_id "jg626";
derer1.05_2	ALN_BLOCK	exon	6440647	6454997	.	+	.	transcript_id "jg628.t1"; gene_id "jg628";
derer1.05_2	ALN_BLOCK	exon	6455637	6455652	.	+	.	transcript_id "jg628.t1"; gene_id "jg628";
derer1.05_2	ALN_BLOCK	exon	6455908	6455919	.	+	.	transcript_id "jg628.t1"; gene_id "jg628";
derer1.05_2	ALN_BLOCK	exon	6456342	6456506	.	+	.	transcript_id "jg628.t1"; gene_id "jg628";
derer1.05_2	ALN_BLOCK	exon	6456731	6456740	.	+	.	transcript_id "jg628.t1"; gene_id "jg628";
derer1.05_2	ALN_BLOCK	exon	6456902	6457144	.	+	.	transcript_id "jg628.t1"; gene_id "jg628";
derer1.05_2	ALN_BLOCK	exon	6457454	6459538	.	+	.	transcript_id "jg628.t1"; gene_id "jg628";
derer1.05_2	ALN_BLOCK	exon	6459993	6464791	.	+	.	transcript_id "jg628.t1"; gene_id "jg628";
derer1.05_2	ALN_BLOCK	exon	6464993	6467811	.	+	.	transcript_id "jg628.t1"; gene_id "jg628";
derer1.05_2	ALN_BLOCK	exon	6519398	6598509	.	+	.	transcript_id "jg629.t1"; gene_id "jg629";
derer1.05_2	ALN_BLOCK	exon	6624417	6624857	.	+	.	transcript_id "jg630.t1"; gene_id "jg630";
derer1.05_2	ALN_BLOCK	exon	6647395	6649529	.	-	.	transcript_id "jg631.t1"; gene_id "jg631";
derer1.05_2	ALN_BLOCK	exon	6649939	6650136	.	-	.	transcript_id "jg631.t1"; gene_id "jg631";
derer1.05_2	ALN_BLOCK	exon	6658674	6659087	.	+	.	transcript_id "jg632.t1"; gene_id "jg632";
derer1.05_2	ALN_BLOCK	exon	6659737	6660495	.	-	.	transcript_id "jg633.t1"; gene_id "jg633";
derer1.05_2	ALN_BLOCK	exon	6694683	6695867	.	+	.	transcript_id "jg634.t1"; gene_id "jg634";
derer1.05_2	ALN_BLOCK	exon	6716129	6718763	.	+	.	transcript_id "jg635.t1"; gene_id "jg635";
derer1.05_2	ALN_BLOCK	exon	6719223	6722472	.	+	.	transcript_id "jg636.t1"; gene_id "jg636";
derer1.05_2	ALN_BLOCK	exon	6722660	6723370	.	-	.	transcript_id "jg637.t1"; gene_id "jg637";
derer1.05_2	ALN_BLOCK	exon	6723632	6725769	.	+	.	transcript_id "jg638.t1"; gene_id "jg638";
derer1.05_2	ALN_BLOCK	exon	6727725	6746877	.	-	.	transcript_id "jg639.t1"; gene_id "jg639";
derer1.05_2	ALN_BLOCK	exon	6747626	6748811	.	+	.	transcript_id "jg640.t1"; gene_id "jg640";
derer1.05_2	ALN_BLOCK	exon	6749491	6750228	.	+	.	transcript_id "jg641.t1"; gene_id "jg641";
derer1.05_2	ALN_BLOCK	exon	6756992	6761894	.	+	.	transcript_id "jg642.t1"; gene_id "jg642";
derer1.05_2	ALN_BLOCK	exon	6763316	6764226	.	-	.	transcript_id "jg643.t1"; gene_id "jg643";
derer1.05_2	ALN_BLOCK	exon	6764638	6766354	.	+	.	transcript_id "jg644.t1"; gene_id "jg644";
derer1.05_2	ALN_BLOCK	exon	6767022	6767455	.	-	.	transcript_id "jg645.t1"; gene_id "jg645";
derer1.05_2	ALN_BLOCK	exon	6767897	6770263	.	+	.	transcript_id "jg646.t1"; gene_id "jg646";
derer1.05_2	ALN_BLOCK	exon	6770852	6772929	.	+	.	transcript_id "jg647.t1"; gene_id "jg647";
derer1.05_2	ALN_BLOCK	exon	6774016	6775020	.	-	.	transcript_id "jg648.t1"; gene_id "jg648";
derer1.05_2	ALN_BLOCK	exon	6779924	6782951	.	+	.	transcript_id "jg649.t1"; gene_id "jg649";
derer1.05_2	ALN_BLOCK	exon	6783700	6788113	.	+	.	transcript_id "jg649.t1"; gene_id "jg649";
derer1.05_2	ALN_BLOCK	exon	6792129	6792896	.	+	.	transcript_id "jg650.t1"; gene_id "jg650";
derer1.05_2	ALN_BLOCK	exon	6797017	6797954	.	-	.	transcript_id "jg651.t1"; gene_id "jg651";
derer1.05_2	ALN_BLOCK	exon	6808261	6811423	.	+	.	transcript_id "jg652.t1"; gene_id "jg652";
derer1.05_2	ALN_BLOCK	exon	6811961	6814222	.	+	.	transcript_id "jg653.t1"; gene_id "jg653";
derer1.05_2	ALN_BLOCK	exon	6815519	6817202	.	-	.	transcript_id "jg654.t1"; gene_id "jg654";
derer1.05_2	ALN_BLOCK	exon	6830706	6834981	.	+	.	transcript_id "jg655.t1"; gene_id "jg655";
derer1.05_2	ALN_BLOCK	exon	6835436	6837198	.	+	.	transcript_id "jg656.t1"; gene_id "jg656";
derer1.05_2	ALN_BLOCK	exon	6837558	6839944	.	-	.	transcript_id "jg657.t1"; gene_id "jg657";
derer1.05_2	ALN_BLOCK	exon	6838147	6839049	.	+	.	transcript_id "jg658.t1"; gene_id "jg658";
derer1.05_2	ALN_BLOCK	exon	6840419	6840976	.	+	.	transcript_id "jg659.t1"; gene_id "jg659";
derer1.05_2	ALN_BLOCK	exon	6841338	6842930	.	-	.	transcript_id "jg660.t1"; gene_id "jg660";
derer1.05_2	ALN_BLOCK	exon	6843098	6856600	.	-	.	transcript_id "jg660.t1"; gene_id "jg660";
derer1.05_2	ALN_BLOCK	exon	6869644	6885114	.	+	.	transcript_id "jg661.t1"; gene_id "jg661";
derer1.05_2	ALN_BLOCK	exon	6959337	6960218	.	+	.	transcript_id "jg662.t1"; gene_id "jg662";
derer1.05_2	AUGUSTUS	stop_codon	6964026	6964028	.	-	0	transcript_id "jg663.t1"; gene_id "jg663";
derer1.05_2	AUGUSTUS	CDS	6964026	6964852	1	-	2	transcript_id "jg663.t1"; gene_id "jg663";
derer1.05_2	AUGUSTUS	exon	6964026	6964852	.	-	.	transcript_id "jg663.t1"; gene_id "jg663";
derer1.05_2	AUGUSTUS	intron	6964853	6964972	.	-	.	transcript_id "jg663.t1"; gene_id "jg663";
derer1.05_2	AUGUSTUS	CDS	6964973	6965125	1	-	2	transcript_id "jg663.t1"; gene_id "jg663";
derer1.05_2	AUGUSTUS	exon	6964973	6965125	.	-	.	transcript_id "jg663.t1"; gene_id "jg663";
derer1.05_2	AUGUSTUS	intron	6965126	6965183	.	-	.	transcript_id "jg663.t1"; gene_id "jg663";
derer1.05_2	AUGUSTUS	CDS	6965184	6965247	1	-	0	transcript_id "jg663.t1"; gene_id "jg663";
derer1.05_2	AUGUSTUS	exon	6965184	6965247	.	-	.	transcript_id "jg663.t1"; gene_id "jg663";
derer1.05_2	AUGUSTUS	start_codon	6965245	6965247	.	-	0	transcript_id "jg663.t1"; gene_id "jg663";
derer1.05_2	ALN_BLOCK	exon	7047701	7054522	.	+	.	transcript_id "jg665.t1"; gene_id "jg665";
derer1.05_2	ALN_BLOCK	exon	7063840	7064896	.	-	.	transcript_id "jg666.t1"; gene_id "jg666";
derer1.05_2	AUGUSTUS	stop_codon	7065385	7065387	.	-	0	transcript_id "jg667.t1"; gene_id "jg667";
derer1.05_2	AUGUSTUS	CDS	7065385	7065537	1	-	0	transcript_id "jg667.t1"; gene_id "jg667";
derer1.05_2	AUGUSTUS	exon	7065385	7065537	.	-	.	transcript_id "jg667.t1"; gene_id "jg667";
derer1.05_2	AUGUSTUS	intron	7065538	7065593	.	-	.	transcript_id "jg667.t1"; gene_id "jg667";
derer1.05_2	AUGUSTUS	CDS	7065594	7065798	0.76	-	1	transcript_id "jg667.t1"; gene_id "jg667";
derer1.05_2	AUGUSTUS	exon	7065594	7065798	.	-	.	transcript_id "jg667.t1"; gene_id "jg667";
derer1.05_2	AUGUSTUS	intron	7065799	7065944	.	-	.	transcript_id "jg667.t1"; gene_id "jg667";
derer1.05_2	AUGUSTUS	CDS	7065945	7066335	0.78	-	2	transcript_id "jg667.t1"; gene_id "jg667";
derer1.05_2	AUGUSTUS	exon	7065945	7066335	.	-	.	transcript_id "jg667.t1"; gene_id "jg667";
derer1.05_2	AUGUSTUS	intron	7066336	7066385	.	-	.	transcript_id "jg667.t1"; gene_id "jg667";
derer1.05_2	AUGUSTUS	CDS	7066386	7066395	0.52	-	0	transcript_id "jg667.t1"; gene_id "jg667";
derer1.05_2	AUGUSTUS	exon	7066386	7066395	.	-	.	transcript_id "jg667.t1"; gene_id "jg667";
derer1.05_2	AUGUSTUS	intron	7066396	7066641	.	-	.	transcript_id "jg667.t1"; gene_id "jg667";
derer1.05_2	AUGUSTUS	CDS	7066642	7066653	0.54	-	0	transcript_id "jg667.t1"; gene_id "jg667";
derer1.05_2	AUGUSTUS	exon	7066642	7066653	.	-	.	transcript_id "jg667.t1"; gene_id "jg667";
derer1.05_2	AUGUSTUS	start_codon	7066651	7066653	.	-	0	transcript_id "jg667.t1"; gene_id "jg667";
derer1.05_2	AUGUSTUS	stop_codon	7067209	7067211	.	-	0	transcript_id "jg668.t1"; gene_id "jg668";
derer1.05_2	AUGUSTUS	CDS	7067209	7067397	0.99	-	0	transcript_id "jg668.t1"; gene_id "jg668";
derer1.05_2	AUGUSTUS	exon	7067209	7067397	.	-	.	transcript_id "jg668.t1"; gene_id "jg668";
derer1.05_2	AUGUSTUS	intron	7067398	7067449	.	-	.	transcript_id "jg668.t1"; gene_id "jg668";
derer1.05_2	AUGUSTUS	CDS	7067450	7067851	1	-	0	transcript_id "jg668.t1"; gene_id "jg668";
derer1.05_2	AUGUSTUS	exon	7067450	7067851	.	-	.	transcript_id "jg668.t1"; gene_id "jg668";
derer1.05_2	AUGUSTUS	intron	7067852	7068051	.	-	.	transcript_id "jg668.t1"; gene_id "jg668";
derer1.05_2	AUGUSTUS	CDS	7068052	7068342	0.83	-	0	transcript_id "jg668.t1"; gene_id "jg668";
derer1.05_2	AUGUSTUS	exon	7068052	7068342	.	-	.	transcript_id "jg668.t1"; gene_id "jg668";
derer1.05_2	AUGUSTUS	start_codon	7068340	7068342	.	-	0	transcript_id "jg668.t1"; gene_id "jg668";
derer1.05_2	AUGUSTUS	stop_codon	7070226	7070228	.	-	0	transcript_id "jg669.t1"; gene_id "jg669";
derer1.05_2	AUGUSTUS	CDS	7070226	7070600	1	-	0	transcript_id "jg669.t1"; gene_id "jg669";
derer1.05_2	AUGUSTUS	exon	7070226	7070600	.	-	.	transcript_id "jg669.t1"; gene_id "jg669";
derer1.05_2	AUGUSTUS	start_codon	7070598	7070600	.	-	0	transcript_id "jg669.t1"; gene_id "jg669";
derer1.05_2	ALN_BLOCK	exon	7073614	7074419	.	-	.	transcript_id "jg670.t1"; gene_id "jg670";
derer1.05_2	ALN_BLOCK	exon	7074590	7085155	.	-	.	transcript_id "jg670.t1"; gene_id "jg670";
derer1.05_2	ALN_BLOCK	exon	7111418	7112054	.	+	.	transcript_id "jg671.t1"; gene_id "jg671";
derer1.05_2	ALN_BLOCK	exon	7112222	7112712	.	+	.	transcript_id "jg671.t1"; gene_id "jg671";
derer1.05_2	ALN_BLOCK	exon	7148243	7149124	.	-	.	transcript_id "jg672.t1"; gene_id "jg672";
derer1.05_2	ALN_BLOCK	exon	7190025	7190811	.	+	.	transcript_id "jg673.t1"; gene_id "jg673";
derer1.05_2	ALN_BLOCK	exon	7224007	7225413	.	+	.	transcript_id "jg674.t1"; gene_id "jg674";
derer1.05_2	ALN_BLOCK	exon	7246001	7250524	.	-	.	transcript_id "jg675.t1"; gene_id "jg675";
derer1.05_2	ALN_BLOCK	exon	7250734	7251777	.	-	.	transcript_id "jg675.t1"; gene_id "jg675";
derer1.05_2	ALN_BLOCK	exon	7315230	7321113	.	-	.	transcript_id "jg676.t1"; gene_id "jg676";
derer1.05_2	ALN_BLOCK	exon	7321612	7323453	.	+	.	transcript_id "jg677.t1"; gene_id "jg677";
derer1.05_2	ALN_BLOCK	exon	7323510	7329124	.	-	.	transcript_id "jg678.t1"; gene_id "jg678";
derer1.05_2	ALN_BLOCK	exon	7329854	7331340	.	+	.	transcript_id "jg679.t1"; gene_id "jg679";
derer1.05_2	ALN_BLOCK	exon	7331664	7333782	.	+	.	transcript_id "jg680.t1"; gene_id "jg680";
derer1.05_2	ALN_BLOCK	exon	7334028	7336875	.	-	.	transcript_id "jg681.t1"; gene_id "jg681";
derer1.05_2	ALN_BLOCK	exon	7338840	7344976	.	-	.	transcript_id "jg681.t1"; gene_id "jg681";
derer1.05_2	ALN_BLOCK	exon	7346066	7346431	.	+	.	transcript_id "jg682.t1"; gene_id "jg682";
derer1.05_2	ALN_BLOCK	exon	7348060	7352562	.	-	.	transcript_id "jg683.t1"; gene_id "jg683";
derer1.05_2	ALN_BLOCK	exon	7352643	7354560	.	-	.	transcript_id "jg684.t1"; gene_id "jg684";
derer1.05_2	AUGUSTUS	stop_codon	7364018	7364020	.	-	0	transcript_id "jg685.t1"; gene_id "jg685";
derer1.05_2	AUGUSTUS	CDS	7364018	7364323	0.99	-	0	transcript_id "jg685.t1"; gene_id "jg685";
derer1.05_2	AUGUSTUS	exon	7364018	7364323	.	-	.	transcript_id "jg685.t1"; gene_id "jg685";
derer1.05_2	AUGUSTUS	start_codon	7364321	7364323	.	-	0	transcript_id "jg685.t1"; gene_id "jg685";
derer1.05_2	AUGUSTUS	start_codon	7389911	7389913	.	+	0	transcript_id "jg686.t1"; gene_id "jg686";
derer1.05_2	AUGUSTUS	CDS	7389911	7390178	1	+	0	transcript_id "jg686.t1"; gene_id "jg686";
derer1.05_2	AUGUSTUS	exon	7389911	7390178	.	+	.	transcript_id "jg686.t1"; gene_id "jg686";
derer1.05_2	AUGUSTUS	intron	7390179	7390496	.	+	.	transcript_id "jg686.t1"; gene_id "jg686";
derer1.05_2	AUGUSTUS	CDS	7390497	7390610	1	+	2	transcript_id "jg686.t1"; gene_id "jg686";
derer1.05_2	AUGUSTUS	exon	7390497	7390610	.	+	.	transcript_id "jg686.t1"; gene_id "jg686";
derer1.05_2	AUGUSTUS	intron	7390611	7390686	.	+	.	transcript_id "jg686.t1"; gene_id "jg686";
derer1.05_2	AUGUSTUS	CDS	7390687	7391219	1	+	2	transcript_id "jg686.t1"; gene_id "jg686";
derer1.05_2	AUGUSTUS	exon	7390687	7391219	.	+	.	transcript_id "jg686.t1"; gene_id "jg686";
derer1.05_2	AUGUSTUS	stop_codon	7391217	7391219	.	+	0	transcript_id "jg686.t1"; gene_id "jg686";
derer1.05_2	ALN_BLOCK	exon	7392263	7393662	.	+	.	transcript_id "jg687.t1"; gene_id "jg687";
derer1.05_2	AUGUSTUS	start_codon	7394893	7394895	.	+	0	transcript_id "jg688.t1"; gene_id "jg688";
derer1.05_2	AUGUSTUS	CDS	7394893	7395172	1	+	0	transcript_id "jg688.t1"; gene_id "jg688";
derer1.05_2	AUGUSTUS	exon	7394893	7395172	.	+	.	transcript_id "jg688.t1"; gene_id "jg688";
derer1.05_2	AUGUSTUS	intron	7395173	7395527	.	+	.	transcript_id "jg688.t1"; gene_id "jg688";
derer1.05_2	AUGUSTUS	CDS	7395528	7395641	1	+	2	transcript_id "jg688.t1"; gene_id "jg688";
derer1.05_2	AUGUSTUS	exon	7395528	7395641	.	+	.	transcript_id "jg688.t1"; gene_id "jg688";
derer1.05_2	AUGUSTUS	intron	7395642	7395700	.	+	.	transcript_id "jg688.t1"; gene_id "jg688";
derer1.05_2	AUGUSTUS	CDS	7395701	7396215	1	+	2	transcript_id "jg688.t1"; gene_id "jg688";
derer1.05_2	AUGUSTUS	exon	7395701	7396215	.	+	.	transcript_id "jg688.t1"; gene_id "jg688";
derer1.05_2	AUGUSTUS	stop_codon	7396213	7396215	.	+	0	transcript_id "jg688.t1"; gene_id "jg688";
derer1.05_2	ALN_BLOCK	exon	7398938	7402557	.	+	.	transcript_id "jg689.t1"; gene_id "jg689";
derer1.05_2	ALN_BLOCK	exon	7404861	7405116	.	-	.	transcript_id "jg690.t1"; gene_id "jg690";
derer1.05_2	AUGUSTUS	stop_codon	7406032	7406034	.	-	0	transcript_id "jg691.t1"; gene_id "jg691";
derer1.05_2	AUGUSTUS	CDS	7406032	7406134	1	-	1	transcript_id "jg691.t1"; gene_id "jg691";
derer1.05_2	AUGUSTUS	exon	7406032	7406134	.	-	.	transcript_id "jg691.t1"; gene_id "jg691";
derer1.05_2	AUGUSTUS	intron	7406135	7406227	.	-	.	transcript_id "jg691.t1"; gene_id "jg691";
derer1.05_2	AUGUSTUS	CDS	7406228	7406358	1	-	0	transcript_id "jg691.t1"; gene_id "jg691";
derer1.05_2	AUGUSTUS	exon	7406228	7406358	.	-	.	transcript_id "jg691.t1"; gene_id "jg691";
derer1.05_2	AUGUSTUS	start_codon	7406356	7406358	.	-	0	transcript_id "jg691.t1"; gene_id "jg691";
derer1.05_2	ALN_BLOCK	exon	7408860	7409265	.	-	.	transcript_id "jg692.t1"; gene_id "jg692";
derer1.05_2	ALN_BLOCK	exon	7409914	7410927	.	-	.	transcript_id "jg693.t1"; gene_id "jg693";
derer1.05_2	ALN_BLOCK	exon	7411922	7412818	.	+	.	transcript_id "jg694.t1"; gene_id "jg694";
derer1.05_2	ALN_BLOCK	exon	7413104	7413544	.	+	.	transcript_id "jg695.t1"; gene_id "jg695";
derer1.05_2	ALN_BLOCK	exon	7413797	7414348	.	+	.	transcript_id "jg696.t1"; gene_id "jg696";
derer1.05_2	ALN_BLOCK	exon	7414758	7415632	.	+	.	transcript_id "jg697.t1"; gene_id "jg697";
derer1.05_2	ALN_BLOCK	exon	7417169	7417688	.	+	.	transcript_id "jg698.t1"; gene_id "jg698";
derer1.05_2	ALN_BLOCK	exon	7418153	7418615	.	+	.	transcript_id "jg699.t1"; gene_id "jg699";
derer1.05_2	ALN_BLOCK	exon	7419349	7419865	.	+	.	transcript_id "jg700.t1"; gene_id "jg700";
derer1.05_2	ALN_BLOCK	exon	7421862	7423029	.	+	.	transcript_id "jg701.t1"; gene_id "jg701";
derer1.05_2	ALN_BLOCK	exon	7424595	7426248	.	+	.	transcript_id "jg703.t1"; gene_id "jg703";
derer1.05_2	ALN_BLOCK	exon	7427254	7427649	.	+	.	transcript_id "jg704.t1"; gene_id "jg704";
derer1.05_2	ALN_BLOCK	exon	7428367	7429348	.	+	.	transcript_id "jg702.t1"; gene_id "jg702";
derer1.05_2	ALN_BLOCK	exon	7429560	7430522	.	-	.	transcript_id "jg705.t1"; gene_id "jg705";
derer1.05_2	ALN_BLOCK	exon	7430785	7432180	.	+	.	transcript_id "jg706.t1"; gene_id "jg706";
derer1.05_2	ALN_BLOCK	exon	7432449	7434296	.	+	.	transcript_id "jg707.t1"; gene_id "jg707";
derer1.05_2	ALN_BLOCK	exon	7435831	7447034	.	-	.	transcript_id "jg708.t1"; gene_id "jg708";
derer1.05_2	ALN_BLOCK	exon	7447358	7447848	.	-	.	transcript_id "jg708.t1"; gene_id "jg708";
derer1.05_2	ALN_BLOCK	exon	7455664	7459447	.	+	.	transcript_id "jg709.t1"; gene_id "jg709";
derer1.05_2	ALN_BLOCK	exon	7459585	7460362	.	-	.	transcript_id "jg710.t1"; gene_id "jg710";
derer1.05_2	ALN_BLOCK	exon	7461083	7462907	.	-	.	transcript_id "jg711.t1"; gene_id "jg711";
derer1.05_2	ALN_BLOCK	exon	7463506	7468164	.	+	.	transcript_id "jg712.t1"; gene_id "jg712";
derer1.05_2	ALN_BLOCK	exon	7469011	7469288	.	-	.	transcript_id "jg713.t1"; gene_id "jg713";
derer1.05_2	ALN_BLOCK	exon	7494905	7497470	.	+	.	transcript_id "jg714.t1"; gene_id "jg714";
derer1.05_2	ALN_BLOCK	exon	7504672	7506249	.	+	.	transcript_id "jg716.t1"; gene_id "jg716";
derer1.05_2	ALN_BLOCK	exon	7509379	7511142	.	-	.	transcript_id "jg717.t1"; gene_id "jg717";
derer1.05_2	ALN_BLOCK	exon	7525789	7526900	.	+	.	transcript_id "jg718.t1"; gene_id "jg718";
derer1.05_2	ALN_BLOCK	exon	7564509	7566494	.	-	.	transcript_id "jg719.t1"; gene_id "jg719";
derer1.05_2	ALN_BLOCK	exon	7566811	7575312	.	-	.	transcript_id "jg720.t1"; gene_id "jg720";
derer1.05_2	ALN_BLOCK	exon	7575919	7580473	.	-	.	transcript_id "jg721.t1"; gene_id "jg721";
derer1.05_2	ALN_BLOCK	exon	7581715	7582528	.	+	.	transcript_id "jg722.t1"; gene_id "jg722";
derer1.05_2	ALN_BLOCK	exon	7582789	7585474	.	+	.	transcript_id "jg723.t1"; gene_id "jg723";
derer1.05_2	ALN_BLOCK	exon	7587457	7592377	.	-	.	transcript_id "jg724.t1"; gene_id "jg724";
derer1.05_2	AUGUSTUS	stop_codon	7603591	7603593	.	-	0	transcript_id "jg725.t1"; gene_id "jg725";
derer1.05_2	AUGUSTUS	CDS	7603591	7603890	1	-	0	transcript_id "jg725.t1"; gene_id "jg725";
derer1.05_2	AUGUSTUS	exon	7603591	7603890	.	-	.	transcript_id "jg725.t1"; gene_id "jg725";
derer1.05_2	AUGUSTUS	start_codon	7603888	7603890	.	-	0	transcript_id "jg725.t1"; gene_id "jg725";
derer1.05_2	ALN_BLOCK	exon	7629439	7631807	.	+	.	transcript_id "jg726.t1"; gene_id "jg726";
derer1.05_2	ALN_BLOCK	exon	7632183	7632829	.	-	.	transcript_id "jg727.t1"; gene_id "jg727";
derer1.05_2	AUGUSTUS	start_codon	7632997	7632999	.	+	0	transcript_id "jg728.t1"; gene_id "jg728";
derer1.05_2	AUGUSTUS	CDS	7632997	7633133	1	+	0	transcript_id "jg728.t1"; gene_id "jg728";
derer1.05_2	AUGUSTUS	exon	7632997	7633133	.	+	.	transcript_id "jg728.t1"; gene_id "jg728";
derer1.05_2	AUGUSTUS	intron	7633134	7633197	.	+	.	transcript_id "jg728.t1"; gene_id "jg728";
derer1.05_2	AUGUSTUS	CDS	7633198	7633409	1	+	1	transcript_id "jg728.t1"; gene_id "jg728";
derer1.05_2	AUGUSTUS	exon	7633198	7633409	.	+	.	transcript_id "jg728.t1"; gene_id "jg728";
derer1.05_2	AUGUSTUS	intron	7633410	7633468	.	+	.	transcript_id "jg728.t1"; gene_id "jg728";
derer1.05_2	AUGUSTUS	CDS	7633469	7633665	1	+	2	transcript_id "jg728.t1"; gene_id "jg728";
derer1.05_2	AUGUSTUS	exon	7633469	7633665	.	+	.	transcript_id "jg728.t1"; gene_id "jg728";
derer1.05_2	AUGUSTUS	stop_codon	7633663	7633665	.	+	0	transcript_id "jg728.t1"; gene_id "jg728";
derer1.05_2	ALN_BLOCK	exon	7635150	7649620	.	-	.	transcript_id "jg729.t1"; gene_id "jg729";
derer1.05_2	ALN_BLOCK	exon	7651185	7653512	.	+	.	transcript_id "jg730.t1"; gene_id "jg730";
derer1.05_2	ALN_BLOCK	exon	7654023	7658854	.	+	.	transcript_id "jg731.t1"; gene_id "jg731";
derer1.05_2	ALN_BLOCK	exon	7659208	7659700	.	+	.	transcript_id "jg732.t1"; gene_id "jg732";
derer1.05_2	ALN_BLOCK	exon	7660008	7661094	.	+	.	transcript_id "jg733.t1"; gene_id "jg733";
derer1.05_2	ALN_BLOCK	exon	7661181	7662146	.	-	.	transcript_id "jg734.t1"; gene_id "jg734";
derer1.05_2	ALN_BLOCK	exon	7663836	7670370	.	+	.	transcript_id "jg735.t1"; gene_id "jg735";
derer1.05_2	ALN_BLOCK	exon	7671964	7677471	.	+	.	transcript_id "jg736.t1"; gene_id "jg736";
derer1.05_2	AUGUSTUS	start_codon	7678583	7678585	.	+	0	transcript_id "jg737.t1"; gene_id "jg737";
derer1.05_2	AUGUSTUS	CDS	7678583	7678783	1	+	0	transcript_id "jg737.t1"; gene_id "jg737";
derer1.05_2	AUGUSTUS	exon	7678583	7678783	.	+	.	transcript_id "jg737.t1"; gene_id "jg737";
derer1.05_2	AUGUSTUS	stop_codon	7678781	7678783	.	+	0	transcript_id "jg737.t1"; gene_id "jg737";
derer1.05_2	ALN_BLOCK	exon	7679718	7680569	.	+	.	transcript_id "jg738.t1"; gene_id "jg738";
derer1.05_2	ALN_BLOCK	exon	7680648	7682712	.	-	.	transcript_id "jg739.t1"; gene_id "jg739";
derer1.05_2	ALN_BLOCK	exon	7683477	7683962	.	-	.	transcript_id "jg739.t1"; gene_id "jg739";
derer1.05_2	ALN_BLOCK	exon	7684683	7687615	.	+	.	transcript_id "jg740.t1"; gene_id "jg740";
derer1.05_2	ALN_BLOCK	exon	7688528	7688806	.	+	.	transcript_id "jg741.t1"; gene_id "jg741";
derer1.05_2	ALN_BLOCK	exon	7689287	7690133	.	+	.	transcript_id "jg742.t1"; gene_id "jg742";
derer1.05_2	ALN_BLOCK	exon	7691018	7696993	.	-	.	transcript_id "jg743.t1"; gene_id "jg743";
derer1.05_2	ALN_BLOCK	exon	7697921	7699887	.	-	.	transcript_id "jg744.t1"; gene_id "jg744";
derer1.05_2	ALN_BLOCK	exon	7701690	7701938	.	-	.	transcript_id "jg745.t1"; gene_id "jg745";
derer1.05_2	ALN_BLOCK	exon	7702570	7703334	.	-	.	transcript_id "jg746.t1"; gene_id "jg746";
derer1.05_2	ALN_BLOCK	exon	7703507	7706327	.	-	.	transcript_id "jg746.t1"; gene_id "jg746";
derer1.05_2	ALN_BLOCK	exon	7707021	7707752	.	+	.	transcript_id "jg747.t1"; gene_id "jg747";
derer1.05_2	ALN_BLOCK	exon	7707877	7708398	.	-	.	transcript_id "jg748.t1"; gene_id "jg748";
derer1.05_2	ALN_BLOCK	exon	7711412	7713568	.	+	.	transcript_id "jg750.t1"; gene_id "jg750";
derer1.05_2	ALN_BLOCK	exon	7715897	7719257	.	+	.	transcript_id "jg749.t1"; gene_id "jg749";
derer1.05_2	ALN_BLOCK	exon	7723611	7733814	.	-	.	transcript_id "jg751.t1"; gene_id "jg751";
derer1.05_2	ALN_BLOCK	exon	7748188	7748437	.	-	.	transcript_id "jg752.t1"; gene_id "jg752";
derer1.05_2	ALN_BLOCK	exon	7748641	7750064	.	-	.	transcript_id "jg752.t1"; gene_id "jg752";
derer1.05_2	ALN_BLOCK	exon	7750474	7750728	.	-	.	transcript_id "jg753.t1"; gene_id "jg753";
derer1.05_2	ALN_BLOCK	exon	7764300	7768412	.	-	.	transcript_id "jg754.t1"; gene_id "jg754";
derer1.05_2	ALN_BLOCK	exon	7768595	7771074	.	-	.	transcript_id "jg754.t1"; gene_id "jg754";
derer1.05_2	ALN_BLOCK	exon	7783064	7785858	.	+	.	transcript_id "jg755.t1"; gene_id "jg755";
derer1.05_2	ALN_BLOCK	exon	7786508	7786827	.	+	.	transcript_id "jg756.t1"; gene_id "jg756";
derer1.05_2	ALN_BLOCK	exon	7787147	7787465	.	+	.	transcript_id "jg757.t1"; gene_id "jg757";
derer1.05_2	ALN_BLOCK	exon	7788525	7789495	.	-	.	transcript_id "jg758.t1"; gene_id "jg758";
derer1.05_2	ALN_BLOCK	exon	7791265	7795318	.	-	.	transcript_id "jg759.t1"; gene_id "jg759";
derer1.05_2	ALN_BLOCK	exon	7801720	7802237	.	+	.	transcript_id "jg760.t1"; gene_id "jg760";
derer1.05_2	ALN_BLOCK	exon	7802712	7803204	.	+	.	transcript_id "jg761.t1"; gene_id "jg761";
derer1.05_2	ALN_BLOCK	exon	7803756	7806972	.	+	.	transcript_id "jg762.t1"; gene_id "jg762";
derer1.05_2	ALN_BLOCK	exon	7807984	7811845	.	-	.	transcript_id "jg763.t1"; gene_id "jg763";
derer1.05_2	ALN_BLOCK	exon	7812918	7814158	.	-	.	transcript_id "jg764.t1"; gene_id "jg764";
derer1.05_2	ALN_BLOCK	exon	7820690	7824762	.	-	.	transcript_id "jg765.t1"; gene_id "jg765";
derer1.05_2	ALN_BLOCK	exon	7838956	7839549	.	+	.	transcript_id "jg766.t1"; gene_id "jg766";
derer1.05_2	ALN_BLOCK	exon	7839988	7841302	.	+	.	transcript_id "jg767.t1"; gene_id "jg767";
derer1.05_2	ALN_BLOCK	exon	7841830	7843169	.	-	.	transcript_id "jg768.t1"; gene_id "jg768";
derer1.05_2	ALN_BLOCK	exon	7843635	7844783	.	+	.	transcript_id "jg769.t1"; gene_id "jg769";
derer1.05_2	ALN_BLOCK	exon	7847616	7849242	.	+	.	transcript_id "jg770.t1"; gene_id "jg770";
derer1.05_2	ALN_BLOCK	exon	7849884	7850797	.	+	.	transcript_id "jg771.t1"; gene_id "jg771";
derer1.05_2	ALN_BLOCK	exon	7851705	7853396	.	-	.	transcript_id "jg772.t1"; gene_id "jg772";
derer1.05_2	ALN_BLOCK	exon	7854455	7856081	.	-	.	transcript_id "jg773.t1"; gene_id "jg773";
derer1.05_2	ALN_BLOCK	exon	7856516	7859995	.	+	.	transcript_id "jg774.t1"; gene_id "jg774";
derer1.05_2	ALN_BLOCK	exon	7861905	7862387	.	+	.	transcript_id "jg775.t1"; gene_id "jg775";
derer1.05_2	AUGUSTUS	stop_codon	7862510	7862512	.	-	0	transcript_id "jg776.t1"; gene_id "jg776";
derer1.05_2	AUGUSTUS	CDS	7862510	7862656	1	-	0	transcript_id "jg776.t1"; gene_id "jg776";
derer1.05_2	AUGUSTUS	exon	7862510	7862656	.	-	.	transcript_id "jg776.t1"; gene_id "jg776";
derer1.05_2	AUGUSTUS	intron	7862657	7862715	.	-	.	transcript_id "jg776.t1"; gene_id "jg776";
derer1.05_2	AUGUSTUS	CDS	7862716	7863914	1	-	2	transcript_id "jg776.t1"; gene_id "jg776";
derer1.05_2	AUGUSTUS	exon	7862716	7863914	.	-	.	transcript_id "jg776.t1"; gene_id "jg776";
derer1.05_2	AUGUSTUS	intron	7863915	7863975	.	-	.	transcript_id "jg776.t1"; gene_id "jg776";
derer1.05_2	AUGUSTUS	CDS	7863976	7864516	1	-	0	transcript_id "jg776.t1"; gene_id "jg776";
derer1.05_2	AUGUSTUS	exon	7863976	7864516	.	-	.	transcript_id "jg776.t1"; gene_id "jg776";
derer1.05_2	AUGUSTUS	start_codon	7864514	7864516	.	-	0	transcript_id "jg776.t1"; gene_id "jg776";
derer1.05_2	ALN_BLOCK	exon	7865613	7866644	.	+	.	transcript_id "jg777.t1"; gene_id "jg777";
derer1.05_2	ALN_BLOCK	exon	7867018	7869776	.	+	.	transcript_id "jg778.t1"; gene_id "jg778";
derer1.05_2	ALN_BLOCK	exon	7870209	7873009	.	-	.	transcript_id "jg779.t1"; gene_id "jg779";
derer1.05_2	ALN_BLOCK	exon	7874246	7874343	.	+	.	transcript_id "jg780.t1"; gene_id "jg780";
derer1.05_2	ALN_BLOCK	exon	7874588	7876953	.	+	.	transcript_id "jg780.t1"; gene_id "jg780";
derer1.05_2	ALN_BLOCK	exon	7877908	7881007	.	+	.	transcript_id "jg781.t1"; gene_id "jg781";
derer1.05_2	ALN_BLOCK	exon	7881322	7883520	.	-	.	transcript_id "jg782.t1"; gene_id "jg782";
derer1.05_2	ALN_BLOCK	exon	7883930	7884211	.	-	.	transcript_id "jg783.t1"; gene_id "jg783";
derer1.05_2	ALN_BLOCK	exon	7884516	7886573	.	-	.	transcript_id "jg784.t1"; gene_id "jg784";
derer1.05_2	ALN_BLOCK	exon	7886941	7890727	.	-	.	transcript_id "jg785.t1"; gene_id "jg785";
derer1.05_2	ALN_BLOCK	exon	7891654	7897618	.	-	.	transcript_id "jg786.t1"; gene_id "jg786";
derer1.05_2	ALN_BLOCK	exon	7897707	7898236	.	-	.	transcript_id "jg787.t1"; gene_id "jg787";
derer1.05_2	ALN_BLOCK	exon	7901419	7903628	.	+	.	transcript_id "jg788.t1"; gene_id "jg788";
derer1.05_2	ALN_BLOCK	exon	7903850	7904314	.	-	.	transcript_id "jg789.t1"; gene_id "jg789";
derer1.05_2	ALN_BLOCK	exon	7904953	7907569	.	+	.	transcript_id "jg790.t1"; gene_id "jg790";
derer1.05_2	ALN_BLOCK	exon	7909124	7909901	.	+	.	transcript_id "jg791.t1"; gene_id "jg791";
derer1.05_2	ALN_BLOCK	exon	7910052	7912896	.	+	.	transcript_id "jg791.t1"; gene_id "jg791";
derer1.05_2	ALN_BLOCK	exon	7923264	7923265	.	+	.	transcript_id "jg792.t1"; gene_id "jg792";
derer1.05_2	ALN_BLOCK	exon	7931884	7955631	.	+	.	transcript_id "jg792.t1"; gene_id "jg792";
derer1.05_2	ALN_BLOCK	exon	7961973	7962734	.	+	.	transcript_id "jg793.t1"; gene_id "jg793";
derer1.05_2	AUGUSTUS	start_codon	7965695	7965697	.	+	0	transcript_id "jg794.t1"; gene_id "jg794";
derer1.05_2	AUGUSTUS	CDS	7965695	7966063	1	+	0	transcript_id "jg794.t1"; gene_id "jg794";
derer1.05_2	AUGUSTUS	exon	7965695	7966063	.	+	.	transcript_id "jg794.t1"; gene_id "jg794";
derer1.05_2	AUGUSTUS	intron	7966064	7966256	.	+	.	transcript_id "jg794.t1"; gene_id "jg794";
derer1.05_2	AUGUSTUS	CDS	7966257	7966262	0.36	+	0	transcript_id "jg794.t1"; gene_id "jg794";
derer1.05_2	AUGUSTUS	exon	7966257	7966262	.	+	.	transcript_id "jg794.t1"; gene_id "jg794";
derer1.05_2	AUGUSTUS	stop_codon	7966260	7966262	.	+	0	transcript_id "jg794.t1"; gene_id "jg794";
derer1.05_2	AUGUSTUS	start_codon	7967976	7967978	.	+	0	transcript_id "jg795.t1"; gene_id "jg795";
derer1.05_2	AUGUSTUS	CDS	7967976	7968470	0.92	+	0	transcript_id "jg795.t1"; gene_id "jg795";
derer1.05_2	AUGUSTUS	exon	7967976	7968470	.	+	.	transcript_id "jg795.t1"; gene_id "jg795";
derer1.05_2	AUGUSTUS	intron	7968471	7968555	.	+	.	transcript_id "jg795.t1"; gene_id "jg795";
derer1.05_2	AUGUSTUS	CDS	7968556	7968918	1	+	0	transcript_id "jg795.t1"; gene_id "jg795";
derer1.05_2	AUGUSTUS	exon	7968556	7968918	.	+	.	transcript_id "jg795.t1"; gene_id "jg795";
derer1.05_2	AUGUSTUS	stop_codon	7968916	7968918	.	+	0	transcript_id "jg795.t1"; gene_id "jg795";
derer1.05_2	ALN_BLOCK	exon	7971726	7974719	.	+	.	transcript_id "jg796.t1"; gene_id "jg796";
derer1.05_2	ALN_BLOCK	exon	7975740	7976431	.	+	.	transcript_id "jg797.t1"; gene_id "jg797";
derer1.05_2	ALN_BLOCK	exon	7976520	7980771	.	-	.	transcript_id "jg798.t1"; gene_id "jg798";
derer1.05_2	ALN_BLOCK	exon	7982273	7986367	.	-	.	transcript_id "jg799.t1"; gene_id "jg799";
derer1.05_2	AUGUSTUS	stop_codon	7992789	7992791	.	-	0	transcript_id "jg800.t1"; gene_id "jg800";
derer1.05_2	AUGUSTUS	CDS	7992789	7993007	0.78	-	0	transcript_id "jg800.t1"; gene_id "jg800";
derer1.05_2	AUGUSTUS	exon	7992789	7993007	.	-	.	transcript_id "jg800.t1"; gene_id "jg800";
derer1.05_2	AUGUSTUS	intron	7993008	7994744	.	-	.	transcript_id "jg800.t1"; gene_id "jg800";
derer1.05_2	AUGUSTUS	CDS	7994745	7995068	0.87	-	0	transcript_id "jg800.t1"; gene_id "jg800";
derer1.05_2	AUGUSTUS	exon	7994745	7995068	.	-	.	transcript_id "jg800.t1"; gene_id "jg800";
derer1.05_2	AUGUSTUS	start_codon	7995066	7995068	.	-	0	transcript_id "jg800.t1"; gene_id "jg800";
derer1.05_2	AUGUSTUS	stop_codon	7995488	7995490	.	-	0	transcript_id "jg801.t1"; gene_id "jg801";
derer1.05_2	AUGUSTUS	CDS	7995488	7995785	0.96	-	1	transcript_id "jg801.t1"; gene_id "jg801";
derer1.05_2	AUGUSTUS	exon	7995488	7995785	.	-	.	transcript_id "jg801.t1"; gene_id "jg801";
derer1.05_2	AUGUSTUS	intron	7995786	7997015	.	-	.	transcript_id "jg801.t1"; gene_id "jg801";
derer1.05_2	AUGUSTUS	CDS	7997016	7997278	0.7	-	0	transcript_id "jg801.t1"; gene_id "jg801";
derer1.05_2	AUGUSTUS	exon	7997016	7997278	.	-	.	transcript_id "jg801.t1"; gene_id "jg801";
derer1.05_2	AUGUSTUS	start_codon	7997276	7997278	.	-	0	transcript_id "jg801.t1"; gene_id "jg801";
derer1.05_2	ALN_BLOCK	exon	8002466	8004877	.	-	.	transcript_id "jg802.t1"; gene_id "jg802";
derer1.05_2	ALN_BLOCK	exon	8008467	8009131	.	-	.	transcript_id "jg803.t1"; gene_id "jg803";
derer1.05_2	AUGUSTUS	start_codon	8009721	8009723	.	+	0	transcript_id "jg804.t1"; gene_id "jg804";
derer1.05_2	AUGUSTUS	CDS	8009721	8009792	0.89	+	0	transcript_id "jg804.t1"; gene_id "jg804";
derer1.05_2	AUGUSTUS	exon	8009721	8009792	.	+	.	transcript_id "jg804.t1"; gene_id "jg804";
derer1.05_2	AUGUSTUS	intron	8009793	8009848	.	+	.	transcript_id "jg804.t1"; gene_id "jg804";
derer1.05_2	AUGUSTUS	CDS	8009849	8010350	0.98	+	0	transcript_id "jg804.t1"; gene_id "jg804";
derer1.05_2	AUGUSTUS	exon	8009849	8010350	.	+	.	transcript_id "jg804.t1"; gene_id "jg804";
derer1.05_2	AUGUSTUS	intron	8010351	8013093	.	+	.	transcript_id "jg804.t1"; gene_id "jg804";
derer1.05_2	AUGUSTUS	CDS	8013094	8013222	1	+	2	transcript_id "jg804.t1"; gene_id "jg804";
derer1.05_2	AUGUSTUS	exon	8013094	8013222	.	+	.	transcript_id "jg804.t1"; gene_id "jg804";
derer1.05_2	AUGUSTUS	intron	8013223	8016675	.	+	.	transcript_id "jg804.t1"; gene_id "jg804";
derer1.05_2	AUGUSTUS	CDS	8016676	8016786	1	+	2	transcript_id "jg804.t1"; gene_id "jg804";
derer1.05_2	AUGUSTUS	exon	8016676	8016786	.	+	.	transcript_id "jg804.t1"; gene_id "jg804";
derer1.05_2	AUGUSTUS	intron	8016787	8016924	.	+	.	transcript_id "jg804.t1"; gene_id "jg804";
derer1.05_2	AUGUSTUS	CDS	8016925	8017044	1	+	2	transcript_id "jg804.t1"; gene_id "jg804";
derer1.05_2	AUGUSTUS	exon	8016925	8017044	.	+	.	transcript_id "jg804.t1"; gene_id "jg804";
derer1.05_2	AUGUSTUS	intron	8017045	8018458	.	+	.	transcript_id "jg804.t1"; gene_id "jg804";
derer1.05_2	AUGUSTUS	CDS	8018459	8018596	1	+	2	transcript_id "jg804.t1"; gene_id "jg804";
derer1.05_2	AUGUSTUS	exon	8018459	8018596	.	+	.	transcript_id "jg804.t1"; gene_id "jg804";
derer1.05_2	AUGUSTUS	intron	8018597	8022657	.	+	.	transcript_id "jg804.t1"; gene_id "jg804";
derer1.05_2	AUGUSTUS	CDS	8022658	8022902	1	+	2	transcript_id "jg804.t1"; gene_id "jg804";
derer1.05_2	AUGUSTUS	exon	8022658	8022902	.	+	.	transcript_id "jg804.t1"; gene_id "jg804";
derer1.05_2	AUGUSTUS	intron	8022903	8023420	.	+	.	transcript_id "jg804.t1"; gene_id "jg804";
derer1.05_2	AUGUSTUS	CDS	8023421	8023649	1	+	0	transcript_id "jg804.t1"; gene_id "jg804";
derer1.05_2	AUGUSTUS	exon	8023421	8023649	.	+	.	transcript_id "jg804.t1"; gene_id "jg804";
derer1.05_2	AUGUSTUS	intron	8023650	8024081	.	+	.	transcript_id "jg804.t1"; gene_id "jg804";
derer1.05_2	AUGUSTUS	CDS	8024082	8024245	1	+	2	transcript_id "jg804.t1"; gene_id "jg804";
derer1.05_2	AUGUSTUS	exon	8024082	8024245	.	+	.	transcript_id "jg804.t1"; gene_id "jg804";
derer1.05_2	AUGUSTUS	intron	8024246	8028922	.	+	.	transcript_id "jg804.t1"; gene_id "jg804";
derer1.05_2	AUGUSTUS	CDS	8028923	8029124	0.99	+	0	transcript_id "jg804.t1"; gene_id "jg804";
derer1.05_2	AUGUSTUS	exon	8028923	8029124	.	+	.	transcript_id "jg804.t1"; gene_id "jg804";
derer1.05_2	AUGUSTUS	intron	8029125	8030294	.	+	.	transcript_id "jg804.t1"; gene_id "jg804";
derer1.05_2	AUGUSTUS	CDS	8030295	8030474	1	+	2	transcript_id "jg804.t1"; gene_id "jg804";
derer1.05_2	AUGUSTUS	exon	8030295	8030474	.	+	.	transcript_id "jg804.t1"; gene_id "jg804";
derer1.05_2	AUGUSTUS	intron	8030475	8031045	.	+	.	transcript_id "jg804.t1"; gene_id "jg804";
derer1.05_2	AUGUSTUS	CDS	8031046	8031164	1	+	2	transcript_id "jg804.t1"; gene_id "jg804";
derer1.05_2	AUGUSTUS	exon	8031046	8031164	.	+	.	transcript_id "jg804.t1"; gene_id "jg804";
derer1.05_2	AUGUSTUS	intron	8031165	8031644	.	+	.	transcript_id "jg804.t1"; gene_id "jg804";
derer1.05_2	AUGUSTUS	CDS	8031645	8031725	1	+	0	transcript_id "jg804.t1"; gene_id "jg804";
derer1.05_2	AUGUSTUS	exon	8031645	8031725	.	+	.	transcript_id "jg804.t1"; gene_id "jg804";
derer1.05_2	AUGUSTUS	intron	8031726	8035026	.	+	.	transcript_id "jg804.t1"; gene_id "jg804";
derer1.05_2	AUGUSTUS	CDS	8035027	8035122	1	+	0	transcript_id "jg804.t1"; gene_id "jg804";
derer1.05_2	AUGUSTUS	exon	8035027	8035122	.	+	.	transcript_id "jg804.t1"; gene_id "jg804";
derer1.05_2	AUGUSTUS	intron	8035123	8037353	.	+	.	transcript_id "jg804.t1"; gene_id "jg804";
derer1.05_2	AUGUSTUS	CDS	8037354	8037507	1	+	0	transcript_id "jg804.t1"; gene_id "jg804";
derer1.05_2	AUGUSTUS	exon	8037354	8037507	.	+	.	transcript_id "jg804.t1"; gene_id "jg804";
derer1.05_2	AUGUSTUS	intron	8037508	8038079	.	+	.	transcript_id "jg804.t1"; gene_id "jg804";
derer1.05_2	AUGUSTUS	CDS	8038080	8038204	1	+	2	transcript_id "jg804.t1"; gene_id "jg804";
derer1.05_2	AUGUSTUS	exon	8038080	8038204	.	+	.	transcript_id "jg804.t1"; gene_id "jg804";
derer1.05_2	AUGUSTUS	intron	8038205	8039803	.	+	.	transcript_id "jg804.t1"; gene_id "jg804";
derer1.05_2	AUGUSTUS	CDS	8039804	8041603	1	+	0	transcript_id "jg804.t1"; gene_id "jg804";
derer1.05_2	AUGUSTUS	exon	8039804	8041603	.	+	.	transcript_id "jg804.t1"; gene_id "jg804";
derer1.05_2	AUGUSTUS	stop_codon	8041601	8041603	.	+	0	transcript_id "jg804.t1"; gene_id "jg804";
derer1.05_2	ALN_BLOCK	exon	8071388	8072332	.	-	.	transcript_id "jg805.t1"; gene_id "jg805";
derer1.05_2	ALN_BLOCK	exon	8092168	8095023	.	-	.	transcript_id "jg806.t1"; gene_id "jg806";
derer1.05_2	ALN_BLOCK	exon	8095223	8095641	.	-	.	transcript_id "jg806.t1"; gene_id "jg806";
derer1.05_2	ALN_BLOCK	exon	8095811	8106343	.	-	.	transcript_id "jg806.t1"; gene_id "jg806";
derer1.05_2	AUGUSTUS	start_codon	8126486	8126488	.	+	0	transcript_id "jg807.t1"; gene_id "jg807";
derer1.05_2	AUGUSTUS	CDS	8126486	8126737	0.42	+	0	transcript_id "jg807.t1"; gene_id "jg807";
derer1.05_2	AUGUSTUS	exon	8126486	8126737	.	+	.	transcript_id "jg807.t1"; gene_id "jg807";
derer1.05_2	AUGUSTUS	intron	8126738	8130428	.	+	.	transcript_id "jg807.t1"; gene_id "jg807";
derer1.05_2	AUGUSTUS	CDS	8130429	8130602	0.79	+	0	transcript_id "jg807.t1"; gene_id "jg807";
derer1.05_2	AUGUSTUS	exon	8130429	8130602	.	+	.	transcript_id "jg807.t1"; gene_id "jg807";
derer1.05_2	AUGUSTUS	stop_codon	8130600	8130602	.	+	0	transcript_id "jg807.t1"; gene_id "jg807";
derer1.05_2	ALN_BLOCK	exon	8134289	8135367	.	+	.	transcript_id "jg808.t1"; gene_id "jg808";
derer1.05_2	ALN_BLOCK	exon	8135958	8138052	.	+	.	transcript_id "jg809.t1"; gene_id "jg809";
derer1.05_2	ALN_BLOCK	exon	8158630	8159099	.	-	.	transcript_id "jg810.t1"; gene_id "jg810";
derer1.05_2	AUGUSTUS	stop_codon	8159681	8159683	.	-	0	transcript_id "jg811.t1"; gene_id "jg811";
derer1.05_2	AUGUSTUS	CDS	8159681	8159944	1	-	0	transcript_id "jg811.t1"; gene_id "jg811";
derer1.05_2	AUGUSTUS	exon	8159681	8159944	.	-	.	transcript_id "jg811.t1"; gene_id "jg811";
derer1.05_2	AUGUSTUS	intron	8159945	8160004	.	-	.	transcript_id "jg811.t1"; gene_id "jg811";
derer1.05_2	AUGUSTUS	CDS	8160005	8160325	1	-	0	transcript_id "jg811.t1"; gene_id "jg811";
derer1.05_2	AUGUSTUS	exon	8160005	8160325	.	-	.	transcript_id "jg811.t1"; gene_id "jg811";
derer1.05_2	AUGUSTUS	intron	8160326	8160380	.	-	.	transcript_id "jg811.t1"; gene_id "jg811";
derer1.05_2	AUGUSTUS	CDS	8160381	8160431	1	-	0	transcript_id "jg811.t1"; gene_id "jg811";
derer1.05_2	AUGUSTUS	exon	8160381	8160431	.	-	.	transcript_id "jg811.t1"; gene_id "jg811";
derer1.05_2	AUGUSTUS	start_codon	8160429	8160431	.	-	0	transcript_id "jg811.t1"; gene_id "jg811";
derer1.05_2	ALN_BLOCK	exon	8161865	8162981	.	-	.	transcript_id "jg812.t1"; gene_id "jg812";
derer1.05_2	ALN_BLOCK	exon	8163668	8164326	.	+	.	transcript_id "jg813.t1"; gene_id "jg813";
derer1.05_2	ALN_BLOCK	exon	8164553	8165243	.	-	.	transcript_id "jg814.t1"; gene_id "jg814";
derer1.05_2	ALN_BLOCK	exon	8165872	8166293	.	-	.	transcript_id "jg815.t1"; gene_id "jg815";
derer1.05_2	ALN_BLOCK	exon	8166544	8167733	.	-	.	transcript_id "jg815.t1"; gene_id "jg815";
derer1.05_2	ALN_BLOCK	exon	8168313	8169563	.	-	.	transcript_id "jg816.t1"; gene_id "jg816";
derer1.05_2	ALN_BLOCK	exon	8171548	8172541	.	-	.	transcript_id "jg817.t1"; gene_id "jg817";
derer1.05_2	ALN_BLOCK	exon	8199781	8203223	.	+	.	transcript_id "jg818.t1"; gene_id "jg818";
derer1.05_2	ALN_BLOCK	exon	8203664	8204422	.	-	.	transcript_id "jg819.t1"; gene_id "jg819";
derer1.05_2	ALN_BLOCK	exon	8205510	8209950	.	+	.	transcript_id "jg820.t1"; gene_id "jg820";
derer1.05_2	ALN_BLOCK	exon	8210976	8215016	.	-	.	transcript_id "jg821.t1"; gene_id "jg821";
derer1.05_2	AUGUSTUS	start_codon	8219783	8219785	.	+	0	transcript_id "jg822.t1"; gene_id "jg822";
derer1.05_2	AUGUSTUS	CDS	8219783	8220022	1	+	0	transcript_id "jg822.t1"; gene_id "jg822";
derer1.05_2	AUGUSTUS	exon	8219783	8220022	.	+	.	transcript_id "jg822.t1"; gene_id "jg822";
derer1.05_2	AUGUSTUS	stop_codon	8220020	8220022	.	+	0	transcript_id "jg822.t1"; gene_id "jg822";
derer1.05_2	ALN_BLOCK	exon	8225722	8230941	.	-	.	transcript_id "jg823.t1"; gene_id "jg823";
derer1.05_2	ALN_BLOCK	exon	8232485	8234154	.	+	.	transcript_id "jg824.t1"; gene_id "jg824";
derer1.05_2	ALN_BLOCK	exon	8234703	8236028	.	+	.	transcript_id "jg825.t1"; gene_id "jg825";
derer1.05_2	ALN_BLOCK	exon	8236758	8240172	.	-	.	transcript_id "jg826.t1"; gene_id "jg826";
derer1.05_2	ALN_BLOCK	exon	8242043	8245345	.	+	.	transcript_id "jg827.t1"; gene_id "jg827";
derer1.05_2	ALN_BLOCK	exon	8247708	8248953	.	+	.	transcript_id "jg828.t1"; gene_id "jg828";
derer1.05_2	ALN_BLOCK	exon	8249390	8249397	.	+	.	transcript_id "jg828.t1"; gene_id "jg828";
derer1.05_2	ALN_BLOCK	exon	8249548	8249803	.	+	.	transcript_id "jg828.t1"; gene_id "jg828";
derer1.05_2	ALN_BLOCK	exon	8249998	8250160	.	+	.	transcript_id "jg828.t1"; gene_id "jg828";
derer1.05_2	ALN_BLOCK	exon	8250395	8252450	.	+	.	transcript_id "jg828.t1"; gene_id "jg828";
derer1.05_2	ALN_BLOCK	exon	8254776	8255069	.	-	.	transcript_id "jg829.t1"; gene_id "jg829";
derer1.05_2	ALN_BLOCK	exon	8256806	8258431	.	-	.	transcript_id "jg830.t1"; gene_id "jg830";
derer1.05_2	ALN_BLOCK	exon	8259057	8260999	.	+	.	transcript_id "jg831.t1"; gene_id "jg831";
derer1.05_2	ALN_BLOCK	exon	8262212	8263099	.	-	.	transcript_id "jg832.t1"; gene_id "jg832";
derer1.05_2	ALN_BLOCK	exon	8265392	8267263	.	+	.	transcript_id "jg833.t1"; gene_id "jg833";
derer1.05_2	ALN_BLOCK	exon	8268121	8270585	.	+	.	transcript_id "jg834.t1"; gene_id "jg834";
derer1.05_2	ALN_BLOCK	exon	8271913	8274224	.	-	.	transcript_id "jg835.t1"; gene_id "jg835";
derer1.05_2	ALN_BLOCK	exon	8274437	8275054	.	+	.	transcript_id "jg836.t1"; gene_id "jg836";
derer1.05_2	ALN_BLOCK	exon	8275087	8275402	.	+	.	transcript_id "jg837.t1"; gene_id "jg837";
derer1.05_2	ALN_BLOCK	exon	8276218	8278411	.	-	.	transcript_id "jg838.t1"; gene_id "jg838";
derer1.05_2	AUGUSTUS	start_codon	8280498	8280500	.	+	0	transcript_id "jg839.t1"; gene_id "jg839";
derer1.05_2	AUGUSTUS	CDS	8280498	8280965	1	+	0	transcript_id "jg839.t1"; gene_id "jg839";
derer1.05_2	AUGUSTUS	exon	8280498	8280965	.	+	.	transcript_id "jg839.t1"; gene_id "jg839";
derer1.05_2	AUGUSTUS	stop_codon	8280963	8280965	.	+	0	transcript_id "jg839.t1"; gene_id "jg839";
derer1.05_2	AUGUSTUS	start_codon	8281753	8281755	.	+	0	transcript_id "jg840.t1"; gene_id "jg840";
derer1.05_2	AUGUSTUS	CDS	8281753	8282544	1	+	0	transcript_id "jg840.t1"; gene_id "jg840";
derer1.05_2	AUGUSTUS	exon	8281753	8282544	.	+	.	transcript_id "jg840.t1"; gene_id "jg840";
derer1.05_2	AUGUSTUS	stop_codon	8282542	8282544	.	+	0	transcript_id "jg840.t1"; gene_id "jg840";
derer1.05_2	ALN_BLOCK	exon	8283876	8287650	.	-	.	transcript_id "jg841.t1"; gene_id "jg841";
derer1.05_2	ALN_BLOCK	exon	8288536	8290184	.	+	.	transcript_id "jg842.t1"; gene_id "jg842";
derer1.05_2	ALN_BLOCK	exon	8290347	8291805	.	-	.	transcript_id "jg843.t1"; gene_id "jg843";
derer1.05_2	ALN_BLOCK	exon	8292548	8295258	.	-	.	transcript_id "jg844.t1"; gene_id "jg844";
derer1.05_2	AUGUSTUS	start_codon	8295589	8295591	.	+	0	transcript_id "jg845.t1"; gene_id "jg845";
derer1.05_2	AUGUSTUS	CDS	8295589	8296161	1	+	0	transcript_id "jg845.t1"; gene_id "jg845";
derer1.05_2	AUGUSTUS	exon	8295589	8296161	.	+	.	transcript_id "jg845.t1"; gene_id "jg845";
derer1.05_2	AUGUSTUS	stop_codon	8296159	8296161	.	+	0	transcript_id "jg845.t1"; gene_id "jg845";
derer1.05_2	AUGUSTUS	start_codon	8297139	8297141	.	+	0	transcript_id "jg846.t1"; gene_id "jg846";
derer1.05_2	AUGUSTUS	CDS	8297139	8297711	1	+	0	transcript_id "jg846.t1"; gene_id "jg846";
derer1.05_2	AUGUSTUS	exon	8297139	8297711	.	+	.	transcript_id "jg846.t1"; gene_id "jg846";
derer1.05_2	AUGUSTUS	stop_codon	8297709	8297711	.	+	0	transcript_id "jg846.t1"; gene_id "jg846";
derer1.05_2	ALN_BLOCK	exon	8298720	8299816	.	-	.	transcript_id "jg847.t1"; gene_id "jg847";
derer1.05_2	ALN_BLOCK	exon	8342706	8344475	.	+	.	transcript_id "jg848.t1"; gene_id "jg848";
derer1.05_2	AUGUSTUS	stop_codon	8360490	8360492	.	-	0	transcript_id "jg849.t1"; gene_id "jg849";
derer1.05_2	AUGUSTUS	CDS	8360490	8360625	0.58	-	1	transcript_id "jg849.t1"; gene_id "jg849";
derer1.05_2	AUGUSTUS	exon	8360490	8360625	.	-	.	transcript_id "jg849.t1"; gene_id "jg849";
derer1.05_2	AUGUSTUS	intron	8360626	8365256	.	-	.	transcript_id "jg849.t1"; gene_id "jg849";
derer1.05_2	AUGUSTUS	CDS	8365257	8365585	1	-	0	transcript_id "jg849.t1"; gene_id "jg849";
derer1.05_2	AUGUSTUS	exon	8365257	8365585	.	-	.	transcript_id "jg849.t1"; gene_id "jg849";
derer1.05_2	AUGUSTUS	start_codon	8365583	8365585	.	-	0	transcript_id "jg849.t1"; gene_id "jg849";
derer1.05_2	AUGUSTUS	start_codon	8373259	8373261	.	+	0	transcript_id "jg851.t1"; gene_id "jg851";
derer1.05_2	AUGUSTUS	CDS	8373259	8373337	0.42	+	0	transcript_id "jg851.t1"; gene_id "jg851";
derer1.05_2	AUGUSTUS	exon	8373259	8373337	.	+	.	transcript_id "jg851.t1"; gene_id "jg851";
derer1.05_2	AUGUSTUS	intron	8373338	8373404	.	+	.	transcript_id "jg851.t1"; gene_id "jg851";
derer1.05_2	AUGUSTUS	CDS	8373405	8373637	0.41	+	2	transcript_id "jg851.t1"; gene_id "jg851";
derer1.05_2	AUGUSTUS	exon	8373405	8373637	.	+	.	transcript_id "jg851.t1"; gene_id "jg851";
derer1.05_2	AUGUSTUS	stop_codon	8373635	8373637	.	+	0	transcript_id "jg851.t1"; gene_id "jg851";
derer1.05_2	ALN_BLOCK	exon	8384427	8385692	.	-	.	transcript_id "jg853.t1"; gene_id "jg853";
derer1.05_2	ALN_BLOCK	exon	8386250	8386693	.	+	.	transcript_id "jg854.t1"; gene_id "jg854";
derer1.05_2	ALN_BLOCK	exon	8388718	8397988	.	-	.	transcript_id "jg855.t1"; gene_id "jg855";
derer1.05_2	ALN_BLOCK	exon	8402261	8403006	.	+	.	transcript_id "jg856.t1"; gene_id "jg856";
derer1.05_2	AUGUSTUS	start_codon	8403328	8403330	.	+	0	transcript_id "jg857.t1"; gene_id "jg857";
derer1.05_2	AUGUSTUS	CDS	8403328	8403405	1	+	0	transcript_id "jg857.t1"; gene_id "jg857";
derer1.05_2	AUGUSTUS	exon	8403328	8403405	.	+	.	transcript_id "jg857.t1"; gene_id "jg857";
derer1.05_2	AUGUSTUS	intron	8403406	8403459	.	+	.	transcript_id "jg857.t1"; gene_id "jg857";
derer1.05_2	AUGUSTUS	CDS	8403460	8403612	1	+	0	transcript_id "jg857.t1"; gene_id "jg857";
derer1.05_2	AUGUSTUS	exon	8403460	8403612	.	+	.	transcript_id "jg857.t1"; gene_id "jg857";
derer1.05_2	AUGUSTUS	intron	8403613	8403668	.	+	.	transcript_id "jg857.t1"; gene_id "jg857";
derer1.05_2	AUGUSTUS	CDS	8403669	8404013	1	+	0	transcript_id "jg857.t1"; gene_id "jg857";
derer1.05_2	AUGUSTUS	exon	8403669	8404013	.	+	.	transcript_id "jg857.t1"; gene_id "jg857";
derer1.05_2	AUGUSTUS	stop_codon	8404011	8404013	.	+	0	transcript_id "jg857.t1"; gene_id "jg857";
derer1.05_2	AUGUSTUS	start_codon	8404316	8404318	.	+	0	transcript_id "jg858.t1"; gene_id "jg858";
derer1.05_2	AUGUSTUS	CDS	8404316	8404384	1	+	0	transcript_id "jg858.t1"; gene_id "jg858";
derer1.05_2	AUGUSTUS	exon	8404316	8404384	.	+	.	transcript_id "jg858.t1"; gene_id "jg858";
derer1.05_2	AUGUSTUS	intron	8404385	8404436	.	+	.	transcript_id "jg858.t1"; gene_id "jg858";
derer1.05_2	AUGUSTUS	CDS	8404437	8404589	1	+	0	transcript_id "jg858.t1"; gene_id "jg858";
derer1.05_2	AUGUSTUS	exon	8404437	8404589	.	+	.	transcript_id "jg858.t1"; gene_id "jg858";
derer1.05_2	AUGUSTUS	intron	8404590	8404643	.	+	.	transcript_id "jg858.t1"; gene_id "jg858";
derer1.05_2	AUGUSTUS	CDS	8404644	8404952	0.9	+	0	transcript_id "jg858.t1"; gene_id "jg858";
derer1.05_2	AUGUSTUS	exon	8404644	8404952	.	+	.	transcript_id "jg858.t1"; gene_id "jg858";
derer1.05_2	AUGUSTUS	intron	8404953	8405493	.	+	.	transcript_id "jg858.t1"; gene_id "jg858";
derer1.05_2	AUGUSTUS	CDS	8405494	8405646	1	+	0	transcript_id "jg858.t1"; gene_id "jg858";
derer1.05_2	AUGUSTUS	exon	8405494	8405646	.	+	.	transcript_id "jg858.t1"; gene_id "jg858";
derer1.05_2	AUGUSTUS	intron	8405647	8405707	.	+	.	transcript_id "jg858.t1"; gene_id "jg858";
derer1.05_2	AUGUSTUS	CDS	8405708	8406052	1	+	0	transcript_id "jg858.t1"; gene_id "jg858";
derer1.05_2	AUGUSTUS	exon	8405708	8406052	.	+	.	transcript_id "jg858.t1"; gene_id "jg858";
derer1.05_2	AUGUSTUS	stop_codon	8406050	8406052	.	+	0	transcript_id "jg858.t1"; gene_id "jg858";
derer1.05_2	ALN_BLOCK	exon	8406425	8407099	.	+	.	transcript_id "jg859.t1"; gene_id "jg859";
derer1.05_2	ALN_BLOCK	exon	8407525	8408271	.	+	.	transcript_id "jg860.t1"; gene_id "jg860";
derer1.05_2	ALN_BLOCK	exon	8411864	8412214	.	-	.	transcript_id "jg861.t1"; gene_id "jg861";
derer1.05_2	ALN_BLOCK	exon	8476681	8477096	.	-	.	transcript_id "jg862.t1"; gene_id "jg862";
derer1.05_2	ALN_BLOCK	exon	8478522	8479052	.	-	.	transcript_id "jg863.t1"; gene_id "jg863";
derer1.05_2	AUGUSTUS	start_codon	8482556	8482558	.	+	0	transcript_id "jg864.t1"; gene_id "jg864";
derer1.05_2	AUGUSTUS	CDS	8482556	8482619	0.98	+	0	transcript_id "jg864.t1"; gene_id "jg864";
derer1.05_2	AUGUSTUS	exon	8482556	8482619	.	+	.	transcript_id "jg864.t1"; gene_id "jg864";
derer1.05_2	AUGUSTUS	intron	8482620	8482680	.	+	.	transcript_id "jg864.t1"; gene_id "jg864";
derer1.05_2	AUGUSTUS	CDS	8482681	8482847	1	+	2	transcript_id "jg864.t1"; gene_id "jg864";
derer1.05_2	AUGUSTUS	exon	8482681	8482847	.	+	.	transcript_id "jg864.t1"; gene_id "jg864";
derer1.05_2	AUGUSTUS	stop_codon	8482845	8482847	.	+	0	transcript_id "jg864.t1"; gene_id "jg864";
derer1.05_2	ALN_BLOCK	exon	8486977	8488425	.	+	.	transcript_id "jg865.t1"; gene_id "jg865";
derer1.05_2	ALN_BLOCK	exon	8490351	8491073	.	-	.	transcript_id "jg866.t1"; gene_id "jg866";
derer1.05_2	ALN_BLOCK	exon	8492071	8492745	.	+	.	transcript_id "jg867.t1"; gene_id "jg867";
derer1.05_2	AUGUSTUS	start_codon	8493589	8493591	.	+	0	transcript_id "jg868.t1"; gene_id "jg868";
derer1.05_2	AUGUSTUS	CDS	8493589	8494260	1	+	0	transcript_id "jg868.t1"; gene_id "jg868";
derer1.05_2	AUGUSTUS	exon	8493589	8494260	.	+	.	transcript_id "jg868.t1"; gene_id "jg868";
derer1.05_2	AUGUSTUS	stop_codon	8494258	8494260	.	+	0	transcript_id "jg868.t1"; gene_id "jg868";
derer1.05_2	ALN_BLOCK	exon	8494580	8495245	.	+	.	transcript_id "jg869.t1"; gene_id "jg869";
derer1.05_2	ALN_BLOCK	exon	8495778	8496440	.	+	.	transcript_id "jg870.t1"; gene_id "jg870";
derer1.05_2	AUGUSTUS	start_codon	8497648	8497650	.	+	0	transcript_id "jg871.t1"; gene_id "jg871";
derer1.05_2	AUGUSTUS	CDS	8497648	8498307	1	+	0	transcript_id "jg871.t1"; gene_id "jg871";
derer1.05_2	AUGUSTUS	exon	8497648	8498307	.	+	.	transcript_id "jg871.t1"; gene_id "jg871";
derer1.05_2	AUGUSTUS	stop_codon	8498305	8498307	.	+	0	transcript_id "jg871.t1"; gene_id "jg871";
derer1.05_2	ALN_BLOCK	exon	8498707	8499375	.	+	.	transcript_id "jg872.t1"; gene_id "jg872";
derer1.05_2	AUGUSTUS	start_codon	8500044	8500046	.	+	0	transcript_id "jg873.t1"; gene_id "jg873";
derer1.05_2	AUGUSTUS	CDS	8500044	8500712	1	+	0	transcript_id "jg873.t1"; gene_id "jg873";
derer1.05_2	AUGUSTUS	exon	8500044	8500712	.	+	.	transcript_id "jg873.t1"; gene_id "jg873";
derer1.05_2	AUGUSTUS	stop_codon	8500710	8500712	.	+	0	transcript_id "jg873.t1"; gene_id "jg873";
derer1.05_2	AUGUSTUS	start_codon	8501395	8501397	.	+	0	transcript_id "jg874.t1"; gene_id "jg874";
derer1.05_2	AUGUSTUS	CDS	8501395	8502063	1	+	0	transcript_id "jg874.t1"; gene_id "jg874";
derer1.05_2	AUGUSTUS	exon	8501395	8502063	.	+	.	transcript_id "jg874.t1"; gene_id "jg874";
derer1.05_2	AUGUSTUS	stop_codon	8502061	8502063	.	+	0	transcript_id "jg874.t1"; gene_id "jg874";
derer1.05_2	ALN_BLOCK	exon	8502315	8502983	.	+	.	transcript_id "jg875.t1"; gene_id "jg875";
derer1.05_2	AUGUSTUS	start_codon	8503241	8503243	.	+	0	transcript_id "jg876.t1"; gene_id "jg876";
derer1.05_2	AUGUSTUS	CDS	8503241	8503909	1	+	0	transcript_id "jg876.t1"; gene_id "jg876";
derer1.05_2	AUGUSTUS	exon	8503241	8503909	.	+	.	transcript_id "jg876.t1"; gene_id "jg876";
derer1.05_2	AUGUSTUS	stop_codon	8503907	8503909	.	+	0	transcript_id "jg876.t1"; gene_id "jg876";
derer1.05_2	ALN_BLOCK	exon	8504907	8505572	.	+	.	transcript_id "jg877.t1"; gene_id "jg877";
derer1.05_2	ALN_BLOCK	exon	8505991	8507225	.	-	.	transcript_id "jg878.t1"; gene_id "jg878";
derer1.05_2	ALN_BLOCK	exon	8510962	8515149	.	+	.	transcript_id "jg879.t1"; gene_id "jg879";
derer1.05_2	ALN_BLOCK	exon	8518770	8520877	.	+	.	transcript_id "jg880.t1"; gene_id "jg880";
derer1.05_2	ALN_BLOCK	exon	8522153	8525701	.	+	.	transcript_id "jg881.t1"; gene_id "jg881";
derer1.05_2	ALN_BLOCK	exon	8526278	8535326	.	-	.	transcript_id "jg882.t1"; gene_id "jg882";
derer1.05_2	ALN_BLOCK	exon	8536539	8539784	.	+	.	transcript_id "jg883.t1"; gene_id "jg883";
derer1.05_2	ALN_BLOCK	exon	8541614	8542111	.	+	.	transcript_id "jg884.t1"; gene_id "jg884";
derer1.05_2	ALN_BLOCK	exon	8542452	8545944	.	-	.	transcript_id "jg885.t1"; gene_id "jg885";
derer1.05_2	ALN_BLOCK	exon	8542703	8544399	.	+	.	transcript_id "jg886.t1"; gene_id "jg886";
derer1.05_2	ALN_BLOCK	exon	8546432	8547772	.	+	.	transcript_id "jg887.t1"; gene_id "jg887";
derer1.05_2	ALN_BLOCK	exon	8547829	8549439	.	-	.	transcript_id "jg888.t1"; gene_id "jg888";
derer1.05_2	ALN_BLOCK	exon	8553348	8560103	.	-	.	transcript_id "jg889.t1"; gene_id "jg889";
derer1.05_2	ALN_BLOCK	exon	8560266	8563427	.	-	.	transcript_id "jg889.t1"; gene_id "jg889";
derer1.05_2	ALN_BLOCK	exon	8563609	8567583	.	-	.	transcript_id "jg889.t1"; gene_id "jg889";
derer1.05_2	ALN_BLOCK	exon	8567849	8572386	.	-	.	transcript_id "jg889.t1"; gene_id "jg889";
derer1.05_2	AUGUSTUS	start_codon	8591589	8591591	.	+	0	transcript_id "jg890.t1"; gene_id "jg890";
derer1.05_2	AUGUSTUS	CDS	8591589	8592542	1	+	0	transcript_id "jg890.t1"; gene_id "jg890";
derer1.05_2	AUGUSTUS	exon	8591589	8592542	.	+	.	transcript_id "jg890.t1"; gene_id "jg890";
derer1.05_2	AUGUSTUS	stop_codon	8592540	8592542	.	+	0	transcript_id "jg890.t1"; gene_id "jg890";
derer1.05_2	ALN_BLOCK	exon	8593358	8594461	.	+	.	transcript_id "jg891.t1"; gene_id "jg891";
derer1.05_2	AUGUSTUS	start_codon	8601049	8601051	.	+	0	transcript_id "jg893.t1"; gene_id "jg893";
derer1.05_2	AUGUSTUS	CDS	8601049	8601291	0.87	+	0	transcript_id "jg893.t1"; gene_id "jg893";
derer1.05_2	AUGUSTUS	exon	8601049	8601291	.	+	.	transcript_id "jg893.t1"; gene_id "jg893";
derer1.05_2	AUGUSTUS	stop_codon	8601289	8601291	.	+	0	transcript_id "jg893.t1"; gene_id "jg893";
derer1.05_2	ALN_BLOCK	exon	8609155	8614330	.	+	.	transcript_id "jg892.t1"; gene_id "jg892";
derer1.05_2	ALN_BLOCK	exon	8622194	8624733	.	+	.	transcript_id "jg894.t1"; gene_id "jg894";
derer1.05_2	ALN_BLOCK	exon	8627224	8629302	.	+	.	transcript_id "jg895.t1"; gene_id "jg895";
derer1.05_2	ALN_BLOCK	exon	8633785	8636825	.	+	.	transcript_id "jg896.t1"; gene_id "jg896";
derer1.05_2	ALN_BLOCK	exon	8647746	8650981	.	-	.	transcript_id "jg897.t1"; gene_id "jg897";
derer1.05_2	ALN_BLOCK	exon	8651290	8651768	.	-	.	transcript_id "jg897.t1"; gene_id "jg897";
derer1.05_2	ALN_BLOCK	exon	8687302	8687846	.	-	.	transcript_id "jg898.t1"; gene_id "jg898";
derer1.05_2	ALN_BLOCK	exon	8688292	8689374	.	+	.	transcript_id "jg899.t1"; gene_id "jg899";
derer1.05_2	ALN_BLOCK	exon	8689406	8690107	.	-	.	transcript_id "jg900.t1"; gene_id "jg900";
derer1.05_2	ALN_BLOCK	exon	8690322	8690959	.	+	.	transcript_id "jg901.t1"; gene_id "jg901";
derer1.05_2	ALN_BLOCK	exon	8691246	8691863	.	+	.	transcript_id "jg902.t1"; gene_id "jg902";
derer1.05_2	ALN_BLOCK	exon	8692163	8692950	.	-	.	transcript_id "jg903.t1"; gene_id "jg903";
derer1.05_2	ALN_BLOCK	exon	8695874	8700083	.	-	.	transcript_id "jg904.t1"; gene_id "jg904";
derer1.05_2	ALN_BLOCK	exon	8696919	8698053	.	+	.	transcript_id "jg905.t1"; gene_id "jg905";
derer1.05_2	ALN_BLOCK	exon	8700469	8702750	.	+	.	transcript_id "jg906.t1"; gene_id "jg906";
derer1.05_2	ALN_BLOCK	exon	8703139	8704320	.	+	.	transcript_id "jg907.t1"; gene_id "jg907";
derer1.05_2	ALN_BLOCK	exon	8705354	8706780	.	-	.	transcript_id "jg908.t1"; gene_id "jg908";
derer1.05_2	ALN_BLOCK	exon	8708125	8714321	.	-	.	transcript_id "jg909.t1"; gene_id "jg909";
derer1.05_2	ALN_BLOCK	exon	8718014	8719229	.	-	.	transcript_id "jg910.t1"; gene_id "jg910";
derer1.05_2	AUGUSTUS	stop_codon	8725683	8725685	.	-	0	transcript_id "jg911.t1"; gene_id "jg911";
derer1.05_2	AUGUSTUS	CDS	8725683	8725970	0.62	-	0	transcript_id "jg911.t1"; gene_id "jg911";
derer1.05_2	AUGUSTUS	exon	8725683	8725970	.	-	.	transcript_id "jg911.t1"; gene_id "jg911";
derer1.05_2	AUGUSTUS	start_codon	8725968	8725970	.	-	0	transcript_id "jg911.t1"; gene_id "jg911";
derer1.05_2	ALN_BLOCK	exon	8735319	8736827	.	-	.	transcript_id "jg912.t1"; gene_id "jg912";
derer1.05_2	AUGUSTUS	stop_codon	8741888	8741890	.	-	0	transcript_id "jg914.t1"; gene_id "jg914";
derer1.05_2	AUGUSTUS	CDS	8741888	8741964	1	-	2	transcript_id "jg914.t1"; gene_id "jg914";
derer1.05_2	AUGUSTUS	exon	8741888	8741964	.	-	.	transcript_id "jg914.t1"; gene_id "jg914";
derer1.05_2	AUGUSTUS	intron	8741965	8742023	.	-	.	transcript_id "jg914.t1"; gene_id "jg914";
derer1.05_2	AUGUSTUS	CDS	8742024	8742433	1	-	1	transcript_id "jg914.t1"; gene_id "jg914";
derer1.05_2	AUGUSTUS	exon	8742024	8742433	.	-	.	transcript_id "jg914.t1"; gene_id "jg914";
derer1.05_2	AUGUSTUS	intron	8742434	8742491	.	-	.	transcript_id "jg914.t1"; gene_id "jg914";
derer1.05_2	AUGUSTUS	CDS	8742492	8742520	1	-	0	transcript_id "jg914.t1"; gene_id "jg914";
derer1.05_2	AUGUSTUS	exon	8742492	8742520	.	-	.	transcript_id "jg914.t1"; gene_id "jg914";
derer1.05_2	AUGUSTUS	start_codon	8742518	8742520	.	-	0	transcript_id "jg914.t1"; gene_id "jg914";
derer1.05_2	ALN_BLOCK	exon	8744719	8745270	.	-	.	transcript_id "jg915.t1"; gene_id "jg915";
derer1.05_2	ALN_BLOCK	exon	8756137	8756330	.	-	.	transcript_id "jg916.t1"; gene_id "jg916";
derer1.05_2	ALN_BLOCK	exon	8761525	8763714	.	-	.	transcript_id "jg917.t1"; gene_id "jg917";
derer1.05_2	AUGUSTUS	start_codon	8770181	8770183	.	+	0	transcript_id "jg920.t1"; gene_id "jg920";
derer1.05_2	AUGUSTUS	CDS	8770181	8770429	0.58	+	0	transcript_id "jg920.t1"; gene_id "jg920";
derer1.05_2	AUGUSTUS	exon	8770181	8770429	.	+	.	transcript_id "jg920.t1"; gene_id "jg920";
derer1.05_2	AUGUSTUS	stop_codon	8770427	8770429	.	+	0	transcript_id "jg920.t1"; gene_id "jg920";
derer1.05_2	AUGUSTUS	start_codon	8774540	8774542	.	+	0	transcript_id "jg919.t1"; gene_id "jg919";
derer1.05_2	AUGUSTUS	CDS	8774540	8775166	1	+	0	transcript_id "jg919.t1"; gene_id "jg919";
derer1.05_2	AUGUSTUS	exon	8774540	8775166	.	+	.	transcript_id "jg919.t1"; gene_id "jg919";
derer1.05_2	AUGUSTUS	stop_codon	8775164	8775166	.	+	0	transcript_id "jg919.t1"; gene_id "jg919";
derer1.05_2	ALN_BLOCK	exon	8776700	8782921	.	+	.	transcript_id "jg918.t1"; gene_id "jg918";
derer1.05_2	ALN_BLOCK	exon	8784207	8786133	.	+	.	transcript_id "jg921.t1"; gene_id "jg921";
derer1.05_2	ALN_BLOCK	exon	8786361	8788888	.	-	.	transcript_id "jg922.t1"; gene_id "jg922";
derer1.05_2	ALN_BLOCK	exon	8807178	8809498	.	-	.	transcript_id "jg923.t1"; gene_id "jg923";
derer1.05_2	ALN_BLOCK	exon	8817635	8818052	.	+	.	transcript_id "jg924.t1"; gene_id "jg924";
derer1.05_2	ALN_BLOCK	exon	8821786	8822698	.	-	.	transcript_id "jg925.t1"; gene_id "jg925";
derer1.05_2	ALN_BLOCK	exon	8822939	8823846	.	-	.	transcript_id "jg926.t1"; gene_id "jg926";
derer1.05_2	ALN_BLOCK	exon	8825055	8831411	.	+	.	transcript_id "jg927.t1"; gene_id "jg927";
derer1.05_2	ALN_BLOCK	exon	8834409	8836322	.	+	.	transcript_id "jg928.t1"; gene_id "jg928";
derer1.05_2	ALN_BLOCK	exon	8836476	8838994	.	-	.	transcript_id "jg929.t1"; gene_id "jg929";
derer1.05_2	ALN_BLOCK	exon	8846773	8853202	.	+	.	transcript_id "jg930.t1"; gene_id "jg930";
derer1.05_2	ALN_BLOCK	exon	8855500	8856474	.	-	.	transcript_id "jg931.t1"; gene_id "jg931";
derer1.05_2	ALN_BLOCK	exon	8869022	8873843	.	+	.	transcript_id "jg932.t1"; gene_id "jg932";
derer1.05_2	ALN_BLOCK	exon	8874531	8876261	.	-	.	transcript_id "jg933.t1"; gene_id "jg933";
derer1.05_2	ALN_BLOCK	exon	8877260	8881783	.	-	.	transcript_id "jg934.t1"; gene_id "jg934";
derer1.05_2	ALN_BLOCK	exon	8888348	8890776	.	-	.	transcript_id "jg935.t1"; gene_id "jg935";
derer1.05_2	ALN_BLOCK	exon	8891022	8891042	.	-	.	transcript_id "jg935.t1"; gene_id "jg935";
derer1.05_2	ALN_BLOCK	exon	8899030	8901463	.	+	.	transcript_id "jg936.t1"; gene_id "jg936";
derer1.05_2	ALN_BLOCK	exon	8902308	8905424	.	-	.	transcript_id "jg937.t1"; gene_id "jg937";
derer1.05_2	ALN_BLOCK	exon	8910701	8912759	.	+	.	transcript_id "jg938.t1"; gene_id "jg938";
derer1.05_2	ALN_BLOCK	exon	8913258	8914255	.	-	.	transcript_id "jg939.t1"; gene_id "jg939";
derer1.05_2	ALN_BLOCK	exon	8915216	8916400	.	+	.	transcript_id "jg940.t1"; gene_id "jg940";
derer1.05_2	ALN_BLOCK	exon	8916984	8925511	.	-	.	transcript_id "jg941.t1"; gene_id "jg941";
derer1.05_2	ALN_BLOCK	exon	8926777	8930180	.	-	.	transcript_id "jg942.t1"; gene_id "jg942";
derer1.05_2	ALN_BLOCK	exon	8930663	8931613	.	+	.	transcript_id "jg943.t1"; gene_id "jg943";
derer1.05_2	ALN_BLOCK	exon	8931676	8932480	.	-	.	transcript_id "jg944.t1"; gene_id "jg944";
derer1.05_2	ALN_BLOCK	exon	8933208	8934811	.	-	.	transcript_id "jg945.t1"; gene_id "jg945";
derer1.05_2	ALN_BLOCK	exon	8935628	8937415	.	-	.	transcript_id "jg946.t1"; gene_id "jg946";
derer1.05_2	ALN_BLOCK	exon	8939759	8941384	.	-	.	transcript_id "jg947.t1"; gene_id "jg947";
derer1.05_2	AUGUSTUS	start_codon	8942311	8942313	.	+	0	transcript_id "jg948.t1"; gene_id "jg948";
derer1.05_2	AUGUSTUS	CDS	8942311	8942574	0.87	+	0	transcript_id "jg948.t1"; gene_id "jg948";
derer1.05_2	AUGUSTUS	exon	8942311	8942574	.	+	.	transcript_id "jg948.t1"; gene_id "jg948";
derer1.05_2	AUGUSTUS	stop_codon	8942572	8942574	.	+	0	transcript_id "jg948.t1"; gene_id "jg948";
derer1.05_2	ALN_BLOCK	exon	8945205	8945525	.	+	.	transcript_id "jg949.t1"; gene_id "jg949";
derer1.05_2	ALN_BLOCK	exon	8946913	8947332	.	+	.	transcript_id "jg950.t1"; gene_id "jg950";
derer1.05_2	ALN_BLOCK	exon	8988292	8991036	.	-	.	transcript_id "jg951.t1"; gene_id "jg951";
derer1.05_2	ALN_BLOCK	exon	9034437	9034775	.	+	.	transcript_id "jg952.t1"; gene_id "jg952";
derer1.05_2	ALN_BLOCK	exon	9034839	9037442	.	+	.	transcript_id "jg953.t1"; gene_id "jg953";
derer1.05_2	AUGUSTUS	start_codon	9043349	9043351	.	+	0	transcript_id "jg954.t1"; gene_id "jg954";
derer1.05_2	AUGUSTUS	CDS	9043349	9043505	0.86	+	0	transcript_id "jg954.t1"; gene_id "jg954";
derer1.05_2	AUGUSTUS	exon	9043349	9043505	.	+	.	transcript_id "jg954.t1"; gene_id "jg954";
derer1.05_2	AUGUSTUS	intron	9043506	9048127	.	+	.	transcript_id "jg954.t1"; gene_id "jg954";
derer1.05_2	AUGUSTUS	CDS	9048128	9048270	0.93	+	2	transcript_id "jg954.t1"; gene_id "jg954";
derer1.05_2	AUGUSTUS	exon	9048128	9048270	.	+	.	transcript_id "jg954.t1"; gene_id "jg954";
derer1.05_2	AUGUSTUS	stop_codon	9048268	9048270	.	+	0	transcript_id "jg954.t1"; gene_id "jg954";
derer1.05_2	ALN_BLOCK	exon	9048899	9050101	.	-	.	transcript_id "jg955.t1"; gene_id "jg955";
derer1.05_2	ALN_BLOCK	exon	9050678	9051485	.	-	.	transcript_id "jg956.t1"; gene_id "jg956";
derer1.05_2	ALN_BLOCK	exon	9052363	9055897	.	+	.	transcript_id "jg957.t1"; gene_id "jg957";
derer1.05_2	AUGUSTUS	start_codon	9057496	9057498	.	+	0	transcript_id "jg958.t1"; gene_id "jg958";
derer1.05_2	AUGUSTUS	CDS	9057496	9058260	0.57	+	0	transcript_id "jg958.t1"; gene_id "jg958";
derer1.05_2	AUGUSTUS	exon	9057496	9058260	.	+	.	transcript_id "jg958.t1"; gene_id "jg958";
derer1.05_2	AUGUSTUS	intron	9058261	9058327	.	+	.	transcript_id "jg958.t1"; gene_id "jg958";
derer1.05_2	AUGUSTUS	CDS	9058328	9058457	0.57	+	0	transcript_id "jg958.t1"; gene_id "jg958";
derer1.05_2	AUGUSTUS	exon	9058328	9058457	.	+	.	transcript_id "jg958.t1"; gene_id "jg958";
derer1.05_2	AUGUSTUS	intron	9058458	9058552	.	+	.	transcript_id "jg958.t1"; gene_id "jg958";
derer1.05_2	AUGUSTUS	CDS	9058553	9058647	0.84	+	2	transcript_id "jg958.t1"; gene_id "jg958";
derer1.05_2	AUGUSTUS	exon	9058553	9058647	.	+	.	transcript_id "jg958.t1"; gene_id "jg958";
derer1.05_2	AUGUSTUS	stop_codon	9058645	9058647	.	+	0	transcript_id "jg958.t1"; gene_id "jg958";
derer1.05_2	ALN_BLOCK	exon	9060829	9062010	.	+	.	transcript_id "jg959.t1"; gene_id "jg959";
derer1.05_2	ALN_BLOCK	exon	9076996	9086127	.	+	.	transcript_id "jg960.t1"; gene_id "jg960";
derer1.05_2	ALN_BLOCK	exon	9086363	9090077	.	+	.	transcript_id "jg960.t1"; gene_id "jg960";
derer1.05_2	ALN_BLOCK	exon	9090511	9092711	.	+	.	transcript_id "jg960.t1"; gene_id "jg960";
derer1.05_2	ALN_BLOCK	exon	9107777	9113502	.	-	.	transcript_id "jg961.t1"; gene_id "jg961";
derer1.05_2	ALN_BLOCK	exon	9119874	9120792	.	-	.	transcript_id "jg962.t1"; gene_id "jg962";
derer1.05_2	AUGUSTUS	start_codon	9124480	9124482	.	+	0	transcript_id "jg963.t1"; gene_id "jg963";
derer1.05_2	AUGUSTUS	CDS	9124480	9124636	0.38	+	0	transcript_id "jg963.t1"; gene_id "jg963";
derer1.05_2	AUGUSTUS	exon	9124480	9124636	.	+	.	transcript_id "jg963.t1"; gene_id "jg963";
derer1.05_2	AUGUSTUS	intron	9124637	9124710	.	+	.	transcript_id "jg963.t1"; gene_id "jg963";
derer1.05_2	AUGUSTUS	CDS	9124711	9124790	0.37	+	2	transcript_id "jg963.t1"; gene_id "jg963";
derer1.05_2	AUGUSTUS	exon	9124711	9124790	.	+	.	transcript_id "jg963.t1"; gene_id "jg963";
derer1.05_2	AUGUSTUS	stop_codon	9124788	9124790	.	+	0	transcript_id "jg963.t1"; gene_id "jg963";
derer1.05_2	ALN_BLOCK	exon	9139604	9140240	.	-	.	transcript_id "jg964.t1"; gene_id "jg964";
derer1.05_2	ALN_BLOCK	exon	9144323	9145556	.	+	.	transcript_id "jg965.t1"; gene_id "jg965";
derer1.05_2	AUGUSTUS	start_codon	9175861	9175863	.	+	0	transcript_id "jg966.t1"; gene_id "jg966";
derer1.05_2	AUGUSTUS	CDS	9175861	9175885	1	+	0	transcript_id "jg966.t1"; gene_id "jg966";
derer1.05_2	AUGUSTUS	exon	9175861	9175885	.	+	.	transcript_id "jg966.t1"; gene_id "jg966";
derer1.05_2	AUGUSTUS	intron	9175886	9176108	.	+	.	transcript_id "jg966.t1"; gene_id "jg966";
derer1.05_2	AUGUSTUS	CDS	9176109	9176804	1	+	2	transcript_id "jg966.t1"; gene_id "jg966";
derer1.05_2	AUGUSTUS	exon	9176109	9176804	.	+	.	transcript_id "jg966.t1"; gene_id "jg966";
derer1.05_2	AUGUSTUS	intron	9176805	9179391	.	+	.	transcript_id "jg966.t1"; gene_id "jg966";
derer1.05_2	AUGUSTUS	CDS	9179392	9179576	1	+	2	transcript_id "jg966.t1"; gene_id "jg966";
derer1.05_2	AUGUSTUS	exon	9179392	9179576	.	+	.	transcript_id "jg966.t1"; gene_id "jg966";
derer1.05_2	AUGUSTUS	stop_codon	9179574	9179576	.	+	0	transcript_id "jg966.t1"; gene_id "jg966";
derer1.05_2	AUGUSTUS	stop_codon	9179632	9179634	.	-	0	transcript_id "jg967.t1"; gene_id "jg967";
derer1.05_2	AUGUSTUS	CDS	9179632	9179702	0.87	-	2	transcript_id "jg967.t1"; gene_id "jg967";
derer1.05_2	AUGUSTUS	exon	9179632	9179702	.	-	.	transcript_id "jg967.t1"; gene_id "jg967";
derer1.05_2	AUGUSTUS	intron	9179703	9179951	.	-	.	transcript_id "jg967.t1"; gene_id "jg967";
derer1.05_2	AUGUSTUS	CDS	9179952	9180783	0.92	-	0	transcript_id "jg967.t1"; gene_id "jg967";
derer1.05_2	AUGUSTUS	exon	9179952	9180783	.	-	.	transcript_id "jg967.t1"; gene_id "jg967";
derer1.05_2	AUGUSTUS	intron	9180784	9180878	.	-	.	transcript_id "jg967.t1"; gene_id "jg967";
derer1.05_2	AUGUSTUS	CDS	9180879	9181526	0.95	-	0	transcript_id "jg967.t1"; gene_id "jg967";
derer1.05_2	AUGUSTUS	exon	9180879	9181526	.	-	.	transcript_id "jg967.t1"; gene_id "jg967";
derer1.05_2	AUGUSTUS	start_codon	9181524	9181526	.	-	0	transcript_id "jg967.t1"; gene_id "jg967";
derer1.05_2	ALN_BLOCK	exon	9195756	9206608	.	+	.	transcript_id "jg968.t1"; gene_id "jg968";
derer1.05_2	ALN_BLOCK	exon	9209505	9214661	.	-	.	transcript_id "jg969.t1"; gene_id "jg969";
derer1.05_2	ALN_BLOCK	exon	9216862	9220312	.	+	.	transcript_id "jg970.t1"; gene_id "jg970";
derer1.05_2	ALN_BLOCK	exon	9221423	9224229	.	-	.	transcript_id "jg971.t1"; gene_id "jg971";
derer1.05_2	ALN_BLOCK	exon	9226482	9228118	.	+	.	transcript_id "jg972.t1"; gene_id "jg972";
derer1.05_2	ALN_BLOCK	exon	9242921	9249210	.	+	.	transcript_id "jg973.t1"; gene_id "jg973";
derer1.05_2	ALN_BLOCK	exon	9258248	9265465	.	+	.	transcript_id "jg974.t1"; gene_id "jg974";
derer1.05_2	ALN_BLOCK	exon	9267167	9297922	.	+	.	transcript_id "jg975.t1"; gene_id "jg975";
derer1.05_2	ALN_BLOCK	exon	9298340	9298356	.	+	.	transcript_id "jg975.t1"; gene_id "jg975";
derer1.05_2	ALN_BLOCK	exon	9298524	9313249	.	+	.	transcript_id "jg975.t1"; gene_id "jg975";
derer1.05_2	ALN_BLOCK	exon	9314499	9315578	.	+	.	transcript_id "jg976.t1"; gene_id "jg976";
derer1.05_2	ALN_BLOCK	exon	9322485	9330269	.	+	.	transcript_id "jg977.t1"; gene_id "jg977";
derer1.05_2	ALN_BLOCK	exon	9341870	9342803	.	+	.	transcript_id "jg978.t1"; gene_id "jg978";
derer1.05_2	ALN_BLOCK	exon	9351374	9353308	.	+	.	transcript_id "jg979.t1"; gene_id "jg979";
derer1.05_2	AUGUSTUS	start_codon	9369383	9369385	.	+	0	transcript_id "jg980.t1"; gene_id "jg980";
derer1.05_2	AUGUSTUS	CDS	9369383	9371374	0.98	+	0	transcript_id "jg980.t1"; gene_id "jg980";
derer1.05_2	AUGUSTUS	exon	9369383	9371374	.	+	.	transcript_id "jg980.t1"; gene_id "jg980";
derer1.05_2	AUGUSTUS	stop_codon	9371372	9371374	.	+	0	transcript_id "jg980.t1"; gene_id "jg980";
derer1.05_2	ALN_BLOCK	exon	9372842	9374981	.	-	.	transcript_id "jg981.t1"; gene_id "jg981";
derer1.05_2	ALN_BLOCK	exon	9375788	9376337	.	+	.	transcript_id "jg982.t1"; gene_id "jg982";
derer1.05_2	ALN_BLOCK	exon	9376930	9377727	.	-	.	transcript_id "jg983.t1"; gene_id "jg983";
derer1.05_2	ALN_BLOCK	exon	9384780	9389916	.	+	.	transcript_id "jg984.t1"; gene_id "jg984";
derer1.05_2	ALN_BLOCK	exon	9390863	9392746	.	+	.	transcript_id "jg985.t1"; gene_id "jg985";
derer1.05_2	ALN_BLOCK	exon	9394024	9396200	.	-	.	transcript_id "jg986.t1"; gene_id "jg986";
derer1.05_2	ALN_BLOCK	exon	9403031	9403044	.	-	.	transcript_id "jg987.t1"; gene_id "jg987";
derer1.05_2	ALN_BLOCK	exon	9405429	9405438	.	-	.	transcript_id "jg987.t1"; gene_id "jg987";
derer1.05_2	ALN_BLOCK	exon	9406654	9406663	.	-	.	transcript_id "jg987.t1"; gene_id "jg987";
derer1.05_2	ALN_BLOCK	exon	9406921	9406928	.	-	.	transcript_id "jg987.t1"; gene_id "jg987";
derer1.05_2	ALN_BLOCK	exon	9408860	9408880	.	-	.	transcript_id "jg987.t1"; gene_id "jg987";
derer1.05_2	ALN_BLOCK	exon	9417871	9420209	.	+	.	transcript_id "jg988.t1"; gene_id "jg988";
derer1.05_2	ALN_BLOCK	exon	9426927	9429130	.	+	.	transcript_id "jg989.t1"; gene_id "jg989";
derer1.05_2	ALN_BLOCK	exon	9443905	9447794	.	+	.	transcript_id "jg990.t1"; gene_id "jg990";
derer1.05_2	ALN_BLOCK	exon	9449768	9452673	.	+	.	transcript_id "jg991.t1"; gene_id "jg991";
derer1.05_2	ALN_BLOCK	exon	9452905	9456048	.	-	.	transcript_id "jg992.t1"; gene_id "jg992";
derer1.05_2	ALN_BLOCK	exon	9461808	9465278	.	+	.	transcript_id "jg993.t1"; gene_id "jg993";
derer1.05_2	ALN_BLOCK	exon	9465801	9466547	.	+	.	transcript_id "jg994.t1"; gene_id "jg994";
derer1.05_2	ALN_BLOCK	exon	9466730	9470345	.	+	.	transcript_id "jg994.t1"; gene_id "jg994";
derer1.05_2	AUGUSTUS	start_codon	9471747	9471749	.	+	0	transcript_id "jg995.t1"; gene_id "jg995";
derer1.05_2	AUGUSTUS	CDS	9471747	9471767	1	+	0	transcript_id "jg995.t1"; gene_id "jg995";
derer1.05_2	AUGUSTUS	exon	9471747	9471767	.	+	.	transcript_id "jg995.t1"; gene_id "jg995";
derer1.05_2	AUGUSTUS	intron	9471768	9471818	.	+	.	transcript_id "jg995.t1"; gene_id "jg995";
derer1.05_2	AUGUSTUS	CDS	9471819	9472513	1	+	0	transcript_id "jg995.t1"; gene_id "jg995";
derer1.05_2	AUGUSTUS	exon	9471819	9472513	.	+	.	transcript_id "jg995.t1"; gene_id "jg995";
derer1.05_2	AUGUSTUS	intron	9472514	9472574	.	+	.	transcript_id "jg995.t1"; gene_id "jg995";
derer1.05_2	AUGUSTUS	CDS	9472575	9472659	1	+	1	transcript_id "jg995.t1"; gene_id "jg995";
derer1.05_2	AUGUSTUS	exon	9472575	9472659	.	+	.	transcript_id "jg995.t1"; gene_id "jg995";
derer1.05_2	AUGUSTUS	intron	9472660	9472725	.	+	.	transcript_id "jg995.t1"; gene_id "jg995";
derer1.05_2	AUGUSTUS	CDS	9472726	9472846	1	+	0	transcript_id "jg995.t1"; gene_id "jg995";
derer1.05_2	AUGUSTUS	exon	9472726	9472846	.	+	.	transcript_id "jg995.t1"; gene_id "jg995";
derer1.05_2	AUGUSTUS	intron	9472847	9472906	.	+	.	transcript_id "jg995.t1"; gene_id "jg995";
derer1.05_2	AUGUSTUS	CDS	9472907	9473061	1	+	2	transcript_id "jg995.t1"; gene_id "jg995";
derer1.05_2	AUGUSTUS	exon	9472907	9473061	.	+	.	transcript_id "jg995.t1"; gene_id "jg995";
derer1.05_2	AUGUSTUS	intron	9473062	9473122	.	+	.	transcript_id "jg995.t1"; gene_id "jg995";
derer1.05_2	AUGUSTUS	CDS	9473123	9473506	1	+	0	transcript_id "jg995.t1"; gene_id "jg995";
derer1.05_2	AUGUSTUS	exon	9473123	9473506	.	+	.	transcript_id "jg995.t1"; gene_id "jg995";
derer1.05_2	AUGUSTUS	intron	9473507	9473562	.	+	.	transcript_id "jg995.t1"; gene_id "jg995";
derer1.05_2	AUGUSTUS	CDS	9473563	9473858	1	+	0	transcript_id "jg995.t1"; gene_id "jg995";
derer1.05_2	AUGUSTUS	exon	9473563	9473858	.	+	.	transcript_id "jg995.t1"; gene_id "jg995";
derer1.05_2	AUGUSTUS	intron	9473859	9473913	.	+	.	transcript_id "jg995.t1"; gene_id "jg995";
derer1.05_2	AUGUSTUS	CDS	9473914	9473983	1	+	1	transcript_id "jg995.t1"; gene_id "jg995";
derer1.05_2	AUGUSTUS	exon	9473914	9473983	.	+	.	transcript_id "jg995.t1"; gene_id "jg995";
derer1.05_2	AUGUSTUS	intron	9473984	9474043	.	+	.	transcript_id "jg995.t1"; gene_id "jg995";
derer1.05_2	AUGUSTUS	CDS	9474044	9474190	1	+	0	transcript_id "jg995.t1"; gene_id "jg995";
derer1.05_2	AUGUSTUS	exon	9474044	9474190	.	+	.	transcript_id "jg995.t1"; gene_id "jg995";
derer1.05_2	AUGUSTUS	intron	9474191	9474248	.	+	.	transcript_id "jg995.t1"; gene_id "jg995";
derer1.05_2	AUGUSTUS	CDS	9474249	9474740	1	+	0	transcript_id "jg995.t1"; gene_id "jg995";
derer1.05_2	AUGUSTUS	exon	9474249	9474740	.	+	.	transcript_id "jg995.t1"; gene_id "jg995";
derer1.05_2	AUGUSTUS	intron	9474741	9474798	.	+	.	transcript_id "jg995.t1"; gene_id "jg995";
derer1.05_2	AUGUSTUS	CDS	9474799	9474960	1	+	0	transcript_id "jg995.t1"; gene_id "jg995";
derer1.05_2	AUGUSTUS	exon	9474799	9474960	.	+	.	transcript_id "jg995.t1"; gene_id "jg995";
derer1.05_2	AUGUSTUS	stop_codon	9474958	9474960	.	+	0	transcript_id "jg995.t1"; gene_id "jg995";
derer1.05_2	ALN_BLOCK	exon	9475692	9477353	.	+	.	transcript_id "jg996.t1"; gene_id "jg996";
derer1.05_2	ALN_BLOCK	exon	9477911	9481400	.	-	.	transcript_id "jg997.t1"; gene_id "jg997";
derer1.05_2	ALN_BLOCK	exon	9482007	9482306	.	-	.	transcript_id "jg998.t1"; gene_id "jg998";
derer1.05_2	ALN_BLOCK	exon	9485644	9497332	.	-	.	transcript_id "jg999.t1"; gene_id "jg999";
derer1.05_2	ALN_BLOCK	exon	9512196	9516415	.	+	.	transcript_id "jg1000.t1"; gene_id "jg1000";
derer1.05_2	ALN_BLOCK	exon	9517249	9522749	.	-	.	transcript_id "jg1001.t1"; gene_id "jg1001";
derer1.05_2	ALN_BLOCK	exon	9524145	9527966	.	+	.	transcript_id "jg1002.t1"; gene_id "jg1002";
derer1.05_2	ALN_BLOCK	exon	9528624	9529604	.	+	.	transcript_id "jg1003.t1"; gene_id "jg1003";
derer1.05_2	ALN_BLOCK	exon	9530342	9531130	.	+	.	transcript_id "jg1004.t1"; gene_id "jg1004";
derer1.05_2	ALN_BLOCK	exon	9531357	9532295	.	-	.	transcript_id "jg1005.t1"; gene_id "jg1005";
derer1.05_2	ALN_BLOCK	exon	9533616	9537589	.	-	.	transcript_id "jg1006.t1"; gene_id "jg1006";
derer1.05_2	ALN_BLOCK	exon	9538566	9541051	.	+	.	transcript_id "jg1007.t1"; gene_id "jg1007";
derer1.05_2	ALN_BLOCK	exon	9544132	9545185	.	+	.	transcript_id "jg1008.t1"; gene_id "jg1008";
derer1.05_2	ALN_BLOCK	exon	9546003	9546686	.	+	.	transcript_id "jg1009.t1"; gene_id "jg1009";
derer1.05_2	ALN_BLOCK	exon	9555166	9569697	.	+	.	transcript_id "jg1010.t1"; gene_id "jg1010";
derer1.05_2	ALN_BLOCK	exon	9569947	9570399	.	+	.	transcript_id "jg1011.t1"; gene_id "jg1011";
derer1.05_2	ALN_BLOCK	exon	9572137	9573062	.	-	.	transcript_id "jg1012.t1"; gene_id "jg1012";
derer1.05_2	ALN_BLOCK	exon	9573579	9578147	.	-	.	transcript_id "jg1013.t1"; gene_id "jg1013";
derer1.05_2	ALN_BLOCK	exon	9578621	9580278	.	+	.	transcript_id "jg1014.t1"; gene_id "jg1014";
derer1.05_2	ALN_BLOCK	exon	9581091	9583148	.	-	.	transcript_id "jg1015.t1"; gene_id "jg1015";
derer1.05_2	ALN_BLOCK	exon	9584424	9587003	.	+	.	transcript_id "jg1016.t1"; gene_id "jg1016";
derer1.05_2	ALN_BLOCK	exon	9587259	9587775	.	-	.	transcript_id "jg1017.t1"; gene_id "jg1017";
derer1.05_2	ALN_BLOCK	exon	9589981	9590796	.	+	.	transcript_id "jg1018.t1"; gene_id "jg1018";
derer1.05_2	ALN_BLOCK	exon	9595038	9596315	.	+	.	transcript_id "jg1019.t1"; gene_id "jg1019";
derer1.05_2	AUGUSTUS	start_codon	9596748	9596750	.	+	0	transcript_id "jg1020.t1"; gene_id "jg1020";
derer1.05_2	AUGUSTUS	CDS	9596748	9598451	1	+	0	transcript_id "jg1020.t1"; gene_id "jg1020";
derer1.05_2	AUGUSTUS	exon	9596748	9598451	.	+	.	transcript_id "jg1020.t1"; gene_id "jg1020";
derer1.05_2	AUGUSTUS	stop_codon	9598449	9598451	.	+	0	transcript_id "jg1020.t1"; gene_id "jg1020";
derer1.05_2	ALN_BLOCK	exon	9598662	9600560	.	-	.	transcript_id "jg1021.t1"; gene_id "jg1021";
derer1.05_2	ALN_BLOCK	exon	9617732	9631470	.	-	.	transcript_id "jg1022.t1"; gene_id "jg1022";
derer1.05_2	ALN_BLOCK	exon	9631646	9633808	.	-	.	transcript_id "jg1022.t1"; gene_id "jg1022";
derer1.05_2	ALN_BLOCK	exon	9639213	9639563	.	+	.	transcript_id "jg1023.t1"; gene_id "jg1023";
derer1.05_2	ALN_BLOCK	exon	9658365	9661224	.	-	.	transcript_id "jg1024.t1"; gene_id "jg1024";
derer1.05_2	ALN_BLOCK	exon	9683345	9686177	.	+	.	transcript_id "jg1025.t1"; gene_id "jg1025";
derer1.05_2	ALN_BLOCK	exon	9690154	9700856	.	-	.	transcript_id "jg1026.t1"; gene_id "jg1026";
derer1.05_2	ALN_BLOCK	exon	9701066	9701106	.	-	.	transcript_id "jg1026.t1"; gene_id "jg1026";
derer1.05_2	ALN_BLOCK	exon	9701273	9714351	.	-	.	transcript_id "jg1026.t1"; gene_id "jg1026";
derer1.05_2	ALN_BLOCK	exon	9722834	9723401	.	+	.	transcript_id "jg1027.t1"; gene_id "jg1027";
derer1.05_2	ALN_BLOCK	exon	9729138	9729716	.	+	.	transcript_id "jg1028.t1"; gene_id "jg1028";
derer1.05_2	ALN_BLOCK	exon	9732627	9733627	.	-	.	transcript_id "jg1029.t1"; gene_id "jg1029";
derer1.05_2	AUGUSTUS	start_codon	9740581	9740583	.	+	0	transcript_id "jg1030.t1"; gene_id "jg1030";
derer1.05_2	AUGUSTUS	CDS	9740581	9740739	0.38	+	0	transcript_id "jg1030.t1"; gene_id "jg1030";
derer1.05_2	AUGUSTUS	exon	9740581	9740739	.	+	.	transcript_id "jg1030.t1"; gene_id "jg1030";
derer1.05_2	AUGUSTUS	intron	9740740	9741560	.	+	.	transcript_id "jg1030.t1"; gene_id "jg1030";
derer1.05_2	AUGUSTUS	CDS	9741561	9741686	0.39	+	0	transcript_id "jg1030.t1"; gene_id "jg1030";
derer1.05_2	AUGUSTUS	exon	9741561	9741686	.	+	.	transcript_id "jg1030.t1"; gene_id "jg1030";
derer1.05_2	AUGUSTUS	stop_codon	9741684	9741686	.	+	0	transcript_id "jg1030.t1"; gene_id "jg1030";
derer1.05_2	ALN_BLOCK	exon	9746295	9747327	.	+	.	transcript_id "jg1031.t1"; gene_id "jg1031";
derer1.05_2	ALN_BLOCK	exon	9750307	9751297	.	+	.	transcript_id "jg1032.t1"; gene_id "jg1032";
derer1.05_2	ALN_BLOCK	exon	9753805	9756053	.	-	.	transcript_id "jg1033.t1"; gene_id "jg1033";
derer1.05_2	ALN_BLOCK	exon	9758503	9760556	.	+	.	transcript_id "jg1034.t1"; gene_id "jg1034";
derer1.05_2	ALN_BLOCK	exon	9768474	9768731	.	-	.	transcript_id "jg1035.t1"; gene_id "jg1035";
derer1.05_2	ALN_BLOCK	exon	9773600	9775739	.	-	.	transcript_id "jg1036.t1"; gene_id "jg1036";
derer1.05_2	ALN_BLOCK	exon	9785649	9786259	.	+	.	transcript_id "jg1037.t1"; gene_id "jg1037";
derer1.05_2	ALN_BLOCK	exon	9786644	9787116	.	-	.	transcript_id "jg1038.t1"; gene_id "jg1038";
derer1.05_2	ALN_BLOCK	exon	9788003	9788875	.	-	.	transcript_id "jg1039.t1"; gene_id "jg1039";
derer1.05_2	ALN_BLOCK	exon	9791091	9791551	.	-	.	transcript_id "jg1040.t1"; gene_id "jg1040";
derer1.05_2	ALN_BLOCK	exon	9800041	9800498	.	+	.	transcript_id "jg1041.t1"; gene_id "jg1041";
derer1.05_2	ALN_BLOCK	exon	9802242	9802736	.	+	.	transcript_id "jg1042.t1"; gene_id "jg1042";
derer1.05_2	ALN_BLOCK	exon	9820893	9822635	.	-	.	transcript_id "jg1043.t1"; gene_id "jg1043";
derer1.05_2	ALN_BLOCK	exon	9832736	9833201	.	-	.	transcript_id "jg1044.t1"; gene_id "jg1044";
derer1.05_2	AUGUSTUS	start_codon	9835804	9835806	.	+	0	transcript_id "jg1045.t1"; gene_id "jg1045";
derer1.05_2	AUGUSTUS	CDS	9835804	9835981	0.43	+	0	transcript_id "jg1045.t1"; gene_id "jg1045";
derer1.05_2	AUGUSTUS	exon	9835804	9835981	.	+	.	transcript_id "jg1045.t1"; gene_id "jg1045";
derer1.05_2	AUGUSTUS	intron	9835982	9836199	.	+	.	transcript_id "jg1045.t1"; gene_id "jg1045";
derer1.05_2	AUGUSTUS	CDS	9836200	9836330	0.51	+	2	transcript_id "jg1045.t1"; gene_id "jg1045";
derer1.05_2	AUGUSTUS	exon	9836200	9836330	.	+	.	transcript_id "jg1045.t1"; gene_id "jg1045";
derer1.05_2	AUGUSTUS	intron	9836331	9844618	.	+	.	transcript_id "jg1045.t1"; gene_id "jg1045";
derer1.05_2	AUGUSTUS	CDS	9844619	9844753	0.93	+	0	transcript_id "jg1045.t1"; gene_id "jg1045";
derer1.05_2	AUGUSTUS	exon	9844619	9844753	.	+	.	transcript_id "jg1045.t1"; gene_id "jg1045";
derer1.05_2	AUGUSTUS	stop_codon	9844751	9844753	.	+	0	transcript_id "jg1045.t1"; gene_id "jg1045";
derer1.05_2	ALN_BLOCK	exon	9865421	9865886	.	+	.	transcript_id "jg1046.t1"; gene_id "jg1046";
derer1.05_2	ALN_BLOCK	exon	9876490	9880839	.	+	.	transcript_id "jg1047.t1"; gene_id "jg1047";
derer1.05_2	ALN_BLOCK	exon	9928987	9930885	.	-	.	transcript_id "jg1048.t1"; gene_id "jg1048";
derer1.05_2	AUGUSTUS	stop_codon	9987740	9987742	.	-	0	transcript_id "jg1050.t1"; gene_id "jg1050";
derer1.05_2	AUGUSTUS	CDS	9987740	9987810	1	-	2	transcript_id "jg1050.t1"; gene_id "jg1050";
derer1.05_2	AUGUSTUS	exon	9987740	9987810	.	-	.	transcript_id "jg1050.t1"; gene_id "jg1050";
derer1.05_2	AUGUSTUS	intron	9987811	9987873	.	-	.	transcript_id "jg1050.t1"; gene_id "jg1050";
derer1.05_2	AUGUSTUS	CDS	9987874	9988030	1	-	0	transcript_id "jg1050.t1"; gene_id "jg1050";
derer1.05_2	AUGUSTUS	exon	9987874	9988030	.	-	.	transcript_id "jg1050.t1"; gene_id "jg1050";
derer1.05_2	AUGUSTUS	intron	9988031	9988083	.	-	.	transcript_id "jg1050.t1"; gene_id "jg1050";
derer1.05_2	AUGUSTUS	CDS	9988084	9988178	1	-	2	transcript_id "jg1050.t1"; gene_id "jg1050";
derer1.05_2	AUGUSTUS	exon	9988084	9988178	.	-	.	transcript_id "jg1050.t1"; gene_id "jg1050";
derer1.05_2	AUGUSTUS	intron	9988179	9988225	.	-	.	transcript_id "jg1050.t1"; gene_id "jg1050";
derer1.05_2	AUGUSTUS	CDS	9988226	9988325	0.9	-	0	transcript_id "jg1050.t1"; gene_id "jg1050";
derer1.05_2	AUGUSTUS	exon	9988226	9988325	.	-	.	transcript_id "jg1050.t1"; gene_id "jg1050";
derer1.05_2	AUGUSTUS	start_codon	9988323	9988325	.	-	0	transcript_id "jg1050.t1"; gene_id "jg1050";
derer1.05_2	AUGUSTUS	start_codon	9988847	9988849	.	+	0	transcript_id "jg1051.t1"; gene_id "jg1051";
derer1.05_2	AUGUSTUS	CDS	9988847	9989344	1	+	0	transcript_id "jg1051.t1"; gene_id "jg1051";
derer1.05_2	AUGUSTUS	exon	9988847	9989344	.	+	.	transcript_id "jg1051.t1"; gene_id "jg1051";
derer1.05_2	AUGUSTUS	stop_codon	9989342	9989344	.	+	0	transcript_id "jg1051.t1"; gene_id "jg1051";
derer1.05_2	ALN_BLOCK	exon	9994149	9994546	.	+	.	transcript_id "jg1052.t1"; gene_id "jg1052";
derer1.05_2	ALN_BLOCK	exon	10020280	10020718	.	+	.	transcript_id "jg1053.t1"; gene_id "jg1053";
derer1.05_2	ALN_BLOCK	exon	10020984	10022171	.	+	.	transcript_id "jg1053.t1"; gene_id "jg1053";
derer1.05_2	AUGUSTUS	start_codon	10030848	10030850	.	+	0	transcript_id "jg1054.t1"; gene_id "jg1054";
derer1.05_2	AUGUSTUS	CDS	10030848	10031662	0.79	+	0	transcript_id "jg1054.t1"; gene_id "jg1054";
derer1.05_2	AUGUSTUS	exon	10030848	10031662	.	+	.	transcript_id "jg1054.t1"; gene_id "jg1054";
derer1.05_2	AUGUSTUS	intron	10031663	10031715	.	+	.	transcript_id "jg1054.t1"; gene_id "jg1054";
derer1.05_2	AUGUSTUS	CDS	10031716	10031857	1	+	1	transcript_id "jg1054.t1"; gene_id "jg1054";
derer1.05_2	AUGUSTUS	exon	10031716	10031857	.	+	.	transcript_id "jg1054.t1"; gene_id "jg1054";
derer1.05_2	AUGUSTUS	stop_codon	10031855	10031857	.	+	0	transcript_id "jg1054.t1"; gene_id "jg1054";
derer1.05_2	ALN_BLOCK	exon	10147695	10151867	.	+	.	transcript_id "jg1058.t1"; gene_id "jg1058";
derer1.05_2	ALN_BLOCK	exon	10183468	10184122	.	+	.	transcript_id "jg1059.t1"; gene_id "jg1059";
derer1.05_2	AUGUSTUS	start_codon	10234304	10234306	.	+	0	transcript_id "jg1062.t1"; gene_id "jg1062";
derer1.05_2	AUGUSTUS	CDS	10234304	10234609	0.95	+	0	transcript_id "jg1062.t1"; gene_id "jg1062";
derer1.05_2	AUGUSTUS	exon	10234304	10234609	.	+	.	transcript_id "jg1062.t1"; gene_id "jg1062";
derer1.05_2	AUGUSTUS	stop_codon	10234607	10234609	.	+	0	transcript_id "jg1062.t1"; gene_id "jg1062";
derer1.05_2	ALN_BLOCK	exon	10249489	10250289	.	-	.	transcript_id "jg1063.t1"; gene_id "jg1063";
derer1.05_2	ALN_BLOCK	exon	10270164	10272615	.	+	.	transcript_id "jg1064.t1"; gene_id "jg1064";
derer1.05_2	ALN_BLOCK	exon	10274499	10276286	.	+	.	transcript_id "jg1065.t1"; gene_id "jg1065";
derer1.05_2	ALN_BLOCK	exon	10276432	10277375	.	-	.	transcript_id "jg1066.t1"; gene_id "jg1066";
derer1.05_2	ALN_BLOCK	exon	10277950	10280592	.	+	.	transcript_id "jg1067.t1"; gene_id "jg1067";
derer1.05_2	ALN_BLOCK	exon	10280701	10283086	.	-	.	transcript_id "jg1068.t1"; gene_id "jg1068";
derer1.05_2	ALN_BLOCK	exon	10283603	10285358	.	-	.	transcript_id "jg1069.t1"; gene_id "jg1069";
derer1.05_2	ALN_BLOCK	exon	10286094	10288105	.	-	.	transcript_id "jg1070.t1"; gene_id "jg1070";
derer1.05_2	ALN_BLOCK	exon	10292929	10294593	.	-	.	transcript_id "jg1071.t1"; gene_id "jg1071";
derer1.05_2	ALN_BLOCK	exon	10294788	10295518	.	-	.	transcript_id "jg1071.t1"; gene_id "jg1071";
derer1.05_2	ALN_BLOCK	exon	10297315	10300081	.	+	.	transcript_id "jg1072.t1"; gene_id "jg1072";
derer1.05_2	ALN_BLOCK	exon	10301003	10301849	.	-	.	transcript_id "jg1073.t1"; gene_id "jg1073";
derer1.05_2	ALN_BLOCK	exon	10302176	10302807	.	-	.	transcript_id "jg1074.t1"; gene_id "jg1074";
derer1.05_2	ALN_BLOCK	exon	10303054	10303913	.	+	.	transcript_id "jg1076.t1"; gene_id "jg1076";
derer1.05_2	ALN_BLOCK	exon	10304078	10309900	.	+	.	transcript_id "jg1075.t1"; gene_id "jg1075";
derer1.05_2	ALN_BLOCK	exon	10311553	10313369	.	-	.	transcript_id "jg1077.t1"; gene_id "jg1077";
derer1.05_2	ALN_BLOCK	exon	10313853	10315243	.	+	.	transcript_id "jg1078.t1"; gene_id "jg1078";
derer1.05_2	ALN_BLOCK	exon	10315301	10317979	.	-	.	transcript_id "jg1079.t1"; gene_id "jg1079";
derer1.05_2	ALN_BLOCK	exon	10318355	10319605	.	-	.	transcript_id "jg1080.t1"; gene_id "jg1080";
derer1.05_2	ALN_BLOCK	exon	10321183	10325777	.	-	.	transcript_id "jg1081.t1"; gene_id "jg1081";
derer1.05_2	ALN_BLOCK	exon	10326539	10327304	.	+	.	transcript_id "jg1082.t1"; gene_id "jg1082";
derer1.05_2	ALN_BLOCK	exon	10327965	10328698	.	-	.	transcript_id "jg1083.t1"; gene_id "jg1083";
derer1.05_2	ALN_BLOCK	exon	10328773	10329491	.	+	.	transcript_id "jg1084.t1"; gene_id "jg1084";
derer1.05_2	ALN_BLOCK	exon	10343306	10345280	.	-	.	transcript_id "jg1085.t1"; gene_id "jg1085";
derer1.05_2	ALN_BLOCK	exon	10348291	10349847	.	-	.	transcript_id "jg1086.t1"; gene_id "jg1086";
derer1.05_2	ALN_BLOCK	exon	10349986	10351669	.	-	.	transcript_id "jg1087.t1"; gene_id "jg1087";
derer1.05_2	ALN_BLOCK	exon	10355998	10357584	.	+	.	transcript_id "jg1088.t1"; gene_id "jg1088";
derer1.05_2	ALN_BLOCK	exon	10358711	10364974	.	+	.	transcript_id "jg1089.t1"; gene_id "jg1089";
derer1.05_2	ALN_BLOCK	exon	10365114	10365872	.	-	.	transcript_id "jg1090.t1"; gene_id "jg1090";
derer1.05_2	ALN_BLOCK	exon	10368129	10370458	.	+	.	transcript_id "jg1091.t1"; gene_id "jg1091";
derer1.05_2	ALN_BLOCK	exon	10382540	10383112	.	+	.	transcript_id "jg1092.t1"; gene_id "jg1092";
derer1.05_2	ALN_BLOCK	exon	10384291	10386191	.	+	.	transcript_id "jg1093.t1"; gene_id "jg1093";
derer1.05_2	ALN_BLOCK	exon	10387499	10387747	.	+	.	transcript_id "jg1094.t1"; gene_id "jg1094";
derer1.05_2	ALN_BLOCK	exon	10394987	10395826	.	-	.	transcript_id "jg1095.t1"; gene_id "jg1095";
derer1.05_2	ALN_BLOCK	exon	10492890	10510992	.	+	.	transcript_id "jg1096.t1"; gene_id "jg1096";
derer1.05_2	ALN_BLOCK	exon	10536145	10536653	.	+	.	transcript_id "jg1097.t1"; gene_id "jg1097";
derer1.05_2	AUGUSTUS	start_codon	10536741	10536743	.	+	0	transcript_id "jg1098.t1"; gene_id "jg1098";
derer1.05_2	AUGUSTUS	CDS	10536741	10536800	1	+	0	transcript_id "jg1098.t1"; gene_id "jg1098";
derer1.05_2	AUGUSTUS	exon	10536741	10536800	.	+	.	transcript_id "jg1098.t1"; gene_id "jg1098";
derer1.05_2	AUGUSTUS	intron	10536801	10536858	.	+	.	transcript_id "jg1098.t1"; gene_id "jg1098";
derer1.05_2	AUGUSTUS	CDS	10536859	10537221	1	+	0	transcript_id "jg1098.t1"; gene_id "jg1098";
derer1.05_2	AUGUSTUS	exon	10536859	10537221	.	+	.	transcript_id "jg1098.t1"; gene_id "jg1098";
derer1.05_2	AUGUSTUS	stop_codon	10537219	10537221	.	+	0	transcript_id "jg1098.t1"; gene_id "jg1098";
derer1.05_2	ALN_BLOCK	exon	10537612	10538175	.	+	.	transcript_id "jg1099.t1"; gene_id "jg1099";
derer1.05_2	ALN_BLOCK	exon	10545316	10545688	.	-	.	transcript_id "jg1100.t1"; gene_id "jg1100";
derer1.05_2	ALN_BLOCK	exon	10558917	10559375	.	+	.	transcript_id "jg1101.t1"; gene_id "jg1101";
derer1.05_2	ALN_BLOCK	exon	10567012	10567868	.	+	.	transcript_id "jg1102.t1"; gene_id "jg1102";
derer1.05_2	ALN_BLOCK	exon	10568749	10570278	.	+	.	transcript_id "jg1103.t1"; gene_id "jg1103";
derer1.05_2	ALN_BLOCK	exon	10570975	10571292	.	-	.	transcript_id "jg1104.t1"; gene_id "jg1104";
derer1.05_2	ALN_BLOCK	exon	10571631	10572468	.	-	.	transcript_id "jg1105.t1"; gene_id "jg1105";
derer1.05_2	ALN_BLOCK	exon	10578674	10579045	.	-	.	transcript_id "jg1106.t1"; gene_id "jg1106";
derer1.05_2	AUGUSTUS	stop_codon	10579261	10579263	.	-	0	transcript_id "jg1107.t1"; gene_id "jg1107";
derer1.05_2	AUGUSTUS	CDS	10579261	10579614	1	-	0	transcript_id "jg1107.t1"; gene_id "jg1107";
derer1.05_2	AUGUSTUS	exon	10579261	10579614	.	-	.	transcript_id "jg1107.t1"; gene_id "jg1107";
derer1.05_2	AUGUSTUS	intron	10579615	10579675	.	-	.	transcript_id "jg1107.t1"; gene_id "jg1107";
derer1.05_2	AUGUSTUS	CDS	10579676	10579732	1	-	0	transcript_id "jg1107.t1"; gene_id "jg1107";
derer1.05_2	AUGUSTUS	exon	10579676	10579732	.	-	.	transcript_id "jg1107.t1"; gene_id "jg1107";
derer1.05_2	AUGUSTUS	start_codon	10579730	10579732	.	-	0	transcript_id "jg1107.t1"; gene_id "jg1107";
derer1.05_2	ALN_BLOCK	exon	10580902	10581592	.	-	.	transcript_id "jg1108.t1"; gene_id "jg1108";
derer1.05_2	ALN_BLOCK	exon	10582026	10582829	.	-	.	transcript_id "jg1109.t1"; gene_id "jg1109";
derer1.05_2	ALN_BLOCK	exon	10583064	10583504	.	-	.	transcript_id "jg1110.t1"; gene_id "jg1110";
derer1.05_2	ALN_BLOCK	exon	10588667	10590864	.	+	.	transcript_id "jg1111.t1"; gene_id "jg1111";
derer1.05_2	ALN_BLOCK	exon	10591712	10593444	.	-	.	transcript_id "jg1112.t1"; gene_id "jg1112";
derer1.05_2	AUGUSTUS	stop_codon	10594205	10594207	.	-	0	transcript_id "jg1113.t1"; gene_id "jg1113";
derer1.05_2	AUGUSTUS	CDS	10594205	10594489	0.71	-	0	transcript_id "jg1113.t1"; gene_id "jg1113";
derer1.05_2	AUGUSTUS	exon	10594205	10594489	.	-	.	transcript_id "jg1113.t1"; gene_id "jg1113";
derer1.05_2	AUGUSTUS	start_codon	10594487	10594489	.	-	0	transcript_id "jg1113.t1"; gene_id "jg1113";
derer1.05_2	ALN_BLOCK	exon	10595103	10608683	.	-	.	transcript_id "jg1115.t1"; gene_id "jg1115";
derer1.05_2	AUGUSTUS	start_codon	10600305	10600307	.	+	0	transcript_id "jg1116.t1"; gene_id "jg1116";
derer1.05_2	AUGUSTUS	CDS	10600305	10600658	0.58	+	0	transcript_id "jg1116.t1"; gene_id "jg1116";
derer1.05_2	AUGUSTUS	exon	10600305	10600658	.	+	.	transcript_id "jg1116.t1"; gene_id "jg1116";
derer1.05_2	AUGUSTUS	stop_codon	10600656	10600658	.	+	0	transcript_id "jg1116.t1"; gene_id "jg1116";
derer1.05_2	ALN_BLOCK	exon	10609183	10609196	.	-	.	transcript_id "jg1115.t1"; gene_id "jg1115";
derer1.05_2	ALN_BLOCK	exon	10609501	10609592	.	-	.	transcript_id "jg1115.t1"; gene_id "jg1115";
derer1.05_2	ALN_BLOCK	exon	10609837	10609843	.	-	.	transcript_id "jg1115.t1"; gene_id "jg1115";
derer1.05_2	ALN_BLOCK	exon	10610004	10614374	.	-	.	transcript_id "jg1115.t1"; gene_id "jg1115";
derer1.05_2	AUGUSTUS	stop_codon	10620173	10620175	.	-	0	transcript_id "jg1114.t1"; gene_id "jg1114";
derer1.05_2	AUGUSTUS	CDS	10620173	10620313	1	-	0	transcript_id "jg1114.t1"; gene_id "jg1114";
derer1.05_2	AUGUSTUS	exon	10620173	10620313	.	-	.	transcript_id "jg1114.t1"; gene_id "jg1114";
derer1.05_2	AUGUSTUS	intron	10620314	10620572	.	-	.	transcript_id "jg1114.t1"; gene_id "jg1114";
derer1.05_2	AUGUSTUS	CDS	10620573	10620687	1	-	1	transcript_id "jg1114.t1"; gene_id "jg1114";
derer1.05_2	AUGUSTUS	exon	10620573	10620687	.	-	.	transcript_id "jg1114.t1"; gene_id "jg1114";
derer1.05_2	AUGUSTUS	intron	10620688	10620751	.	-	.	transcript_id "jg1114.t1"; gene_id "jg1114";
derer1.05_2	AUGUSTUS	CDS	10620752	10620964	1	-	1	transcript_id "jg1114.t1"; gene_id "jg1114";
derer1.05_2	AUGUSTUS	exon	10620752	10620964	.	-	.	transcript_id "jg1114.t1"; gene_id "jg1114";
derer1.05_2	AUGUSTUS	intron	10620965	10621020	.	-	.	transcript_id "jg1114.t1"; gene_id "jg1114";
derer1.05_2	AUGUSTUS	CDS	10621021	10621121	1	-	0	transcript_id "jg1114.t1"; gene_id "jg1114";
derer1.05_2	AUGUSTUS	exon	10621021	10621121	.	-	.	transcript_id "jg1114.t1"; gene_id "jg1114";
derer1.05_2	AUGUSTUS	start_codon	10621119	10621121	.	-	0	transcript_id "jg1114.t1"; gene_id "jg1114";
derer1.05_2	ALN_BLOCK	exon	10629639	10636936	.	+	.	transcript_id "jg1117.t1"; gene_id "jg1117";
derer1.05_2	ALN_BLOCK	exon	10637240	10640586	.	+	.	transcript_id "jg1117.t1"; gene_id "jg1117";
derer1.05_2	ALN_BLOCK	exon	10641510	10648641	.	-	.	transcript_id "jg1118.t1"; gene_id "jg1118";
derer1.05_2	ALN_BLOCK	exon	10652607	10654655	.	+	.	transcript_id "jg1119.t1"; gene_id "jg1119";
derer1.05_2	ALN_BLOCK	exon	10654962	10657216	.	-	.	transcript_id "jg1120.t1"; gene_id "jg1120";
derer1.05_2	AUGUSTUS	start_codon	10657525	10657527	.	+	0	transcript_id "jg1121.t1"; gene_id "jg1121";
derer1.05_2	AUGUSTUS	CDS	10657525	10657626	1	+	0	transcript_id "jg1121.t1"; gene_id "jg1121";
derer1.05_2	AUGUSTUS	exon	10657525	10657626	.	+	.	transcript_id "jg1121.t1"; gene_id "jg1121";
derer1.05_2	AUGUSTUS	intron	10657627	10657683	.	+	.	transcript_id "jg1121.t1"; gene_id "jg1121";
derer1.05_2	AUGUSTUS	CDS	10657684	10657878	1	+	0	transcript_id "jg1121.t1"; gene_id "jg1121";
derer1.05_2	AUGUSTUS	exon	10657684	10657878	.	+	.	transcript_id "jg1121.t1"; gene_id "jg1121";
derer1.05_2	AUGUSTUS	intron	10657879	10657947	.	+	.	transcript_id "jg1121.t1"; gene_id "jg1121";
derer1.05_2	AUGUSTUS	CDS	10657948	10658087	1	+	0	transcript_id "jg1121.t1"; gene_id "jg1121";
derer1.05_2	AUGUSTUS	exon	10657948	10658087	.	+	.	transcript_id "jg1121.t1"; gene_id "jg1121";
derer1.05_2	AUGUSTUS	intron	10658088	10658136	.	+	.	transcript_id "jg1121.t1"; gene_id "jg1121";
derer1.05_2	AUGUSTUS	CDS	10658137	10658431	0.84	+	1	transcript_id "jg1121.t1"; gene_id "jg1121";
derer1.05_2	AUGUSTUS	exon	10658137	10658431	.	+	.	transcript_id "jg1121.t1"; gene_id "jg1121";
derer1.05_2	AUGUSTUS	intron	10658432	10658586	.	+	.	transcript_id "jg1121.t1"; gene_id "jg1121";
derer1.05_2	AUGUSTUS	CDS	10658587	10658631	0.29	+	0	transcript_id "jg1121.t1"; gene_id "jg1121";
derer1.05_2	AUGUSTUS	exon	10658587	10658631	.	+	.	transcript_id "jg1121.t1"; gene_id "jg1121";
derer1.05_2	AUGUSTUS	stop_codon	10658629	10658631	.	+	0	transcript_id "jg1121.t1"; gene_id "jg1121";
derer1.05_2	ALN_BLOCK	exon	10660028	10662211	.	+	.	transcript_id "jg1122.t1"; gene_id "jg1122";
derer1.05_2	ALN_BLOCK	exon	10662819	10664972	.	-	.	transcript_id "jg1123.t1"; gene_id "jg1123";
derer1.05_2	ALN_BLOCK	exon	10668375	10670161	.	-	.	transcript_id "jg1124.t1"; gene_id "jg1124";
derer1.05_2	ALN_BLOCK	exon	10671476	10673327	.	+	.	transcript_id "jg1125.t1"; gene_id "jg1125";
derer1.05_2	ALN_BLOCK	exon	10673366	10675582	.	-	.	transcript_id "jg1126.t1"; gene_id "jg1126";
derer1.05_2	ALN_BLOCK	exon	10676113	10676573	.	+	.	transcript_id "jg1127.t1"; gene_id "jg1127";
derer1.05_2	ALN_BLOCK	exon	10676861	10677437	.	+	.	transcript_id "jg1128.t1"; gene_id "jg1128";
derer1.05_2	ALN_BLOCK	exon	10677637	10678323	.	-	.	transcript_id "jg1129.t1"; gene_id "jg1129";
derer1.05_2	ALN_BLOCK	exon	10678392	10678791	.	-	.	transcript_id "jg1130.t1"; gene_id "jg1130";
derer1.05_2	ALN_BLOCK	exon	10679268	10680812	.	+	.	transcript_id "jg1131.t1"; gene_id "jg1131";
derer1.05_2	ALN_BLOCK	exon	10688547	10689877	.	-	.	transcript_id "jg1132.t1"; gene_id "jg1132";
derer1.05_2	ALN_BLOCK	exon	10690106	10690148	.	-	.	transcript_id "jg1132.t1"; gene_id "jg1132";
derer1.05_2	ALN_BLOCK	exon	10691210	10691863	.	-	.	transcript_id "jg1133.t1"; gene_id "jg1133";
derer1.05_2	ALN_BLOCK	exon	10692587	10695913	.	+	.	transcript_id "jg1134.t1"; gene_id "jg1134";
derer1.05_2	ALN_BLOCK	exon	10697187	10697861	.	+	.	transcript_id "jg1135.t1"; gene_id "jg1135";
derer1.05_2	ALN_BLOCK	exon	10698371	10702852	.	-	.	transcript_id "jg1136.t1"; gene_id "jg1136";
derer1.05_2	ALN_BLOCK	exon	10704148	10705869	.	-	.	transcript_id "jg1137.t1"; gene_id "jg1137";
derer1.05_2	ALN_BLOCK	exon	10706904	10707964	.	+	.	transcript_id "jg1138.t1"; gene_id "jg1138";
derer1.05_2	AUGUSTUS	stop_codon	10710105	10710107	.	-	0	transcript_id "jg1139.t1"; gene_id "jg1139";
derer1.05_2	AUGUSTUS	CDS	10710105	10710303	0.71	-	1	transcript_id "jg1139.t1"; gene_id "jg1139";
derer1.05_2	AUGUSTUS	exon	10710105	10710303	.	-	.	transcript_id "jg1139.t1"; gene_id "jg1139";
derer1.05_2	AUGUSTUS	intron	10710304	10710355	.	-	.	transcript_id "jg1139.t1"; gene_id "jg1139";
derer1.05_2	AUGUSTUS	CDS	10710356	10710429	0.71	-	0	transcript_id "jg1139.t1"; gene_id "jg1139";
derer1.05_2	AUGUSTUS	exon	10710356	10710429	.	-	.	transcript_id "jg1139.t1"; gene_id "jg1139";
derer1.05_2	AUGUSTUS	start_codon	10710427	10710429	.	-	0	transcript_id "jg1139.t1"; gene_id "jg1139";
derer1.05_2	ALN_BLOCK	exon	10721705	10723010	.	-	.	transcript_id "jg1141.t1"; gene_id "jg1141";
derer1.05_2	ALN_BLOCK	exon	10730020	10730449	.	+	.	transcript_id "jg1142.t1"; gene_id "jg1142";
derer1.05_2	ALN_BLOCK	exon	10730791	10731687	.	+	.	transcript_id "jg1143.t1"; gene_id "jg1143";
derer1.05_2	ALN_BLOCK	exon	10736975	10750071	.	+	.	transcript_id "jg1144.t1"; gene_id "jg1144";
derer1.05_2	ALN_BLOCK	exon	10750227	10763379	.	+	.	transcript_id "jg1144.t1"; gene_id "jg1144";
derer1.05_2	ALN_BLOCK	exon	10765044	10767538	.	-	.	transcript_id "jg1145.t1"; gene_id "jg1145";
derer1.05_2	ALN_BLOCK	exon	10769889	10774040	.	+	.	transcript_id "jg1147.t1"; gene_id "jg1147";
derer1.05_2	ALN_BLOCK	exon	10774211	10780924	.	+	.	transcript_id "jg1147.t1"; gene_id "jg1147";
derer1.05_2	ALN_BLOCK	exon	10783253	10784410	.	+	.	transcript_id "jg1146.t1"; gene_id "jg1146";
derer1.05_2	ALN_BLOCK	exon	10784884	10786062	.	+	.	transcript_id "jg1148.t1"; gene_id "jg1148";
derer1.05_2	ALN_BLOCK	exon	10809294	10810659	.	+	.	transcript_id "jg1149.t1"; gene_id "jg1149";
derer1.05_2	AUGUSTUS	stop_codon	10811456	10811458	.	-	0	transcript_id "jg1150.t1"; gene_id "jg1150";
derer1.05_2	AUGUSTUS	CDS	10811456	10811920	1	-	0	transcript_id "jg1150.t1"; gene_id "jg1150";
derer1.05_2	AUGUSTUS	exon	10811456	10811920	.	-	.	transcript_id "jg1150.t1"; gene_id "jg1150";
derer1.05_2	AUGUSTUS	start_codon	10811918	10811920	.	-	0	transcript_id "jg1150.t1"; gene_id "jg1150";
derer1.05_2	AUGUSTUS	stop_codon	10813816	10813818	.	-	0	transcript_id "jg1151.t1"; gene_id "jg1151";
derer1.05_2	AUGUSTUS	CDS	10813816	10815012	0.96	-	0	transcript_id "jg1151.t1"; gene_id "jg1151";
derer1.05_2	AUGUSTUS	exon	10813816	10815012	.	-	.	transcript_id "jg1151.t1"; gene_id "jg1151";
derer1.05_2	AUGUSTUS	start_codon	10815010	10815012	.	-	0	transcript_id "jg1151.t1"; gene_id "jg1151";
derer1.05_2	ALN_BLOCK	exon	10816208	10817065	.	-	.	transcript_id "jg1152.t1"; gene_id "jg1152";
derer1.05_2	ALN_BLOCK	exon	10817456	10818079	.	-	.	transcript_id "jg1153.t1"; gene_id "jg1153";
derer1.05_2	ALN_BLOCK	exon	10820180	10820607	.	+	.	transcript_id "jg1154.t1"; gene_id "jg1154";
derer1.05_2	ALN_BLOCK	exon	10820784	10821037	.	+	.	transcript_id "jg1154.t1"; gene_id "jg1154";
derer1.05_2	AUGUSTUS	stop_codon	10843166	10843168	.	-	0	transcript_id "jg1155.t1"; gene_id "jg1155";
derer1.05_2	AUGUSTUS	CDS	10843166	10843371	1	-	2	transcript_id "jg1155.t1"; gene_id "jg1155";
derer1.05_2	AUGUSTUS	exon	10843166	10843371	.	-	.	transcript_id "jg1155.t1"; gene_id "jg1155";
derer1.05_2	AUGUSTUS	intron	10843372	10843433	.	-	.	transcript_id "jg1155.t1"; gene_id "jg1155";
derer1.05_2	AUGUSTUS	CDS	10843434	10843443	1	-	0	transcript_id "jg1155.t1"; gene_id "jg1155";
derer1.05_2	AUGUSTUS	exon	10843434	10843443	.	-	.	transcript_id "jg1155.t1"; gene_id "jg1155";
derer1.05_2	AUGUSTUS	start_codon	10843441	10843443	.	-	0	transcript_id "jg1155.t1"; gene_id "jg1155";
derer1.05_2	ALN_BLOCK	exon	10849637	10852953	.	-	.	transcript_id "jg1156.t1"; gene_id "jg1156";
derer1.05_2	ALN_BLOCK	exon	10855208	10857568	.	-	.	transcript_id "jg1157.t1"; gene_id "jg1157";
derer1.05_2	ALN_BLOCK	exon	10877891	10879780	.	-	.	transcript_id "jg1158.t1"; gene_id "jg1158";
derer1.05_2	ALN_BLOCK	exon	10880103	10881911	.	-	.	transcript_id "jg1159.t1"; gene_id "jg1159";
derer1.05_2	ALN_BLOCK	exon	10895664	10896551	.	+	.	transcript_id "jg1160.t1"; gene_id "jg1160";
derer1.05_2	ALN_BLOCK	exon	10901257	10908571	.	+	.	transcript_id "jg1161.t1"; gene_id "jg1161";
derer1.05_2	ALN_BLOCK	exon	10909543	10911973	.	+	.	transcript_id "jg1162.t1"; gene_id "jg1162";
derer1.05_2	ALN_BLOCK	exon	10914160	10931665	.	-	.	transcript_id "jg1163.t1"; gene_id "jg1163";
derer1.05_2	ALN_BLOCK	exon	10939336	10940358	.	+	.	transcript_id "jg1164.t1"; gene_id "jg1164";
derer1.05_2	ALN_BLOCK	exon	10946689	10966609	.	+	.	transcript_id "jg1165.t1"; gene_id "jg1165";
derer1.05_2	ALN_BLOCK	exon	10973973	10975771	.	+	.	transcript_id "jg1166.t1"; gene_id "jg1166";
derer1.05_2	ALN_BLOCK	exon	10985695	10991315	.	-	.	transcript_id "jg1167.t1"; gene_id "jg1167";
derer1.05_2	ALN_BLOCK	exon	11004153	11004915	.	-	.	transcript_id "jg1168.t1"; gene_id "jg1168";
derer1.05_2	ALN_BLOCK	exon	11006632	11007834	.	+	.	transcript_id "jg1169.t1"; gene_id "jg1169";
derer1.05_2	ALN_BLOCK	exon	11008138	11008458	.	+	.	transcript_id "jg1170.t1"; gene_id "jg1170";
derer1.05_2	ALN_BLOCK	exon	11008782	11009292	.	-	.	transcript_id "jg1171.t1"; gene_id "jg1171";
derer1.05_2	ALN_BLOCK	exon	11010519	11014884	.	+	.	transcript_id "jg1172.t1"; gene_id "jg1172";
derer1.05_2	ALN_BLOCK	exon	11015455	11017302	.	-	.	transcript_id "jg1173.t1"; gene_id "jg1173";
derer1.05_2	ALN_BLOCK	exon	11018132	11022037	.	-	.	transcript_id "jg1174.t1"; gene_id "jg1174";
derer1.05_2	ALN_BLOCK	exon	11022260	11022746	.	-	.	transcript_id "jg1174.t1"; gene_id "jg1174";
derer1.05_2	ALN_BLOCK	exon	11023843	11025868	.	-	.	transcript_id "jg1175.t1"; gene_id "jg1175";
derer1.05_2	ALN_BLOCK	exon	11026375	11027433	.	+	.	transcript_id "jg1176.t1"; gene_id "jg1176";
derer1.05_2	ALN_BLOCK	exon	11032268	11037663	.	+	.	transcript_id "jg1177.t1"; gene_id "jg1177";
derer1.05_2	ALN_BLOCK	exon	11039139	11040844	.	-	.	transcript_id "jg1178.t1"; gene_id "jg1178";
derer1.05_2	ALN_BLOCK	exon	11041219	11043193	.	-	.	transcript_id "jg1179.t1"; gene_id "jg1179";
derer1.05_2	ALN_BLOCK	exon	11043399	11046875	.	+	.	transcript_id "jg1180.t1"; gene_id "jg1180";
derer1.05_2	ALN_BLOCK	exon	11047195	11048490	.	-	.	transcript_id "jg1181.t1"; gene_id "jg1181";
derer1.05_2	ALN_BLOCK	exon	11050759	11051415	.	+	.	transcript_id "jg1182.t1"; gene_id "jg1182";
derer1.05_2	ALN_BLOCK	exon	11051569	11055914	.	+	.	transcript_id "jg1182.t1"; gene_id "jg1182";
derer1.05_2	ALN_BLOCK	exon	11057027	11057656	.	+	.	transcript_id "jg1183.t1"; gene_id "jg1183";
derer1.05_2	AUGUSTUS	stop_codon	11071437	11071439	.	-	0	transcript_id "jg1184.t1"; gene_id "jg1184";
derer1.05_2	AUGUSTUS	CDS	11071437	11071612	0.47	-	2	transcript_id "jg1184.t1"; gene_id "jg1184";
derer1.05_2	AUGUSTUS	exon	11071437	11071612	.	-	.	transcript_id "jg1184.t1"; gene_id "jg1184";
derer1.05_2	AUGUSTUS	intron	11071613	11076671	.	-	.	transcript_id "jg1184.t1"; gene_id "jg1184";
derer1.05_2	AUGUSTUS	CDS	11076672	11076825	0.59	-	0	transcript_id "jg1184.t1"; gene_id "jg1184";
derer1.05_2	AUGUSTUS	exon	11076672	11076825	.	-	.	transcript_id "jg1184.t1"; gene_id "jg1184";
derer1.05_2	AUGUSTUS	start_codon	11076823	11076825	.	-	0	transcript_id "jg1184.t1"; gene_id "jg1184";
derer1.05_2	ALN_BLOCK	exon	11082093	11087852	.	-	.	transcript_id "jg1185.t1"; gene_id "jg1185";
derer1.05_2	ALN_BLOCK	exon	11089342	11090378	.	+	.	transcript_id "jg1186.t1"; gene_id "jg1186";
derer1.05_2	ALN_BLOCK	exon	11091192	11091761	.	-	.	transcript_id "jg1187.t1"; gene_id "jg1187";
derer1.05_2	ALN_BLOCK	exon	11092182	11092693	.	+	.	transcript_id "jg1188.t1"; gene_id "jg1188";
derer1.05_2	ALN_BLOCK	exon	11092920	11094466	.	+	.	transcript_id "jg1189.t1"; gene_id "jg1189";
derer1.05_2	ALN_BLOCK	exon	11094516	11096084	.	-	.	transcript_id "jg1190.t1"; gene_id "jg1190";
derer1.05_2	AUGUSTUS	stop_codon	11096697	11096699	.	-	0	transcript_id "jg1191.t1"; gene_id "jg1191";
derer1.05_2	AUGUSTUS	CDS	11096697	11097361	1	-	2	transcript_id "jg1191.t1"; gene_id "jg1191";
derer1.05_2	AUGUSTUS	exon	11096697	11097361	.	-	.	transcript_id "jg1191.t1"; gene_id "jg1191";
derer1.05_2	AUGUSTUS	intron	11097362	11097413	.	-	.	transcript_id "jg1191.t1"; gene_id "jg1191";
derer1.05_2	AUGUSTUS	CDS	11097414	11097622	1	-	1	transcript_id "jg1191.t1"; gene_id "jg1191";
derer1.05_2	AUGUSTUS	exon	11097414	11097622	.	-	.	transcript_id "jg1191.t1"; gene_id "jg1191";
derer1.05_2	AUGUSTUS	intron	11097623	11097683	.	-	.	transcript_id "jg1191.t1"; gene_id "jg1191";
derer1.05_2	AUGUSTUS	CDS	11097684	11097954	1	-	2	transcript_id "jg1191.t1"; gene_id "jg1191";
derer1.05_2	AUGUSTUS	exon	11097684	11097954	.	-	.	transcript_id "jg1191.t1"; gene_id "jg1191";
derer1.05_2	AUGUSTUS	intron	11097955	11098013	.	-	.	transcript_id "jg1191.t1"; gene_id "jg1191";
derer1.05_2	AUGUSTUS	CDS	11098014	11098190	1	-	2	transcript_id "jg1191.t1"; gene_id "jg1191";
derer1.05_2	AUGUSTUS	exon	11098014	11098190	.	-	.	transcript_id "jg1191.t1"; gene_id "jg1191";
derer1.05_2	AUGUSTUS	intron	11098191	11098251	.	-	.	transcript_id "jg1191.t1"; gene_id "jg1191";
derer1.05_2	AUGUSTUS	CDS	11098252	11098321	1	-	0	transcript_id "jg1191.t1"; gene_id "jg1191";
derer1.05_2	AUGUSTUS	exon	11098252	11098321	.	-	.	transcript_id "jg1191.t1"; gene_id "jg1191";
derer1.05_2	AUGUSTUS	start_codon	11098319	11098321	.	-	0	transcript_id "jg1191.t1"; gene_id "jg1191";
derer1.05_2	ALN_BLOCK	exon	11098957	11100190	.	-	.	transcript_id "jg1192.t1"; gene_id "jg1192";
derer1.05_2	ALN_BLOCK	exon	11101587	11103756	.	-	.	transcript_id "jg1193.t1"; gene_id "jg1193";
derer1.05_2	ALN_BLOCK	exon	11115251	11118643	.	+	.	transcript_id "jg1194.t1"; gene_id "jg1194";
derer1.05_2	ALN_BLOCK	exon	11119488	11121720	.	-	.	transcript_id "jg1195.t1"; gene_id "jg1195";
derer1.05_2	ALN_BLOCK	exon	11123318	11124044	.	+	.	transcript_id "jg1196.t1"; gene_id "jg1196";
derer1.05_2	ALN_BLOCK	exon	11124222	11124805	.	+	.	transcript_id "jg1196.t1"; gene_id "jg1196";
derer1.05_2	ALN_BLOCK	exon	11127160	11128251	.	-	.	transcript_id "jg1197.t1"; gene_id "jg1197";
derer1.05_2	ALN_BLOCK	exon	11129683	11131771	.	+	.	transcript_id "jg1198.t1"; gene_id "jg1198";
derer1.05_2	ALN_BLOCK	exon	11150327	11152366	.	+	.	transcript_id "jg1199.t1"; gene_id "jg1199";
derer1.05_2	ALN_BLOCK	exon	11153256	11154918	.	+	.	transcript_id "jg1200.t1"; gene_id "jg1200";
derer1.05_2	ALN_BLOCK	exon	11155792	11158693	.	-	.	transcript_id "jg1201.t1"; gene_id "jg1201";
derer1.05_2	ALN_BLOCK	exon	11160359	11160860	.	+	.	transcript_id "jg1202.t1"; gene_id "jg1202";
derer1.05_2	ALN_BLOCK	exon	11161591	11170881	.	-	.	transcript_id "jg1203.t1"; gene_id "jg1203";
derer1.05_2	ALN_BLOCK	exon	11174870	11175231	.	+	.	transcript_id "jg1204.t1"; gene_id "jg1204";
derer1.05_2	ALN_BLOCK	exon	11177131	11177520	.	+	.	transcript_id "jg1205.t1"; gene_id "jg1205";
derer1.05_2	ALN_BLOCK	exon	11178390	11179577	.	+	.	transcript_id "jg1206.t1"; gene_id "jg1206";
derer1.05_2	ALN_BLOCK	exon	11179824	11180216	.	-	.	transcript_id "jg1207.t1"; gene_id "jg1207";
derer1.05_2	ALN_BLOCK	exon	11181450	11186483	.	-	.	transcript_id "jg1208.t1"; gene_id "jg1208";
derer1.05_2	ALN_BLOCK	exon	11192098	11198348	.	-	.	transcript_id "jg1209.t1"; gene_id "jg1209";
derer1.05_2	ALN_BLOCK	exon	11198970	11199917	.	+	.	transcript_id "jg1210.t1"; gene_id "jg1210";
derer1.05_2	ALN_BLOCK	exon	11200038	11200565	.	-	.	transcript_id "jg1211.t1"; gene_id "jg1211";
derer1.05_2	ALN_BLOCK	exon	11200982	11204048	.	+	.	transcript_id "jg1212.t1"; gene_id "jg1212";
derer1.05_2	ALN_BLOCK	exon	11205505	11205795	.	+	.	transcript_id "jg1213.t1"; gene_id "jg1213";
derer1.05_2	ALN_BLOCK	exon	11207926	11208650	.	-	.	transcript_id "jg1214.t1"; gene_id "jg1214";
derer1.05_2	ALN_BLOCK	exon	11209502	11212120	.	+	.	transcript_id "jg1216.t1"; gene_id "jg1216";
derer1.05_2	ALN_BLOCK	exon	11214305	11222370	.	+	.	transcript_id "jg1217.t1"; gene_id "jg1217";
derer1.05_2	ALN_BLOCK	exon	11227818	11229353	.	+	.	transcript_id "jg1218.t1"; gene_id "jg1218";
derer1.05_2	ALN_BLOCK	exon	11230774	11240649	.	+	.	transcript_id "jg1219.t1"; gene_id "jg1219";
derer1.05_2	ALN_BLOCK	exon	11241320	11242708	.	+	.	transcript_id "jg1220.t1"; gene_id "jg1220";
derer1.05_2	ALN_BLOCK	exon	11243047	11244724	.	-	.	transcript_id "jg1221.t1"; gene_id "jg1221";
derer1.05_2	ALN_BLOCK	exon	11247321	11248240	.	-	.	transcript_id "jg1222.t1"; gene_id "jg1222";
derer1.05_2	ALN_BLOCK	exon	11249781	11253779	.	-	.	transcript_id "jg1223.t1"; gene_id "jg1223";
derer1.05_2	ALN_BLOCK	exon	11253941	11254873	.	-	.	transcript_id "jg1223.t1"; gene_id "jg1223";
derer1.05_2	ALN_BLOCK	exon	11295705	11296015	.	+	.	transcript_id "jg1227.t1"; gene_id "jg1227";
derer1.05_2	ALN_BLOCK	exon	11296628	11297599	.	-	.	transcript_id "jg1228.t1"; gene_id "jg1228";
derer1.05_2	AUGUSTUS	stop_codon	11297854	11297856	.	-	0	transcript_id "jg1229.t1"; gene_id "jg1229";
derer1.05_2	AUGUSTUS	CDS	11297854	11298951	1	-	0	transcript_id "jg1229.t1"; gene_id "jg1229";
derer1.05_2	AUGUSTUS	exon	11297854	11298951	.	-	.	transcript_id "jg1229.t1"; gene_id "jg1229";
derer1.05_2	AUGUSTUS	start_codon	11298949	11298951	.	-	0	transcript_id "jg1229.t1"; gene_id "jg1229";
derer1.05_2	ALN_BLOCK	exon	11302418	11311518	.	+	.	transcript_id "jg1231.t1"; gene_id "jg1231";
derer1.05_2	ALN_BLOCK	exon	11312712	11313112	.	-	.	transcript_id "jg1232.t1"; gene_id "jg1232";
derer1.05_2	ALN_BLOCK	exon	11314576	11316754	.	+	.	transcript_id "jg1233.t1"; gene_id "jg1233";
derer1.05_2	ALN_BLOCK	exon	11317231	11321823	.	-	.	transcript_id "jg1234.t1"; gene_id "jg1234";
derer1.05_2	ALN_BLOCK	exon	11322746	11323537	.	-	.	transcript_id "jg1235.t1"; gene_id "jg1235";
derer1.05_2	ALN_BLOCK	exon	11323794	11324835	.	-	.	transcript_id "jg1236.t1"; gene_id "jg1236";
derer1.05_2	AUGUSTUS	start_codon	11325174	11325176	.	+	0	transcript_id "jg1237.t1"; gene_id "jg1237";
derer1.05_2	AUGUSTUS	CDS	11325174	11325200	0.75	+	0	transcript_id "jg1237.t1"; gene_id "jg1237";
derer1.05_2	AUGUSTUS	exon	11325174	11325200	.	+	.	transcript_id "jg1237.t1"; gene_id "jg1237";
derer1.05_2	AUGUSTUS	intron	11325201	11325326	.	+	.	transcript_id "jg1237.t1"; gene_id "jg1237";
derer1.05_2	AUGUSTUS	CDS	11325327	11325347	1	+	0	transcript_id "jg1237.t1"; gene_id "jg1237";
derer1.05_2	AUGUSTUS	exon	11325327	11325347	.	+	.	transcript_id "jg1237.t1"; gene_id "jg1237";
derer1.05_2	AUGUSTUS	intron	11325348	11325498	.	+	.	transcript_id "jg1237.t1"; gene_id "jg1237";
derer1.05_2	AUGUSTUS	CDS	11325499	11325606	1	+	0	transcript_id "jg1237.t1"; gene_id "jg1237";
derer1.05_2	AUGUSTUS	exon	11325499	11325606	.	+	.	transcript_id "jg1237.t1"; gene_id "jg1237";
derer1.05_2	AUGUSTUS	intron	11325607	11325673	.	+	.	transcript_id "jg1237.t1"; gene_id "jg1237";
derer1.05_2	AUGUSTUS	CDS	11325674	11325802	1	+	0	transcript_id "jg1237.t1"; gene_id "jg1237";
derer1.05_2	AUGUSTUS	exon	11325674	11325802	.	+	.	transcript_id "jg1237.t1"; gene_id "jg1237";
derer1.05_2	AUGUSTUS	stop_codon	11325800	11325802	.	+	0	transcript_id "jg1237.t1"; gene_id "jg1237";
derer1.05_2	ALN_BLOCK	exon	11325878	11326971	.	-	.	transcript_id "jg1238.t1"; gene_id "jg1238";
derer1.05_2	AUGUSTUS	start_codon	11329695	11329697	.	+	0	transcript_id "jg1240.t1"; gene_id "jg1240";
derer1.05_2	AUGUSTUS	CDS	11329695	11329892	1	+	0	transcript_id "jg1240.t1"; gene_id "jg1240";
derer1.05_2	AUGUSTUS	exon	11329695	11329892	.	+	.	transcript_id "jg1240.t1"; gene_id "jg1240";
derer1.05_2	AUGUSTUS	intron	11329893	11330690	.	+	.	transcript_id "jg1240.t1"; gene_id "jg1240";
derer1.05_2	AUGUSTUS	CDS	11330691	11330852	0.68	+	0	transcript_id "jg1240.t1"; gene_id "jg1240";
derer1.05_2	AUGUSTUS	exon	11330691	11330852	.	+	.	transcript_id "jg1240.t1"; gene_id "jg1240";
derer1.05_2	AUGUSTUS	stop_codon	11330850	11330852	.	+	0	transcript_id "jg1240.t1"; gene_id "jg1240";
derer1.05_2	ALN_BLOCK	exon	11333691	11341476	.	+	.	transcript_id "jg1239.t1"; gene_id "jg1239";
derer1.05_2	ALN_BLOCK	exon	11341774	11343366	.	-	.	transcript_id "jg1241.t1"; gene_id "jg1241";
derer1.05_2	ALN_BLOCK	exon	11344637	11350653	.	+	.	transcript_id "jg1242.t1"; gene_id "jg1242";
derer1.05_2	ALN_BLOCK	exon	11351407	11354140	.	-	.	transcript_id "jg1243.t1"; gene_id "jg1243";
derer1.05_2	ALN_BLOCK	exon	11355490	11372710	.	+	.	transcript_id "jg1244.t1"; gene_id "jg1244";
derer1.05_2	ALN_BLOCK	exon	11373583	11377294	.	+	.	transcript_id "jg1245.t1"; gene_id "jg1245";
derer1.05_2	ALN_BLOCK	exon	11378704	11379625	.	-	.	transcript_id "jg1246.t1"; gene_id "jg1246";
derer1.05_2	ALN_BLOCK	exon	11380829	11382207	.	-	.	transcript_id "jg1247.t1"; gene_id "jg1247";
derer1.05_2	AUGUSTUS	start_codon	11385405	11385407	.	+	0	transcript_id "jg1248.t1"; gene_id "jg1248";
derer1.05_2	AUGUSTUS	CDS	11385405	11385629	0.57	+	0	transcript_id "jg1248.t1"; gene_id "jg1248";
derer1.05_2	AUGUSTUS	exon	11385405	11385629	.	+	.	transcript_id "jg1248.t1"; gene_id "jg1248";
derer1.05_2	AUGUSTUS	stop_codon	11385627	11385629	.	+	0	transcript_id "jg1248.t1"; gene_id "jg1248";
derer1.05_2	ALN_BLOCK	exon	11387835	11398792	.	-	.	transcript_id "jg1249.t1"; gene_id "jg1249";
derer1.05_2	ALN_BLOCK	exon	11415398	11415987	.	-	.	transcript_id "jg1250.t1"; gene_id "jg1250";
derer1.05_2	ALN_BLOCK	exon	11416394	11417985	.	-	.	transcript_id "jg1251.t1"; gene_id "jg1251";
derer1.05_2	ALN_BLOCK	exon	11418537	11420997	.	+	.	transcript_id "jg1252.t1"; gene_id "jg1252";
derer1.05_2	ALN_BLOCK	exon	11421391	11424211	.	+	.	transcript_id "jg1253.t1"; gene_id "jg1253";
derer1.05_2	ALN_BLOCK	exon	11426429	11448973	.	-	.	transcript_id "jg1254.t1"; gene_id "jg1254";
derer1.05_2	ALN_BLOCK	exon	11514484	11519039	.	+	.	transcript_id "jg1255.t1"; gene_id "jg1255";
derer1.05_2	ALN_BLOCK	exon	11519947	11527782	.	-	.	transcript_id "jg1256.t1"; gene_id "jg1256";
derer1.05_2	ALN_BLOCK	exon	11531484	11534006	.	-	.	transcript_id "jg1257.t1"; gene_id "jg1257";
derer1.05_2	ALN_BLOCK	exon	11540012	11546869	.	+	.	transcript_id "jg1258.t1"; gene_id "jg1258";
derer1.05_2	AUGUSTUS	start_codon	11548595	11548597	.	+	0	transcript_id "jg1259.t1"; gene_id "jg1259";
derer1.05_2	AUGUSTUS	CDS	11548595	11548942	0.72	+	0	transcript_id "jg1259.t1"; gene_id "jg1259";
derer1.05_2	AUGUSTUS	exon	11548595	11548942	.	+	.	transcript_id "jg1259.t1"; gene_id "jg1259";
derer1.05_2	AUGUSTUS	stop_codon	11548940	11548942	.	+	0	transcript_id "jg1259.t1"; gene_id "jg1259";
derer1.05_2	ALN_BLOCK	exon	11549827	11551589	.	-	.	transcript_id "jg1260.t1"; gene_id "jg1260";
derer1.05_2	ALN_BLOCK	exon	11554334	11554513	.	+	.	transcript_id "jg1261.t1"; gene_id "jg1261";
derer1.05_2	ALN_BLOCK	exon	11567372	11568358	.	-	.	transcript_id "jg1263.t1"; gene_id "jg1263";
derer1.05_2	ALN_BLOCK	exon	11568603	11569617	.	-	.	transcript_id "jg1264.t1"; gene_id "jg1264";
derer1.05_2	AUGUSTUS	stop_codon	11570038	11570040	.	-	0	transcript_id "jg1265.t1"; gene_id "jg1265";
derer1.05_2	AUGUSTUS	CDS	11570038	11570106	0.48	-	0	transcript_id "jg1265.t1"; gene_id "jg1265";
derer1.05_2	AUGUSTUS	exon	11570038	11570106	.	-	.	transcript_id "jg1265.t1"; gene_id "jg1265";
derer1.05_2	AUGUSTUS	intron	11570107	11570218	.	-	.	transcript_id "jg1265.t1"; gene_id "jg1265";
derer1.05_2	AUGUSTUS	CDS	11570219	11570301	0.66	-	2	transcript_id "jg1265.t1"; gene_id "jg1265";
derer1.05_2	AUGUSTUS	exon	11570219	11570301	.	-	.	transcript_id "jg1265.t1"; gene_id "jg1265";
derer1.05_2	AUGUSTUS	intron	11570302	11570373	.	-	.	transcript_id "jg1265.t1"; gene_id "jg1265";
derer1.05_2	AUGUSTUS	CDS	11570374	11570552	1	-	1	transcript_id "jg1265.t1"; gene_id "jg1265";
derer1.05_2	AUGUSTUS	exon	11570374	11570552	.	-	.	transcript_id "jg1265.t1"; gene_id "jg1265";
derer1.05_2	AUGUSTUS	intron	11570553	11570607	.	-	.	transcript_id "jg1265.t1"; gene_id "jg1265";
derer1.05_2	AUGUSTUS	CDS	11570608	11570650	1	-	2	transcript_id "jg1265.t1"; gene_id "jg1265";
derer1.05_2	AUGUSTUS	exon	11570608	11570650	.	-	.	transcript_id "jg1265.t1"; gene_id "jg1265";
derer1.05_2	AUGUSTUS	intron	11570651	11570703	.	-	.	transcript_id "jg1265.t1"; gene_id "jg1265";
derer1.05_2	AUGUSTUS	CDS	11570704	11570914	0.64	-	0	transcript_id "jg1265.t1"; gene_id "jg1265";
derer1.05_2	AUGUSTUS	exon	11570704	11570914	.	-	.	transcript_id "jg1265.t1"; gene_id "jg1265";
derer1.05_2	AUGUSTUS	start_codon	11570912	11570914	.	-	0	transcript_id "jg1265.t1"; gene_id "jg1265";
derer1.05_2	AUGUSTUS	stop_codon	11571197	11571199	.	-	0	transcript_id "jg1266.t1"; gene_id "jg1266";
derer1.05_2	AUGUSTUS	CDS	11571197	11571609	1	-	2	transcript_id "jg1266.t1"; gene_id "jg1266";
derer1.05_2	AUGUSTUS	exon	11571197	11571609	.	-	.	transcript_id "jg1266.t1"; gene_id "jg1266";
derer1.05_2	AUGUSTUS	intron	11571610	11571662	.	-	.	transcript_id "jg1266.t1"; gene_id "jg1266";
derer1.05_2	AUGUSTUS	CDS	11571663	11571802	1	-	1	transcript_id "jg1266.t1"; gene_id "jg1266";
derer1.05_2	AUGUSTUS	exon	11571663	11571802	.	-	.	transcript_id "jg1266.t1"; gene_id "jg1266";
derer1.05_2	AUGUSTUS	intron	11571803	11571855	.	-	.	transcript_id "jg1266.t1"; gene_id "jg1266";
derer1.05_2	AUGUSTUS	CDS	11571856	11571898	1	-	2	transcript_id "jg1266.t1"; gene_id "jg1266";
derer1.05_2	AUGUSTUS	exon	11571856	11571898	.	-	.	transcript_id "jg1266.t1"; gene_id "jg1266";
derer1.05_2	AUGUSTUS	intron	11571899	11571950	.	-	.	transcript_id "jg1266.t1"; gene_id "jg1266";
derer1.05_2	AUGUSTUS	CDS	11571951	11572176	1	-	0	transcript_id "jg1266.t1"; gene_id "jg1266";
derer1.05_2	AUGUSTUS	exon	11571951	11572176	.	-	.	transcript_id "jg1266.t1"; gene_id "jg1266";
derer1.05_2	AUGUSTUS	start_codon	11572174	11572176	.	-	0	transcript_id "jg1266.t1"; gene_id "jg1266";
derer1.05_2	AUGUSTUS	stop_codon	11572375	11572377	.	-	0	transcript_id "jg1267.t1"; gene_id "jg1267";
derer1.05_2	AUGUSTUS	CDS	11572375	11572805	1	-	2	transcript_id "jg1267.t1"; gene_id "jg1267";
derer1.05_2	AUGUSTUS	exon	11572375	11572805	.	-	.	transcript_id "jg1267.t1"; gene_id "jg1267";
derer1.05_2	AUGUSTUS	intron	11572806	11572859	.	-	.	transcript_id "jg1267.t1"; gene_id "jg1267";
derer1.05_2	AUGUSTUS	CDS	11572860	11573035	1	-	1	transcript_id "jg1267.t1"; gene_id "jg1267";
derer1.05_2	AUGUSTUS	exon	11572860	11573035	.	-	.	transcript_id "jg1267.t1"; gene_id "jg1267";
derer1.05_2	AUGUSTUS	intron	11573036	11573094	.	-	.	transcript_id "jg1267.t1"; gene_id "jg1267";
derer1.05_2	AUGUSTUS	CDS	11573095	11573137	1	-	2	transcript_id "jg1267.t1"; gene_id "jg1267";
derer1.05_2	AUGUSTUS	exon	11573095	11573137	.	-	.	transcript_id "jg1267.t1"; gene_id "jg1267";
derer1.05_2	AUGUSTUS	intron	11573138	11573210	.	-	.	transcript_id "jg1267.t1"; gene_id "jg1267";
derer1.05_2	AUGUSTUS	CDS	11573211	11573436	0.99	-	0	transcript_id "jg1267.t1"; gene_id "jg1267";
derer1.05_2	AUGUSTUS	exon	11573211	11573436	.	-	.	transcript_id "jg1267.t1"; gene_id "jg1267";
derer1.05_2	AUGUSTUS	start_codon	11573434	11573436	.	-	0	transcript_id "jg1267.t1"; gene_id "jg1267";
derer1.05_2	ALN_BLOCK	exon	11580102	11591644	.	+	.	transcript_id "jg1268.t1"; gene_id "jg1268";
derer1.05_2	ALN_BLOCK	exon	11593774	11595446	.	-	.	transcript_id "jg1269.t1"; gene_id "jg1269";
derer1.05_2	ALN_BLOCK	exon	11616491	11617842	.	+	.	transcript_id "jg1270.t1"; gene_id "jg1270";
derer1.05_2	ALN_BLOCK	exon	11642327	11643046	.	-	.	transcript_id "jg1271.t1"; gene_id "jg1271";
derer1.05_2	ALN_BLOCK	exon	11644983	11649136	.	-	.	transcript_id "jg1272.t1"; gene_id "jg1272";
derer1.05_2	ALN_BLOCK	exon	11651845	11652969	.	-	.	transcript_id "jg1273.t1"; gene_id "jg1273";
derer1.05_2	ALN_BLOCK	exon	11653374	11655236	.	-	.	transcript_id "jg1274.t1"; gene_id "jg1274";
derer1.05_2	ALN_BLOCK	exon	11656458	11660637	.	-	.	transcript_id "jg1275.t1"; gene_id "jg1275";
derer1.05_2	ALN_BLOCK	exon	11661574	11667225	.	+	.	transcript_id "jg1276.t1"; gene_id "jg1276";
derer1.05_2	ALN_BLOCK	exon	11668329	11670258	.	+	.	transcript_id "jg1277.t1"; gene_id "jg1277";
derer1.05_2	ALN_BLOCK	exon	11671479	11673983	.	+	.	transcript_id "jg1278.t1"; gene_id "jg1278";
derer1.05_2	AUGUSTUS	start_codon	11678120	11678122	.	+	0	transcript_id "jg1279.t1"; gene_id "jg1279";
derer1.05_2	AUGUSTUS	CDS	11678120	11678243	0.72	+	0	transcript_id "jg1279.t1"; gene_id "jg1279";
derer1.05_2	AUGUSTUS	exon	11678120	11678243	.	+	.	transcript_id "jg1279.t1"; gene_id "jg1279";
derer1.05_2	AUGUSTUS	intron	11678244	11683053	.	+	.	transcript_id "jg1279.t1"; gene_id "jg1279";
derer1.05_2	AUGUSTUS	CDS	11683054	11683114	0.99	+	2	transcript_id "jg1279.t1"; gene_id "jg1279";
derer1.05_2	AUGUSTUS	exon	11683054	11683114	.	+	.	transcript_id "jg1279.t1"; gene_id "jg1279";
derer1.05_2	AUGUSTUS	intron	11683115	11686722	.	+	.	transcript_id "jg1279.t1"; gene_id "jg1279";
derer1.05_2	AUGUSTUS	CDS	11686723	11686747	1	+	1	transcript_id "jg1279.t1"; gene_id "jg1279";
derer1.05_2	AUGUSTUS	exon	11686723	11686747	.	+	.	transcript_id "jg1279.t1"; gene_id "jg1279";
derer1.05_2	AUGUSTUS	stop_codon	11686745	11686747	.	+	0	transcript_id "jg1279.t1"; gene_id "jg1279";
derer1.05_2	ALN_BLOCK	exon	11686838	11687044	.	+	.	transcript_id "jg1280.t1"; gene_id "jg1280";
derer1.05_2	ALN_BLOCK	exon	11687557	11687578	.	+	.	transcript_id "jg1280.t1"; gene_id "jg1280";
derer1.05_2	ALN_BLOCK	exon	11688261	11688282	.	+	.	transcript_id "jg1280.t1"; gene_id "jg1280";
derer1.05_2	ALN_BLOCK	exon	11688567	11693576	.	+	.	transcript_id "jg1280.t1"; gene_id "jg1280";
derer1.05_2	ALN_BLOCK	exon	11694852	11695243	.	+	.	transcript_id "jg1281.t1"; gene_id "jg1281";
derer1.05_2	ALN_BLOCK	exon	11695342	11696431	.	-	.	transcript_id "jg1282.t1"; gene_id "jg1282";
derer1.05_2	ALN_BLOCK	exon	11697804	11698391	.	-	.	transcript_id "jg1283.t1"; gene_id "jg1283";
derer1.05_2	ALN_BLOCK	exon	11702641	11703267	.	+	.	transcript_id "jg1284.t1"; gene_id "jg1284";
derer1.05_2	ALN_BLOCK	exon	11703376	11704776	.	-	.	transcript_id "jg1285.t1"; gene_id "jg1285";
derer1.05_2	AUGUSTUS	stop_codon	11705259	11705261	.	-	0	transcript_id "jg1286.t1"; gene_id "jg1286";
derer1.05_2	AUGUSTUS	CDS	11705259	11705268	0.97	-	1	transcript_id "jg1286.t1"; gene_id "jg1286";
derer1.05_2	AUGUSTUS	exon	11705259	11705268	.	-	.	transcript_id "jg1286.t1"; gene_id "jg1286";
derer1.05_2	AUGUSTUS	intron	11705269	11705328	.	-	.	transcript_id "jg1286.t1"; gene_id "jg1286";
derer1.05_2	AUGUSTUS	CDS	11705329	11705485	0.97	-	2	transcript_id "jg1286.t1"; gene_id "jg1286";
derer1.05_2	AUGUSTUS	exon	11705329	11705485	.	-	.	transcript_id "jg1286.t1"; gene_id "jg1286";
derer1.05_2	AUGUSTUS	intron	11705486	11705546	.	-	.	transcript_id "jg1286.t1"; gene_id "jg1286";
derer1.05_2	AUGUSTUS	CDS	11705547	11705610	1	-	0	transcript_id "jg1286.t1"; gene_id "jg1286";
derer1.05_2	AUGUSTUS	exon	11705547	11705610	.	-	.	transcript_id "jg1286.t1"; gene_id "jg1286";
derer1.05_2	AUGUSTUS	start_codon	11705608	11705610	.	-	0	transcript_id "jg1286.t1"; gene_id "jg1286";
derer1.05_2	ALN_BLOCK	exon	11706044	11707294	.	+	.	transcript_id "jg1287.t1"; gene_id "jg1287";
derer1.05_2	AUGUSTUS	start_codon	11707572	11707574	.	+	0	transcript_id "jg1288.t1"; gene_id "jg1288";
derer1.05_2	AUGUSTUS	CDS	11707572	11708120	1	+	0	transcript_id "jg1288.t1"; gene_id "jg1288";
derer1.05_2	AUGUSTUS	exon	11707572	11708120	.	+	.	transcript_id "jg1288.t1"; gene_id "jg1288";
derer1.05_2	AUGUSTUS	stop_codon	11708118	11708120	.	+	0	transcript_id "jg1288.t1"; gene_id "jg1288";
derer1.05_2	ALN_BLOCK	exon	11712398	11715083	.	+	.	transcript_id "jg1289.t1"; gene_id "jg1289";
derer1.05_2	ALN_BLOCK	exon	11721410	11722144	.	+	.	transcript_id "jg1290.t1"; gene_id "jg1290";
derer1.05_2	ALN_BLOCK	exon	11722354	11723467	.	-	.	transcript_id "jg1291.t1"; gene_id "jg1291";
derer1.05_2	ALN_BLOCK	exon	11724150	11724550	.	-	.	transcript_id "jg1292.t1"; gene_id "jg1292";
derer1.05_2	ALN_BLOCK	exon	11725097	11726237	.	+	.	transcript_id "jg1293.t1"; gene_id "jg1293";
derer1.05_2	ALN_BLOCK	exon	11726398	11726851	.	-	.	transcript_id "jg1294.t1"; gene_id "jg1294";
derer1.05_2	ALN_BLOCK	exon	11728048	11728753	.	+	.	transcript_id "jg1295.t1"; gene_id "jg1295";
derer1.05_2	ALN_BLOCK	exon	11728844	11732792	.	-	.	transcript_id "jg1296.t1"; gene_id "jg1296";
derer1.05_2	ALN_BLOCK	exon	11734295	11734709	.	-	.	transcript_id "jg1297.t1"; gene_id "jg1297";
derer1.05_2	ALN_BLOCK	exon	11746373	11747947	.	-	.	transcript_id "jg1298.t1"; gene_id "jg1298";
derer1.05_2	ALN_BLOCK	exon	11752018	11752422	.	+	.	transcript_id "jg1299.t1"; gene_id "jg1299";
derer1.05_2	ALN_BLOCK	exon	11755422	11755439	.	-	.	transcript_id "jg1300.t1"; gene_id "jg1300";
derer1.05_2	ALN_BLOCK	exon	11755678	11756282	.	-	.	transcript_id "jg1300.t1"; gene_id "jg1300";
derer1.05_2	ALN_BLOCK	exon	11757642	11760363	.	+	.	transcript_id "jg1301.t1"; gene_id "jg1301";
derer1.05_2	ALN_BLOCK	exon	11786657	11787007	.	+	.	transcript_id "jg1302.t1"; gene_id "jg1302";
derer1.05_2	ALN_BLOCK	exon	11816279	11817982	.	-	.	transcript_id "jg1303.t1"; gene_id "jg1303";
derer1.05_2	ALN_BLOCK	exon	11822937	11823247	.	+	.	transcript_id "jg1304.t1"; gene_id "jg1304";
derer1.05_2	ALN_BLOCK	exon	11824586	11825680	.	-	.	transcript_id "jg1305.t1"; gene_id "jg1305";
derer1.05_2	ALN_BLOCK	exon	11826255	11827457	.	-	.	transcript_id "jg1306.t1"; gene_id "jg1306";
derer1.05_2	ALN_BLOCK	exon	11839664	11850141	.	-	.	transcript_id "jg1307.t1"; gene_id "jg1307";
derer1.05_2	ALN_BLOCK	exon	11853105	11853837	.	-	.	transcript_id "jg1308.t1"; gene_id "jg1308";
derer1.05_2	ALN_BLOCK	exon	11856462	11857071	.	-	.	transcript_id "jg1309.t1"; gene_id "jg1309";
derer1.05_2	ALN_BLOCK	exon	11858525	11859724	.	-	.	transcript_id "jg1310.t1"; gene_id "jg1310";
derer1.05_2	ALN_BLOCK	exon	11882024	11882793	.	+	.	transcript_id "jg1311.t1"; gene_id "jg1311";
derer1.05_2	ALN_BLOCK	exon	11885844	11887775	.	-	.	transcript_id "jg1312.t1"; gene_id "jg1312";
derer1.05_2	ALN_BLOCK	exon	11902514	11903488	.	-	.	transcript_id "jg1313.t1"; gene_id "jg1313";
derer1.05_2	ALN_BLOCK	exon	11952046	11952289	.	+	.	transcript_id "jg1315.t1"; gene_id "jg1315";
derer1.05_2	ALN_BLOCK	exon	11953117	11953129	.	+	.	transcript_id "jg1315.t1"; gene_id "jg1315";
derer1.05_2	ALN_BLOCK	exon	11953646	11953653	.	+	.	transcript_id "jg1315.t1"; gene_id "jg1315";
derer1.05_2	ALN_BLOCK	exon	11954440	11954472	.	+	.	transcript_id "jg1315.t1"; gene_id "jg1315";
derer1.05_2	ALN_BLOCK	exon	11954769	11954784	.	+	.	transcript_id "jg1315.t1"; gene_id "jg1315";
derer1.05_2	ALN_BLOCK	exon	11955019	11955118	.	+	.	transcript_id "jg1315.t1"; gene_id "jg1315";
derer1.05_2	ALN_BLOCK	exon	11955952	11955990	.	+	.	transcript_id "jg1315.t1"; gene_id "jg1315";
derer1.05_2	ALN_BLOCK	exon	11956606	11956615	.	+	.	transcript_id "jg1315.t1"; gene_id "jg1315";
derer1.05_2	ALN_BLOCK	exon	11957847	11957849	.	+	.	transcript_id "jg1315.t1"; gene_id "jg1315";
derer1.05_2	ALN_BLOCK	exon	11958434	11958447	.	+	.	transcript_id "jg1315.t1"; gene_id "jg1315";
derer1.05_2	ALN_BLOCK	exon	11959972	11959983	.	+	.	transcript_id "jg1315.t1"; gene_id "jg1315";
derer1.05_2	ALN_BLOCK	exon	11962853	11962858	.	+	.	transcript_id "jg1315.t1"; gene_id "jg1315";
derer1.05_2	ALN_BLOCK	exon	11963231	11964464	.	+	.	transcript_id "jg1315.t1"; gene_id "jg1315";
derer1.05_2	ALN_BLOCK	exon	11971606	11972335	.	+	.	transcript_id "jg1316.t1"; gene_id "jg1316";
derer1.05_2	ALN_BLOCK	exon	11983123	11989166	.	+	.	transcript_id "jg1318.t1"; gene_id "jg1318";
derer1.05_2	ALN_BLOCK	exon	11989397	11989618	.	+	.	transcript_id "jg1318.t1"; gene_id "jg1318";
derer1.05_2	ALN_BLOCK	exon	11989786	11990130	.	-	.	transcript_id "jg1319.t1"; gene_id "jg1319";
derer1.05_2	ALN_BLOCK	exon	11994565	11995272	.	+	.	transcript_id "jg1320.t1"; gene_id "jg1320";
derer1.05_2	ALN_BLOCK	exon	11995496	11996882	.	+	.	transcript_id "jg1320.t1"; gene_id "jg1320";
derer1.05_2	ALN_BLOCK	exon	11998003	11999296	.	+	.	transcript_id "jg1321.t1"; gene_id "jg1321";
derer1.05_2	ALN_BLOCK	exon	11999780	12001064	.	-	.	transcript_id "jg1322.t1"; gene_id "jg1322";
derer1.05_2	AUGUSTUS	start_codon	12001258	12001260	.	+	0	transcript_id "jg1323.t1"; gene_id "jg1323";
derer1.05_2	AUGUSTUS	CDS	12001258	12001458	0.37	+	0	transcript_id "jg1323.t1"; gene_id "jg1323";
derer1.05_2	AUGUSTUS	exon	12001258	12001458	.	+	.	transcript_id "jg1323.t1"; gene_id "jg1323";
derer1.05_2	AUGUSTUS	intron	12001459	12002133	.	+	.	transcript_id "jg1323.t1"; gene_id "jg1323";
derer1.05_2	AUGUSTUS	CDS	12002134	12002277	0.59	+	0	transcript_id "jg1323.t1"; gene_id "jg1323";
derer1.05_2	AUGUSTUS	exon	12002134	12002277	.	+	.	transcript_id "jg1323.t1"; gene_id "jg1323";
derer1.05_2	AUGUSTUS	intron	12002278	12002332	.	+	.	transcript_id "jg1323.t1"; gene_id "jg1323";
derer1.05_2	AUGUSTUS	CDS	12002333	12002380	0.6	+	0	transcript_id "jg1323.t1"; gene_id "jg1323";
derer1.05_2	AUGUSTUS	exon	12002333	12002380	.	+	.	transcript_id "jg1323.t1"; gene_id "jg1323";
derer1.05_2	AUGUSTUS	intron	12002381	12002476	.	+	.	transcript_id "jg1323.t1"; gene_id "jg1323";
derer1.05_2	AUGUSTUS	CDS	12002477	12002500	0.6	+	0	transcript_id "jg1323.t1"; gene_id "jg1323";
derer1.05_2	AUGUSTUS	exon	12002477	12002500	.	+	.	transcript_id "jg1323.t1"; gene_id "jg1323";
derer1.05_2	AUGUSTUS	stop_codon	12002498	12002500	.	+	0	transcript_id "jg1323.t1"; gene_id "jg1323";
derer1.05_2	ALN_BLOCK	exon	12007766	12008615	.	-	.	transcript_id "jg1324.t1"; gene_id "jg1324";
derer1.05_2	ALN_BLOCK	exon	12010279	12015692	.	-	.	transcript_id "jg1325.t1"; gene_id "jg1325";
derer1.05_2	ALN_BLOCK	exon	12015940	12029342	.	-	.	transcript_id "jg1325.t1"; gene_id "jg1325";
derer1.05_2	ALN_BLOCK	exon	12057718	12058329	.	+	.	transcript_id "jg1326.t1"; gene_id "jg1326";
derer1.05_2	ALN_BLOCK	exon	12064966	12066006	.	-	.	transcript_id "jg1327.t1"; gene_id "jg1327";
derer1.05_2	AUGUSTUS	stop_codon	12082174	12082176	.	-	0	transcript_id "jg1328.t1"; gene_id "jg1328";
derer1.05_2	AUGUSTUS	CDS	12082174	12083388	1	-	0	transcript_id "jg1328.t1"; gene_id "jg1328";
derer1.05_2	AUGUSTUS	exon	12082174	12083388	.	-	.	transcript_id "jg1328.t1"; gene_id "jg1328";
derer1.05_2	AUGUSTUS	start_codon	12083386	12083388	.	-	0	transcript_id "jg1328.t1"; gene_id "jg1328";
derer1.05_2	ALN_BLOCK	exon	12084928	12086389	.	-	.	transcript_id "jg1329.t1"; gene_id "jg1329";
derer1.05_2	ALN_BLOCK	exon	12093044	12095379	.	+	.	transcript_id "jg1330.t1"; gene_id "jg1330";
derer1.05_2	ALN_BLOCK	exon	12095838	12097229	.	-	.	transcript_id "jg1331.t1"; gene_id "jg1331";
derer1.05_2	ALN_BLOCK	exon	12097596	12099408	.	-	.	transcript_id "jg1332.t1"; gene_id "jg1332";
derer1.05_2	ALN_BLOCK	exon	12099706	12101305	.	-	.	transcript_id "jg1333.t1"; gene_id "jg1333";
derer1.05_2	ALN_BLOCK	exon	12102415	12103737	.	+	.	transcript_id "jg1334.t1"; gene_id "jg1334";
derer1.05_2	ALN_BLOCK	exon	12107153	12110876	.	+	.	transcript_id "jg1335.t1"; gene_id "jg1335";
derer1.05_2	ALN_BLOCK	exon	12111909	12113329	.	-	.	transcript_id "jg1336.t1"; gene_id "jg1336";
derer1.05_2	ALN_BLOCK	exon	12113523	12114706	.	-	.	transcript_id "jg1337.t1"; gene_id "jg1337";
derer1.05_2	ALN_BLOCK	exon	12117990	12125590	.	-	.	transcript_id "jg1338.t1"; gene_id "jg1338";
derer1.05_2	ALN_BLOCK	exon	12129660	12132136	.	+	.	transcript_id "jg1339.t1"; gene_id "jg1339";
derer1.05_2	ALN_BLOCK	exon	12133301	12139108	.	-	.	transcript_id "jg1340.t1"; gene_id "jg1340";
derer1.05_2	ALN_BLOCK	exon	12139990	12141032	.	+	.	transcript_id "jg1341.t1"; gene_id "jg1341";
derer1.05_2	ALN_BLOCK	exon	12141370	12142443	.	+	.	transcript_id "jg1342.t1"; gene_id "jg1342";
derer1.05_2	ALN_BLOCK	exon	12149331	12150603	.	+	.	transcript_id "jg1343.t1"; gene_id "jg1343";
derer1.05_2	ALN_BLOCK	exon	12151087	12153704	.	-	.	transcript_id "jg1344.t1"; gene_id "jg1344";
derer1.05_2	ALN_BLOCK	exon	12154191	12156441	.	+	.	transcript_id "jg1345.t1"; gene_id "jg1345";
derer1.05_2	ALN_BLOCK	exon	12156662	12157567	.	-	.	transcript_id "jg1346.t1"; gene_id "jg1346";
derer1.05_2	ALN_BLOCK	exon	12165562	12165873	.	+	.	transcript_id "jg1347.t1"; gene_id "jg1347";
derer1.05_2	ALN_BLOCK	exon	12166779	12167937	.	+	.	transcript_id "jg1348.t1"; gene_id "jg1348";
derer1.05_2	ALN_BLOCK	exon	12189848	12199456	.	+	.	transcript_id "jg1349.t1"; gene_id "jg1349";
derer1.05_2	ALN_BLOCK	exon	12199797	12201510	.	-	.	transcript_id "jg1350.t1"; gene_id "jg1350";
derer1.05_2	ALN_BLOCK	exon	12202068	12204189	.	+	.	transcript_id "jg1351.t1"; gene_id "jg1351";
derer1.05_2	ALN_BLOCK	exon	12204372	12205412	.	-	.	transcript_id "jg1352.t1"; gene_id "jg1352";
derer1.05_2	AUGUSTUS	start_codon	12206055	12206057	.	+	0	transcript_id "jg1353.t1"; gene_id "jg1353";
derer1.05_2	AUGUSTUS	CDS	12206055	12206627	1	+	0	transcript_id "jg1353.t1"; gene_id "jg1353";
derer1.05_2	AUGUSTUS	exon	12206055	12206627	.	+	.	transcript_id "jg1353.t1"; gene_id "jg1353";
derer1.05_2	AUGUSTUS	stop_codon	12206625	12206627	.	+	0	transcript_id "jg1353.t1"; gene_id "jg1353";
derer1.05_2	ALN_BLOCK	exon	12208215	12209468	.	+	.	transcript_id "jg1354.t1"; gene_id "jg1354";
derer1.05_2	ALN_BLOCK	exon	12210125	12212587	.	+	.	transcript_id "jg1355.t1"; gene_id "jg1355";
derer1.05_2	ALN_BLOCK	exon	12213171	12216215	.	+	.	transcript_id "jg1356.t1"; gene_id "jg1356";
derer1.05_2	ALN_BLOCK	exon	12217301	12218747	.	-	.	transcript_id "jg1357.t1"; gene_id "jg1357";
derer1.05_2	ALN_BLOCK	exon	12230653	12232469	.	-	.	transcript_id "jg1358.t1"; gene_id "jg1358";
derer1.05_2	ALN_BLOCK	exon	12233050	12234846	.	-	.	transcript_id "jg1359.t1"; gene_id "jg1359";
derer1.05_2	ALN_BLOCK	exon	12235854	12237569	.	-	.	transcript_id "jg1360.t1"; gene_id "jg1360";
derer1.05_2	ALN_BLOCK	exon	12238264	12239259	.	+	.	transcript_id "jg1361.t1"; gene_id "jg1361";
derer1.05_2	ALN_BLOCK	exon	12240268	12243264	.	+	.	transcript_id "jg1362.t1"; gene_id "jg1362";
derer1.05_2	ALN_BLOCK	exon	12244448	12245328	.	-	.	transcript_id "jg1363.t1"; gene_id "jg1363";
derer1.05_2	ALN_BLOCK	exon	12245449	12247784	.	-	.	transcript_id "jg1364.t1"; gene_id "jg1364";
derer1.05_2	ALN_BLOCK	exon	12248067	12250317	.	-	.	transcript_id "jg1365.t1"; gene_id "jg1365";
derer1.05_2	ALN_BLOCK	exon	12250654	12253773	.	-	.	transcript_id "jg1366.t1"; gene_id "jg1366";
derer1.05_2	AUGUSTUS	start_codon	12285912	12285914	.	+	0	transcript_id "jg1367.t1"; gene_id "jg1367";
derer1.05_2	AUGUSTUS	CDS	12285912	12285959	0.89	+	0	transcript_id "jg1367.t1"; gene_id "jg1367";
derer1.05_2	AUGUSTUS	exon	12285912	12285959	.	+	.	transcript_id "jg1367.t1"; gene_id "jg1367";
derer1.05_2	AUGUSTUS	intron	12285960	12291237	.	+	.	transcript_id "jg1367.t1"; gene_id "jg1367";
derer1.05_2	AUGUSTUS	CDS	12291238	12291924	0.99	+	0	transcript_id "jg1367.t1"; gene_id "jg1367";
derer1.05_2	AUGUSTUS	exon	12291238	12291924	.	+	.	transcript_id "jg1367.t1"; gene_id "jg1367";
derer1.05_2	AUGUSTUS	stop_codon	12291922	12291924	.	+	0	transcript_id "jg1367.t1"; gene_id "jg1367";
derer1.05_2	ALN_BLOCK	exon	12305998	12313841	.	+	.	transcript_id "jg1368.t1"; gene_id "jg1368";
derer1.05_2	ALN_BLOCK	exon	12322207	12325141	.	+	.	transcript_id "jg1369.t1"; gene_id "jg1369";
derer1.05_2	ALN_BLOCK	exon	12326751	12328790	.	-	.	transcript_id "jg1370.t1"; gene_id "jg1370";
derer1.05_2	AUGUSTUS	stop_codon	12328856	12328858	.	-	0	transcript_id "jg1371.t1"; gene_id "jg1371";
derer1.05_2	AUGUSTUS	CDS	12328856	12328859	1	-	1	transcript_id "jg1371.t1"; gene_id "jg1371";
derer1.05_2	AUGUSTUS	exon	12328856	12328859	.	-	.	transcript_id "jg1371.t1"; gene_id "jg1371";
derer1.05_2	AUGUSTUS	intron	12328860	12335899	.	-	.	transcript_id "jg1371.t1"; gene_id "jg1371";
derer1.05_2	AUGUSTUS	CDS	12335900	12335948	1	-	2	transcript_id "jg1371.t1"; gene_id "jg1371";
derer1.05_2	AUGUSTUS	exon	12335900	12335948	.	-	.	transcript_id "jg1371.t1"; gene_id "jg1371";
derer1.05_2	AUGUSTUS	intron	12335949	12339186	.	-	.	transcript_id "jg1371.t1"; gene_id "jg1371";
derer1.05_2	AUGUSTUS	CDS	12339187	12339217	0.78	-	0	transcript_id "jg1371.t1"; gene_id "jg1371";
derer1.05_2	AUGUSTUS	exon	12339187	12339217	.	-	.	transcript_id "jg1371.t1"; gene_id "jg1371";
derer1.05_2	AUGUSTUS	intron	12339218	12339273	.	-	.	transcript_id "jg1371.t1"; gene_id "jg1371";
derer1.05_2	AUGUSTUS	CDS	12339274	12339325	0.78	-	1	transcript_id "jg1371.t1"; gene_id "jg1371";
derer1.05_2	AUGUSTUS	exon	12339274	12339325	.	-	.	transcript_id "jg1371.t1"; gene_id "jg1371";
derer1.05_2	AUGUSTUS	intron	12339326	12343799	.	-	.	transcript_id "jg1371.t1"; gene_id "jg1371";
derer1.05_2	AUGUSTUS	CDS	12343800	12343924	0.95	-	0	transcript_id "jg1371.t1"; gene_id "jg1371";
derer1.05_2	AUGUSTUS	exon	12343800	12343924	.	-	.	transcript_id "jg1371.t1"; gene_id "jg1371";
derer1.05_2	AUGUSTUS	start_codon	12343922	12343924	.	-	0	transcript_id "jg1371.t1"; gene_id "jg1371";
derer1.05_2	ALN_BLOCK	exon	12352650	12355968	.	+	.	transcript_id "jg1372.t1"; gene_id "jg1372";
derer1.05_2	AUGUSTUS	stop_codon	12356855	12356857	.	-	0	transcript_id "jg1373.t1"; gene_id "jg1373";
derer1.05_2	AUGUSTUS	CDS	12356855	12357172	1	-	0	transcript_id "jg1373.t1"; gene_id "jg1373";
derer1.05_2	AUGUSTUS	exon	12356855	12357172	.	-	.	transcript_id "jg1373.t1"; gene_id "jg1373";
derer1.05_2	AUGUSTUS	start_codon	12357170	12357172	.	-	0	transcript_id "jg1373.t1"; gene_id "jg1373";
derer1.05_2	ALN_BLOCK	exon	12357709	12359474	.	-	.	transcript_id "jg1374.t1"; gene_id "jg1374";
derer1.05_2	ALN_BLOCK	exon	12359626	12359840	.	+	.	transcript_id "jg1375.t1"; gene_id "jg1375";
derer1.05_2	ALN_BLOCK	exon	12361836	12362623	.	-	.	transcript_id "jg1376.t1"; gene_id "jg1376";
derer1.05_2	ALN_BLOCK	exon	12363103	12363204	.	-	.	transcript_id "jg1376.t1"; gene_id "jg1376";
derer1.05_2	ALN_BLOCK	exon	12363840	12363959	.	-	.	transcript_id "jg1376.t1"; gene_id "jg1376";
derer1.05_2	ALN_BLOCK	exon	12364602	12364615	.	-	.	transcript_id "jg1376.t1"; gene_id "jg1376";
derer1.05_2	ALN_BLOCK	exon	12365524	12376382	.	-	.	transcript_id "jg1376.t1"; gene_id "jg1376";
derer1.05_2	ALN_BLOCK	exon	12378455	12378919	.	+	.	transcript_id "jg1377.t1"; gene_id "jg1377";
derer1.05_2	ALN_BLOCK	exon	12402941	12405504	.	+	.	transcript_id "jg1378.t1"; gene_id "jg1378";
derer1.05_2	ALN_BLOCK	exon	12407560	12410109	.	+	.	transcript_id "jg1380.t1"; gene_id "jg1380";
derer1.05_2	ALN_BLOCK	exon	12414164	12420589	.	+	.	transcript_id "jg1381.t1"; gene_id "jg1381";
derer1.05_2	ALN_BLOCK	exon	12422047	12429690	.	-	.	transcript_id "jg1382.t1"; gene_id "jg1382";
derer1.05_2	ALN_BLOCK	exon	12432351	12435735	.	+	.	transcript_id "jg1383.t1"; gene_id "jg1383";
derer1.05_2	ALN_BLOCK	exon	12437826	12439403	.	-	.	transcript_id "jg1384.t1"; gene_id "jg1384";
derer1.05_2	ALN_BLOCK	exon	12439840	12440361	.	+	.	transcript_id "jg1385.t1"; gene_id "jg1385";
derer1.05_2	ALN_BLOCK	exon	12441196	12443386	.	-	.	transcript_id "jg1386.t1"; gene_id "jg1386";
derer1.05_2	ALN_BLOCK	exon	12444072	12445495	.	+	.	transcript_id "jg1387.t1"; gene_id "jg1387";
derer1.05_2	ALN_BLOCK	exon	12447138	12448316	.	-	.	transcript_id "jg1388.t1"; gene_id "jg1388";
derer1.05_2	ALN_BLOCK	exon	12448789	12453148	.	+	.	transcript_id "jg1389.t1"; gene_id "jg1389";
derer1.05_2	ALN_BLOCK	exon	12453708	12454604	.	-	.	transcript_id "jg1390.t1"; gene_id "jg1390";
derer1.05_2	ALN_BLOCK	exon	12455097	12457200	.	+	.	transcript_id "jg1391.t1"; gene_id "jg1391";
derer1.05_2	AUGUSTUS	stop_codon	12457378	12457380	.	-	0	transcript_id "jg1392.t1"; gene_id "jg1392";
derer1.05_2	AUGUSTUS	CDS	12457378	12457574	1	-	2	transcript_id "jg1392.t1"; gene_id "jg1392";
derer1.05_2	AUGUSTUS	exon	12457378	12457574	.	-	.	transcript_id "jg1392.t1"; gene_id "jg1392";
derer1.05_2	AUGUSTUS	intron	12457575	12457634	.	-	.	transcript_id "jg1392.t1"; gene_id "jg1392";
derer1.05_2	AUGUSTUS	CDS	12457635	12457846	1	-	1	transcript_id "jg1392.t1"; gene_id "jg1392";
derer1.05_2	AUGUSTUS	exon	12457635	12457846	.	-	.	transcript_id "jg1392.t1"; gene_id "jg1392";
derer1.05_2	AUGUSTUS	intron	12457847	12457911	.	-	.	transcript_id "jg1392.t1"; gene_id "jg1392";
derer1.05_2	AUGUSTUS	CDS	12457912	12458048	1	-	0	transcript_id "jg1392.t1"; gene_id "jg1392";
derer1.05_2	AUGUSTUS	exon	12457912	12458048	.	-	.	transcript_id "jg1392.t1"; gene_id "jg1392";
derer1.05_2	AUGUSTUS	start_codon	12458046	12458048	.	-	0	transcript_id "jg1392.t1"; gene_id "jg1392";
derer1.05_2	ALN_BLOCK	exon	12458991	12460250	.	-	.	transcript_id "jg1393.t1"; gene_id "jg1393";
derer1.05_2	ALN_BLOCK	exon	12462269	12462565	.	-	.	transcript_id "jg1394.t1"; gene_id "jg1394";
derer1.05_2	ALN_BLOCK	exon	12464157	12469587	.	-	.	transcript_id "jg1395.t1"; gene_id "jg1395";
derer1.05_2	AUGUSTUS	start_codon	12471881	12471883	.	+	0	transcript_id "jg1396.t1"; gene_id "jg1396";
derer1.05_2	AUGUSTUS	CDS	12471881	12472020	0.46	+	0	transcript_id "jg1396.t1"; gene_id "jg1396";
derer1.05_2	AUGUSTUS	exon	12471881	12472020	.	+	.	transcript_id "jg1396.t1"; gene_id "jg1396";
derer1.05_2	AUGUSTUS	intron	12472021	12475452	.	+	.	transcript_id "jg1396.t1"; gene_id "jg1396";
derer1.05_2	AUGUSTUS	CDS	12475453	12475666	0.97	+	1	transcript_id "jg1396.t1"; gene_id "jg1396";
derer1.05_2	AUGUSTUS	exon	12475453	12475666	.	+	.	transcript_id "jg1396.t1"; gene_id "jg1396";
derer1.05_2	AUGUSTUS	stop_codon	12475664	12475666	.	+	0	transcript_id "jg1396.t1"; gene_id "jg1396";
derer1.05_2	ALN_BLOCK	exon	12476502	12478583	.	-	.	transcript_id "jg1397.t1"; gene_id "jg1397";
derer1.05_2	ALN_BLOCK	exon	12479220	12481271	.	-	.	transcript_id "jg1398.t1"; gene_id "jg1398";
derer1.05_2	ALN_BLOCK	exon	12485606	12488408	.	-	.	transcript_id "jg1399.t1"; gene_id "jg1399";
derer1.05_2	ALN_BLOCK	exon	12491523	12492068	.	+	.	transcript_id "jg1400.t1"; gene_id "jg1400";
derer1.05_2	ALN_BLOCK	exon	12494298	12495121	.	-	.	transcript_id "jg1401.t1"; gene_id "jg1401";
derer1.05_2	ALN_BLOCK	exon	12495194	12496838	.	-	.	transcript_id "jg1402.t1"; gene_id "jg1402";
derer1.05_2	ALN_BLOCK	exon	12498528	12501174	.	+	.	transcript_id "jg1403.t1"; gene_id "jg1403";
derer1.05_2	ALN_BLOCK	exon	12503291	12504826	.	-	.	transcript_id "jg1404.t1"; gene_id "jg1404";
derer1.05_2	ALN_BLOCK	exon	12510545	12510970	.	-	.	transcript_id "jg1405.t1"; gene_id "jg1405";
derer1.05_2	AUGUSTUS	start_codon	12514617	12514619	.	+	0	transcript_id "jg1406.t1"; gene_id "jg1406";
derer1.05_2	AUGUSTUS	CDS	12514617	12515117	0.98	+	0	transcript_id "jg1406.t1"; gene_id "jg1406";
derer1.05_2	AUGUSTUS	exon	12514617	12515117	.	+	.	transcript_id "jg1406.t1"; gene_id "jg1406";
derer1.05_2	AUGUSTUS	intron	12515118	12515176	.	+	.	transcript_id "jg1406.t1"; gene_id "jg1406";
derer1.05_2	AUGUSTUS	CDS	12515177	12515327	1	+	0	transcript_id "jg1406.t1"; gene_id "jg1406";
derer1.05_2	AUGUSTUS	exon	12515177	12515327	.	+	.	transcript_id "jg1406.t1"; gene_id "jg1406";
derer1.05_2	AUGUSTUS	intron	12515328	12515382	.	+	.	transcript_id "jg1406.t1"; gene_id "jg1406";
derer1.05_2	AUGUSTUS	CDS	12515383	12515559	1	+	2	transcript_id "jg1406.t1"; gene_id "jg1406";
derer1.05_2	AUGUSTUS	exon	12515383	12515559	.	+	.	transcript_id "jg1406.t1"; gene_id "jg1406";
derer1.05_2	AUGUSTUS	intron	12515560	12515622	.	+	.	transcript_id "jg1406.t1"; gene_id "jg1406";
derer1.05_2	AUGUSTUS	CDS	12515623	12515877	1	+	2	transcript_id "jg1406.t1"; gene_id "jg1406";
derer1.05_2	AUGUSTUS	exon	12515623	12515877	.	+	.	transcript_id "jg1406.t1"; gene_id "jg1406";
derer1.05_2	AUGUSTUS	intron	12515878	12515933	.	+	.	transcript_id "jg1406.t1"; gene_id "jg1406";
derer1.05_2	AUGUSTUS	CDS	12515934	12516105	1	+	2	transcript_id "jg1406.t1"; gene_id "jg1406";
derer1.05_2	AUGUSTUS	exon	12515934	12516105	.	+	.	transcript_id "jg1406.t1"; gene_id "jg1406";
derer1.05_2	AUGUSTUS	intron	12516106	12516182	.	+	.	transcript_id "jg1406.t1"; gene_id "jg1406";
derer1.05_2	AUGUSTUS	CDS	12516183	12516377	1	+	1	transcript_id "jg1406.t1"; gene_id "jg1406";
derer1.05_2	AUGUSTUS	exon	12516183	12516377	.	+	.	transcript_id "jg1406.t1"; gene_id "jg1406";
derer1.05_2	AUGUSTUS	intron	12516378	12516445	.	+	.	transcript_id "jg1406.t1"; gene_id "jg1406";
derer1.05_2	AUGUSTUS	CDS	12516446	12516599	1	+	1	transcript_id "jg1406.t1"; gene_id "jg1406";
derer1.05_2	AUGUSTUS	exon	12516446	12516599	.	+	.	transcript_id "jg1406.t1"; gene_id "jg1406";
derer1.05_2	AUGUSTUS	stop_codon	12516597	12516599	.	+	0	transcript_id "jg1406.t1"; gene_id "jg1406";
derer1.05_2	ALN_BLOCK	exon	12520029	12520796	.	-	.	transcript_id "jg1407.t1"; gene_id "jg1407";
derer1.05_2	ALN_BLOCK	exon	12524078	12524086	.	+	.	transcript_id "jg1408.t1"; gene_id "jg1408";
derer1.05_2	ALN_BLOCK	exon	12527023	12527032	.	+	.	transcript_id "jg1408.t1"; gene_id "jg1408";
derer1.05_2	ALN_BLOCK	exon	12527642	12530032	.	+	.	transcript_id "jg1408.t1"; gene_id "jg1408";
derer1.05_2	AUGUSTUS	stop_codon	12527706	12527708	.	-	0	transcript_id "jg1409.t1"; gene_id "jg1409";
derer1.05_2	AUGUSTUS	CDS	12527706	12528053	0.64	-	0	transcript_id "jg1409.t1"; gene_id "jg1409";
derer1.05_2	AUGUSTUS	exon	12527706	12528053	.	-	.	transcript_id "jg1409.t1"; gene_id "jg1409";
derer1.05_2	AUGUSTUS	start_codon	12528051	12528053	.	-	0	transcript_id "jg1409.t1"; gene_id "jg1409";
derer1.05_2	ALN_BLOCK	exon	12530441	12531418	.	-	.	transcript_id "jg1410.t1"; gene_id "jg1410";
derer1.05_2	ALN_BLOCK	exon	12531787	12533203	.	+	.	transcript_id "jg1411.t1"; gene_id "jg1411";
derer1.05_2	ALN_BLOCK	exon	12533584	12534583	.	-	.	transcript_id "jg1412.t1"; gene_id "jg1412";
derer1.05_2	ALN_BLOCK	exon	12535247	12536987	.	+	.	transcript_id "jg1413.t1"; gene_id "jg1413";
derer1.05_2	ALN_BLOCK	exon	12537092	12541177	.	-	.	transcript_id "jg1414.t1"; gene_id "jg1414";
derer1.05_2	ALN_BLOCK	exon	12543376	12548255	.	+	.	transcript_id "jg1415.t1"; gene_id "jg1415";
derer1.05_2	ALN_BLOCK	exon	12549144	12549934	.	-	.	transcript_id "jg1416.t1"; gene_id "jg1416";
derer1.05_2	ALN_BLOCK	exon	12552891	12554225	.	+	.	transcript_id "jg1417.t1"; gene_id "jg1417";
derer1.05_2	ALN_BLOCK	exon	12555586	12557493	.	+	.	transcript_id "jg1418.t1"; gene_id "jg1418";
derer1.05_2	ALN_BLOCK	exon	12558154	12559047	.	-	.	transcript_id "jg1419.t1"; gene_id "jg1419";
derer1.05_2	ALN_BLOCK	exon	12591113	12592750	.	-	.	transcript_id "jg1420.t1"; gene_id "jg1420";
derer1.05_2	ALN_BLOCK	exon	12601811	12614588	.	-	.	transcript_id "jg1421.t1"; gene_id "jg1421";
derer1.05_2	AUGUSTUS	stop_codon	12691756	12691758	.	-	0	transcript_id "jg1422.t1"; gene_id "jg1422";
derer1.05_2	AUGUSTUS	CDS	12691756	12692022	0.86	-	0	transcript_id "jg1422.t1"; gene_id "jg1422";
derer1.05_2	AUGUSTUS	exon	12691756	12692022	.	-	.	transcript_id "jg1422.t1"; gene_id "jg1422";
derer1.05_2	AUGUSTUS	start_codon	12692020	12692022	.	-	0	transcript_id "jg1422.t1"; gene_id "jg1422";
derer1.05_2	AUGUSTUS	start_codon	12710432	12710434	.	+	0	transcript_id "jg1423.t1"; gene_id "jg1423";
derer1.05_2	AUGUSTUS	CDS	12710432	12710458	1	+	0	transcript_id "jg1423.t1"; gene_id "jg1423";
derer1.05_2	AUGUSTUS	exon	12710432	12710458	.	+	.	transcript_id "jg1423.t1"; gene_id "jg1423";
derer1.05_2	AUGUSTUS	intron	12710459	12710525	.	+	.	transcript_id "jg1423.t1"; gene_id "jg1423";
derer1.05_2	AUGUSTUS	CDS	12710526	12710897	1	+	0	transcript_id "jg1423.t1"; gene_id "jg1423";
derer1.05_2	AUGUSTUS	exon	12710526	12710897	.	+	.	transcript_id "jg1423.t1"; gene_id "jg1423";
derer1.05_2	AUGUSTUS	stop_codon	12710895	12710897	.	+	0	transcript_id "jg1423.t1"; gene_id "jg1423";
derer1.05_2	ALN_BLOCK	exon	12723696	12724094	.	+	.	transcript_id "jg1424.t1"; gene_id "jg1424";
derer1.05_2	AUGUSTUS	start_codon	12724625	12724627	.	+	0	transcript_id "jg1425.t1"; gene_id "jg1425";
derer1.05_2	AUGUSTUS	CDS	12724625	12725065	1	+	0	transcript_id "jg1425.t1"; gene_id "jg1425";
derer1.05_2	AUGUSTUS	exon	12724625	12725065	.	+	.	transcript_id "jg1425.t1"; gene_id "jg1425";
derer1.05_2	AUGUSTUS	stop_codon	12725063	12725065	.	+	0	transcript_id "jg1425.t1"; gene_id "jg1425";
derer1.05_2	ALN_BLOCK	exon	12768921	12770675	.	-	.	transcript_id "jg1426.t1"; gene_id "jg1426";
derer1.05_2	ALN_BLOCK	exon	12794934	12795816	.	+	.	transcript_id "jg1427.t1"; gene_id "jg1427";
derer1.05_2	ALN_BLOCK	exon	12800345	12800954	.	+	.	transcript_id "jg1428.t1"; gene_id "jg1428";
derer1.05_2	AUGUSTUS	start_codon	12802086	12802088	.	+	0	transcript_id "jg1429.t1"; gene_id "jg1429";
derer1.05_2	AUGUSTUS	CDS	12802086	12802229	0.73	+	0	transcript_id "jg1429.t1"; gene_id "jg1429";
derer1.05_2	AUGUSTUS	exon	12802086	12802229	.	+	.	transcript_id "jg1429.t1"; gene_id "jg1429";
derer1.05_2	AUGUSTUS	intron	12802230	12802300	.	+	.	transcript_id "jg1429.t1"; gene_id "jg1429";
derer1.05_2	AUGUSTUS	CDS	12802301	12802732	1	+	0	transcript_id "jg1429.t1"; gene_id "jg1429";
derer1.05_2	AUGUSTUS	exon	12802301	12802732	.	+	.	transcript_id "jg1429.t1"; gene_id "jg1429";
derer1.05_2	AUGUSTUS	stop_codon	12802730	12802732	.	+	0	transcript_id "jg1429.t1"; gene_id "jg1429";
derer1.05_2	ALN_BLOCK	exon	12803035	12804060	.	+	.	transcript_id "jg1430.t1"; gene_id "jg1430";
derer1.05_2	ALN_BLOCK	exon	12806172	12806575	.	-	.	transcript_id "jg1431.t1"; gene_id "jg1431";
derer1.05_2	ALN_BLOCK	exon	12816159	12816398	.	+	.	transcript_id "jg1432.t1"; gene_id "jg1432";
derer1.05_2	ALN_BLOCK	exon	12817341	12818322	.	-	.	transcript_id "jg1433.t1"; gene_id "jg1433";
derer1.05_2	ALN_BLOCK	exon	12819312	12819692	.	-	.	transcript_id "jg1434.t1"; gene_id "jg1434";
derer1.05_2	AUGUSTUS	stop_codon	12820138	12820140	.	-	0	transcript_id "jg1435.t1"; gene_id "jg1435";
derer1.05_2	AUGUSTUS	CDS	12820138	12820731	1	-	0	transcript_id "jg1435.t1"; gene_id "jg1435";
derer1.05_2	AUGUSTUS	exon	12820138	12820731	.	-	.	transcript_id "jg1435.t1"; gene_id "jg1435";
derer1.05_2	AUGUSTUS	start_codon	12820729	12820731	.	-	0	transcript_id "jg1435.t1"; gene_id "jg1435";
derer1.05_2	AUGUSTUS	start_codon	12823046	12823048	.	+	0	transcript_id "jg1436.t1"; gene_id "jg1436";
derer1.05_2	AUGUSTUS	CDS	12823046	12823288	1	+	0	transcript_id "jg1436.t1"; gene_id "jg1436";
derer1.05_2	AUGUSTUS	exon	12823046	12823288	.	+	.	transcript_id "jg1436.t1"; gene_id "jg1436";
derer1.05_2	AUGUSTUS	stop_codon	12823286	12823288	.	+	0	transcript_id "jg1436.t1"; gene_id "jg1436";
derer1.05_2	ALN_BLOCK	exon	12824426	12825750	.	-	.	transcript_id "jg1437.t1"; gene_id "jg1437";
derer1.05_2	ALN_BLOCK	exon	12827601	12828047	.	+	.	transcript_id "jg1438.t1"; gene_id "jg1438";
derer1.05_2	ALN_BLOCK	exon	12829185	12829769	.	-	.	transcript_id "jg1439.t1"; gene_id "jg1439";
derer1.05_2	AUGUSTUS	start_codon	12830364	12830366	.	+	0	transcript_id "jg1440.t1"; gene_id "jg1440";
derer1.05_2	AUGUSTUS	CDS	12830364	12831381	1	+	0	transcript_id "jg1440.t1"; gene_id "jg1440";
derer1.05_2	AUGUSTUS	exon	12830364	12831381	.	+	.	transcript_id "jg1440.t1"; gene_id "jg1440";
derer1.05_2	AUGUSTUS	intron	12831382	12831440	.	+	.	transcript_id "jg1440.t1"; gene_id "jg1440";
derer1.05_2	AUGUSTUS	CDS	12831441	12831562	1	+	2	transcript_id "jg1440.t1"; gene_id "jg1440";
derer1.05_2	AUGUSTUS	exon	12831441	12831562	.	+	.	transcript_id "jg1440.t1"; gene_id "jg1440";
derer1.05_2	AUGUSTUS	stop_codon	12831560	12831562	.	+	0	transcript_id "jg1440.t1"; gene_id "jg1440";
derer1.05_2	ALN_BLOCK	exon	12834866	12835726	.	+	.	transcript_id "jg1441.t1"; gene_id "jg1441";
derer1.05_2	ALN_BLOCK	exon	12840888	12846034	.	-	.	transcript_id "jg1442.t1"; gene_id "jg1442";
derer1.05_2	ALN_BLOCK	exon	12847903	12852245	.	-	.	transcript_id "jg1443.t1"; gene_id "jg1443";
derer1.05_2	ALN_BLOCK	exon	12860052	12861028	.	+	.	transcript_id "jg1444.t1"; gene_id "jg1444";
derer1.05_2	ALN_BLOCK	exon	12862167	12863081	.	-	.	transcript_id "jg1445.t1"; gene_id "jg1445";
derer1.05_2	ALN_BLOCK	exon	12863587	12866315	.	+	.	transcript_id "jg1446.t1"; gene_id "jg1446";
derer1.05_2	AUGUSTUS	start_codon	12873843	12873845	.	+	0	transcript_id "jg1447.t1"; gene_id "jg1447";
derer1.05_2	AUGUSTUS	CDS	12873843	12874043	0.93	+	0	transcript_id "jg1447.t1"; gene_id "jg1447";
derer1.05_2	AUGUSTUS	exon	12873843	12874043	.	+	.	transcript_id "jg1447.t1"; gene_id "jg1447";
derer1.05_2	AUGUSTUS	stop_codon	12874041	12874043	.	+	0	transcript_id "jg1447.t1"; gene_id "jg1447";
derer1.05_2	ALN_BLOCK	exon	12879051	12888077	.	+	.	transcript_id "jg1448.t1"; gene_id "jg1448";
derer1.05_2	ALN_BLOCK	exon	12889079	12891752	.	-	.	transcript_id "jg1449.t1"; gene_id "jg1449";
derer1.05_2	ALN_BLOCK	exon	12892035	12894700	.	+	.	transcript_id "jg1450.t1"; gene_id "jg1450";
derer1.05_2	ALN_BLOCK	exon	12895513	12897562	.	-	.	transcript_id "jg1451.t1"; gene_id "jg1451";
derer1.05_2	ALN_BLOCK	exon	12897977	12899573	.	+	.	transcript_id "jg1452.t1"; gene_id "jg1452";
derer1.05_2	ALN_BLOCK	exon	12901171	12905470	.	-	.	transcript_id "jg1453.t1"; gene_id "jg1453";
derer1.05_2	ALN_BLOCK	exon	12906324	12907987	.	-	.	transcript_id "jg1454.t1"; gene_id "jg1454";
derer1.05_2	ALN_BLOCK	exon	12908274	12909876	.	-	.	transcript_id "jg1455.t1"; gene_id "jg1455";
derer1.05_2	ALN_BLOCK	exon	12910512	12925554	.	-	.	transcript_id "jg1456.t1"; gene_id "jg1456";
derer1.05_2	ALN_BLOCK	exon	12928104	12933181	.	-	.	transcript_id "jg1457.t1"; gene_id "jg1457";
derer1.05_2	ALN_BLOCK	exon	12937355	12939365	.	+	.	transcript_id "jg1458.t1"; gene_id "jg1458";
derer1.05_2	ALN_BLOCK	exon	12941355	12948035	.	+	.	transcript_id "jg1459.t1"; gene_id "jg1459";
derer1.05_2	ALN_BLOCK	exon	12949332	12949845	.	-	.	transcript_id "jg1460.t1"; gene_id "jg1460";
derer1.05_2	ALN_BLOCK	exon	12950035	12950932	.	-	.	transcript_id "jg1460.t1"; gene_id "jg1460";
derer1.05_2	ALN_BLOCK	exon	12951653	12953049	.	+	.	transcript_id "jg1461.t1"; gene_id "jg1461";
derer1.05_2	ALN_BLOCK	exon	12953226	12954730	.	-	.	transcript_id "jg1462.t1"; gene_id "jg1462";
derer1.05_2	ALN_BLOCK	exon	12954900	12956378	.	+	.	transcript_id "jg1463.t1"; gene_id "jg1463";
derer1.05_2	ALN_BLOCK	exon	12956638	12958034	.	+	.	transcript_id "jg1464.t1"; gene_id "jg1464";
derer1.05_2	ALN_BLOCK	exon	12958152	12959578	.	+	.	transcript_id "jg1465.t1"; gene_id "jg1465";
derer1.05_2	ALN_BLOCK	exon	12959660	12960708	.	+	.	transcript_id "jg1466.t1"; gene_id "jg1466";
derer1.05_2	ALN_BLOCK	exon	12962218	12972100	.	-	.	transcript_id "jg1467.t1"; gene_id "jg1467";
derer1.05_2	ALN_BLOCK	exon	12996555	12997610	.	+	.	transcript_id "jg1468.t1"; gene_id "jg1468";
derer1.05_2	ALN_BLOCK	exon	12997897	12999011	.	-	.	transcript_id "jg1469.t1"; gene_id "jg1469";
derer1.05_2	ALN_BLOCK	exon	12999477	13000823	.	-	.	transcript_id "jg1470.t1"; gene_id "jg1470";
derer1.05_2	ALN_BLOCK	exon	13001424	13007883	.	+	.	transcript_id "jg1471.t1"; gene_id "jg1471";
derer1.05_2	ALN_BLOCK	exon	13008402	13008878	.	+	.	transcript_id "jg1472.t1"; gene_id "jg1472";
derer1.05_2	AUGUSTUS	start_codon	13009089	13009091	.	+	0	transcript_id "jg1473.t1"; gene_id "jg1473";
derer1.05_2	AUGUSTUS	CDS	13009089	13009397	1	+	0	transcript_id "jg1473.t1"; gene_id "jg1473";
derer1.05_2	AUGUSTUS	exon	13009089	13009397	.	+	.	transcript_id "jg1473.t1"; gene_id "jg1473";
derer1.05_2	AUGUSTUS	stop_codon	13009395	13009397	.	+	0	transcript_id "jg1473.t1"; gene_id "jg1473";
derer1.05_2	ALN_BLOCK	exon	13009446	13011092	.	-	.	transcript_id "jg1474.t1"; gene_id "jg1474";
derer1.05_2	ALN_BLOCK	exon	13013830	13018259	.	-	.	transcript_id "jg1475.t1"; gene_id "jg1475";
derer1.05_2	ALN_BLOCK	exon	13018514	13019064	.	-	.	transcript_id "jg1475.t1"; gene_id "jg1475";
derer1.05_2	ALN_BLOCK	exon	13019381	13021701	.	-	.	transcript_id "jg1475.t1"; gene_id "jg1475";
derer1.05_2	ALN_BLOCK	exon	13021917	13023178	.	-	.	transcript_id "jg1475.t1"; gene_id "jg1475";
derer1.05_2	ALN_BLOCK	exon	13023391	13024908	.	-	.	transcript_id "jg1475.t1"; gene_id "jg1475";
derer1.05_2	ALN_BLOCK	exon	13025097	13031194	.	-	.	transcript_id "jg1475.t1"; gene_id "jg1475";
derer1.05_2	ALN_BLOCK	exon	13058914	13061734	.	-	.	transcript_id "jg1476.t1"; gene_id "jg1476";
derer1.05_2	AUGUSTUS	start_codon	13065921	13065923	.	+	0	transcript_id "jg1477.t1"; gene_id "jg1477";
derer1.05_2	AUGUSTUS	CDS	13065921	13066070	0.96	+	0	transcript_id "jg1477.t1"; gene_id "jg1477";
derer1.05_2	AUGUSTUS	exon	13065921	13066070	.	+	.	transcript_id "jg1477.t1"; gene_id "jg1477";
derer1.05_2	AUGUSTUS	intron	13066071	13067986	.	+	.	transcript_id "jg1477.t1"; gene_id "jg1477";
derer1.05_2	AUGUSTUS	CDS	13067987	13068067	0.35	+	0	transcript_id "jg1477.t1"; gene_id "jg1477";
derer1.05_2	AUGUSTUS	exon	13067987	13068067	.	+	.	transcript_id "jg1477.t1"; gene_id "jg1477";
derer1.05_2	AUGUSTUS	stop_codon	13068065	13068067	.	+	0	transcript_id "jg1477.t1"; gene_id "jg1477";
derer1.05_2	ALN_BLOCK	exon	13075421	13076915	.	-	.	transcript_id "jg1478.t1"; gene_id "jg1478";
derer1.05_2	ALN_BLOCK	exon	13081691	13084058	.	+	.	transcript_id "jg1479.t1"; gene_id "jg1479";
derer1.05_2	ALN_BLOCK	exon	13085155	13085595	.	-	.	transcript_id "jg1480.t1"; gene_id "jg1480";
derer1.05_2	AUGUSTUS	start_codon	13087152	13087154	.	+	0	transcript_id "jg1481.t1"; gene_id "jg1481";
derer1.05_2	AUGUSTUS	CDS	13087152	13087498	0.65	+	0	transcript_id "jg1481.t1"; gene_id "jg1481";
derer1.05_2	AUGUSTUS	exon	13087152	13087498	.	+	.	transcript_id "jg1481.t1"; gene_id "jg1481";
derer1.05_2	AUGUSTUS	intron	13087499	13087692	.	+	.	transcript_id "jg1481.t1"; gene_id "jg1481";
derer1.05_2	AUGUSTUS	CDS	13087693	13087816	0.65	+	1	transcript_id "jg1481.t1"; gene_id "jg1481";
derer1.05_2	AUGUSTUS	exon	13087693	13087816	.	+	.	transcript_id "jg1481.t1"; gene_id "jg1481";
derer1.05_2	AUGUSTUS	stop_codon	13087814	13087816	.	+	0	transcript_id "jg1481.t1"; gene_id "jg1481";
derer1.05_2	AUGUSTUS	start_codon	13089456	13089458	.	+	0	transcript_id "jg1482.t1"; gene_id "jg1482";
derer1.05_2	AUGUSTUS	CDS	13089456	13089812	1	+	0	transcript_id "jg1482.t1"; gene_id "jg1482";
derer1.05_2	AUGUSTUS	exon	13089456	13089812	.	+	.	transcript_id "jg1482.t1"; gene_id "jg1482";
derer1.05_2	AUGUSTUS	stop_codon	13089810	13089812	.	+	0	transcript_id "jg1482.t1"; gene_id "jg1482";
derer1.05_2	ALN_BLOCK	exon	13090707	13091251	.	-	.	transcript_id "jg1483.t1"; gene_id "jg1483";
derer1.05_2	ALN_BLOCK	exon	13091496	13092035	.	-	.	transcript_id "jg1484.t1"; gene_id "jg1484";
derer1.05_2	ALN_BLOCK	exon	13092779	13095121	.	-	.	transcript_id "jg1485.t1"; gene_id "jg1485";
derer1.05_2	ALN_BLOCK	exon	13095484	13096239	.	-	.	transcript_id "jg1486.t1"; gene_id "jg1486";
derer1.05_2	ALN_BLOCK	exon	13097179	13099904	.	+	.	transcript_id "jg1487.t1"; gene_id "jg1487";
derer1.05_2	ALN_BLOCK	exon	13104678	13107761	.	-	.	transcript_id "jg1488.t1"; gene_id "jg1488";
derer1.05_2	ALN_BLOCK	exon	13108951	13110175	.	+	.	transcript_id "jg1489.t1"; gene_id "jg1489";
derer1.05_2	ALN_BLOCK	exon	13110370	13113774	.	-	.	transcript_id "jg1490.t1"; gene_id "jg1490";
derer1.05_2	AUGUSTUS	stop_codon	13135129	13135131	.	-	0	transcript_id "jg1491.t1"; gene_id "jg1491";
derer1.05_2	AUGUSTUS	CDS	13135129	13135525	0.99	-	1	transcript_id "jg1491.t1"; gene_id "jg1491";
derer1.05_2	AUGUSTUS	exon	13135129	13135525	.	-	.	transcript_id "jg1491.t1"; gene_id "jg1491";
derer1.05_2	AUGUSTUS	intron	13135526	13135659	.	-	.	transcript_id "jg1491.t1"; gene_id "jg1491";
derer1.05_2	AUGUSTUS	CDS	13135660	13135777	1	-	2	transcript_id "jg1491.t1"; gene_id "jg1491";
derer1.05_2	AUGUSTUS	exon	13135660	13135777	.	-	.	transcript_id "jg1491.t1"; gene_id "jg1491";
derer1.05_2	AUGUSTUS	intron	13135778	13135832	.	-	.	transcript_id "jg1491.t1"; gene_id "jg1491";
derer1.05_2	AUGUSTUS	CDS	13135833	13135920	1	-	0	transcript_id "jg1491.t1"; gene_id "jg1491";
derer1.05_2	AUGUSTUS	exon	13135833	13135920	.	-	.	transcript_id "jg1491.t1"; gene_id "jg1491";
derer1.05_2	AUGUSTUS	start_codon	13135918	13135920	.	-	0	transcript_id "jg1491.t1"; gene_id "jg1491";
derer1.05_2	ALN_BLOCK	exon	13136253	13137207	.	-	.	transcript_id "jg1492.t1"; gene_id "jg1492";
derer1.05_2	ALN_BLOCK	exon	13145396	13146197	.	-	.	transcript_id "jg1493.t1"; gene_id "jg1493";
derer1.05_2	ALN_BLOCK	exon	13168053	13171024	.	+	.	transcript_id "jg1494.t1"; gene_id "jg1494";
derer1.05_2	ALN_BLOCK	exon	13171246	13171667	.	-	.	transcript_id "jg1495.t1"; gene_id "jg1495";
derer1.05_2	ALN_BLOCK	exon	13172948	13176269	.	-	.	transcript_id "jg1496.t1"; gene_id "jg1496";
derer1.05_2	AUGUSTUS	stop_codon	13181377	13181379	.	-	0	transcript_id "jg1497.t1"; gene_id "jg1497";
derer1.05_2	AUGUSTUS	CDS	13181377	13182081	1	-	0	transcript_id "jg1497.t1"; gene_id "jg1497";
derer1.05_2	AUGUSTUS	exon	13181377	13182081	.	-	.	transcript_id "jg1497.t1"; gene_id "jg1497";
derer1.05_2	AUGUSTUS	intron	13182082	13182222	.	-	.	transcript_id "jg1497.t1"; gene_id "jg1497";
derer1.05_2	AUGUSTUS	CDS	13182223	13182357	1	-	0	transcript_id "jg1497.t1"; gene_id "jg1497";
derer1.05_2	AUGUSTUS	exon	13182223	13182357	.	-	.	transcript_id "jg1497.t1"; gene_id "jg1497";
derer1.05_2	AUGUSTUS	intron	13182358	13182706	.	-	.	transcript_id "jg1497.t1"; gene_id "jg1497";
derer1.05_2	AUGUSTUS	CDS	13182707	13183726	1	-	0	transcript_id "jg1497.t1"; gene_id "jg1497";
derer1.05_2	AUGUSTUS	exon	13182707	13183726	.	-	.	transcript_id "jg1497.t1"; gene_id "jg1497";
derer1.05_2	AUGUSTUS	start_codon	13183724	13183726	.	-	0	transcript_id "jg1497.t1"; gene_id "jg1497";
derer1.05_2	AUGUSTUS	stop_codon	13185304	13185306	.	-	0	transcript_id "jg1498.t1"; gene_id "jg1498";
derer1.05_2	AUGUSTUS	CDS	13185304	13185497	1	-	2	transcript_id "jg1498.t1"; gene_id "jg1498";
derer1.05_2	AUGUSTUS	exon	13185304	13185497	.	-	.	transcript_id "jg1498.t1"; gene_id "jg1498";
derer1.05_2	AUGUSTUS	intron	13185498	13185550	.	-	.	transcript_id "jg1498.t1"; gene_id "jg1498";
derer1.05_2	AUGUSTUS	CDS	13185551	13185645	1	-	1	transcript_id "jg1498.t1"; gene_id "jg1498";
derer1.05_2	AUGUSTUS	exon	13185551	13185645	.	-	.	transcript_id "jg1498.t1"; gene_id "jg1498";
derer1.05_2	AUGUSTUS	intron	13185646	13185704	.	-	.	transcript_id "jg1498.t1"; gene_id "jg1498";
derer1.05_2	AUGUSTUS	CDS	13185705	13185874	1	-	0	transcript_id "jg1498.t1"; gene_id "jg1498";
derer1.05_2	AUGUSTUS	exon	13185705	13185874	.	-	.	transcript_id "jg1498.t1"; gene_id "jg1498";
derer1.05_2	AUGUSTUS	start_codon	13185872	13185874	.	-	0	transcript_id "jg1498.t1"; gene_id "jg1498";
derer1.05_2	ALN_BLOCK	exon	13188881	13190010	.	-	.	transcript_id "jg1499.t1"; gene_id "jg1499";
derer1.05_2	ALN_BLOCK	exon	13190638	13191418	.	+	.	transcript_id "jg1500.t1"; gene_id "jg1500";
derer1.05_2	ALN_BLOCK	exon	13195181	13197435	.	-	.	transcript_id "jg1501.t1"; gene_id "jg1501";
derer1.05_2	ALN_BLOCK	exon	13200935	13210794	.	+	.	transcript_id "jg1502.t1"; gene_id "jg1502";
derer1.05_2	AUGUSTUS	stop_codon	13208550	13208552	.	-	0	transcript_id "jg1503.t1"; gene_id "jg1503";
derer1.05_2	AUGUSTUS	CDS	13208550	13209152	1	-	0	transcript_id "jg1503.t1"; gene_id "jg1503";
derer1.05_2	AUGUSTUS	exon	13208550	13209152	.	-	.	transcript_id "jg1503.t1"; gene_id "jg1503";
derer1.05_2	AUGUSTUS	start_codon	13209150	13209152	.	-	0	transcript_id "jg1503.t1"; gene_id "jg1503";
derer1.05_2	AUGUSTUS	start_codon	13212967	13212969	.	+	0	transcript_id "jg1504.t1"; gene_id "jg1504";
derer1.05_2	AUGUSTUS	CDS	13212967	13213008	1	+	0	transcript_id "jg1504.t1"; gene_id "jg1504";
derer1.05_2	AUGUSTUS	exon	13212967	13213008	.	+	.	transcript_id "jg1504.t1"; gene_id "jg1504";
derer1.05_2	AUGUSTUS	intron	13213009	13213065	.	+	.	transcript_id "jg1504.t1"; gene_id "jg1504";
derer1.05_2	AUGUSTUS	CDS	13213066	13213401	1	+	0	transcript_id "jg1504.t1"; gene_id "jg1504";
derer1.05_2	AUGUSTUS	exon	13213066	13213401	.	+	.	transcript_id "jg1504.t1"; gene_id "jg1504";
derer1.05_2	AUGUSTUS	stop_codon	13213399	13213401	.	+	0	transcript_id "jg1504.t1"; gene_id "jg1504";
derer1.05_2	AUGUSTUS	start_codon	13214813	13214815	.	+	0	transcript_id "jg1505.t1"; gene_id "jg1505";
derer1.05_2	AUGUSTUS	CDS	13214813	13214854	1	+	0	transcript_id "jg1505.t1"; gene_id "jg1505";
derer1.05_2	AUGUSTUS	exon	13214813	13214854	.	+	.	transcript_id "jg1505.t1"; gene_id "jg1505";
derer1.05_2	AUGUSTUS	intron	13214855	13214922	.	+	.	transcript_id "jg1505.t1"; gene_id "jg1505";
derer1.05_2	AUGUSTUS	CDS	13214923	13215279	1	+	0	transcript_id "jg1505.t1"; gene_id "jg1505";
derer1.05_2	AUGUSTUS	exon	13214923	13215279	.	+	.	transcript_id "jg1505.t1"; gene_id "jg1505";
derer1.05_2	AUGUSTUS	stop_codon	13215277	13215279	.	+	0	transcript_id "jg1505.t1"; gene_id "jg1505";
derer1.05_2	AUGUSTUS	start_codon	13215655	13215657	.	+	0	transcript_id "jg1506.t1"; gene_id "jg1506";
derer1.05_2	AUGUSTUS	CDS	13215655	13215696	1	+	0	transcript_id "jg1506.t1"; gene_id "jg1506";
derer1.05_2	AUGUSTUS	exon	13215655	13215696	.	+	.	transcript_id "jg1506.t1"; gene_id "jg1506";
derer1.05_2	AUGUSTUS	intron	13215697	13215748	.	+	.	transcript_id "jg1506.t1"; gene_id "jg1506";
derer1.05_2	AUGUSTUS	CDS	13215749	13216072	1	+	0	transcript_id "jg1506.t1"; gene_id "jg1506";
derer1.05_2	AUGUSTUS	exon	13215749	13216072	.	+	.	transcript_id "jg1506.t1"; gene_id "jg1506";
derer1.05_2	AUGUSTUS	stop_codon	13216070	13216072	.	+	0	transcript_id "jg1506.t1"; gene_id "jg1506";
derer1.05_2	ALN_BLOCK	exon	13217778	13218515	.	+	.	transcript_id "jg1507.t1"; gene_id "jg1507";
derer1.05_2	AUGUSTUS	start_codon	13219300	13219302	.	+	0	transcript_id "jg1508.t1"; gene_id "jg1508";
derer1.05_2	AUGUSTUS	CDS	13219300	13219758	1	+	0	transcript_id "jg1508.t1"; gene_id "jg1508";
derer1.05_2	AUGUSTUS	exon	13219300	13219758	.	+	.	transcript_id "jg1508.t1"; gene_id "jg1508";
derer1.05_2	AUGUSTUS	stop_codon	13219756	13219758	.	+	0	transcript_id "jg1508.t1"; gene_id "jg1508";
derer1.05_2	ALN_BLOCK	exon	13259376	13267320	.	+	.	transcript_id "jg1509.t1"; gene_id "jg1509";
derer1.05_2	ALN_BLOCK	exon	13271582	13273433	.	-	.	transcript_id "jg1510.t1"; gene_id "jg1510";
derer1.05_2	ALN_BLOCK	exon	13283844	13286628	.	+	.	transcript_id "jg1511.t1"; gene_id "jg1511";
derer1.05_2	AUGUSTUS	stop_codon	13292218	13292220	.	-	0	transcript_id "jg1512.t1"; gene_id "jg1512";
derer1.05_2	AUGUSTUS	CDS	13292218	13293027	1	-	0	transcript_id "jg1512.t1"; gene_id "jg1512";
derer1.05_2	AUGUSTUS	exon	13292218	13293027	.	-	.	transcript_id "jg1512.t1"; gene_id "jg1512";
derer1.05_2	AUGUSTUS	start_codon	13293025	13293027	.	-	0	transcript_id "jg1512.t1"; gene_id "jg1512";
derer1.05_2	ALN_BLOCK	exon	13293358	13294131	.	-	.	transcript_id "jg1513.t1"; gene_id "jg1513";
derer1.05_2	ALN_BLOCK	exon	13294617	13295708	.	-	.	transcript_id "jg1514.t1"; gene_id "jg1514";
derer1.05_2	ALN_BLOCK	exon	13313758	13316836	.	+	.	transcript_id "jg1515.t1"; gene_id "jg1515";
derer1.05_2	ALN_BLOCK	exon	13317501	13318892	.	+	.	transcript_id "jg1516.t1"; gene_id "jg1516";
derer1.05_2	ALN_BLOCK	exon	13319863	13321401	.	+	.	transcript_id "jg1517.t1"; gene_id "jg1517";
derer1.05_2	ALN_BLOCK	exon	13323718	13329471	.	-	.	transcript_id "jg1518.t1"; gene_id "jg1518";
derer1.05_2	ALN_BLOCK	exon	13338004	13343563	.	+	.	transcript_id "jg1519.t1"; gene_id "jg1519";
derer1.05_2	ALN_BLOCK	exon	13349174	13353133	.	-	.	transcript_id "jg1520.t1"; gene_id "jg1520";
derer1.05_2	ALN_BLOCK	exon	13372206	13373501	.	-	.	transcript_id "jg1521.t1"; gene_id "jg1521";
derer1.05_2	ALN_BLOCK	exon	13374272	13377078	.	+	.	transcript_id "jg1522.t1"; gene_id "jg1522";
derer1.05_2	ALN_BLOCK	exon	13378997	13383440	.	+	.	transcript_id "jg1523.t1"; gene_id "jg1523";
derer1.05_2	ALN_BLOCK	exon	13383976	13385723	.	+	.	transcript_id "jg1524.t1"; gene_id "jg1524";
derer1.05_2	ALN_BLOCK	exon	13386547	13386888	.	-	.	transcript_id "jg1525.t1"; gene_id "jg1525";
derer1.05_2	ALN_BLOCK	exon	13388264	13392516	.	-	.	transcript_id "jg1526.t1"; gene_id "jg1526";
derer1.05_2	ALN_BLOCK	exon	13396970	13398326	.	+	.	transcript_id "jg1527.t1"; gene_id "jg1527";
derer1.05_2	ALN_BLOCK	exon	13399361	13401293	.	-	.	transcript_id "jg1528.t1"; gene_id "jg1528";
derer1.05_2	ALN_BLOCK	exon	13402085	13402760	.	+	.	transcript_id "jg1529.t1"; gene_id "jg1529";
derer1.05_2	ALN_BLOCK	exon	13403038	13403301	.	+	.	transcript_id "jg1529.t1"; gene_id "jg1529";
derer1.05_2	ALN_BLOCK	exon	13403497	13404584	.	-	.	transcript_id "jg1530.t1"; gene_id "jg1530";
derer1.05_2	ALN_BLOCK	exon	13404808	13406987	.	-	.	transcript_id "jg1530.t1"; gene_id "jg1530";
derer1.05_2	ALN_BLOCK	exon	13412730	13414707	.	+	.	transcript_id "jg1531.t1"; gene_id "jg1531";
derer1.05_2	ALN_BLOCK	exon	13417313	13419407	.	-	.	transcript_id "jg1532.t1"; gene_id "jg1532";
derer1.05_2	ALN_BLOCK	exon	13431852	13433432	.	-	.	transcript_id "jg1533.t1"; gene_id "jg1533";
derer1.05_2	ALN_BLOCK	exon	13436226	13451723	.	-	.	transcript_id "jg1534.t1"; gene_id "jg1534";
derer1.05_2	AUGUSTUS	start_codon	13455866	13455868	.	+	0	transcript_id "jg1535.t1"; gene_id "jg1535";
derer1.05_2	AUGUSTUS	CDS	13455866	13455932	0.99	+	0	transcript_id "jg1535.t1"; gene_id "jg1535";
derer1.05_2	AUGUSTUS	exon	13455866	13455932	.	+	.	transcript_id "jg1535.t1"; gene_id "jg1535";
derer1.05_2	AUGUSTUS	intron	13455933	13455991	.	+	.	transcript_id "jg1535.t1"; gene_id "jg1535";
derer1.05_2	AUGUSTUS	CDS	13455992	13456185	1	+	2	transcript_id "jg1535.t1"; gene_id "jg1535";
derer1.05_2	AUGUSTUS	exon	13455992	13456185	.	+	.	transcript_id "jg1535.t1"; gene_id "jg1535";
derer1.05_2	AUGUSTUS	stop_codon	13456183	13456185	.	+	0	transcript_id "jg1535.t1"; gene_id "jg1535";
derer1.05_2	ALN_BLOCK	exon	13469057	13471462	.	+	.	transcript_id "jg1536.t1"; gene_id "jg1536";
derer1.05_2	ALN_BLOCK	exon	13477710	13479379	.	-	.	transcript_id "jg1537.t1"; gene_id "jg1537";
derer1.05_2	ALN_BLOCK	exon	13483998	13484698	.	+	.	transcript_id "jg1538.t1"; gene_id "jg1538";
derer1.05_2	ALN_BLOCK	exon	13502374	13502931	.	-	.	transcript_id "jg1539.t1"; gene_id "jg1539";
derer1.05_2	ALN_BLOCK	exon	13523722	13524798	.	-	.	transcript_id "jg1540.t1"; gene_id "jg1540";
derer1.05_2	ALN_BLOCK	exon	13526347	13527901	.	-	.	transcript_id "jg1541.t1"; gene_id "jg1541";
derer1.05_2	ALN_BLOCK	exon	13535468	13537372	.	+	.	transcript_id "jg1542.t1"; gene_id "jg1542";
derer1.05_2	ALN_BLOCK	exon	13538164	13539071	.	-	.	transcript_id "jg1543.t1"; gene_id "jg1543";
derer1.05_2	ALN_BLOCK	exon	13542519	13543131	.	-	.	transcript_id "jg1544.t1"; gene_id "jg1544";
derer1.05_2	ALN_BLOCK	exon	13543363	13543377	.	-	.	transcript_id "jg1544.t1"; gene_id "jg1544";
derer1.05_2	ALN_BLOCK	exon	13543840	13543865	.	-	.	transcript_id "jg1544.t1"; gene_id "jg1544";
derer1.05_2	ALN_BLOCK	exon	13544212	13544240	.	-	.	transcript_id "jg1544.t1"; gene_id "jg1544";
derer1.05_2	ALN_BLOCK	exon	13544577	13552406	.	-	.	transcript_id "jg1544.t1"; gene_id "jg1544";
derer1.05_2	ALN_BLOCK	exon	13553447	13555448	.	+	.	transcript_id "jg1545.t1"; gene_id "jg1545";
derer1.05_2	ALN_BLOCK	exon	13555537	13557558	.	+	.	transcript_id "jg1546.t1"; gene_id "jg1546";
derer1.05_2	ALN_BLOCK	exon	13573213	13573626	.	-	.	transcript_id "jg1547.t1"; gene_id "jg1547";
derer1.05_2	ALN_BLOCK	exon	13591398	13591919	.	-	.	transcript_id "jg1548.t1"; gene_id "jg1548";
derer1.05_2	ALN_BLOCK	exon	13608087	13608641	.	+	.	transcript_id "jg1549.t1"; gene_id "jg1549";
derer1.05_2	ALN_BLOCK	exon	13608998	13612523	.	-	.	transcript_id "jg1550.t1"; gene_id "jg1550";
derer1.05_2	ALN_BLOCK	exon	13625793	13626572	.	+	.	transcript_id "jg1551.t1"; gene_id "jg1551";
derer1.05_2	ALN_BLOCK	exon	13626937	13628457	.	+	.	transcript_id "jg1552.t1"; gene_id "jg1552";
derer1.05_2	ALN_BLOCK	exon	13628588	13629760	.	-	.	transcript_id "jg1553.t1"; gene_id "jg1553";
derer1.05_2	ALN_BLOCK	exon	13631485	13633270	.	+	.	transcript_id "jg1554.t1"; gene_id "jg1554";
derer1.05_2	ALN_BLOCK	exon	13633785	13635182	.	-	.	transcript_id "jg1555.t1"; gene_id "jg1555";
derer1.05_2	ALN_BLOCK	exon	13641207	13648634	.	+	.	transcript_id "jg1556.t1"; gene_id "jg1556";
derer1.05_2	ALN_BLOCK	exon	13650089	13652273	.	-	.	transcript_id "jg1557.t1"; gene_id "jg1557";
derer1.05_2	ALN_BLOCK	exon	13653962	13657935	.	+	.	transcript_id "jg1558.t1"; gene_id "jg1558";
derer1.05_2	ALN_BLOCK	exon	13658051	13665087	.	-	.	transcript_id "jg1559.t1"; gene_id "jg1559";
derer1.05_2	AUGUSTUS	start_codon	13665320	13665322	.	+	0	transcript_id "jg1560.t1"; gene_id "jg1560";
derer1.05_2	AUGUSTUS	CDS	13665320	13665628	0.6	+	0	transcript_id "jg1560.t1"; gene_id "jg1560";
derer1.05_2	AUGUSTUS	exon	13665320	13665628	.	+	.	transcript_id "jg1560.t1"; gene_id "jg1560";
derer1.05_2	AUGUSTUS	stop_codon	13665626	13665628	.	+	0	transcript_id "jg1560.t1"; gene_id "jg1560";
derer1.05_2	AUGUSTUS	stop_codon	13672612	13672614	.	-	0	transcript_id "jg1561.t1"; gene_id "jg1561";
derer1.05_2	AUGUSTUS	CDS	13672612	13672768	0.94	-	1	transcript_id "jg1561.t1"; gene_id "jg1561";
derer1.05_2	AUGUSTUS	exon	13672612	13672768	.	-	.	transcript_id "jg1561.t1"; gene_id "jg1561";
derer1.05_2	AUGUSTUS	intron	13672769	13676613	.	-	.	transcript_id "jg1561.t1"; gene_id "jg1561";
derer1.05_2	AUGUSTUS	CDS	13676614	13676771	0.88	-	0	transcript_id "jg1561.t1"; gene_id "jg1561";
derer1.05_2	AUGUSTUS	exon	13676614	13676771	.	-	.	transcript_id "jg1561.t1"; gene_id "jg1561";
derer1.05_2	AUGUSTUS	start_codon	13676769	13676771	.	-	0	transcript_id "jg1561.t1"; gene_id "jg1561";
derer1.05_2	ALN_BLOCK	exon	13677323	13679860	.	-	.	transcript_id "jg1562.t1"; gene_id "jg1562";
derer1.05_2	ALN_BLOCK	exon	13680363	13681630	.	+	.	transcript_id "jg1563.t1"; gene_id "jg1563";
derer1.05_2	ALN_BLOCK	exon	13681949	13682402	.	+	.	transcript_id "jg1563.t1"; gene_id "jg1563";
derer1.05_2	ALN_BLOCK	exon	13682457	13682902	.	-	.	transcript_id "jg1564.t1"; gene_id "jg1564";
derer1.05_2	AUGUSTUS	stop_codon	13682906	13682908	.	-	0	transcript_id "jg1565.t1"; gene_id "jg1565";
derer1.05_2	AUGUSTUS	CDS	13682906	13682944	1	-	0	transcript_id "jg1565.t1"; gene_id "jg1565";
derer1.05_2	AUGUSTUS	exon	13682906	13682944	.	-	.	transcript_id "jg1565.t1"; gene_id "jg1565";
derer1.05_2	AUGUSTUS	intron	13682945	13683001	.	-	.	transcript_id "jg1565.t1"; gene_id "jg1565";
derer1.05_2	AUGUSTUS	CDS	13683002	13683169	0.95	-	0	transcript_id "jg1565.t1"; gene_id "jg1565";
derer1.05_2	AUGUSTUS	exon	13683002	13683169	.	-	.	transcript_id "jg1565.t1"; gene_id "jg1565";
derer1.05_2	AUGUSTUS	start_codon	13683167	13683169	.	-	0	transcript_id "jg1565.t1"; gene_id "jg1565";
derer1.05_2	ALN_BLOCK	exon	13683520	13685355	.	-	.	transcript_id "jg1566.t1"; gene_id "jg1566";
derer1.05_2	ALN_BLOCK	exon	13685704	13686327	.	+	.	transcript_id "jg1567.t1"; gene_id "jg1567";
derer1.05_2	ALN_BLOCK	exon	13686468	13686962	.	+	.	transcript_id "jg1568.t1"; gene_id "jg1568";
derer1.05_2	ALN_BLOCK	exon	13687176	13688312	.	+	.	transcript_id "jg1569.t1"; gene_id "jg1569";
derer1.05_2	AUGUSTUS	stop_codon	13688495	13688497	.	-	0	transcript_id "jg1570.t1"; gene_id "jg1570";
derer1.05_2	AUGUSTUS	CDS	13688495	13688527	1	-	0	transcript_id "jg1570.t1"; gene_id "jg1570";
derer1.05_2	AUGUSTUS	exon	13688495	13688527	.	-	.	transcript_id "jg1570.t1"; gene_id "jg1570";
derer1.05_2	AUGUSTUS	intron	13688528	13688740	.	-	.	transcript_id "jg1570.t1"; gene_id "jg1570";
derer1.05_2	AUGUSTUS	CDS	13688741	13689034	1	-	0	transcript_id "jg1570.t1"; gene_id "jg1570";
derer1.05_2	AUGUSTUS	exon	13688741	13689034	.	-	.	transcript_id "jg1570.t1"; gene_id "jg1570";
derer1.05_2	AUGUSTUS	start_codon	13689032	13689034	.	-	0	transcript_id "jg1570.t1"; gene_id "jg1570";
derer1.05_2	AUGUSTUS	stop_codon	13689712	13689714	.	-	0	transcript_id "jg1571.t1"; gene_id "jg1571";
derer1.05_2	AUGUSTUS	CDS	13689712	13689905	0.89	-	2	transcript_id "jg1571.t1"; gene_id "jg1571";
derer1.05_2	AUGUSTUS	exon	13689712	13689905	.	-	.	transcript_id "jg1571.t1"; gene_id "jg1571";
derer1.05_2	AUGUSTUS	intron	13689906	13690542	.	-	.	transcript_id "jg1571.t1"; gene_id "jg1571";
derer1.05_2	AUGUSTUS	CDS	13690543	13690591	0.94	-	0	transcript_id "jg1571.t1"; gene_id "jg1571";
derer1.05_2	AUGUSTUS	exon	13690543	13690591	.	-	.	transcript_id "jg1571.t1"; gene_id "jg1571";
derer1.05_2	AUGUSTUS	start_codon	13690589	13690591	.	-	0	transcript_id "jg1571.t1"; gene_id "jg1571";
derer1.05_2	ALN_BLOCK	exon	13691702	13692271	.	+	.	transcript_id "jg1572.t1"; gene_id "jg1572";
derer1.05_2	AUGUSTUS	stop_codon	13692817	13692819	.	-	0	transcript_id "jg1573.t1"; gene_id "jg1573";
derer1.05_2	AUGUSTUS	CDS	13692817	13693491	0.99	-	0	transcript_id "jg1573.t1"; gene_id "jg1573";
derer1.05_2	AUGUSTUS	exon	13692817	13693491	.	-	.	transcript_id "jg1573.t1"; gene_id "jg1573";
derer1.05_2	AUGUSTUS	intron	13693492	13693544	.	-	.	transcript_id "jg1573.t1"; gene_id "jg1573";
derer1.05_2	AUGUSTUS	CDS	13693545	13693559	0.98	-	0	transcript_id "jg1573.t1"; gene_id "jg1573";
derer1.05_2	AUGUSTUS	exon	13693545	13693559	.	-	.	transcript_id "jg1573.t1"; gene_id "jg1573";
derer1.05_2	AUGUSTUS	start_codon	13693557	13693559	.	-	0	transcript_id "jg1573.t1"; gene_id "jg1573";
derer1.05_2	AUGUSTUS	stop_codon	13696041	13696043	.	-	0	transcript_id "jg1574.t1"; gene_id "jg1574";
derer1.05_2	AUGUSTUS	CDS	13696041	13696128	0.55	-	1	transcript_id "jg1574.t1"; gene_id "jg1574";
derer1.05_2	AUGUSTUS	exon	13696041	13696128	.	-	.	transcript_id "jg1574.t1"; gene_id "jg1574";
derer1.05_2	AUGUSTUS	intron	13696129	13696198	.	-	.	transcript_id "jg1574.t1"; gene_id "jg1574";
derer1.05_2	AUGUSTUS	CDS	13696199	13697430	0.8	-	0	transcript_id "jg1574.t1"; gene_id "jg1574";
derer1.05_2	AUGUSTUS	exon	13696199	13697430	.	-	.	transcript_id "jg1574.t1"; gene_id "jg1574";
derer1.05_2	AUGUSTUS	intron	13697431	13697497	.	-	.	transcript_id "jg1574.t1"; gene_id "jg1574";
derer1.05_2	AUGUSTUS	CDS	13697498	13697827	1	-	0	transcript_id "jg1574.t1"; gene_id "jg1574";
derer1.05_2	AUGUSTUS	exon	13697498	13697827	.	-	.	transcript_id "jg1574.t1"; gene_id "jg1574";
derer1.05_2	AUGUSTUS	start_codon	13697825	13697827	.	-	0	transcript_id "jg1574.t1"; gene_id "jg1574";
derer1.05_2	ALN_BLOCK	exon	13698648	13702875	.	+	.	transcript_id "jg1575.t1"; gene_id "jg1575";
derer1.05_2	ALN_BLOCK	exon	13703262	13705373	.	-	.	transcript_id "jg1576.t1"; gene_id "jg1576";
derer1.05_2	ALN_BLOCK	exon	13705619	13707750	.	+	.	transcript_id "jg1577.t1"; gene_id "jg1577";
derer1.05_2	ALN_BLOCK	exon	13720665	13726470	.	+	.	transcript_id "jg1579.t1"; gene_id "jg1579";
derer1.05_2	ALN_BLOCK	exon	13728521	13729339	.	+	.	transcript_id "jg1580.t1"; gene_id "jg1580";
derer1.05_2	ALN_BLOCK	exon	13731895	13732250	.	+	.	transcript_id "jg1581.t1"; gene_id "jg1581";
derer1.05_2	ALN_BLOCK	exon	13733295	13733785	.	-	.	transcript_id "jg1582.t1"; gene_id "jg1582";
derer1.05_2	ALN_BLOCK	exon	13735672	13736250	.	+	.	transcript_id "jg1583.t1"; gene_id "jg1583";
derer1.05_2	ALN_BLOCK	exon	13736613	13740279	.	-	.	transcript_id "jg1584.t1"; gene_id "jg1584";
derer1.05_2	ALN_BLOCK	exon	13740809	13743960	.	-	.	transcript_id "jg1585.t1"; gene_id "jg1585";
derer1.05_2	ALN_BLOCK	exon	13745393	13747286	.	+	.	transcript_id "jg1586.t1"; gene_id "jg1586";
derer1.05_2	ALN_BLOCK	exon	13748058	13748504	.	+	.	transcript_id "jg1587.t1"; gene_id "jg1587";
derer1.05_2	ALN_BLOCK	exon	13764707	13766462	.	+	.	transcript_id "jg1588.t1"; gene_id "jg1588";
derer1.05_2	ALN_BLOCK	exon	13767898	13770995	.	+	.	transcript_id "jg1589.t1"; gene_id "jg1589";
derer1.05_2	ALN_BLOCK	exon	13771551	13772947	.	-	.	transcript_id "jg1590.t1"; gene_id "jg1590";
derer1.05_2	ALN_BLOCK	exon	13773913	13774240	.	-	.	transcript_id "jg1591.t1"; gene_id "jg1591";
derer1.05_2	ALN_BLOCK	exon	13774839	13776313	.	+	.	transcript_id "jg1592.t1"; gene_id "jg1592";
derer1.05_2	ALN_BLOCK	exon	13777626	13783897	.	-	.	transcript_id "jg1593.t1"; gene_id "jg1593";
derer1.05_2	ALN_BLOCK	exon	13784558	13785397	.	+	.	transcript_id "jg1594.t1"; gene_id "jg1594";
derer1.05_2	ALN_BLOCK	exon	13786856	13788473	.	-	.	transcript_id "jg1595.t1"; gene_id "jg1595";
derer1.05_2	ALN_BLOCK	exon	13793887	13799291	.	+	.	transcript_id "jg1596.t1"; gene_id "jg1596";
derer1.05_2	ALN_BLOCK	exon	13799785	13800914	.	+	.	transcript_id "jg1597.t1"; gene_id "jg1597";
derer1.05_2	ALN_BLOCK	exon	13801712	13806457	.	-	.	transcript_id "jg1598.t1"; gene_id "jg1598";
derer1.05_2	AUGUSTUS	start_codon	13812602	13812604	.	+	0	transcript_id "jg1599.t1"; gene_id "jg1599";
derer1.05_2	AUGUSTUS	CDS	13812602	13812787	0.7	+	0	transcript_id "jg1599.t1"; gene_id "jg1599";
derer1.05_2	AUGUSTUS	exon	13812602	13812787	.	+	.	transcript_id "jg1599.t1"; gene_id "jg1599";
derer1.05_2	AUGUSTUS	intron	13812788	13812829	.	+	.	transcript_id "jg1599.t1"; gene_id "jg1599";
derer1.05_2	AUGUSTUS	CDS	13812830	13813267	0.7	+	0	transcript_id "jg1599.t1"; gene_id "jg1599";
derer1.05_2	AUGUSTUS	exon	13812830	13813267	.	+	.	transcript_id "jg1599.t1"; gene_id "jg1599";
derer1.05_2	AUGUSTUS	intron	13813268	13813341	.	+	.	transcript_id "jg1599.t1"; gene_id "jg1599";
derer1.05_2	AUGUSTUS	CDS	13813342	13813365	1	+	0	transcript_id "jg1599.t1"; gene_id "jg1599";
derer1.05_2	AUGUSTUS	exon	13813342	13813365	.	+	.	transcript_id "jg1599.t1"; gene_id "jg1599";
derer1.05_2	AUGUSTUS	stop_codon	13813363	13813365	.	+	0	transcript_id "jg1599.t1"; gene_id "jg1599";
derer1.05_2	ALN_BLOCK	exon	13820979	13821587	.	+	.	transcript_id "jg1600.t1"; gene_id "jg1600";
derer1.05_2	ALN_BLOCK	exon	13821954	13824224	.	+	.	transcript_id "jg1601.t1"; gene_id "jg1601";
derer1.05_2	ALN_BLOCK	exon	13824807	13827332	.	-	.	transcript_id "jg1602.t1"; gene_id "jg1602";
derer1.05_2	ALN_BLOCK	exon	13827681	13828226	.	-	.	transcript_id "jg1603.t1"; gene_id "jg1603";
derer1.05_2	ALN_BLOCK	exon	13828839	13831476	.	-	.	transcript_id "jg1604.t1"; gene_id "jg1604";
derer1.05_2	ALN_BLOCK	exon	13833317	13844987	.	-	.	transcript_id "jg1605.t1"; gene_id "jg1605";
derer1.05_2	ALN_BLOCK	exon	13845779	13846831	.	-	.	transcript_id "jg1606.t1"; gene_id "jg1606";
derer1.05_2	ALN_BLOCK	exon	13847609	13849793	.	-	.	transcript_id "jg1607.t1"; gene_id "jg1607";
derer1.05_2	ALN_BLOCK	exon	13851070	13852958	.	-	.	transcript_id "jg1608.t1"; gene_id "jg1608";
derer1.05_2	ALN_BLOCK	exon	13853413	13859501	.	-	.	transcript_id "jg1609.t1"; gene_id "jg1609";
derer1.05_2	ALN_BLOCK	exon	13860301	13861375	.	+	.	transcript_id "jg1610.t1"; gene_id "jg1610";
derer1.05_2	ALN_BLOCK	exon	13864093	13866447	.	-	.	transcript_id "jg1611.t1"; gene_id "jg1611";
derer1.05_2	ALN_BLOCK	exon	13867542	13870788	.	+	.	transcript_id "jg1612.t1"; gene_id "jg1612";
derer1.05_2	ALN_BLOCK	exon	13880625	13887045	.	+	.	transcript_id "jg1613.t1"; gene_id "jg1613";
derer1.05_2	ALN_BLOCK	exon	13908381	13919787	.	-	.	transcript_id "jg1615.t1"; gene_id "jg1615";
derer1.05_2	ALN_BLOCK	exon	13921957	13922329	.	-	.	transcript_id "jg1616.t1"; gene_id "jg1616";
derer1.05_2	ALN_BLOCK	exon	13922493	13922514	.	-	.	transcript_id "jg1616.t1"; gene_id "jg1616";
derer1.05_2	ALN_BLOCK	exon	13925444	13932307	.	-	.	transcript_id "jg1616.t1"; gene_id "jg1616";
derer1.05_2	ALN_BLOCK	exon	13940766	13942249	.	-	.	transcript_id "jg1617.t1"; gene_id "jg1617";
derer1.05_2	ALN_BLOCK	exon	13942935	13945857	.	+	.	transcript_id "jg1618.t1"; gene_id "jg1618";
derer1.05_2	ALN_BLOCK	exon	13946435	13948911	.	-	.	transcript_id "jg1619.t1"; gene_id "jg1619";
derer1.05_2	ALN_BLOCK	exon	13953970	13954830	.	+	.	transcript_id "jg1620.t1"; gene_id "jg1620";
derer1.05_2	ALN_BLOCK	exon	13954939	13955981	.	-	.	transcript_id "jg1621.t1"; gene_id "jg1621";
derer1.05_2	ALN_BLOCK	exon	13956395	13957207	.	+	.	transcript_id "jg1622.t1"; gene_id "jg1622";
derer1.05_2	ALN_BLOCK	exon	13957561	13959103	.	-	.	transcript_id "jg1623.t1"; gene_id "jg1623";
derer1.05_2	ALN_BLOCK	exon	13959736	13961614	.	+	.	transcript_id "jg1624.t1"; gene_id "jg1624";
derer1.05_2	ALN_BLOCK	exon	13964370	13964987	.	+	.	transcript_id "jg1625.t1"; gene_id "jg1625";
derer1.05_2	ALN_BLOCK	exon	13965195	13970021	.	-	.	transcript_id "jg1626.t1"; gene_id "jg1626";
derer1.05_2	ALN_BLOCK	exon	13972010	13977668	.	+	.	transcript_id "jg1627.t1"; gene_id "jg1627";
derer1.05_2	ALN_BLOCK	exon	13978481	13979186	.	-	.	transcript_id "jg1628.t1"; gene_id "jg1628";
derer1.05_2	ALN_BLOCK	exon	13979613	13980401	.	+	.	transcript_id "jg1629.t1"; gene_id "jg1629";
derer1.05_2	ALN_BLOCK	exon	13980733	13982014	.	+	.	transcript_id "jg1630.t1"; gene_id "jg1630";
derer1.05_2	ALN_BLOCK	exon	14002254	14023264	.	+	.	transcript_id "jg1632.t1"; gene_id "jg1632";
derer1.05_2	ALN_BLOCK	exon	14013906	14015393	.	-	.	transcript_id "jg1631.t1"; gene_id "jg1631";
derer1.05_2	ALN_BLOCK	exon	14023631	14025300	.	-	.	transcript_id "jg1633.t1"; gene_id "jg1633";
derer1.05_2	ALN_BLOCK	exon	14028923	14029705	.	+	.	transcript_id "jg1634.t1"; gene_id "jg1634";
derer1.05_2	ALN_BLOCK	exon	14030308	14033794	.	+	.	transcript_id "jg1635.t1"; gene_id "jg1635";
derer1.05_2	ALN_BLOCK	exon	14034426	14035379	.	-	.	transcript_id "jg1636.t1"; gene_id "jg1636";
derer1.05_2	ALN_BLOCK	exon	14035703	14037716	.	+	.	transcript_id "jg1637.t1"; gene_id "jg1637";
derer1.05_2	ALN_BLOCK	exon	14043116	14047536	.	+	.	transcript_id "jg1638.t1"; gene_id "jg1638";
derer1.05_2	AUGUSTUS	start_codon	14062407	14062409	.	+	0	transcript_id "jg1639.t1"; gene_id "jg1639";
derer1.05_2	AUGUSTUS	CDS	14062407	14062622	0.6	+	0	transcript_id "jg1639.t1"; gene_id "jg1639";
derer1.05_2	AUGUSTUS	exon	14062407	14062622	.	+	.	transcript_id "jg1639.t1"; gene_id "jg1639";
derer1.05_2	AUGUSTUS	stop_codon	14062620	14062622	.	+	0	transcript_id "jg1639.t1"; gene_id "jg1639";
derer1.05_2	ALN_BLOCK	exon	14080102	14092637	.	+	.	transcript_id "jg1640.t1"; gene_id "jg1640";
derer1.05_2	ALN_BLOCK	exon	14092788	14097393	.	+	.	transcript_id "jg1640.t1"; gene_id "jg1640";
derer1.05_2	ALN_BLOCK	exon	14101812	14106286	.	+	.	transcript_id "jg1641.t1"; gene_id "jg1641";
derer1.05_2	AUGUSTUS	start_codon	14108828	14108830	.	+	0	transcript_id "jg1642.t1"; gene_id "jg1642";
derer1.05_2	AUGUSTUS	CDS	14108828	14109078	0.72	+	0	transcript_id "jg1642.t1"; gene_id "jg1642";
derer1.05_2	AUGUSTUS	exon	14108828	14109078	.	+	.	transcript_id "jg1642.t1"; gene_id "jg1642";
derer1.05_2	AUGUSTUS	intron	14109079	14110307	.	+	.	transcript_id "jg1642.t1"; gene_id "jg1642";
derer1.05_2	AUGUSTUS	CDS	14110308	14110338	0.78	+	1	transcript_id "jg1642.t1"; gene_id "jg1642";
derer1.05_2	AUGUSTUS	exon	14110308	14110338	.	+	.	transcript_id "jg1642.t1"; gene_id "jg1642";
derer1.05_2	AUGUSTUS	stop_codon	14110336	14110338	.	+	0	transcript_id "jg1642.t1"; gene_id "jg1642";
derer1.05_2	ALN_BLOCK	exon	14110359	14113074	.	+	.	transcript_id "jg1643.t1"; gene_id "jg1643";
derer1.05_2	ALN_BLOCK	exon	14114228	14115888	.	-	.	transcript_id "jg1644.t1"; gene_id "jg1644";
derer1.05_2	ALN_BLOCK	exon	14118895	14122398	.	-	.	transcript_id "jg1645.t1"; gene_id "jg1645";
derer1.05_2	ALN_BLOCK	exon	14125893	14127786	.	+	.	transcript_id "jg1646.t1"; gene_id "jg1646";
derer1.05_2	AUGUSTUS	stop_codon	14129430	14129432	.	-	0	transcript_id "jg1647.t1"; gene_id "jg1647";
derer1.05_2	AUGUSTUS	CDS	14129430	14129582	0.63	-	0	transcript_id "jg1647.t1"; gene_id "jg1647";
derer1.05_2	AUGUSTUS	exon	14129430	14129582	.	-	.	transcript_id "jg1647.t1"; gene_id "jg1647";
derer1.05_2	AUGUSTUS	intron	14129583	14136715	.	-	.	transcript_id "jg1647.t1"; gene_id "jg1647";
derer1.05_2	AUGUSTUS	CDS	14136716	14136853	0.52	-	0	transcript_id "jg1647.t1"; gene_id "jg1647";
derer1.05_2	AUGUSTUS	exon	14136716	14136853	.	-	.	transcript_id "jg1647.t1"; gene_id "jg1647";
derer1.05_2	AUGUSTUS	start_codon	14136851	14136853	.	-	0	transcript_id "jg1647.t1"; gene_id "jg1647";
derer1.05_2	ALN_BLOCK	exon	14141059	14142668	.	+	.	transcript_id "jg1648.t1"; gene_id "jg1648";
derer1.05_2	ALN_BLOCK	exon	14142822	14145090	.	+	.	transcript_id "jg1648.t1"; gene_id "jg1648";
derer1.05_2	ALN_BLOCK	exon	14171764	14173287	.	+	.	transcript_id "jg1649.t1"; gene_id "jg1649";
derer1.05_2	ALN_BLOCK	exon	14173513	14212019	.	+	.	transcript_id "jg1649.t1"; gene_id "jg1649";
derer1.05_2	ALN_BLOCK	exon	14213937	14219006	.	-	.	transcript_id "jg1650.t1"; gene_id "jg1650";
derer1.05_2	ALN_BLOCK	exon	14219160	14243047	.	-	.	transcript_id "jg1650.t1"; gene_id "jg1650";
derer1.05_2	AUGUSTUS	start_codon	14263990	14263992	.	+	0	transcript_id "jg1651.t1"; gene_id "jg1651";
derer1.05_2	AUGUSTUS	CDS	14263990	14264221	1	+	0	transcript_id "jg1651.t1"; gene_id "jg1651";
derer1.05_2	AUGUSTUS	exon	14263990	14264221	.	+	.	transcript_id "jg1651.t1"; gene_id "jg1651";
derer1.05_2	AUGUSTUS	intron	14264222	14264279	.	+	.	transcript_id "jg1651.t1"; gene_id "jg1651";
derer1.05_2	AUGUSTUS	CDS	14264280	14264325	1	+	2	transcript_id "jg1651.t1"; gene_id "jg1651";
derer1.05_2	AUGUSTUS	exon	14264280	14264325	.	+	.	transcript_id "jg1651.t1"; gene_id "jg1651";
derer1.05_2	AUGUSTUS	intron	14264326	14264387	.	+	.	transcript_id "jg1651.t1"; gene_id "jg1651";
derer1.05_2	AUGUSTUS	CDS	14264388	14264521	1	+	1	transcript_id "jg1651.t1"; gene_id "jg1651";
derer1.05_2	AUGUSTUS	exon	14264388	14264521	.	+	.	transcript_id "jg1651.t1"; gene_id "jg1651";
derer1.05_2	AUGUSTUS	intron	14264522	14264582	.	+	.	transcript_id "jg1651.t1"; gene_id "jg1651";
derer1.05_2	AUGUSTUS	CDS	14264583	14265115	0.99	+	2	transcript_id "jg1651.t1"; gene_id "jg1651";
derer1.05_2	AUGUSTUS	exon	14264583	14265115	.	+	.	transcript_id "jg1651.t1"; gene_id "jg1651";
derer1.05_2	AUGUSTUS	stop_codon	14265113	14265115	.	+	0	transcript_id "jg1651.t1"; gene_id "jg1651";
derer1.05_2	AUGUSTUS	start_codon	14265506	14265508	.	+	0	transcript_id "jg1652.t1"; gene_id "jg1652";
derer1.05_2	AUGUSTUS	CDS	14265506	14265713	0.86	+	0	transcript_id "jg1652.t1"; gene_id "jg1652";
derer1.05_2	AUGUSTUS	exon	14265506	14265713	.	+	.	transcript_id "jg1652.t1"; gene_id "jg1652";
derer1.05_2	AUGUSTUS	intron	14265714	14265771	.	+	.	transcript_id "jg1652.t1"; gene_id "jg1652";
derer1.05_2	AUGUSTUS	CDS	14265772	14265817	1	+	2	transcript_id "jg1652.t1"; gene_id "jg1652";
derer1.05_2	AUGUSTUS	exon	14265772	14265817	.	+	.	transcript_id "jg1652.t1"; gene_id "jg1652";
derer1.05_2	AUGUSTUS	intron	14265818	14265879	.	+	.	transcript_id "jg1652.t1"; gene_id "jg1652";
derer1.05_2	AUGUSTUS	CDS	14265880	14266013	1	+	1	transcript_id "jg1652.t1"; gene_id "jg1652";
derer1.05_2	AUGUSTUS	exon	14265880	14266013	.	+	.	transcript_id "jg1652.t1"; gene_id "jg1652";
derer1.05_2	AUGUSTUS	intron	14266014	14266071	.	+	.	transcript_id "jg1652.t1"; gene_id "jg1652";
derer1.05_2	AUGUSTUS	CDS	14266072	14266493	1	+	2	transcript_id "jg1652.t1"; gene_id "jg1652";
derer1.05_2	AUGUSTUS	exon	14266072	14266493	.	+	.	transcript_id "jg1652.t1"; gene_id "jg1652";
derer1.05_2	AUGUSTUS	stop_codon	14266491	14266493	.	+	0	transcript_id "jg1652.t1"; gene_id "jg1652";
derer1.05_2	ALN_BLOCK	exon	14276516	14276988	.	+	.	transcript_id "jg1653.t1"; gene_id "jg1653";
derer1.05_2	AUGUSTUS	stop_codon	14277277	14277279	.	-	0	transcript_id "jg1654.t1"; gene_id "jg1654";
derer1.05_2	AUGUSTUS	CDS	14277277	14277689	1	-	2	transcript_id "jg1654.t1"; gene_id "jg1654";
derer1.05_2	AUGUSTUS	exon	14277277	14277689	.	-	.	transcript_id "jg1654.t1"; gene_id "jg1654";
derer1.05_2	AUGUSTUS	intron	14277690	14277751	.	-	.	transcript_id "jg1654.t1"; gene_id "jg1654";
derer1.05_2	AUGUSTUS	CDS	14277752	14277945	1	-	1	transcript_id "jg1654.t1"; gene_id "jg1654";
derer1.05_2	AUGUSTUS	exon	14277752	14277945	.	-	.	transcript_id "jg1654.t1"; gene_id "jg1654";
derer1.05_2	AUGUSTUS	intron	14277946	14278038	.	-	.	transcript_id "jg1654.t1"; gene_id "jg1654";
derer1.05_2	AUGUSTUS	CDS	14278039	14278078	1	-	2	transcript_id "jg1654.t1"; gene_id "jg1654";
derer1.05_2	AUGUSTUS	exon	14278039	14278078	.	-	.	transcript_id "jg1654.t1"; gene_id "jg1654";
derer1.05_2	AUGUSTUS	intron	14278079	14278134	.	-	.	transcript_id "jg1654.t1"; gene_id "jg1654";
derer1.05_2	AUGUSTUS	CDS	14278135	14278348	1	-	0	transcript_id "jg1654.t1"; gene_id "jg1654";
derer1.05_2	AUGUSTUS	exon	14278135	14278348	.	-	.	transcript_id "jg1654.t1"; gene_id "jg1654";
derer1.05_2	AUGUSTUS	intron	14278349	14278405	.	-	.	transcript_id "jg1654.t1"; gene_id "jg1654";
derer1.05_2	AUGUSTUS	CDS	14278406	14278563	1	-	2	transcript_id "jg1654.t1"; gene_id "jg1654";
derer1.05_2	AUGUSTUS	exon	14278406	14278563	.	-	.	transcript_id "jg1654.t1"; gene_id "jg1654";
derer1.05_2	AUGUSTUS	intron	14278564	14278614	.	-	.	transcript_id "jg1654.t1"; gene_id "jg1654";
derer1.05_2	AUGUSTUS	CDS	14278615	14278711	1	-	0	transcript_id "jg1654.t1"; gene_id "jg1654";
derer1.05_2	AUGUSTUS	exon	14278615	14278711	.	-	.	transcript_id "jg1654.t1"; gene_id "jg1654";
derer1.05_2	AUGUSTUS	start_codon	14278709	14278711	.	-	0	transcript_id "jg1654.t1"; gene_id "jg1654";
derer1.05_2	AUGUSTUS	start_codon	14279144	14279146	.	+	0	transcript_id "jg1655.t1"; gene_id "jg1655";
derer1.05_2	AUGUSTUS	CDS	14279144	14279319	1	+	0	transcript_id "jg1655.t1"; gene_id "jg1655";
derer1.05_2	AUGUSTUS	exon	14279144	14279319	.	+	.	transcript_id "jg1655.t1"; gene_id "jg1655";
derer1.05_2	AUGUSTUS	intron	14279320	14279381	.	+	.	transcript_id "jg1655.t1"; gene_id "jg1655";
derer1.05_2	AUGUSTUS	CDS	14279382	14279412	1	+	1	transcript_id "jg1655.t1"; gene_id "jg1655";
derer1.05_2	AUGUSTUS	exon	14279382	14279412	.	+	.	transcript_id "jg1655.t1"; gene_id "jg1655";
derer1.05_2	AUGUSTUS	stop_codon	14279410	14279412	.	+	0	transcript_id "jg1655.t1"; gene_id "jg1655";
derer1.05_2	AUGUSTUS	stop_codon	14281796	14281798	.	-	0	transcript_id "jg1656.t1"; gene_id "jg1656";
derer1.05_2	AUGUSTUS	CDS	14281796	14282244	1	-	2	transcript_id "jg1656.t1"; gene_id "jg1656";
derer1.05_2	AUGUSTUS	exon	14281796	14282244	.	-	.	transcript_id "jg1656.t1"; gene_id "jg1656";
derer1.05_2	AUGUSTUS	intron	14282245	14282322	.	-	.	transcript_id "jg1656.t1"; gene_id "jg1656";
derer1.05_2	AUGUSTUS	CDS	14282323	14282474	1	-	1	transcript_id "jg1656.t1"; gene_id "jg1656";
derer1.05_2	AUGUSTUS	exon	14282323	14282474	.	-	.	transcript_id "jg1656.t1"; gene_id "jg1656";
derer1.05_2	AUGUSTUS	intron	14282475	14282534	.	-	.	transcript_id "jg1656.t1"; gene_id "jg1656";
derer1.05_2	AUGUSTUS	CDS	14282535	14282577	1	-	2	transcript_id "jg1656.t1"; gene_id "jg1656";
derer1.05_2	AUGUSTUS	exon	14282535	14282577	.	-	.	transcript_id "jg1656.t1"; gene_id "jg1656";
derer1.05_2	AUGUSTUS	intron	14282578	14282634	.	-	.	transcript_id "jg1656.t1"; gene_id "jg1656";
derer1.05_2	AUGUSTUS	CDS	14282635	14282827	1	-	0	transcript_id "jg1656.t1"; gene_id "jg1656";
derer1.05_2	AUGUSTUS	exon	14282635	14282827	.	-	.	transcript_id "jg1656.t1"; gene_id "jg1656";
derer1.05_2	AUGUSTUS	start_codon	14282825	14282827	.	-	0	transcript_id "jg1656.t1"; gene_id "jg1656";
derer1.05_2	ALN_BLOCK	exon	14283133	14284495	.	-	.	transcript_id "jg1657.t1"; gene_id "jg1657";
derer1.05_2	ALN_BLOCK	exon	14284750	14285787	.	-	.	transcript_id "jg1658.t1"; gene_id "jg1658";
derer1.05_2	ALN_BLOCK	exon	14286356	14287581	.	-	.	transcript_id "jg1659.t1"; gene_id "jg1659";
derer1.05_2	ALN_BLOCK	exon	14288341	14289886	.	+	.	transcript_id "jg1660.t1"; gene_id "jg1660";
derer1.05_2	ALN_BLOCK	exon	14289986	14291191	.	-	.	transcript_id "jg1661.t1"; gene_id "jg1661";
derer1.05_2	ALN_BLOCK	exon	14291601	14291956	.	-	.	transcript_id "jg1661.t1"; gene_id "jg1661";
derer1.05_2	ALN_BLOCK	exon	14292299	14294455	.	-	.	transcript_id "jg1661.t1"; gene_id "jg1661";
derer1.05_2	ALN_BLOCK	exon	14296153	14296527	.	+	.	transcript_id "jg1662.t1"; gene_id "jg1662";
derer1.05_2	ALN_BLOCK	exon	14297356	14298836	.	+	.	transcript_id "jg1663.t1"; gene_id "jg1663";
derer1.05_2	ALN_BLOCK	exon	14304192	14314127	.	+	.	transcript_id "jg1664.t1"; gene_id "jg1664";
derer1.05_2	ALN_BLOCK	exon	14317100	14318114	.	+	.	transcript_id "jg1665.t1"; gene_id "jg1665";
derer1.05_2	ALN_BLOCK	exon	14407580	14408125	.	+	.	transcript_id "jg1666.t1"; gene_id "jg1666";
derer1.05_2	ALN_BLOCK	exon	14410070	14411311	.	+	.	transcript_id "jg1667.t1"; gene_id "jg1667";
derer1.05_2	ALN_BLOCK	exon	14412298	14414861	.	+	.	transcript_id "jg1668.t1"; gene_id "jg1668";
derer1.05_2	ALN_BLOCK	exon	14416533	14418178	.	+	.	transcript_id "jg1669.t1"; gene_id "jg1669";
derer1.05_2	AUGUSTUS	stop_codon	14419058	14419060	.	-	0	transcript_id "jg1670.t1"; gene_id "jg1670";
derer1.05_2	AUGUSTUS	CDS	14419058	14419470	1	-	2	transcript_id "jg1670.t1"; gene_id "jg1670";
derer1.05_2	AUGUSTUS	exon	14419058	14419470	.	-	.	transcript_id "jg1670.t1"; gene_id "jg1670";
derer1.05_2	AUGUSTUS	intron	14419471	14422727	.	-	.	transcript_id "jg1670.t1"; gene_id "jg1670";
derer1.05_2	AUGUSTUS	CDS	14422728	14422842	1	-	0	transcript_id "jg1670.t1"; gene_id "jg1670";
derer1.05_2	AUGUSTUS	exon	14422728	14422842	.	-	.	transcript_id "jg1670.t1"; gene_id "jg1670";
derer1.05_2	AUGUSTUS	intron	14422843	14422913	.	-	.	transcript_id "jg1670.t1"; gene_id "jg1670";
derer1.05_2	AUGUSTUS	CDS	14422914	14422991	1	-	0	transcript_id "jg1670.t1"; gene_id "jg1670";
derer1.05_2	AUGUSTUS	exon	14422914	14422991	.	-	.	transcript_id "jg1670.t1"; gene_id "jg1670";
derer1.05_2	AUGUSTUS	start_codon	14422989	14422991	.	-	0	transcript_id "jg1670.t1"; gene_id "jg1670";
derer1.05_2	AUGUSTUS	stop_codon	14423128	14423130	.	-	0	transcript_id "jg1671.t1"; gene_id "jg1671";
derer1.05_2	AUGUSTUS	CDS	14423128	14423337	1	-	0	transcript_id "jg1671.t1"; gene_id "jg1671";
derer1.05_2	AUGUSTUS	exon	14423128	14423337	.	-	.	transcript_id "jg1671.t1"; gene_id "jg1671";
derer1.05_2	AUGUSTUS	intron	14423338	14423410	.	-	.	transcript_id "jg1671.t1"; gene_id "jg1671";
derer1.05_2	AUGUSTUS	CDS	14423411	14423479	1	-	0	transcript_id "jg1671.t1"; gene_id "jg1671";
derer1.05_2	AUGUSTUS	exon	14423411	14423479	.	-	.	transcript_id "jg1671.t1"; gene_id "jg1671";
derer1.05_2	AUGUSTUS	start_codon	14423477	14423479	.	-	0	transcript_id "jg1671.t1"; gene_id "jg1671";
derer1.05_2	ALN_BLOCK	exon	14424464	14425019	.	-	.	transcript_id "jg1672.t1"; gene_id "jg1672";
derer1.05_2	ALN_BLOCK	exon	14435456	14436979	.	+	.	transcript_id "jg1673.t1"; gene_id "jg1673";
derer1.05_2	ALN_BLOCK	exon	14437208	14438796	.	-	.	transcript_id "jg1674.t1"; gene_id "jg1674";
derer1.05_2	ALN_BLOCK	exon	14439274	14440014	.	-	.	transcript_id "jg1675.t1"; gene_id "jg1675";
derer1.05_2	ALN_BLOCK	exon	14440275	14441514	.	+	.	transcript_id "jg1676.t1"; gene_id "jg1676";
derer1.05_2	ALN_BLOCK	exon	14441603	14443223	.	-	.	transcript_id "jg1677.t1"; gene_id "jg1677";
derer1.05_2	ALN_BLOCK	exon	14443834	14446293	.	-	.	transcript_id "jg1678.t1"; gene_id "jg1678";
derer1.05_2	ALN_BLOCK	exon	14450288	14462650	.	+	.	transcript_id "jg1679.t1"; gene_id "jg1679";
derer1.05_2	ALN_BLOCK	exon	14466405	14469240	.	-	.	transcript_id "jg1680.t1"; gene_id "jg1680";
derer1.05_2	ALN_BLOCK	exon	14474915	14475731	.	-	.	transcript_id "jg1681.t1"; gene_id "jg1681";
derer1.05_2	ALN_BLOCK	exon	14477337	14477905	.	-	.	transcript_id "jg1682.t1"; gene_id "jg1682";
derer1.05_2	AUGUSTUS	stop_codon	14479507	14479509	.	-	0	transcript_id "jg1683.t1"; gene_id "jg1683";
derer1.05_2	AUGUSTUS	CDS	14479507	14480757	1	-	0	transcript_id "jg1683.t1"; gene_id "jg1683";
derer1.05_2	AUGUSTUS	exon	14479507	14480757	.	-	.	transcript_id "jg1683.t1"; gene_id "jg1683";
derer1.05_2	AUGUSTUS	start_codon	14480755	14480757	.	-	0	transcript_id "jg1683.t1"; gene_id "jg1683";
derer1.05_2	AUGUSTUS	stop_codon	14481633	14481635	.	-	0	transcript_id "jg1684.t2"; gene_id "jg1684";
derer1.05_2	AUGUSTUS	CDS	14481633	14482865	0.79	-	0	transcript_id "jg1684.t2"; gene_id "jg1684";
derer1.05_2	AUGUSTUS	exon	14481633	14482865	.	-	.	transcript_id "jg1684.t2"; gene_id "jg1684";
derer1.05_2	AUGUSTUS	stop_codon	14481633	14481635	.	-	0	transcript_id "jg1684.t1"; gene_id "jg1684";
derer1.05_2	AUGUSTUS	CDS	14481633	14482732	0.6	-	2	transcript_id "jg1684.t1"; gene_id "jg1684";
derer1.05_2	AUGUSTUS	exon	14481633	14482732	.	-	.	transcript_id "jg1684.t1"; gene_id "jg1684";
derer1.05_2	AUGUSTUS	intron	14482733	14483236	.	-	.	transcript_id "jg1684.t1"; gene_id "jg1684";
derer1.05_2	AUGUSTUS	start_codon	14482863	14482865	.	-	0	transcript_id "jg1684.t2"; gene_id "jg1684";
derer1.05_2	AUGUSTUS	CDS	14483237	14483402	0.79	-	0	transcript_id "jg1684.t1"; gene_id "jg1684";
derer1.05_2	AUGUSTUS	exon	14483237	14483402	.	-	.	transcript_id "jg1684.t1"; gene_id "jg1684";
derer1.05_2	AUGUSTUS	start_codon	14483400	14483402	.	-	0	transcript_id "jg1684.t1"; gene_id "jg1684";
derer1.05_2	ALN_BLOCK	exon	14483884	14485713	.	-	.	transcript_id "jg1685.t1"; gene_id "jg1685";
derer1.05_2	ALN_BLOCK	exon	14494354	14499268	.	+	.	transcript_id "jg1686.t1"; gene_id "jg1686";
derer1.05_2	ALN_BLOCK	exon	14503265	14513554	.	+	.	transcript_id "jg1687.t1"; gene_id "jg1687";
derer1.05_2	ALN_BLOCK	exon	14516871	14517658	.	-	.	transcript_id "jg1688.t1"; gene_id "jg1688";
derer1.05_2	ALN_BLOCK	exon	14519232	14533605	.	-	.	transcript_id "jg1689.t1"; gene_id "jg1689";
derer1.05_2	AUGUSTUS	start_codon	14558981	14558983	.	+	0	transcript_id "jg1690.t1"; gene_id "jg1690";
derer1.05_2	AUGUSTUS	CDS	14558981	14559349	1	+	0	transcript_id "jg1690.t1"; gene_id "jg1690";
derer1.05_2	AUGUSTUS	exon	14558981	14559349	.	+	.	transcript_id "jg1690.t1"; gene_id "jg1690";
derer1.05_2	AUGUSTUS	intron	14559350	14559408	.	+	.	transcript_id "jg1690.t1"; gene_id "jg1690";
derer1.05_2	AUGUSTUS	CDS	14559409	14559532	1	+	0	transcript_id "jg1690.t1"; gene_id "jg1690";
derer1.05_2	AUGUSTUS	exon	14559409	14559532	.	+	.	transcript_id "jg1690.t1"; gene_id "jg1690";
derer1.05_2	AUGUSTUS	intron	14559533	14559586	.	+	.	transcript_id "jg1690.t1"; gene_id "jg1690";
derer1.05_2	AUGUSTUS	CDS	14559587	14559702	1	+	2	transcript_id "jg1690.t1"; gene_id "jg1690";
derer1.05_2	AUGUSTUS	exon	14559587	14559702	.	+	.	transcript_id "jg1690.t1"; gene_id "jg1690";
derer1.05_2	AUGUSTUS	stop_codon	14559700	14559702	.	+	0	transcript_id "jg1690.t1"; gene_id "jg1690";
derer1.05_2	AUGUSTUS	stop_codon	14562099	14562101	.	-	0	transcript_id "jg1691.t1"; gene_id "jg1691";
derer1.05_2	AUGUSTUS	CDS	14562099	14562242	1	-	0	transcript_id "jg1691.t1"; gene_id "jg1691";
derer1.05_2	AUGUSTUS	exon	14562099	14562242	.	-	.	transcript_id "jg1691.t1"; gene_id "jg1691";
derer1.05_2	AUGUSTUS	stop_codon	14562099	14562101	.	-	0	transcript_id "jg1691.t3"; gene_id "jg1691";
derer1.05_2	AUGUSTUS	CDS	14562099	14562242	0.99	-	0	transcript_id "jg1691.t3"; gene_id "jg1691";
derer1.05_2	AUGUSTUS	exon	14562099	14562242	.	-	.	transcript_id "jg1691.t3"; gene_id "jg1691";
derer1.05_2	AUGUSTUS	intron	14562243	14562519	.	-	.	transcript_id "jg1691.t1"; gene_id "jg1691";
derer1.05_2	AUGUSTUS	intron	14562243	14562519	.	-	.	transcript_id "jg1691.t3"; gene_id "jg1691";
derer1.05_2	AUGUSTUS	CDS	14562520	14562666	1	-	0	transcript_id "jg1691.t1"; gene_id "jg1691";
derer1.05_2	AUGUSTUS	exon	14562520	14562666	.	-	.	transcript_id "jg1691.t1"; gene_id "jg1691";
derer1.05_2	AUGUSTUS	CDS	14562520	14562666	0.99	-	0	transcript_id "jg1691.t3"; gene_id "jg1691";
derer1.05_2	AUGUSTUS	exon	14562520	14562666	.	-	.	transcript_id "jg1691.t3"; gene_id "jg1691";
derer1.05_2	AUGUSTUS	intron	14562667	14565232	.	-	.	transcript_id "jg1691.t1"; gene_id "jg1691";
derer1.05_2	AUGUSTUS	intron	14562667	14565232	.	-	.	transcript_id "jg1691.t3"; gene_id "jg1691";
derer1.05_2	AUGUSTUS	CDS	14565233	14565358	1	-	0	transcript_id "jg1691.t1"; gene_id "jg1691";
derer1.05_2	AUGUSTUS	exon	14565233	14565358	.	-	.	transcript_id "jg1691.t1"; gene_id "jg1691";
derer1.05_2	AUGUSTUS	CDS	14565233	14565358	1	-	0	transcript_id "jg1691.t3"; gene_id "jg1691";
derer1.05_2	AUGUSTUS	exon	14565233	14565358	.	-	.	transcript_id "jg1691.t3"; gene_id "jg1691";
derer1.05_2	AUGUSTUS	intron	14565359	14565430	.	-	.	transcript_id "jg1691.t1"; gene_id "jg1691";
derer1.05_2	AUGUSTUS	intron	14565359	14565430	.	-	.	transcript_id "jg1691.t3"; gene_id "jg1691";
derer1.05_2	AUGUSTUS	CDS	14565431	14565610	1	-	0	transcript_id "jg1691.t1"; gene_id "jg1691";
derer1.05_2	AUGUSTUS	exon	14565431	14565610	.	-	.	transcript_id "jg1691.t1"; gene_id "jg1691";
derer1.05_2	AUGUSTUS	CDS	14565431	14565610	1	-	0	transcript_id "jg1691.t3"; gene_id "jg1691";
derer1.05_2	AUGUSTUS	exon	14565431	14565610	.	-	.	transcript_id "jg1691.t3"; gene_id "jg1691";
derer1.05_2	AUGUSTUS	intron	14565611	14566035	.	-	.	transcript_id "jg1691.t1"; gene_id "jg1691";
derer1.05_2	AUGUSTUS	intron	14565611	14566035	.	-	.	transcript_id "jg1691.t3"; gene_id "jg1691";
derer1.05_2	AUGUSTUS	CDS	14566036	14566281	1	-	0	transcript_id "jg1691.t1"; gene_id "jg1691";
derer1.05_2	AUGUSTUS	exon	14566036	14566281	.	-	.	transcript_id "jg1691.t1"; gene_id "jg1691";
derer1.05_2	AUGUSTUS	CDS	14566036	14566281	1	-	0	transcript_id "jg1691.t3"; gene_id "jg1691";
derer1.05_2	AUGUSTUS	exon	14566036	14566281	.	-	.	transcript_id "jg1691.t3"; gene_id "jg1691";
derer1.05_2	AUGUSTUS	intron	14566282	14566584	.	-	.	transcript_id "jg1691.t1"; gene_id "jg1691";
derer1.05_2	AUGUSTUS	intron	14566282	14566584	.	-	.	transcript_id "jg1691.t3"; gene_id "jg1691";
derer1.05_2	AUGUSTUS	CDS	14566585	14566701	1	-	0	transcript_id "jg1691.t1"; gene_id "jg1691";
derer1.05_2	AUGUSTUS	exon	14566585	14566701	.	-	.	transcript_id "jg1691.t1"; gene_id "jg1691";
derer1.05_2	AUGUSTUS	CDS	14566585	14566701	1	-	0	transcript_id "jg1691.t3"; gene_id "jg1691";
derer1.05_2	AUGUSTUS	exon	14566585	14566701	.	-	.	transcript_id "jg1691.t3"; gene_id "jg1691";
derer1.05_2	AUGUSTUS	intron	14566702	14567273	.	-	.	transcript_id "jg1691.t1"; gene_id "jg1691";
derer1.05_2	AUGUSTUS	intron	14566702	14567273	.	-	.	transcript_id "jg1691.t3"; gene_id "jg1691";
derer1.05_2	AUGUSTUS	CDS	14567274	14567379	1	-	1	transcript_id "jg1691.t1"; gene_id "jg1691";
derer1.05_2	AUGUSTUS	exon	14567274	14567379	.	-	.	transcript_id "jg1691.t1"; gene_id "jg1691";
derer1.05_2	AUGUSTUS	CDS	14567274	14567379	1	-	1	transcript_id "jg1691.t3"; gene_id "jg1691";
derer1.05_2	AUGUSTUS	exon	14567274	14567379	.	-	.	transcript_id "jg1691.t3"; gene_id "jg1691";
derer1.05_2	AUGUSTUS	intron	14567380	14567445	.	-	.	transcript_id "jg1691.t1"; gene_id "jg1691";
derer1.05_2	AUGUSTUS	intron	14567380	14567445	.	-	.	transcript_id "jg1691.t3"; gene_id "jg1691";
derer1.05_2	AUGUSTUS	CDS	14567446	14567554	1	-	2	transcript_id "jg1691.t1"; gene_id "jg1691";
derer1.05_2	AUGUSTUS	exon	14567446	14567554	.	-	.	transcript_id "jg1691.t1"; gene_id "jg1691";
derer1.05_2	AUGUSTUS	CDS	14567446	14567554	1	-	2	transcript_id "jg1691.t3"; gene_id "jg1691";
derer1.05_2	AUGUSTUS	exon	14567446	14567554	.	-	.	transcript_id "jg1691.t3"; gene_id "jg1691";
derer1.05_2	AUGUSTUS	intron	14567555	14568679	.	-	.	transcript_id "jg1691.t1"; gene_id "jg1691";
derer1.05_2	AUGUSTUS	intron	14567555	14568679	.	-	.	transcript_id "jg1691.t3"; gene_id "jg1691";
derer1.05_2	AUGUSTUS	CDS	14568680	14568779	1	-	0	transcript_id "jg1691.t1"; gene_id "jg1691";
derer1.05_2	AUGUSTUS	exon	14568680	14568779	.	-	.	transcript_id "jg1691.t1"; gene_id "jg1691";
derer1.05_2	AUGUSTUS	CDS	14568680	14568880	1	-	2	transcript_id "jg1691.t3"; gene_id "jg1691";
derer1.05_2	AUGUSTUS	exon	14568680	14568880	.	-	.	transcript_id "jg1691.t3"; gene_id "jg1691";
derer1.05_2	AUGUSTUS	start_codon	14568777	14568779	.	-	0	transcript_id "jg1691.t1"; gene_id "jg1691";
derer1.05_2	AUGUSTUS	stop_codon	14568841	14568843	.	-	0	transcript_id "jg1691.t2"; gene_id "jg1691";
derer1.05_2	AUGUSTUS	CDS	14568841	14568880	1	-	1	transcript_id "jg1691.t2"; gene_id "jg1691";
derer1.05_2	AUGUSTUS	exon	14568841	14568880	.	-	.	transcript_id "jg1691.t2"; gene_id "jg1691";
derer1.05_2	AUGUSTUS	intron	14568881	14571539	.	-	.	transcript_id "jg1691.t2"; gene_id "jg1691";
derer1.05_2	AUGUSTUS	intron	14568881	14571546	.	-	.	transcript_id "jg1691.t3"; gene_id "jg1691";
derer1.05_2	AUGUSTUS	CDS	14571540	14572876	1	-	0	transcript_id "jg1691.t2"; gene_id "jg1691";
derer1.05_2	AUGUSTUS	exon	14571540	14572876	.	-	.	transcript_id "jg1691.t2"; gene_id "jg1691";
derer1.05_2	AUGUSTUS	CDS	14571547	14572876	1	-	0	transcript_id "jg1691.t3"; gene_id "jg1691";
derer1.05_2	AUGUSTUS	exon	14571547	14572876	.	-	.	transcript_id "jg1691.t3"; gene_id "jg1691";
derer1.05_2	AUGUSTUS	start_codon	14572874	14572876	.	-	0	transcript_id "jg1691.t2"; gene_id "jg1691";
derer1.05_2	AUGUSTUS	start_codon	14572874	14572876	.	-	0	transcript_id "jg1691.t3"; gene_id "jg1691";
derer1.05_2	ALN_BLOCK	exon	14602553	14602837	.	-	.	transcript_id "jg1692.t1"; gene_id "jg1692";
derer1.05_2	AUGUSTUS	stop_codon	14603081	14603083	.	-	0	transcript_id "jg1693.t1"; gene_id "jg1693";
derer1.05_2	AUGUSTUS	CDS	14603081	14604000	1	-	2	transcript_id "jg1693.t1"; gene_id "jg1693";
derer1.05_2	AUGUSTUS	exon	14603081	14604000	.	-	.	transcript_id "jg1693.t1"; gene_id "jg1693";
derer1.05_2	AUGUSTUS	intron	14604001	14604180	.	-	.	transcript_id "jg1693.t1"; gene_id "jg1693";
derer1.05_2	AUGUSTUS	CDS	14604181	14605077	1	-	2	transcript_id "jg1693.t1"; gene_id "jg1693";
derer1.05_2	AUGUSTUS	exon	14604181	14605077	.	-	.	transcript_id "jg1693.t1"; gene_id "jg1693";
derer1.05_2	AUGUSTUS	intron	14605078	14606178	.	-	.	transcript_id "jg1693.t1"; gene_id "jg1693";
derer1.05_2	AUGUSTUS	CDS	14606179	14606665	0.99	-	0	transcript_id "jg1693.t1"; gene_id "jg1693";
derer1.05_2	AUGUSTUS	exon	14606179	14606665	.	-	.	transcript_id "jg1693.t1"; gene_id "jg1693";
derer1.05_2	AUGUSTUS	start_codon	14606663	14606665	.	-	0	transcript_id "jg1693.t1"; gene_id "jg1693";
derer1.05_2	ALN_BLOCK	exon	14608209	14611678	.	+	.	transcript_id "jg1694.t1"; gene_id "jg1694";
derer1.05_2	ALN_BLOCK	exon	14612891	14615966	.	+	.	transcript_id "jg1695.t1"; gene_id "jg1695";
derer1.05_2	ALN_BLOCK	exon	14617196	14627408	.	-	.	transcript_id "jg1696.t1"; gene_id "jg1696";
derer1.05_2	ALN_BLOCK	exon	14636612	14637564	.	-	.	transcript_id "jg1697.t1"; gene_id "jg1697";
derer1.05_2	ALN_BLOCK	exon	14638149	14638223	.	-	.	transcript_id "jg1697.t1"; gene_id "jg1697";
derer1.05_2	ALN_BLOCK	exon	14638532	14638696	.	-	.	transcript_id "jg1697.t1"; gene_id "jg1697";
derer1.05_2	ALN_BLOCK	exon	14638895	14645726	.	-	.	transcript_id "jg1697.t1"; gene_id "jg1697";
derer1.05_2	AUGUSTUS	start_codon	14649117	14649119	.	+	0	transcript_id "jg1698.t1"; gene_id "jg1698";
derer1.05_2	AUGUSTUS	CDS	14649117	14649128	0.92	+	0	transcript_id "jg1698.t1"; gene_id "jg1698";
derer1.05_2	AUGUSTUS	exon	14649117	14649128	.	+	.	transcript_id "jg1698.t1"; gene_id "jg1698";
derer1.05_2	AUGUSTUS	intron	14649129	14649187	.	+	.	transcript_id "jg1698.t1"; gene_id "jg1698";
derer1.05_2	AUGUSTUS	CDS	14649188	14649712	1	+	0	transcript_id "jg1698.t1"; gene_id "jg1698";
derer1.05_2	AUGUSTUS	exon	14649188	14649712	.	+	.	transcript_id "jg1698.t1"; gene_id "jg1698";
derer1.05_2	AUGUSTUS	stop_codon	14649710	14649712	.	+	0	transcript_id "jg1698.t1"; gene_id "jg1698";
derer1.05_2	ALN_BLOCK	exon	14652939	14653885	.	-	.	transcript_id "jg1700.t1"; gene_id "jg1700";
derer1.05_2	ALN_BLOCK	exon	14655332	14658777	.	+	.	transcript_id "jg1701.t1"; gene_id "jg1701";
derer1.05_2	ALN_BLOCK	exon	14659618	14661449	.	-	.	transcript_id "jg1702.t1"; gene_id "jg1702";
derer1.05_2	ALN_BLOCK	exon	14666952	14667962	.	+	.	transcript_id "jg1703.t1"; gene_id "jg1703";
derer1.05_2	ALN_BLOCK	exon	14679682	14681127	.	+	.	transcript_id "jg1704.t1"; gene_id "jg1704";
derer1.05_2	ALN_BLOCK	exon	14695016	14698199	.	+	.	transcript_id "jg1705.t1"; gene_id "jg1705";
derer1.05_2	ALN_BLOCK	exon	14698592	14698709	.	+	.	transcript_id "jg1705.t1"; gene_id "jg1705";
derer1.05_2	ALN_BLOCK	exon	14699045	14699054	.	+	.	transcript_id "jg1705.t1"; gene_id "jg1705";
derer1.05_2	ALN_BLOCK	exon	14699834	14719195	.	+	.	transcript_id "jg1705.t1"; gene_id "jg1705";
derer1.05_2	ALN_BLOCK	exon	14720200	14724188	.	-	.	transcript_id "jg1706.t1"; gene_id "jg1706";
derer1.05_2	ALN_BLOCK	exon	14725324	14730166	.	-	.	transcript_id "jg1707.t1"; gene_id "jg1707";
derer1.05_2	ALN_BLOCK	exon	14746636	14751906	.	+	.	transcript_id "jg1709.t1"; gene_id "jg1709";
derer1.05_2	ALN_BLOCK	exon	14752189	14756033	.	+	.	transcript_id "jg1709.t1"; gene_id "jg1709";
derer1.05_2	ALN_BLOCK	exon	14756628	14758734	.	-	.	transcript_id "jg1710.t1"; gene_id "jg1710";
derer1.05_2	ALN_BLOCK	exon	14759938	14761302	.	+	.	transcript_id "jg1711.t1"; gene_id "jg1711";
derer1.05_2	ALN_BLOCK	exon	14761523	14761742	.	-	.	transcript_id "jg1712.t1"; gene_id "jg1712";
derer1.05_2	ALN_BLOCK	exon	14762148	14762648	.	+	.	transcript_id "jg1713.t1"; gene_id "jg1713";
derer1.05_2	ALN_BLOCK	exon	14762690	14763418	.	-	.	transcript_id "jg1714.t1"; gene_id "jg1714";
derer1.05_2	ALN_BLOCK	exon	14764138	14765406	.	+	.	transcript_id "jg1715.t1"; gene_id "jg1715";
derer1.05_2	ALN_BLOCK	exon	14766295	14770059	.	+	.	transcript_id "jg1716.t1"; gene_id "jg1716";
derer1.05_2	AUGUSTUS	stop_codon	14773527	14773529	.	-	0	transcript_id "jg1717.t1"; gene_id "jg1717";
derer1.05_2	AUGUSTUS	CDS	14773527	14774783	0.91	-	0	transcript_id "jg1717.t1"; gene_id "jg1717";
derer1.05_2	AUGUSTUS	exon	14773527	14774783	.	-	.	transcript_id "jg1717.t1"; gene_id "jg1717";
derer1.05_2	AUGUSTUS	intron	14774784	14775023	.	-	.	transcript_id "jg1717.t1"; gene_id "jg1717";
derer1.05_2	AUGUSTUS	CDS	14775024	14775320	0.8	-	0	transcript_id "jg1717.t1"; gene_id "jg1717";
derer1.05_2	AUGUSTUS	exon	14775024	14775320	.	-	.	transcript_id "jg1717.t1"; gene_id "jg1717";
derer1.05_2	AUGUSTUS	start_codon	14775318	14775320	.	-	0	transcript_id "jg1717.t1"; gene_id "jg1717";
derer1.05_2	ALN_BLOCK	exon	14775884	14778371	.	-	.	transcript_id "jg1718.t1"; gene_id "jg1718";
derer1.05_2	ALN_BLOCK	exon	14778997	14780726	.	+	.	transcript_id "jg1719.t1"; gene_id "jg1719";
derer1.05_2	AUGUSTUS	stop_codon	14797447	14797449	.	-	0	transcript_id "jg1720.t1"; gene_id "jg1720";
derer1.05_2	AUGUSTUS	CDS	14797447	14797673	1	-	2	transcript_id "jg1720.t1"; gene_id "jg1720";
derer1.05_2	AUGUSTUS	exon	14797447	14797673	.	-	.	transcript_id "jg1720.t1"; gene_id "jg1720";
derer1.05_2	AUGUSTUS	intron	14797674	14798240	.	-	.	transcript_id "jg1720.t1"; gene_id "jg1720";
derer1.05_2	AUGUSTUS	CDS	14798241	14798274	0.91	-	0	transcript_id "jg1720.t1"; gene_id "jg1720";
derer1.05_2	AUGUSTUS	exon	14798241	14798274	.	-	.	transcript_id "jg1720.t1"; gene_id "jg1720";
derer1.05_2	AUGUSTUS	start_codon	14798272	14798274	.	-	0	transcript_id "jg1720.t1"; gene_id "jg1720";
derer1.05_2	AUGUSTUS	stop_codon	14800644	14800646	.	-	0	transcript_id "jg1722.t1"; gene_id "jg1722";
derer1.05_2	AUGUSTUS	CDS	14800644	14801270	1	-	0	transcript_id "jg1722.t1"; gene_id "jg1722";
derer1.05_2	AUGUSTUS	exon	14800644	14801270	.	-	.	transcript_id "jg1722.t1"; gene_id "jg1722";
derer1.05_2	AUGUSTUS	start_codon	14801268	14801270	.	-	0	transcript_id "jg1722.t1"; gene_id "jg1722";
derer1.05_2	ALN_BLOCK	exon	14826514	14830799	.	-	.	transcript_id "jg1721.t1"; gene_id "jg1721";
derer1.05_2	ALN_BLOCK	exon	14837516	14838604	.	-	.	transcript_id "jg1723.t1"; gene_id "jg1723";
derer1.05_2	AUGUSTUS	start_codon	14838817	14838819	.	+	0	transcript_id "jg1724.t1"; gene_id "jg1724";
derer1.05_2	AUGUSTUS	CDS	14838817	14840369	0.94	+	0	transcript_id "jg1724.t1"; gene_id "jg1724";
derer1.05_2	AUGUSTUS	exon	14838817	14840369	.	+	.	transcript_id "jg1724.t1"; gene_id "jg1724";
derer1.05_2	AUGUSTUS	intron	14840370	14840684	.	+	.	transcript_id "jg1724.t1"; gene_id "jg1724";
derer1.05_2	AUGUSTUS	CDS	14840685	14840709	0.96	+	1	transcript_id "jg1724.t1"; gene_id "jg1724";
derer1.05_2	AUGUSTUS	exon	14840685	14840709	.	+	.	transcript_id "jg1724.t1"; gene_id "jg1724";
derer1.05_2	AUGUSTUS	stop_codon	14840707	14840709	.	+	0	transcript_id "jg1724.t1"; gene_id "jg1724";
derer1.05_2	ALN_BLOCK	exon	14843193	14848476	.	-	.	transcript_id "jg1725.t1"; gene_id "jg1725";
derer1.05_2	AUGUSTUS	start_codon	14860066	14860068	.	+	0	transcript_id "jg1726.t1"; gene_id "jg1726";
derer1.05_2	AUGUSTUS	CDS	14860066	14860341	1	+	0	transcript_id "jg1726.t1"; gene_id "jg1726";
derer1.05_2	AUGUSTUS	exon	14860066	14860341	.	+	.	transcript_id "jg1726.t1"; gene_id "jg1726";
derer1.05_2	AUGUSTUS	stop_codon	14860339	14860341	.	+	0	transcript_id "jg1726.t1"; gene_id "jg1726";
derer1.05_2	ALN_BLOCK	exon	14931591	14936057	.	-	.	transcript_id "jg1727.t1"; gene_id "jg1727";
derer1.05_2	AUGUSTUS	start_codon	14946330	14946332	.	+	0	transcript_id "jg1728.t1"; gene_id "jg1728";
derer1.05_2	AUGUSTUS	CDS	14946330	14946389	1	+	0	transcript_id "jg1728.t1"; gene_id "jg1728";
derer1.05_2	AUGUSTUS	exon	14946330	14946389	.	+	.	transcript_id "jg1728.t1"; gene_id "jg1728";
derer1.05_2	AUGUSTUS	intron	14946390	14946533	.	+	.	transcript_id "jg1728.t1"; gene_id "jg1728";
derer1.05_2	AUGUSTUS	CDS	14946534	14946623	0.92	+	0	transcript_id "jg1728.t1"; gene_id "jg1728";
derer1.05_2	AUGUSTUS	exon	14946534	14946623	.	+	.	transcript_id "jg1728.t1"; gene_id "jg1728";
derer1.05_2	AUGUSTUS	intron	14946624	14946868	.	+	.	transcript_id "jg1728.t1"; gene_id "jg1728";
derer1.05_2	AUGUSTUS	CDS	14946869	14947003	0.94	+	0	transcript_id "jg1728.t1"; gene_id "jg1728";
derer1.05_2	AUGUSTUS	exon	14946869	14947003	.	+	.	transcript_id "jg1728.t1"; gene_id "jg1728";
derer1.05_2	AUGUSTUS	stop_codon	14947001	14947003	.	+	0	transcript_id "jg1728.t1"; gene_id "jg1728";
derer1.05_2	ALN_BLOCK	exon	14972011	14973158	.	+	.	transcript_id "jg1729.t1"; gene_id "jg1729";
derer1.05_2	ALN_BLOCK	exon	14974780	14976137	.	-	.	transcript_id "jg1730.t1"; gene_id "jg1730";
derer1.05_2	ALN_BLOCK	exon	14976714	14977918	.	+	.	transcript_id "jg1731.t1"; gene_id "jg1731";
derer1.05_2	ALN_BLOCK	exon	14986364	14994382	.	-	.	transcript_id "jg1732.t1"; gene_id "jg1732";
derer1.05_2	ALN_BLOCK	exon	15004568	15004974	.	+	.	transcript_id "jg1733.t1"; gene_id "jg1733";
derer1.05_2	ALN_BLOCK	exon	15012762	15019446	.	+	.	transcript_id "jg1734.t1"; gene_id "jg1734";
derer1.05_2	ALN_BLOCK	exon	15019480	15019901	.	+	.	transcript_id "jg1735.t1"; gene_id "jg1735";
derer1.05_2	ALN_BLOCK	exon	15021562	15022939	.	-	.	transcript_id "jg1736.t1"; gene_id "jg1736";
derer1.05_2	ALN_BLOCK	exon	15026708	15029623	.	-	.	transcript_id "jg1737.t1"; gene_id "jg1737";
derer1.05_2	ALN_BLOCK	exon	15032767	15035612	.	+	.	transcript_id "jg1739.t1"; gene_id "jg1739";
derer1.05_2	ALN_BLOCK	exon	15048774	15063199	.	+	.	transcript_id "jg1740.t1"; gene_id "jg1740";
derer1.05_2	ALN_BLOCK	exon	15064198	15065763	.	-	.	transcript_id "jg1741.t1"; gene_id "jg1741";
derer1.05_2	ALN_BLOCK	exon	15067672	15069263	.	+	.	transcript_id "jg1742.t1"; gene_id "jg1742";
derer1.05_2	AUGUSTUS	start_codon	15069785	15069787	.	+	0	transcript_id "jg1743.t1"; gene_id "jg1743";
derer1.05_2	AUGUSTUS	CDS	15069785	15070880	1	+	0	transcript_id "jg1743.t1"; gene_id "jg1743";
derer1.05_2	AUGUSTUS	exon	15069785	15070880	.	+	.	transcript_id "jg1743.t1"; gene_id "jg1743";
derer1.05_2	AUGUSTUS	intron	15070881	15070931	.	+	.	transcript_id "jg1743.t1"; gene_id "jg1743";
derer1.05_2	AUGUSTUS	CDS	15070932	15071350	1	+	2	transcript_id "jg1743.t1"; gene_id "jg1743";
derer1.05_2	AUGUSTUS	exon	15070932	15071350	.	+	.	transcript_id "jg1743.t1"; gene_id "jg1743";
derer1.05_2	AUGUSTUS	stop_codon	15071348	15071350	.	+	0	transcript_id "jg1743.t1"; gene_id "jg1743";
derer1.05_2	ALN_BLOCK	exon	15073368	15073931	.	-	.	transcript_id "jg1744.t1"; gene_id "jg1744";
derer1.05_2	AUGUSTUS	start_codon	15075345	15075347	.	+	0	transcript_id "jg1745.t1"; gene_id "jg1745";
derer1.05_2	AUGUSTUS	CDS	15075345	15076440	1	+	0	transcript_id "jg1745.t1"; gene_id "jg1745";
derer1.05_2	AUGUSTUS	exon	15075345	15076440	.	+	.	transcript_id "jg1745.t1"; gene_id "jg1745";
derer1.05_2	AUGUSTUS	intron	15076441	15076491	.	+	.	transcript_id "jg1745.t1"; gene_id "jg1745";
derer1.05_2	AUGUSTUS	CDS	15076492	15076910	1	+	2	transcript_id "jg1745.t1"; gene_id "jg1745";
derer1.05_2	AUGUSTUS	exon	15076492	15076910	.	+	.	transcript_id "jg1745.t1"; gene_id "jg1745";
derer1.05_2	AUGUSTUS	stop_codon	15076908	15076910	.	+	0	transcript_id "jg1745.t1"; gene_id "jg1745";
derer1.05_2	AUGUSTUS	stop_codon	15077691	15077693	.	-	0	transcript_id "jg1746.t1"; gene_id "jg1746";
derer1.05_2	AUGUSTUS	CDS	15077691	15078112	1	-	2	transcript_id "jg1746.t1"; gene_id "jg1746";
derer1.05_2	AUGUSTUS	exon	15077691	15078112	.	-	.	transcript_id "jg1746.t1"; gene_id "jg1746";
derer1.05_2	AUGUSTUS	intron	15078113	15078175	.	-	.	transcript_id "jg1746.t1"; gene_id "jg1746";
derer1.05_2	AUGUSTUS	CDS	15078176	15079262	1	-	0	transcript_id "jg1746.t1"; gene_id "jg1746";
derer1.05_2	AUGUSTUS	exon	15078176	15079262	.	-	.	transcript_id "jg1746.t1"; gene_id "jg1746";
derer1.05_2	AUGUSTUS	start_codon	15079260	15079262	.	-	0	transcript_id "jg1746.t1"; gene_id "jg1746";
derer1.05_2	ALN_BLOCK	exon	15079609	15081173	.	-	.	transcript_id "jg1747.t1"; gene_id "jg1747";
derer1.05_2	ALN_BLOCK	exon	15081725	15083280	.	-	.	transcript_id "jg1748.t1"; gene_id "jg1748";
derer1.05_2	ALN_BLOCK	exon	15084665	15093500	.	+	.	transcript_id "jg1749.t1"; gene_id "jg1749";
derer1.05_2	ALN_BLOCK	exon	15094274	15095954	.	+	.	transcript_id "jg1750.t1"; gene_id "jg1750";
derer1.05_2	ALN_BLOCK	exon	15096321	15097401	.	+	.	transcript_id "jg1751.t1"; gene_id "jg1751";
derer1.05_2	ALN_BLOCK	exon	15097613	15099403	.	-	.	transcript_id "jg1752.t1"; gene_id "jg1752";
derer1.05_2	ALN_BLOCK	exon	15100034	15101041	.	+	.	transcript_id "jg1753.t1"; gene_id "jg1753";
derer1.05_2	ALN_BLOCK	exon	15101195	15102034	.	-	.	transcript_id "jg1754.t1"; gene_id "jg1754";
derer1.05_2	ALN_BLOCK	exon	15102433	15106317	.	+	.	transcript_id "jg1755.t1"; gene_id "jg1755";
derer1.05_2	ALN_BLOCK	exon	15107175	15108693	.	+	.	transcript_id "jg1756.t1"; gene_id "jg1756";
derer1.05_2	ALN_BLOCK	exon	15109748	15111806	.	+	.	transcript_id "jg1757.t1"; gene_id "jg1757";
derer1.05_2	ALN_BLOCK	exon	15123034	15123983	.	-	.	transcript_id "jg1758.t1"; gene_id "jg1758";
derer1.05_2	ALN_BLOCK	exon	15136837	15138776	.	+	.	transcript_id "jg1759.t1"; gene_id "jg1759";
derer1.05_2	ALN_BLOCK	exon	15147182	15148429	.	-	.	transcript_id "jg1760.t1"; gene_id "jg1760";
derer1.05_2	ALN_BLOCK	exon	15180712	15182508	.	+	.	transcript_id "jg1761.t1"; gene_id "jg1761";
derer1.05_2	ALN_BLOCK	exon	15184677	15186477	.	-	.	transcript_id "jg1762.t1"; gene_id "jg1762";
derer1.05_2	AUGUSTUS	start_codon	15187005	15187007	.	+	0	transcript_id "jg1763.t1"; gene_id "jg1763";
derer1.05_2	AUGUSTUS	CDS	15187005	15187394	0.81	+	0	transcript_id "jg1763.t1"; gene_id "jg1763";
derer1.05_2	AUGUSTUS	exon	15187005	15187394	.	+	.	transcript_id "jg1763.t1"; gene_id "jg1763";
derer1.05_2	AUGUSTUS	stop_codon	15187392	15187394	.	+	0	transcript_id "jg1763.t1"; gene_id "jg1763";
derer1.05_2	AUGUSTUS	start_codon	15187527	15187529	.	+	0	transcript_id "jg1764.t1"; gene_id "jg1764";
derer1.05_2	AUGUSTUS	CDS	15187527	15187566	0.72	+	0	transcript_id "jg1764.t1"; gene_id "jg1764";
derer1.05_2	AUGUSTUS	exon	15187527	15187566	.	+	.	transcript_id "jg1764.t1"; gene_id "jg1764";
derer1.05_2	AUGUSTUS	intron	15187567	15187641	.	+	.	transcript_id "jg1764.t1"; gene_id "jg1764";
derer1.05_2	AUGUSTUS	CDS	15187642	15187811	0.49	+	2	transcript_id "jg1764.t1"; gene_id "jg1764";
derer1.05_2	AUGUSTUS	exon	15187642	15187811	.	+	.	transcript_id "jg1764.t1"; gene_id "jg1764";
derer1.05_2	AUGUSTUS	intron	15187812	15187947	.	+	.	transcript_id "jg1764.t1"; gene_id "jg1764";
derer1.05_2	AUGUSTUS	CDS	15187948	15188136	0.52	+	0	transcript_id "jg1764.t1"; gene_id "jg1764";
derer1.05_2	AUGUSTUS	exon	15187948	15188136	.	+	.	transcript_id "jg1764.t1"; gene_id "jg1764";
derer1.05_2	AUGUSTUS	stop_codon	15188134	15188136	.	+	0	transcript_id "jg1764.t1"; gene_id "jg1764";
derer1.05_2	ALN_BLOCK	exon	15193631	15196026	.	+	.	transcript_id "jg1765.t1"; gene_id "jg1765";
derer1.05_2	ALN_BLOCK	exon	15198435	15199867	.	+	.	transcript_id "jg1766.t1"; gene_id "jg1766";
derer1.05_2	ALN_BLOCK	exon	15200217	15200922	.	+	.	transcript_id "jg1767.t1"; gene_id "jg1767";
derer1.05_2	ALN_BLOCK	exon	15200995	15201416	.	-	.	transcript_id "jg1768.t1"; gene_id "jg1768";
derer1.05_2	ALN_BLOCK	exon	15202460	15204561	.	+	.	transcript_id "jg1769.t1"; gene_id "jg1769";
derer1.05_2	ALN_BLOCK	exon	15204921	15205438	.	-	.	transcript_id "jg1770.t1"; gene_id "jg1770";
derer1.05_2	ALN_BLOCK	exon	15206160	15207663	.	+	.	transcript_id "jg1771.t1"; gene_id "jg1771";
derer1.05_2	ALN_BLOCK	exon	15208178	15208920	.	-	.	transcript_id "jg1772.t1"; gene_id "jg1772";
derer1.05_2	AUGUSTUS	stop_codon	15210008	15210010	.	-	0	transcript_id "jg1773.t1"; gene_id "jg1773";
derer1.05_2	AUGUSTUS	CDS	15210008	15210410	1	-	1	transcript_id "jg1773.t1"; gene_id "jg1773";
derer1.05_2	AUGUSTUS	exon	15210008	15210410	.	-	.	transcript_id "jg1773.t1"; gene_id "jg1773";
derer1.05_2	AUGUSTUS	intron	15210411	15210477	.	-	.	transcript_id "jg1773.t1"; gene_id "jg1773";
derer1.05_2	AUGUSTUS	CDS	15210478	15210749	1	-	0	transcript_id "jg1773.t1"; gene_id "jg1773";
derer1.05_2	AUGUSTUS	exon	15210478	15210749	.	-	.	transcript_id "jg1773.t1"; gene_id "jg1773";
derer1.05_2	AUGUSTUS	start_codon	15210747	15210749	.	-	0	transcript_id "jg1773.t1"; gene_id "jg1773";
derer1.05_2	AUGUSTUS	stop_codon	15211171	15211173	.	-	0	transcript_id "jg1774.t1"; gene_id "jg1774";
derer1.05_2	AUGUSTUS	CDS	15211171	15211197	0.44	-	0	transcript_id "jg1774.t1"; gene_id "jg1774";
derer1.05_2	AUGUSTUS	exon	15211171	15211197	.	-	.	transcript_id "jg1774.t1"; gene_id "jg1774";
derer1.05_2	AUGUSTUS	intron	15211198	15211984	.	-	.	transcript_id "jg1774.t1"; gene_id "jg1774";
derer1.05_2	AUGUSTUS	CDS	15211985	15212173	0.95	-	0	transcript_id "jg1774.t1"; gene_id "jg1774";
derer1.05_2	AUGUSTUS	exon	15211985	15212173	.	-	.	transcript_id "jg1774.t1"; gene_id "jg1774";
derer1.05_2	AUGUSTUS	start_codon	15212171	15212173	.	-	0	transcript_id "jg1774.t1"; gene_id "jg1774";
derer1.05_2	ALN_BLOCK	exon	15214489	15215454	.	+	.	transcript_id "jg1775.t1"; gene_id "jg1775";
derer1.05_2	ALN_BLOCK	exon	15215987	15215997	.	+	.	transcript_id "jg1775.t1"; gene_id "jg1775";
derer1.05_2	ALN_BLOCK	exon	15216164	15216192	.	+	.	transcript_id "jg1775.t1"; gene_id "jg1775";
derer1.05_2	ALN_BLOCK	exon	15217069	15218719	.	+	.	transcript_id "jg1775.t1"; gene_id "jg1775";
derer1.05_2	ALN_BLOCK	exon	15220760	15220925	.	-	.	transcript_id "jg1776.t1"; gene_id "jg1776";
derer1.05_2	ALN_BLOCK	exon	15246571	15258597	.	+	.	transcript_id "jg1777.t1"; gene_id "jg1777";
derer1.05_2	ALN_BLOCK	exon	15258875	15258892	.	+	.	transcript_id "jg1777.t1"; gene_id "jg1777";
derer1.05_2	ALN_BLOCK	exon	15259295	15259304	.	+	.	transcript_id "jg1777.t1"; gene_id "jg1777";
derer1.05_2	ALN_BLOCK	exon	15259590	15259602	.	+	.	transcript_id "jg1777.t1"; gene_id "jg1777";
derer1.05_2	ALN_BLOCK	exon	15259923	15280792	.	+	.	transcript_id "jg1777.t1"; gene_id "jg1777";
derer1.05_2	ALN_BLOCK	exon	15282639	15285422	.	+	.	transcript_id "jg1778.t1"; gene_id "jg1778";
derer1.05_2	AUGUSTUS	start_codon	15285716	15285718	.	+	0	transcript_id "jg1779.t1"; gene_id "jg1779";
derer1.05_2	AUGUSTUS	CDS	15285716	15286015	1	+	0	transcript_id "jg1779.t1"; gene_id "jg1779";
derer1.05_2	AUGUSTUS	exon	15285716	15286015	.	+	.	transcript_id "jg1779.t1"; gene_id "jg1779";
derer1.05_2	AUGUSTUS	stop_codon	15286013	15286015	.	+	0	transcript_id "jg1779.t1"; gene_id "jg1779";
derer1.05_2	ALN_BLOCK	exon	15287527	15288300	.	+	.	transcript_id "jg1780.t1"; gene_id "jg1780";
derer1.05_2	ALN_BLOCK	exon	15289240	15292285	.	-	.	transcript_id "jg1781.t1"; gene_id "jg1781";
derer1.05_2	ALN_BLOCK	exon	15294020	15294961	.	+	.	transcript_id "jg1782.t1"; gene_id "jg1782";
derer1.05_2	ALN_BLOCK	exon	15295448	15296167	.	+	.	transcript_id "jg1783.t1"; gene_id "jg1783";
derer1.05_2	ALN_BLOCK	exon	15305148	15306838	.	+	.	transcript_id "jg1784.t1"; gene_id "jg1784";
derer1.05_2	ALN_BLOCK	exon	15317544	15318281	.	-	.	transcript_id "jg1785.t1"; gene_id "jg1785";
derer1.05_2	ALN_BLOCK	exon	15324292	15324511	.	+	.	transcript_id "jg1786.t1"; gene_id "jg1786";
derer1.05_2	ALN_BLOCK	exon	15333797	15334805	.	-	.	transcript_id "jg1787.t1"; gene_id "jg1787";
derer1.05_2	ALN_BLOCK	exon	15335128	15335866	.	-	.	transcript_id "jg1788.t1"; gene_id "jg1788";
derer1.05_2	ALN_BLOCK	exon	15344877	15346292	.	+	.	transcript_id "jg1789.t1"; gene_id "jg1789";
derer1.05_2	ALN_BLOCK	exon	15346821	15347255	.	-	.	transcript_id "jg1790.t1"; gene_id "jg1790";
derer1.05_2	ALN_BLOCK	exon	15348277	15351189	.	+	.	transcript_id "jg1791.t1"; gene_id "jg1791";
derer1.05_2	ALN_BLOCK	exon	15361255	15361818	.	+	.	transcript_id "jg1792.t1"; gene_id "jg1792";
derer1.05_2	ALN_BLOCK	exon	15362234	15364051	.	+	.	transcript_id "jg1793.t1"; gene_id "jg1793";
derer1.05_2	ALN_BLOCK	exon	15364637	15365138	.	-	.	transcript_id "jg1794.t1"; gene_id "jg1794";
derer1.05_2	ALN_BLOCK	exon	15365366	15370816	.	+	.	transcript_id "jg1795.t1"; gene_id "jg1795";
derer1.05_2	ALN_BLOCK	exon	15370975	15371346	.	-	.	transcript_id "jg1796.t1"; gene_id "jg1796";
derer1.05_2	ALN_BLOCK	exon	15371420	15373711	.	-	.	transcript_id "jg1797.t1"; gene_id "jg1797";
derer1.05_2	ALN_BLOCK	exon	15382111	15383677	.	-	.	transcript_id "jg1798.t1"; gene_id "jg1798";
derer1.05_2	ALN_BLOCK	exon	15390982	15395312	.	+	.	transcript_id "jg1799.t1"; gene_id "jg1799";
derer1.05_2	ALN_BLOCK	exon	15401600	15414226	.	-	.	transcript_id "jg1800.t1"; gene_id "jg1800";
derer1.05_2	ALN_BLOCK	exon	15421660	15423434	.	+	.	transcript_id "jg1801.t1"; gene_id "jg1801";
derer1.05_2	ALN_BLOCK	exon	15440094	15440897	.	-	.	transcript_id "jg1802.t1"; gene_id "jg1802";
derer1.05_2	ALN_BLOCK	exon	15453062	15455531	.	+	.	transcript_id "jg1803.t1"; gene_id "jg1803";
derer1.05_2	AUGUSTUS	stop_codon	15453271	15453273	.	-	0	transcript_id "jg1804.t1"; gene_id "jg1804";
derer1.05_2	AUGUSTUS	CDS	15453271	15453371	1	-	2	transcript_id "jg1804.t1"; gene_id "jg1804";
derer1.05_2	AUGUSTUS	exon	15453271	15453371	.	-	.	transcript_id "jg1804.t1"; gene_id "jg1804";
derer1.05_2	AUGUSTUS	intron	15453372	15453740	.	-	.	transcript_id "jg1804.t1"; gene_id "jg1804";
derer1.05_2	AUGUSTUS	CDS	15453741	15453914	1	-	2	transcript_id "jg1804.t1"; gene_id "jg1804";
derer1.05_2	AUGUSTUS	exon	15453741	15453914	.	-	.	transcript_id "jg1804.t1"; gene_id "jg1804";
derer1.05_2	AUGUSTUS	intron	15453915	15453979	.	-	.	transcript_id "jg1804.t1"; gene_id "jg1804";
derer1.05_2	AUGUSTUS	CDS	15453980	15454042	1	-	2	transcript_id "jg1804.t1"; gene_id "jg1804";
derer1.05_2	AUGUSTUS	exon	15453980	15454042	.	-	.	transcript_id "jg1804.t1"; gene_id "jg1804";
derer1.05_2	AUGUSTUS	intron	15454043	15454126	.	-	.	transcript_id "jg1804.t1"; gene_id "jg1804";
derer1.05_2	AUGUSTUS	CDS	15454127	15454130	1	-	0	transcript_id "jg1804.t1"; gene_id "jg1804";
derer1.05_2	AUGUSTUS	exon	15454127	15454130	.	-	.	transcript_id "jg1804.t1"; gene_id "jg1804";
derer1.05_2	AUGUSTUS	start_codon	15454128	15454130	.	-	0	transcript_id "jg1804.t1"; gene_id "jg1804";
derer1.05_2	ALN_BLOCK	exon	15456877	15462969	.	-	.	transcript_id "jg1805.t1"; gene_id "jg1805";
derer1.05_2	ALN_BLOCK	exon	15464890	15469458	.	+	.	transcript_id "jg1806.t1"; gene_id "jg1806";
derer1.05_2	ALN_BLOCK	exon	15470406	15473156	.	-	.	transcript_id "jg1807.t1"; gene_id "jg1807";
derer1.05_2	ALN_BLOCK	exon	15473321	15485516	.	-	.	transcript_id "jg1807.t1"; gene_id "jg1807";
derer1.05_2	ALN_BLOCK	exon	15492612	15499155	.	-	.	transcript_id "jg1808.t1"; gene_id "jg1808";
derer1.05_2	ALN_BLOCK	exon	15507975	15515345	.	-	.	transcript_id "jg1809.t1"; gene_id "jg1809";
derer1.05_2	ALN_BLOCK	exon	15525648	15530001	.	+	.	transcript_id "jg1811.t1"; gene_id "jg1811";
derer1.05_2	ALN_BLOCK	exon	15534131	15536758	.	-	.	transcript_id "jg1812.t1"; gene_id "jg1812";
derer1.05_2	AUGUSTUS	start_codon	15540859	15540861	.	+	0	transcript_id "jg1813.t1"; gene_id "jg1813";
derer1.05_2	AUGUSTUS	CDS	15540859	15541170	1	+	0	transcript_id "jg1813.t1"; gene_id "jg1813";
derer1.05_2	AUGUSTUS	exon	15540859	15541170	.	+	.	transcript_id "jg1813.t1"; gene_id "jg1813";
derer1.05_2	AUGUSTUS	stop_codon	15541168	15541170	.	+	0	transcript_id "jg1813.t1"; gene_id "jg1813";
derer1.05_2	ALN_BLOCK	exon	15543994	15545703	.	-	.	transcript_id "jg1814.t1"; gene_id "jg1814";
derer1.05_2	ALN_BLOCK	exon	15546203	15547393	.	+	.	transcript_id "jg1815.t1"; gene_id "jg1815";
derer1.05_2	ALN_BLOCK	exon	15561866	15563080	.	-	.	transcript_id "jg1816.t1"; gene_id "jg1816";
derer1.05_2	ALN_BLOCK	exon	15568755	15571509	.	-	.	transcript_id "jg1817.t1"; gene_id "jg1817";
derer1.05_2	ALN_BLOCK	exon	15577138	15577478	.	-	.	transcript_id "jg1818.t1"; gene_id "jg1818";
derer1.05_2	ALN_BLOCK	exon	15578442	15579207	.	+	.	transcript_id "jg1819.t1"; gene_id "jg1819";
derer1.05_2	ALN_BLOCK	exon	15579446	15579939	.	+	.	transcript_id "jg1820.t1"; gene_id "jg1820";
derer1.05_2	AUGUSTUS	stop_codon	15580013	15580015	.	-	0	transcript_id "jg1821.t1"; gene_id "jg1821";
derer1.05_2	AUGUSTUS	CDS	15580013	15580354	1	-	0	transcript_id "jg1821.t1"; gene_id "jg1821";
derer1.05_2	AUGUSTUS	exon	15580013	15580354	.	-	.	transcript_id "jg1821.t1"; gene_id "jg1821";
derer1.05_2	AUGUSTUS	intron	15580355	15580408	.	-	.	transcript_id "jg1821.t1"; gene_id "jg1821";
derer1.05_2	AUGUSTUS	CDS	15580409	15580504	1	-	0	transcript_id "jg1821.t1"; gene_id "jg1821";
derer1.05_2	AUGUSTUS	exon	15580409	15580504	.	-	.	transcript_id "jg1821.t1"; gene_id "jg1821";
derer1.05_2	AUGUSTUS	intron	15580505	15580560	.	-	.	transcript_id "jg1821.t1"; gene_id "jg1821";
derer1.05_2	AUGUSTUS	CDS	15580561	15580647	1	-	0	transcript_id "jg1821.t1"; gene_id "jg1821";
derer1.05_2	AUGUSTUS	exon	15580561	15580647	.	-	.	transcript_id "jg1821.t1"; gene_id "jg1821";
derer1.05_2	AUGUSTUS	start_codon	15580645	15580647	.	-	0	transcript_id "jg1821.t1"; gene_id "jg1821";
derer1.05_2	AUGUSTUS	stop_codon	15580806	15580808	.	-	0	transcript_id "jg1822.t1"; gene_id "jg1822";
derer1.05_2	AUGUSTUS	CDS	15580806	15581171	1	-	0	transcript_id "jg1822.t1"; gene_id "jg1822";
derer1.05_2	AUGUSTUS	exon	15580806	15581171	.	-	.	transcript_id "jg1822.t1"; gene_id "jg1822";
derer1.05_2	AUGUSTUS	intron	15581172	15581229	.	-	.	transcript_id "jg1822.t1"; gene_id "jg1822";
derer1.05_2	AUGUSTUS	CDS	15581230	15581328	1	-	0	transcript_id "jg1822.t1"; gene_id "jg1822";
derer1.05_2	AUGUSTUS	exon	15581230	15581328	.	-	.	transcript_id "jg1822.t1"; gene_id "jg1822";
derer1.05_2	AUGUSTUS	intron	15581329	15581386	.	-	.	transcript_id "jg1822.t1"; gene_id "jg1822";
derer1.05_2	AUGUSTUS	CDS	15581387	15581482	1	-	0	transcript_id "jg1822.t1"; gene_id "jg1822";
derer1.05_2	AUGUSTUS	exon	15581387	15581482	.	-	.	transcript_id "jg1822.t1"; gene_id "jg1822";
derer1.05_2	AUGUSTUS	start_codon	15581480	15581482	.	-	0	transcript_id "jg1822.t1"; gene_id "jg1822";
derer1.05_2	AUGUSTUS	stop_codon	15581796	15581798	.	-	0	transcript_id "jg1823.t1"; gene_id "jg1823";
derer1.05_2	AUGUSTUS	CDS	15581796	15582308	1	-	0	transcript_id "jg1823.t1"; gene_id "jg1823";
derer1.05_2	AUGUSTUS	exon	15581796	15582308	.	-	.	transcript_id "jg1823.t1"; gene_id "jg1823";
derer1.05_2	AUGUSTUS	intron	15582309	15582362	.	-	.	transcript_id "jg1823.t1"; gene_id "jg1823";
derer1.05_2	AUGUSTUS	CDS	15582363	15582563	1	-	0	transcript_id "jg1823.t1"; gene_id "jg1823";
derer1.05_2	AUGUSTUS	exon	15582363	15582563	.	-	.	transcript_id "jg1823.t1"; gene_id "jg1823";
derer1.05_2	AUGUSTUS	start_codon	15582561	15582563	.	-	0	transcript_id "jg1823.t1"; gene_id "jg1823";
derer1.05_2	AUGUSTUS	start_codon	15583150	15583152	.	+	0	transcript_id "jg1824.t1"; gene_id "jg1824";
derer1.05_2	AUGUSTUS	CDS	15583150	15583440	0.94	+	0	transcript_id "jg1824.t1"; gene_id "jg1824";
derer1.05_2	AUGUSTUS	exon	15583150	15583440	.	+	.	transcript_id "jg1824.t1"; gene_id "jg1824";
derer1.05_2	AUGUSTUS	stop_codon	15583438	15583440	.	+	0	transcript_id "jg1824.t1"; gene_id "jg1824";
derer1.05_2	AUGUSTUS	stop_codon	15583490	15583492	.	-	0	transcript_id "jg1825.t1"; gene_id "jg1825";
derer1.05_2	AUGUSTUS	CDS	15583490	15583760	1	-	1	transcript_id "jg1825.t1"; gene_id "jg1825";
derer1.05_2	AUGUSTUS	exon	15583490	15583760	.	-	.	transcript_id "jg1825.t1"; gene_id "jg1825";
derer1.05_2	AUGUSTUS	intron	15583761	15583822	.	-	.	transcript_id "jg1825.t1"; gene_id "jg1825";
derer1.05_2	AUGUSTUS	CDS	15583823	15583964	0.58	-	2	transcript_id "jg1825.t1"; gene_id "jg1825";
derer1.05_2	AUGUSTUS	exon	15583823	15583964	.	-	.	transcript_id "jg1825.t1"; gene_id "jg1825";
derer1.05_2	AUGUSTUS	intron	15583965	15584108	.	-	.	transcript_id "jg1825.t1"; gene_id "jg1825";
derer1.05_2	AUGUSTUS	CDS	15584109	15584217	0.57	-	0	transcript_id "jg1825.t1"; gene_id "jg1825";
derer1.05_2	AUGUSTUS	exon	15584109	15584217	.	-	.	transcript_id "jg1825.t1"; gene_id "jg1825";
derer1.05_2	AUGUSTUS	intron	15584218	15584274	.	-	.	transcript_id "jg1825.t1"; gene_id "jg1825";
derer1.05_2	AUGUSTUS	CDS	15584275	15584391	1	-	0	transcript_id "jg1825.t1"; gene_id "jg1825";
derer1.05_2	AUGUSTUS	exon	15584275	15584391	.	-	.	transcript_id "jg1825.t1"; gene_id "jg1825";
derer1.05_2	AUGUSTUS	intron	15584392	15584449	.	-	.	transcript_id "jg1825.t1"; gene_id "jg1825";
derer1.05_2	AUGUSTUS	CDS	15584450	15584545	1	-	0	transcript_id "jg1825.t1"; gene_id "jg1825";
derer1.05_2	AUGUSTUS	exon	15584450	15584545	.	-	.	transcript_id "jg1825.t1"; gene_id "jg1825";
derer1.05_2	AUGUSTUS	start_codon	15584543	15584545	.	-	0	transcript_id "jg1825.t1"; gene_id "jg1825";
derer1.05_2	AUGUSTUS	stop_codon	15584746	15584748	.	-	0	transcript_id "jg1826.t1"; gene_id "jg1826";
derer1.05_2	AUGUSTUS	CDS	15584746	15584917	1	-	1	transcript_id "jg1826.t1"; gene_id "jg1826";
derer1.05_2	AUGUSTUS	exon	15584746	15584917	.	-	.	transcript_id "jg1826.t1"; gene_id "jg1826";
derer1.05_2	AUGUSTUS	intron	15584918	15584969	.	-	.	transcript_id "jg1826.t1"; gene_id "jg1826";
derer1.05_2	AUGUSTUS	CDS	15584970	15585080	1	-	1	transcript_id "jg1826.t1"; gene_id "jg1826";
derer1.05_2	AUGUSTUS	exon	15584970	15585080	.	-	.	transcript_id "jg1826.t1"; gene_id "jg1826";
derer1.05_2	AUGUSTUS	intron	15585081	15585137	.	-	.	transcript_id "jg1826.t1"; gene_id "jg1826";
derer1.05_2	AUGUSTUS	CDS	15585138	15585367	1	-	0	transcript_id "jg1826.t1"; gene_id "jg1826";
derer1.05_2	AUGUSTUS	exon	15585138	15585367	.	-	.	transcript_id "jg1826.t1"; gene_id "jg1826";
derer1.05_2	AUGUSTUS	intron	15585368	15585503	.	-	.	transcript_id "jg1826.t1"; gene_id "jg1826";
derer1.05_2	AUGUSTUS	CDS	15585504	15585617	1	-	0	transcript_id "jg1826.t1"; gene_id "jg1826";
derer1.05_2	AUGUSTUS	exon	15585504	15585617	.	-	.	transcript_id "jg1826.t1"; gene_id "jg1826";
derer1.05_2	AUGUSTUS	intron	15585618	15585675	.	-	.	transcript_id "jg1826.t1"; gene_id "jg1826";
derer1.05_2	AUGUSTUS	CDS	15585676	15585777	1	-	0	transcript_id "jg1826.t1"; gene_id "jg1826";
derer1.05_2	AUGUSTUS	exon	15585676	15585777	.	-	.	transcript_id "jg1826.t1"; gene_id "jg1826";
derer1.05_2	AUGUSTUS	start_codon	15585775	15585777	.	-	0	transcript_id "jg1826.t1"; gene_id "jg1826";
derer1.05_2	AUGUSTUS	stop_codon	15585952	15585954	.	-	0	transcript_id "jg1827.t1"; gene_id "jg1827";
derer1.05_2	AUGUSTUS	CDS	15585952	15586132	1	-	1	transcript_id "jg1827.t1"; gene_id "jg1827";
derer1.05_2	AUGUSTUS	exon	15585952	15586132	.	-	.	transcript_id "jg1827.t1"; gene_id "jg1827";
derer1.05_2	AUGUSTUS	intron	15586133	15586194	.	-	.	transcript_id "jg1827.t1"; gene_id "jg1827";
derer1.05_2	AUGUSTUS	CDS	15586195	15586305	1	-	1	transcript_id "jg1827.t1"; gene_id "jg1827";
derer1.05_2	AUGUSTUS	exon	15586195	15586305	.	-	.	transcript_id "jg1827.t1"; gene_id "jg1827";
derer1.05_2	AUGUSTUS	intron	15586306	15586370	.	-	.	transcript_id "jg1827.t1"; gene_id "jg1827";
derer1.05_2	AUGUSTUS	CDS	15586371	15586591	1	-	0	transcript_id "jg1827.t1"; gene_id "jg1827";
derer1.05_2	AUGUSTUS	exon	15586371	15586591	.	-	.	transcript_id "jg1827.t1"; gene_id "jg1827";
derer1.05_2	AUGUSTUS	intron	15586592	15586659	.	-	.	transcript_id "jg1827.t1"; gene_id "jg1827";
derer1.05_2	AUGUSTUS	CDS	15586660	15586776	1	-	0	transcript_id "jg1827.t1"; gene_id "jg1827";
derer1.05_2	AUGUSTUS	exon	15586660	15586776	.	-	.	transcript_id "jg1827.t1"; gene_id "jg1827";
derer1.05_2	AUGUSTUS	intron	15586777	15586835	.	-	.	transcript_id "jg1827.t1"; gene_id "jg1827";
derer1.05_2	AUGUSTUS	CDS	15586836	15586943	1	-	0	transcript_id "jg1827.t1"; gene_id "jg1827";
derer1.05_2	AUGUSTUS	exon	15586836	15586943	.	-	.	transcript_id "jg1827.t1"; gene_id "jg1827";
derer1.05_2	AUGUSTUS	start_codon	15586941	15586943	.	-	0	transcript_id "jg1827.t1"; gene_id "jg1827";
derer1.05_2	AUGUSTUS	stop_codon	15587141	15587143	.	-	0	transcript_id "jg1828.t1"; gene_id "jg1828";
derer1.05_2	AUGUSTUS	CDS	15587141	15587321	0.97	-	1	transcript_id "jg1828.t1"; gene_id "jg1828";
derer1.05_2	AUGUSTUS	exon	15587141	15587321	.	-	.	transcript_id "jg1828.t1"; gene_id "jg1828";
derer1.05_2	AUGUSTUS	intron	15587322	15587440	.	-	.	transcript_id "jg1828.t1"; gene_id "jg1828";
derer1.05_2	AUGUSTUS	CDS	15587441	15587551	1	-	1	transcript_id "jg1828.t1"; gene_id "jg1828";
derer1.05_2	AUGUSTUS	exon	15587441	15587551	.	-	.	transcript_id "jg1828.t1"; gene_id "jg1828";
derer1.05_2	AUGUSTUS	intron	15587552	15587602	.	-	.	transcript_id "jg1828.t1"; gene_id "jg1828";
derer1.05_2	AUGUSTUS	CDS	15587603	15587769	1	-	0	transcript_id "jg1828.t1"; gene_id "jg1828";
derer1.05_2	AUGUSTUS	exon	15587603	15587769	.	-	.	transcript_id "jg1828.t1"; gene_id "jg1828";
derer1.05_2	AUGUSTUS	intron	15587770	15587823	.	-	.	transcript_id "jg1828.t1"; gene_id "jg1828";
derer1.05_2	AUGUSTUS	CDS	15587824	15587940	1	-	0	transcript_id "jg1828.t1"; gene_id "jg1828";
derer1.05_2	AUGUSTUS	exon	15587824	15587940	.	-	.	transcript_id "jg1828.t1"; gene_id "jg1828";
derer1.05_2	AUGUSTUS	intron	15587941	15587996	.	-	.	transcript_id "jg1828.t1"; gene_id "jg1828";
derer1.05_2	AUGUSTUS	CDS	15587997	15588086	1	-	0	transcript_id "jg1828.t1"; gene_id "jg1828";
derer1.05_2	AUGUSTUS	exon	15587997	15588086	.	-	.	transcript_id "jg1828.t1"; gene_id "jg1828";
derer1.05_2	AUGUSTUS	start_codon	15588084	15588086	.	-	0	transcript_id "jg1828.t1"; gene_id "jg1828";
derer1.05_2	ALN_BLOCK	exon	15588428	15590418	.	-	.	transcript_id "jg1829.t1"; gene_id "jg1829";
derer1.05_2	ALN_BLOCK	exon	15591155	15591736	.	-	.	transcript_id "jg1830.t1"; gene_id "jg1830";
derer1.05_2	ALN_BLOCK	exon	15593732	15594110	.	+	.	transcript_id "jg1831.t1"; gene_id "jg1831";
derer1.05_2	ALN_BLOCK	exon	15596328	15597339	.	+	.	transcript_id "jg1832.t1"; gene_id "jg1832";
derer1.05_2	ALN_BLOCK	exon	15598273	15601196	.	-	.	transcript_id "jg1833.t1"; gene_id "jg1833";
derer1.05_2	ALN_BLOCK	exon	15602113	15620300	.	-	.	transcript_id "jg1834.t1"; gene_id "jg1834";
derer1.05_2	ALN_BLOCK	exon	15651745	15653724	.	+	.	transcript_id "jg1835.t1"; gene_id "jg1835";
derer1.05_2	ALN_BLOCK	exon	15655467	15674611	.	-	.	transcript_id "jg1836.t1"; gene_id "jg1836";
derer1.05_2	ALN_BLOCK	exon	15680794	15684541	.	-	.	transcript_id "jg1837.t1"; gene_id "jg1837";
derer1.05_2	ALN_BLOCK	exon	15685556	15686752	.	+	.	transcript_id "jg1838.t1"; gene_id "jg1838";
derer1.05_2	ALN_BLOCK	exon	15691743	15694209	.	+	.	transcript_id "jg1839.t1"; gene_id "jg1839";
derer1.05_2	ALN_BLOCK	exon	15695354	15696822	.	-	.	transcript_id "jg1840.t1"; gene_id "jg1840";
derer1.05_2	ALN_BLOCK	exon	15697357	15699268	.	-	.	transcript_id "jg1841.t1"; gene_id "jg1841";
derer1.05_2	ALN_BLOCK	exon	15700092	15703098	.	+	.	transcript_id "jg1842.t1"; gene_id "jg1842";
derer1.05_2	ALN_BLOCK	exon	15703896	15709238	.	-	.	transcript_id "jg1843.t1"; gene_id "jg1843";
derer1.05_2	ALN_BLOCK	exon	15710225	15712350	.	-	.	transcript_id "jg1844.t1"; gene_id "jg1844";
derer1.05_2	ALN_BLOCK	exon	15712998	15716229	.	-	.	transcript_id "jg1845.t1"; gene_id "jg1845";
derer1.05_2	ALN_BLOCK	exon	15717118	15720156	.	+	.	transcript_id "jg1846.t1"; gene_id "jg1846";
derer1.05_2	ALN_BLOCK	exon	15720943	15725476	.	+	.	transcript_id "jg1847.t1"; gene_id "jg1847";
derer1.05_2	ALN_BLOCK	exon	15726624	15728742	.	-	.	transcript_id "jg1848.t1"; gene_id "jg1848";
derer1.05_2	ALN_BLOCK	exon	15738577	15739675	.	+	.	transcript_id "jg1849.t1"; gene_id "jg1849";
derer1.05_2	ALN_BLOCK	exon	15744888	15744891	.	+	.	transcript_id "jg1850.t1"; gene_id "jg1850";
derer1.05_2	ALN_BLOCK	exon	15749036	15753746	.	+	.	transcript_id "jg1850.t1"; gene_id "jg1850";
derer1.05_2	ALN_BLOCK	exon	15754623	15756337	.	+	.	transcript_id "jg1851.t1"; gene_id "jg1851";
derer1.05_2	ALN_BLOCK	exon	15757103	15760131	.	-	.	transcript_id "jg1852.t1"; gene_id "jg1852";
derer1.05_2	ALN_BLOCK	exon	15760302	15760440	.	-	.	transcript_id "jg1852.t1"; gene_id "jg1852";
derer1.05_2	ALN_BLOCK	exon	15760614	15764855	.	-	.	transcript_id "jg1852.t1"; gene_id "jg1852";
derer1.05_2	ALN_BLOCK	exon	15769259	15776028	.	-	.	transcript_id "jg1853.t1"; gene_id "jg1853";
derer1.05_2	ALN_BLOCK	exon	15776986	15777440	.	+	.	transcript_id "jg1854.t1"; gene_id "jg1854";
derer1.05_2	AUGUSTUS	stop_codon	15777655	15777657	.	-	0	transcript_id "jg1855.t2"; gene_id "jg1855";
derer1.05_2	AUGUSTUS	CDS	15777655	15777716	1	-	2	transcript_id "jg1855.t2"; gene_id "jg1855";
derer1.05_2	AUGUSTUS	exon	15777655	15777716	.	-	.	transcript_id "jg1855.t2"; gene_id "jg1855";
derer1.05_2	AUGUSTUS	stop_codon	15777655	15777657	.	-	0	transcript_id "jg1855.t3"; gene_id "jg1855";
derer1.05_2	AUGUSTUS	CDS	15777655	15777716	1	-	2	transcript_id "jg1855.t3"; gene_id "jg1855";
derer1.05_2	AUGUSTUS	exon	15777655	15777716	.	-	.	transcript_id "jg1855.t3"; gene_id "jg1855";
derer1.05_2	AUGUSTUS	stop_codon	15777655	15777657	.	-	0	transcript_id "jg1855.t1"; gene_id "jg1855";
derer1.05_2	AUGUSTUS	CDS	15777655	15777716	1	-	2	transcript_id "jg1855.t1"; gene_id "jg1855";
derer1.05_2	AUGUSTUS	exon	15777655	15777716	.	-	.	transcript_id "jg1855.t1"; gene_id "jg1855";
derer1.05_2	AUGUSTUS	intron	15777717	15777776	.	-	.	transcript_id "jg1855.t2"; gene_id "jg1855";
derer1.05_2	AUGUSTUS	intron	15777717	15777776	.	-	.	transcript_id "jg1855.t3"; gene_id "jg1855";
derer1.05_2	AUGUSTUS	intron	15777717	15777776	.	-	.	transcript_id "jg1855.t1"; gene_id "jg1855";
derer1.05_2	AUGUSTUS	CDS	15777777	15777876	1	-	0	transcript_id "jg1855.t2"; gene_id "jg1855";
derer1.05_2	AUGUSTUS	exon	15777777	15777876	.	-	.	transcript_id "jg1855.t2"; gene_id "jg1855";
derer1.05_2	AUGUSTUS	CDS	15777777	15777876	1	-	0	transcript_id "jg1855.t3"; gene_id "jg1855";
derer1.05_2	AUGUSTUS	exon	15777777	15777876	.	-	.	transcript_id "jg1855.t3"; gene_id "jg1855";
derer1.05_2	AUGUSTUS	CDS	15777777	15777876	1	-	0	transcript_id "jg1855.t1"; gene_id "jg1855";
derer1.05_2	AUGUSTUS	exon	15777777	15777876	.	-	.	transcript_id "jg1855.t1"; gene_id "jg1855";
derer1.05_2	AUGUSTUS	intron	15777877	15777935	.	-	.	transcript_id "jg1855.t2"; gene_id "jg1855";
derer1.05_2	AUGUSTUS	intron	15777877	15777935	.	-	.	transcript_id "jg1855.t3"; gene_id "jg1855";
derer1.05_2	AUGUSTUS	intron	15777877	15777935	.	-	.	transcript_id "jg1855.t1"; gene_id "jg1855";
derer1.05_2	AUGUSTUS	CDS	15777936	15778168	1	-	2	transcript_id "jg1855.t2"; gene_id "jg1855";
derer1.05_2	AUGUSTUS	exon	15777936	15778168	.	-	.	transcript_id "jg1855.t2"; gene_id "jg1855";
derer1.05_2	AUGUSTUS	CDS	15777936	15778168	1	-	2	transcript_id "jg1855.t3"; gene_id "jg1855";
derer1.05_2	AUGUSTUS	exon	15777936	15778168	.	-	.	transcript_id "jg1855.t3"; gene_id "jg1855";
derer1.05_2	AUGUSTUS	CDS	15777936	15778168	1	-	2	transcript_id "jg1855.t1"; gene_id "jg1855";
derer1.05_2	AUGUSTUS	exon	15777936	15778168	.	-	.	transcript_id "jg1855.t1"; gene_id "jg1855";
derer1.05_2	AUGUSTUS	intron	15778169	15778979	.	-	.	transcript_id "jg1855.t2"; gene_id "jg1855";
derer1.05_2	AUGUSTUS	intron	15778169	15779714	.	-	.	transcript_id "jg1855.t3"; gene_id "jg1855";
derer1.05_2	AUGUSTUS	intron	15778169	15778228	.	-	.	transcript_id "jg1855.t1"; gene_id "jg1855";
derer1.05_2	AUGUSTUS	CDS	15778229	15778295	1	-	0	transcript_id "jg1855.t1"; gene_id "jg1855";
derer1.05_2	AUGUSTUS	exon	15778229	15778295	.	-	.	transcript_id "jg1855.t1"; gene_id "jg1855";
derer1.05_2	AUGUSTUS	start_codon	15778293	15778295	.	-	0	transcript_id "jg1855.t1"; gene_id "jg1855";
derer1.05_2	AUGUSTUS	CDS	15778980	15779067	1	-	0	transcript_id "jg1855.t2"; gene_id "jg1855";
derer1.05_2	AUGUSTUS	exon	15778980	15779067	.	-	.	transcript_id "jg1855.t2"; gene_id "jg1855";
derer1.05_2	AUGUSTUS	start_codon	15779065	15779067	.	-	0	transcript_id "jg1855.t2"; gene_id "jg1855";
derer1.05_2	AUGUSTUS	CDS	15779715	15779865	1	-	0	transcript_id "jg1855.t3"; gene_id "jg1855";
derer1.05_2	AUGUSTUS	exon	15779715	15779865	.	-	.	transcript_id "jg1855.t3"; gene_id "jg1855";
derer1.05_2	AUGUSTUS	start_codon	15779863	15779865	.	-	0	transcript_id "jg1855.t3"; gene_id "jg1855";
derer1.05_2	ALN_BLOCK	exon	15780317	15781606	.	-	.	transcript_id "jg1856.t1"; gene_id "jg1856";
derer1.05_2	ALN_BLOCK	exon	15782189	15783271	.	-	.	transcript_id "jg1857.t1"; gene_id "jg1857";
derer1.05_2	ALN_BLOCK	exon	15783676	15785154	.	-	.	transcript_id "jg1858.t1"; gene_id "jg1858";
derer1.05_2	ALN_BLOCK	exon	15785897	15787228	.	+	.	transcript_id "jg1859.t1"; gene_id "jg1859";
derer1.05_2	ALN_BLOCK	exon	15787753	15789016	.	-	.	transcript_id "jg1860.t1"; gene_id "jg1860";
derer1.05_2	ALN_BLOCK	exon	15789568	15791049	.	+	.	transcript_id "jg1861.t1"; gene_id "jg1861";
derer1.05_2	ALN_BLOCK	exon	15791076	15792598	.	-	.	transcript_id "jg1862.t1"; gene_id "jg1862";
derer1.05_2	ALN_BLOCK	exon	15793037	15793335	.	+	.	transcript_id "jg1863.t1"; gene_id "jg1863";
derer1.05_2	ALN_BLOCK	exon	15793406	15797214	.	-	.	transcript_id "jg1864.t1"; gene_id "jg1864";
derer1.05_2	ALN_BLOCK	exon	15798042	15802020	.	+	.	transcript_id "jg1865.t1"; gene_id "jg1865";
derer1.05_2	AUGUSTUS	start_codon	15842073	15842075	.	+	0	transcript_id "jg1866.t1"; gene_id "jg1866";
derer1.05_2	AUGUSTUS	CDS	15842073	15842240	1	+	0	transcript_id "jg1866.t1"; gene_id "jg1866";
derer1.05_2	AUGUSTUS	exon	15842073	15842240	.	+	.	transcript_id "jg1866.t1"; gene_id "jg1866";
derer1.05_2	AUGUSTUS	intron	15842241	15842297	.	+	.	transcript_id "jg1866.t1"; gene_id "jg1866";
derer1.05_2	AUGUSTUS	CDS	15842298	15842342	0.9	+	0	transcript_id "jg1866.t1"; gene_id "jg1866";
derer1.05_2	AUGUSTUS	exon	15842298	15842342	.	+	.	transcript_id "jg1866.t1"; gene_id "jg1866";
derer1.05_2	AUGUSTUS	stop_codon	15842340	15842342	.	+	0	transcript_id "jg1866.t1"; gene_id "jg1866";
derer1.05_2	ALN_BLOCK	exon	15842503	15843125	.	-	.	transcript_id "jg1867.t1"; gene_id "jg1867";
derer1.05_2	ALN_BLOCK	exon	15863622	15871745	.	+	.	transcript_id "jg1868.t1"; gene_id "jg1868";
derer1.05_2	ALN_BLOCK	exon	15876105	15895237	.	-	.	transcript_id "jg1869.t1"; gene_id "jg1869";
derer1.05_2	ALN_BLOCK	exon	15904510	15904833	.	-	.	transcript_id "jg1870.t1"; gene_id "jg1870";
derer1.05_2	ALN_BLOCK	exon	15922722	15923523	.	-	.	transcript_id "jg1871.t1"; gene_id "jg1871";
derer1.05_2	ALN_BLOCK	exon	15943837	15947863	.	+	.	transcript_id "jg1872.t1"; gene_id "jg1872";
derer1.05_2	ALN_BLOCK	exon	15948826	15949957	.	-	.	transcript_id "jg1873.t1"; gene_id "jg1873";
derer1.05_2	ALN_BLOCK	exon	15950416	15953097	.	+	.	transcript_id "jg1874.t1"; gene_id "jg1874";
derer1.05_2	ALN_BLOCK	exon	15954307	15954858	.	+	.	transcript_id "jg1875.t1"; gene_id "jg1875";
derer1.05_2	ALN_BLOCK	exon	15955075	15955568	.	+	.	transcript_id "jg1875.t1"; gene_id "jg1875";
derer1.05_2	ALN_BLOCK	exon	15955734	15960357	.	+	.	transcript_id "jg1875.t1"; gene_id "jg1875";
derer1.05_2	ALN_BLOCK	exon	15961885	15962904	.	+	.	transcript_id "jg1876.t1"; gene_id "jg1876";
derer1.05_2	ALN_BLOCK	exon	15963544	15964812	.	+	.	transcript_id "jg1877.t1"; gene_id "jg1877";
derer1.05_2	ALN_BLOCK	exon	15964883	15966301	.	-	.	transcript_id "jg1878.t1"; gene_id "jg1878";
derer1.05_2	ALN_BLOCK	exon	15966919	15968767	.	-	.	transcript_id "jg1879.t1"; gene_id "jg1879";
derer1.05_2	AUGUSTUS	stop_codon	15969506	15969508	.	-	0	transcript_id "jg1880.t1"; gene_id "jg1880";
derer1.05_2	AUGUSTUS	CDS	15969506	15969766	1	-	0	transcript_id "jg1880.t1"; gene_id "jg1880";
derer1.05_2	AUGUSTUS	exon	15969506	15969766	.	-	.	transcript_id "jg1880.t1"; gene_id "jg1880";
derer1.05_2	AUGUSTUS	start_codon	15969764	15969766	.	-	0	transcript_id "jg1880.t1"; gene_id "jg1880";
derer1.05_2	AUGUSTUS	stop_codon	15971886	15971888	.	-	0	transcript_id "jg1881.t1"; gene_id "jg1881";
derer1.05_2	AUGUSTUS	CDS	15971886	15972011	0.96	-	0	transcript_id "jg1881.t1"; gene_id "jg1881";
derer1.05_2	AUGUSTUS	exon	15971886	15972011	.	-	.	transcript_id "jg1881.t1"; gene_id "jg1881";
derer1.05_2	AUGUSTUS	intron	15972012	15972160	.	-	.	transcript_id "jg1881.t1"; gene_id "jg1881";
derer1.05_2	AUGUSTUS	CDS	15972161	15972277	1	-	0	transcript_id "jg1881.t1"; gene_id "jg1881";
derer1.05_2	AUGUSTUS	exon	15972161	15972277	.	-	.	transcript_id "jg1881.t1"; gene_id "jg1881";
derer1.05_2	AUGUSTUS	intron	15972278	15973528	.	-	.	transcript_id "jg1881.t1"; gene_id "jg1881";
derer1.05_2	AUGUSTUS	CDS	15973529	15973566	0.96	-	2	transcript_id "jg1881.t1"; gene_id "jg1881";
derer1.05_2	AUGUSTUS	exon	15973529	15973566	.	-	.	transcript_id "jg1881.t1"; gene_id "jg1881";
derer1.05_2	AUGUSTUS	intron	15973567	15974104	.	-	.	transcript_id "jg1881.t1"; gene_id "jg1881";
derer1.05_2	AUGUSTUS	CDS	15974105	15974114	0.95	-	0	transcript_id "jg1881.t1"; gene_id "jg1881";
derer1.05_2	AUGUSTUS	exon	15974105	15974114	.	-	.	transcript_id "jg1881.t1"; gene_id "jg1881";
derer1.05_2	AUGUSTUS	start_codon	15974112	15974114	.	-	0	transcript_id "jg1881.t1"; gene_id "jg1881";
derer1.05_2	ALN_BLOCK	exon	15974421	15975915	.	+	.	transcript_id "jg1882.t1"; gene_id "jg1882";
derer1.05_2	ALN_BLOCK	exon	15979238	15980329	.	-	.	transcript_id "jg1883.t1"; gene_id "jg1883";
derer1.05_2	ALN_BLOCK	exon	15981579	15986650	.	+	.	transcript_id "jg1884.t1"; gene_id "jg1884";
derer1.05_2	ALN_BLOCK	exon	15991262	15992044	.	+	.	transcript_id "jg1885.t1"; gene_id "jg1885";
derer1.05_2	ALN_BLOCK	exon	16012139	16017179	.	+	.	transcript_id "jg1886.t1"; gene_id "jg1886";
derer1.05_2	ALN_BLOCK	exon	16037038	16064573	.	+	.	transcript_id "jg1887.t1"; gene_id "jg1887";
derer1.05_2	ALN_BLOCK	exon	16068791	16070038	.	-	.	transcript_id "jg1888.t1"; gene_id "jg1888";
derer1.05_2	ALN_BLOCK	exon	16070293	16071745	.	+	.	transcript_id "jg1889.t1"; gene_id "jg1889";
derer1.05_2	ALN_BLOCK	exon	16071826	16073178	.	-	.	transcript_id "jg1890.t1"; gene_id "jg1890";
derer1.05_2	ALN_BLOCK	exon	16073681	16075741	.	+	.	transcript_id "jg1891.t1"; gene_id "jg1891";
derer1.05_2	ALN_BLOCK	exon	16077974	16079117	.	+	.	transcript_id "jg1892.t1"; gene_id "jg1892";
derer1.05_2	ALN_BLOCK	exon	16079348	16082278	.	-	.	transcript_id "jg1893.t1"; gene_id "jg1893";
derer1.05_2	ALN_BLOCK	exon	16082528	16083636	.	-	.	transcript_id "jg1894.t1"; gene_id "jg1894";
derer1.05_2	ALN_BLOCK	exon	16086508	16088730	.	+	.	transcript_id "jg1895.t1"; gene_id "jg1895";
derer1.05_2	ALN_BLOCK	exon	16091928	16092241	.	-	.	transcript_id "jg1896.t1"; gene_id "jg1896";
derer1.05_2	ALN_BLOCK	exon	16093042	16094607	.	-	.	transcript_id "jg1897.t1"; gene_id "jg1897";
derer1.05_2	ALN_BLOCK	exon	16097446	16098612	.	+	.	transcript_id "jg1898.t1"; gene_id "jg1898";
derer1.05_2	ALN_BLOCK	exon	16101417	16102552	.	-	.	transcript_id "jg1899.t1"; gene_id "jg1899";
derer1.05_2	ALN_BLOCK	exon	16106972	16107484	.	-	.	transcript_id "jg1900.t1"; gene_id "jg1900";
derer1.05_2	ALN_BLOCK	exon	16108271	16112291	.	+	.	transcript_id "jg1901.t1"; gene_id "jg1901";
derer1.05_2	ALN_BLOCK	exon	16114513	16125923	.	-	.	transcript_id "jg1902.t1"; gene_id "jg1902";
derer1.05_2	AUGUSTUS	stop_codon	16126323	16126325	.	-	0	transcript_id "jg1903.t1"; gene_id "jg1903";
derer1.05_2	AUGUSTUS	CDS	16126323	16126481	0.78	-	0	transcript_id "jg1903.t1"; gene_id "jg1903";
derer1.05_2	AUGUSTUS	exon	16126323	16126481	.	-	.	transcript_id "jg1903.t1"; gene_id "jg1903";
derer1.05_2	AUGUSTUS	intron	16126482	16126549	.	-	.	transcript_id "jg1903.t1"; gene_id "jg1903";
derer1.05_2	AUGUSTUS	CDS	16126550	16126708	0.78	-	0	transcript_id "jg1903.t1"; gene_id "jg1903";
derer1.05_2	AUGUSTUS	exon	16126550	16126708	.	-	.	transcript_id "jg1903.t1"; gene_id "jg1903";
derer1.05_2	AUGUSTUS	start_codon	16126706	16126708	.	-	0	transcript_id "jg1903.t1"; gene_id "jg1903";
derer1.05_2	ALN_BLOCK	exon	16127212	16135399	.	-	.	transcript_id "jg1904.t1"; gene_id "jg1904";
derer1.05_2	ALN_BLOCK	exon	16135565	16137087	.	-	.	transcript_id "jg1904.t1"; gene_id "jg1904";
derer1.05_2	ALN_BLOCK	exon	16144918	16145221	.	-	.	transcript_id "jg1906.t1"; gene_id "jg1906";
derer1.05_2	ALN_BLOCK	exon	16151818	16153404	.	+	.	transcript_id "jg1907.t1"; gene_id "jg1907";
derer1.05_2	ALN_BLOCK	exon	16155029	16160257	.	-	.	transcript_id "jg1908.t1"; gene_id "jg1908";
derer1.05_2	ALN_BLOCK	exon	16172021	16175528	.	-	.	transcript_id "jg1909.t1"; gene_id "jg1909";
derer1.05_2	ALN_BLOCK	exon	16197973	16210732	.	-	.	transcript_id "jg1910.t1"; gene_id "jg1910";
derer1.05_2	ALN_BLOCK	exon	16229576	16230796	.	+	.	transcript_id "jg1911.t1"; gene_id "jg1911";
derer1.05_2	AUGUSTUS	stop_codon	16250133	16250135	.	-	0	transcript_id "jg1912.t1"; gene_id "jg1912";
derer1.05_2	AUGUSTUS	CDS	16250133	16250726	0.99	-	0	transcript_id "jg1912.t1"; gene_id "jg1912";
derer1.05_2	AUGUSTUS	exon	16250133	16250726	.	-	.	transcript_id "jg1912.t1"; gene_id "jg1912";
derer1.05_2	AUGUSTUS	start_codon	16250724	16250726	.	-	0	transcript_id "jg1912.t1"; gene_id "jg1912";
derer1.05_2	AUGUSTUS	stop_codon	16252241	16252243	.	-	0	transcript_id "jg1913.t1"; gene_id "jg1913";
derer1.05_2	AUGUSTUS	CDS	16252241	16252336	1	-	0	transcript_id "jg1913.t1"; gene_id "jg1913";
derer1.05_2	AUGUSTUS	exon	16252241	16252336	.	-	.	transcript_id "jg1913.t1"; gene_id "jg1913";
derer1.05_2	AUGUSTUS	intron	16252337	16252406	.	-	.	transcript_id "jg1913.t1"; gene_id "jg1913";
derer1.05_2	AUGUSTUS	CDS	16252407	16253507	0.97	-	0	transcript_id "jg1913.t1"; gene_id "jg1913";
derer1.05_2	AUGUSTUS	exon	16252407	16253507	.	-	.	transcript_id "jg1913.t1"; gene_id "jg1913";
derer1.05_2	AUGUSTUS	start_codon	16253505	16253507	.	-	0	transcript_id "jg1913.t1"; gene_id "jg1913";
derer1.05_2	ALN_BLOCK	exon	16254172	16256178	.	-	.	transcript_id "jg1914.t1"; gene_id "jg1914";
derer1.05_2	AUGUSTUS	start_codon	16257896	16257898	.	+	0	transcript_id "jg1915.t1"; gene_id "jg1915";
derer1.05_2	AUGUSTUS	CDS	16257896	16259551	0.51	+	0	transcript_id "jg1915.t1"; gene_id "jg1915";
derer1.05_2	AUGUSTUS	exon	16257896	16259551	.	+	.	transcript_id "jg1915.t1"; gene_id "jg1915";
derer1.05_2	AUGUSTUS	stop_codon	16259549	16259551	.	+	0	transcript_id "jg1915.t1"; gene_id "jg1915";
derer1.05_2	AUGUSTUS	start_codon	16259776	16259778	.	+	0	transcript_id "jg1916.t1"; gene_id "jg1916";
derer1.05_2	AUGUSTUS	CDS	16259776	16259991	1	+	0	transcript_id "jg1916.t1"; gene_id "jg1916";
derer1.05_2	AUGUSTUS	exon	16259776	16259991	.	+	.	transcript_id "jg1916.t1"; gene_id "jg1916";
derer1.05_2	AUGUSTUS	stop_codon	16259989	16259991	.	+	0	transcript_id "jg1916.t1"; gene_id "jg1916";
derer1.05_2	ALN_BLOCK	exon	16318027	16318386	.	+	.	transcript_id "jg1917.t1"; gene_id "jg1917";
derer1.05_2	ALN_BLOCK	exon	16321904	16322649	.	+	.	transcript_id "jg1918.t1"; gene_id "jg1918";
derer1.05_2	ALN_BLOCK	exon	16326212	16326495	.	+	.	transcript_id "jg1919.t1"; gene_id "jg1919";
derer1.05_2	ALN_BLOCK	exon	16328536	16330194	.	-	.	transcript_id "jg1920.t1"; gene_id "jg1920";
derer1.05_2	ALN_BLOCK	exon	16330554	16333320	.	-	.	transcript_id "jg1921.t1"; gene_id "jg1921";
derer1.05_2	ALN_BLOCK	exon	16335628	16346165	.	+	.	transcript_id "jg1922.t1"; gene_id "jg1922";
derer1.05_2	ALN_BLOCK	exon	16352891	16353298	.	+	.	transcript_id "jg1923.t1"; gene_id "jg1923";
derer1.05_2	ALN_BLOCK	exon	16354576	16355476	.	+	.	transcript_id "jg1924.t1"; gene_id "jg1924";
derer1.05_2	ALN_BLOCK	exon	16367884	16368969	.	-	.	transcript_id "jg1925.t1"; gene_id "jg1925";
derer1.05_2	ALN_BLOCK	exon	16372039	16373205	.	-	.	transcript_id "jg1926.t1"; gene_id "jg1926";
derer1.05_2	ALN_BLOCK	exon	16373878	16374964	.	-	.	transcript_id "jg1927.t1"; gene_id "jg1927";
derer1.05_2	ALN_BLOCK	exon	16376830	16380409	.	+	.	transcript_id "jg1928.t1"; gene_id "jg1928";
derer1.05_2	ALN_BLOCK	exon	16382263	16382513	.	+	.	transcript_id "jg1929.t1"; gene_id "jg1929";
derer1.05_2	ALN_BLOCK	exon	16386296	16386625	.	+	.	transcript_id "jg1930.t1"; gene_id "jg1930";
derer1.05_2	ALN_BLOCK	exon	16389439	16391216	.	+	.	transcript_id "jg1931.t1"; gene_id "jg1931";
derer1.05_2	AUGUSTUS	start_codon	16395721	16395723	.	+	0	transcript_id "jg1932.t1"; gene_id "jg1932";
derer1.05_2	AUGUSTUS	CDS	16395721	16396157	0.78	+	0	transcript_id "jg1932.t1"; gene_id "jg1932";
derer1.05_2	AUGUSTUS	exon	16395721	16396157	.	+	.	transcript_id "jg1932.t1"; gene_id "jg1932";
derer1.05_2	AUGUSTUS	intron	16396158	16396292	.	+	.	transcript_id "jg1932.t1"; gene_id "jg1932";
derer1.05_2	AUGUSTUS	CDS	16396293	16396302	0.82	+	1	transcript_id "jg1932.t1"; gene_id "jg1932";
derer1.05_2	AUGUSTUS	exon	16396293	16396302	.	+	.	transcript_id "jg1932.t1"; gene_id "jg1932";
derer1.05_2	AUGUSTUS	intron	16396303	16397370	.	+	.	transcript_id "jg1932.t1"; gene_id "jg1932";
derer1.05_2	AUGUSTUS	CDS	16397371	16397454	0.82	+	0	transcript_id "jg1932.t1"; gene_id "jg1932";
derer1.05_2	AUGUSTUS	exon	16397371	16397454	.	+	.	transcript_id "jg1932.t1"; gene_id "jg1932";
derer1.05_2	AUGUSTUS	stop_codon	16397452	16397454	.	+	0	transcript_id "jg1932.t1"; gene_id "jg1932";
derer1.05_2	ALN_BLOCK	exon	16400437	16401015	.	+	.	transcript_id "jg1933.t1"; gene_id "jg1933";
derer1.05_2	ALN_BLOCK	exon	16402832	16403260	.	-	.	transcript_id "jg1934.t1"; gene_id "jg1934";
derer1.05_2	ALN_BLOCK	exon	16405317	16406694	.	-	.	transcript_id "jg1935.t1"; gene_id "jg1935";
derer1.05_2	ALN_BLOCK	exon	16407294	16407309	.	+	.	transcript_id "jg1936.t1"; gene_id "jg1936";
derer1.05_2	ALN_BLOCK	exon	16408340	16410515	.	+	.	transcript_id "jg1936.t1"; gene_id "jg1936";
derer1.05_2	ALN_BLOCK	exon	16411364	16413273	.	-	.	transcript_id "jg1937.t1"; gene_id "jg1937";
derer1.05_2	ALN_BLOCK	exon	16415756	16418844	.	-	.	transcript_id "jg1938.t1"; gene_id "jg1938";
derer1.05_2	ALN_BLOCK	exon	16419293	16420762	.	-	.	transcript_id "jg1939.t1"; gene_id "jg1939";
derer1.05_2	ALN_BLOCK	exon	16422702	16425484	.	-	.	transcript_id "jg1940.t1"; gene_id "jg1940";
derer1.05_2	ALN_BLOCK	exon	16426674	16431586	.	+	.	transcript_id "jg1941.t1"; gene_id "jg1941";
derer1.05_2	ALN_BLOCK	exon	16434111	16441033	.	+	.	transcript_id "jg1942.t1"; gene_id "jg1942";
derer1.05_2	ALN_BLOCK	exon	16442145	16442810	.	-	.	transcript_id "jg1943.t1"; gene_id "jg1943";
derer1.05_2	ALN_BLOCK	exon	16443221	16444661	.	+	.	transcript_id "jg1944.t1"; gene_id "jg1944";
derer1.05_2	ALN_BLOCK	exon	16469952	16475034	.	+	.	transcript_id "jg1946.t1"; gene_id "jg1946";
derer1.05_2	ALN_BLOCK	exon	16476225	16478612	.	-	.	transcript_id "jg1947.t1"; gene_id "jg1947";
derer1.05_2	ALN_BLOCK	exon	16482627	16489782	.	+	.	transcript_id "jg1948.t1"; gene_id "jg1948";
derer1.05_2	ALN_BLOCK	exon	16492952	16493594	.	+	.	transcript_id "jg1949.t1"; gene_id "jg1949";
derer1.05_2	AUGUSTUS	stop_codon	16494746	16494748	.	-	0	transcript_id "jg1950.t1"; gene_id "jg1950";
derer1.05_2	AUGUSTUS	CDS	16494746	16495525	1	-	0	transcript_id "jg1950.t1"; gene_id "jg1950";
derer1.05_2	AUGUSTUS	exon	16494746	16495525	.	-	.	transcript_id "jg1950.t1"; gene_id "jg1950";
derer1.05_2	AUGUSTUS	start_codon	16495523	16495525	.	-	0	transcript_id "jg1950.t1"; gene_id "jg1950";
derer1.05_2	ALN_BLOCK	exon	16496297	16496560	.	-	.	transcript_id "jg1951.t1"; gene_id "jg1951";
derer1.05_2	ALN_BLOCK	exon	16504280	16512640	.	+	.	transcript_id "jg1952.t1"; gene_id "jg1952";
derer1.05_2	ALN_BLOCK	exon	16515595	16517232	.	+	.	transcript_id "jg1953.t1"; gene_id "jg1953";
derer1.05_2	ALN_BLOCK	exon	16517418	16518375	.	-	.	transcript_id "jg1954.t1"; gene_id "jg1954";
derer1.05_2	ALN_BLOCK	exon	16525847	16530334	.	+	.	transcript_id "jg1956.t1"; gene_id "jg1956";
derer1.05_2	ALN_BLOCK	exon	16530532	16531318	.	-	.	transcript_id "jg1957.t1"; gene_id "jg1957";
derer1.05_2	ALN_BLOCK	exon	16532897	16536294	.	+	.	transcript_id "jg1958.t1"; gene_id "jg1958";
derer1.05_2	ALN_BLOCK	exon	16548445	16549958	.	+	.	transcript_id "jg1959.t1"; gene_id "jg1959";
derer1.05_2	ALN_BLOCK	exon	16573717	16574207	.	+	.	transcript_id "jg1960.t1"; gene_id "jg1960";
derer1.05_2	ALN_BLOCK	exon	16625744	16627243	.	-	.	transcript_id "jg1962.t1"; gene_id "jg1962";
derer1.05_2	ALN_BLOCK	exon	16628571	16629759	.	+	.	transcript_id "jg1963.t1"; gene_id "jg1963";
derer1.05_2	ALN_BLOCK	exon	16650379	16659406	.	+	.	transcript_id "jg1964.t1"; gene_id "jg1964";
derer1.05_2	ALN_BLOCK	exon	16662805	16667486	.	-	.	transcript_id "jg1965.t1"; gene_id "jg1965";
derer1.05_2	ALN_BLOCK	exon	16669387	16669684	.	-	.	transcript_id "jg1966.t1"; gene_id "jg1966";
derer1.05_2	ALN_BLOCK	exon	16670467	16671099	.	-	.	transcript_id "jg1967.t1"; gene_id "jg1967";
derer1.05_2	ALN_BLOCK	exon	16673955	16676280	.	+	.	transcript_id "jg1968.t1"; gene_id "jg1968";
derer1.05_2	ALN_BLOCK	exon	16676657	16678143	.	+	.	transcript_id "jg1969.t1"; gene_id "jg1969";
derer1.05_2	ALN_BLOCK	exon	16678307	16678345	.	+	.	transcript_id "jg1969.t1"; gene_id "jg1969";
derer1.05_2	ALN_BLOCK	exon	16678581	16679388	.	+	.	transcript_id "jg1969.t1"; gene_id "jg1969";
derer1.05_2	ALN_BLOCK	exon	16680779	16681565	.	-	.	transcript_id "jg1970.t1"; gene_id "jg1970";
derer1.05_2	ALN_BLOCK	exon	16689338	16690288	.	-	.	transcript_id "jg1971.t1"; gene_id "jg1971";
derer1.05_2	ALN_BLOCK	exon	16690735	16692746	.	+	.	transcript_id "jg1972.t1"; gene_id "jg1972";
derer1.05_2	ALN_BLOCK	exon	16693184	16694087	.	-	.	transcript_id "jg1973.t1"; gene_id "jg1973";
derer1.05_2	ALN_BLOCK	exon	16695155	16697781	.	+	.	transcript_id "jg1974.t1"; gene_id "jg1974";
derer1.05_2	ALN_BLOCK	exon	16698164	16699182	.	-	.	transcript_id "jg1975.t1"; gene_id "jg1975";
derer1.05_2	ALN_BLOCK	exon	16699846	16701353	.	+	.	transcript_id "jg1976.t1"; gene_id "jg1976";
derer1.05_2	ALN_BLOCK	exon	16702658	16706489	.	-	.	transcript_id "jg1977.t1"; gene_id "jg1977";
derer1.05_2	ALN_BLOCK	exon	16709558	16710012	.	-	.	transcript_id "jg1977.t1"; gene_id "jg1977";
derer1.05_2	ALN_BLOCK	exon	16710911	16711794	.	+	.	transcript_id "jg1978.t1"; gene_id "jg1978";
derer1.05_2	ALN_BLOCK	exon	16712166	16712367	.	-	.	transcript_id "jg1979.t1"; gene_id "jg1979";
derer1.05_2	ALN_BLOCK	exon	16712621	16712763	.	-	.	transcript_id "jg1979.t1"; gene_id "jg1979";
derer1.05_2	ALN_BLOCK	exon	16712941	16713494	.	+	.	transcript_id "jg1980.t1"; gene_id "jg1980";
derer1.05_2	ALN_BLOCK	exon	16714929	16717278	.	+	.	transcript_id "jg1981.t1"; gene_id "jg1981";
derer1.05_2	ALN_BLOCK	exon	16717494	16717942	.	-	.	transcript_id "jg1982.t1"; gene_id "jg1982";
derer1.05_2	ALN_BLOCK	exon	16719232	16720499	.	+	.	transcript_id "jg1983.t1"; gene_id "jg1983";
derer1.05_2	AUGUSTUS	start_codon	16720877	16720879	.	+	0	transcript_id "jg1984.t1"; gene_id "jg1984";
derer1.05_2	AUGUSTUS	CDS	16720877	16720985	1	+	0	transcript_id "jg1984.t1"; gene_id "jg1984";
derer1.05_2	AUGUSTUS	exon	16720877	16720985	.	+	.	transcript_id "jg1984.t1"; gene_id "jg1984";
derer1.05_2	AUGUSTUS	intron	16720986	16721050	.	+	.	transcript_id "jg1984.t1"; gene_id "jg1984";
derer1.05_2	AUGUSTUS	CDS	16721051	16721268	1	+	2	transcript_id "jg1984.t1"; gene_id "jg1984";
derer1.05_2	AUGUSTUS	exon	16721051	16721268	.	+	.	transcript_id "jg1984.t1"; gene_id "jg1984";
derer1.05_2	AUGUSTUS	intron	16721269	16721327	.	+	.	transcript_id "jg1984.t1"; gene_id "jg1984";
derer1.05_2	AUGUSTUS	CDS	16721328	16721463	1	+	0	transcript_id "jg1984.t1"; gene_id "jg1984";
derer1.05_2	AUGUSTUS	exon	16721328	16721463	.	+	.	transcript_id "jg1984.t1"; gene_id "jg1984";
derer1.05_2	AUGUSTUS	intron	16721464	16721533	.	+	.	transcript_id "jg1984.t1"; gene_id "jg1984";
derer1.05_2	AUGUSTUS	CDS	16721534	16721595	1	+	2	transcript_id "jg1984.t1"; gene_id "jg1984";
derer1.05_2	AUGUSTUS	exon	16721534	16721595	.	+	.	transcript_id "jg1984.t1"; gene_id "jg1984";
derer1.05_2	AUGUSTUS	stop_codon	16721593	16721595	.	+	0	transcript_id "jg1984.t1"; gene_id "jg1984";
derer1.05_2	AUGUSTUS	start_codon	16722823	16722825	.	+	0	transcript_id "jg1985.t1"; gene_id "jg1985";
derer1.05_2	AUGUSTUS	CDS	16722823	16722858	0.38	+	0	transcript_id "jg1985.t1"; gene_id "jg1985";
derer1.05_2	AUGUSTUS	exon	16722823	16722858	.	+	.	transcript_id "jg1985.t1"; gene_id "jg1985";
derer1.05_2	AUGUSTUS	intron	16722859	16722914	.	+	.	transcript_id "jg1985.t1"; gene_id "jg1985";
derer1.05_2	AUGUSTUS	CDS	16722915	16723050	0.95	+	0	transcript_id "jg1985.t1"; gene_id "jg1985";
derer1.05_2	AUGUSTUS	exon	16722915	16723050	.	+	.	transcript_id "jg1985.t1"; gene_id "jg1985";
derer1.05_2	AUGUSTUS	intron	16723051	16723139	.	+	.	transcript_id "jg1985.t1"; gene_id "jg1985";
derer1.05_2	AUGUSTUS	CDS	16723140	16723207	1	+	2	transcript_id "jg1985.t1"; gene_id "jg1985";
derer1.05_2	AUGUSTUS	exon	16723140	16723207	.	+	.	transcript_id "jg1985.t1"; gene_id "jg1985";
derer1.05_2	AUGUSTUS	stop_codon	16723205	16723207	.	+	0	transcript_id "jg1985.t1"; gene_id "jg1985";
derer1.05_2	ALN_BLOCK	exon	16723297	16726020	.	-	.	transcript_id "jg1986.t1"; gene_id "jg1986";
derer1.05_2	AUGUSTUS	start_codon	16727011	16727013	.	+	0	transcript_id "jg1987.t1"; gene_id "jg1987";
derer1.05_2	AUGUSTUS	CDS	16727011	16727040	0.87	+	0	transcript_id "jg1987.t1"; gene_id "jg1987";
derer1.05_2	AUGUSTUS	exon	16727011	16727040	.	+	.	transcript_id "jg1987.t1"; gene_id "jg1987";
derer1.05_2	AUGUSTUS	intron	16727041	16727096	.	+	.	transcript_id "jg1987.t1"; gene_id "jg1987";
derer1.05_2	AUGUSTUS	CDS	16727097	16727222	0.89	+	0	transcript_id "jg1987.t1"; gene_id "jg1987";
derer1.05_2	AUGUSTUS	exon	16727097	16727222	.	+	.	transcript_id "jg1987.t1"; gene_id "jg1987";
derer1.05_2	AUGUSTUS	intron	16727223	16727376	.	+	.	transcript_id "jg1987.t1"; gene_id "jg1987";
derer1.05_2	AUGUSTUS	CDS	16727377	16727526	0.9	+	0	transcript_id "jg1987.t1"; gene_id "jg1987";
derer1.05_2	AUGUSTUS	exon	16727377	16727526	.	+	.	transcript_id "jg1987.t1"; gene_id "jg1987";
derer1.05_2	AUGUSTUS	intron	16727527	16727586	.	+	.	transcript_id "jg1987.t1"; gene_id "jg1987";
derer1.05_2	AUGUSTUS	CDS	16727587	16727850	0.87	+	0	transcript_id "jg1987.t1"; gene_id "jg1987";
derer1.05_2	AUGUSTUS	exon	16727587	16727850	.	+	.	transcript_id "jg1987.t1"; gene_id "jg1987";
derer1.05_2	AUGUSTUS	stop_codon	16727848	16727850	.	+	0	transcript_id "jg1987.t1"; gene_id "jg1987";
derer1.05_2	ALN_BLOCK	exon	16728288	16730637	.	+	.	transcript_id "jg1988.t1"; gene_id "jg1988";
derer1.05_2	ALN_BLOCK	exon	16730891	16734478	.	-	.	transcript_id "jg1989.t1"; gene_id "jg1989";
derer1.05_2	ALN_BLOCK	exon	16745777	16753564	.	+	.	transcript_id "jg1990.t1"; gene_id "jg1990";
derer1.05_2	ALN_BLOCK	exon	16760270	16763436	.	-	.	transcript_id "jg1991.t1"; gene_id "jg1991";
derer1.05_2	ALN_BLOCK	exon	16764486	16766124	.	-	.	transcript_id "jg1992.t1"; gene_id "jg1992";
derer1.05_2	ALN_BLOCK	exon	16768260	16770561	.	+	.	transcript_id "jg1993.t1"; gene_id "jg1993";
derer1.05_2	AUGUSTUS	start_codon	16770934	16770936	.	+	0	transcript_id "jg1994.t1"; gene_id "jg1994";
derer1.05_2	AUGUSTUS	CDS	16770934	16771347	0.89	+	0	transcript_id "jg1994.t1"; gene_id "jg1994";
derer1.05_2	AUGUSTUS	exon	16770934	16771347	.	+	.	transcript_id "jg1994.t1"; gene_id "jg1994";
derer1.05_2	AUGUSTUS	stop_codon	16771345	16771347	.	+	0	transcript_id "jg1994.t1"; gene_id "jg1994";
derer1.05_2	ALN_BLOCK	exon	16772128	16774503	.	-	.	transcript_id "jg1995.t1"; gene_id "jg1995";
derer1.05_2	AUGUSTUS	stop_codon	16774890	16774892	.	-	0	transcript_id "jg1996.t1"; gene_id "jg1996";
derer1.05_2	AUGUSTUS	CDS	16774890	16775075	1	-	0	transcript_id "jg1996.t1"; gene_id "jg1996";
derer1.05_2	AUGUSTUS	exon	16774890	16775075	.	-	.	transcript_id "jg1996.t1"; gene_id "jg1996";
derer1.05_2	AUGUSTUS	intron	16775076	16775661	.	-	.	transcript_id "jg1996.t1"; gene_id "jg1996";
derer1.05_2	AUGUSTUS	stop_codon	16775235	16775237	.	-	0	transcript_id "jg1996.t2"; gene_id "jg1996";
derer1.05_2	AUGUSTUS	CDS	16775235	16775270	1	-	0	transcript_id "jg1996.t2"; gene_id "jg1996";
derer1.05_2	AUGUSTUS	exon	16775235	16775270	.	-	.	transcript_id "jg1996.t2"; gene_id "jg1996";
derer1.05_2	AUGUSTUS	intron	16775271	16775661	.	-	.	transcript_id "jg1996.t2"; gene_id "jg1996";
derer1.05_2	AUGUSTUS	CDS	16775662	16775748	1	-	0	transcript_id "jg1996.t1"; gene_id "jg1996";
derer1.05_2	AUGUSTUS	exon	16775662	16775748	.	-	.	transcript_id "jg1996.t1"; gene_id "jg1996";
derer1.05_2	AUGUSTUS	CDS	16775662	16775748	1	-	0	transcript_id "jg1996.t2"; gene_id "jg1996";
derer1.05_2	AUGUSTUS	exon	16775662	16775748	.	-	.	transcript_id "jg1996.t2"; gene_id "jg1996";
derer1.05_2	AUGUSTUS	intron	16775749	16775924	.	-	.	transcript_id "jg1996.t1"; gene_id "jg1996";
derer1.05_2	AUGUSTUS	intron	16775749	16775924	.	-	.	transcript_id "jg1996.t2"; gene_id "jg1996";
derer1.05_2	AUGUSTUS	CDS	16775925	16776023	1	-	0	transcript_id "jg1996.t1"; gene_id "jg1996";
derer1.05_2	AUGUSTUS	exon	16775925	16776023	.	-	.	transcript_id "jg1996.t1"; gene_id "jg1996";
derer1.05_2	AUGUSTUS	CDS	16775925	16776023	1	-	0	transcript_id "jg1996.t2"; gene_id "jg1996";
derer1.05_2	AUGUSTUS	exon	16775925	16776023	.	-	.	transcript_id "jg1996.t2"; gene_id "jg1996";
derer1.05_2	AUGUSTUS	start_codon	16776021	16776023	.	-	0	transcript_id "jg1996.t1"; gene_id "jg1996";
derer1.05_2	AUGUSTUS	start_codon	16776021	16776023	.	-	0	transcript_id "jg1996.t2"; gene_id "jg1996";
derer1.05_2	ALN_BLOCK	exon	16776626	16778795	.	+	.	transcript_id "jg1997.t1"; gene_id "jg1997";
derer1.05_2	ALN_BLOCK	exon	16779006	16781966	.	+	.	transcript_id "jg1997.t1"; gene_id "jg1997";
derer1.05_2	ALN_BLOCK	exon	16783143	16788466	.	+	.	transcript_id "jg1998.t1"; gene_id "jg1998";
derer1.05_2	ALN_BLOCK	exon	16792318	16796996	.	-	.	transcript_id "jg1999.t1"; gene_id "jg1999";
derer1.05_2	ALN_BLOCK	exon	16798068	16800835	.	+	.	transcript_id "jg2000.t1"; gene_id "jg2000";
derer1.05_2	ALN_BLOCK	exon	16802641	16803395	.	+	.	transcript_id "jg2001.t1"; gene_id "jg2001";
derer1.05_2	AUGUSTUS	stop_codon	16805969	16805971	.	-	0	transcript_id "jg2002.t1"; gene_id "jg2002";
derer1.05_2	AUGUSTUS	CDS	16805969	16806047	0.5	-	1	transcript_id "jg2002.t1"; gene_id "jg2002";
derer1.05_2	AUGUSTUS	exon	16805969	16806047	.	-	.	transcript_id "jg2002.t1"; gene_id "jg2002";
derer1.05_2	AUGUSTUS	intron	16806048	16806434	.	-	.	transcript_id "jg2002.t1"; gene_id "jg2002";
derer1.05_2	AUGUSTUS	CDS	16806435	16806604	0.78	-	0	transcript_id "jg2002.t1"; gene_id "jg2002";
derer1.05_2	AUGUSTUS	exon	16806435	16806604	.	-	.	transcript_id "jg2002.t1"; gene_id "jg2002";
derer1.05_2	AUGUSTUS	intron	16806605	16811658	.	-	.	transcript_id "jg2002.t1"; gene_id "jg2002";
derer1.05_2	AUGUSTUS	CDS	16811659	16811844	0.91	-	0	transcript_id "jg2002.t1"; gene_id "jg2002";
derer1.05_2	AUGUSTUS	exon	16811659	16811844	.	-	.	transcript_id "jg2002.t1"; gene_id "jg2002";
derer1.05_2	AUGUSTUS	intron	16811845	16812321	.	-	.	transcript_id "jg2002.t1"; gene_id "jg2002";
derer1.05_2	AUGUSTUS	CDS	16812322	16812395	1	-	2	transcript_id "jg2002.t1"; gene_id "jg2002";
derer1.05_2	AUGUSTUS	exon	16812322	16812395	.	-	.	transcript_id "jg2002.t1"; gene_id "jg2002";
derer1.05_2	AUGUSTUS	intron	16812396	16817061	.	-	.	transcript_id "jg2002.t1"; gene_id "jg2002";
derer1.05_2	AUGUSTUS	CDS	16817062	16817167	1	-	0	transcript_id "jg2002.t1"; gene_id "jg2002";
derer1.05_2	AUGUSTUS	exon	16817062	16817167	.	-	.	transcript_id "jg2002.t1"; gene_id "jg2002";
derer1.05_2	AUGUSTUS	start_codon	16817165	16817167	.	-	0	transcript_id "jg2002.t1"; gene_id "jg2002";
derer1.05_2	AUGUSTUS	stop_codon	16819254	16819256	.	-	0	transcript_id "jg2003.t1"; gene_id "jg2003";
derer1.05_2	AUGUSTUS	CDS	16819254	16819357	0.98	-	2	transcript_id "jg2003.t1"; gene_id "jg2003";
derer1.05_2	AUGUSTUS	exon	16819254	16819357	.	-	.	transcript_id "jg2003.t1"; gene_id "jg2003";
derer1.05_2	AUGUSTUS	stop_codon	16819254	16819256	.	-	0	transcript_id "jg2003.t2"; gene_id "jg2003";
derer1.05_2	AUGUSTUS	CDS	16819254	16819357	0.93	-	2	transcript_id "jg2003.t2"; gene_id "jg2003";
derer1.05_2	AUGUSTUS	exon	16819254	16819357	.	-	.	transcript_id "jg2003.t2"; gene_id "jg2003";
derer1.05_2	AUGUSTUS	intron	16819358	16823819	.	-	.	transcript_id "jg2003.t1"; gene_id "jg2003";
derer1.05_2	AUGUSTUS	intron	16819358	16823819	.	-	.	transcript_id "jg2003.t2"; gene_id "jg2003";
derer1.05_2	AUGUSTUS	CDS	16823820	16824347	1	-	2	transcript_id "jg2003.t1"; gene_id "jg2003";
derer1.05_2	AUGUSTUS	exon	16823820	16824347	.	-	.	transcript_id "jg2003.t1"; gene_id "jg2003";
derer1.05_2	AUGUSTUS	CDS	16823820	16824326	0.96	-	2	transcript_id "jg2003.t2"; gene_id "jg2003";
derer1.05_2	AUGUSTUS	exon	16823820	16824326	.	-	.	transcript_id "jg2003.t2"; gene_id "jg2003";
derer1.05_2	AUGUSTUS	intron	16824327	16824401	.	-	.	transcript_id "jg2003.t2"; gene_id "jg2003";
derer1.05_2	AUGUSTUS	intron	16824348	16824401	.	-	.	transcript_id "jg2003.t1"; gene_id "jg2003";
derer1.05_2	AUGUSTUS	CDS	16824402	16824450	1	-	0	transcript_id "jg2003.t1"; gene_id "jg2003";
derer1.05_2	AUGUSTUS	exon	16824402	16824450	.	-	.	transcript_id "jg2003.t1"; gene_id "jg2003";
derer1.05_2	AUGUSTUS	CDS	16824402	16824450	1	-	0	transcript_id "jg2003.t2"; gene_id "jg2003";
derer1.05_2	AUGUSTUS	exon	16824402	16824450	.	-	.	transcript_id "jg2003.t2"; gene_id "jg2003";
derer1.05_2	AUGUSTUS	start_codon	16824448	16824450	.	-	0	transcript_id "jg2003.t1"; gene_id "jg2003";
derer1.05_2	AUGUSTUS	start_codon	16824448	16824450	.	-	0	transcript_id "jg2003.t2"; gene_id "jg2003";
derer1.05_2	ALN_BLOCK	exon	16857761	16872046	.	+	.	transcript_id "jg2005.t1"; gene_id "jg2005";
derer1.05_2	AUGUSTUS	start_codon	16880311	16880313	.	+	0	transcript_id "jg2006.t1"; gene_id "jg2006";
derer1.05_2	AUGUSTUS	CDS	16880311	16880649	1	+	0	transcript_id "jg2006.t1"; gene_id "jg2006";
derer1.05_2	AUGUSTUS	exon	16880311	16880649	.	+	.	transcript_id "jg2006.t1"; gene_id "jg2006";
derer1.05_2	AUGUSTUS	stop_codon	16880647	16880649	.	+	0	transcript_id "jg2006.t1"; gene_id "jg2006";
derer1.05_2	AUGUSTUS	start_codon	16882639	16882641	.	+	0	transcript_id "jg2007.t1"; gene_id "jg2007";
derer1.05_2	AUGUSTUS	CDS	16882639	16882977	1	+	0	transcript_id "jg2007.t1"; gene_id "jg2007";
derer1.05_2	AUGUSTUS	exon	16882639	16882977	.	+	.	transcript_id "jg2007.t1"; gene_id "jg2007";
derer1.05_2	AUGUSTUS	stop_codon	16882975	16882977	.	+	0	transcript_id "jg2007.t1"; gene_id "jg2007";
derer1.05_2	ALN_BLOCK	exon	16926447	16930787	.	-	.	transcript_id "jg2008.t1"; gene_id "jg2008";
derer1.05_2	ALN_BLOCK	exon	16956842	16968451	.	+	.	transcript_id "jg2009.t1"; gene_id "jg2009";
derer1.05_2	ALN_BLOCK	exon	16980469	16981844	.	-	.	transcript_id "jg2010.t1"; gene_id "jg2010";
derer1.05_2	ALN_BLOCK	exon	16983252	16984899	.	+	.	transcript_id "jg2011.t1"; gene_id "jg2011";
derer1.05_2	ALN_BLOCK	exon	16985371	16986706	.	+	.	transcript_id "jg2012.t1"; gene_id "jg2012";
derer1.05_2	ALN_BLOCK	exon	16990273	16993641	.	+	.	transcript_id "jg2013.t1"; gene_id "jg2013";
derer1.05_2	ALN_BLOCK	exon	16994853	16996323	.	+	.	transcript_id "jg2013.t1"; gene_id "jg2013";
derer1.05_2	ALN_BLOCK	exon	16996411	16998293	.	-	.	transcript_id "jg2014.t1"; gene_id "jg2014";
derer1.05_2	ALN_BLOCK	exon	17000758	17001959	.	+	.	transcript_id "jg2015.t1"; gene_id "jg2015";
derer1.05_2	ALN_BLOCK	exon	17002954	17005321	.	+	.	transcript_id "jg2016.t1"; gene_id "jg2016";
derer1.05_2	ALN_BLOCK	exon	17006096	17007818	.	-	.	transcript_id "jg2017.t1"; gene_id "jg2017";
derer1.05_2	ALN_BLOCK	exon	17012389	17012787	.	-	.	transcript_id "jg2018.t1"; gene_id "jg2018";
derer1.05_2	ALN_BLOCK	exon	17013673	17019698	.	-	.	transcript_id "jg2019.t1"; gene_id "jg2019";
derer1.05_2	ALN_BLOCK	exon	17039009	17039995	.	-	.	transcript_id "jg2021.t1"; gene_id "jg2021";
derer1.05_2	ALN_BLOCK	exon	17055114	17057280	.	-	.	transcript_id "jg2022.t1"; gene_id "jg2022";
derer1.05_2	ALN_BLOCK	exon	17058925	17060358	.	+	.	transcript_id "jg2023.t1"; gene_id "jg2023";
derer1.05_2	ALN_BLOCK	exon	17061204	17062718	.	+	.	transcript_id "jg2024.t1"; gene_id "jg2024";
derer1.05_2	ALN_BLOCK	exon	17063059	17065202	.	+	.	transcript_id "jg2025.t1"; gene_id "jg2025";
derer1.05_2	ALN_BLOCK	exon	17067121	17067630	.	-	.	transcript_id "jg2027.t1"; gene_id "jg2027";
derer1.05_2	ALN_BLOCK	exon	17076035	17077177	.	+	.	transcript_id "jg2028.t1"; gene_id "jg2028";
derer1.05_2	ALN_BLOCK	exon	17078021	17078922	.	+	.	transcript_id "jg2029.t1"; gene_id "jg2029";
derer1.05_2	ALN_BLOCK	exon	17079009	17080059	.	+	.	transcript_id "jg2030.t1"; gene_id "jg2030";
derer1.05_2	ALN_BLOCK	exon	17080420	17081423	.	+	.	transcript_id "jg2031.t1"; gene_id "jg2031";
derer1.05_2	ALN_BLOCK	exon	17082279	17083640	.	-	.	transcript_id "jg2032.t1"; gene_id "jg2032";
derer1.05_2	ALN_BLOCK	exon	17084451	17086132	.	+	.	transcript_id "jg2033.t1"; gene_id "jg2033";
derer1.05_2	ALN_BLOCK	exon	17122672	17122890	.	-	.	transcript_id "jg2034.t1"; gene_id "jg2034";
derer1.05_2	ALN_BLOCK	exon	17128735	17140407	.	-	.	transcript_id "jg2035.t1"; gene_id "jg2035";
derer1.05_2	ALN_BLOCK	exon	17157463	17158992	.	-	.	transcript_id "jg2036.t1"; gene_id "jg2036";
derer1.05_2	ALN_BLOCK	exon	17160698	17161351	.	+	.	transcript_id "jg2037.t1"; gene_id "jg2037";
derer1.05_2	ALN_BLOCK	exon	17161683	17163454	.	-	.	transcript_id "jg2038.t1"; gene_id "jg2038";
derer1.05_2	ALN_BLOCK	exon	17164059	17164619	.	-	.	transcript_id "jg2039.t1"; gene_id "jg2039";
derer1.05_2	ALN_BLOCK	exon	17165119	17167835	.	+	.	transcript_id "jg2040.t1"; gene_id "jg2040";
derer1.05_2	ALN_BLOCK	exon	17168277	17169478	.	+	.	transcript_id "jg2041.t1"; gene_id "jg2041";
derer1.05_2	ALN_BLOCK	exon	17170542	17196143	.	-	.	transcript_id "jg2042.t1"; gene_id "jg2042";
derer1.05_2	ALN_BLOCK	exon	17196342	17198380	.	-	.	transcript_id "jg2042.t1"; gene_id "jg2042";
derer1.05_2	ALN_BLOCK	exon	17212592	17213066	.	-	.	transcript_id "jg2043.t1"; gene_id "jg2043";
derer1.05_2	ALN_BLOCK	exon	17220390	17221455	.	+	.	transcript_id "jg2044.t1"; gene_id "jg2044";
derer1.05_2	ALN_BLOCK	exon	17222077	17222832	.	+	.	transcript_id "jg2045.t1"; gene_id "jg2045";
derer1.05_2	ALN_BLOCK	exon	17223136	17224198	.	+	.	transcript_id "jg2046.t1"; gene_id "jg2046";
derer1.05_2	ALN_BLOCK	exon	17224312	17226006	.	-	.	transcript_id "jg2047.t1"; gene_id "jg2047";
derer1.05_2	ALN_BLOCK	exon	17226943	17232983	.	+	.	transcript_id "jg2048.t1"; gene_id "jg2048";
derer1.05_2	ALN_BLOCK	exon	17233607	17241705	.	+	.	transcript_id "jg2049.t1"; gene_id "jg2049";
derer1.05_2	ALN_BLOCK	exon	17251264	17252436	.	+	.	transcript_id "jg2050.t1"; gene_id "jg2050";
derer1.05_2	ALN_BLOCK	exon	17253929	17255691	.	-	.	transcript_id "jg2051.t1"; gene_id "jg2051";
derer1.05_2	ALN_BLOCK	exon	17257488	17259817	.	-	.	transcript_id "jg2052.t1"; gene_id "jg2052";
derer1.05_2	ALN_BLOCK	exon	17260612	17261572	.	+	.	transcript_id "jg2053.t1"; gene_id "jg2053";
derer1.05_2	ALN_BLOCK	exon	17269068	17271788	.	+	.	transcript_id "jg2054.t1"; gene_id "jg2054";
derer1.05_2	ALN_BLOCK	exon	17272463	17275860	.	-	.	transcript_id "jg2055.t1"; gene_id "jg2055";
derer1.05_2	ALN_BLOCK	exon	17276691	17276951	.	+	.	transcript_id "jg2056.t1"; gene_id "jg2056";
derer1.05_2	ALN_BLOCK	exon	17277347	17278519	.	+	.	transcript_id "jg2057.t1"; gene_id "jg2057";
derer1.05_2	ALN_BLOCK	exon	17278618	17279089	.	-	.	transcript_id "jg2058.t1"; gene_id "jg2058";
derer1.05_2	ALN_BLOCK	exon	17280581	17283717	.	+	.	transcript_id "jg2059.t1"; gene_id "jg2059";
derer1.05_2	ALN_BLOCK	exon	17285351	17285970	.	-	.	transcript_id "jg2060.t1"; gene_id "jg2060";
derer1.05_2	ALN_BLOCK	exon	17287464	17288044	.	-	.	transcript_id "jg2061.t1"; gene_id "jg2061";
derer1.05_2	ALN_BLOCK	exon	17292846	17295412	.	-	.	transcript_id "jg2062.t1"; gene_id "jg2062";
derer1.05_2	ALN_BLOCK	exon	17300666	17317827	.	-	.	transcript_id "jg2063.t1"; gene_id "jg2063";
derer1.05_2	ALN_BLOCK	exon	17326303	17335920	.	+	.	transcript_id "jg2064.t1"; gene_id "jg2064";
derer1.05_2	ALN_BLOCK	exon	17336803	17339866	.	-	.	transcript_id "jg2065.t1"; gene_id "jg2065";
derer1.05_2	ALN_BLOCK	exon	17340257	17341679	.	-	.	transcript_id "jg2066.t1"; gene_id "jg2066";
derer1.05_2	ALN_BLOCK	exon	17342369	17343018	.	+	.	transcript_id "jg2067.t1"; gene_id "jg2067";
derer1.05_2	ALN_BLOCK	exon	17343130	17345701	.	-	.	transcript_id "jg2068.t1"; gene_id "jg2068";
derer1.05_2	ALN_BLOCK	exon	17348119	17357251	.	-	.	transcript_id "jg2069.t1"; gene_id "jg2069";
derer1.05_2	ALN_BLOCK	exon	17388140	17390086	.	-	.	transcript_id "jg2070.t1"; gene_id "jg2070";
derer1.05_2	ALN_BLOCK	exon	17390495	17391901	.	+	.	transcript_id "jg2071.t1"; gene_id "jg2071";
derer1.05_2	ALN_BLOCK	exon	17392044	17393858	.	-	.	transcript_id "jg2072.t1"; gene_id "jg2072";
derer1.05_2	ALN_BLOCK	exon	17395124	17397298	.	+	.	transcript_id "jg2073.t1"; gene_id "jg2073";
derer1.05_2	ALN_BLOCK	exon	17402270	17407404	.	-	.	transcript_id "jg2074.t1"; gene_id "jg2074";
derer1.05_2	ALN_BLOCK	exon	17412407	17414682	.	+	.	transcript_id "jg2075.t1"; gene_id "jg2075";
derer1.05_2	AUGUSTUS	start_codon	17415699	17415701	.	+	0	transcript_id "jg2076.t1"; gene_id "jg2076";
derer1.05_2	AUGUSTUS	CDS	17415699	17415809	0.5	+	0	transcript_id "jg2076.t1"; gene_id "jg2076";
derer1.05_2	AUGUSTUS	exon	17415699	17415809	.	+	.	transcript_id "jg2076.t1"; gene_id "jg2076";
derer1.05_2	AUGUSTUS	intron	17415810	17415867	.	+	.	transcript_id "jg2076.t1"; gene_id "jg2076";
derer1.05_2	AUGUSTUS	CDS	17415868	17416197	1	+	0	transcript_id "jg2076.t1"; gene_id "jg2076";
derer1.05_2	AUGUSTUS	exon	17415868	17416197	.	+	.	transcript_id "jg2076.t1"; gene_id "jg2076";
derer1.05_2	AUGUSTUS	stop_codon	17416195	17416197	.	+	0	transcript_id "jg2076.t1"; gene_id "jg2076";
derer1.05_2	ALN_BLOCK	exon	17416225	17420465	.	-	.	transcript_id "jg2077.t1"; gene_id "jg2077";
derer1.05_2	ALN_BLOCK	exon	17427876	17429774	.	-	.	transcript_id "jg2078.t1"; gene_id "jg2078";
derer1.05_2	ALN_BLOCK	exon	17430160	17432975	.	-	.	transcript_id "jg2079.t1"; gene_id "jg2079";
derer1.05_2	ALN_BLOCK	exon	17433642	17435949	.	+	.	transcript_id "jg2080.t1"; gene_id "jg2080";
derer1.05_2	ALN_BLOCK	exon	17436824	17448274	.	-	.	transcript_id "jg2081.t1"; gene_id "jg2081";
derer1.05_2	ALN_BLOCK	exon	17449790	17454034	.	-	.	transcript_id "jg2082.t1"; gene_id "jg2082";
derer1.05_2	AUGUSTUS	start_codon	17460804	17460806	.	+	0	transcript_id "jg2084.t1"; gene_id "jg2084";
derer1.05_2	AUGUSTUS	CDS	17460804	17461193	1	+	0	transcript_id "jg2084.t1"; gene_id "jg2084";
derer1.05_2	AUGUSTUS	exon	17460804	17461193	.	+	.	transcript_id "jg2084.t1"; gene_id "jg2084";
derer1.05_2	AUGUSTUS	stop_codon	17461191	17461193	.	+	0	transcript_id "jg2084.t1"; gene_id "jg2084";
derer1.05_2	ALN_BLOCK	exon	17465179	17465826	.	-	.	transcript_id "jg2085.t1"; gene_id "jg2085";
derer1.05_2	ALN_BLOCK	exon	17466768	17469738	.	+	.	transcript_id "jg2086.t1"; gene_id "jg2086";
derer1.05_2	ALN_BLOCK	exon	17471039	17473465	.	+	.	transcript_id "jg2087.t1"; gene_id "jg2087";
derer1.05_2	ALN_BLOCK	exon	17474191	17474971	.	+	.	transcript_id "jg2088.t1"; gene_id "jg2088";
derer1.05_2	ALN_BLOCK	exon	17475076	17476230	.	-	.	transcript_id "jg2089.t1"; gene_id "jg2089";
derer1.05_2	ALN_BLOCK	exon	17476702	17478275	.	-	.	transcript_id "jg2090.t1"; gene_id "jg2090";
derer1.05_2	ALN_BLOCK	exon	17479488	17481331	.	+	.	transcript_id "jg2091.t1"; gene_id "jg2091";
derer1.05_2	AUGUSTUS	start_codon	17482267	17482269	.	+	0	transcript_id "jg2092.t1"; gene_id "jg2092";
derer1.05_2	AUGUSTUS	CDS	17482267	17482407	1	+	0	transcript_id "jg2092.t1"; gene_id "jg2092";
derer1.05_2	AUGUSTUS	exon	17482267	17482407	.	+	.	transcript_id "jg2092.t1"; gene_id "jg2092";
derer1.05_2	AUGUSTUS	intron	17482408	17482473	.	+	.	transcript_id "jg2092.t1"; gene_id "jg2092";
derer1.05_2	AUGUSTUS	CDS	17482474	17482681	1	+	0	transcript_id "jg2092.t1"; gene_id "jg2092";
derer1.05_2	AUGUSTUS	exon	17482474	17482681	.	+	.	transcript_id "jg2092.t1"; gene_id "jg2092";
derer1.05_2	AUGUSTUS	intron	17482682	17482736	.	+	.	transcript_id "jg2092.t1"; gene_id "jg2092";
derer1.05_2	AUGUSTUS	CDS	17482737	17482923	1	+	2	transcript_id "jg2092.t1"; gene_id "jg2092";
derer1.05_2	AUGUSTUS	exon	17482737	17482923	.	+	.	transcript_id "jg2092.t1"; gene_id "jg2092";
derer1.05_2	AUGUSTUS	intron	17482924	17482978	.	+	.	transcript_id "jg2092.t1"; gene_id "jg2092";
derer1.05_2	AUGUSTUS	CDS	17482979	17483095	1	+	1	transcript_id "jg2092.t1"; gene_id "jg2092";
derer1.05_2	AUGUSTUS	exon	17482979	17483095	.	+	.	transcript_id "jg2092.t1"; gene_id "jg2092";
derer1.05_2	AUGUSTUS	intron	17483096	17483153	.	+	.	transcript_id "jg2092.t1"; gene_id "jg2092";
derer1.05_2	AUGUSTUS	CDS	17483154	17484108	0.98	+	1	transcript_id "jg2092.t1"; gene_id "jg2092";
derer1.05_2	AUGUSTUS	exon	17483154	17484108	.	+	.	transcript_id "jg2092.t1"; gene_id "jg2092";
derer1.05_2	AUGUSTUS	stop_codon	17484106	17484108	.	+	0	transcript_id "jg2092.t1"; gene_id "jg2092";
derer1.05_2	ALN_BLOCK	exon	17486622	17487732	.	-	.	transcript_id "jg2093.t1"; gene_id "jg2093";
derer1.05_2	ALN_BLOCK	exon	17487952	17488412	.	-	.	transcript_id "jg2093.t1"; gene_id "jg2093";
derer1.05_2	ALN_BLOCK	exon	17490000	17490870	.	-	.	transcript_id "jg2094.t1"; gene_id "jg2094";
derer1.05_2	ALN_BLOCK	exon	17495356	17495906	.	-	.	transcript_id "jg2095.t1"; gene_id "jg2095";
derer1.05_2	ALN_BLOCK	exon	17496624	17497101	.	-	.	transcript_id "jg2096.t1"; gene_id "jg2096";
derer1.05_2	ALN_BLOCK	exon	17498544	17498982	.	-	.	transcript_id "jg2097.t1"; gene_id "jg2097";
derer1.05_2	ALN_BLOCK	exon	17500520	17502780	.	-	.	transcript_id "jg2098.t1"; gene_id "jg2098";
derer1.05_2	AUGUSTUS	stop_codon	17510466	17510468	.	-	0	transcript_id "jg2099.t1"; gene_id "jg2099";
derer1.05_2	AUGUSTUS	CDS	17510466	17510522	1	-	0	transcript_id "jg2099.t1"; gene_id "jg2099";
derer1.05_2	AUGUSTUS	exon	17510466	17510522	.	-	.	transcript_id "jg2099.t1"; gene_id "jg2099";
derer1.05_2	AUGUSTUS	intron	17510523	17510576	.	-	.	transcript_id "jg2099.t1"; gene_id "jg2099";
derer1.05_2	AUGUSTUS	CDS	17510577	17510732	1	-	0	transcript_id "jg2099.t1"; gene_id "jg2099";
derer1.05_2	AUGUSTUS	exon	17510577	17510732	.	-	.	transcript_id "jg2099.t1"; gene_id "jg2099";
derer1.05_2	AUGUSTUS	intron	17510733	17510783	.	-	.	transcript_id "jg2099.t1"; gene_id "jg2099";
derer1.05_2	AUGUSTUS	CDS	17510784	17510985	0.95	-	1	transcript_id "jg2099.t1"; gene_id "jg2099";
derer1.05_2	AUGUSTUS	exon	17510784	17510985	.	-	.	transcript_id "jg2099.t1"; gene_id "jg2099";
derer1.05_2	AUGUSTUS	intron	17510986	17511042	.	-	.	transcript_id "jg2099.t1"; gene_id "jg2099";
derer1.05_2	AUGUSTUS	CDS	17511043	17511818	0.9	-	0	transcript_id "jg2099.t1"; gene_id "jg2099";
derer1.05_2	AUGUSTUS	exon	17511043	17511818	.	-	.	transcript_id "jg2099.t1"; gene_id "jg2099";
derer1.05_2	AUGUSTUS	start_codon	17511816	17511818	.	-	0	transcript_id "jg2099.t1"; gene_id "jg2099";
derer1.05_2	ALN_BLOCK	exon	17513765	17514384	.	+	.	transcript_id "jg2100.t1"; gene_id "jg2100";
derer1.05_2	ALN_BLOCK	exon	17515542	17518216	.	-	.	transcript_id "jg2101.t1"; gene_id "jg2101";
derer1.05_2	AUGUSTUS	stop_codon	17521088	17521090	.	-	0	transcript_id "jg2102.t1"; gene_id "jg2102";
derer1.05_2	AUGUSTUS	CDS	17521088	17521546	1	-	0	transcript_id "jg2102.t1"; gene_id "jg2102";
derer1.05_2	AUGUSTUS	exon	17521088	17521546	.	-	.	transcript_id "jg2102.t1"; gene_id "jg2102";
derer1.05_2	AUGUSTUS	start_codon	17521544	17521546	.	-	0	transcript_id "jg2102.t1"; gene_id "jg2102";
derer1.05_2	ALN_BLOCK	exon	17524915	17525681	.	+	.	transcript_id "jg2103.t1"; gene_id "jg2103";
derer1.05_2	ALN_BLOCK	exon	17526007	17526894	.	-	.	transcript_id "jg2104.t1"; gene_id "jg2104";
derer1.05_2	AUGUSTUS	stop_codon	17528038	17528040	.	-	0	transcript_id "jg2105.t1"; gene_id "jg2105";
derer1.05_2	AUGUSTUS	CDS	17528038	17528250	1	-	0	transcript_id "jg2105.t1"; gene_id "jg2105";
derer1.05_2	AUGUSTUS	exon	17528038	17528250	.	-	.	transcript_id "jg2105.t1"; gene_id "jg2105";
derer1.05_2	AUGUSTUS	intron	17528251	17528353	.	-	.	transcript_id "jg2105.t1"; gene_id "jg2105";
derer1.05_2	AUGUSTUS	CDS	17528354	17528563	1	-	0	transcript_id "jg2105.t1"; gene_id "jg2105";
derer1.05_2	AUGUSTUS	exon	17528354	17528563	.	-	.	transcript_id "jg2105.t1"; gene_id "jg2105";
derer1.05_2	AUGUSTUS	intron	17528564	17528623	.	-	.	transcript_id "jg2105.t1"; gene_id "jg2105";
derer1.05_2	AUGUSTUS	CDS	17528624	17528938	0.54	-	0	transcript_id "jg2105.t1"; gene_id "jg2105";
derer1.05_2	AUGUSTUS	exon	17528624	17528938	.	-	.	transcript_id "jg2105.t1"; gene_id "jg2105";
derer1.05_2	AUGUSTUS	start_codon	17528936	17528938	.	-	0	transcript_id "jg2105.t1"; gene_id "jg2105";
derer1.05_2	AUGUSTUS	stop_codon	17529824	17529826	.	-	0	transcript_id "jg2106.t1"; gene_id "jg2106";
derer1.05_2	AUGUSTUS	CDS	17529824	17530069	1	-	0	transcript_id "jg2106.t1"; gene_id "jg2106";
derer1.05_2	AUGUSTUS	exon	17529824	17530069	.	-	.	transcript_id "jg2106.t1"; gene_id "jg2106";
derer1.05_2	AUGUSTUS	start_codon	17530067	17530069	.	-	0	transcript_id "jg2106.t1"; gene_id "jg2106";
derer1.05_2	ALN_BLOCK	exon	17530389	17533766	.	-	.	transcript_id "jg2107.t1"; gene_id "jg2107";
derer1.05_2	ALN_BLOCK	exon	17534587	17537294	.	-	.	transcript_id "jg2108.t1"; gene_id "jg2108";
derer1.05_2	AUGUSTUS	stop_codon	17538831	17538833	.	-	0	transcript_id "jg2110.t1"; gene_id "jg2110";
derer1.05_2	AUGUSTUS	CDS	17538831	17538998	1	-	0	transcript_id "jg2110.t1"; gene_id "jg2110";
derer1.05_2	AUGUSTUS	exon	17538831	17538998	.	-	.	transcript_id "jg2110.t1"; gene_id "jg2110";
derer1.05_2	AUGUSTUS	intron	17538999	17539050	.	-	.	transcript_id "jg2110.t1"; gene_id "jg2110";
derer1.05_2	AUGUSTUS	CDS	17539051	17539589	0.66	-	2	transcript_id "jg2110.t1"; gene_id "jg2110";
derer1.05_2	AUGUSTUS	exon	17539051	17539589	.	-	.	transcript_id "jg2110.t1"; gene_id "jg2110";
derer1.05_2	AUGUSTUS	intron	17539590	17539648	.	-	.	transcript_id "jg2110.t1"; gene_id "jg2110";
derer1.05_2	AUGUSTUS	CDS	17539649	17539829	1	-	0	transcript_id "jg2110.t1"; gene_id "jg2110";
derer1.05_2	AUGUSTUS	exon	17539649	17539829	.	-	.	transcript_id "jg2110.t1"; gene_id "jg2110";
derer1.05_2	AUGUSTUS	intron	17539830	17539888	.	-	.	transcript_id "jg2110.t1"; gene_id "jg2110";
derer1.05_2	AUGUSTUS	CDS	17539889	17540275	0.99	-	0	transcript_id "jg2110.t1"; gene_id "jg2110";
derer1.05_2	AUGUSTUS	exon	17539889	17540275	.	-	.	transcript_id "jg2110.t1"; gene_id "jg2110";
derer1.05_2	AUGUSTUS	intron	17540276	17540326	.	-	.	transcript_id "jg2110.t1"; gene_id "jg2110";
derer1.05_2	AUGUSTUS	CDS	17540327	17540470	1	-	0	transcript_id "jg2110.t1"; gene_id "jg2110";
derer1.05_2	AUGUSTUS	exon	17540327	17540470	.	-	.	transcript_id "jg2110.t1"; gene_id "jg2110";
derer1.05_2	AUGUSTUS	intron	17540471	17540542	.	-	.	transcript_id "jg2110.t1"; gene_id "jg2110";
derer1.05_2	AUGUSTUS	CDS	17540543	17540656	1	-	0	transcript_id "jg2110.t1"; gene_id "jg2110";
derer1.05_2	AUGUSTUS	exon	17540543	17540656	.	-	.	transcript_id "jg2110.t1"; gene_id "jg2110";
derer1.05_2	AUGUSTUS	intron	17540657	17540719	.	-	.	transcript_id "jg2110.t1"; gene_id "jg2110";
derer1.05_2	AUGUSTUS	CDS	17540720	17540804	1	-	1	transcript_id "jg2110.t1"; gene_id "jg2110";
derer1.05_2	AUGUSTUS	exon	17540720	17540804	.	-	.	transcript_id "jg2110.t1"; gene_id "jg2110";
derer1.05_2	AUGUSTUS	intron	17540805	17540860	.	-	.	transcript_id "jg2110.t1"; gene_id "jg2110";
derer1.05_2	AUGUSTUS	CDS	17540861	17541035	1	-	2	transcript_id "jg2110.t1"; gene_id "jg2110";
derer1.05_2	AUGUSTUS	exon	17540861	17541035	.	-	.	transcript_id "jg2110.t1"; gene_id "jg2110";
derer1.05_2	AUGUSTUS	intron	17541036	17541090	.	-	.	transcript_id "jg2110.t1"; gene_id "jg2110";
derer1.05_2	AUGUSTUS	CDS	17541091	17541571	1	-	0	transcript_id "jg2110.t1"; gene_id "jg2110";
derer1.05_2	AUGUSTUS	exon	17541091	17541571	.	-	.	transcript_id "jg2110.t1"; gene_id "jg2110";
derer1.05_2	AUGUSTUS	intron	17541572	17541627	.	-	.	transcript_id "jg2110.t1"; gene_id "jg2110";
derer1.05_2	AUGUSTUS	CDS	17541628	17541648	1	-	0	transcript_id "jg2110.t1"; gene_id "jg2110";
derer1.05_2	AUGUSTUS	exon	17541628	17541648	.	-	.	transcript_id "jg2110.t1"; gene_id "jg2110";
derer1.05_2	AUGUSTUS	start_codon	17541646	17541648	.	-	0	transcript_id "jg2110.t1"; gene_id "jg2110";
derer1.05_2	ALN_BLOCK	exon	17542173	17545464	.	-	.	transcript_id "jg2109.t1"; gene_id "jg2109";
derer1.05_2	ALN_BLOCK	exon	17545974	17548986	.	-	.	transcript_id "jg2111.t1"; gene_id "jg2111";
derer1.05_2	ALN_BLOCK	exon	17549662	17553078	.	-	.	transcript_id "jg2112.t1"; gene_id "jg2112";
derer1.05_2	ALN_BLOCK	exon	17553789	17559823	.	-	.	transcript_id "jg2113.t1"; gene_id "jg2113";
derer1.05_2	ALN_BLOCK	exon	17563086	17564867	.	+	.	transcript_id "jg2114.t1"; gene_id "jg2114";
derer1.05_2	ALN_BLOCK	exon	17565531	17566364	.	-	.	transcript_id "jg2115.t1"; gene_id "jg2115";
derer1.05_2	ALN_BLOCK	exon	17568796	17569455	.	-	.	transcript_id "jg2116.t1"; gene_id "jg2116";
derer1.05_2	ALN_BLOCK	exon	17571346	17578159	.	-	.	transcript_id "jg2117.t1"; gene_id "jg2117";
derer1.05_2	ALN_BLOCK	exon	17578916	17581491	.	+	.	transcript_id "jg2118.t1"; gene_id "jg2118";
derer1.05_2	ALN_BLOCK	exon	17582744	17583503	.	-	.	transcript_id "jg2119.t1"; gene_id "jg2119";
derer1.05_2	ALN_BLOCK	exon	17585669	17588668	.	-	.	transcript_id "jg2120.t1"; gene_id "jg2120";
derer1.05_2	ALN_BLOCK	exon	17592810	17595795	.	-	.	transcript_id "jg2121.t1"; gene_id "jg2121";
derer1.05_2	ALN_BLOCK	exon	17596276	17599268	.	-	.	transcript_id "jg2122.t1"; gene_id "jg2122";
derer1.05_2	ALN_BLOCK	exon	17600495	17603452	.	+	.	transcript_id "jg2123.t1"; gene_id "jg2123";
derer1.05_2	ALN_BLOCK	exon	17605119	17607314	.	+	.	transcript_id "jg2124.t1"; gene_id "jg2124";
derer1.05_2	ALN_BLOCK	exon	17608599	17613139	.	-	.	transcript_id "jg2125.t1"; gene_id "jg2125";
derer1.05_2	ALN_BLOCK	exon	17632595	17639761	.	-	.	transcript_id "jg2126.t1"; gene_id "jg2126";
derer1.05_2	ALN_BLOCK	exon	17639918	17645948	.	-	.	transcript_id "jg2126.t1"; gene_id "jg2126";
derer1.05_2	ALN_BLOCK	exon	17647517	17648725	.	-	.	transcript_id "jg2127.t1"; gene_id "jg2127";
derer1.05_2	ALN_BLOCK	exon	17650649	17651797	.	-	.	transcript_id "jg2128.t1"; gene_id "jg2128";
derer1.05_2	ALN_BLOCK	exon	17661952	17662192	.	+	.	transcript_id "jg2129.t1"; gene_id "jg2129";
derer1.05_2	ALN_BLOCK	exon	17663245	17663952	.	-	.	transcript_id "jg2130.t1"; gene_id "jg2130";
derer1.05_2	AUGUSTUS	stop_codon	17664568	17664570	.	-	0	transcript_id "jg2131.t1"; gene_id "jg2131";
derer1.05_2	AUGUSTUS	CDS	17664568	17664662	1	-	2	transcript_id "jg2131.t1"; gene_id "jg2131";
derer1.05_2	AUGUSTUS	exon	17664568	17664662	.	-	.	transcript_id "jg2131.t1"; gene_id "jg2131";
derer1.05_2	AUGUSTUS	intron	17664663	17664712	.	-	.	transcript_id "jg2131.t1"; gene_id "jg2131";
derer1.05_2	AUGUSTUS	CDS	17664713	17664998	1	-	0	transcript_id "jg2131.t1"; gene_id "jg2131";
derer1.05_2	AUGUSTUS	exon	17664713	17664998	.	-	.	transcript_id "jg2131.t1"; gene_id "jg2131";
derer1.05_2	AUGUSTUS	start_codon	17664996	17664998	.	-	0	transcript_id "jg2131.t1"; gene_id "jg2131";
derer1.05_2	ALN_BLOCK	exon	17665412	17665819	.	-	.	transcript_id "jg2132.t1"; gene_id "jg2132";
derer1.05_2	ALN_BLOCK	exon	17682353	17684046	.	+	.	transcript_id "jg2133.t1"; gene_id "jg2133";
derer1.05_2	ALN_BLOCK	exon	17694356	17694676	.	-	.	transcript_id "jg2134.t1"; gene_id "jg2134";
derer1.05_2	ALN_BLOCK	exon	17697443	17698969	.	+	.	transcript_id "jg2135.t1"; gene_id "jg2135";
derer1.05_2	AUGUSTUS	start_codon	17699010	17699012	.	+	0	transcript_id "jg2136.t1"; gene_id "jg2136";
derer1.05_2	AUGUSTUS	CDS	17699010	17699070	0.98	+	0	transcript_id "jg2136.t1"; gene_id "jg2136";
derer1.05_2	AUGUSTUS	exon	17699010	17699070	.	+	.	transcript_id "jg2136.t1"; gene_id "jg2136";
derer1.05_2	AUGUSTUS	intron	17699071	17699145	.	+	.	transcript_id "jg2136.t1"; gene_id "jg2136";
derer1.05_2	AUGUSTUS	CDS	17699146	17699501	1	+	2	transcript_id "jg2136.t1"; gene_id "jg2136";
derer1.05_2	AUGUSTUS	exon	17699146	17699501	.	+	.	transcript_id "jg2136.t1"; gene_id "jg2136";
derer1.05_2	AUGUSTUS	stop_codon	17699499	17699501	.	+	0	transcript_id "jg2136.t1"; gene_id "jg2136";
derer1.05_2	ALN_BLOCK	exon	17707553	17708665	.	+	.	transcript_id "jg2137.t1"; gene_id "jg2137";
derer1.05_2	ALN_BLOCK	exon	17709313	17715552	.	+	.	transcript_id "jg2138.t1"; gene_id "jg2138";
derer1.05_2	ALN_BLOCK	exon	17715870	17717432	.	-	.	transcript_id "jg2139.t1"; gene_id "jg2139";
derer1.05_2	ALN_BLOCK	exon	17717751	17719364	.	+	.	transcript_id "jg2140.t1"; gene_id "jg2140";
derer1.05_2	ALN_BLOCK	exon	17719905	17721596	.	-	.	transcript_id "jg2141.t1"; gene_id "jg2141";
derer1.05_2	ALN_BLOCK	exon	17722598	17723127	.	-	.	transcript_id "jg2142.t1"; gene_id "jg2142";
derer1.05_2	AUGUSTUS	stop_codon	17724694	17724696	.	-	0	transcript_id "jg2143.t2"; gene_id "jg2143";
derer1.05_2	AUGUSTUS	CDS	17724694	17725119	1	-	0	transcript_id "jg2143.t2"; gene_id "jg2143";
derer1.05_2	AUGUSTUS	exon	17724694	17725119	.	-	.	transcript_id "jg2143.t2"; gene_id "jg2143";
derer1.05_2	AUGUSTUS	CDS	17724816	17724818	0.61	-	0	transcript_id "jg2143.t1"; gene_id "jg2143";
derer1.05_2	AUGUSTUS	exon	17724816	17724818	.	-	.	transcript_id "jg2143.t1"; gene_id "jg2143";
derer1.05_2	AUGUSTUS	stop_codon	17724816	17724818	.	-	0	transcript_id "jg2143.t1"; gene_id "jg2143";
derer1.05_2	AUGUSTUS	intron	17724819	17724894	.	-	.	transcript_id "jg2143.t1"; gene_id "jg2143";
derer1.05_2	AUGUSTUS	CDS	17724895	17725119	0.61	-	0	transcript_id "jg2143.t1"; gene_id "jg2143";
derer1.05_2	AUGUSTUS	exon	17724895	17725119	.	-	.	transcript_id "jg2143.t1"; gene_id "jg2143";
derer1.05_2	AUGUSTUS	start_codon	17725117	17725119	.	-	0	transcript_id "jg2143.t1"; gene_id "jg2143";
derer1.05_2	AUGUSTUS	start_codon	17725117	17725119	.	-	0	transcript_id "jg2143.t2"; gene_id "jg2143";
derer1.05_2	ALN_BLOCK	exon	17725737	17727242	.	-	.	transcript_id "jg2144.t1"; gene_id "jg2144";
derer1.05_2	AUGUSTUS	start_codon	17727598	17727600	.	+	0	transcript_id "jg2145.t1"; gene_id "jg2145";
derer1.05_2	AUGUSTUS	CDS	17727598	17727804	1	+	0	transcript_id "jg2145.t1"; gene_id "jg2145";
derer1.05_2	AUGUSTUS	exon	17727598	17727804	.	+	.	transcript_id "jg2145.t1"; gene_id "jg2145";
derer1.05_2	AUGUSTUS	stop_codon	17727802	17727804	.	+	0	transcript_id "jg2145.t1"; gene_id "jg2145";
derer1.05_2	ALN_BLOCK	exon	17728560	17729492	.	+	.	transcript_id "jg2146.t1"; gene_id "jg2146";
derer1.05_2	ALN_BLOCK	exon	17729712	17732058	.	-	.	transcript_id "jg2147.t1"; gene_id "jg2147";
derer1.05_2	ALN_BLOCK	exon	17736778	17737758	.	-	.	transcript_id "jg2148.t1"; gene_id "jg2148";
derer1.05_2	ALN_BLOCK	exon	17738551	17739245	.	+	.	transcript_id "jg2149.t1"; gene_id "jg2149";
derer1.05_2	ALN_BLOCK	exon	17741144	17741506	.	+	.	transcript_id "jg2150.t1"; gene_id "jg2150";
derer1.05_2	ALN_BLOCK	exon	17742444	17742844	.	-	.	transcript_id "jg2151.t1"; gene_id "jg2151";
derer1.05_2	ALN_BLOCK	exon	17744028	17752346	.	+	.	transcript_id "jg2152.t1"; gene_id "jg2152";
derer1.05_2	ALN_BLOCK	exon	17752661	17753316	.	-	.	transcript_id "jg2153.t1"; gene_id "jg2153";
derer1.05_2	ALN_BLOCK	exon	17754341	17755280	.	-	.	transcript_id "jg2154.t1"; gene_id "jg2154";
derer1.05_2	ALN_BLOCK	exon	17756895	17760153	.	+	.	transcript_id "jg2155.t1"; gene_id "jg2155";
derer1.05_2	ALN_BLOCK	exon	17760864	17761105	.	-	.	transcript_id "jg2156.t1"; gene_id "jg2156";
derer1.05_2	ALN_BLOCK	exon	17762503	17763628	.	+	.	transcript_id "jg2157.t1"; gene_id "jg2157";
derer1.05_2	ALN_BLOCK	exon	17764094	17766057	.	-	.	transcript_id "jg2158.t1"; gene_id "jg2158";
derer1.05_2	ALN_BLOCK	exon	17767164	17767652	.	+	.	transcript_id "jg2159.t1"; gene_id "jg2159";
derer1.05_2	ALN_BLOCK	exon	17768062	17768331	.	-	.	transcript_id "jg2160.t1"; gene_id "jg2160";
derer1.05_2	ALN_BLOCK	exon	17789219	17793791	.	+	.	transcript_id "jg2161.t1"; gene_id "jg2161";
derer1.05_2	ALN_BLOCK	exon	17828539	17828967	.	-	.	transcript_id "jg2162.t1"; gene_id "jg2162";
derer1.05_2	ALN_BLOCK	exon	17830911	17844654	.	+	.	transcript_id "jg2163.t1"; gene_id "jg2163";
derer1.05_2	ALN_BLOCK	exon	17847382	17853146	.	-	.	transcript_id "jg2164.t1"; gene_id "jg2164";
derer1.05_2	ALN_BLOCK	exon	17855799	17856068	.	-	.	transcript_id "jg2165.t1"; gene_id "jg2165";
derer1.05_2	AUGUSTUS	start_codon	17857331	17857333	.	+	0	transcript_id "jg2166.t1"; gene_id "jg2166";
derer1.05_2	AUGUSTUS	CDS	17857331	17857720	1	+	0	transcript_id "jg2166.t1"; gene_id "jg2166";
derer1.05_2	AUGUSTUS	exon	17857331	17857720	.	+	.	transcript_id "jg2166.t1"; gene_id "jg2166";
derer1.05_2	AUGUSTUS	stop_codon	17857718	17857720	.	+	0	transcript_id "jg2166.t1"; gene_id "jg2166";
derer1.05_2	ALN_BLOCK	exon	17859618	17863882	.	-	.	transcript_id "jg2167.t1"; gene_id "jg2167";
derer1.05_2	ALN_BLOCK	exon	17866098	17869563	.	-	.	transcript_id "jg2168.t1"; gene_id "jg2168";
derer1.05_2	ALN_BLOCK	exon	17869874	17871223	.	-	.	transcript_id "jg2169.t1"; gene_id "jg2169";
derer1.05_2	ALN_BLOCK	exon	17872856	17874654	.	-	.	transcript_id "jg2170.t1"; gene_id "jg2170";
derer1.05_2	ALN_BLOCK	exon	17875759	17880153	.	-	.	transcript_id "jg2171.t1"; gene_id "jg2171";
derer1.05_2	ALN_BLOCK	exon	17881586	17883012	.	+	.	transcript_id "jg2172.t1"; gene_id "jg2172";
derer1.05_2	ALN_BLOCK	exon	17887022	17888547	.	-	.	transcript_id "jg2173.t1"; gene_id "jg2173";
derer1.05_2	ALN_BLOCK	exon	17894669	17906515	.	+	.	transcript_id "jg2174.t1"; gene_id "jg2174";
derer1.05_2	ALN_BLOCK	exon	17918287	17920280	.	-	.	transcript_id "jg2175.t1"; gene_id "jg2175";
derer1.05_2	ALN_BLOCK	exon	17920819	17922551	.	+	.	transcript_id "jg2176.t1"; gene_id "jg2176";
derer1.05_2	AUGUSTUS	stop_codon	17922709	17922711	.	-	0	transcript_id "jg2177.t1"; gene_id "jg2177";
derer1.05_2	AUGUSTUS	CDS	17922709	17922962	1	-	2	transcript_id "jg2177.t1"; gene_id "jg2177";
derer1.05_2	AUGUSTUS	exon	17922709	17922962	.	-	.	transcript_id "jg2177.t1"; gene_id "jg2177";
derer1.05_2	AUGUSTUS	intron	17922963	17923013	.	-	.	transcript_id "jg2177.t1"; gene_id "jg2177";
derer1.05_2	AUGUSTUS	CDS	17923014	17923158	0.99	-	0	transcript_id "jg2177.t1"; gene_id "jg2177";
derer1.05_2	AUGUSTUS	exon	17923014	17923158	.	-	.	transcript_id "jg2177.t1"; gene_id "jg2177";
derer1.05_2	AUGUSTUS	intron	17923159	17923214	.	-	.	transcript_id "jg2177.t1"; gene_id "jg2177";
derer1.05_2	AUGUSTUS	CDS	17923215	17923307	1	-	0	transcript_id "jg2177.t1"; gene_id "jg2177";
derer1.05_2	AUGUSTUS	exon	17923215	17923307	.	-	.	transcript_id "jg2177.t1"; gene_id "jg2177";
derer1.05_2	AUGUSTUS	start_codon	17923305	17923307	.	-	0	transcript_id "jg2177.t1"; gene_id "jg2177";
derer1.05_2	ALN_BLOCK	exon	17924081	17926027	.	+	.	transcript_id "jg2178.t1"; gene_id "jg2178";
derer1.05_2	ALN_BLOCK	exon	17926685	17928149	.	+	.	transcript_id "jg2179.t1"; gene_id "jg2179";
derer1.05_2	ALN_BLOCK	exon	17928953	17930265	.	+	.	transcript_id "jg2180.t1"; gene_id "jg2180";
derer1.05_2	ALN_BLOCK	exon	17933560	17937723	.	-	.	transcript_id "jg2181.t1"; gene_id "jg2181";
derer1.05_2	ALN_BLOCK	exon	17939572	17940567	.	+	.	transcript_id "jg2182.t1"; gene_id "jg2182";
derer1.05_2	ALN_BLOCK	exon	17941240	17957767	.	-	.	transcript_id "jg2183.t1"; gene_id "jg2183";
derer1.05_2	ALN_BLOCK	exon	18001506	18003179	.	+	.	transcript_id "jg2184.t1"; gene_id "jg2184";
derer1.05_2	ALN_BLOCK	exon	18004257	18005730	.	+	.	transcript_id "jg2185.t1"; gene_id "jg2185";
derer1.05_2	ALN_BLOCK	exon	18007072	18008097	.	-	.	transcript_id "jg2186.t1"; gene_id "jg2186";
derer1.05_2	ALN_BLOCK	exon	18008991	18009213	.	+	.	transcript_id "jg2187.t1"; gene_id "jg2187";
derer1.05_2	ALN_BLOCK	exon	18009365	18011885	.	+	.	transcript_id "jg2187.t1"; gene_id "jg2187";
derer1.05_2	ALN_BLOCK	exon	18013018	18014409	.	-	.	transcript_id "jg2188.t1"; gene_id "jg2188";
derer1.05_2	ALN_BLOCK	exon	18017171	18020310	.	+	.	transcript_id "jg2189.t1"; gene_id "jg2189";
derer1.05_2	ALN_BLOCK	exon	18020583	18021972	.	-	.	transcript_id "jg2190.t1"; gene_id "jg2190";
derer1.05_2	ALN_BLOCK	exon	18022692	18039979	.	+	.	transcript_id "jg2191.t1"; gene_id "jg2191";
derer1.05_2	ALN_BLOCK	exon	18041835	18042422	.	-	.	transcript_id "jg2192.t1"; gene_id "jg2192";
derer1.05_2	ALN_BLOCK	exon	18043410	18044006	.	+	.	transcript_id "jg2193.t1"; gene_id "jg2193";
derer1.05_2	ALN_BLOCK	exon	18044577	18045120	.	-	.	transcript_id "jg2194.t1"; gene_id "jg2194";
derer1.05_2	ALN_BLOCK	exon	18045915	18046239	.	-	.	transcript_id "jg2195.t1"; gene_id "jg2195";
derer1.05_2	ALN_BLOCK	exon	18046687	18053512	.	-	.	transcript_id "jg2195.t1"; gene_id "jg2195";
derer1.05_2	ALN_BLOCK	exon	18053663	18054177	.	-	.	transcript_id "jg2195.t1"; gene_id "jg2195";
derer1.05_2	ALN_BLOCK	exon	18055320	18061031	.	-	.	transcript_id "jg2196.t1"; gene_id "jg2196";
derer1.05_2	ALN_BLOCK	exon	18062389	18062852	.	-	.	transcript_id "jg2197.t1"; gene_id "jg2197";
derer1.05_2	ALN_BLOCK	exon	18063367	18065011	.	+	.	transcript_id "jg2198.t1"; gene_id "jg2198";
derer1.05_2	ALN_BLOCK	exon	18065236	18065609	.	-	.	transcript_id "jg2199.t1"; gene_id "jg2199";
derer1.05_2	ALN_BLOCK	exon	18078752	18081816	.	+	.	transcript_id "jg2200.t1"; gene_id "jg2200";
derer1.05_2	ALN_BLOCK	exon	18082385	18083348	.	-	.	transcript_id "jg2201.t1"; gene_id "jg2201";
derer1.05_2	ALN_BLOCK	exon	18083544	18083950	.	-	.	transcript_id "jg2201.t1"; gene_id "jg2201";
derer1.05_2	ALN_BLOCK	exon	18097100	18100976	.	-	.	transcript_id "jg2202.t1"; gene_id "jg2202";
derer1.05_2	ALN_BLOCK	exon	18120020	18120986	.	+	.	transcript_id "jg2203.t1"; gene_id "jg2203";
derer1.05_2	AUGUSTUS	start_codon	18121450	18121452	.	+	0	transcript_id "jg2204.t1"; gene_id "jg2204";
derer1.05_2	AUGUSTUS	CDS	18121450	18121743	0.92	+	0	transcript_id "jg2204.t1"; gene_id "jg2204";
derer1.05_2	AUGUSTUS	exon	18121450	18121743	.	+	.	transcript_id "jg2204.t1"; gene_id "jg2204";
derer1.05_2	AUGUSTUS	stop_codon	18121741	18121743	.	+	0	transcript_id "jg2204.t1"; gene_id "jg2204";
derer1.05_2	AUGUSTUS	stop_codon	18129389	18129391	.	-	0	transcript_id "jg2205.t1"; gene_id "jg2205";
derer1.05_2	AUGUSTUS	CDS	18129389	18129510	1	-	2	transcript_id "jg2205.t1"; gene_id "jg2205";
derer1.05_2	AUGUSTUS	exon	18129389	18129510	.	-	.	transcript_id "jg2205.t1"; gene_id "jg2205";
derer1.05_2	AUGUSTUS	intron	18129511	18129561	.	-	.	transcript_id "jg2205.t1"; gene_id "jg2205";
derer1.05_2	AUGUSTUS	CDS	18129562	18129664	1	-	0	transcript_id "jg2205.t1"; gene_id "jg2205";
derer1.05_2	AUGUSTUS	exon	18129562	18129664	.	-	.	transcript_id "jg2205.t1"; gene_id "jg2205";
derer1.05_2	AUGUSTUS	intron	18129665	18129730	.	-	.	transcript_id "jg2205.t1"; gene_id "jg2205";
derer1.05_2	AUGUSTUS	CDS	18129731	18129979	1	-	0	transcript_id "jg2205.t1"; gene_id "jg2205";
derer1.05_2	AUGUSTUS	exon	18129731	18129979	.	-	.	transcript_id "jg2205.t1"; gene_id "jg2205";
derer1.05_2	AUGUSTUS	start_codon	18129977	18129979	.	-	0	transcript_id "jg2205.t1"; gene_id "jg2205";
derer1.05_2	ALN_BLOCK	exon	18139485	18140122	.	-	.	transcript_id "jg2206.t1"; gene_id "jg2206";
derer1.05_2	ALN_BLOCK	exon	18183697	18186917	.	-	.	transcript_id "jg2207.t1"; gene_id "jg2207";
derer1.05_2	ALN_BLOCK	exon	18209230	18209905	.	+	.	transcript_id "jg2209.t1"; gene_id "jg2209";
derer1.05_2	ALN_BLOCK	exon	18214315	18216408	.	-	.	transcript_id "jg2210.t1"; gene_id "jg2210";
derer1.05_2	ALN_BLOCK	exon	18216632	18218403	.	-	.	transcript_id "jg2210.t1"; gene_id "jg2210";
derer1.05_2	ALN_BLOCK	exon	18219092	18220630	.	+	.	transcript_id "jg2211.t1"; gene_id "jg2211";
derer1.05_2	ALN_BLOCK	exon	18221130	18222211	.	-	.	transcript_id "jg2212.t1"; gene_id "jg2212";
derer1.05_2	ALN_BLOCK	exon	18223370	18225258	.	+	.	transcript_id "jg2213.t1"; gene_id "jg2213";
derer1.05_2	ALN_BLOCK	exon	18232554	18238165	.	-	.	transcript_id "jg2214.t1"; gene_id "jg2214";
derer1.05_2	AUGUSTUS	stop_codon	18250725	18250727	.	-	0	transcript_id "jg2215.t1"; gene_id "jg2215";
derer1.05_2	AUGUSTUS	CDS	18250725	18250871	1	-	0	transcript_id "jg2215.t1"; gene_id "jg2215";
derer1.05_2	AUGUSTUS	exon	18250725	18250871	.	-	.	transcript_id "jg2215.t1"; gene_id "jg2215";
derer1.05_2	AUGUSTUS	intron	18250872	18251085	.	-	.	transcript_id "jg2215.t1"; gene_id "jg2215";
derer1.05_2	AUGUSTUS	CDS	18251086	18251421	1	-	0	transcript_id "jg2215.t1"; gene_id "jg2215";
derer1.05_2	AUGUSTUS	exon	18251086	18251421	.	-	.	transcript_id "jg2215.t1"; gene_id "jg2215";
derer1.05_2	AUGUSTUS	intron	18251422	18251474	.	-	.	transcript_id "jg2215.t1"; gene_id "jg2215";
derer1.05_2	AUGUSTUS	CDS	18251475	18251534	1	-	0	transcript_id "jg2215.t1"; gene_id "jg2215";
derer1.05_2	AUGUSTUS	exon	18251475	18251534	.	-	.	transcript_id "jg2215.t1"; gene_id "jg2215";
derer1.05_2	AUGUSTUS	start_codon	18251532	18251534	.	-	0	transcript_id "jg2215.t1"; gene_id "jg2215";
derer1.05_2	ALN_BLOCK	exon	18253100	18253499	.	+	.	transcript_id "jg2216.t1"; gene_id "jg2216";
derer1.05_2	ALN_BLOCK	exon	18254132	18254451	.	-	.	transcript_id "jg2217.t1"; gene_id "jg2217";
derer1.05_2	ALN_BLOCK	exon	18260383	18263198	.	+	.	transcript_id "jg2218.t1"; gene_id "jg2218";
derer1.05_2	ALN_BLOCK	exon	18283055	18287438	.	+	.	transcript_id "jg2219.t1"; gene_id "jg2219";
derer1.05_2	ALN_BLOCK	exon	18289368	18291404	.	+	.	transcript_id "jg2220.t1"; gene_id "jg2220";
derer1.05_2	ALN_BLOCK	exon	18316517	18329006	.	+	.	transcript_id "jg2222.t1"; gene_id "jg2222";
derer1.05_2	AUGUSTUS	start_codon	18329037	18329039	.	+	0	transcript_id "jg2223.t1"; gene_id "jg2223";
derer1.05_2	AUGUSTUS	CDS	18329037	18329209	0.95	+	0	transcript_id "jg2223.t1"; gene_id "jg2223";
derer1.05_2	AUGUSTUS	exon	18329037	18329209	.	+	.	transcript_id "jg2223.t1"; gene_id "jg2223";
derer1.05_2	AUGUSTUS	intron	18329210	18344921	.	+	.	transcript_id "jg2223.t1"; gene_id "jg2223";
derer1.05_2	AUGUSTUS	CDS	18344922	18345186	0.7	+	1	transcript_id "jg2223.t1"; gene_id "jg2223";
derer1.05_2	AUGUSTUS	exon	18344922	18345186	.	+	.	transcript_id "jg2223.t1"; gene_id "jg2223";
derer1.05_2	AUGUSTUS	stop_codon	18345184	18345186	.	+	0	transcript_id "jg2223.t1"; gene_id "jg2223";
derer1.05_2	ALN_BLOCK	exon	18382697	18385735	.	+	.	transcript_id "jg2225.t1"; gene_id "jg2225";
derer1.05_2	ALN_BLOCK	exon	18403937	18405086	.	-	.	transcript_id "jg2226.t1"; gene_id "jg2226";
derer1.05_2	AUGUSTUS	stop_codon	18409941	18409943	.	-	0	transcript_id "jg2227.t1"; gene_id "jg2227";
derer1.05_2	AUGUSTUS	CDS	18409941	18410237	0.92	-	0	transcript_id "jg2227.t1"; gene_id "jg2227";
derer1.05_2	AUGUSTUS	exon	18409941	18410237	.	-	.	transcript_id "jg2227.t1"; gene_id "jg2227";
derer1.05_2	AUGUSTUS	intron	18410238	18415746	.	-	.	transcript_id "jg2227.t1"; gene_id "jg2227";
derer1.05_2	AUGUSTUS	CDS	18415747	18415854	0.65	-	0	transcript_id "jg2227.t1"; gene_id "jg2227";
derer1.05_2	AUGUSTUS	exon	18415747	18415854	.	-	.	transcript_id "jg2227.t1"; gene_id "jg2227";
derer1.05_2	AUGUSTUS	start_codon	18415852	18415854	.	-	0	transcript_id "jg2227.t1"; gene_id "jg2227";
derer1.05_2	AUGUSTUS	start_codon	18418184	18418186	.	+	0	transcript_id "jg2228.t1"; gene_id "jg2228";
derer1.05_2	AUGUSTUS	CDS	18418184	18418426	0.52	+	0	transcript_id "jg2228.t1"; gene_id "jg2228";
derer1.05_2	AUGUSTUS	exon	18418184	18418426	.	+	.	transcript_id "jg2228.t1"; gene_id "jg2228";
derer1.05_2	AUGUSTUS	stop_codon	18418424	18418426	.	+	0	transcript_id "jg2228.t1"; gene_id "jg2228";
derer1.05_2	AUGUSTUS	stop_codon	18424857	18424859	.	-	0	transcript_id "jg2229.t1"; gene_id "jg2229";
derer1.05_2	AUGUSTUS	CDS	18424857	18424948	0.58	-	2	transcript_id "jg2229.t1"; gene_id "jg2229";
derer1.05_2	AUGUSTUS	exon	18424857	18424948	.	-	.	transcript_id "jg2229.t1"; gene_id "jg2229";
derer1.05_2	AUGUSTUS	intron	18424949	18432975	.	-	.	transcript_id "jg2229.t1"; gene_id "jg2229";
derer1.05_2	AUGUSTUS	CDS	18432976	18434272	0.83	-	0	transcript_id "jg2229.t1"; gene_id "jg2229";
derer1.05_2	AUGUSTUS	exon	18432976	18434272	.	-	.	transcript_id "jg2229.t1"; gene_id "jg2229";
derer1.05_2	AUGUSTUS	start_codon	18434270	18434272	.	-	0	transcript_id "jg2229.t1"; gene_id "jg2229";
derer1.05_2	ALN_BLOCK	exon	18450151	18457512	.	-	.	transcript_id "jg2230.t1"; gene_id "jg2230";
derer1.05_2	ALN_BLOCK	exon	18457637	18458236	.	-	.	transcript_id "jg2231.t1"; gene_id "jg2231";
derer1.05_2	ALN_BLOCK	exon	18464117	18467117	.	-	.	transcript_id "jg2232.t1"; gene_id "jg2232";
derer1.05_2	ALN_BLOCK	exon	18469717	18471771	.	-	.	transcript_id "jg2233.t1"; gene_id "jg2233";
derer1.05_2	ALN_BLOCK	exon	18494302	18495064	.	+	.	transcript_id "jg2234.t1"; gene_id "jg2234";
derer1.05_2	AUGUSTUS	start_codon	18497222	18497224	.	+	0	transcript_id "jg2235.t1"; gene_id "jg2235";
derer1.05_2	AUGUSTUS	CDS	18497222	18497780	0.56	+	0	transcript_id "jg2235.t1"; gene_id "jg2235";
derer1.05_2	AUGUSTUS	exon	18497222	18497780	.	+	.	transcript_id "jg2235.t1"; gene_id "jg2235";
derer1.05_2	AUGUSTUS	intron	18497781	18497839	.	+	.	transcript_id "jg2235.t1"; gene_id "jg2235";
derer1.05_2	AUGUSTUS	CDS	18497840	18497985	0.41	+	2	transcript_id "jg2235.t1"; gene_id "jg2235";
derer1.05_2	AUGUSTUS	exon	18497840	18497985	.	+	.	transcript_id "jg2235.t1"; gene_id "jg2235";
derer1.05_2	AUGUSTUS	stop_codon	18497983	18497985	.	+	0	transcript_id "jg2235.t1"; gene_id "jg2235";
derer1.05_2	ALN_BLOCK	exon	18498362	18500642	.	-	.	transcript_id "jg2236.t1"; gene_id "jg2236";
derer1.05_2	ALN_BLOCK	exon	18520081	18522106	.	+	.	transcript_id "jg2237.t1"; gene_id "jg2237";
derer1.05_2	ALN_BLOCK	exon	18524890	18526511	.	+	.	transcript_id "jg2238.t1"; gene_id "jg2238";
derer1.05_2	ALN_BLOCK	exon	18528200	18529757	.	+	.	transcript_id "jg2239.t1"; gene_id "jg2239";
derer1.05_2	ALN_BLOCK	exon	18530487	18533271	.	-	.	transcript_id "jg2240.t1"; gene_id "jg2240";
derer1.05_2	ALN_BLOCK	exon	18535681	18536238	.	+	.	transcript_id "jg2241.t1"; gene_id "jg2241";
derer1.05_2	ALN_BLOCK	exon	18536454	18539889	.	-	.	transcript_id "jg2242.t1"; gene_id "jg2242";
derer1.05_2	AUGUSTUS	start_codon	18543427	18543429	.	+	0	transcript_id "jg2243.t1"; gene_id "jg2243";
derer1.05_2	AUGUSTUS	CDS	18543427	18543589	1	+	0	transcript_id "jg2243.t1"; gene_id "jg2243";
derer1.05_2	AUGUSTUS	exon	18543427	18543589	.	+	.	transcript_id "jg2243.t1"; gene_id "jg2243";
derer1.05_2	AUGUSTUS	intron	18543590	18543651	.	+	.	transcript_id "jg2243.t1"; gene_id "jg2243";
derer1.05_2	AUGUSTUS	CDS	18543652	18544286	1	+	2	transcript_id "jg2243.t1"; gene_id "jg2243";
derer1.05_2	AUGUSTUS	exon	18543652	18544286	.	+	.	transcript_id "jg2243.t1"; gene_id "jg2243";
derer1.05_2	AUGUSTUS	intron	18544287	18544436	.	+	.	transcript_id "jg2243.t1"; gene_id "jg2243";
derer1.05_2	AUGUSTUS	CDS	18544437	18544652	1	+	0	transcript_id "jg2243.t1"; gene_id "jg2243";
derer1.05_2	AUGUSTUS	exon	18544437	18544652	.	+	.	transcript_id "jg2243.t1"; gene_id "jg2243";
derer1.05_2	AUGUSTUS	stop_codon	18544650	18544652	.	+	0	transcript_id "jg2243.t1"; gene_id "jg2243";
derer1.05_2	ALN_BLOCK	exon	18544795	18546169	.	-	.	transcript_id "jg2244.t1"; gene_id "jg2244";
derer1.05_2	ALN_BLOCK	exon	18546332	18547328	.	-	.	transcript_id "jg2245.t1"; gene_id "jg2245";
derer1.05_2	ALN_BLOCK	exon	18548095	18548664	.	+	.	transcript_id "jg2247.t1"; gene_id "jg2247";
derer1.05_2	ALN_BLOCK	exon	18548962	18550122	.	+	.	transcript_id "jg2246.t1"; gene_id "jg2246";
derer1.05_2	ALN_BLOCK	exon	18550767	18551525	.	-	.	transcript_id "jg2248.t1"; gene_id "jg2248";
derer1.05_2	ALN_BLOCK	exon	18551781	18552087	.	+	.	transcript_id "jg2249.t1"; gene_id "jg2249";
derer1.05_2	ALN_BLOCK	exon	18552159	18552920	.	-	.	transcript_id "jg2250.t1"; gene_id "jg2250";
derer1.05_2	AUGUSTUS	start_codon	18555931	18555933	.	+	0	transcript_id "jg2251.t1"; gene_id "jg2251";
derer1.05_2	AUGUSTUS	CDS	18555931	18556692	1	+	0	transcript_id "jg2251.t1"; gene_id "jg2251";
derer1.05_2	AUGUSTUS	exon	18555931	18556692	.	+	.	transcript_id "jg2251.t1"; gene_id "jg2251";
derer1.05_2	AUGUSTUS	stop_codon	18556690	18556692	.	+	0	transcript_id "jg2251.t1"; gene_id "jg2251";
derer1.05_2	AUGUSTUS	stop_codon	18557626	18557628	.	-	0	transcript_id "jg2252.t1"; gene_id "jg2252";
derer1.05_2	AUGUSTUS	CDS	18557626	18558387	1	-	0	transcript_id "jg2252.t1"; gene_id "jg2252";
derer1.05_2	AUGUSTUS	exon	18557626	18558387	.	-	.	transcript_id "jg2252.t1"; gene_id "jg2252";
derer1.05_2	AUGUSTUS	start_codon	18558385	18558387	.	-	0	transcript_id "jg2252.t1"; gene_id "jg2252";
derer1.05_2	ALN_BLOCK	exon	18558681	18559451	.	+	.	transcript_id "jg2253.t1"; gene_id "jg2253";
derer1.05_2	ALN_BLOCK	exon	18559635	18560405	.	+	.	transcript_id "jg2254.t1"; gene_id "jg2254";
derer1.05_2	ALN_BLOCK	exon	18561902	18562480	.	+	.	transcript_id "jg2255.t1"; gene_id "jg2255";
derer1.05_2	ALN_BLOCK	exon	18563205	18563981	.	+	.	transcript_id "jg2256.t1"; gene_id "jg2256";
derer1.05_2	ALN_BLOCK	exon	18564511	18565356	.	+	.	transcript_id "jg2257.t1"; gene_id "jg2257";
derer1.05_2	AUGUSTUS	start_codon	18565895	18565897	.	+	0	transcript_id "jg2258.t1"; gene_id "jg2258";
derer1.05_2	AUGUSTUS	CDS	18565895	18566698	1	+	0	transcript_id "jg2258.t1"; gene_id "jg2258";
derer1.05_2	AUGUSTUS	exon	18565895	18566698	.	+	.	transcript_id "jg2258.t1"; gene_id "jg2258";
derer1.05_2	AUGUSTUS	stop_codon	18566696	18566698	.	+	0	transcript_id "jg2258.t1"; gene_id "jg2258";
derer1.05_2	ALN_BLOCK	exon	18566897	18567718	.	-	.	transcript_id "jg2259.t1"; gene_id "jg2259";
derer1.05_2	ALN_BLOCK	exon	18571651	18574711	.	-	.	transcript_id "jg2260.t1"; gene_id "jg2260";
derer1.05_2	ALN_BLOCK	exon	18574951	18575496	.	-	.	transcript_id "jg2260.t1"; gene_id "jg2260";
derer1.05_2	ALN_BLOCK	exon	18583054	18584678	.	+	.	transcript_id "jg2261.t1"; gene_id "jg2261";
derer1.05_2	ALN_BLOCK	exon	18592125	18595016	.	+	.	transcript_id "jg2262.t1"; gene_id "jg2262";
derer1.05_2	ALN_BLOCK	exon	18596162	18597734	.	-	.	transcript_id "jg2263.t1"; gene_id "jg2263";
derer1.05_2	ALN_BLOCK	exon	18598254	18600063	.	+	.	transcript_id "jg2264.t1"; gene_id "jg2264";
derer1.05_2	ALN_BLOCK	exon	18600201	18602175	.	-	.	transcript_id "jg2265.t1"; gene_id "jg2265";
derer1.05_2	ALN_BLOCK	exon	18602718	18603442	.	+	.	transcript_id "jg2266.t1"; gene_id "jg2266";
derer1.05_2	ALN_BLOCK	exon	18605528	18606628	.	+	.	transcript_id "jg2267.t1"; gene_id "jg2267";
derer1.05_2	ALN_BLOCK	exon	18607043	18607383	.	+	.	transcript_id "jg2268.t1"; gene_id "jg2268";
derer1.05_2	ALN_BLOCK	exon	18608179	18610081	.	+	.	transcript_id "jg2269.t1"; gene_id "jg2269";
derer1.05_2	ALN_BLOCK	exon	18610266	18611300	.	+	.	transcript_id "jg2270.t1"; gene_id "jg2270";
derer1.05_2	ALN_BLOCK	exon	18612820	18615292	.	+	.	transcript_id "jg2271.t1"; gene_id "jg2271";
derer1.05_2	ALN_BLOCK	exon	18616296	18616757	.	-	.	transcript_id "jg2272.t1"; gene_id "jg2272";
derer1.05_2	AUGUSTUS	start_codon	18617571	18617573	.	+	0	transcript_id "jg2273.t1"; gene_id "jg2273";
derer1.05_2	AUGUSTUS	CDS	18617571	18617612	1	+	0	transcript_id "jg2273.t1"; gene_id "jg2273";
derer1.05_2	AUGUSTUS	exon	18617571	18617612	.	+	.	transcript_id "jg2273.t1"; gene_id "jg2273";
derer1.05_2	AUGUSTUS	intron	18617613	18617693	.	+	.	transcript_id "jg2273.t1"; gene_id "jg2273";
derer1.05_2	AUGUSTUS	CDS	18617694	18617913	1	+	0	transcript_id "jg2273.t1"; gene_id "jg2273";
derer1.05_2	AUGUSTUS	exon	18617694	18617913	.	+	.	transcript_id "jg2273.t1"; gene_id "jg2273";
derer1.05_2	AUGUSTUS	intron	18617914	18617974	.	+	.	transcript_id "jg2273.t1"; gene_id "jg2273";
derer1.05_2	AUGUSTUS	CDS	18617975	18618969	1	+	2	transcript_id "jg2273.t1"; gene_id "jg2273";
derer1.05_2	AUGUSTUS	exon	18617975	18618969	.	+	.	transcript_id "jg2273.t1"; gene_id "jg2273";
derer1.05_2	AUGUSTUS	intron	18618970	18619023	.	+	.	transcript_id "jg2273.t1"; gene_id "jg2273";
derer1.05_2	AUGUSTUS	CDS	18619024	18619128	1	+	0	transcript_id "jg2273.t1"; gene_id "jg2273";
derer1.05_2	AUGUSTUS	exon	18619024	18619128	.	+	.	transcript_id "jg2273.t1"; gene_id "jg2273";
derer1.05_2	AUGUSTUS	intron	18619129	18619191	.	+	.	transcript_id "jg2273.t1"; gene_id "jg2273";
derer1.05_2	AUGUSTUS	CDS	18619192	18619331	1	+	0	transcript_id "jg2273.t1"; gene_id "jg2273";
derer1.05_2	AUGUSTUS	exon	18619192	18619331	.	+	.	transcript_id "jg2273.t1"; gene_id "jg2273";
derer1.05_2	AUGUSTUS	intron	18619332	18619392	.	+	.	transcript_id "jg2273.t1"; gene_id "jg2273";
derer1.05_2	AUGUSTUS	CDS	18619393	18619588	1	+	1	transcript_id "jg2273.t1"; gene_id "jg2273";
derer1.05_2	AUGUSTUS	exon	18619393	18619588	.	+	.	transcript_id "jg2273.t1"; gene_id "jg2273";
derer1.05_2	AUGUSTUS	intron	18619589	18619649	.	+	.	transcript_id "jg2273.t1"; gene_id "jg2273";
derer1.05_2	AUGUSTUS	CDS	18619650	18619844	1	+	0	transcript_id "jg2273.t1"; gene_id "jg2273";
derer1.05_2	AUGUSTUS	exon	18619650	18619844	.	+	.	transcript_id "jg2273.t1"; gene_id "jg2273";
derer1.05_2	AUGUSTUS	intron	18619845	18619900	.	+	.	transcript_id "jg2273.t1"; gene_id "jg2273";
derer1.05_2	AUGUSTUS	CDS	18619901	18620006	1	+	0	transcript_id "jg2273.t1"; gene_id "jg2273";
derer1.05_2	AUGUSTUS	exon	18619901	18620006	.	+	.	transcript_id "jg2273.t1"; gene_id "jg2273";
derer1.05_2	AUGUSTUS	intron	18620007	18620129	.	+	.	transcript_id "jg2273.t1"; gene_id "jg2273";
derer1.05_2	AUGUSTUS	CDS	18620130	18620173	1	+	2	transcript_id "jg2273.t1"; gene_id "jg2273";
derer1.05_2	AUGUSTUS	exon	18620130	18620173	.	+	.	transcript_id "jg2273.t1"; gene_id "jg2273";
derer1.05_2	AUGUSTUS	stop_codon	18620171	18620173	.	+	0	transcript_id "jg2273.t1"; gene_id "jg2273";
derer1.05_2	ALN_BLOCK	exon	18620853	18621389	.	-	.	transcript_id "jg2274.t1"; gene_id "jg2274";
derer1.05_2	ALN_BLOCK	exon	18621673	18622332	.	+	.	transcript_id "jg2275.t1"; gene_id "jg2275";
derer1.05_2	ALN_BLOCK	exon	18622863	18623276	.	+	.	transcript_id "jg2276.t1"; gene_id "jg2276";
derer1.05_2	AUGUSTUS	start_codon	18625762	18625764	.	+	0	transcript_id "jg2277.t1"; gene_id "jg2277";
derer1.05_2	AUGUSTUS	CDS	18625762	18625773	1	+	0	transcript_id "jg2277.t1"; gene_id "jg2277";
derer1.05_2	AUGUSTUS	exon	18625762	18625773	.	+	.	transcript_id "jg2277.t1"; gene_id "jg2277";
derer1.05_2	AUGUSTUS	intron	18625774	18625881	.	+	.	transcript_id "jg2277.t1"; gene_id "jg2277";
derer1.05_2	AUGUSTUS	CDS	18625882	18626056	1	+	0	transcript_id "jg2277.t1"; gene_id "jg2277";
derer1.05_2	AUGUSTUS	exon	18625882	18626056	.	+	.	transcript_id "jg2277.t1"; gene_id "jg2277";
derer1.05_2	AUGUSTUS	intron	18626057	18626126	.	+	.	transcript_id "jg2277.t1"; gene_id "jg2277";
derer1.05_2	AUGUSTUS	CDS	18626127	18626378	1	+	2	transcript_id "jg2277.t1"; gene_id "jg2277";
derer1.05_2	AUGUSTUS	exon	18626127	18626378	.	+	.	transcript_id "jg2277.t1"; gene_id "jg2277";
derer1.05_2	AUGUSTUS	intron	18626379	18626804	.	+	.	transcript_id "jg2277.t1"; gene_id "jg2277";
derer1.05_2	AUGUSTUS	CDS	18626805	18626833	1	+	2	transcript_id "jg2277.t1"; gene_id "jg2277";
derer1.05_2	AUGUSTUS	exon	18626805	18626833	.	+	.	transcript_id "jg2277.t1"; gene_id "jg2277";
derer1.05_2	AUGUSTUS	stop_codon	18626831	18626833	.	+	0	transcript_id "jg2277.t1"; gene_id "jg2277";
derer1.05_2	AUGUSTUS	start_codon	18633660	18633662	.	+	0	transcript_id "jg2278.t1"; gene_id "jg2278";
derer1.05_2	AUGUSTUS	CDS	18633660	18633674	1	+	0	transcript_id "jg2278.t1"; gene_id "jg2278";
derer1.05_2	AUGUSTUS	exon	18633660	18633674	.	+	.	transcript_id "jg2278.t1"; gene_id "jg2278";
derer1.05_2	AUGUSTUS	start_codon	18633660	18633662	.	+	0	transcript_id "jg2278.t2"; gene_id "jg2278";
derer1.05_2	AUGUSTUS	CDS	18633660	18633674	1	+	0	transcript_id "jg2278.t2"; gene_id "jg2278";
derer1.05_2	AUGUSTUS	exon	18633660	18633674	.	+	.	transcript_id "jg2278.t2"; gene_id "jg2278";
derer1.05_2	AUGUSTUS	intron	18633675	18635865	.	+	.	transcript_id "jg2278.t1"; gene_id "jg2278";
derer1.05_2	AUGUSTUS	intron	18633675	18635865	.	+	.	transcript_id "jg2278.t2"; gene_id "jg2278";
derer1.05_2	AUGUSTUS	CDS	18635866	18636435	0.99	+	0	transcript_id "jg2278.t1"; gene_id "jg2278";
derer1.05_2	AUGUSTUS	exon	18635866	18636435	.	+	.	transcript_id "jg2278.t1"; gene_id "jg2278";
derer1.05_2	AUGUSTUS	CDS	18635866	18636435	0.97	+	0	transcript_id "jg2278.t2"; gene_id "jg2278";
derer1.05_2	AUGUSTUS	exon	18635866	18636435	.	+	.	transcript_id "jg2278.t2"; gene_id "jg2278";
derer1.05_2	AUGUSTUS	intron	18636436	18636487	.	+	.	transcript_id "jg2278.t1"; gene_id "jg2278";
derer1.05_2	AUGUSTUS	intron	18636436	18636487	.	+	.	transcript_id "jg2278.t2"; gene_id "jg2278";
derer1.05_2	AUGUSTUS	CDS	18636488	18636559	0.99	+	0	transcript_id "jg2278.t1"; gene_id "jg2278";
derer1.05_2	AUGUSTUS	exon	18636488	18636559	.	+	.	transcript_id "jg2278.t1"; gene_id "jg2278";
derer1.05_2	AUGUSTUS	CDS	18636488	18636559	0.97	+	0	transcript_id "jg2278.t2"; gene_id "jg2278";
derer1.05_2	AUGUSTUS	exon	18636488	18636559	.	+	.	transcript_id "jg2278.t2"; gene_id "jg2278";
derer1.05_2	AUGUSTUS	intron	18636560	18636618	.	+	.	transcript_id "jg2278.t1"; gene_id "jg2278";
derer1.05_2	AUGUSTUS	intron	18636560	18636618	.	+	.	transcript_id "jg2278.t2"; gene_id "jg2278";
derer1.05_2	AUGUSTUS	CDS	18636619	18636744	1	+	0	transcript_id "jg2278.t1"; gene_id "jg2278";
derer1.05_2	AUGUSTUS	exon	18636619	18636744	.	+	.	transcript_id "jg2278.t1"; gene_id "jg2278";
derer1.05_2	AUGUSTUS	CDS	18636619	18636744	1	+	0	transcript_id "jg2278.t2"; gene_id "jg2278";
derer1.05_2	AUGUSTUS	exon	18636619	18636744	.	+	.	transcript_id "jg2278.t2"; gene_id "jg2278";
derer1.05_2	AUGUSTUS	intron	18636745	18636814	.	+	.	transcript_id "jg2278.t1"; gene_id "jg2278";
derer1.05_2	AUGUSTUS	intron	18636745	18636814	.	+	.	transcript_id "jg2278.t2"; gene_id "jg2278";
derer1.05_2	AUGUSTUS	CDS	18636815	18636853	1	+	0	transcript_id "jg2278.t1"; gene_id "jg2278";
derer1.05_2	AUGUSTUS	exon	18636815	18636853	.	+	.	transcript_id "jg2278.t1"; gene_id "jg2278";
derer1.05_2	AUGUSTUS	CDS	18636815	18636853	1	+	0	transcript_id "jg2278.t2"; gene_id "jg2278";
derer1.05_2	AUGUSTUS	exon	18636815	18636853	.	+	.	transcript_id "jg2278.t2"; gene_id "jg2278";
derer1.05_2	AUGUSTUS	intron	18636854	18636919	.	+	.	transcript_id "jg2278.t1"; gene_id "jg2278";
derer1.05_2	AUGUSTUS	intron	18636854	18636919	.	+	.	transcript_id "jg2278.t2"; gene_id "jg2278";
derer1.05_2	AUGUSTUS	CDS	18636920	18636952	1	+	0	transcript_id "jg2278.t1"; gene_id "jg2278";
derer1.05_2	AUGUSTUS	exon	18636920	18636952	.	+	.	transcript_id "jg2278.t1"; gene_id "jg2278";
derer1.05_2	AUGUSTUS	CDS	18636920	18636952	1	+	0	transcript_id "jg2278.t2"; gene_id "jg2278";
derer1.05_2	AUGUSTUS	exon	18636920	18636952	.	+	.	transcript_id "jg2278.t2"; gene_id "jg2278";
derer1.05_2	AUGUSTUS	intron	18636953	18637011	.	+	.	transcript_id "jg2278.t1"; gene_id "jg2278";
derer1.05_2	AUGUSTUS	intron	18636953	18637011	.	+	.	transcript_id "jg2278.t2"; gene_id "jg2278";
derer1.05_2	AUGUSTUS	CDS	18637012	18637077	1	+	0	transcript_id "jg2278.t1"; gene_id "jg2278";
derer1.05_2	AUGUSTUS	exon	18637012	18637077	.	+	.	transcript_id "jg2278.t1"; gene_id "jg2278";
derer1.05_2	AUGUSTUS	CDS	18637012	18637077	1	+	0	transcript_id "jg2278.t2"; gene_id "jg2278";
derer1.05_2	AUGUSTUS	exon	18637012	18637077	.	+	.	transcript_id "jg2278.t2"; gene_id "jg2278";
derer1.05_2	AUGUSTUS	intron	18637078	18637163	.	+	.	transcript_id "jg2278.t1"; gene_id "jg2278";
derer1.05_2	AUGUSTUS	intron	18637078	18637163	.	+	.	transcript_id "jg2278.t2"; gene_id "jg2278";
derer1.05_2	AUGUSTUS	CDS	18637164	18637259	1	+	0	transcript_id "jg2278.t1"; gene_id "jg2278";
derer1.05_2	AUGUSTUS	exon	18637164	18637259	.	+	.	transcript_id "jg2278.t1"; gene_id "jg2278";
derer1.05_2	AUGUSTUS	CDS	18637164	18637259	1	+	0	transcript_id "jg2278.t2"; gene_id "jg2278";
derer1.05_2	AUGUSTUS	exon	18637164	18637259	.	+	.	transcript_id "jg2278.t2"; gene_id "jg2278";
derer1.05_2	AUGUSTUS	intron	18637260	18637319	.	+	.	transcript_id "jg2278.t1"; gene_id "jg2278";
derer1.05_2	AUGUSTUS	intron	18637260	18637319	.	+	.	transcript_id "jg2278.t2"; gene_id "jg2278";
derer1.05_2	AUGUSTUS	CDS	18637320	18637352	1	+	0	transcript_id "jg2278.t1"; gene_id "jg2278";
derer1.05_2	AUGUSTUS	exon	18637320	18637352	.	+	.	transcript_id "jg2278.t1"; gene_id "jg2278";
derer1.05_2	AUGUSTUS	CDS	18637320	18637352	1	+	0	transcript_id "jg2278.t2"; gene_id "jg2278";
derer1.05_2	AUGUSTUS	exon	18637320	18637352	.	+	.	transcript_id "jg2278.t2"; gene_id "jg2278";
derer1.05_2	AUGUSTUS	intron	18637353	18637407	.	+	.	transcript_id "jg2278.t1"; gene_id "jg2278";
derer1.05_2	AUGUSTUS	intron	18637353	18637407	.	+	.	transcript_id "jg2278.t2"; gene_id "jg2278";
derer1.05_2	AUGUSTUS	CDS	18637408	18637464	1	+	0	transcript_id "jg2278.t1"; gene_id "jg2278";
derer1.05_2	AUGUSTUS	exon	18637408	18637464	.	+	.	transcript_id "jg2278.t1"; gene_id "jg2278";
derer1.05_2	AUGUSTUS	CDS	18637408	18637464	1	+	0	transcript_id "jg2278.t2"; gene_id "jg2278";
derer1.05_2	AUGUSTUS	exon	18637408	18637464	.	+	.	transcript_id "jg2278.t2"; gene_id "jg2278";
derer1.05_2	AUGUSTUS	intron	18637465	18637533	.	+	.	transcript_id "jg2278.t1"; gene_id "jg2278";
derer1.05_2	AUGUSTUS	intron	18637465	18637533	.	+	.	transcript_id "jg2278.t2"; gene_id "jg2278";
derer1.05_2	AUGUSTUS	CDS	18637534	18637674	1	+	0	transcript_id "jg2278.t1"; gene_id "jg2278";
derer1.05_2	AUGUSTUS	exon	18637534	18637674	.	+	.	transcript_id "jg2278.t1"; gene_id "jg2278";
derer1.05_2	AUGUSTUS	CDS	18637534	18637674	1	+	0	transcript_id "jg2278.t2"; gene_id "jg2278";
derer1.05_2	AUGUSTUS	exon	18637534	18637674	.	+	.	transcript_id "jg2278.t2"; gene_id "jg2278";
derer1.05_2	AUGUSTUS	intron	18637675	18637735	.	+	.	transcript_id "jg2278.t1"; gene_id "jg2278";
derer1.05_2	AUGUSTUS	intron	18637675	18637735	.	+	.	transcript_id "jg2278.t2"; gene_id "jg2278";
derer1.05_2	AUGUSTUS	CDS	18637736	18637792	1	+	0	transcript_id "jg2278.t1"; gene_id "jg2278";
derer1.05_2	AUGUSTUS	exon	18637736	18637792	.	+	.	transcript_id "jg2278.t1"; gene_id "jg2278";
derer1.05_2	AUGUSTUS	CDS	18637736	18637792	1	+	0	transcript_id "jg2278.t2"; gene_id "jg2278";
derer1.05_2	AUGUSTUS	exon	18637736	18637792	.	+	.	transcript_id "jg2278.t2"; gene_id "jg2278";
derer1.05_2	AUGUSTUS	intron	18637793	18637844	.	+	.	transcript_id "jg2278.t1"; gene_id "jg2278";
derer1.05_2	AUGUSTUS	intron	18637793	18637862	.	+	.	transcript_id "jg2278.t2"; gene_id "jg2278";
derer1.05_2	AUGUSTUS	CDS	18637845	18637877	1	+	0	transcript_id "jg2278.t1"; gene_id "jg2278";
derer1.05_2	AUGUSTUS	exon	18637845	18637877	.	+	.	transcript_id "jg2278.t1"; gene_id "jg2278";
derer1.05_2	AUGUSTUS	CDS	18637863	18637877	1	+	0	transcript_id "jg2278.t2"; gene_id "jg2278";
derer1.05_2	AUGUSTUS	exon	18637863	18637877	.	+	.	transcript_id "jg2278.t2"; gene_id "jg2278";
derer1.05_2	AUGUSTUS	intron	18637878	18637937	.	+	.	transcript_id "jg2278.t1"; gene_id "jg2278";
derer1.05_2	AUGUSTUS	intron	18637878	18637937	.	+	.	transcript_id "jg2278.t2"; gene_id "jg2278";
derer1.05_2	AUGUSTUS	CDS	18637938	18638084	1	+	0	transcript_id "jg2278.t1"; gene_id "jg2278";
derer1.05_2	AUGUSTUS	exon	18637938	18638084	.	+	.	transcript_id "jg2278.t1"; gene_id "jg2278";
derer1.05_2	AUGUSTUS	CDS	18637938	18638084	1	+	0	transcript_id "jg2278.t2"; gene_id "jg2278";
derer1.05_2	AUGUSTUS	exon	18637938	18638084	.	+	.	transcript_id "jg2278.t2"; gene_id "jg2278";
derer1.05_2	AUGUSTUS	intron	18638085	18638146	.	+	.	transcript_id "jg2278.t1"; gene_id "jg2278";
derer1.05_2	AUGUSTUS	intron	18638085	18638146	.	+	.	transcript_id "jg2278.t2"; gene_id "jg2278";
derer1.05_2	AUGUSTUS	CDS	18638147	18638191	1	+	0	transcript_id "jg2278.t1"; gene_id "jg2278";
derer1.05_2	AUGUSTUS	exon	18638147	18638191	.	+	.	transcript_id "jg2278.t1"; gene_id "jg2278";
derer1.05_2	AUGUSTUS	CDS	18638147	18638191	1	+	0	transcript_id "jg2278.t2"; gene_id "jg2278";
derer1.05_2	AUGUSTUS	exon	18638147	18638191	.	+	.	transcript_id "jg2278.t2"; gene_id "jg2278";
derer1.05_2	AUGUSTUS	intron	18638192	18638491	.	+	.	transcript_id "jg2278.t1"; gene_id "jg2278";
derer1.05_2	AUGUSTUS	intron	18638192	18638491	.	+	.	transcript_id "jg2278.t2"; gene_id "jg2278";
derer1.05_2	AUGUSTUS	CDS	18638492	18638767	1	+	0	transcript_id "jg2278.t1"; gene_id "jg2278";
derer1.05_2	AUGUSTUS	exon	18638492	18638767	.	+	.	transcript_id "jg2278.t1"; gene_id "jg2278";
derer1.05_2	AUGUSTUS	CDS	18638492	18638767	1	+	0	transcript_id "jg2278.t2"; gene_id "jg2278";
derer1.05_2	AUGUSTUS	exon	18638492	18638767	.	+	.	transcript_id "jg2278.t2"; gene_id "jg2278";
derer1.05_2	AUGUSTUS	stop_codon	18638765	18638767	.	+	0	transcript_id "jg2278.t1"; gene_id "jg2278";
derer1.05_2	AUGUSTUS	stop_codon	18638765	18638767	.	+	0	transcript_id "jg2278.t2"; gene_id "jg2278";
derer1.05_2	ALN_BLOCK	exon	18638996	18640289	.	-	.	transcript_id "jg2279.t1"; gene_id "jg2279";
derer1.05_2	AUGUSTUS	start_codon	18647264	18647266	.	+	0	transcript_id "jg2280.t1"; gene_id "jg2280";
derer1.05_2	AUGUSTUS	CDS	18647264	18647275	1	+	0	transcript_id "jg2280.t1"; gene_id "jg2280";
derer1.05_2	AUGUSTUS	exon	18647264	18647275	.	+	.	transcript_id "jg2280.t1"; gene_id "jg2280";
derer1.05_2	AUGUSTUS	intron	18647276	18647382	.	+	.	transcript_id "jg2280.t1"; gene_id "jg2280";
derer1.05_2	AUGUSTUS	CDS	18647383	18647721	1	+	0	transcript_id "jg2280.t1"; gene_id "jg2280";
derer1.05_2	AUGUSTUS	exon	18647383	18647721	.	+	.	transcript_id "jg2280.t1"; gene_id "jg2280";
derer1.05_2	AUGUSTUS	stop_codon	18647719	18647721	.	+	0	transcript_id "jg2280.t1"; gene_id "jg2280";
derer1.05_2	ALN_BLOCK	exon	18649259	18649650	.	+	.	transcript_id "jg2281.t1"; gene_id "jg2281";
derer1.05_2	ALN_BLOCK	exon	18650245	18652274	.	-	.	transcript_id "jg2282.t1"; gene_id "jg2282";
derer1.05_2	ALN_BLOCK	exon	18652980	18653636	.	-	.	transcript_id "jg2283.t1"; gene_id "jg2283";
derer1.05_2	ALN_BLOCK	exon	18656073	18656981	.	+	.	transcript_id "jg2285.t1"; gene_id "jg2285";
derer1.05_2	ALN_BLOCK	exon	18658447	18658684	.	-	.	transcript_id "jg2286.t1"; gene_id "jg2286";
derer1.05_2	AUGUSTUS	stop_codon	18658712	18658714	.	-	0	transcript_id "jg2288.t1"; gene_id "jg2288";
derer1.05_2	AUGUSTUS	CDS	18658712	18658848	0.59	-	2	transcript_id "jg2288.t1"; gene_id "jg2288";
derer1.05_2	AUGUSTUS	exon	18658712	18658848	.	-	.	transcript_id "jg2288.t1"; gene_id "jg2288";
derer1.05_2	AUGUSTUS	intron	18658849	18659164	.	-	.	transcript_id "jg2288.t1"; gene_id "jg2288";
derer1.05_2	AUGUSTUS	CDS	18659165	18659348	0.83	-	0	transcript_id "jg2288.t1"; gene_id "jg2288";
derer1.05_2	AUGUSTUS	exon	18659165	18659348	.	-	.	transcript_id "jg2288.t1"; gene_id "jg2288";
derer1.05_2	AUGUSTUS	start_codon	18659346	18659348	.	-	0	transcript_id "jg2288.t1"; gene_id "jg2288";
derer1.05_2	AUGUSTUS	stop_codon	18660163	18660165	.	-	0	transcript_id "jg2287.t1"; gene_id "jg2287";
derer1.05_2	AUGUSTUS	CDS	18660163	18660182	1	-	2	transcript_id "jg2287.t1"; gene_id "jg2287";
derer1.05_2	AUGUSTUS	exon	18660163	18660182	.	-	.	transcript_id "jg2287.t1"; gene_id "jg2287";
derer1.05_2	AUGUSTUS	intron	18660183	18660224	.	-	.	transcript_id "jg2287.t1"; gene_id "jg2287";
derer1.05_2	AUGUSTUS	CDS	18660225	18660471	1	-	0	transcript_id "jg2287.t1"; gene_id "jg2287";
derer1.05_2	AUGUSTUS	exon	18660225	18660471	.	-	.	transcript_id "jg2287.t1"; gene_id "jg2287";
derer1.05_2	AUGUSTUS	start_codon	18660469	18660471	.	-	0	transcript_id "jg2287.t1"; gene_id "jg2287";
derer1.05_2	ALN_BLOCK	exon	18661942	18662217	.	-	.	transcript_id "jg2289.t1"; gene_id "jg2289";
derer1.05_2	AUGUSTUS	stop_codon	18662636	18662638	.	-	0	transcript_id "jg2290.t1"; gene_id "jg2290";
derer1.05_2	AUGUSTUS	CDS	18662636	18662920	1	-	0	transcript_id "jg2290.t1"; gene_id "jg2290";
derer1.05_2	AUGUSTUS	exon	18662636	18662920	.	-	.	transcript_id "jg2290.t1"; gene_id "jg2290";
derer1.05_2	AUGUSTUS	start_codon	18662918	18662920	.	-	0	transcript_id "jg2290.t1"; gene_id "jg2290";
derer1.05_2	ALN_BLOCK	exon	18663359	18664069	.	-	.	transcript_id "jg2291.t1"; gene_id "jg2291";
derer1.05_2	ALN_BLOCK	exon	18666061	18666402	.	+	.	transcript_id "jg2292.t1"; gene_id "jg2292";
derer1.05_2	ALN_BLOCK	exon	18668044	18668394	.	+	.	transcript_id "jg2293.t1"; gene_id "jg2293";
derer1.05_2	ALN_BLOCK	exon	18669055	18669819	.	+	.	transcript_id "jg2294.t1"; gene_id "jg2294";
derer1.05_2	ALN_BLOCK	exon	18670363	18670713	.	+	.	transcript_id "jg2295.t1"; gene_id "jg2295";
derer1.05_2	AUGUSTUS	start_codon	18671324	18671326	.	+	0	transcript_id "jg2296.t1"; gene_id "jg2296";
derer1.05_2	AUGUSTUS	CDS	18671324	18671665	1	+	0	transcript_id "jg2296.t1"; gene_id "jg2296";
derer1.05_2	AUGUSTUS	exon	18671324	18671665	.	+	.	transcript_id "jg2296.t1"; gene_id "jg2296";
derer1.05_2	AUGUSTUS	stop_codon	18671663	18671665	.	+	0	transcript_id "jg2296.t1"; gene_id "jg2296";
derer1.05_2	ALN_BLOCK	exon	18671723	18672089	.	-	.	transcript_id "jg2297.t1"; gene_id "jg2297";
derer1.05_2	ALN_BLOCK	exon	18672292	18672669	.	-	.	transcript_id "jg2298.t1"; gene_id "jg2298";
derer1.05_2	ALN_BLOCK	exon	18673539	18673970	.	-	.	transcript_id "jg2299.t1"; gene_id "jg2299";
derer1.05_2	ALN_BLOCK	exon	18674262	18674702	.	+	.	transcript_id "jg2300.t1"; gene_id "jg2300";
derer1.05_2	ALN_BLOCK	exon	18677953	18681177	.	+	.	transcript_id "jg2301.t1"; gene_id "jg2301";
derer1.05_2	ALN_BLOCK	exon	18682111	18683639	.	-	.	transcript_id "jg2302.t1"; gene_id "jg2302";
derer1.05_2	ALN_BLOCK	exon	18686063	18687528	.	-	.	transcript_id "jg2303.t1"; gene_id "jg2303";
derer1.05_2	ALN_BLOCK	exon	18689930	18690340	.	+	.	transcript_id "jg2304.t1"; gene_id "jg2304";
derer1.05_2	ALN_BLOCK	exon	18691585	18698948	.	-	.	transcript_id "jg2305.t1"; gene_id "jg2305";
derer1.05_2	AUGUSTUS	CDS	18713080	18713091	0.5	+	0	transcript_id "jg2306.t1"; gene_id "jg2306";
derer1.05_2	AUGUSTUS	exon	18713080	18713091	.	+	.	transcript_id "jg2306.t1"; gene_id "jg2306";
derer1.05_2	AUGUSTUS	intron	18713092	18713215	.	+	.	transcript_id "jg2306.t1"; gene_id "jg2306";
derer1.05_2	AUGUSTUS	CDS	18713216	18713596	0.56	+	0	transcript_id "jg2306.t1"; gene_id "jg2306";
derer1.05_2	AUGUSTUS	exon	18713216	18713596	.	+	.	transcript_id "jg2306.t1"; gene_id "jg2306";
derer1.05_2	AUGUSTUS	stop_codon	18713594	18713596	.	+	0	transcript_id "jg2306.t1"; gene_id "jg2306";
derer1.05_2	AUGUSTUS	stop_codon	18756008	18756010	.	-	0	transcript_id "jg2307.t1"; gene_id "jg2307";
derer1.05_2	AUGUSTUS	CDS	18756008	18756099	1	-	2	transcript_id "jg2307.t1"; gene_id "jg2307";
derer1.05_2	AUGUSTUS	exon	18756008	18756099	.	-	.	transcript_id "jg2307.t1"; gene_id "jg2307";
derer1.05_2	AUGUSTUS	intron	18756100	18756164	.	-	.	transcript_id "jg2307.t1"; gene_id "jg2307";
derer1.05_2	AUGUSTUS	CDS	18756165	18756291	1	-	0	transcript_id "jg2307.t1"; gene_id "jg2307";
derer1.05_2	AUGUSTUS	exon	18756165	18756291	.	-	.	transcript_id "jg2307.t1"; gene_id "jg2307";
derer1.05_2	AUGUSTUS	start_codon	18756289	18756291	.	-	0	transcript_id "jg2307.t1"; gene_id "jg2307";
derer1.05_2	ALN_BLOCK	exon	18761097	18762976	.	+	.	transcript_id "jg2308.t1"; gene_id "jg2308";
derer1.05_2	ALN_BLOCK	exon	18763975	18764426	.	-	.	transcript_id "jg2309.t1"; gene_id "jg2309";
derer1.05_2	ALN_BLOCK	exon	18767725	18770307	.	+	.	transcript_id "jg2310.t1"; gene_id "jg2310";
derer1.05_2	ALN_BLOCK	exon	18770987	18772253	.	-	.	transcript_id "jg2311.t1"; gene_id "jg2311";
derer1.05_2	ALN_BLOCK	exon	18772462	18774594	.	-	.	transcript_id "jg2311.t1"; gene_id "jg2311";
derer1.05_2	AUGUSTUS	start_codon	18786578	18786580	.	+	0	transcript_id "jg2312.t1"; gene_id "jg2312";
derer1.05_2	AUGUSTUS	CDS	18786578	18786673	1	+	0	transcript_id "jg2312.t1"; gene_id "jg2312";
derer1.05_2	AUGUSTUS	exon	18786578	18786673	.	+	.	transcript_id "jg2312.t1"; gene_id "jg2312";
derer1.05_2	AUGUSTUS	intron	18786674	18786736	.	+	.	transcript_id "jg2312.t1"; gene_id "jg2312";
derer1.05_2	AUGUSTUS	CDS	18786737	18787074	1	+	0	transcript_id "jg2312.t1"; gene_id "jg2312";
derer1.05_2	AUGUSTUS	exon	18786737	18787074	.	+	.	transcript_id "jg2312.t1"; gene_id "jg2312";
derer1.05_2	AUGUSTUS	intron	18787075	18787139	.	+	.	transcript_id "jg2312.t1"; gene_id "jg2312";
derer1.05_2	AUGUSTUS	CDS	18787140	18787256	1	+	1	transcript_id "jg2312.t1"; gene_id "jg2312";
derer1.05_2	AUGUSTUS	exon	18787140	18787256	.	+	.	transcript_id "jg2312.t1"; gene_id "jg2312";
derer1.05_2	AUGUSTUS	intron	18787257	18787310	.	+	.	transcript_id "jg2312.t1"; gene_id "jg2312";
derer1.05_2	AUGUSTUS	CDS	18787311	18788331	1	+	1	transcript_id "jg2312.t1"; gene_id "jg2312";
derer1.05_2	AUGUSTUS	exon	18787311	18788331	.	+	.	transcript_id "jg2312.t1"; gene_id "jg2312";
derer1.05_2	AUGUSTUS	stop_codon	18788329	18788331	.	+	0	transcript_id "jg2312.t1"; gene_id "jg2312";
derer1.05_2	ALN_BLOCK	exon	18788969	18790711	.	+	.	transcript_id "jg2313.t1"; gene_id "jg2313";
derer1.05_2	ALN_BLOCK	exon	18900438	18908345	.	+	.	transcript_id "jg2314.t1"; gene_id "jg2314";
derer1.05_2	ALN_BLOCK	exon	18945414	18946791	.	+	.	transcript_id "jg2315.t1"; gene_id "jg2315";
derer1.05_2	ALN_BLOCK	exon	18976599	18977117	.	-	.	transcript_id "jg2317.t1"; gene_id "jg2317";
derer1.05_2	ALN_BLOCK	exon	18981864	18983661	.	-	.	transcript_id "jg2318.t1"; gene_id "jg2318";
derer1.05_2	AUGUSTUS	start_codon	18988568	18988570	.	+	0	transcript_id "jg2319.t1"; gene_id "jg2319";
derer1.05_2	AUGUSTUS	CDS	18988568	18989200	1	+	0	transcript_id "jg2319.t1"; gene_id "jg2319";
derer1.05_2	AUGUSTUS	exon	18988568	18989200	.	+	.	transcript_id "jg2319.t1"; gene_id "jg2319";
derer1.05_2	AUGUSTUS	stop_codon	18989198	18989200	.	+	0	transcript_id "jg2319.t1"; gene_id "jg2319";
derer1.05_2	ALN_BLOCK	exon	18989808	18990312	.	+	.	transcript_id "jg2320.t1"; gene_id "jg2320";
derer1.05_2	ALN_BLOCK	exon	18990624	18992968	.	-	.	transcript_id "jg2321.t1"; gene_id "jg2321";
derer1.05_2	ALN_BLOCK	exon	18993876	18994347	.	+	.	transcript_id "jg2322.t1"; gene_id "jg2322";
derer1.05_2	ALN_BLOCK	exon	18995008	19000567	.	-	.	transcript_id "jg2323.t1"; gene_id "jg2323";
derer1.05_2	ALN_BLOCK	exon	19001149	19002157	.	-	.	transcript_id "jg2324.t1"; gene_id "jg2324";
derer1.05_2	ALN_BLOCK	exon	19002733	19004008	.	-	.	transcript_id "jg2325.t1"; gene_id "jg2325";
derer1.05_2	ALN_BLOCK	exon	19004432	19004659	.	-	.	transcript_id "jg2326.t1"; gene_id "jg2326";
derer1.05_2	ALN_BLOCK	exon	19007948	19010062	.	+	.	transcript_id "jg2327.t1"; gene_id "jg2327";
derer1.05_2	ALN_BLOCK	exon	19010333	19011712	.	-	.	transcript_id "jg2328.t1"; gene_id "jg2328";
derer1.05_2	AUGUSTUS	start_codon	19012160	19012162	.	+	0	transcript_id "jg2329.t1"; gene_id "jg2329";
derer1.05_2	AUGUSTUS	CDS	19012160	19012192	1	+	0	transcript_id "jg2329.t1"; gene_id "jg2329";
derer1.05_2	AUGUSTUS	exon	19012160	19012192	.	+	.	transcript_id "jg2329.t1"; gene_id "jg2329";
derer1.05_2	AUGUSTUS	intron	19012193	19012255	.	+	.	transcript_id "jg2329.t1"; gene_id "jg2329";
derer1.05_2	AUGUSTUS	CDS	19012256	19012564	1	+	0	transcript_id "jg2329.t1"; gene_id "jg2329";
derer1.05_2	AUGUSTUS	exon	19012256	19012564	.	+	.	transcript_id "jg2329.t1"; gene_id "jg2329";
derer1.05_2	AUGUSTUS	stop_codon	19012562	19012564	.	+	0	transcript_id "jg2329.t1"; gene_id "jg2329";
derer1.05_2	AUGUSTUS	start_codon	19030920	19030922	.	+	0	transcript_id "jg2330.t1"; gene_id "jg2330";
derer1.05_2	AUGUSTUS	CDS	19030920	19031103	1	+	0	transcript_id "jg2330.t1"; gene_id "jg2330";
derer1.05_2	AUGUSTUS	exon	19030920	19031103	.	+	.	transcript_id "jg2330.t1"; gene_id "jg2330";
derer1.05_2	AUGUSTUS	intron	19031104	19037848	.	+	.	transcript_id "jg2330.t1"; gene_id "jg2330";
```
