## Supplementary material for "Evolution of chemosensory tissues and cells across ecologically diverse *Drosophilids*": sup. file 4: Dere_lookup_filtered_trimmed_1_1.gtf (part 3 of 4)

```
derer1.05_2	AUGUSTUS	CDS	19037849	19038524	1	+	2	transcript_id "jg2330.t1"; gene_id "jg2330";
derer1.05_2	AUGUSTUS	exon	19037849	19038524	.	+	.	transcript_id "jg2330.t1"; gene_id "jg2330";
derer1.05_2	AUGUSTUS	intron	19038525	19038576	.	+	.	transcript_id "jg2330.t1"; gene_id "jg2330";
derer1.05_2	AUGUSTUS	CDS	19038577	19038664	0.98	+	1	transcript_id "jg2330.t1"; gene_id "jg2330";
derer1.05_2	AUGUSTUS	exon	19038577	19038664	.	+	.	transcript_id "jg2330.t1"; gene_id "jg2330";
derer1.05_2	AUGUSTUS	intron	19038665	19042079	.	+	.	transcript_id "jg2330.t1"; gene_id "jg2330";
derer1.05_2	AUGUSTUS	CDS	19042080	19042244	0.75	+	0	transcript_id "jg2330.t1"; gene_id "jg2330";
derer1.05_2	AUGUSTUS	exon	19042080	19042244	.	+	.	transcript_id "jg2330.t1"; gene_id "jg2330";
derer1.05_2	AUGUSTUS	stop_codon	19042242	19042244	.	+	0	transcript_id "jg2330.t1"; gene_id "jg2330";
derer1.05_2	ALN_BLOCK	exon	19044518	19048327	.	+	.	transcript_id "jg2331.t1"; gene_id "jg2331";
derer1.05_2	ALN_BLOCK	exon	19049601	19051141	.	+	.	transcript_id "jg2332.t1"; gene_id "jg2332";
derer1.05_2	ALN_BLOCK	exon	19054526	19059739	.	+	.	transcript_id "jg2333.t1"; gene_id "jg2333";
derer1.05_2	ALN_BLOCK	exon	19060999	19064702	.	-	.	transcript_id "jg2334.t1"; gene_id "jg2334";
derer1.05_2	ALN_BLOCK	exon	19065157	19065837	.	+	.	transcript_id "jg2335.t1"; gene_id "jg2335";
derer1.05_2	ALN_BLOCK	exon	19066247	19066672	.	+	.	transcript_id "jg2336.t1"; gene_id "jg2336";
derer1.05_2	ALN_BLOCK	exon	19066917	19067824	.	-	.	transcript_id "jg2337.t1"; gene_id "jg2337";
derer1.05_2	ALN_BLOCK	exon	19070084	19071706	.	+	.	transcript_id "jg2338.t1"; gene_id "jg2338";
derer1.05_2	ALN_BLOCK	exon	19072805	19073832	.	-	.	transcript_id "jg2339.t1"; gene_id "jg2339";
derer1.05_2	ALN_BLOCK	exon	19075176	19075562	.	+	.	transcript_id "jg2340.t1"; gene_id "jg2340";
derer1.05_2	ALN_BLOCK	exon	19075897	19076826	.	-	.	transcript_id "jg2341.t1"; gene_id "jg2341";
derer1.05_2	ALN_BLOCK	exon	19077398	19078152	.	-	.	transcript_id "jg2342.t1"; gene_id "jg2342";
derer1.05_2	ALN_BLOCK	exon	19083774	19087071	.	+	.	transcript_id "jg2343.t1"; gene_id "jg2343";
derer1.05_2	AUGUSTUS	start_codon	19107256	19107258	.	+	0	transcript_id "jg2345.t1"; gene_id "jg2345";
derer1.05_2	AUGUSTUS	CDS	19107256	19107376	0.67	+	0	transcript_id "jg2345.t1"; gene_id "jg2345";
derer1.05_2	AUGUSTUS	exon	19107256	19107376	.	+	.	transcript_id "jg2345.t1"; gene_id "jg2345";
derer1.05_2	AUGUSTUS	intron	19107377	19107872	.	+	.	transcript_id "jg2345.t1"; gene_id "jg2345";
derer1.05_2	AUGUSTUS	CDS	19107873	19107882	1	+	2	transcript_id "jg2345.t1"; gene_id "jg2345";
derer1.05_2	AUGUSTUS	exon	19107873	19107882	.	+	.	transcript_id "jg2345.t1"; gene_id "jg2345";
derer1.05_2	AUGUSTUS	intron	19107883	19130724	.	+	.	transcript_id "jg2345.t1"; gene_id "jg2345";
derer1.05_2	AUGUSTUS	CDS	19130725	19130777	1	+	1	transcript_id "jg2345.t1"; gene_id "jg2345";
derer1.05_2	AUGUSTUS	exon	19130725	19130777	.	+	.	transcript_id "jg2345.t1"; gene_id "jg2345";
derer1.05_2	AUGUSTUS	intron	19130778	19133151	.	+	.	transcript_id "jg2345.t1"; gene_id "jg2345";
derer1.05_2	AUGUSTUS	CDS	19133152	19133192	1	+	2	transcript_id "jg2345.t1"; gene_id "jg2345";
derer1.05_2	AUGUSTUS	exon	19133152	19133192	.	+	.	transcript_id "jg2345.t1"; gene_id "jg2345";
derer1.05_2	AUGUSTUS	stop_codon	19133190	19133192	.	+	0	transcript_id "jg2345.t1"; gene_id "jg2345";
derer1.05_2	ALN_BLOCK	exon	19133246	19149128	.	+	.	transcript_id "jg2344.t1"; gene_id "jg2344";
derer1.05_2	ALN_BLOCK	exon	19150269	19151231	.	+	.	transcript_id "jg2346.t1"; gene_id "jg2346";
derer1.05_2	ALN_BLOCK	exon	19152693	19154174	.	-	.	transcript_id "jg2347.t1"; gene_id "jg2347";
derer1.05_2	ALN_BLOCK	exon	19159161	19160370	.	+	.	transcript_id "jg2348.t1"; gene_id "jg2348";
derer1.05_2	ALN_BLOCK	exon	19162972	19164546	.	-	.	transcript_id "jg2349.t1"; gene_id "jg2349";
derer1.05_2	ALN_BLOCK	exon	19164998	19166199	.	+	.	transcript_id "jg2350.t1"; gene_id "jg2350";
derer1.05_2	ALN_BLOCK	exon	19170016	19183287	.	-	.	transcript_id "jg2351.t1"; gene_id "jg2351";
derer1.05_2	AUGUSTUS	stop_codon	19193781	19193783	.	-	0	transcript_id "jg2352.t1"; gene_id "jg2352";
derer1.05_2	AUGUSTUS	CDS	19193781	19194080	0.98	-	0	transcript_id "jg2352.t1"; gene_id "jg2352";
derer1.05_2	AUGUSTUS	exon	19193781	19194080	.	-	.	transcript_id "jg2352.t1"; gene_id "jg2352";
derer1.05_2	AUGUSTUS	start_codon	19194078	19194080	.	-	0	transcript_id "jg2352.t1"; gene_id "jg2352";
derer1.05_2	ALN_BLOCK	exon	19235110	19235889	.	-	.	transcript_id "jg2353.t1"; gene_id "jg2353";
derer1.05_2	ALN_BLOCK	exon	19236201	19238947	.	-	.	transcript_id "jg2354.t1"; gene_id "jg2354";
derer1.05_2	ALN_BLOCK	exon	19239675	19242676	.	+	.	transcript_id "jg2355.t1"; gene_id "jg2355";
derer1.05_2	ALN_BLOCK	exon	19243931	19247204	.	-	.	transcript_id "jg2356.t1"; gene_id "jg2356";
derer1.05_2	ALN_BLOCK	exon	19255471	19287434	.	-	.	transcript_id "jg2358.t1"; gene_id "jg2358";
derer1.05_2	ALN_BLOCK	exon	19287595	19291750	.	-	.	transcript_id "jg2358.t1"; gene_id "jg2358";
derer1.05_2	ALN_BLOCK	exon	19292296	19299726	.	-	.	transcript_id "jg2358.t1"; gene_id "jg2358";
derer1.05_2	ALN_BLOCK	exon	19300020	19301613	.	-	.	transcript_id "jg2358.t1"; gene_id "jg2358";
derer1.05_2	ALN_BLOCK	exon	19330567	19337905	.	+	.	transcript_id "jg2359.t1"; gene_id "jg2359";
derer1.05_2	ALN_BLOCK	exon	19338859	19339311	.	+	.	transcript_id "jg2360.t1"; gene_id "jg2360";
derer1.05_2	ALN_BLOCK	exon	19342032	19342472	.	+	.	transcript_id "jg2361.t1"; gene_id "jg2361";
derer1.05_2	ALN_BLOCK	exon	19343684	19344451	.	+	.	transcript_id "jg2362.t1"; gene_id "jg2362";
derer1.05_2	ALN_BLOCK	exon	19346498	19346987	.	+	.	transcript_id "jg2363.t1"; gene_id "jg2363";
derer1.05_2	ALN_BLOCK	exon	19348745	19356542	.	+	.	transcript_id "jg2364.t1"; gene_id "jg2364";
derer1.05_2	ALN_BLOCK	exon	19358847	19359887	.	+	.	transcript_id "jg2365.t1"; gene_id "jg2365";
derer1.05_2	ALN_BLOCK	exon	19362498	19364287	.	+	.	transcript_id "jg2366.t1"; gene_id "jg2366";
derer1.05_2	ALN_BLOCK	exon	19366890	19367690	.	+	.	transcript_id "jg2367.t1"; gene_id "jg2367";
derer1.05_2	ALN_BLOCK	exon	19372317	19373019	.	+	.	transcript_id "jg2368.t1"; gene_id "jg2368";
derer1.05_2	ALN_BLOCK	exon	19373913	19374998	.	+	.	transcript_id "jg2369.t1"; gene_id "jg2369";
derer1.05_2	ALN_BLOCK	exon	19376048	19376344	.	+	.	transcript_id "jg2370.t1"; gene_id "jg2370";
derer1.05_2	ALN_BLOCK	exon	19376548	19377139	.	+	.	transcript_id "jg2371.t1"; gene_id "jg2371";
derer1.05_2	ALN_BLOCK	exon	19380709	19382046	.	+	.	transcript_id "jg2372.t1"; gene_id "jg2372";
derer1.05_2	ALN_BLOCK	exon	19383390	19384626	.	-	.	transcript_id "jg2373.t1"; gene_id "jg2373";
derer1.05_2	ALN_BLOCK	exon	19384845	19385781	.	+	.	transcript_id "jg2374.t1"; gene_id "jg2374";
derer1.05_2	ALN_BLOCK	exon	19391135	19394766	.	+	.	transcript_id "jg2375.t1"; gene_id "jg2375";
derer1.05_2	AUGUSTUS	start_codon	19395655	19395657	.	+	0	transcript_id "jg2376.t1"; gene_id "jg2376";
derer1.05_2	AUGUSTUS	CDS	19395655	19395666	1	+	0	transcript_id "jg2376.t1"; gene_id "jg2376";
derer1.05_2	AUGUSTUS	exon	19395655	19395666	.	+	.	transcript_id "jg2376.t1"; gene_id "jg2376";
derer1.05_2	AUGUSTUS	intron	19395667	19395728	.	+	.	transcript_id "jg2376.t1"; gene_id "jg2376";
derer1.05_2	AUGUSTUS	CDS	19395729	19395956	1	+	0	transcript_id "jg2376.t1"; gene_id "jg2376";
derer1.05_2	AUGUSTUS	exon	19395729	19395956	.	+	.	transcript_id "jg2376.t1"; gene_id "jg2376";
derer1.05_2	AUGUSTUS	stop_codon	19395954	19395956	.	+	0	transcript_id "jg2376.t1"; gene_id "jg2376";
derer1.05_2	AUGUSTUS	stop_codon	19396251	19396253	.	-	0	transcript_id "jg2377.t1"; gene_id "jg2377";
derer1.05_2	AUGUSTUS	CDS	19396251	19396505	0.47	-	0	transcript_id "jg2377.t1"; gene_id "jg2377";
derer1.05_2	AUGUSTUS	exon	19396251	19396505	.	-	.	transcript_id "jg2377.t1"; gene_id "jg2377";
derer1.05_2	AUGUSTUS	intron	19396506	19402121	.	-	.	transcript_id "jg2377.t1"; gene_id "jg2377";
derer1.05_2	AUGUSTUS	CDS	19402122	19402741	0.6	-	2	transcript_id "jg2377.t1"; gene_id "jg2377";
derer1.05_2	AUGUSTUS	exon	19402122	19402741	.	-	.	transcript_id "jg2377.t1"; gene_id "jg2377";
derer1.05_2	AUGUSTUS	intron	19402742	19402803	.	-	.	transcript_id "jg2377.t1"; gene_id "jg2377";
derer1.05_2	AUGUSTUS	CDS	19402804	19403131	1	-	0	transcript_id "jg2377.t1"; gene_id "jg2377";
derer1.05_2	AUGUSTUS	exon	19402804	19403131	.	-	.	transcript_id "jg2377.t1"; gene_id "jg2377";
derer1.05_2	AUGUSTUS	start_codon	19403129	19403131	.	-	0	transcript_id "jg2377.t1"; gene_id "jg2377";
derer1.05_2	ALN_BLOCK	exon	19403451	19404093	.	-	.	transcript_id "jg2378.t1"; gene_id "jg2378";
derer1.05_2	AUGUSTUS	stop_codon	19406017	19406019	.	-	0	transcript_id "jg2380.t1"; gene_id "jg2380";
derer1.05_2	AUGUSTUS	CDS	19406017	19407735	0.96	-	0	transcript_id "jg2380.t1"; gene_id "jg2380";
derer1.05_2	AUGUSTUS	exon	19406017	19407735	.	-	.	transcript_id "jg2380.t1"; gene_id "jg2380";
derer1.05_2	AUGUSTUS	start_codon	19407733	19407735	.	-	0	transcript_id "jg2380.t1"; gene_id "jg2380";
derer1.05_2	ALN_BLOCK	exon	19408102	19408532	.	-	.	transcript_id "jg2382.t1"; gene_id "jg2382";
derer1.05_2	ALN_BLOCK	exon	19408697	19414959	.	-	.	transcript_id "jg2381.t1"; gene_id "jg2381";
derer1.05_2	ALN_BLOCK	exon	19418619	19419077	.	+	.	transcript_id "jg2383.t1"; gene_id "jg2383";
derer1.05_2	ALN_BLOCK	exon	19420662	19422041	.	-	.	transcript_id "jg2384.t1"; gene_id "jg2384";
derer1.05_2	ALN_BLOCK	exon	19430877	19431834	.	+	.	transcript_id "jg2385.t1"; gene_id "jg2385";
derer1.05_2	ALN_BLOCK	exon	19466166	19471199	.	-	.	transcript_id "jg2387.t1"; gene_id "jg2387";
derer1.05_2	ALN_BLOCK	exon	19512120	19513500	.	+	.	transcript_id "jg2388.t1"; gene_id "jg2388";
derer1.05_2	ALN_BLOCK	exon	19514234	19517156	.	+	.	transcript_id "jg2389.t1"; gene_id "jg2389";
derer1.05_2	ALN_BLOCK	exon	19517901	19519460	.	+	.	transcript_id "jg2390.t1"; gene_id "jg2390";
derer1.05_2	ALN_BLOCK	exon	19534096	19534308	.	-	.	transcript_id "jg2391.t1"; gene_id "jg2391";
derer1.05_2	ALN_BLOCK	exon	19534542	19534632	.	-	.	transcript_id "jg2391.t1"; gene_id "jg2391";
derer1.05_2	ALN_BLOCK	exon	19534849	19538814	.	-	.	transcript_id "jg2391.t1"; gene_id "jg2391";
derer1.05_2	ALN_BLOCK	exon	19538979	19551686	.	-	.	transcript_id "jg2391.t1"; gene_id "jg2391";
derer1.05_2	AUGUSTUS	stop_codon	19559366	19559368	.	-	0	transcript_id "jg2392.t1"; gene_id "jg2392";
derer1.05_2	AUGUSTUS	CDS	19559366	19559474	0.91	-	1	transcript_id "jg2392.t1"; gene_id "jg2392";
derer1.05_2	AUGUSTUS	exon	19559366	19559474	.	-	.	transcript_id "jg2392.t1"; gene_id "jg2392";
derer1.05_2	AUGUSTUS	intron	19559475	19559547	.	-	.	transcript_id "jg2392.t1"; gene_id "jg2392";
derer1.05_2	AUGUSTUS	CDS	19559548	19559666	0.94	-	0	transcript_id "jg2392.t1"; gene_id "jg2392";
derer1.05_2	AUGUSTUS	exon	19559548	19559666	.	-	.	transcript_id "jg2392.t1"; gene_id "jg2392";
derer1.05_2	AUGUSTUS	intron	19559667	19559721	.	-	.	transcript_id "jg2392.t1"; gene_id "jg2392";
derer1.05_2	AUGUSTUS	CDS	19559722	19559871	0.55	-	0	transcript_id "jg2392.t1"; gene_id "jg2392";
derer1.05_2	AUGUSTUS	exon	19559722	19559871	.	-	.	transcript_id "jg2392.t1"; gene_id "jg2392";
derer1.05_2	AUGUSTUS	intron	19559872	19561965	.	-	.	transcript_id "jg2392.t1"; gene_id "jg2392";
derer1.05_2	AUGUSTUS	CDS	19561966	19562153	0.69	-	2	transcript_id "jg2392.t1"; gene_id "jg2392";
derer1.05_2	AUGUSTUS	exon	19561966	19562153	.	-	.	transcript_id "jg2392.t1"; gene_id "jg2392";
derer1.05_2	AUGUSTUS	intron	19562154	19562227	.	-	.	transcript_id "jg2392.t1"; gene_id "jg2392";
derer1.05_2	AUGUSTUS	CDS	19562228	19562600	0.87	-	0	transcript_id "jg2392.t1"; gene_id "jg2392";
derer1.05_2	AUGUSTUS	exon	19562228	19562600	.	-	.	transcript_id "jg2392.t1"; gene_id "jg2392";
derer1.05_2	AUGUSTUS	start_codon	19562598	19562600	.	-	0	transcript_id "jg2392.t1"; gene_id "jg2392";
derer1.05_2	AUGUSTUS	start_codon	19563426	19563428	.	+	0	transcript_id "jg2393.t1"; gene_id "jg2393";
derer1.05_2	AUGUSTUS	CDS	19563426	19563568	0.85	+	0	transcript_id "jg2393.t1"; gene_id "jg2393";
derer1.05_2	AUGUSTUS	exon	19563426	19563568	.	+	.	transcript_id "jg2393.t1"; gene_id "jg2393";
derer1.05_2	AUGUSTUS	intron	19563569	19572137	.	+	.	transcript_id "jg2393.t1"; gene_id "jg2393";
derer1.05_2	AUGUSTUS	CDS	19572138	19572276	0.69	+	1	transcript_id "jg2393.t1"; gene_id "jg2393";
derer1.05_2	AUGUSTUS	exon	19572138	19572276	.	+	.	transcript_id "jg2393.t1"; gene_id "jg2393";
derer1.05_2	AUGUSTUS	stop_codon	19572274	19572276	.	+	0	transcript_id "jg2393.t1"; gene_id "jg2393";
derer1.05_2	ALN_BLOCK	exon	19573472	19577446	.	+	.	transcript_id "jg2394.t1"; gene_id "jg2394";
derer1.05_2	ALN_BLOCK	exon	19577616	19577988	.	+	.	transcript_id "jg2394.t1"; gene_id "jg2394";
derer1.05_2	ALN_BLOCK	exon	19581258	19592231	.	-	.	transcript_id "jg2395.t1"; gene_id "jg2395";
derer1.05_2	AUGUSTUS	stop_codon	19618182	19618184	.	-	0	transcript_id "jg2396.t1"; gene_id "jg2396";
derer1.05_2	AUGUSTUS	CDS	19618182	19618483	1	-	2	transcript_id "jg2396.t1"; gene_id "jg2396";
derer1.05_2	AUGUSTUS	exon	19618182	19618483	.	-	.	transcript_id "jg2396.t1"; gene_id "jg2396";
derer1.05_2	AUGUSTUS	intron	19618484	19618538	.	-	.	transcript_id "jg2396.t1"; gene_id "jg2396";
derer1.05_2	AUGUSTUS	CDS	19618539	19618722	1	-	0	transcript_id "jg2396.t1"; gene_id "jg2396";
derer1.05_2	AUGUSTUS	exon	19618539	19618722	.	-	.	transcript_id "jg2396.t1"; gene_id "jg2396";
derer1.05_2	AUGUSTUS	start_codon	19618720	19618722	.	-	0	transcript_id "jg2396.t1"; gene_id "jg2396";
derer1.05_2	ALN_BLOCK	exon	19626923	19629079	.	+	.	transcript_id "jg2397.t1"; gene_id "jg2397";
derer1.05_2	ALN_BLOCK	exon	19678122	19678948	.	+	.	transcript_id "jg2398.t1"; gene_id "jg2398";
derer1.05_2	AUGUSTUS	start_codon	19692743	19692745	.	+	0	transcript_id "jg2399.t1"; gene_id "jg2399";
derer1.05_2	AUGUSTUS	CDS	19692743	19693649	1	+	0	transcript_id "jg2399.t1"; gene_id "jg2399";
derer1.05_2	AUGUSTUS	exon	19692743	19693649	.	+	.	transcript_id "jg2399.t1"; gene_id "jg2399";
derer1.05_2	AUGUSTUS	intron	19693650	19695818	.	+	.	transcript_id "jg2399.t1"; gene_id "jg2399";
derer1.05_2	AUGUSTUS	CDS	19695819	19695925	0.47	+	2	transcript_id "jg2399.t1"; gene_id "jg2399";
derer1.05_2	AUGUSTUS	exon	19695819	19695925	.	+	.	transcript_id "jg2399.t1"; gene_id "jg2399";
derer1.05_2	AUGUSTUS	stop_codon	19695923	19695925	.	+	0	transcript_id "jg2399.t1"; gene_id "jg2399";
derer1.05_2	ALN_BLOCK	exon	19723233	19732175	.	+	.	transcript_id "jg2400.t1"; gene_id "jg2400";
derer1.05_2	ALN_BLOCK	exon	19735247	19740908	.	-	.	transcript_id "jg2401.t1"; gene_id "jg2401";
derer1.05_2	ALN_BLOCK	exon	19741089	19741935	.	-	.	transcript_id "jg2401.t1"; gene_id "jg2401";
derer1.05_2	ALN_BLOCK	exon	19747551	19749179	.	+	.	transcript_id "jg2402.t1"; gene_id "jg2402";
derer1.05_2	ALN_BLOCK	exon	19750263	19751078	.	+	.	transcript_id "jg2403.t1"; gene_id "jg2403";
derer1.05_2	ALN_BLOCK	exon	19752501	19752976	.	+	.	transcript_id "jg2404.t1"; gene_id "jg2404";
derer1.05_2	ALN_BLOCK	exon	19760897	19769286	.	+	.	transcript_id "jg2405.t1"; gene_id "jg2405";
derer1.05_2	AUGUSTUS	stop_codon	19770884	19770886	.	-	0	transcript_id "jg2406.t1"; gene_id "jg2406";
derer1.05_2	AUGUSTUS	CDS	19770884	19770946	0.95	-	0	transcript_id "jg2406.t1"; gene_id "jg2406";
derer1.05_2	AUGUSTUS	exon	19770884	19770946	.	-	.	transcript_id "jg2406.t1"; gene_id "jg2406";
derer1.05_2	AUGUSTUS	intron	19770947	19772440	.	-	.	transcript_id "jg2406.t1"; gene_id "jg2406";
derer1.05_2	AUGUSTUS	CDS	19772441	19772668	0.65	-	0	transcript_id "jg2406.t1"; gene_id "jg2406";
derer1.05_2	AUGUSTUS	exon	19772441	19772668	.	-	.	transcript_id "jg2406.t1"; gene_id "jg2406";
derer1.05_2	AUGUSTUS	start_codon	19772666	19772668	.	-	0	transcript_id "jg2406.t1"; gene_id "jg2406";
derer1.05_2	AUGUSTUS	stop_codon	19773709	19773711	.	-	0	transcript_id "jg2407.t1"; gene_id "jg2407";
derer1.05_2	AUGUSTUS	CDS	19773709	19773782	0.99	-	2	transcript_id "jg2407.t1"; gene_id "jg2407";
derer1.05_2	AUGUSTUS	exon	19773709	19773782	.	-	.	transcript_id "jg2407.t1"; gene_id "jg2407";
derer1.05_2	AUGUSTUS	intron	19773783	19773864	.	-	.	transcript_id "jg2407.t1"; gene_id "jg2407";
derer1.05_2	AUGUSTUS	CDS	19773865	19774372	0.99	-	0	transcript_id "jg2407.t1"; gene_id "jg2407";
derer1.05_2	AUGUSTUS	exon	19773865	19774372	.	-	.	transcript_id "jg2407.t1"; gene_id "jg2407";
derer1.05_2	AUGUSTUS	start_codon	19774370	19774372	.	-	0	transcript_id "jg2407.t1"; gene_id "jg2407";
derer1.05_2	AUGUSTUS	stop_codon	19776133	19776135	.	-	0	transcript_id "jg2408.t1"; gene_id "jg2408";
derer1.05_2	AUGUSTUS	CDS	19776133	19776362	0.74	-	2	transcript_id "jg2408.t1"; gene_id "jg2408";
derer1.05_2	AUGUSTUS	exon	19776133	19776362	.	-	.	transcript_id "jg2408.t1"; gene_id "jg2408";
derer1.05_2	AUGUSTUS	intron	19776363	19779097	.	-	.	transcript_id "jg2408.t1"; gene_id "jg2408";
derer1.05_2	AUGUSTUS	CDS	19779098	19779116	0.68	-	0	transcript_id "jg2408.t1"; gene_id "jg2408";
derer1.05_2	AUGUSTUS	exon	19779098	19779116	.	-	.	transcript_id "jg2408.t1"; gene_id "jg2408";
derer1.05_2	AUGUSTUS	start_codon	19779114	19779116	.	-	0	transcript_id "jg2408.t1"; gene_id "jg2408";
derer1.05_2	ALN_BLOCK	exon	19790524	19790841	.	+	.	transcript_id "jg2409.t1"; gene_id "jg2409";
derer1.05_2	ALN_BLOCK	exon	19793539	19793865	.	+	.	transcript_id "jg2410.t1"; gene_id "jg2410";
derer1.05_2	ALN_BLOCK	exon	19795379	19799238	.	-	.	transcript_id "jg2411.t1"; gene_id "jg2411";
derer1.05_2	ALN_BLOCK	exon	19801424	19802180	.	+	.	transcript_id "jg2412.t1"; gene_id "jg2412";
derer1.05_2	ALN_BLOCK	exon	19802198	19802611	.	-	.	transcript_id "jg2413.t1"; gene_id "jg2413";
derer1.05_2	ALN_BLOCK	exon	19802962	19803705	.	-	.	transcript_id "jg2414.t1"; gene_id "jg2414";
derer1.05_2	ALN_BLOCK	exon	19804220	19805155	.	+	.	transcript_id "jg2415.t1"; gene_id "jg2415";
derer1.05_2	ALN_BLOCK	exon	19805359	19809852	.	-	.	transcript_id "jg2416.t1"; gene_id "jg2416";
derer1.05_2	ALN_BLOCK	exon	19810577	19813789	.	+	.	transcript_id "jg2417.t1"; gene_id "jg2417";
derer1.05_2	ALN_BLOCK	exon	19814333	19814724	.	-	.	transcript_id "jg2418.t1"; gene_id "jg2418";
derer1.05_2	ALN_BLOCK	exon	19815207	19821140	.	+	.	transcript_id "jg2419.t1"; gene_id "jg2419";
derer1.05_2	ALN_BLOCK	exon	19827376	19829560	.	+	.	transcript_id "jg2420.t1"; gene_id "jg2420";
derer1.05_2	ALN_BLOCK	exon	19829842	19831553	.	-	.	transcript_id "jg2421.t1"; gene_id "jg2421";
derer1.05_2	AUGUSTUS	stop_codon	19834427	19834429	.	-	0	transcript_id "jg2422.t1"; gene_id "jg2422";
derer1.05_2	AUGUSTUS	CDS	19834427	19834644	0.54	-	2	transcript_id "jg2422.t1"; gene_id "jg2422";
derer1.05_2	AUGUSTUS	exon	19834427	19834644	.	-	.	transcript_id "jg2422.t1"; gene_id "jg2422";
derer1.05_2	AUGUSTUS	intron	19834645	19835339	.	-	.	transcript_id "jg2422.t1"; gene_id "jg2422";
derer1.05_2	AUGUSTUS	CDS	19835340	19835502	0.47	-	0	transcript_id "jg2422.t1"; gene_id "jg2422";
derer1.05_2	AUGUSTUS	exon	19835340	19835502	.	-	.	transcript_id "jg2422.t1"; gene_id "jg2422";
derer1.05_2	AUGUSTUS	start_codon	19835500	19835502	.	-	0	transcript_id "jg2422.t1"; gene_id "jg2422";
derer1.05_2	ALN_BLOCK	exon	19839395	19858736	.	+	.	transcript_id "jg2423.t1"; gene_id "jg2423";
derer1.05_2	ALN_BLOCK	exon	19859560	19861214	.	-	.	transcript_id "jg2424.t1"; gene_id "jg2424";
derer1.05_2	ALN_BLOCK	exon	19862331	19863899	.	+	.	transcript_id "jg2425.t1"; gene_id "jg2425";
derer1.05_2	ALN_BLOCK	exon	19864815	19866386	.	+	.	transcript_id "jg2426.t1"; gene_id "jg2426";
derer1.05_2	ALN_BLOCK	exon	19870862	19872561	.	+	.	transcript_id "jg2427.t1"; gene_id "jg2427";
derer1.05_2	ALN_BLOCK	exon	19873329	19874838	.	-	.	transcript_id "jg2428.t1"; gene_id "jg2428";
derer1.05_2	ALN_BLOCK	exon	19882311	19886460	.	+	.	transcript_id "jg2429.t1"; gene_id "jg2429";
derer1.05_2	ALN_BLOCK	exon	19890652	19891512	.	+	.	transcript_id "jg2430.t1"; gene_id "jg2430";
derer1.05_2	ALN_BLOCK	exon	19891859	19895567	.	-	.	transcript_id "jg2431.t1"; gene_id "jg2431";
derer1.05_2	ALN_BLOCK	exon	19895934	19897191	.	+	.	transcript_id "jg2433.t1"; gene_id "jg2433";
derer1.05_2	ALN_BLOCK	exon	19897948	19901869	.	+	.	transcript_id "jg2432.t1"; gene_id "jg2432";
derer1.05_2	ALN_BLOCK	exon	19902714	19904424	.	-	.	transcript_id "jg2434.t1"; gene_id "jg2434";
derer1.05_2	ALN_BLOCK	exon	19905709	19907673	.	-	.	transcript_id "jg2435.t1"; gene_id "jg2435";
derer1.05_2	AUGUSTUS	start_codon	19909713	19909715	.	+	0	transcript_id "jg2436.t1"; gene_id "jg2436";
derer1.05_2	AUGUSTUS	CDS	19909713	19909734	1	+	0	transcript_id "jg2436.t1"; gene_id "jg2436";
derer1.05_2	AUGUSTUS	exon	19909713	19909734	.	+	.	transcript_id "jg2436.t1"; gene_id "jg2436";
derer1.05_2	AUGUSTUS	intron	19909735	19910612	.	+	.	transcript_id "jg2436.t1"; gene_id "jg2436";
derer1.05_2	AUGUSTUS	CDS	19910613	19910691	0.41	+	2	transcript_id "jg2436.t1"; gene_id "jg2436";
derer1.05_2	AUGUSTUS	exon	19910613	19910691	.	+	.	transcript_id "jg2436.t1"; gene_id "jg2436";
derer1.05_2	AUGUSTUS	intron	19910692	19910910	.	+	.	transcript_id "jg2436.t1"; gene_id "jg2436";
derer1.05_2	AUGUSTUS	CDS	19910911	19910923	1	+	1	transcript_id "jg2436.t1"; gene_id "jg2436";
derer1.05_2	AUGUSTUS	exon	19910911	19910923	.	+	.	transcript_id "jg2436.t1"; gene_id "jg2436";
derer1.05_2	AUGUSTUS	intron	19910924	19911601	.	+	.	transcript_id "jg2436.t1"; gene_id "jg2436";
derer1.05_2	AUGUSTUS	CDS	19911602	19911679	1	+	0	transcript_id "jg2436.t1"; gene_id "jg2436";
derer1.05_2	AUGUSTUS	exon	19911602	19911679	.	+	.	transcript_id "jg2436.t1"; gene_id "jg2436";
derer1.05_2	AUGUSTUS	intron	19911680	19911761	.	+	.	transcript_id "jg2436.t1"; gene_id "jg2436";
derer1.05_2	AUGUSTUS	CDS	19911762	19911815	1	+	0	transcript_id "jg2436.t1"; gene_id "jg2436";
derer1.05_2	AUGUSTUS	exon	19911762	19911815	.	+	.	transcript_id "jg2436.t1"; gene_id "jg2436";
derer1.05_2	AUGUSTUS	stop_codon	19911813	19911815	.	+	0	transcript_id "jg2436.t1"; gene_id "jg2436";
derer1.05_2	AUGUSTUS	start_codon	19912657	19912659	.	+	0	transcript_id "jg2437.t1"; gene_id "jg2437";
derer1.05_2	AUGUSTUS	CDS	19912657	19912757	0.94	+	0	transcript_id "jg2437.t1"; gene_id "jg2437";
derer1.05_2	AUGUSTUS	exon	19912657	19912757	.	+	.	transcript_id "jg2437.t1"; gene_id "jg2437";
derer1.05_2	AUGUSTUS	intron	19912758	19912825	.	+	.	transcript_id "jg2437.t1"; gene_id "jg2437";
derer1.05_2	AUGUSTUS	CDS	19912826	19912928	1	+	1	transcript_id "jg2437.t1"; gene_id "jg2437";
derer1.05_2	AUGUSTUS	exon	19912826	19912928	.	+	.	transcript_id "jg2437.t1"; gene_id "jg2437";
derer1.05_2	AUGUSTUS	stop_codon	19912926	19912928	.	+	0	transcript_id "jg2437.t1"; gene_id "jg2437";
derer1.05_2	AUGUSTUS	start_codon	19914189	19914191	.	+	0	transcript_id "jg2438.t1"; gene_id "jg2438";
derer1.05_2	AUGUSTUS	CDS	19914189	19914333	1	+	0	transcript_id "jg2438.t1"; gene_id "jg2438";
derer1.05_2	AUGUSTUS	exon	19914189	19914333	.	+	.	transcript_id "jg2438.t1"; gene_id "jg2438";
derer1.05_2	AUGUSTUS	intron	19914334	19914384	.	+	.	transcript_id "jg2438.t1"; gene_id "jg2438";
derer1.05_2	AUGUSTUS	CDS	19914385	19914520	1	+	2	transcript_id "jg2438.t1"; gene_id "jg2438";
derer1.05_2	AUGUSTUS	exon	19914385	19914520	.	+	.	transcript_id "jg2438.t1"; gene_id "jg2438";
derer1.05_2	AUGUSTUS	intron	19914521	19914588	.	+	.	transcript_id "jg2438.t1"; gene_id "jg2438";
derer1.05_2	AUGUSTUS	CDS	19914589	19914694	1	+	1	transcript_id "jg2438.t1"; gene_id "jg2438";
derer1.05_2	AUGUSTUS	exon	19914589	19914694	.	+	.	transcript_id "jg2438.t1"; gene_id "jg2438";
derer1.05_2	AUGUSTUS	stop_codon	19914692	19914694	.	+	0	transcript_id "jg2438.t1"; gene_id "jg2438";
derer1.05_2	ALN_BLOCK	exon	19915025	19915807	.	+	.	transcript_id "jg2439.t1"; gene_id "jg2439";
derer1.05_2	ALN_BLOCK	exon	19916672	19917313	.	+	.	transcript_id "jg2440.t1"; gene_id "jg2440";
derer1.05_2	ALN_BLOCK	exon	19918147	19918972	.	+	.	transcript_id "jg2441.t1"; gene_id "jg2441";
derer1.05_2	ALN_BLOCK	exon	19934728	19936344	.	-	.	transcript_id "jg2442.t1"; gene_id "jg2442";
derer1.05_2	ALN_BLOCK	exon	19942065	19947473	.	-	.	transcript_id "jg2443.t1"; gene_id "jg2443";
derer1.05_2	ALN_BLOCK	exon	19948918	19949997	.	-	.	transcript_id "jg2444.t1"; gene_id "jg2444";
derer1.05_2	ALN_BLOCK	exon	19950210	19950905	.	+	.	transcript_id "jg2445.t1"; gene_id "jg2445";
derer1.05_2	ALN_BLOCK	exon	19952198	19952996	.	+	.	transcript_id "jg2446.t1"; gene_id "jg2446";
derer1.05_2	ALN_BLOCK	exon	19953340	19954052	.	-	.	transcript_id "jg2447.t1"; gene_id "jg2447";
derer1.05_2	ALN_BLOCK	exon	19954338	19955101	.	+	.	transcript_id "jg2448.t1"; gene_id "jg2448";
derer1.05_2	ALN_BLOCK	exon	19955226	19956024	.	+	.	transcript_id "jg2449.t1"; gene_id "jg2449";
derer1.05_2	ALN_BLOCK	exon	19958044	19962093	.	+	.	transcript_id "jg2449.t1"; gene_id "jg2449";
derer1.05_2	ALN_BLOCK	exon	19962188	19966646	.	+	.	transcript_id "jg2450.t1"; gene_id "jg2450";
derer1.05_2	AUGUSTUS	stop_codon	19967048	19967050	.	-	0	transcript_id "jg2451.t1"; gene_id "jg2451";
derer1.05_2	AUGUSTUS	CDS	19967048	19967179	1	-	0	transcript_id "jg2451.t1"; gene_id "jg2451";
derer1.05_2	AUGUSTUS	exon	19967048	19967179	.	-	.	transcript_id "jg2451.t1"; gene_id "jg2451";
derer1.05_2	AUGUSTUS	intron	19967180	19967243	.	-	.	transcript_id "jg2451.t1"; gene_id "jg2451";
derer1.05_2	AUGUSTUS	CDS	19967244	19967423	1	-	0	transcript_id "jg2451.t1"; gene_id "jg2451";
derer1.05_2	AUGUSTUS	exon	19967244	19967423	.	-	.	transcript_id "jg2451.t1"; gene_id "jg2451";
derer1.05_2	AUGUSTUS	intron	19967424	19967483	.	-	.	transcript_id "jg2451.t1"; gene_id "jg2451";
derer1.05_2	AUGUSTUS	CDS	19967484	19968976	1	-	2	transcript_id "jg2451.t1"; gene_id "jg2451";
derer1.05_2	AUGUSTUS	exon	19967484	19968976	.	-	.	transcript_id "jg2451.t1"; gene_id "jg2451";
derer1.05_2	AUGUSTUS	intron	19968977	19969033	.	-	.	transcript_id "jg2451.t1"; gene_id "jg2451";
derer1.05_2	AUGUSTUS	CDS	19969034	19971128	1	-	0	transcript_id "jg2451.t1"; gene_id "jg2451";
derer1.05_2	AUGUSTUS	exon	19969034	19971128	.	-	.	transcript_id "jg2451.t1"; gene_id "jg2451";
derer1.05_2	AUGUSTUS	intron	19971129	19971215	.	-	.	transcript_id "jg2451.t1"; gene_id "jg2451";
derer1.05_2	AUGUSTUS	CDS	19971216	19971364	1	-	2	transcript_id "jg2451.t1"; gene_id "jg2451";
derer1.05_2	AUGUSTUS	exon	19971216	19971364	.	-	.	transcript_id "jg2451.t1"; gene_id "jg2451";
derer1.05_2	AUGUSTUS	intron	19971365	19973281	.	-	.	transcript_id "jg2451.t1"; gene_id "jg2451";
derer1.05_2	AUGUSTUS	CDS	19973282	19973502	1	-	1	transcript_id "jg2451.t1"; gene_id "jg2451";
derer1.05_2	AUGUSTUS	exon	19973282	19973502	.	-	.	transcript_id "jg2451.t1"; gene_id "jg2451";
derer1.05_2	AUGUSTUS	intron	19973503	19973853	.	-	.	transcript_id "jg2451.t1"; gene_id "jg2451";
derer1.05_2	AUGUSTUS	CDS	19973854	19974865	1	-	2	transcript_id "jg2451.t1"; gene_id "jg2451";
derer1.05_2	AUGUSTUS	exon	19973854	19974865	.	-	.	transcript_id "jg2451.t1"; gene_id "jg2451";
derer1.05_2	AUGUSTUS	intron	19974866	19979154	.	-	.	transcript_id "jg2451.t1"; gene_id "jg2451";
derer1.05_2	AUGUSTUS	CDS	19979155	19979573	1	-	1	transcript_id "jg2451.t1"; gene_id "jg2451";
derer1.05_2	AUGUSTUS	exon	19979155	19979573	.	-	.	transcript_id "jg2451.t1"; gene_id "jg2451";
derer1.05_2	AUGUSTUS	intron	19979574	19979687	.	-	.	transcript_id "jg2451.t1"; gene_id "jg2451";
derer1.05_2	AUGUSTUS	CDS	19979688	19980121	1	-	0	transcript_id "jg2451.t1"; gene_id "jg2451";
derer1.05_2	AUGUSTUS	exon	19979688	19980121	.	-	.	transcript_id "jg2451.t1"; gene_id "jg2451";
derer1.05_2	AUGUSTUS	intron	19980122	19980179	.	-	.	transcript_id "jg2451.t1"; gene_id "jg2451";
derer1.05_2	AUGUSTUS	CDS	19980180	19980377	1	-	0	transcript_id "jg2451.t1"; gene_id "jg2451";
derer1.05_2	AUGUSTUS	exon	19980180	19980377	.	-	.	transcript_id "jg2451.t1"; gene_id "jg2451";
derer1.05_2	AUGUSTUS	intron	19980378	19980504	.	-	.	transcript_id "jg2451.t1"; gene_id "jg2451";
derer1.05_2	AUGUSTUS	CDS	19980505	19980852	1	-	0	transcript_id "jg2451.t1"; gene_id "jg2451";
derer1.05_2	AUGUSTUS	exon	19980505	19980852	.	-	.	transcript_id "jg2451.t1"; gene_id "jg2451";
derer1.05_2	AUGUSTUS	intron	19980853	19981024	.	-	.	transcript_id "jg2451.t1"; gene_id "jg2451";
derer1.05_2	AUGUSTUS	CDS	19981025	19981280	1	-	1	transcript_id "jg2451.t1"; gene_id "jg2451";
derer1.05_2	AUGUSTUS	exon	19981025	19981280	.	-	.	transcript_id "jg2451.t1"; gene_id "jg2451";
derer1.05_2	AUGUSTUS	intron	19981281	19981345	.	-	.	transcript_id "jg2451.t1"; gene_id "jg2451";
derer1.05_2	AUGUSTUS	CDS	19981346	19982082	1	-	0	transcript_id "jg2451.t1"; gene_id "jg2451";
derer1.05_2	AUGUSTUS	exon	19981346	19982082	.	-	.	transcript_id "jg2451.t1"; gene_id "jg2451";
derer1.05_2	AUGUSTUS	intron	19982083	19982346	.	-	.	transcript_id "jg2451.t1"; gene_id "jg2451";
derer1.05_2	AUGUSTUS	CDS	19982347	19982652	1	-	0	transcript_id "jg2451.t1"; gene_id "jg2451";
derer1.05_2	AUGUSTUS	exon	19982347	19982652	.	-	.	transcript_id "jg2451.t1"; gene_id "jg2451";
derer1.05_2	AUGUSTUS	intron	19982653	19982925	.	-	.	transcript_id "jg2451.t1"; gene_id "jg2451";
derer1.05_2	AUGUSTUS	CDS	19982926	19983576	1	-	0	transcript_id "jg2451.t1"; gene_id "jg2451";
derer1.05_2	AUGUSTUS	exon	19982926	19983576	.	-	.	transcript_id "jg2451.t1"; gene_id "jg2451";
derer1.05_2	AUGUSTUS	intron	19983577	19985731	.	-	.	transcript_id "jg2451.t1"; gene_id "jg2451";
derer1.05_2	AUGUSTUS	CDS	19985732	19985968	1	-	0	transcript_id "jg2451.t1"; gene_id "jg2451";
derer1.05_2	AUGUSTUS	exon	19985732	19985968	.	-	.	transcript_id "jg2451.t1"; gene_id "jg2451";
derer1.05_2	AUGUSTUS	start_codon	19985966	19985968	.	-	0	transcript_id "jg2451.t1"; gene_id "jg2451";
derer1.05_2	ALN_BLOCK	exon	19992877	19996878	.	-	.	transcript_id "jg2452.t1"; gene_id "jg2452";
derer1.05_2	ALN_BLOCK	exon	20004358	20004822	.	+	.	transcript_id "jg2453.t1"; gene_id "jg2453";
derer1.05_2	ALN_BLOCK	exon	20006992	20009338	.	-	.	transcript_id "jg2454.t1"; gene_id "jg2454";
derer1.05_2	ALN_BLOCK	exon	20012958	20013715	.	+	.	transcript_id "jg2455.t1"; gene_id "jg2455";
derer1.05_2	ALN_BLOCK	exon	20027502	20027815	.	-	.	transcript_id "jg2456.t1"; gene_id "jg2456";
derer1.05_2	ALN_BLOCK	exon	20035240	20035476	.	+	.	transcript_id "jg2457.t1"; gene_id "jg2457";
derer1.05_2	ALN_BLOCK	exon	20050124	20052618	.	+	.	transcript_id "jg2458.t1"; gene_id "jg2458";
derer1.05_2	ALN_BLOCK	exon	20055270	20057563	.	-	.	transcript_id "jg2459.t1"; gene_id "jg2459";
derer1.05_2	ALN_BLOCK	exon	20062324	20066705	.	+	.	transcript_id "jg2460.t1"; gene_id "jg2460";
derer1.05_2	ALN_BLOCK	exon	20068418	20077675	.	+	.	transcript_id "jg2461.t1"; gene_id "jg2461";
derer1.05_2	ALN_BLOCK	exon	20080538	20082268	.	+	.	transcript_id "jg2462.t1"; gene_id "jg2462";
derer1.05_2	ALN_BLOCK	exon	20083371	20084882	.	+	.	transcript_id "jg2463.t1"; gene_id "jg2463";
derer1.05_2	AUGUSTUS	start_codon	20085489	20085491	.	+	0	transcript_id "jg2464.t1"; gene_id "jg2464";
derer1.05_2	AUGUSTUS	CDS	20085489	20085510	1	+	0	transcript_id "jg2464.t1"; gene_id "jg2464";
derer1.05_2	AUGUSTUS	exon	20085489	20085510	.	+	.	transcript_id "jg2464.t1"; gene_id "jg2464";
derer1.05_2	AUGUSTUS	intron	20085511	20085783	.	+	.	transcript_id "jg2464.t1"; gene_id "jg2464";
derer1.05_2	AUGUSTUS	CDS	20085784	20085920	1	+	2	transcript_id "jg2464.t1"; gene_id "jg2464";
derer1.05_2	AUGUSTUS	exon	20085784	20085920	.	+	.	transcript_id "jg2464.t1"; gene_id "jg2464";
derer1.05_2	AUGUSTUS	intron	20085921	20085977	.	+	.	transcript_id "jg2464.t1"; gene_id "jg2464";
derer1.05_2	AUGUSTUS	CDS	20085978	20087051	0.96	+	0	transcript_id "jg2464.t1"; gene_id "jg2464";
derer1.05_2	AUGUSTUS	exon	20085978	20087051	.	+	.	transcript_id "jg2464.t1"; gene_id "jg2464";
derer1.05_2	AUGUSTUS	intron	20087052	20089462	.	+	.	transcript_id "jg2464.t1"; gene_id "jg2464";
derer1.05_2	AUGUSTUS	CDS	20089463	20089675	0.95	+	0	transcript_id "jg2464.t1"; gene_id "jg2464";
derer1.05_2	AUGUSTUS	exon	20089463	20089675	.	+	.	transcript_id "jg2464.t1"; gene_id "jg2464";
derer1.05_2	AUGUSTUS	stop_codon	20089673	20089675	.	+	0	transcript_id "jg2464.t1"; gene_id "jg2464";
derer1.05_2	AUGUSTUS	start_codon	20090507	20090509	.	+	0	transcript_id "jg2465.t1"; gene_id "jg2465";
derer1.05_2	AUGUSTUS	CDS	20090507	20090528	1	+	0	transcript_id "jg2465.t1"; gene_id "jg2465";
derer1.05_2	AUGUSTUS	exon	20090507	20090528	.	+	.	transcript_id "jg2465.t1"; gene_id "jg2465";
derer1.05_2	AUGUSTUS	intron	20090529	20090793	.	+	.	transcript_id "jg2465.t1"; gene_id "jg2465";
derer1.05_2	AUGUSTUS	CDS	20090794	20090930	1	+	2	transcript_id "jg2465.t1"; gene_id "jg2465";
derer1.05_2	AUGUSTUS	exon	20090794	20090930	.	+	.	transcript_id "jg2465.t1"; gene_id "jg2465";
derer1.05_2	AUGUSTUS	intron	20090931	20090987	.	+	.	transcript_id "jg2465.t1"; gene_id "jg2465";
derer1.05_2	AUGUSTUS	CDS	20090988	20092061	1	+	0	transcript_id "jg2465.t1"; gene_id "jg2465";
derer1.05_2	AUGUSTUS	exon	20090988	20092061	.	+	.	transcript_id "jg2465.t1"; gene_id "jg2465";
derer1.05_2	AUGUSTUS	intron	20092062	20092128	.	+	.	transcript_id "jg2465.t1"; gene_id "jg2465";
derer1.05_2	AUGUSTUS	CDS	20092129	20092317	1	+	0	transcript_id "jg2465.t1"; gene_id "jg2465";
derer1.05_2	AUGUSTUS	exon	20092129	20092317	.	+	.	transcript_id "jg2465.t1"; gene_id "jg2465";
derer1.05_2	AUGUSTUS	stop_codon	20092315	20092317	.	+	0	transcript_id "jg2465.t1"; gene_id "jg2465";
derer1.05_2	ALN_BLOCK	exon	20093871	20095497	.	+	.	transcript_id "jg2466.t1"; gene_id "jg2466";
derer1.05_2	ALN_BLOCK	exon	20097478	20099310	.	+	.	transcript_id "jg2467.t1"; gene_id "jg2467";
derer1.05_2	ALN_BLOCK	exon	20099386	20105211	.	-	.	transcript_id "jg2468.t1"; gene_id "jg2468";
derer1.05_2	ALN_BLOCK	exon	20106250	20107338	.	+	.	transcript_id "jg2469.t1"; gene_id "jg2469";
derer1.05_2	ALN_BLOCK	exon	20107451	20110307	.	-	.	transcript_id "jg2470.t1"; gene_id "jg2470";
derer1.05_2	ALN_BLOCK	exon	20120397	20122225	.	+	.	transcript_id "jg2471.t1"; gene_id "jg2471";
derer1.05_2	ALN_BLOCK	exon	20123753	20126050	.	+	.	transcript_id "jg2472.t1"; gene_id "jg2472";
derer1.05_2	ALN_BLOCK	exon	20127147	20132363	.	+	.	transcript_id "jg2473.t1"; gene_id "jg2473";
derer1.05_2	ALN_BLOCK	exon	20133592	20134607	.	-	.	transcript_id "jg2474.t1"; gene_id "jg2474";
derer1.05_2	ALN_BLOCK	exon	20135220	20137997	.	-	.	transcript_id "jg2475.t1"; gene_id "jg2475";
derer1.05_2	ALN_BLOCK	exon	20138729	20139619	.	+	.	transcript_id "jg2476.t1"; gene_id "jg2476";
derer1.05_2	ALN_BLOCK	exon	20139721	20140851	.	-	.	transcript_id "jg2477.t1"; gene_id "jg2477";
derer1.05_2	ALN_BLOCK	exon	20141083	20146141	.	+	.	transcript_id "jg2478.t1"; gene_id "jg2478";
derer1.05_2	ALN_BLOCK	exon	20146424	20147625	.	+	.	transcript_id "jg2479.t1"; gene_id "jg2479";
derer1.05_2	ALN_BLOCK	exon	20156226	20168450	.	+	.	transcript_id "jg2480.t1"; gene_id "jg2480";
derer1.05_2	ALN_BLOCK	exon	20169857	20175442	.	-	.	transcript_id "jg2481.t1"; gene_id "jg2481";
derer1.05_2	ALN_BLOCK	exon	20177422	20182105	.	+	.	transcript_id "jg2482.t1"; gene_id "jg2482";
derer1.05_2	ALN_BLOCK	exon	20182927	20184253	.	-	.	transcript_id "jg2483.t1"; gene_id "jg2483";
derer1.05_2	ALN_BLOCK	exon	20186788	20187285	.	-	.	transcript_id "jg2484.t1"; gene_id "jg2484";
derer1.05_2	ALN_BLOCK	exon	20188607	20189617	.	+	.	transcript_id "jg2485.t1"; gene_id "jg2485";
derer1.05_2	ALN_BLOCK	exon	20189871	20191924	.	-	.	transcript_id "jg2486.t1"; gene_id "jg2486";
derer1.05_2	AUGUSTUS	stop_codon	20221627	20221629	.	-	0	transcript_id "jg2487.t1"; gene_id "jg2487";
derer1.05_2	AUGUSTUS	CDS	20221627	20221778	0.29	-	2	transcript_id "jg2487.t1"; gene_id "jg2487";
derer1.05_2	AUGUSTUS	exon	20221627	20221778	.	-	.	transcript_id "jg2487.t1"; gene_id "jg2487";
derer1.05_2	AUGUSTUS	intron	20221779	20232311	.	-	.	transcript_id "jg2487.t1"; gene_id "jg2487";
derer1.05_2	AUGUSTUS	CDS	20232312	20233155	0.16	-	0	transcript_id "jg2487.t1"; gene_id "jg2487";
derer1.05_2	AUGUSTUS	exon	20232312	20233155	.	-	.	transcript_id "jg2487.t1"; gene_id "jg2487";
derer1.05_2	AUGUSTUS	start_codon	20233153	20233155	.	-	0	transcript_id "jg2487.t1"; gene_id "jg2487";
derer1.05_2	ALN_BLOCK	exon	20233412	20234218	.	-	.	transcript_id "jg2488.t1"; gene_id "jg2488";
derer1.05_2	ALN_BLOCK	exon	20234446	20235243	.	-	.	transcript_id "jg2489.t1"; gene_id "jg2489";
derer1.05_2	ALN_BLOCK	exon	20243664	20245469	.	-	.	transcript_id "jg2490.t1"; gene_id "jg2490";
derer1.05_2	ALN_BLOCK	exon	20261371	20263241	.	-	.	transcript_id "jg2491.t1"; gene_id "jg2491";
derer1.05_2	ALN_BLOCK	exon	20297068	20298635	.	+	.	transcript_id "jg2492.t1"; gene_id "jg2492";
derer1.05_2	ALN_BLOCK	exon	20308252	20311978	.	+	.	transcript_id "jg2493.t1"; gene_id "jg2493";
derer1.05_2	ALN_BLOCK	exon	20312639	20313217	.	-	.	transcript_id "jg2494.t1"; gene_id "jg2494";
derer1.05_2	ALN_BLOCK	exon	20313558	20314967	.	-	.	transcript_id "jg2495.t1"; gene_id "jg2495";
derer1.05_2	ALN_BLOCK	exon	20315583	20317856	.	+	.	transcript_id "jg2496.t1"; gene_id "jg2496";
derer1.05_2	ALN_BLOCK	exon	20318537	20322450	.	+	.	transcript_id "jg2497.t1"; gene_id "jg2497";
derer1.05_2	ALN_BLOCK	exon	20324014	20325582	.	-	.	transcript_id "jg2498.t1"; gene_id "jg2498";
derer1.05_2	ALN_BLOCK	exon	20327120	20327740	.	+	.	transcript_id "jg2499.t1"; gene_id "jg2499";
derer1.05_2	ALN_BLOCK	exon	20327833	20330057	.	-	.	transcript_id "jg2500.t1"; gene_id "jg2500";
derer1.05_2	AUGUSTUS	start_codon	20331702	20331704	.	+	0	transcript_id "jg2501.t1"; gene_id "jg2501";
derer1.05_2	AUGUSTUS	CDS	20331702	20332154	0.68	+	0	transcript_id "jg2501.t1"; gene_id "jg2501";
derer1.05_2	AUGUSTUS	exon	20331702	20332154	.	+	.	transcript_id "jg2501.t1"; gene_id "jg2501";
derer1.05_2	AUGUSTUS	intron	20332155	20332207	.	+	.	transcript_id "jg2501.t1"; gene_id "jg2501";
derer1.05_2	AUGUSTUS	CDS	20332208	20332363	0.66	+	0	transcript_id "jg2501.t1"; gene_id "jg2501";
derer1.05_2	AUGUSTUS	exon	20332208	20332363	.	+	.	transcript_id "jg2501.t1"; gene_id "jg2501";
derer1.05_2	AUGUSTUS	stop_codon	20332361	20332363	.	+	0	transcript_id "jg2501.t1"; gene_id "jg2501";
derer1.05_2	ALN_BLOCK	exon	20332629	20333800	.	+	.	transcript_id "jg2502.t1"; gene_id "jg2502";
derer1.05_2	AUGUSTUS	start_codon	20334083	20334085	.	+	0	transcript_id "jg2503.t1"; gene_id "jg2503";
derer1.05_2	AUGUSTUS	CDS	20334083	20335027	1	+	0	transcript_id "jg2503.t1"; gene_id "jg2503";
derer1.05_2	AUGUSTUS	exon	20334083	20335027	.	+	.	transcript_id "jg2503.t1"; gene_id "jg2503";
derer1.05_2	AUGUSTUS	intron	20335028	20335085	.	+	.	transcript_id "jg2503.t1"; gene_id "jg2503";
derer1.05_2	AUGUSTUS	CDS	20335086	20335241	1	+	0	transcript_id "jg2503.t1"; gene_id "jg2503";
derer1.05_2	AUGUSTUS	exon	20335086	20335241	.	+	.	transcript_id "jg2503.t1"; gene_id "jg2503";
derer1.05_2	AUGUSTUS	stop_codon	20335239	20335241	.	+	0	transcript_id "jg2503.t1"; gene_id "jg2503";
derer1.05_2	ALN_BLOCK	exon	20338954	20339487	.	+	.	transcript_id "jg2505.t1"; gene_id "jg2505";
derer1.05_2	ALN_BLOCK	exon	20341924	20345396	.	-	.	transcript_id "jg2506.t1"; gene_id "jg2506";
derer1.05_2	ALN_BLOCK	exon	20351532	20351801	.	-	.	transcript_id "jg2507.t1"; gene_id "jg2507";
derer1.05_2	AUGUSTUS	stop_codon	20357335	20357337	.	-	0	transcript_id "jg2508.t1"; gene_id "jg2508";
derer1.05_2	AUGUSTUS	CDS	20357335	20357493	1	-	0	transcript_id "jg2508.t1"; gene_id "jg2508";
derer1.05_2	AUGUSTUS	exon	20357335	20357493	.	-	.	transcript_id "jg2508.t1"; gene_id "jg2508";
derer1.05_2	AUGUSTUS	intron	20357494	20357549	.	-	.	transcript_id "jg2508.t1"; gene_id "jg2508";
derer1.05_2	AUGUSTUS	CDS	20357550	20358584	1	-	0	transcript_id "jg2508.t1"; gene_id "jg2508";
derer1.05_2	AUGUSTUS	exon	20357550	20358584	.	-	.	transcript_id "jg2508.t1"; gene_id "jg2508";
derer1.05_2	AUGUSTUS	start_codon	20358582	20358584	.	-	0	transcript_id "jg2508.t1"; gene_id "jg2508";
derer1.05_2	AUGUSTUS	stop_codon	20358755	20358757	.	-	0	transcript_id "jg2509.t1"; gene_id "jg2509";
derer1.05_2	AUGUSTUS	CDS	20358755	20358907	1	-	0	transcript_id "jg2509.t1"; gene_id "jg2509";
derer1.05_2	AUGUSTUS	exon	20358755	20358907	.	-	.	transcript_id "jg2509.t1"; gene_id "jg2509";
derer1.05_2	AUGUSTUS	intron	20358908	20358966	.	-	.	transcript_id "jg2509.t1"; gene_id "jg2509";
derer1.05_2	AUGUSTUS	CDS	20358967	20359986	1	-	0	transcript_id "jg2509.t1"; gene_id "jg2509";
derer1.05_2	AUGUSTUS	exon	20358967	20359986	.	-	.	transcript_id "jg2509.t1"; gene_id "jg2509";
derer1.05_2	AUGUSTUS	start_codon	20359984	20359986	.	-	0	transcript_id "jg2509.t1"; gene_id "jg2509";
derer1.05_2	ALN_BLOCK	exon	20378602	20380476	.	-	.	transcript_id "jg2510.t1"; gene_id "jg2510";
derer1.05_2	ALN_BLOCK	exon	20383456	20384894	.	-	.	transcript_id "jg2511.t1"; gene_id "jg2511";
derer1.05_2	ALN_BLOCK	exon	20393817	20395157	.	-	.	transcript_id "jg2512.t1"; gene_id "jg2512";
derer1.05_2	ALN_BLOCK	exon	20396887	20399094	.	+	.	transcript_id "jg2513.t1"; gene_id "jg2513";
derer1.05_2	ALN_BLOCK	exon	20412054	20412475	.	-	.	transcript_id "jg2514.t1"; gene_id "jg2514";
derer1.05_2	ALN_BLOCK	exon	20413307	20416305	.	+	.	transcript_id "jg2515.t1"; gene_id "jg2515";
derer1.05_2	ALN_BLOCK	exon	20418752	20420856	.	-	.	transcript_id "jg2516.t1"; gene_id "jg2516";
derer1.05_2	ALN_BLOCK	exon	20421446	20421455	.	-	.	transcript_id "jg2516.t1"; gene_id "jg2516";
derer1.05_2	ALN_BLOCK	exon	20422262	20422273	.	-	.	transcript_id "jg2516.t1"; gene_id "jg2516";
derer1.05_2	ALN_BLOCK	exon	20422476	20432114	.	-	.	transcript_id "jg2516.t1"; gene_id "jg2516";
derer1.05_2	ALN_BLOCK	exon	20440025	20440804	.	+	.	transcript_id "jg2517.t1"; gene_id "jg2517";
derer1.05_2	ALN_BLOCK	exon	20465630	20466952	.	-	.	transcript_id "jg2518.t1"; gene_id "jg2518";
derer1.05_2	ALN_BLOCK	exon	20489208	20490245	.	+	.	transcript_id "jg2519.t1"; gene_id "jg2519";
derer1.05_2	ALN_BLOCK	exon	20500714	20501414	.	-	.	transcript_id "jg2520.t1"; gene_id "jg2520";
derer1.05_2	ALN_BLOCK	exon	20503309	20504217	.	-	.	transcript_id "jg2521.t1"; gene_id "jg2521";
derer1.05_2	ALN_BLOCK	exon	20519925	20520984	.	-	.	transcript_id "jg2522.t1"; gene_id "jg2522";
derer1.05_2	AUGUSTUS	start_codon	20525466	20525468	.	+	0	transcript_id "jg2523.t1"; gene_id "jg2523";
derer1.05_2	AUGUSTUS	CDS	20525466	20525607	0.96	+	0	transcript_id "jg2523.t1"; gene_id "jg2523";
derer1.05_2	AUGUSTUS	exon	20525466	20525607	.	+	.	transcript_id "jg2523.t1"; gene_id "jg2523";
derer1.05_2	AUGUSTUS	intron	20525608	20525659	.	+	.	transcript_id "jg2523.t1"; gene_id "jg2523";
derer1.05_2	AUGUSTUS	CDS	20525660	20525847	0.96	+	2	transcript_id "jg2523.t1"; gene_id "jg2523";
derer1.05_2	AUGUSTUS	exon	20525660	20525847	.	+	.	transcript_id "jg2523.t1"; gene_id "jg2523";
derer1.05_2	AUGUSTUS	stop_codon	20525845	20525847	.	+	0	transcript_id "jg2523.t1"; gene_id "jg2523";
derer1.05_2	ALN_BLOCK	exon	20527231	20528990	.	-	.	transcript_id "jg2524.t1"; gene_id "jg2524";
derer1.05_2	ALN_BLOCK	exon	20537839	20538896	.	-	.	transcript_id "jg2525.t1"; gene_id "jg2525";
derer1.05_2	ALN_BLOCK	exon	20539231	20539755	.	+	.	transcript_id "jg2526.t1"; gene_id "jg2526";
derer1.05_2	ALN_BLOCK	exon	20563022	20564024	.	-	.	transcript_id "jg2528.t1"; gene_id "jg2528";
derer1.05_2	AUGUSTUS	stop_codon	20567240	20567242	.	-	0	transcript_id "jg2529.t1"; gene_id "jg2529";
derer1.05_2	AUGUSTUS	CDS	20567240	20567464	0.93	-	0	transcript_id "jg2529.t1"; gene_id "jg2529";
derer1.05_2	AUGUSTUS	exon	20567240	20567464	.	-	.	transcript_id "jg2529.t1"; gene_id "jg2529";
derer1.05_2	AUGUSTUS	intron	20567465	20571230	.	-	.	transcript_id "jg2529.t1"; gene_id "jg2529";
derer1.05_2	AUGUSTUS	CDS	20571231	20571317	0.58	-	0	transcript_id "jg2529.t1"; gene_id "jg2529";
derer1.05_2	AUGUSTUS	exon	20571231	20571317	.	-	.	transcript_id "jg2529.t1"; gene_id "jg2529";
derer1.05_2	AUGUSTUS	start_codon	20571315	20571317	.	-	0	transcript_id "jg2529.t1"; gene_id "jg2529";
derer1.05_2	AUGUSTUS	stop_codon	20572557	20572559	.	-	0	transcript_id "jg2530.t1"; gene_id "jg2530";
derer1.05_2	AUGUSTUS	CDS	20572557	20573474	1	-	0	transcript_id "jg2530.t1"; gene_id "jg2530";
derer1.05_2	AUGUSTUS	exon	20572557	20573474	.	-	.	transcript_id "jg2530.t1"; gene_id "jg2530";
derer1.05_2	AUGUSTUS	start_codon	20573472	20573474	.	-	0	transcript_id "jg2530.t1"; gene_id "jg2530";
derer1.05_2	ALN_BLOCK	exon	20575808	20576319	.	-	.	transcript_id "jg2531.t1"; gene_id "jg2531";
derer1.05_2	ALN_BLOCK	exon	20576486	20576491	.	-	.	transcript_id "jg2531.t1"; gene_id "jg2531";
derer1.05_2	ALN_BLOCK	exon	20580120	20580869	.	-	.	transcript_id "jg2531.t1"; gene_id "jg2531";
derer1.05_2	ALN_BLOCK	exon	20581850	20584710	.	+	.	transcript_id "jg2532.t1"; gene_id "jg2532";
derer1.05_2	ALN_BLOCK	exon	20584746	20585519	.	-	.	transcript_id "jg2533.t1"; gene_id "jg2533";
derer1.05_2	AUGUSTUS	stop_codon	20587635	20587637	.	-	0	transcript_id "jg2534.t1"; gene_id "jg2534";
derer1.05_2	AUGUSTUS	CDS	20587635	20588000	1	-	0	transcript_id "jg2534.t1"; gene_id "jg2534";
derer1.05_2	AUGUSTUS	exon	20587635	20588000	.	-	.	transcript_id "jg2534.t1"; gene_id "jg2534";
derer1.05_2	AUGUSTUS	start_codon	20587998	20588000	.	-	0	transcript_id "jg2534.t1"; gene_id "jg2534";
derer1.05_2	ALN_BLOCK	exon	20601437	20604398	.	-	.	transcript_id "jg2535.t1"; gene_id "jg2535";
derer1.05_2	ALN_BLOCK	exon	20604604	20605437	.	+	.	transcript_id "jg2536.t1"; gene_id "jg2536";
derer1.05_2	ALN_BLOCK	exon	20607865	20608171	.	-	.	transcript_id "jg2537.t1"; gene_id "jg2537";
derer1.05_2	ALN_BLOCK	exon	20609593	20609938	.	+	.	transcript_id "jg2538.t1"; gene_id "jg2538";
derer1.05_2	ALN_BLOCK	exon	20612902	20613735	.	+	.	transcript_id "jg2539.t1"; gene_id "jg2539";
derer1.05_2	ALN_BLOCK	exon	20614187	20615068	.	-	.	transcript_id "jg2540.t1"; gene_id "jg2540";
derer1.05_2	ALN_BLOCK	exon	20615663	20616255	.	+	.	transcript_id "jg2541.t1"; gene_id "jg2541";
derer1.05_2	ALN_BLOCK	exon	20616607	20616989	.	+	.	transcript_id "jg2542.t1"; gene_id "jg2542";
derer1.05_2	ALN_BLOCK	exon	20617370	20618093	.	+	.	transcript_id "jg2543.t1"; gene_id "jg2543";
derer1.05_2	ALN_BLOCK	exon	20618225	20624082	.	-	.	transcript_id "jg2544.t1"; gene_id "jg2544";
derer1.05_2	ALN_BLOCK	exon	20624867	20629165	.	+	.	transcript_id "jg2545.t1"; gene_id "jg2545";
derer1.05_2	ALN_BLOCK	exon	20629667	20634705	.	-	.	transcript_id "jg2546.t1"; gene_id "jg2546";
derer1.05_2	ALN_BLOCK	exon	20636704	20638102	.	+	.	transcript_id "jg2547.t1"; gene_id "jg2547";
derer1.05_2	ALN_BLOCK	exon	20638989	20640279	.	+	.	transcript_id "jg2548.t1"; gene_id "jg2548";
derer1.05_2	ALN_BLOCK	exon	20640307	20640824	.	-	.	transcript_id "jg2549.t1"; gene_id "jg2549";
derer1.05_2	ALN_BLOCK	exon	20641474	20642308	.	-	.	transcript_id "jg2550.t1"; gene_id "jg2550";
derer1.05_2	AUGUSTUS	stop_codon	20642724	20642726	.	-	0	transcript_id "jg2551.t1"; gene_id "jg2551";
derer1.05_2	AUGUSTUS	CDS	20642724	20643148	0.86	-	2	transcript_id "jg2551.t1"; gene_id "jg2551";
derer1.05_2	AUGUSTUS	exon	20642724	20643148	.	-	.	transcript_id "jg2551.t1"; gene_id "jg2551";
derer1.05_2	AUGUSTUS	intron	20643149	20643203	.	-	.	transcript_id "jg2551.t1"; gene_id "jg2551";
derer1.05_2	AUGUSTUS	CDS	20643204	20643385	1	-	1	transcript_id "jg2551.t1"; gene_id "jg2551";
derer1.05_2	AUGUSTUS	exon	20643204	20643385	.	-	.	transcript_id "jg2551.t1"; gene_id "jg2551";
derer1.05_2	AUGUSTUS	intron	20643386	20643440	.	-	.	transcript_id "jg2551.t1"; gene_id "jg2551";
derer1.05_2	AUGUSTUS	CDS	20643441	20643483	1	-	2	transcript_id "jg2551.t1"; gene_id "jg2551";
derer1.05_2	AUGUSTUS	exon	20643441	20643483	.	-	.	transcript_id "jg2551.t1"; gene_id "jg2551";
derer1.05_2	AUGUSTUS	intron	20643484	20643544	.	-	.	transcript_id "jg2551.t1"; gene_id "jg2551";
derer1.05_2	AUGUSTUS	CDS	20643545	20643764	1	-	0	transcript_id "jg2551.t1"; gene_id "jg2551";
derer1.05_2	AUGUSTUS	exon	20643545	20643764	.	-	.	transcript_id "jg2551.t1"; gene_id "jg2551";
derer1.05_2	AUGUSTUS	start_codon	20643762	20643764	.	-	0	transcript_id "jg2551.t1"; gene_id "jg2551";
derer1.05_2	ALN_BLOCK	exon	20644384	20644697	.	-	.	transcript_id "jg2552.t1"; gene_id "jg2552";
derer1.05_2	ALN_BLOCK	exon	20645202	20647376	.	+	.	transcript_id "jg2553.t1"; gene_id "jg2553";
derer1.05_2	ALN_BLOCK	exon	20647953	20653577	.	-	.	transcript_id "jg2554.t1"; gene_id "jg2554";
derer1.05_2	ALN_BLOCK	exon	20655359	20660351	.	-	.	transcript_id "jg2555.t1"; gene_id "jg2555";
derer1.05_2	ALN_BLOCK	exon	20666171	20668614	.	-	.	transcript_id "jg2556.t1"; gene_id "jg2556";
derer1.05_2	ALN_BLOCK	exon	20669568	20670032	.	+	.	transcript_id "jg2557.t1"; gene_id "jg2557";
derer1.05_2	AUGUSTUS	stop_codon	20672354	20672356	.	-	0	transcript_id "jg2558.t1"; gene_id "jg2558";
derer1.05_2	AUGUSTUS	CDS	20672354	20672458	0.98	-	0	transcript_id "jg2558.t1"; gene_id "jg2558";
derer1.05_2	AUGUSTUS	exon	20672354	20672458	.	-	.	transcript_id "jg2558.t1"; gene_id "jg2558";
derer1.05_2	AUGUSTUS	intron	20672459	20672623	.	-	.	transcript_id "jg2558.t1"; gene_id "jg2558";
derer1.05_2	AUGUSTUS	CDS	20672624	20672705	0.97	-	1	transcript_id "jg2558.t1"; gene_id "jg2558";
derer1.05_2	AUGUSTUS	exon	20672624	20672705	.	-	.	transcript_id "jg2558.t1"; gene_id "jg2558";
derer1.05_2	AUGUSTUS	intron	20672706	20674054	.	-	.	transcript_id "jg2558.t1"; gene_id "jg2558";
derer1.05_2	AUGUSTUS	CDS	20674055	20674101	0.95	-	0	transcript_id "jg2558.t1"; gene_id "jg2558";
derer1.05_2	AUGUSTUS	exon	20674055	20674101	.	-	.	transcript_id "jg2558.t1"; gene_id "jg2558";
derer1.05_2	AUGUSTUS	start_codon	20674099	20674101	.	-	0	transcript_id "jg2558.t1"; gene_id "jg2558";
derer1.05_2	ALN_BLOCK	exon	20674782	20678860	.	-	.	transcript_id "jg2559.t1"; gene_id "jg2559";
derer1.05_2	ALN_BLOCK	exon	20693135	20694329	.	-	.	transcript_id "jg2560.t1"; gene_id "jg2560";
derer1.05_2	AUGUSTUS	start_codon	20709083	20709085	.	+	0	transcript_id "jg2562.t1"; gene_id "jg2562";
derer1.05_2	AUGUSTUS	CDS	20709083	20710486	1	+	0	transcript_id "jg2562.t1"; gene_id "jg2562";
derer1.05_2	AUGUSTUS	exon	20709083	20710486	.	+	.	transcript_id "jg2562.t1"; gene_id "jg2562";
derer1.05_2	AUGUSTUS	stop_codon	20710484	20710486	.	+	0	transcript_id "jg2562.t1"; gene_id "jg2562";
derer1.05_2	ALN_BLOCK	exon	20710918	20711430	.	-	.	transcript_id "jg2563.t1"; gene_id "jg2563";
derer1.05_2	ALN_BLOCK	exon	20720162	20721813	.	+	.	transcript_id "jg2564.t1"; gene_id "jg2564";
derer1.05_2	AUGUSTUS	stop_codon	20724951	20724953	.	-	0	transcript_id "jg2565.t1"; gene_id "jg2565";
derer1.05_2	AUGUSTUS	CDS	20724951	20725019	1	-	0	transcript_id "jg2565.t1"; gene_id "jg2565";
derer1.05_2	AUGUSTUS	exon	20724951	20725019	.	-	.	transcript_id "jg2565.t1"; gene_id "jg2565";
derer1.05_2	AUGUSTUS	intron	20725020	20725079	.	-	.	transcript_id "jg2565.t1"; gene_id "jg2565";
derer1.05_2	AUGUSTUS	CDS	20725080	20725437	1	-	1	transcript_id "jg2565.t1"; gene_id "jg2565";
derer1.05_2	AUGUSTUS	exon	20725080	20725437	.	-	.	transcript_id "jg2565.t1"; gene_id "jg2565";
derer1.05_2	AUGUSTUS	intron	20725438	20725496	.	-	.	transcript_id "jg2565.t1"; gene_id "jg2565";
derer1.05_2	AUGUSTUS	CDS	20725497	20726266	1	-	0	transcript_id "jg2565.t1"; gene_id "jg2565";
derer1.05_2	AUGUSTUS	exon	20725497	20726266	.	-	.	transcript_id "jg2565.t1"; gene_id "jg2565";
derer1.05_2	AUGUSTUS	start_codon	20726264	20726266	.	-	0	transcript_id "jg2565.t1"; gene_id "jg2565";
derer1.05_2	ALN_BLOCK	exon	20726828	20728115	.	-	.	transcript_id "jg2566.t1"; gene_id "jg2566";
derer1.05_2	ALN_BLOCK	exon	20728384	20728686	.	+	.	transcript_id "jg2567.t1"; gene_id "jg2567";
derer1.05_2	ALN_BLOCK	exon	20730363	20730987	.	-	.	transcript_id "jg2568.t1"; gene_id "jg2568";
derer1.05_2	ALN_BLOCK	exon	20735310	20744699	.	+	.	transcript_id "jg2569.t1"; gene_id "jg2569";
derer1.05_2	ALN_BLOCK	exon	20753203	20753790	.	+	.	transcript_id "jg2571.t1"; gene_id "jg2571";
derer1.05_2	ALN_BLOCK	exon	20756609	20756950	.	+	.	transcript_id "jg2572.t1"; gene_id "jg2572";
derer1.05_2	ALN_BLOCK	exon	20765648	20766523	.	-	.	transcript_id "jg2573.t1"; gene_id "jg2573";
derer1.05_2	ALN_BLOCK	exon	20779000	20781832	.	-	.	transcript_id "jg2575.t1"; gene_id "jg2575";
derer1.05_2	ALN_BLOCK	exon	20782899	20786185	.	+	.	transcript_id "jg2576.t1"; gene_id "jg2576";
derer1.05_2	ALN_BLOCK	exon	20786801	20789374	.	-	.	transcript_id "jg2577.t1"; gene_id "jg2577";
derer1.05_2	ALN_BLOCK	exon	20789744	20791856	.	-	.	transcript_id "jg2578.t1"; gene_id "jg2578";
derer1.05_2	ALN_BLOCK	exon	20792061	20793377	.	-	.	transcript_id "jg2579.t1"; gene_id "jg2579";
derer1.05_2	ALN_BLOCK	exon	20793966	20794905	.	+	.	transcript_id "jg2580.t1"; gene_id "jg2580";
derer1.05_2	ALN_BLOCK	exon	20795097	20795797	.	+	.	transcript_id "jg2581.t1"; gene_id "jg2581";
derer1.05_2	ALN_BLOCK	exon	20796076	20798753	.	-	.	transcript_id "jg2582.t1"; gene_id "jg2582";
derer1.05_2	ALN_BLOCK	exon	20799453	20799909	.	+	.	transcript_id "jg2583.t1"; gene_id "jg2583";
derer1.05_2	ALN_BLOCK	exon	20800318	20802237	.	-	.	transcript_id "jg2584.t1"; gene_id "jg2584";
derer1.05_2	ALN_BLOCK	exon	20803007	20804311	.	+	.	transcript_id "jg2585.t1"; gene_id "jg2585";
derer1.05_2	ALN_BLOCK	exon	20805340	20805550	.	-	.	transcript_id "jg2586.t1"; gene_id "jg2586";
derer1.05_2	ALN_BLOCK	exon	20806377	20807332	.	-	.	transcript_id "jg2587.t1"; gene_id "jg2587";
derer1.05_2	ALN_BLOCK	exon	20807860	20811115	.	+	.	transcript_id "jg2588.t1"; gene_id "jg2588";
derer1.05_2	ALN_BLOCK	exon	20811487	20812158	.	+	.	transcript_id "jg2589.t1"; gene_id "jg2589";
derer1.05_2	ALN_BLOCK	exon	20844671	20846245	.	+	.	transcript_id "jg2590.t1"; gene_id "jg2590";
derer1.05_2	AUGUSTUS	stop_codon	20847279	20847281	.	-	0	transcript_id "jg2591.t1"; gene_id "jg2591";
derer1.05_2	AUGUSTUS	CDS	20847279	20847401	0.93	-	0	transcript_id "jg2591.t1"; gene_id "jg2591";
derer1.05_2	AUGUSTUS	exon	20847279	20847401	.	-	.	transcript_id "jg2591.t1"; gene_id "jg2591";
derer1.05_2	AUGUSTUS	intron	20847402	20847462	.	-	.	transcript_id "jg2591.t1"; gene_id "jg2591";
derer1.05_2	AUGUSTUS	CDS	20847463	20847526	0.93	-	1	transcript_id "jg2591.t1"; gene_id "jg2591";
derer1.05_2	AUGUSTUS	exon	20847463	20847526	.	-	.	transcript_id "jg2591.t1"; gene_id "jg2591";
derer1.05_2	AUGUSTUS	intron	20847527	20847583	.	-	.	transcript_id "jg2591.t1"; gene_id "jg2591";
derer1.05_2	AUGUSTUS	CDS	20847584	20847654	0.66	-	0	transcript_id "jg2591.t1"; gene_id "jg2591";
derer1.05_2	AUGUSTUS	exon	20847584	20847654	.	-	.	transcript_id "jg2591.t1"; gene_id "jg2591";
derer1.05_2	AUGUSTUS	start_codon	20847652	20847654	.	-	0	transcript_id "jg2591.t1"; gene_id "jg2591";
derer1.05_2	AUGUSTUS	stop_codon	20847792	20847794	.	-	0	transcript_id "jg2592.t1"; gene_id "jg2592";
derer1.05_2	AUGUSTUS	CDS	20847792	20847989	1	-	0	transcript_id "jg2592.t1"; gene_id "jg2592";
derer1.05_2	AUGUSTUS	exon	20847792	20847989	.	-	.	transcript_id "jg2592.t1"; gene_id "jg2592";
derer1.05_2	AUGUSTUS	intron	20847990	20848046	.	-	.	transcript_id "jg2592.t1"; gene_id "jg2592";
derer1.05_2	AUGUSTUS	CDS	20848047	20848113	1	-	1	transcript_id "jg2592.t1"; gene_id "jg2592";
derer1.05_2	AUGUSTUS	exon	20848047	20848113	.	-	.	transcript_id "jg2592.t1"; gene_id "jg2592";
derer1.05_2	AUGUSTUS	intron	20848114	20848166	.	-	.	transcript_id "jg2592.t1"; gene_id "jg2592";
derer1.05_2	AUGUSTUS	CDS	20848167	20848229	1	-	1	transcript_id "jg2592.t1"; gene_id "jg2592";
derer1.05_2	AUGUSTUS	exon	20848167	20848229	.	-	.	transcript_id "jg2592.t1"; gene_id "jg2592";
derer1.05_2	AUGUSTUS	intron	20848230	20848284	.	-	.	transcript_id "jg2592.t1"; gene_id "jg2592";
derer1.05_2	AUGUSTUS	CDS	20848285	20848367	1	-	0	transcript_id "jg2592.t1"; gene_id "jg2592";
derer1.05_2	AUGUSTUS	exon	20848285	20848367	.	-	.	transcript_id "jg2592.t1"; gene_id "jg2592";
derer1.05_2	AUGUSTUS	start_codon	20848365	20848367	.	-	0	transcript_id "jg2592.t1"; gene_id "jg2592";
derer1.05_2	ALN_BLOCK	exon	20848635	20848850	.	-	.	transcript_id "jg2593.t1"; gene_id "jg2593";
derer1.05_2	ALN_BLOCK	exon	20848959	20849405	.	-	.	transcript_id "jg2594.t1"; gene_id "jg2594";
derer1.05_2	AUGUSTUS	start_codon	20850399	20850401	.	+	0	transcript_id "jg2595.t1"; gene_id "jg2595";
derer1.05_2	AUGUSTUS	CDS	20850399	20850526	1	+	0	transcript_id "jg2595.t1"; gene_id "jg2595";
derer1.05_2	AUGUSTUS	exon	20850399	20850526	.	+	.	transcript_id "jg2595.t1"; gene_id "jg2595";
derer1.05_2	AUGUSTUS	intron	20850527	20850579	.	+	.	transcript_id "jg2595.t1"; gene_id "jg2595";
derer1.05_2	AUGUSTUS	CDS	20850580	20850982	1	+	1	transcript_id "jg2595.t1"; gene_id "jg2595";
derer1.05_2	AUGUSTUS	exon	20850580	20850982	.	+	.	transcript_id "jg2595.t1"; gene_id "jg2595";
derer1.05_2	AUGUSTUS	intron	20850983	20851038	.	+	.	transcript_id "jg2595.t1"; gene_id "jg2595";
derer1.05_2	AUGUSTUS	CDS	20851039	20851224	1	+	0	transcript_id "jg2595.t1"; gene_id "jg2595";
derer1.05_2	AUGUSTUS	exon	20851039	20851224	.	+	.	transcript_id "jg2595.t1"; gene_id "jg2595";
derer1.05_2	AUGUSTUS	stop_codon	20851222	20851224	.	+	0	transcript_id "jg2595.t1"; gene_id "jg2595";
derer1.05_2	ALN_BLOCK	exon	20851521	20852430	.	-	.	transcript_id "jg2596.t1"; gene_id "jg2596";
derer1.05_2	ALN_BLOCK	exon	20853157	20854035	.	-	.	transcript_id "jg2597.t1"; gene_id "jg2597";
derer1.05_2	ALN_BLOCK	exon	20855111	20856641	.	-	.	transcript_id "jg2598.t1"; gene_id "jg2598";
derer1.05_2	AUGUSTUS	start_codon	20892394	20892396	.	+	0	transcript_id "jg2599.t1"; gene_id "jg2599";
derer1.05_2	AUGUSTUS	CDS	20892394	20892533	0.73	+	0	transcript_id "jg2599.t1"; gene_id "jg2599";
derer1.05_2	AUGUSTUS	exon	20892394	20892533	.	+	.	transcript_id "jg2599.t1"; gene_id "jg2599";
derer1.05_2	AUGUSTUS	start_codon	20892394	20892396	.	+	0	transcript_id "jg2599.t2"; gene_id "jg2599";
derer1.05_2	AUGUSTUS	CDS	20892394	20892533	0.62	+	0	transcript_id "jg2599.t2"; gene_id "jg2599";
derer1.05_2	AUGUSTUS	exon	20892394	20892533	.	+	.	transcript_id "jg2599.t2"; gene_id "jg2599";
derer1.05_2	AUGUSTUS	intron	20892534	20892611	.	+	.	transcript_id "jg2599.t1"; gene_id "jg2599";
derer1.05_2	AUGUSTUS	intron	20892534	20892611	.	+	.	transcript_id "jg2599.t2"; gene_id "jg2599";
derer1.05_2	AUGUSTUS	CDS	20892612	20892762	1	+	1	transcript_id "jg2599.t1"; gene_id "jg2599";
derer1.05_2	AUGUSTUS	exon	20892612	20892762	.	+	.	transcript_id "jg2599.t1"; gene_id "jg2599";
derer1.05_2	AUGUSTUS	CDS	20892612	20892762	1	+	1	transcript_id "jg2599.t2"; gene_id "jg2599";
derer1.05_2	AUGUSTUS	exon	20892612	20892762	.	+	.	transcript_id "jg2599.t2"; gene_id "jg2599";
derer1.05_2	AUGUSTUS	intron	20892763	20892852	.	+	.	transcript_id "jg2599.t1"; gene_id "jg2599";
derer1.05_2	AUGUSTUS	intron	20892763	20892852	.	+	.	transcript_id "jg2599.t2"; gene_id "jg2599";
derer1.05_2	AUGUSTUS	CDS	20892853	20893213	1	+	0	transcript_id "jg2599.t1"; gene_id "jg2599";
derer1.05_2	AUGUSTUS	exon	20892853	20893213	.	+	.	transcript_id "jg2599.t1"; gene_id "jg2599";
derer1.05_2	AUGUSTUS	CDS	20892853	20893213	1	+	0	transcript_id "jg2599.t2"; gene_id "jg2599";
derer1.05_2	AUGUSTUS	exon	20892853	20893213	.	+	.	transcript_id "jg2599.t2"; gene_id "jg2599";
derer1.05_2	AUGUSTUS	intron	20893214	20893289	.	+	.	transcript_id "jg2599.t1"; gene_id "jg2599";
derer1.05_2	AUGUSTUS	intron	20893214	20893274	.	+	.	transcript_id "jg2599.t2"; gene_id "jg2599";
derer1.05_2	AUGUSTUS	CDS	20893275	20893390	1	+	2	transcript_id "jg2599.t2"; gene_id "jg2599";
derer1.05_2	AUGUSTUS	exon	20893275	20893390	.	+	.	transcript_id "jg2599.t2"; gene_id "jg2599";
derer1.05_2	AUGUSTUS	CDS	20893290	20893390	0.99	+	2	transcript_id "jg2599.t1"; gene_id "jg2599";
derer1.05_2	AUGUSTUS	exon	20893290	20893390	.	+	.	transcript_id "jg2599.t1"; gene_id "jg2599";
derer1.05_2	AUGUSTUS	intron	20893391	20895796	.	+	.	transcript_id "jg2599.t1"; gene_id "jg2599";
derer1.05_2	AUGUSTUS	intron	20893391	20895796	.	+	.	transcript_id "jg2599.t2"; gene_id "jg2599";
derer1.05_2	AUGUSTUS	CDS	20895797	20895853	0.71	+	0	transcript_id "jg2599.t1"; gene_id "jg2599";
derer1.05_2	AUGUSTUS	exon	20895797	20895853	.	+	.	transcript_id "jg2599.t1"; gene_id "jg2599";
derer1.05_2	AUGUSTUS	CDS	20895797	20895853	0.72	+	0	transcript_id "jg2599.t2"; gene_id "jg2599";
derer1.05_2	AUGUSTUS	exon	20895797	20895853	.	+	.	transcript_id "jg2599.t2"; gene_id "jg2599";
derer1.05_2	AUGUSTUS	stop_codon	20895851	20895853	.	+	0	transcript_id "jg2599.t1"; gene_id "jg2599";
derer1.05_2	AUGUSTUS	stop_codon	20895851	20895853	.	+	0	transcript_id "jg2599.t2"; gene_id "jg2599";
derer1.05_2	ALN_BLOCK	exon	20896389	20902474	.	+	.	transcript_id "jg2600.t1"; gene_id "jg2600";
derer1.05_2	ALN_BLOCK	exon	20902703	20903730	.	+	.	transcript_id "jg2600.t1"; gene_id "jg2600";
derer1.05_2	AUGUSTUS	start_codon	20915168	20915170	.	+	0	transcript_id "jg2601.t1"; gene_id "jg2601";
derer1.05_2	AUGUSTUS	CDS	20915168	20915434	1	+	0	transcript_id "jg2601.t1"; gene_id "jg2601";
derer1.05_2	AUGUSTUS	exon	20915168	20915434	.	+	.	transcript_id "jg2601.t1"; gene_id "jg2601";
derer1.05_2	AUGUSTUS	intron	20915435	20915497	.	+	.	transcript_id "jg2601.t1"; gene_id "jg2601";
derer1.05_2	AUGUSTUS	CDS	20915498	20915590	1	+	0	transcript_id "jg2601.t1"; gene_id "jg2601";
derer1.05_2	AUGUSTUS	exon	20915498	20915590	.	+	.	transcript_id "jg2601.t1"; gene_id "jg2601";
derer1.05_2	AUGUSTUS	stop_codon	20915588	20915590	.	+	0	transcript_id "jg2601.t1"; gene_id "jg2601";
derer1.05_2	ALN_BLOCK	exon	20919661	20928093	.	+	.	transcript_id "jg2602.t1"; gene_id "jg2602";
derer1.05_2	ALN_BLOCK	exon	20931064	20932225	.	+	.	transcript_id "jg2603.t1"; gene_id "jg2603";
derer1.05_2	AUGUSTUS	start_codon	20932731	20932733	.	+	0	transcript_id "jg2604.t1"; gene_id "jg2604";
derer1.05_2	AUGUSTUS	CDS	20932731	20932999	1	+	0	transcript_id "jg2604.t1"; gene_id "jg2604";
derer1.05_2	AUGUSTUS	exon	20932731	20932999	.	+	.	transcript_id "jg2604.t1"; gene_id "jg2604";
derer1.05_2	AUGUSTUS	intron	20933000	20933066	.	+	.	transcript_id "jg2604.t1"; gene_id "jg2604";
derer1.05_2	AUGUSTUS	CDS	20933067	20933527	1	+	1	transcript_id "jg2604.t1"; gene_id "jg2604";
derer1.05_2	AUGUSTUS	exon	20933067	20933527	.	+	.	transcript_id "jg2604.t1"; gene_id "jg2604";
derer1.05_2	AUGUSTUS	intron	20933528	20933584	.	+	.	transcript_id "jg2604.t1"; gene_id "jg2604";
derer1.05_2	AUGUSTUS	CDS	20933585	20933657	1	+	2	transcript_id "jg2604.t1"; gene_id "jg2604";
derer1.05_2	AUGUSTUS	exon	20933585	20933657	.	+	.	transcript_id "jg2604.t1"; gene_id "jg2604";
derer1.05_2	AUGUSTUS	intron	20933658	20933714	.	+	.	transcript_id "jg2604.t1"; gene_id "jg2604";
derer1.05_2	AUGUSTUS	CDS	20933715	20933856	1	+	1	transcript_id "jg2604.t1"; gene_id "jg2604";
derer1.05_2	AUGUSTUS	exon	20933715	20933856	.	+	.	transcript_id "jg2604.t1"; gene_id "jg2604";
derer1.05_2	AUGUSTUS	stop_codon	20933854	20933856	.	+	0	transcript_id "jg2604.t1"; gene_id "jg2604";
derer1.05_2	ALN_BLOCK	exon	20934103	20934727	.	-	.	transcript_id "jg2605.t1"; gene_id "jg2605";
derer1.05_2	AUGUSTUS	CDS	20936177	20936179	1	+	0	transcript_id "jg2606.t1"; gene_id "jg2606";
derer1.05_2	AUGUSTUS	exon	20936177	20936179	.	+	.	transcript_id "jg2606.t1"; gene_id "jg2606";
derer1.05_2	AUGUSTUS	start_codon	20936177	20936179	.	+	0	transcript_id "jg2606.t1"; gene_id "jg2606";
derer1.05_2	AUGUSTUS	intron	20936180	20936366	.	+	.	transcript_id "jg2606.t1"; gene_id "jg2606";
derer1.05_2	AUGUSTUS	CDS	20936367	20936498	1	+	0	transcript_id "jg2606.t1"; gene_id "jg2606";
derer1.05_2	AUGUSTUS	exon	20936367	20936498	.	+	.	transcript_id "jg2606.t1"; gene_id "jg2606";
derer1.05_2	AUGUSTUS	intron	20936499	20936565	.	+	.	transcript_id "jg2606.t1"; gene_id "jg2606";
derer1.05_2	AUGUSTUS	CDS	20936566	20936648	1	+	0	transcript_id "jg2606.t1"; gene_id "jg2606";
derer1.05_2	AUGUSTUS	exon	20936566	20936648	.	+	.	transcript_id "jg2606.t1"; gene_id "jg2606";
derer1.05_2	AUGUSTUS	intron	20936649	20936745	.	+	.	transcript_id "jg2606.t1"; gene_id "jg2606";
derer1.05_2	AUGUSTUS	CDS	20936746	20936833	1	+	1	transcript_id "jg2606.t1"; gene_id "jg2606";
derer1.05_2	AUGUSTUS	exon	20936746	20936833	.	+	.	transcript_id "jg2606.t1"; gene_id "jg2606";
derer1.05_2	AUGUSTUS	stop_codon	20936831	20936833	.	+	0	transcript_id "jg2606.t1"; gene_id "jg2606";
derer1.05_2	ALN_BLOCK	exon	20937617	20939345	.	+	.	transcript_id "jg2607.t1"; gene_id "jg2607";
derer1.05_2	ALN_BLOCK	exon	20944491	20946962	.	-	.	transcript_id "jg2608.t1"; gene_id "jg2608";
derer1.05_2	ALN_BLOCK	exon	20947493	20948206	.	+	.	transcript_id "jg2609.t1"; gene_id "jg2609";
derer1.05_2	ALN_BLOCK	exon	20949204	20950135	.	-	.	transcript_id "jg2610.t1"; gene_id "jg2610";
derer1.05_2	ALN_BLOCK	exon	20951910	20954488	.	+	.	transcript_id "jg2611.t1"; gene_id "jg2611";
derer1.05_2	ALN_BLOCK	exon	20954822	20956100	.	-	.	transcript_id "jg2612.t1"; gene_id "jg2612";
derer1.05_2	ALN_BLOCK	exon	20956453	20958158	.	+	.	transcript_id "jg2613.t1"; gene_id "jg2613";
derer1.05_2	ALN_BLOCK	exon	20958749	20959078	.	-	.	transcript_id "jg2614.t1"; gene_id "jg2614";
derer1.05_2	ALN_BLOCK	exon	20968491	20969507	.	-	.	transcript_id "jg2615.t1"; gene_id "jg2615";
derer1.05_2	ALN_BLOCK	exon	20973397	20982948	.	+	.	transcript_id "jg2616.t1"; gene_id "jg2616";
derer1.05_2	ALN_BLOCK	exon	20985965	20993562	.	-	.	transcript_id "jg2617.t1"; gene_id "jg2617";
derer1.05_2	ALN_BLOCK	exon	20993895	20995126	.	-	.	transcript_id "jg2617.t1"; gene_id "jg2617";
derer1.05_2	ALN_BLOCK	exon	21000733	21001128	.	+	.	transcript_id "jg2620.t1"; gene_id "jg2620";
derer1.05_2	ALN_BLOCK	exon	21003672	21034167	.	-	.	transcript_id "jg2621.t1"; gene_id "jg2621";
derer1.05_2	ALN_BLOCK	exon	21038528	21039010	.	-	.	transcript_id "jg2622.t1"; gene_id "jg2622";
derer1.05_2	ALN_BLOCK	exon	21049408	21050022	.	+	.	transcript_id "jg2623.t1"; gene_id "jg2623";
derer1.05_2	ALN_BLOCK	exon	21052074	21054048	.	-	.	transcript_id "jg2624.t1"; gene_id "jg2624";
derer1.05_2	AUGUSTUS	start_codon	21052690	21052692	.	+	0	transcript_id "jg2625.t1"; gene_id "jg2625";
derer1.05_2	AUGUSTUS	CDS	21052690	21053562	1	+	0	transcript_id "jg2625.t1"; gene_id "jg2625";
derer1.05_2	AUGUSTUS	exon	21052690	21053562	.	+	.	transcript_id "jg2625.t1"; gene_id "jg2625";
derer1.05_2	AUGUSTUS	stop_codon	21053560	21053562	.	+	0	transcript_id "jg2625.t1"; gene_id "jg2625";
derer1.05_2	ALN_BLOCK	exon	21054336	21056645	.	-	.	transcript_id "jg2626.t1"; gene_id "jg2626";
derer1.05_2	ALN_BLOCK	exon	21057154	21059121	.	+	.	transcript_id "jg2627.t1"; gene_id "jg2627";
derer1.05_2	ALN_BLOCK	exon	21059217	21059747	.	-	.	transcript_id "jg2628.t1"; gene_id "jg2628";
derer1.05_2	ALN_BLOCK	exon	21060206	21065936	.	-	.	transcript_id "jg2629.t1"; gene_id "jg2629";
derer1.05_2	ALN_BLOCK	exon	21071196	21071911	.	-	.	transcript_id "jg2630.t1"; gene_id "jg2630";
derer1.05_2	ALN_BLOCK	exon	21094901	21102387	.	+	.	transcript_id "jg2631.t1"; gene_id "jg2631";
derer1.05_2	ALN_BLOCK	exon	21106779	21108280	.	-	.	transcript_id "jg2632.t1"; gene_id "jg2632";
derer1.05_2	ALN_BLOCK	exon	21108869	21109789	.	-	.	transcript_id "jg2633.t1"; gene_id "jg2633";
derer1.05_2	ALN_BLOCK	exon	21110292	21111715	.	+	.	transcript_id "jg2634.t1"; gene_id "jg2634";
derer1.05_2	ALN_BLOCK	exon	21113514	21115922	.	-	.	transcript_id "jg2635.t1"; gene_id "jg2635";
derer1.05_2	ALN_BLOCK	exon	21116870	21118237	.	+	.	transcript_id "jg2636.t1"; gene_id "jg2636";
derer1.05_2	ALN_BLOCK	exon	21118700	21123790	.	-	.	transcript_id "jg2637.t1"; gene_id "jg2637";
derer1.05_2	ALN_BLOCK	exon	21124856	21125079	.	-	.	transcript_id "jg2638.t1"; gene_id "jg2638";
derer1.05_2	ALN_BLOCK	exon	21125249	21125442	.	-	.	transcript_id "jg2638.t1"; gene_id "jg2638";
derer1.05_2	ALN_BLOCK	exon	21125604	21126595	.	-	.	transcript_id "jg2638.t1"; gene_id "jg2638";
derer1.05_2	ALN_BLOCK	exon	21128145	21130057	.	-	.	transcript_id "jg2639.t1"; gene_id "jg2639";
derer1.05_2	ALN_BLOCK	exon	21131467	21132630	.	-	.	transcript_id "jg2640.t1"; gene_id "jg2640";
derer1.05_2	ALN_BLOCK	exon	21133762	21134871	.	+	.	transcript_id "jg2641.t1"; gene_id "jg2641";
derer1.05_2	ALN_BLOCK	exon	21135045	21136818	.	-	.	transcript_id "jg2642.t1"; gene_id "jg2642";
derer1.05_2	ALN_BLOCK	exon	21142839	21144667	.	+	.	transcript_id "jg2643.t1"; gene_id "jg2643";
derer1.05_2	ALN_BLOCK	exon	21146711	21148507	.	+	.	transcript_id "jg2644.t1"; gene_id "jg2644";
derer1.05_2	ALN_BLOCK	exon	21148767	21150196	.	-	.	transcript_id "jg2645.t1"; gene_id "jg2645";
derer1.05_2	AUGUSTUS	stop_codon	21151119	21151121	.	-	0	transcript_id "jg2646.t1"; gene_id "jg2646";
derer1.05_2	AUGUSTUS	CDS	21151119	21151310	1	-	0	transcript_id "jg2646.t1"; gene_id "jg2646";
derer1.05_2	AUGUSTUS	exon	21151119	21151310	.	-	.	transcript_id "jg2646.t1"; gene_id "jg2646";
derer1.05_2	AUGUSTUS	intron	21151311	21151589	.	-	.	transcript_id "jg2646.t1"; gene_id "jg2646";
derer1.05_2	AUGUSTUS	CDS	21151590	21151783	1	-	2	transcript_id "jg2646.t1"; gene_id "jg2646";
derer1.05_2	AUGUSTUS	exon	21151590	21151783	.	-	.	transcript_id "jg2646.t1"; gene_id "jg2646";
derer1.05_2	AUGUSTUS	intron	21151784	21151892	.	-	.	transcript_id "jg2646.t1"; gene_id "jg2646";
derer1.05_2	AUGUSTUS	CDS	21151893	21152166	1	-	0	transcript_id "jg2646.t1"; gene_id "jg2646";
derer1.05_2	AUGUSTUS	exon	21151893	21152166	.	-	.	transcript_id "jg2646.t1"; gene_id "jg2646";
derer1.05_2	AUGUSTUS	start_codon	21152164	21152166	.	-	0	transcript_id "jg2646.t1"; gene_id "jg2646";
derer1.05_2	ALN_BLOCK	exon	21155036	21156674	.	+	.	transcript_id "jg2647.t1"; gene_id "jg2647";
derer1.05_2	ALN_BLOCK	exon	21156997	21158088	.	-	.	transcript_id "jg2648.t1"; gene_id "jg2648";
derer1.05_2	ALN_BLOCK	exon	21158511	21161035	.	+	.	transcript_id "jg2649.t1"; gene_id "jg2649";
derer1.05_2	ALN_BLOCK	exon	21161091	21162676	.	-	.	transcript_id "jg2650.t1"; gene_id "jg2650";
derer1.05_2	ALN_BLOCK	exon	21163163	21164593	.	+	.	transcript_id "jg2651.t1"; gene_id "jg2651";
derer1.05_2	ALN_BLOCK	exon	21165002	21166027	.	-	.	transcript_id "jg2652.t1"; gene_id "jg2652";
derer1.05_2	ALN_BLOCK	exon	21166508	21171433	.	+	.	transcript_id "jg2653.t1"; gene_id "jg2653";
derer1.05_2	ALN_BLOCK	exon	21172493	21172916	.	+	.	transcript_id "jg2654.t1"; gene_id "jg2654";
derer1.05_2	ALN_BLOCK	exon	21173121	21174490	.	-	.	transcript_id "jg2655.t1"; gene_id "jg2655";
derer1.05_2	ALN_BLOCK	exon	21177535	21185253	.	+	.	transcript_id "jg2656.t1"; gene_id "jg2656";
derer1.05_2	ALN_BLOCK	exon	21185753	21187147	.	+	.	transcript_id "jg2657.t1"; gene_id "jg2657";
derer1.05_2	ALN_BLOCK	exon	21188045	21193063	.	-	.	transcript_id "jg2658.t1"; gene_id "jg2658";
derer1.05_2	ALN_BLOCK	exon	21197772	21199987	.	-	.	transcript_id "jg2659.t1"; gene_id "jg2659";
derer1.05_2	ALN_BLOCK	exon	21200564	21202159	.	+	.	transcript_id "jg2660.t1"; gene_id "jg2660";
derer1.05_2	ALN_BLOCK	exon	21204803	21207023	.	+	.	transcript_id "jg2661.t1"; gene_id "jg2661";
derer1.05_2	ALN_BLOCK	exon	21207382	21208861	.	-	.	transcript_id "jg2662.t1"; gene_id "jg2662";
derer1.05_2	ALN_BLOCK	exon	21209737	21210910	.	+	.	transcript_id "jg2663.t1"; gene_id "jg2663";
derer1.05_2	ALN_BLOCK	exon	21210995	21212353	.	+	.	transcript_id "jg2664.t1"; gene_id "jg2664";
derer1.05_2	ALN_BLOCK	exon	21212545	21212745	.	+	.	transcript_id "jg2665.t1"; gene_id "jg2665";
derer1.05_2	ALN_BLOCK	exon	21212843	21214214	.	-	.	transcript_id "jg2666.t1"; gene_id "jg2666";
derer1.05_2	ALN_BLOCK	exon	21214462	21216584	.	+	.	transcript_id "jg2667.t1"; gene_id "jg2667";
derer1.05_2	ALN_BLOCK	exon	21216701	21217462	.	-	.	transcript_id "jg2668.t1"; gene_id "jg2668";
derer1.05_2	ALN_BLOCK	exon	21218557	21221688	.	+	.	transcript_id "jg2669.t1"; gene_id "jg2669";
derer1.05_2	AUGUSTUS	stop_codon	21221997	21221999	.	-	0	transcript_id "jg2670.t1"; gene_id "jg2670";
derer1.05_2	AUGUSTUS	CDS	21221997	21222289	1	-	2	transcript_id "jg2670.t1"; gene_id "jg2670";
derer1.05_2	AUGUSTUS	exon	21221997	21222289	.	-	.	transcript_id "jg2670.t1"; gene_id "jg2670";
derer1.05_2	AUGUSTUS	intron	21222290	21222340	.	-	.	transcript_id "jg2670.t1"; gene_id "jg2670";
derer1.05_2	AUGUSTUS	CDS	21222341	21222420	1	-	1	transcript_id "jg2670.t1"; gene_id "jg2670";
derer1.05_2	AUGUSTUS	exon	21222341	21222420	.	-	.	transcript_id "jg2670.t1"; gene_id "jg2670";
derer1.05_2	AUGUSTUS	intron	21222421	21222471	.	-	.	transcript_id "jg2670.t1"; gene_id "jg2670";
derer1.05_2	AUGUSTUS	CDS	21222472	21222665	1	-	0	transcript_id "jg2670.t1"; gene_id "jg2670";
derer1.05_2	AUGUSTUS	exon	21222472	21222665	.	-	.	transcript_id "jg2670.t1"; gene_id "jg2670";
derer1.05_2	AUGUSTUS	intron	21222666	21222729	.	-	.	transcript_id "jg2670.t1"; gene_id "jg2670";
derer1.05_2	AUGUSTUS	CDS	21222730	21222771	1	-	0	transcript_id "jg2670.t1"; gene_id "jg2670";
derer1.05_2	AUGUSTUS	exon	21222730	21222771	.	-	.	transcript_id "jg2670.t1"; gene_id "jg2670";
derer1.05_2	AUGUSTUS	start_codon	21222769	21222771	.	-	0	transcript_id "jg2670.t1"; gene_id "jg2670";
derer1.05_2	ALN_BLOCK	exon	21223417	21224900	.	+	.	transcript_id "jg2671.t1"; gene_id "jg2671";
derer1.05_2	ALN_BLOCK	exon	21225279	21227036	.	+	.	transcript_id "jg2672.t1"; gene_id "jg2672";
derer1.05_2	AUGUSTUS	stop_codon	21227612	21227614	.	-	0	transcript_id "jg2673.t1"; gene_id "jg2673";
derer1.05_2	AUGUSTUS	CDS	21227612	21227905	1	-	0	transcript_id "jg2673.t1"; gene_id "jg2673";
derer1.05_2	AUGUSTUS	exon	21227612	21227905	.	-	.	transcript_id "jg2673.t1"; gene_id "jg2673";
derer1.05_2	AUGUSTUS	intron	21227906	21227966	.	-	.	transcript_id "jg2673.t1"; gene_id "jg2673";
derer1.05_2	AUGUSTUS	CDS	21227967	21228057	1	-	1	transcript_id "jg2673.t1"; gene_id "jg2673";
derer1.05_2	AUGUSTUS	exon	21227967	21228057	.	-	.	transcript_id "jg2673.t1"; gene_id "jg2673";
derer1.05_2	AUGUSTUS	intron	21228058	21228108	.	-	.	transcript_id "jg2673.t1"; gene_id "jg2673";
derer1.05_2	AUGUSTUS	CDS	21228109	21228143	1	-	0	transcript_id "jg2673.t1"; gene_id "jg2673";
derer1.05_2	AUGUSTUS	exon	21228109	21228143	.	-	.	transcript_id "jg2673.t1"; gene_id "jg2673";
derer1.05_2	AUGUSTUS	start_codon	21228141	21228143	.	-	0	transcript_id "jg2673.t1"; gene_id "jg2673";
derer1.05_2	ALN_BLOCK	exon	21228477	21229225	.	+	.	transcript_id "jg2674.t1"; gene_id "jg2674";
derer1.05_2	ALN_BLOCK	exon	21229570	21230437	.	-	.	transcript_id "jg2675.t1"; gene_id "jg2675";
derer1.05_2	ALN_BLOCK	exon	21231128	21232327	.	+	.	transcript_id "jg2676.t1"; gene_id "jg2676";
derer1.05_2	ALN_BLOCK	exon	21232931	21235749	.	+	.	transcript_id "jg2677.t1"; gene_id "jg2677";
derer1.05_2	ALN_BLOCK	exon	21236287	21237289	.	-	.	transcript_id "jg2678.t1"; gene_id "jg2678";
derer1.05_2	ALN_BLOCK	exon	21240763	21245634	.	+	.	transcript_id "jg2679.t1"; gene_id "jg2679";
derer1.05_2	ALN_BLOCK	exon	21246157	21248899	.	-	.	transcript_id "jg2680.t1"; gene_id "jg2680";
derer1.05_2	ALN_BLOCK	exon	21249438	21252521	.	+	.	transcript_id "jg2681.t1"; gene_id "jg2681";
derer1.05_2	ALN_BLOCK	exon	21253081	21255206	.	-	.	transcript_id "jg2682.t1"; gene_id "jg2682";
derer1.05_2	ALN_BLOCK	exon	21256220	21274391	.	-	.	transcript_id "jg2683.t1"; gene_id "jg2683";
derer1.05_2	AUGUSTUS	stop_codon	21275520	21275522	.	-	0	transcript_id "jg2684.t1"; gene_id "jg2684";
derer1.05_2	AUGUSTUS	CDS	21275520	21275805	1	-	1	transcript_id "jg2684.t1"; gene_id "jg2684";
derer1.05_2	AUGUSTUS	exon	21275520	21275805	.	-	.	transcript_id "jg2684.t1"; gene_id "jg2684";
derer1.05_2	AUGUSTUS	intron	21275806	21275868	.	-	.	transcript_id "jg2684.t1"; gene_id "jg2684";
derer1.05_2	AUGUSTUS	CDS	21275869	21276263	1	-	0	transcript_id "jg2684.t1"; gene_id "jg2684";
derer1.05_2	AUGUSTUS	exon	21275869	21276263	.	-	.	transcript_id "jg2684.t1"; gene_id "jg2684";
derer1.05_2	AUGUSTUS	intron	21276264	21276318	.	-	.	transcript_id "jg2684.t1"; gene_id "jg2684";
derer1.05_2	AUGUSTUS	CDS	21276319	21276390	1	-	0	transcript_id "jg2684.t1"; gene_id "jg2684";
derer1.05_2	AUGUSTUS	exon	21276319	21276390	.	-	.	transcript_id "jg2684.t1"; gene_id "jg2684";
derer1.05_2	AUGUSTUS	intron	21276391	21276466	.	-	.	transcript_id "jg2684.t1"; gene_id "jg2684";
derer1.05_2	AUGUSTUS	CDS	21276467	21276592	1	-	0	transcript_id "jg2684.t1"; gene_id "jg2684";
derer1.05_2	AUGUSTUS	exon	21276467	21276592	.	-	.	transcript_id "jg2684.t1"; gene_id "jg2684";
derer1.05_2	AUGUSTUS	intron	21276593	21276647	.	-	.	transcript_id "jg2684.t1"; gene_id "jg2684";
derer1.05_2	AUGUSTUS	CDS	21276648	21276711	1	-	1	transcript_id "jg2684.t1"; gene_id "jg2684";
derer1.05_2	AUGUSTUS	exon	21276648	21276711	.	-	.	transcript_id "jg2684.t1"; gene_id "jg2684";
derer1.05_2	AUGUSTUS	intron	21276712	21276770	.	-	.	transcript_id "jg2684.t1"; gene_id "jg2684";
derer1.05_2	AUGUSTUS	CDS	21276771	21276895	1	-	0	transcript_id "jg2684.t1"; gene_id "jg2684";
derer1.05_2	AUGUSTUS	exon	21276771	21276895	.	-	.	transcript_id "jg2684.t1"; gene_id "jg2684";
derer1.05_2	AUGUSTUS	intron	21276896	21276944	.	-	.	transcript_id "jg2684.t1"; gene_id "jg2684";
derer1.05_2	AUGUSTUS	CDS	21276945	21277201	1	-	2	transcript_id "jg2684.t1"; gene_id "jg2684";
derer1.05_2	AUGUSTUS	exon	21276945	21277201	.	-	.	transcript_id "jg2684.t1"; gene_id "jg2684";
derer1.05_2	AUGUSTUS	intron	21277202	21277255	.	-	.	transcript_id "jg2684.t1"; gene_id "jg2684";
derer1.05_2	AUGUSTUS	CDS	21277256	21277367	1	-	0	transcript_id "jg2684.t1"; gene_id "jg2684";
derer1.05_2	AUGUSTUS	exon	21277256	21277367	.	-	.	transcript_id "jg2684.t1"; gene_id "jg2684";
derer1.05_2	AUGUSTUS	start_codon	21277365	21277367	.	-	0	transcript_id "jg2684.t1"; gene_id "jg2684";
derer1.05_2	ALN_BLOCK	exon	21280155	21282500	.	+	.	transcript_id "jg2685.t1"; gene_id "jg2685";
derer1.05_2	ALN_BLOCK	exon	21282935	21284672	.	-	.	transcript_id "jg2686.t1"; gene_id "jg2686";
derer1.05_2	ALN_BLOCK	exon	21285264	21286640	.	+	.	transcript_id "jg2687.t1"; gene_id "jg2687";
derer1.05_2	ALN_BLOCK	exon	21287066	21288378	.	+	.	transcript_id "jg2688.t1"; gene_id "jg2688";
derer1.05_2	ALN_BLOCK	exon	21289717	21290097	.	+	.	transcript_id "jg2689.t1"; gene_id "jg2689";
derer1.05_2	ALN_BLOCK	exon	21290698	21291575	.	-	.	transcript_id "jg2690.t1"; gene_id "jg2690";
derer1.05_2	ALN_BLOCK	exon	21292363	21293463	.	+	.	transcript_id "jg2691.t1"; gene_id "jg2691";
derer1.05_2	ALN_BLOCK	exon	21294755	21296488	.	-	.	transcript_id "jg2692.t1"; gene_id "jg2692";
derer1.05_2	ALN_BLOCK	exon	21297661	21299613	.	+	.	transcript_id "jg2693.t1"; gene_id "jg2693";
derer1.05_2	ALN_BLOCK	exon	21299739	21300608	.	-	.	transcript_id "jg2694.t1"; gene_id "jg2694";
derer1.05_2	ALN_BLOCK	exon	21301040	21307317	.	+	.	transcript_id "jg2695.t1"; gene_id "jg2695";
derer1.05_2	ALN_BLOCK	exon	21307574	21309600	.	-	.	transcript_id "jg2696.t1"; gene_id "jg2696";
derer1.05_2	ALN_BLOCK	exon	21310249	21311770	.	-	.	transcript_id "jg2697.t1"; gene_id "jg2697";
derer1.05_2	ALN_BLOCK	exon	21314540	21315688	.	+	.	transcript_id "jg2698.t1"; gene_id "jg2698";
derer1.05_2	AUGUSTUS	stop_codon	21315759	21315761	.	-	0	transcript_id "jg2699.t1"; gene_id "jg2699";
derer1.05_2	AUGUSTUS	CDS	21315759	21315865	1	-	2	transcript_id "jg2699.t1"; gene_id "jg2699";
derer1.05_2	AUGUSTUS	exon	21315759	21315865	.	-	.	transcript_id "jg2699.t1"; gene_id "jg2699";
derer1.05_2	AUGUSTUS	intron	21315866	21315917	.	-	.	transcript_id "jg2699.t1"; gene_id "jg2699";
derer1.05_2	AUGUSTUS	CDS	21315918	21316039	1	-	1	transcript_id "jg2699.t1"; gene_id "jg2699";
derer1.05_2	AUGUSTUS	exon	21315918	21316039	.	-	.	transcript_id "jg2699.t1"; gene_id "jg2699";
derer1.05_2	AUGUSTUS	intron	21316040	21316092	.	-	.	transcript_id "jg2699.t1"; gene_id "jg2699";
derer1.05_2	AUGUSTUS	CDS	21316093	21316180	1	-	2	transcript_id "jg2699.t1"; gene_id "jg2699";
derer1.05_2	AUGUSTUS	exon	21316093	21316180	.	-	.	transcript_id "jg2699.t1"; gene_id "jg2699";
derer1.05_2	AUGUSTUS	intron	21316181	21316232	.	-	.	transcript_id "jg2699.t1"; gene_id "jg2699";
derer1.05_2	AUGUSTUS	CDS	21316233	21316280	1	-	2	transcript_id "jg2699.t1"; gene_id "jg2699";
derer1.05_2	AUGUSTUS	exon	21316233	21316280	.	-	.	transcript_id "jg2699.t1"; gene_id "jg2699";
derer1.05_2	AUGUSTUS	intron	21316281	21316331	.	-	.	transcript_id "jg2699.t1"; gene_id "jg2699";
derer1.05_2	AUGUSTUS	CDS	21316332	21316414	1	-	1	transcript_id "jg2699.t1"; gene_id "jg2699";
derer1.05_2	AUGUSTUS	exon	21316332	21316414	.	-	.	transcript_id "jg2699.t1"; gene_id "jg2699";
derer1.05_2	AUGUSTUS	intron	21316415	21316462	.	-	.	transcript_id "jg2699.t1"; gene_id "jg2699";
derer1.05_2	AUGUSTUS	CDS	21316463	21316650	1	-	0	transcript_id "jg2699.t1"; gene_id "jg2699";
derer1.05_2	AUGUSTUS	exon	21316463	21316650	.	-	.	transcript_id "jg2699.t1"; gene_id "jg2699";
derer1.05_2	AUGUSTUS	intron	21316651	21316713	.	-	.	transcript_id "jg2699.t1"; gene_id "jg2699";
derer1.05_2	AUGUSTUS	CDS	21316714	21316810	1	-	1	transcript_id "jg2699.t1"; gene_id "jg2699";
derer1.05_2	AUGUSTUS	exon	21316714	21316810	.	-	.	transcript_id "jg2699.t1"; gene_id "jg2699";
derer1.05_2	AUGUSTUS	intron	21316811	21316859	.	-	.	transcript_id "jg2699.t1"; gene_id "jg2699";
derer1.05_2	AUGUSTUS	CDS	21316860	21316996	0.99	-	0	transcript_id "jg2699.t1"; gene_id "jg2699";
derer1.05_2	AUGUSTUS	exon	21316860	21316996	.	-	.	transcript_id "jg2699.t1"; gene_id "jg2699";
derer1.05_2	AUGUSTUS	intron	21316997	21317055	.	-	.	transcript_id "jg2699.t1"; gene_id "jg2699";
derer1.05_2	AUGUSTUS	CDS	21317056	21317395	0.95	-	1	transcript_id "jg2699.t1"; gene_id "jg2699";
derer1.05_2	AUGUSTUS	exon	21317056	21317395	.	-	.	transcript_id "jg2699.t1"; gene_id "jg2699";
derer1.05_2	AUGUSTUS	intron	21317396	21317454	.	-	.	transcript_id "jg2699.t1"; gene_id "jg2699";
derer1.05_2	AUGUSTUS	CDS	21317455	21317549	1	-	0	transcript_id "jg2699.t1"; gene_id "jg2699";
derer1.05_2	AUGUSTUS	exon	21317455	21317549	.	-	.	transcript_id "jg2699.t1"; gene_id "jg2699";
derer1.05_2	AUGUSTUS	start_codon	21317547	21317549	.	-	0	transcript_id "jg2699.t1"; gene_id "jg2699";
derer1.05_2	AUGUSTUS	start_codon	21318228	21318230	.	+	0	transcript_id "jg2700.t1"; gene_id "jg2700";
derer1.05_2	AUGUSTUS	CDS	21318228	21318276	1	+	0	transcript_id "jg2700.t1"; gene_id "jg2700";
derer1.05_2	AUGUSTUS	exon	21318228	21318276	.	+	.	transcript_id "jg2700.t1"; gene_id "jg2700";
derer1.05_2	AUGUSTUS	intron	21318277	21318330	.	+	.	transcript_id "jg2700.t1"; gene_id "jg2700";
derer1.05_2	AUGUSTUS	CDS	21318331	21318392	1	+	2	transcript_id "jg2700.t1"; gene_id "jg2700";
derer1.05_2	AUGUSTUS	exon	21318331	21318392	.	+	.	transcript_id "jg2700.t1"; gene_id "jg2700";
derer1.05_2	AUGUSTUS	intron	21318393	21318458	.	+	.	transcript_id "jg2700.t1"; gene_id "jg2700";
derer1.05_2	AUGUSTUS	CDS	21318459	21318658	1	+	0	transcript_id "jg2700.t1"; gene_id "jg2700";
derer1.05_2	AUGUSTUS	exon	21318459	21318658	.	+	.	transcript_id "jg2700.t1"; gene_id "jg2700";
derer1.05_2	AUGUSTUS	intron	21318659	21318717	.	+	.	transcript_id "jg2700.t1"; gene_id "jg2700";
derer1.05_2	AUGUSTUS	CDS	21318718	21320245	1	+	1	transcript_id "jg2700.t1"; gene_id "jg2700";
derer1.05_2	AUGUSTUS	exon	21318718	21320245	.	+	.	transcript_id "jg2700.t1"; gene_id "jg2700";
derer1.05_2	AUGUSTUS	stop_codon	21320243	21320245	.	+	0	transcript_id "jg2700.t1"; gene_id "jg2700";
derer1.05_2	ALN_BLOCK	exon	21321280	21322075	.	+	.	transcript_id "jg2701.t1"; gene_id "jg2701";
derer1.05_2	ALN_BLOCK	exon	21323302	21324109	.	+	.	transcript_id "jg2702.t1"; gene_id "jg2702";
derer1.05_2	ALN_BLOCK	exon	21326254	21328166	.	+	.	transcript_id "jg2703.t1"; gene_id "jg2703";
derer1.05_2	ALN_BLOCK	exon	21328866	21331080	.	-	.	transcript_id "jg2704.t1"; gene_id "jg2704";
derer1.05_2	ALN_BLOCK	exon	21331910	21336091	.	+	.	transcript_id "jg2705.t1"; gene_id "jg2705";
derer1.05_2	ALN_BLOCK	exon	21337921	21340305	.	+	.	transcript_id "jg2706.t1"; gene_id "jg2706";
derer1.05_2	ALN_BLOCK	exon	21340909	21343088	.	-	.	transcript_id "jg2708.t1"; gene_id "jg2708";
derer1.05_2	AUGUSTUS	start_codon	21343569	21343571	.	+	0	transcript_id "jg2709.t1"; gene_id "jg2709";
derer1.05_2	AUGUSTUS	CDS	21343569	21343814	1	+	0	transcript_id "jg2709.t1"; gene_id "jg2709";
derer1.05_2	AUGUSTUS	exon	21343569	21343814	.	+	.	transcript_id "jg2709.t1"; gene_id "jg2709";
derer1.05_2	AUGUSTUS	stop_codon	21343812	21343814	.	+	0	transcript_id "jg2709.t1"; gene_id "jg2709";
derer1.05_2	AUGUSTUS	start_codon	21345709	21345711	.	+	0	transcript_id "jg2710.t1"; gene_id "jg2710";
derer1.05_2	AUGUSTUS	CDS	21345709	21345748	1	+	0	transcript_id "jg2710.t1"; gene_id "jg2710";
derer1.05_2	AUGUSTUS	exon	21345709	21345748	.	+	.	transcript_id "jg2710.t1"; gene_id "jg2710";
derer1.05_2	AUGUSTUS	intron	21345749	21346158	.	+	.	transcript_id "jg2710.t1"; gene_id "jg2710";
derer1.05_2	AUGUSTUS	CDS	21346159	21346272	1	+	2	transcript_id "jg2710.t1"; gene_id "jg2710";
derer1.05_2	AUGUSTUS	exon	21346159	21346272	.	+	.	transcript_id "jg2710.t1"; gene_id "jg2710";
derer1.05_2	AUGUSTUS	intron	21346273	21346326	.	+	.	transcript_id "jg2710.t1"; gene_id "jg2710";
derer1.05_2	AUGUSTUS	CDS	21346327	21346966	1	+	2	transcript_id "jg2710.t1"; gene_id "jg2710";
derer1.05_2	AUGUSTUS	exon	21346327	21346966	.	+	.	transcript_id "jg2710.t1"; gene_id "jg2710";
derer1.05_2	AUGUSTUS	intron	21346967	21347031	.	+	.	transcript_id "jg2710.t1"; gene_id "jg2710";
derer1.05_2	AUGUSTUS	CDS	21347032	21347512	1	+	1	transcript_id "jg2710.t1"; gene_id "jg2710";
derer1.05_2	AUGUSTUS	exon	21347032	21347512	.	+	.	transcript_id "jg2710.t1"; gene_id "jg2710";
derer1.05_2	AUGUSTUS	intron	21347513	21347620	.	+	.	transcript_id "jg2710.t1"; gene_id "jg2710";
derer1.05_2	AUGUSTUS	CDS	21347621	21348691	1	+	0	transcript_id "jg2710.t1"; gene_id "jg2710";
derer1.05_2	AUGUSTUS	exon	21347621	21348691	.	+	.	transcript_id "jg2710.t1"; gene_id "jg2710";
derer1.05_2	AUGUSTUS	stop_codon	21348689	21348691	.	+	0	transcript_id "jg2710.t1"; gene_id "jg2710";
derer1.05_2	ALN_BLOCK	exon	21350288	21354629	.	+	.	transcript_id "jg2711.t1"; gene_id "jg2711";
derer1.05_2	ALN_BLOCK	exon	21354907	21361401	.	-	.	transcript_id "jg2712.t1"; gene_id "jg2712";
derer1.05_2	ALN_BLOCK	exon	21362678	21369731	.	+	.	transcript_id "jg2713.t1"; gene_id "jg2713";
derer1.05_2	ALN_BLOCK	exon	21370710	21375765	.	-	.	transcript_id "jg2714.t1"; gene_id "jg2714";
derer1.05_2	ALN_BLOCK	exon	21376041	21376181	.	-	.	transcript_id "jg2714.t1"; gene_id "jg2714";
derer1.05_2	ALN_BLOCK	exon	21377913	21379199	.	+	.	transcript_id "jg2715.t1"; gene_id "jg2715";
derer1.05_2	ALN_BLOCK	exon	21383021	21385073	.	+	.	transcript_id "jg2717.t1"; gene_id "jg2717";
derer1.05_2	ALN_BLOCK	exon	21386345	21387349	.	-	.	transcript_id "jg2718.t1"; gene_id "jg2718";
derer1.05_2	ALN_BLOCK	exon	21387530	21388515	.	-	.	transcript_id "jg2719.t1"; gene_id "jg2719";
derer1.05_2	ALN_BLOCK	exon	21388667	21389698	.	-	.	transcript_id "jg2720.t1"; gene_id "jg2720";
derer1.05_2	ALN_BLOCK	exon	21390923	21393493	.	-	.	transcript_id "jg2721.t1"; gene_id "jg2721";
derer1.05_2	ALN_BLOCK	exon	21399810	21400958	.	+	.	transcript_id "jg2722.t1"; gene_id "jg2722";
derer1.05_2	ALN_BLOCK	exon	21401015	21403682	.	-	.	transcript_id "jg2723.t1"; gene_id "jg2723";
derer1.05_2	AUGUSTUS	stop_codon	21407451	21407453	.	-	0	transcript_id "jg2724.t1"; gene_id "jg2724";
derer1.05_2	AUGUSTUS	CDS	21407451	21407508	0.69	-	1	transcript_id "jg2724.t1"; gene_id "jg2724";
derer1.05_2	AUGUSTUS	exon	21407451	21407508	.	-	.	transcript_id "jg2724.t1"; gene_id "jg2724";
derer1.05_2	AUGUSTUS	intron	21407509	21407567	.	-	.	transcript_id "jg2724.t1"; gene_id "jg2724";
derer1.05_2	AUGUSTUS	CDS	21407568	21407818	0.69	-	0	transcript_id "jg2724.t1"; gene_id "jg2724";
derer1.05_2	AUGUSTUS	exon	21407568	21407818	.	-	.	transcript_id "jg2724.t1"; gene_id "jg2724";
derer1.05_2	AUGUSTUS	intron	21407819	21409374	.	-	.	transcript_id "jg2724.t1"; gene_id "jg2724";
derer1.05_2	AUGUSTUS	CDS	21409375	21409578	0.39	-	0	transcript_id "jg2724.t1"; gene_id "jg2724";
derer1.05_2	AUGUSTUS	exon	21409375	21409578	.	-	.	transcript_id "jg2724.t1"; gene_id "jg2724";
derer1.05_2	AUGUSTUS	start_codon	21409576	21409578	.	-	0	transcript_id "jg2724.t1"; gene_id "jg2724";
derer1.05_2	ALN_BLOCK	exon	21412862	21415535	.	+	.	transcript_id "jg2725.t1"; gene_id "jg2725";
derer1.05_2	ALN_BLOCK	exon	21415758	21416243	.	-	.	transcript_id "jg2726.t1"; gene_id "jg2726";
derer1.05_2	ALN_BLOCK	exon	21416471	21417296	.	-	.	transcript_id "jg2727.t1"; gene_id "jg2727";
derer1.05_2	ALN_BLOCK	exon	21417603	21419546	.	+	.	transcript_id "jg2728.t1"; gene_id "jg2728";
derer1.05_2	ALN_BLOCK	exon	21424165	21430971	.	+	.	transcript_id "jg2729.t1"; gene_id "jg2729";
derer1.05_2	ALN_BLOCK	exon	21431426	21431960	.	-	.	transcript_id "jg2730.t1"; gene_id "jg2730";
derer1.05_2	ALN_BLOCK	exon	21432514	21434663	.	+	.	transcript_id "jg2731.t1"; gene_id "jg2731";
derer1.05_2	ALN_BLOCK	exon	21438483	21445271	.	+	.	transcript_id "jg2732.t1"; gene_id "jg2732";
derer1.05_2	ALN_BLOCK	exon	21446028	21446987	.	+	.	transcript_id "jg2733.t1"; gene_id "jg2733";
derer1.05_2	ALN_BLOCK	exon	21447855	21451644	.	+	.	transcript_id "jg2734.t1"; gene_id "jg2734";
derer1.05_2	ALN_BLOCK	exon	21452039	21456918	.	-	.	transcript_id "jg2735.t1"; gene_id "jg2735";
derer1.05_2	ALN_BLOCK	exon	21465356	21467703	.	-	.	transcript_id "jg2736.t1"; gene_id "jg2736";
derer1.05_2	AUGUSTUS	stop_codon	21478583	21478585	.	-	0	transcript_id "jg2737.t1"; gene_id "jg2737";
derer1.05_2	AUGUSTUS	CDS	21478583	21478684	0.61	-	0	transcript_id "jg2737.t1"; gene_id "jg2737";
derer1.05_2	AUGUSTUS	exon	21478583	21478684	.	-	.	transcript_id "jg2737.t1"; gene_id "jg2737";
derer1.05_2	AUGUSTUS	intron	21478685	21479160	.	-	.	transcript_id "jg2737.t1"; gene_id "jg2737";
derer1.05_2	AUGUSTUS	CDS	21479161	21479526	1	-	0	transcript_id "jg2737.t1"; gene_id "jg2737";
derer1.05_2	AUGUSTUS	exon	21479161	21479526	.	-	.	transcript_id "jg2737.t1"; gene_id "jg2737";
derer1.05_2	AUGUSTUS	start_codon	21479524	21479526	.	-	0	transcript_id "jg2737.t1"; gene_id "jg2737";
derer1.05_2	ALN_BLOCK	exon	21494435	21494731	.	+	.	transcript_id "jg2739.t1"; gene_id "jg2739";
derer1.05_2	ALN_BLOCK	exon	21498697	21500918	.	-	.	transcript_id "jg2740.t1"; gene_id "jg2740";
derer1.05_2	ALN_BLOCK	exon	21501869	21504035	.	+	.	transcript_id "jg2741.t1"; gene_id "jg2741";
derer1.05_2	ALN_BLOCK	exon	21504964	21506762	.	+	.	transcript_id "jg2742.t1"; gene_id "jg2742";
derer1.05_2	ALN_BLOCK	exon	21511375	21514191	.	+	.	transcript_id "jg2744.t1"; gene_id "jg2744";
derer1.05_2	ALN_BLOCK	exon	21517330	21518637	.	-	.	transcript_id "jg2745.t1"; gene_id "jg2745";
derer1.05_2	ALN_BLOCK	exon	21536500	21542105	.	+	.	transcript_id "jg2746.t1"; gene_id "jg2746";
derer1.05_2	ALN_BLOCK	exon	21548847	21551237	.	+	.	transcript_id "jg2747.t1"; gene_id "jg2747";
derer1.05_2	ALN_BLOCK	exon	21559298	21565424	.	+	.	transcript_id "jg2748.t1"; gene_id "jg2748";
derer1.05_2	ALN_BLOCK	exon	21585855	21587207	.	-	.	transcript_id "jg2750.t1"; gene_id "jg2750";
derer1.05_2	ALN_BLOCK	exon	21597614	21602366	.	+	.	transcript_id "jg2751.t1"; gene_id "jg2751";
derer1.05_2	AUGUSTUS	stop_codon	21608544	21608546	.	-	0	transcript_id "jg2752.t1"; gene_id "jg2752";
derer1.05_2	AUGUSTUS	CDS	21608544	21608780	0.92	-	0	transcript_id "jg2752.t1"; gene_id "jg2752";
derer1.05_2	AUGUSTUS	exon	21608544	21608780	.	-	.	transcript_id "jg2752.t1"; gene_id "jg2752";
derer1.05_2	AUGUSTUS	intron	21608781	21612808	.	-	.	transcript_id "jg2752.t1"; gene_id "jg2752";
derer1.05_2	AUGUSTUS	CDS	21612809	21612934	0.98	-	0	transcript_id "jg2752.t1"; gene_id "jg2752";
derer1.05_2	AUGUSTUS	exon	21612809	21612934	.	-	.	transcript_id "jg2752.t1"; gene_id "jg2752";
derer1.05_2	AUGUSTUS	start_codon	21612932	21612934	.	-	0	transcript_id "jg2752.t1"; gene_id "jg2752";
derer1.05_2	ALN_BLOCK	exon	21620763	21621749	.	+	.	transcript_id "jg2754.t1"; gene_id "jg2754";
derer1.05_2	ALN_BLOCK	exon	21623916	21624391	.	+	.	transcript_id "jg2755.t1"; gene_id "jg2755";
derer1.05_2	ALN_BLOCK	exon	21626504	21630737	.	-	.	transcript_id "jg2756.t1"; gene_id "jg2756";
derer1.05_2	ALN_BLOCK	exon	21641632	21648731	.	-	.	transcript_id "jg2757.t1"; gene_id "jg2757";
derer1.05_2	ALN_BLOCK	exon	21650538	21651621	.	+	.	transcript_id "jg2758.t1"; gene_id "jg2758";
derer1.05_2	ALN_BLOCK	exon	21652838	21656919	.	-	.	transcript_id "jg2759.t1"; gene_id "jg2759";
derer1.05_2	AUGUSTUS	stop_codon	21658002	21658004	.	-	0	transcript_id "jg2760.t1"; gene_id "jg2760";
derer1.05_2	AUGUSTUS	CDS	21658002	21658286	0.99	-	0	transcript_id "jg2760.t1"; gene_id "jg2760";
derer1.05_2	AUGUSTUS	exon	21658002	21658286	.	-	.	transcript_id "jg2760.t1"; gene_id "jg2760";
derer1.05_2	AUGUSTUS	start_codon	21658284	21658286	.	-	0	transcript_id "jg2760.t1"; gene_id "jg2760";
derer1.05_2	ALN_BLOCK	exon	21659582	21661730	.	+	.	transcript_id "jg2761.t1"; gene_id "jg2761";
derer1.05_2	ALN_BLOCK	exon	21662390	21662825	.	+	.	transcript_id "jg2762.t1"; gene_id "jg2762";
derer1.05_2	ALN_BLOCK	exon	21665388	21675549	.	-	.	transcript_id "jg2763.t1"; gene_id "jg2763";
derer1.05_2	AUGUSTUS	stop_codon	21679036	21679038	.	-	0	transcript_id "jg2764.t1"; gene_id "jg2764";
derer1.05_2	AUGUSTUS	CDS	21679036	21679389	1	-	0	transcript_id "jg2764.t1"; gene_id "jg2764";
derer1.05_2	AUGUSTUS	exon	21679036	21679389	.	-	.	transcript_id "jg2764.t1"; gene_id "jg2764";
derer1.05_2	AUGUSTUS	intron	21679390	21679448	.	-	.	transcript_id "jg2764.t1"; gene_id "jg2764";
derer1.05_2	AUGUSTUS	CDS	21679449	21679725	1	-	1	transcript_id "jg2764.t1"; gene_id "jg2764";
derer1.05_2	AUGUSTUS	exon	21679449	21679725	.	-	.	transcript_id "jg2764.t1"; gene_id "jg2764";
derer1.05_2	AUGUSTUS	intron	21679726	21679787	.	-	.	transcript_id "jg2764.t1"; gene_id "jg2764";
derer1.05_2	AUGUSTUS	CDS	21679788	21680050	1	-	0	transcript_id "jg2764.t1"; gene_id "jg2764";
derer1.05_2	AUGUSTUS	exon	21679788	21680050	.	-	.	transcript_id "jg2764.t1"; gene_id "jg2764";
derer1.05_2	AUGUSTUS	start_codon	21680048	21680050	.	-	0	transcript_id "jg2764.t1"; gene_id "jg2764";
derer1.05_2	ALN_BLOCK	exon	21681047	21681889	.	-	.	transcript_id "jg2765.t1"; gene_id "jg2765";
derer1.05_2	AUGUSTUS	stop_codon	21683900	21683902	.	-	0	transcript_id "jg2766.t1"; gene_id "jg2766";
derer1.05_2	AUGUSTUS	CDS	21683900	21684090	0.61	-	2	transcript_id "jg2766.t1"; gene_id "jg2766";
derer1.05_2	AUGUSTUS	exon	21683900	21684090	.	-	.	transcript_id "jg2766.t1"; gene_id "jg2766";
derer1.05_2	AUGUSTUS	intron	21684091	21684140	.	-	.	transcript_id "jg2766.t1"; gene_id "jg2766";
derer1.05_2	AUGUSTUS	CDS	21684141	21684276	1	-	0	transcript_id "jg2766.t1"; gene_id "jg2766";
derer1.05_2	AUGUSTUS	exon	21684141	21684276	.	-	.	transcript_id "jg2766.t1"; gene_id "jg2766";
derer1.05_2	AUGUSTUS	start_codon	21684274	21684276	.	-	0	transcript_id "jg2766.t1"; gene_id "jg2766";
derer1.05_2	ALN_BLOCK	exon	21694615	21695802	.	+	.	transcript_id "jg2767.t1"; gene_id "jg2767";
derer1.05_2	ALN_BLOCK	exon	21700212	21702016	.	-	.	transcript_id "jg2768.t1"; gene_id "jg2768";
derer1.05_2	ALN_BLOCK	exon	21721730	21722944	.	+	.	transcript_id "jg2769.t1"; gene_id "jg2769";
derer1.05_2	ALN_BLOCK	exon	21723358	21724077	.	+	.	transcript_id "jg2770.t1"; gene_id "jg2770";
derer1.05_2	AUGUSTUS	start_codon	21724351	21724353	.	+	0	transcript_id "jg2771.t1"; gene_id "jg2771";
derer1.05_2	AUGUSTUS	CDS	21724351	21724427	0.51	+	0	transcript_id "jg2771.t1"; gene_id "jg2771";
derer1.05_2	AUGUSTUS	exon	21724351	21724427	.	+	.	transcript_id "jg2771.t1"; gene_id "jg2771";
derer1.05_2	AUGUSTUS	intron	21724428	21724476	.	+	.	transcript_id "jg2771.t1"; gene_id "jg2771";
derer1.05_2	AUGUSTUS	CDS	21724477	21724795	1	+	1	transcript_id "jg2771.t1"; gene_id "jg2771";
derer1.05_2	AUGUSTUS	exon	21724477	21724795	.	+	.	transcript_id "jg2771.t1"; gene_id "jg2771";
derer1.05_2	AUGUSTUS	stop_codon	21724793	21724795	.	+	0	transcript_id "jg2771.t1"; gene_id "jg2771";
derer1.05_2	ALN_BLOCK	exon	21731704	21733941	.	+	.	transcript_id "jg2772.t1"; gene_id "jg2772";
derer1.05_2	ALN_BLOCK	exon	21735146	21739521	.	+	.	transcript_id "jg2772.t1"; gene_id "jg2772";
derer1.05_2	ALN_BLOCK	exon	21742211	21742859	.	-	.	transcript_id "jg2773.t1"; gene_id "jg2773";
derer1.05_2	AUGUSTUS	stop_codon	21743290	21743292	.	-	0	transcript_id "jg2774.t1"; gene_id "jg2774";
derer1.05_2	AUGUSTUS	CDS	21743290	21743457	0.47	-	0	transcript_id "jg2774.t1"; gene_id "jg2774";
derer1.05_2	AUGUSTUS	exon	21743290	21743457	.	-	.	transcript_id "jg2774.t1"; gene_id "jg2774";
derer1.05_2	AUGUSTUS	intron	21743458	21743538	.	-	.	transcript_id "jg2774.t1"; gene_id "jg2774";
derer1.05_2	AUGUSTUS	CDS	21743539	21743825	0.75	-	2	transcript_id "jg2774.t1"; gene_id "jg2774";
derer1.05_2	AUGUSTUS	exon	21743539	21743825	.	-	.	transcript_id "jg2774.t1"; gene_id "jg2774";
derer1.05_2	AUGUSTUS	intron	21743826	21744574	.	-	.	transcript_id "jg2774.t1"; gene_id "jg2774";
derer1.05_2	AUGUSTUS	CDS	21744575	21744668	0.92	-	0	transcript_id "jg2774.t1"; gene_id "jg2774";
derer1.05_2	AUGUSTUS	exon	21744575	21744668	.	-	.	transcript_id "jg2774.t1"; gene_id "jg2774";
derer1.05_2	AUGUSTUS	intron	21744669	21744740	.	-	.	transcript_id "jg2774.t1"; gene_id "jg2774";
derer1.05_2	AUGUSTUS	CDS	21744741	21745058	1	-	0	transcript_id "jg2774.t1"; gene_id "jg2774";
derer1.05_2	AUGUSTUS	exon	21744741	21745058	.	-	.	transcript_id "jg2774.t1"; gene_id "jg2774";
derer1.05_2	AUGUSTUS	intron	21745059	21745117	.	-	.	transcript_id "jg2774.t1"; gene_id "jg2774";
derer1.05_2	AUGUSTUS	CDS	21745118	21745137	0.66	-	2	transcript_id "jg2774.t1"; gene_id "jg2774";
derer1.05_2	AUGUSTUS	exon	21745118	21745137	.	-	.	transcript_id "jg2774.t1"; gene_id "jg2774";
derer1.05_2	AUGUSTUS	intron	21745138	21745771	.	-	.	transcript_id "jg2774.t1"; gene_id "jg2774";
derer1.05_2	AUGUSTUS	CDS	21745772	21745865	1	-	0	transcript_id "jg2774.t1"; gene_id "jg2774";
derer1.05_2	AUGUSTUS	exon	21745772	21745865	.	-	.	transcript_id "jg2774.t1"; gene_id "jg2774";
derer1.05_2	AUGUSTUS	intron	21745866	21745937	.	-	.	transcript_id "jg2774.t1"; gene_id "jg2774";
derer1.05_2	AUGUSTUS	CDS	21745938	21746122	0.77	-	2	transcript_id "jg2774.t1"; gene_id "jg2774";
derer1.05_2	AUGUSTUS	exon	21745938	21746122	.	-	.	transcript_id "jg2774.t1"; gene_id "jg2774";
derer1.05_2	AUGUSTUS	intron	21746123	21746878	.	-	.	transcript_id "jg2774.t1"; gene_id "jg2774";
derer1.05_2	AUGUSTUS	CDS	21746879	21746972	0.77	-	0	transcript_id "jg2774.t1"; gene_id "jg2774";
derer1.05_2	AUGUSTUS	exon	21746879	21746972	.	-	.	transcript_id "jg2774.t1"; gene_id "jg2774";
derer1.05_2	AUGUSTUS	intron	21746973	21747044	.	-	.	transcript_id "jg2774.t1"; gene_id "jg2774";
derer1.05_2	AUGUSTUS	CDS	21747045	21747229	0.8	-	2	transcript_id "jg2774.t1"; gene_id "jg2774";
derer1.05_2	AUGUSTUS	exon	21747045	21747229	.	-	.	transcript_id "jg2774.t1"; gene_id "jg2774";
derer1.05_2	AUGUSTUS	intron	21747230	21748093	.	-	.	transcript_id "jg2774.t1"; gene_id "jg2774";
derer1.05_2	AUGUSTUS	CDS	21748094	21748187	0.8	-	0	transcript_id "jg2774.t1"; gene_id "jg2774";
derer1.05_2	AUGUSTUS	exon	21748094	21748187	.	-	.	transcript_id "jg2774.t1"; gene_id "jg2774";
derer1.05_2	AUGUSTUS	intron	21748188	21748258	.	-	.	transcript_id "jg2774.t1"; gene_id "jg2774";
derer1.05_2	AUGUSTUS	CDS	21748259	21748576	0.95	-	0	transcript_id "jg2774.t1"; gene_id "jg2774";
derer1.05_2	AUGUSTUS	exon	21748259	21748576	.	-	.	transcript_id "jg2774.t1"; gene_id "jg2774";
derer1.05_2	AUGUSTUS	intron	21748577	21748635	.	-	.	transcript_id "jg2774.t1"; gene_id "jg2774";
derer1.05_2	AUGUSTUS	CDS	21748636	21748695	0.9	-	0	transcript_id "jg2774.t1"; gene_id "jg2774";
derer1.05_2	AUGUSTUS	exon	21748636	21748695	.	-	.	transcript_id "jg2774.t1"; gene_id "jg2774";
derer1.05_2	AUGUSTUS	start_codon	21748693	21748695	.	-	0	transcript_id "jg2774.t1"; gene_id "jg2774";
derer1.05_2	ALN_BLOCK	exon	21749520	21751797	.	+	.	transcript_id "jg2775.t1"; gene_id "jg2775";
derer1.05_2	ALN_BLOCK	exon	21754224	21754964	.	-	.	transcript_id "jg2776.t1"; gene_id "jg2776";
derer1.05_2	ALN_BLOCK	exon	21755958	21756963	.	-	.	transcript_id "jg2777.t1"; gene_id "jg2777";
derer1.05_2	ALN_BLOCK	exon	21761793	21762413	.	+	.	transcript_id "jg2778.t1"; gene_id "jg2778";
derer1.05_2	ALN_BLOCK	exon	21764983	21769466	.	-	.	transcript_id "jg2779.t1"; gene_id "jg2779";
derer1.05_2	ALN_BLOCK	exon	21770582	21772309	.	+	.	transcript_id "jg2780.t1"; gene_id "jg2780";
derer1.05_2	AUGUSTUS	start_codon	21772576	21772578	.	+	0	transcript_id "jg2781.t1"; gene_id "jg2781";
derer1.05_2	AUGUSTUS	CDS	21772576	21774327	1	+	0	transcript_id "jg2781.t1"; gene_id "jg2781";
derer1.05_2	AUGUSTUS	exon	21772576	21774327	.	+	.	transcript_id "jg2781.t1"; gene_id "jg2781";
derer1.05_2	AUGUSTUS	stop_codon	21774325	21774327	.	+	0	transcript_id "jg2781.t1"; gene_id "jg2781";
derer1.05_2	AUGUSTUS	start_codon	21774599	21774601	.	+	0	transcript_id "jg2782.t1"; gene_id "jg2782";
derer1.05_2	AUGUSTUS	CDS	21774599	21776317	1	+	0	transcript_id "jg2782.t1"; gene_id "jg2782";
derer1.05_2	AUGUSTUS	exon	21774599	21776317	.	+	.	transcript_id "jg2782.t1"; gene_id "jg2782";
derer1.05_2	AUGUSTUS	stop_codon	21776315	21776317	.	+	0	transcript_id "jg2782.t1"; gene_id "jg2782";
derer1.05_2	AUGUSTUS	start_codon	21776539	21776541	.	+	0	transcript_id "jg2783.t1"; gene_id "jg2783";
derer1.05_2	AUGUSTUS	CDS	21776539	21778311	0.96	+	0	transcript_id "jg2783.t1"; gene_id "jg2783";
derer1.05_2	AUGUSTUS	exon	21776539	21778311	.	+	.	transcript_id "jg2783.t1"; gene_id "jg2783";
derer1.05_2	AUGUSTUS	stop_codon	21778309	21778311	.	+	0	transcript_id "jg2783.t1"; gene_id "jg2783";
derer1.05_2	ALN_BLOCK	exon	21780867	21782020	.	-	.	transcript_id "jg2784.t1"; gene_id "jg2784";
derer1.05_2	ALN_BLOCK	exon	21782859	21785848	.	+	.	transcript_id "jg2785.t1"; gene_id "jg2785";
derer1.05_2	AUGUSTUS	stop_codon	21788659	21788661	.	-	0	transcript_id "jg2786.t1"; gene_id "jg2786";
derer1.05_2	AUGUSTUS	CDS	21788659	21790392	1	-	0	transcript_id "jg2786.t1"; gene_id "jg2786";
derer1.05_2	AUGUSTUS	exon	21788659	21790392	.	-	.	transcript_id "jg2786.t1"; gene_id "jg2786";
derer1.05_2	AUGUSTUS	start_codon	21790390	21790392	.	-	0	transcript_id "jg2786.t1"; gene_id "jg2786";
derer1.05_2	ALN_BLOCK	exon	21791617	21792320	.	+	.	transcript_id "jg2787.t1"; gene_id "jg2787";
derer1.05_2	ALN_BLOCK	exon	21792702	21794523	.	-	.	transcript_id "jg2788.t1"; gene_id "jg2788";
derer1.05_2	ALN_BLOCK	exon	21795397	21795852	.	+	.	transcript_id "jg2789.t1"; gene_id "jg2789";
derer1.05_2	ALN_BLOCK	exon	21814782	21815586	.	+	.	transcript_id "jg2790.t1"; gene_id "jg2790";
derer1.05_2	AUGUSTUS	start_codon	21816942	21816944	.	+	0	transcript_id "jg2791.t1"; gene_id "jg2791";
derer1.05_2	AUGUSTUS	CDS	21816942	21817001	0.51	+	0	transcript_id "jg2791.t1"; gene_id "jg2791";
derer1.05_2	AUGUSTUS	exon	21816942	21817001	.	+	.	transcript_id "jg2791.t1"; gene_id "jg2791";
derer1.05_2	AUGUSTUS	intron	21817002	21817071	.	+	.	transcript_id "jg2791.t1"; gene_id "jg2791";
derer1.05_2	AUGUSTUS	CDS	21817072	21817160	0.88	+	0	transcript_id "jg2791.t1"; gene_id "jg2791";
derer1.05_2	AUGUSTUS	exon	21817072	21817160	.	+	.	transcript_id "jg2791.t1"; gene_id "jg2791";
derer1.05_2	AUGUSTUS	intron	21817161	21817521	.	+	.	transcript_id "jg2791.t1"; gene_id "jg2791";
derer1.05_2	AUGUSTUS	CDS	21817522	21817630	1	+	1	transcript_id "jg2791.t1"; gene_id "jg2791";
derer1.05_2	AUGUSTUS	exon	21817522	21817630	.	+	.	transcript_id "jg2791.t1"; gene_id "jg2791";
derer1.05_2	AUGUSTUS	stop_codon	21817628	21817630	.	+	0	transcript_id "jg2791.t1"; gene_id "jg2791";
derer1.05_2	ALN_BLOCK	exon	21818562	21820506	.	-	.	transcript_id "jg2792.t1"; gene_id "jg2792";
derer1.05_2	ALN_BLOCK	exon	21821270	21824170	.	+	.	transcript_id "jg2793.t1"; gene_id "jg2793";
derer1.05_2	ALN_BLOCK	exon	21825465	21827691	.	+	.	transcript_id "jg2794.t1"; gene_id "jg2794";
derer1.05_2	ALN_BLOCK	exon	21828197	21828634	.	-	.	transcript_id "jg2795.t1"; gene_id "jg2795";
derer1.05_2	ALN_BLOCK	exon	21829002	21829020	.	-	.	transcript_id "jg2795.t1"; gene_id "jg2795";
derer1.05_2	ALN_BLOCK	exon	21830041	21832781	.	-	.	transcript_id "jg2795.t1"; gene_id "jg2795";
derer1.05_2	ALN_BLOCK	exon	21833171	21835701	.	+	.	transcript_id "jg2796.t1"; gene_id "jg2796";
derer1.05_2	ALN_BLOCK	exon	21836266	21838742	.	+	.	transcript_id "jg2797.t1"; gene_id "jg2797";
derer1.05_2	ALN_BLOCK	exon	21839075	21839356	.	-	.	transcript_id "jg2798.t1"; gene_id "jg2798";
derer1.05_2	ALN_BLOCK	exon	21839632	21840865	.	-	.	transcript_id "jg2799.t1"; gene_id "jg2799";
derer1.05_2	AUGUSTUS	start_codon	21841768	21841770	.	+	0	transcript_id "jg2800.t1"; gene_id "jg2800";
derer1.05_2	AUGUSTUS	CDS	21841768	21841847	0.92	+	0	transcript_id "jg2800.t1"; gene_id "jg2800";
derer1.05_2	AUGUSTUS	exon	21841768	21841847	.	+	.	transcript_id "jg2800.t1"; gene_id "jg2800";
derer1.05_2	AUGUSTUS	intron	21841848	21843282	.	+	.	transcript_id "jg2800.t1"; gene_id "jg2800";
derer1.05_2	AUGUSTUS	CDS	21843283	21843299	0.97	+	1	transcript_id "jg2800.t1"; gene_id "jg2800";
derer1.05_2	AUGUSTUS	exon	21843283	21843299	.	+	.	transcript_id "jg2800.t1"; gene_id "jg2800";
derer1.05_2	AUGUSTUS	intron	21843300	21850090	.	+	.	transcript_id "jg2800.t1"; gene_id "jg2800";
derer1.05_2	AUGUSTUS	CDS	21850091	21850149	1	+	2	transcript_id "jg2800.t1"; gene_id "jg2800";
derer1.05_2	AUGUSTUS	exon	21850091	21850149	.	+	.	transcript_id "jg2800.t1"; gene_id "jg2800";
derer1.05_2	AUGUSTUS	intron	21850150	21850736	.	+	.	transcript_id "jg2800.t1"; gene_id "jg2800";
derer1.05_2	AUGUSTUS	CDS	21850737	21850907	1	+	0	transcript_id "jg2800.t1"; gene_id "jg2800";
derer1.05_2	AUGUSTUS	exon	21850737	21850907	.	+	.	transcript_id "jg2800.t1"; gene_id "jg2800";
derer1.05_2	AUGUSTUS	stop_codon	21850905	21850907	.	+	0	transcript_id "jg2800.t1"; gene_id "jg2800";
derer1.05_2	AUGUSTUS	stop_codon	21851580	21851582	.	-	0	transcript_id "jg2801.t1"; gene_id "jg2801";
derer1.05_2	AUGUSTUS	CDS	21851580	21851790	1	-	1	transcript_id "jg2801.t1"; gene_id "jg2801";
derer1.05_2	AUGUSTUS	exon	21851580	21851790	.	-	.	transcript_id "jg2801.t1"; gene_id "jg2801";
derer1.05_2	AUGUSTUS	intron	21851791	21851841	.	-	.	transcript_id "jg2801.t1"; gene_id "jg2801";
derer1.05_2	AUGUSTUS	CDS	21851842	21852041	1	-	0	transcript_id "jg2801.t1"; gene_id "jg2801";
derer1.05_2	AUGUSTUS	exon	21851842	21852041	.	-	.	transcript_id "jg2801.t1"; gene_id "jg2801";
derer1.05_2	AUGUSTUS	intron	21852042	21852097	.	-	.	transcript_id "jg2801.t1"; gene_id "jg2801";
derer1.05_2	AUGUSTUS	CDS	21852098	21852743	1	-	1	transcript_id "jg2801.t1"; gene_id "jg2801";
derer1.05_2	AUGUSTUS	exon	21852098	21852743	.	-	.	transcript_id "jg2801.t1"; gene_id "jg2801";
derer1.05_2	AUGUSTUS	intron	21852744	21852800	.	-	.	transcript_id "jg2801.t1"; gene_id "jg2801";
derer1.05_2	AUGUSTUS	CDS	21852801	21852826	0.73	-	0	transcript_id "jg2801.t1"; gene_id "jg2801";
derer1.05_2	AUGUSTUS	exon	21852801	21852826	.	-	.	transcript_id "jg2801.t1"; gene_id "jg2801";
derer1.05_2	AUGUSTUS	intron	21852827	21852883	.	-	.	transcript_id "jg2801.t1"; gene_id "jg2801";
derer1.05_2	AUGUSTUS	CDS	21852884	21853030	0.73	-	0	transcript_id "jg2801.t1"; gene_id "jg2801";
derer1.05_2	AUGUSTUS	exon	21852884	21853030	.	-	.	transcript_id "jg2801.t1"; gene_id "jg2801";
derer1.05_2	AUGUSTUS	start_codon	21853028	21853030	.	-	0	transcript_id "jg2801.t1"; gene_id "jg2801";
derer1.05_2	ALN_BLOCK	exon	21853902	21853926	.	+	.	transcript_id "jg2802.t1"; gene_id "jg2802";
derer1.05_2	ALN_BLOCK	exon	21854227	21859489	.	+	.	transcript_id "jg2802.t1"; gene_id "jg2802";
derer1.05_2	ALN_BLOCK	exon	21860469	21861567	.	+	.	transcript_id "jg2803.t1"; gene_id "jg2803";
derer1.05_2	ALN_BLOCK	exon	21861729	21862153	.	-	.	transcript_id "jg2804.t1"; gene_id "jg2804";
derer1.05_2	ALN_BLOCK	exon	21862500	21864044	.	+	.	transcript_id "jg2805.t1"; gene_id "jg2805";
derer1.05_2	ALN_BLOCK	exon	21864918	21865759	.	+	.	transcript_id "jg2806.t1"; gene_id "jg2806";
derer1.05_2	ALN_BLOCK	exon	21866027	21866935	.	+	.	transcript_id "jg2807.t1"; gene_id "jg2807";
derer1.05_2	ALN_BLOCK	exon	21867084	21869243	.	-	.	transcript_id "jg2808.t1"; gene_id "jg2808";
derer1.05_2	ALN_BLOCK	exon	21870117	21870855	.	+	.	transcript_id "jg2809.t1"; gene_id "jg2809";
derer1.05_2	ALN_BLOCK	exon	21871303	21872831	.	+	.	transcript_id "jg2810.t1"; gene_id "jg2810";
derer1.05_2	ALN_BLOCK	exon	21873228	21873539	.	-	.	transcript_id "jg2811.t1"; gene_id "jg2811";
derer1.05_2	ALN_BLOCK	exon	21874564	21876248	.	+	.	transcript_id "jg2812.t1"; gene_id "jg2812";
derer1.05_2	AUGUSTUS	stop_codon	21876307	21876309	.	-	0	transcript_id "jg2813.t1"; gene_id "jg2813";
derer1.05_2	AUGUSTUS	CDS	21876307	21876368	1	-	2	transcript_id "jg2813.t1"; gene_id "jg2813";
derer1.05_2	AUGUSTUS	exon	21876307	21876368	.	-	.	transcript_id "jg2813.t1"; gene_id "jg2813";
derer1.05_2	AUGUSTUS	intron	21876369	21876429	.	-	.	transcript_id "jg2813.t1"; gene_id "jg2813";
derer1.05_2	AUGUSTUS	CDS	21876430	21876493	1	-	0	transcript_id "jg2813.t1"; gene_id "jg2813";
derer1.05_2	AUGUSTUS	exon	21876430	21876493	.	-	.	transcript_id "jg2813.t1"; gene_id "jg2813";
derer1.05_2	AUGUSTUS	intron	21876494	21876552	.	-	.	transcript_id "jg2813.t1"; gene_id "jg2813";
derer1.05_2	AUGUSTUS	CDS	21876553	21876675	1	-	0	transcript_id "jg2813.t1"; gene_id "jg2813";
derer1.05_2	AUGUSTUS	exon	21876553	21876675	.	-	.	transcript_id "jg2813.t1"; gene_id "jg2813";
derer1.05_2	AUGUSTUS	start_codon	21876673	21876675	.	-	0	transcript_id "jg2813.t1"; gene_id "jg2813";
derer1.05_2	ALN_BLOCK	exon	21883063	21884052	.	-	.	transcript_id "jg2814.t1"; gene_id "jg2814";
derer1.05_2	ALN_BLOCK	exon	21884340	21887648	.	-	.	transcript_id "jg2814.t1"; gene_id "jg2814";
derer1.05_2	ALN_BLOCK	exon	21895842	21897525	.	+	.	transcript_id "jg2815.t1"; gene_id "jg2815";
derer1.05_2	ALN_BLOCK	exon	21904213	21905198	.	+	.	transcript_id "jg2816.t1"; gene_id "jg2816";
derer1.05_2	ALN_BLOCK	exon	21905308	21906717	.	-	.	transcript_id "jg2817.t1"; gene_id "jg2817";
derer1.05_2	AUGUSTUS	stop_codon	21913108	21913110	.	-	0	transcript_id "jg2818.t1"; gene_id "jg2818";
derer1.05_2	AUGUSTUS	CDS	21913108	21913370	0.6	-	2	transcript_id "jg2818.t1"; gene_id "jg2818";
derer1.05_2	AUGUSTUS	exon	21913108	21913370	.	-	.	transcript_id "jg2818.t1"; gene_id "jg2818";
derer1.05_2	AUGUSTUS	intron	21913371	21913605	.	-	.	transcript_id "jg2818.t1"; gene_id "jg2818";
derer1.05_2	AUGUSTUS	CDS	21913606	21914041	0.92	-	0	transcript_id "jg2818.t1"; gene_id "jg2818";
derer1.05_2	AUGUSTUS	exon	21913606	21914041	.	-	.	transcript_id "jg2818.t1"; gene_id "jg2818";
derer1.05_2	AUGUSTUS	start_codon	21914039	21914041	.	-	0	transcript_id "jg2818.t1"; gene_id "jg2818";
derer1.05_2	ALN_BLOCK	exon	21918598	21919377	.	+	.	transcript_id "jg2819.t1"; gene_id "jg2819";
derer1.05_2	ALN_BLOCK	exon	21919999	21920338	.	-	.	transcript_id "jg2820.t1"; gene_id "jg2820";
derer1.05_2	AUGUSTUS	stop_codon	21920604	21920606	.	-	0	transcript_id "jg2821.t1"; gene_id "jg2821";
derer1.05_2	AUGUSTUS	CDS	21920604	21921182	1	-	0	transcript_id "jg2821.t1"; gene_id "jg2821";
derer1.05_2	AUGUSTUS	exon	21920604	21921182	.	-	.	transcript_id "jg2821.t1"; gene_id "jg2821";
derer1.05_2	AUGUSTUS	start_codon	21921180	21921182	.	-	0	transcript_id "jg2821.t1"; gene_id "jg2821";
derer1.05_2	ALN_BLOCK	exon	21921580	21922398	.	+	.	transcript_id "jg2822.t1"; gene_id "jg2822";
derer1.05_2	ALN_BLOCK	exon	21922481	21922985	.	-	.	transcript_id "jg2823.t1"; gene_id "jg2823";
derer1.05_2	ALN_BLOCK	exon	21923235	21925320	.	-	.	transcript_id "jg2824.t1"; gene_id "jg2824";
derer1.05_2	ALN_BLOCK	exon	21925498	21926261	.	-	.	transcript_id "jg2825.t1"; gene_id "jg2825";
derer1.05_2	ALN_BLOCK	exon	21926601	21928283	.	+	.	transcript_id "jg2826.t1"; gene_id "jg2826";
derer1.05_2	ALN_BLOCK	exon	21929186	21939211	.	-	.	transcript_id "jg2827.t1"; gene_id "jg2827";
derer1.05_2	ALN_BLOCK	exon	21948346	21950301	.	-	.	transcript_id "jg2828.t1"; gene_id "jg2828";
derer1.05_2	AUGUSTUS	stop_codon	21956131	21956133	.	-	0	transcript_id "jg2829.t1"; gene_id "jg2829";
derer1.05_2	AUGUSTUS	CDS	21956131	21957125	1	-	2	transcript_id "jg2829.t1"; gene_id "jg2829";
derer1.05_2	AUGUSTUS	exon	21956131	21957125	.	-	.	transcript_id "jg2829.t1"; gene_id "jg2829";
derer1.05_2	AUGUSTUS	intron	21957126	21957189	.	-	.	transcript_id "jg2829.t1"; gene_id "jg2829";
derer1.05_2	AUGUSTUS	CDS	21957190	21957347	1	-	1	transcript_id "jg2829.t1"; gene_id "jg2829";
derer1.05_2	AUGUSTUS	exon	21957190	21957347	.	-	.	transcript_id "jg2829.t1"; gene_id "jg2829";
derer1.05_2	AUGUSTUS	intron	21957348	21957409	.	-	.	transcript_id "jg2829.t1"; gene_id "jg2829";
derer1.05_2	AUGUSTUS	CDS	21957410	21958038	0.7	-	0	transcript_id "jg2829.t1"; gene_id "jg2829";
derer1.05_2	AUGUSTUS	exon	21957410	21958038	.	-	.	transcript_id "jg2829.t1"; gene_id "jg2829";
derer1.05_2	AUGUSTUS	intron	21958039	21973538	.	-	.	transcript_id "jg2829.t1"; gene_id "jg2829";
derer1.05_2	AUGUSTUS	CDS	21973539	21974291	1	-	0	transcript_id "jg2829.t1"; gene_id "jg2829";
derer1.05_2	AUGUSTUS	exon	21973539	21974291	.	-	.	transcript_id "jg2829.t1"; gene_id "jg2829";
derer1.05_2	AUGUSTUS	intron	21974292	21984200	.	-	.	transcript_id "jg2829.t1"; gene_id "jg2829";
derer1.05_2	AUGUSTUS	CDS	21984201	21985517	1	-	0	transcript_id "jg2829.t1"; gene_id "jg2829";
derer1.05_2	AUGUSTUS	exon	21984201	21985517	.	-	.	transcript_id "jg2829.t1"; gene_id "jg2829";
derer1.05_2	AUGUSTUS	start_codon	21985515	21985517	.	-	0	transcript_id "jg2829.t1"; gene_id "jg2829";
derer1.05_2	ALN_BLOCK	exon	22002788	22007563	.	+	.	transcript_id "jg2830.t1"; gene_id "jg2830";
derer1.05_2	ALN_BLOCK	exon	22008925	22011615	.	+	.	transcript_id "jg2831.t1"; gene_id "jg2831";
derer1.05_2	ALN_BLOCK	exon	22012746	22014014	.	+	.	transcript_id "jg2832.t1"; gene_id "jg2832";
derer1.05_2	ALN_BLOCK	exon	22014078	22014440	.	-	.	transcript_id "jg2833.t1"; gene_id "jg2833";
derer1.05_2	ALN_BLOCK	exon	22015203	22015799	.	+	.	transcript_id "jg2834.t1"; gene_id "jg2834";
derer1.05_2	ALN_BLOCK	exon	22016380	22017108	.	-	.	transcript_id "jg2835.t1"; gene_id "jg2835";
derer1.05_2	ALN_BLOCK	exon	22018261	22024530	.	-	.	transcript_id "jg2836.t1"; gene_id "jg2836";
derer1.05_2	ALN_BLOCK	exon	22025171	22029503	.	-	.	transcript_id "jg2837.t1"; gene_id "jg2837";
derer1.05_2	ALN_BLOCK	exon	22029729	22030062	.	-	.	transcript_id "jg2838.t1"; gene_id "jg2838";
derer1.05_2	ALN_BLOCK	exon	22030639	22031391	.	+	.	transcript_id "jg2839.t1"; gene_id "jg2839";
derer1.05_2	ALN_BLOCK	exon	22031481	22033114	.	-	.	transcript_id "jg2840.t1"; gene_id "jg2840";
derer1.05_2	ALN_BLOCK	exon	22033340	22035091	.	+	.	transcript_id "jg2841.t1"; gene_id "jg2841";
derer1.05_2	ALN_BLOCK	exon	22035212	22035708	.	-	.	transcript_id "jg2842.t1"; gene_id "jg2842";
derer1.05_2	ALN_BLOCK	exon	22035938	22036934	.	-	.	transcript_id "jg2842.t1"; gene_id "jg2842";
derer1.05_2	ALN_BLOCK	exon	22038205	22042871	.	-	.	transcript_id "jg2843.t1"; gene_id "jg2843";
derer1.05_2	ALN_BLOCK	exon	22044886	22045553	.	-	.	transcript_id "jg2844.t1"; gene_id "jg2844";
derer1.05_2	ALN_BLOCK	exon	22045888	22047327	.	-	.	transcript_id "jg2845.t1"; gene_id "jg2845";
derer1.05_2	ALN_BLOCK	exon	22047934	22048619	.	+	.	transcript_id "jg2846.t1"; gene_id "jg2846";
derer1.05_2	ALN_BLOCK	exon	22049075	22049440	.	+	.	transcript_id "jg2847.t1"; gene_id "jg2847";
derer1.05_2	ALN_BLOCK	exon	22059335	22059530	.	+	.	transcript_id "jg2850.t1"; gene_id "jg2850";
derer1.05_2	AUGUSTUS	stop_codon	22063622	22063624	.	-	0	transcript_id "jg2851.t1"; gene_id "jg2851";
derer1.05_2	AUGUSTUS	CDS	22063622	22063821	0.94	-	2	transcript_id "jg2851.t1"; gene_id "jg2851";
derer1.05_2	AUGUSTUS	exon	22063622	22063821	.	-	.	transcript_id "jg2851.t1"; gene_id "jg2851";
derer1.05_2	AUGUSTUS	intron	22063822	22063869	.	-	.	transcript_id "jg2851.t1"; gene_id "jg2851";
derer1.05_2	AUGUSTUS	CDS	22063870	22064047	0.95	-	0	transcript_id "jg2851.t1"; gene_id "jg2851";
derer1.05_2	AUGUSTUS	exon	22063870	22064047	.	-	.	transcript_id "jg2851.t1"; gene_id "jg2851";
derer1.05_2	AUGUSTUS	start_codon	22064045	22064047	.	-	0	transcript_id "jg2851.t1"; gene_id "jg2851";
derer1.05_2	AUGUSTUS	start_codon	22066763	22066765	.	+	0	transcript_id "jg2852.t1"; gene_id "jg2852";
derer1.05_2	AUGUSTUS	CDS	22066763	22067131	1	+	0	transcript_id "jg2852.t1"; gene_id "jg2852";
derer1.05_2	AUGUSTUS	exon	22066763	22067131	.	+	.	transcript_id "jg2852.t1"; gene_id "jg2852";
derer1.05_2	AUGUSTUS	stop_codon	22067129	22067131	.	+	0	transcript_id "jg2852.t1"; gene_id "jg2852";
derer1.05_2	ALN_BLOCK	exon	22067788	22086409	.	+	.	transcript_id "jg2853.t1"; gene_id "jg2853";
derer1.05_2	AUGUSTUS	stop_codon	22098889	22098891	.	-	0	transcript_id "jg2854.t1"; gene_id "jg2854";
derer1.05_2	AUGUSTUS	CDS	22098889	22098935	0.81	-	2	transcript_id "jg2854.t1"; gene_id "jg2854";
derer1.05_2	AUGUSTUS	exon	22098889	22098935	.	-	.	transcript_id "jg2854.t1"; gene_id "jg2854";
derer1.05_2	AUGUSTUS	intron	22098936	22100060	.	-	.	transcript_id "jg2854.t1"; gene_id "jg2854";
derer1.05_2	AUGUSTUS	CDS	22100061	22100218	0.48	-	1	transcript_id "jg2854.t1"; gene_id "jg2854";
derer1.05_2	AUGUSTUS	exon	22100061	22100218	.	-	.	transcript_id "jg2854.t1"; gene_id "jg2854";
derer1.05_2	AUGUSTUS	intron	22100219	22100344	.	-	.	transcript_id "jg2854.t1"; gene_id "jg2854";
derer1.05_2	AUGUSTUS	CDS	22100345	22100529	0.57	-	0	transcript_id "jg2854.t1"; gene_id "jg2854";
derer1.05_2	AUGUSTUS	exon	22100345	22100529	.	-	.	transcript_id "jg2854.t1"; gene_id "jg2854";
derer1.05_2	AUGUSTUS	start_codon	22100527	22100529	.	-	0	transcript_id "jg2854.t1"; gene_id "jg2854";
derer1.05_2	ALN_BLOCK	exon	22101088	22101828	.	+	.	transcript_id "jg2855.t1"; gene_id "jg2855";
derer1.05_2	ALN_BLOCK	exon	22127342	22128542	.	+	.	transcript_id "jg2856.t1"; gene_id "jg2856";
derer1.05_2	ALN_BLOCK	exon	22128616	22131764	.	-	.	transcript_id "jg2857.t1"; gene_id "jg2857";
derer1.05_2	ALN_BLOCK	exon	22132309	22133868	.	-	.	transcript_id "jg2858.t1"; gene_id "jg2858";
derer1.05_2	ALN_BLOCK	exon	22134275	22136876	.	+	.	transcript_id "jg2859.t1"; gene_id "jg2859";
derer1.05_2	ALN_BLOCK	exon	22139987	22142940	.	+	.	transcript_id "jg2860.t1"; gene_id "jg2860";
derer1.05_2	ALN_BLOCK	exon	22145793	22147993	.	-	.	transcript_id "jg2861.t1"; gene_id "jg2861";
derer1.05_2	AUGUSTUS	start_codon	22151770	22151772	.	+	0	transcript_id "jg2862.t1"; gene_id "jg2862";
derer1.05_2	AUGUSTUS	CDS	22151770	22151799	0.56	+	0	transcript_id "jg2862.t1"; gene_id "jg2862";
derer1.05_2	AUGUSTUS	exon	22151770	22151799	.	+	.	transcript_id "jg2862.t1"; gene_id "jg2862";
derer1.05_2	AUGUSTUS	intron	22151800	22151845	.	+	.	transcript_id "jg2862.t1"; gene_id "jg2862";
derer1.05_2	AUGUSTUS	CDS	22151846	22152019	0.55	+	0	transcript_id "jg2862.t1"; gene_id "jg2862";
derer1.05_2	AUGUSTUS	exon	22151846	22152019	.	+	.	transcript_id "jg2862.t1"; gene_id "jg2862";
derer1.05_2	AUGUSTUS	stop_codon	22152017	22152019	.	+	0	transcript_id "jg2862.t1"; gene_id "jg2862";
derer1.05_2	ALN_BLOCK	exon	22155709	22156729	.	+	.	transcript_id "jg2863.t1"; gene_id "jg2863";
derer1.05_2	ALN_BLOCK	exon	22156905	22157876	.	-	.	transcript_id "jg2864.t1"; gene_id "jg2864";
derer1.05_2	ALN_BLOCK	exon	22158414	22160178	.	+	.	transcript_id "jg2865.t1"; gene_id "jg2865";
derer1.05_2	ALN_BLOCK	exon	22160330	22160343	.	+	.	transcript_id "jg2865.t1"; gene_id "jg2865";
derer1.05_2	ALN_BLOCK	exon	22160516	22160536	.	+	.	transcript_id "jg2865.t1"; gene_id "jg2865";
derer1.05_2	ALN_BLOCK	exon	22160698	22175757	.	+	.	transcript_id "jg2865.t1"; gene_id "jg2865";
derer1.05_2	ALN_BLOCK	exon	22179419	22182297	.	-	.	transcript_id "jg2866.t1"; gene_id "jg2866";
derer1.05_2	AUGUSTUS	stop_codon	22188946	22188948	.	-	0	transcript_id "jg2867.t1"; gene_id "jg2867";
derer1.05_2	AUGUSTUS	CDS	22188946	22189063	1	-	1	transcript_id "jg2867.t1"; gene_id "jg2867";
derer1.05_2	AUGUSTUS	exon	22188946	22189063	.	-	.	transcript_id "jg2867.t1"; gene_id "jg2867";
derer1.05_2	AUGUSTUS	stop_codon	22188946	22188948	.	-	0	transcript_id "jg2867.t2"; gene_id "jg2867";
derer1.05_2	AUGUSTUS	CDS	22188946	22189063	1	-	1	transcript_id "jg2867.t2"; gene_id "jg2867";
derer1.05_2	AUGUSTUS	exon	22188946	22189063	.	-	.	transcript_id "jg2867.t2"; gene_id "jg2867";
derer1.05_2	AUGUSTUS	intron	22189064	22189122	.	-	.	transcript_id "jg2867.t1"; gene_id "jg2867";
derer1.05_2	AUGUSTUS	intron	22189064	22189122	.	-	.	transcript_id "jg2867.t2"; gene_id "jg2867";
derer1.05_2	AUGUSTUS	CDS	22189123	22189248	1	-	1	transcript_id "jg2867.t1"; gene_id "jg2867";
derer1.05_2	AUGUSTUS	exon	22189123	22189248	.	-	.	transcript_id "jg2867.t1"; gene_id "jg2867";
derer1.05_2	AUGUSTUS	CDS	22189123	22189248	1	-	1	transcript_id "jg2867.t2"; gene_id "jg2867";
derer1.05_2	AUGUSTUS	exon	22189123	22189248	.	-	.	transcript_id "jg2867.t2"; gene_id "jg2867";
derer1.05_2	AUGUSTUS	intron	22189249	22189305	.	-	.	transcript_id "jg2867.t1"; gene_id "jg2867";
derer1.05_2	AUGUSTUS	intron	22189249	22189305	.	-	.	transcript_id "jg2867.t2"; gene_id "jg2867";
derer1.05_2	AUGUSTUS	CDS	22189306	22189437	1	-	1	transcript_id "jg2867.t1"; gene_id "jg2867";
derer1.05_2	AUGUSTUS	exon	22189306	22189437	.	-	.	transcript_id "jg2867.t1"; gene_id "jg2867";
derer1.05_2	AUGUSTUS	CDS	22189306	22189437	1	-	1	transcript_id "jg2867.t2"; gene_id "jg2867";
derer1.05_2	AUGUSTUS	exon	22189306	22189437	.	-	.	transcript_id "jg2867.t2"; gene_id "jg2867";
derer1.05_2	AUGUSTUS	intron	22189438	22189505	.	-	.	transcript_id "jg2867.t1"; gene_id "jg2867";
derer1.05_2	AUGUSTUS	intron	22189438	22189505	.	-	.	transcript_id "jg2867.t2"; gene_id "jg2867";
derer1.05_2	AUGUSTUS	CDS	22189506	22189745	1	-	1	transcript_id "jg2867.t1"; gene_id "jg2867";
derer1.05_2	AUGUSTUS	exon	22189506	22189745	.	-	.	transcript_id "jg2867.t1"; gene_id "jg2867";
derer1.05_2	AUGUSTUS	CDS	22189506	22189745	1	-	1	transcript_id "jg2867.t2"; gene_id "jg2867";
derer1.05_2	AUGUSTUS	exon	22189506	22189745	.	-	.	transcript_id "jg2867.t2"; gene_id "jg2867";
derer1.05_2	AUGUSTUS	intron	22189746	22189797	.	-	.	transcript_id "jg2867.t1"; gene_id "jg2867";
derer1.05_2	AUGUSTUS	intron	22189746	22189797	.	-	.	transcript_id "jg2867.t2"; gene_id "jg2867";
derer1.05_2	AUGUSTUS	CDS	22189798	22189996	1	-	2	transcript_id "jg2867.t1"; gene_id "jg2867";
derer1.05_2	AUGUSTUS	exon	22189798	22189996	.	-	.	transcript_id "jg2867.t1"; gene_id "jg2867";
derer1.05_2	AUGUSTUS	CDS	22189798	22189952	0.76	-	0	transcript_id "jg2867.t2"; gene_id "jg2867";
derer1.05_2	AUGUSTUS	exon	22189798	22189952	.	-	.	transcript_id "jg2867.t2"; gene_id "jg2867";
derer1.05_2	AUGUSTUS	start_codon	22189950	22189952	.	-	0	transcript_id "jg2867.t2"; gene_id "jg2867";
derer1.05_2	AUGUSTUS	intron	22189997	22194192	.	-	.	transcript_id "jg2867.t1"; gene_id "jg2867";
derer1.05_2	AUGUSTUS	stop_codon	22190228	22190230	.	-	0	transcript_id "jg2867.t3"; gene_id "jg2867";
derer1.05_2	AUGUSTUS	CDS	22190228	22190321	1	-	1	transcript_id "jg2867.t3"; gene_id "jg2867";
derer1.05_2	AUGUSTUS	exon	22190228	22190321	.	-	.	transcript_id "jg2867.t3"; gene_id "jg2867";
derer1.05_2	AUGUSTUS	intron	22190322	22190375	.	-	.	transcript_id "jg2867.t3"; gene_id "jg2867";
derer1.05_2	AUGUSTUS	CDS	22190376	22190504	1	-	1	transcript_id "jg2867.t3"; gene_id "jg2867";
derer1.05_2	AUGUSTUS	exon	22190376	22190504	.	-	.	transcript_id "jg2867.t3"; gene_id "jg2867";
derer1.05_2	AUGUSTUS	intron	22190505	22190567	.	-	.	transcript_id "jg2867.t3"; gene_id "jg2867";
derer1.05_2	AUGUSTUS	CDS	22190568	22190699	1	-	1	transcript_id "jg2867.t3"; gene_id "jg2867";
derer1.05_2	AUGUSTUS	exon	22190568	22190699	.	-	.	transcript_id "jg2867.t3"; gene_id "jg2867";
derer1.05_2	AUGUSTUS	intron	22190700	22190758	.	-	.	transcript_id "jg2867.t3"; gene_id "jg2867";
derer1.05_2	AUGUSTUS	CDS	22190759	22191197	1	-	2	transcript_id "jg2867.t3"; gene_id "jg2867";
derer1.05_2	AUGUSTUS	exon	22190759	22191197	.	-	.	transcript_id "jg2867.t3"; gene_id "jg2867";
derer1.05_2	AUGUSTUS	intron	22191198	22191758	.	-	.	transcript_id "jg2867.t3"; gene_id "jg2867";
derer1.05_2	AUGUSTUS	CDS	22191759	22191823	0.57	-	1	transcript_id "jg2867.t3"; gene_id "jg2867";
derer1.05_2	AUGUSTUS	exon	22191759	22191823	.	-	.	transcript_id "jg2867.t3"; gene_id "jg2867";
derer1.05_2	AUGUSTUS	intron	22191824	22191895	.	-	.	transcript_id "jg2867.t3"; gene_id "jg2867";
derer1.05_2	AUGUSTUS	CDS	22191896	22192024	1	-	1	transcript_id "jg2867.t3"; gene_id "jg2867";
derer1.05_2	AUGUSTUS	exon	22191896	22192024	.	-	.	transcript_id "jg2867.t3"; gene_id "jg2867";
derer1.05_2	AUGUSTUS	intron	22192025	22192091	.	-	.	transcript_id "jg2867.t3"; gene_id "jg2867";
derer1.05_2	AUGUSTUS	CDS	22192092	22192223	1	-	1	transcript_id "jg2867.t3"; gene_id "jg2867";
derer1.05_2	AUGUSTUS	exon	22192092	22192223	.	-	.	transcript_id "jg2867.t3"; gene_id "jg2867";
derer1.05_2	AUGUSTUS	intron	22192224	22192277	.	-	.	transcript_id "jg2867.t3"; gene_id "jg2867";
derer1.05_2	AUGUSTUS	CDS	22192278	22192716	1	-	2	transcript_id "jg2867.t3"; gene_id "jg2867";
derer1.05_2	AUGUSTUS	exon	22192278	22192716	.	-	.	transcript_id "jg2867.t3"; gene_id "jg2867";
derer1.05_2	AUGUSTUS	intron	22192717	22194192	.	-	.	transcript_id "jg2867.t3"; gene_id "jg2867";
derer1.05_2	AUGUSTUS	CDS	22194193	22194618	1	-	2	transcript_id "jg2867.t3"; gene_id "jg2867";
derer1.05_2	AUGUSTUS	exon	22194193	22194618	.	-	.	transcript_id "jg2867.t3"; gene_id "jg2867";
derer1.05_2	AUGUSTUS	CDS	22194193	22194618	1	-	2	transcript_id "jg2867.t1"; gene_id "jg2867";
derer1.05_2	AUGUSTUS	exon	22194193	22194618	.	-	.	transcript_id "jg2867.t1"; gene_id "jg2867";
derer1.05_2	AUGUSTUS	intron	22194619	22194686	.	-	.	transcript_id "jg2867.t3"; gene_id "jg2867";
derer1.05_2	AUGUSTUS	intron	22194619	22194686	.	-	.	transcript_id "jg2867.t1"; gene_id "jg2867";
derer1.05_2	AUGUSTUS	CDS	22194687	22194966	1	-	0	transcript_id "jg2867.t3"; gene_id "jg2867";
derer1.05_2	AUGUSTUS	exon	22194687	22194966	.	-	.	transcript_id "jg2867.t3"; gene_id "jg2867";
derer1.05_2	AUGUSTUS	CDS	22194687	22194966	1	-	0	transcript_id "jg2867.t1"; gene_id "jg2867";
derer1.05_2	AUGUSTUS	exon	22194687	22194966	.	-	.	transcript_id "jg2867.t1"; gene_id "jg2867";
derer1.05_2	AUGUSTUS	start_codon	22194964	22194966	.	-	0	transcript_id "jg2867.t3"; gene_id "jg2867";
derer1.05_2	AUGUSTUS	start_codon	22194964	22194966	.	-	0	transcript_id "jg2867.t1"; gene_id "jg2867";
derer1.05_2	ALN_BLOCK	exon	22198631	22199699	.	+	.	transcript_id "jg2868.t1"; gene_id "jg2868";
derer1.05_2	ALN_BLOCK	exon	22199984	22200567	.	-	.	transcript_id "jg2869.t1"; gene_id "jg2869";
derer1.05_2	ALN_BLOCK	exon	22201057	22202430	.	-	.	transcript_id "jg2870.t1"; gene_id "jg2870";
derer1.05_2	ALN_BLOCK	exon	22204006	22204761	.	-	.	transcript_id "jg2871.t1"; gene_id "jg2871";
derer1.05_2	ALN_BLOCK	exon	22206137	22206900	.	+	.	transcript_id "jg2872.t1"; gene_id "jg2872";
derer1.05_2	ALN_BLOCK	exon	22208086	22208724	.	-	.	transcript_id "jg2873.t1"; gene_id "jg2873";
derer1.05_2	ALN_BLOCK	exon	22210006	22213651	.	+	.	transcript_id "jg2874.t1"; gene_id "jg2874";
derer1.05_2	ALN_BLOCK	exon	22221332	22225201	.	-	.	transcript_id "jg2876.t1"; gene_id "jg2876";
derer1.05_2	ALN_BLOCK	exon	22226450	22227469	.	-	.	transcript_id "jg2877.t1"; gene_id "jg2877";
derer1.05_2	ALN_BLOCK	exon	22229059	22229968	.	-	.	transcript_id "jg2878.t1"; gene_id "jg2878";
derer1.05_2	ALN_BLOCK	exon	22230345	22231259	.	+	.	transcript_id "jg2879.t1"; gene_id "jg2879";
derer1.05_2	ALN_BLOCK	exon	22231462	22231826	.	-	.	transcript_id "jg2881.t1"; gene_id "jg2881";
derer1.05_2	ALN_BLOCK	exon	22234095	22235801	.	-	.	transcript_id "jg2880.t1"; gene_id "jg2880";
derer1.05_2	ALN_BLOCK	exon	22237880	22240408	.	-	.	transcript_id "jg2882.t1"; gene_id "jg2882";
derer1.05_2	ALN_BLOCK	exon	22248991	22250038	.	+	.	transcript_id "jg2884.t1"; gene_id "jg2884";
derer1.05_2	ALN_BLOCK	exon	22251589	22252638	.	+	.	transcript_id "jg2884.t1"; gene_id "jg2884";
derer1.05_2	ALN_BLOCK	exon	22253479	22273365	.	-	.	transcript_id "jg2885.t1"; gene_id "jg2885";
derer1.05_2	ALN_BLOCK	exon	22294717	22296338	.	+	.	transcript_id "jg2888.t1"; gene_id "jg2888";
derer1.05_2	ALN_BLOCK	exon	22299582	22301185	.	+	.	transcript_id "jg2889.t1"; gene_id "jg2889";
derer1.05_2	ALN_BLOCK	exon	22301466	22306464	.	+	.	transcript_id "jg2889.t1"; gene_id "jg2889";
derer1.05_2	ALN_BLOCK	exon	22308437	22311507	.	-	.	transcript_id "jg2890.t1"; gene_id "jg2890";
derer1.05_2	ALN_BLOCK	exon	22311676	22319060	.	-	.	transcript_id "jg2890.t1"; gene_id "jg2890";
derer1.05_2	ALN_BLOCK	exon	22329702	22332044	.	+	.	transcript_id "jg2891.t1"; gene_id "jg2891";
derer1.05_2	ALN_BLOCK	exon	22367500	22372441	.	-	.	transcript_id "jg2892.t1"; gene_id "jg2892";
derer1.05_2	AUGUSTUS	stop_codon	22384149	22384151	.	-	0	transcript_id "jg2893.t1"; gene_id "jg2893";
derer1.05_2	AUGUSTUS	CDS	22384149	22384394	1	-	0	transcript_id "jg2893.t1"; gene_id "jg2893";
derer1.05_2	AUGUSTUS	exon	22384149	22384394	.	-	.	transcript_id "jg2893.t1"; gene_id "jg2893";
derer1.05_2	AUGUSTUS	start_codon	22384392	22384394	.	-	0	transcript_id "jg2893.t1"; gene_id "jg2893";
derer1.05_2	ALN_BLOCK	exon	22384440	22392647	.	-	.	transcript_id "jg2894.t1"; gene_id "jg2894";
derer1.05_2	AUGUSTUS	start_codon	22457214	22457216	.	+	0	transcript_id "jg2895.t1"; gene_id "jg2895";
derer1.05_2	AUGUSTUS	CDS	22457214	22457298	1	+	0	transcript_id "jg2895.t1"; gene_id "jg2895";
derer1.05_2	AUGUSTUS	exon	22457214	22457298	.	+	.	transcript_id "jg2895.t1"; gene_id "jg2895";
derer1.05_2	AUGUSTUS	intron	22457299	22458305	.	+	.	transcript_id "jg2895.t1"; gene_id "jg2895";
derer1.05_2	AUGUSTUS	CDS	22458306	22458497	1	+	2	transcript_id "jg2895.t1"; gene_id "jg2895";
derer1.05_2	AUGUSTUS	exon	22458306	22458497	.	+	.	transcript_id "jg2895.t1"; gene_id "jg2895";
derer1.05_2	AUGUSTUS	intron	22458498	22458560	.	+	.	transcript_id "jg2895.t1"; gene_id "jg2895";
derer1.05_2	AUGUSTUS	CDS	22458561	22458831	1	+	2	transcript_id "jg2895.t1"; gene_id "jg2895";
derer1.05_2	AUGUSTUS	exon	22458561	22458831	.	+	.	transcript_id "jg2895.t1"; gene_id "jg2895";
derer1.05_2	AUGUSTUS	intron	22458832	22458893	.	+	.	transcript_id "jg2895.t1"; gene_id "jg2895";
derer1.05_2	AUGUSTUS	CDS	22458894	22459059	0.99	+	1	transcript_id "jg2895.t1"; gene_id "jg2895";
derer1.05_2	AUGUSTUS	exon	22458894	22459059	.	+	.	transcript_id "jg2895.t1"; gene_id "jg2895";
derer1.05_2	AUGUSTUS	stop_codon	22459057	22459059	.	+	0	transcript_id "jg2895.t1"; gene_id "jg2895";
derer1.05_2	AUGUSTUS	stop_codon	22474327	22474329	.	-	0	transcript_id "jg2897.t1"; gene_id "jg2897";
derer1.05_2	AUGUSTUS	CDS	22474327	22474375	0.62	-	1	transcript_id "jg2897.t1"; gene_id "jg2897";
derer1.05_2	AUGUSTUS	exon	22474327	22474375	.	-	.	transcript_id "jg2897.t1"; gene_id "jg2897";
derer1.05_2	AUGUSTUS	intron	22474376	22474432	.	-	.	transcript_id "jg2897.t1"; gene_id "jg2897";
derer1.05_2	AUGUSTUS	CDS	22474433	22474467	0.61	-	0	transcript_id "jg2897.t1"; gene_id "jg2897";
derer1.05_2	AUGUSTUS	exon	22474433	22474467	.	-	.	transcript_id "jg2897.t1"; gene_id "jg2897";
derer1.05_2	AUGUSTUS	intron	22474468	22474541	.	-	.	transcript_id "jg2897.t1"; gene_id "jg2897";
derer1.05_2	AUGUSTUS	CDS	22474542	22474780	0.6	-	2	transcript_id "jg2897.t1"; gene_id "jg2897";
derer1.05_2	AUGUSTUS	exon	22474542	22474780	.	-	.	transcript_id "jg2897.t1"; gene_id "jg2897";
derer1.05_2	AUGUSTUS	intron	22474781	22474830	.	-	.	transcript_id "jg2897.t1"; gene_id "jg2897";
derer1.05_2	AUGUSTUS	CDS	22474831	22474973	1	-	1	transcript_id "jg2897.t1"; gene_id "jg2897";
derer1.05_2	AUGUSTUS	exon	22474831	22474973	.	-	.	transcript_id "jg2897.t1"; gene_id "jg2897";
derer1.05_2	AUGUSTUS	intron	22474974	22475038	.	-	.	transcript_id "jg2897.t1"; gene_id "jg2897";
derer1.05_2	AUGUSTUS	CDS	22475039	22475103	1	-	0	transcript_id "jg2897.t1"; gene_id "jg2897";
derer1.05_2	AUGUSTUS	exon	22475039	22475103	.	-	.	transcript_id "jg2897.t1"; gene_id "jg2897";
derer1.05_2	AUGUSTUS	start_codon	22475101	22475103	.	-	0	transcript_id "jg2897.t1"; gene_id "jg2897";
derer1.05_2	ALN_BLOCK	exon	22475414	22478240	.	-	.	transcript_id "jg2898.t1"; gene_id "jg2898";
derer1.05_2	ALN_BLOCK	exon	22516927	22519043	.	+	.	transcript_id "jg2899.t1"; gene_id "jg2899";
derer1.05_2	AUGUSTUS	stop_codon	22540237	22540239	.	-	0	transcript_id "jg2900.t1"; gene_id "jg2900";
derer1.05_2	AUGUSTUS	CDS	22540237	22540242	0.44	-	0	transcript_id "jg2900.t1"; gene_id "jg2900";
derer1.05_2	AUGUSTUS	exon	22540237	22540242	.	-	.	transcript_id "jg2900.t1"; gene_id "jg2900";
derer1.05_2	AUGUSTUS	intron	22540243	22540300	.	-	.	transcript_id "jg2900.t1"; gene_id "jg2900";
derer1.05_2	AUGUSTUS	CDS	22540301	22540455	0.82	-	2	transcript_id "jg2900.t1"; gene_id "jg2900";
derer1.05_2	AUGUSTUS	exon	22540301	22540455	.	-	.	transcript_id "jg2900.t1"; gene_id "jg2900";
derer1.05_2	AUGUSTUS	intron	22540456	22540509	.	-	.	transcript_id "jg2900.t1"; gene_id "jg2900";
derer1.05_2	AUGUSTUS	CDS	22540510	22540643	1	-	1	transcript_id "jg2900.t1"; gene_id "jg2900";
derer1.05_2	AUGUSTUS	exon	22540510	22540643	.	-	.	transcript_id "jg2900.t1"; gene_id "jg2900";
derer1.05_2	AUGUSTUS	intron	22540644	22540704	.	-	.	transcript_id "jg2900.t1"; gene_id "jg2900";
derer1.05_2	AUGUSTUS	CDS	22540705	22540942	1	-	2	transcript_id "jg2900.t1"; gene_id "jg2900";
derer1.05_2	AUGUSTUS	exon	22540705	22540942	.	-	.	transcript_id "jg2900.t1"; gene_id "jg2900";
derer1.05_2	AUGUSTUS	intron	22540943	22541092	.	-	.	transcript_id "jg2900.t1"; gene_id "jg2900";
derer1.05_2	AUGUSTUS	CDS	22541093	22541177	1	-	0	transcript_id "jg2900.t1"; gene_id "jg2900";
derer1.05_2	AUGUSTUS	exon	22541093	22541177	.	-	.	transcript_id "jg2900.t1"; gene_id "jg2900";
derer1.05_2	AUGUSTUS	start_codon	22541175	22541177	.	-	0	transcript_id "jg2900.t1"; gene_id "jg2900";
derer1.05_2	AUGUSTUS	start_codon	22544092	22544094	.	+	0	transcript_id "jg2901.t1"; gene_id "jg2901";
derer1.05_2	AUGUSTUS	CDS	22544092	22544174	0.39	+	0	transcript_id "jg2901.t1"; gene_id "jg2901";
derer1.05_2	AUGUSTUS	exon	22544092	22544174	.	+	.	transcript_id "jg2901.t1"; gene_id "jg2901";
derer1.05_2	AUGUSTUS	intron	22544175	22544731	.	+	.	transcript_id "jg2901.t1"; gene_id "jg2901";
derer1.05_2	AUGUSTUS	CDS	22544732	22544743	1	+	1	transcript_id "jg2901.t1"; gene_id "jg2901";
derer1.05_2	AUGUSTUS	exon	22544732	22544743	.	+	.	transcript_id "jg2901.t1"; gene_id "jg2901";
derer1.05_2	AUGUSTUS	intron	22544744	22544885	.	+	.	transcript_id "jg2901.t1"; gene_id "jg2901";
derer1.05_2	AUGUSTUS	CDS	22544886	22545066	1	+	1	transcript_id "jg2901.t1"; gene_id "jg2901";
derer1.05_2	AUGUSTUS	exon	22544886	22545066	.	+	.	transcript_id "jg2901.t1"; gene_id "jg2901";
derer1.05_2	AUGUSTUS	intron	22545067	22545123	.	+	.	transcript_id "jg2901.t1"; gene_id "jg2901";
derer1.05_2	AUGUSTUS	CDS	22545124	22545382	1	+	0	transcript_id "jg2901.t1"; gene_id "jg2901";
derer1.05_2	AUGUSTUS	exon	22545124	22545382	.	+	.	transcript_id "jg2901.t1"; gene_id "jg2901";
derer1.05_2	AUGUSTUS	intron	22545383	22545430	.	+	.	transcript_id "jg2901.t1"; gene_id "jg2901";
derer1.05_2	AUGUSTUS	CDS	22545431	22545783	0.89	+	2	transcript_id "jg2901.t1"; gene_id "jg2901";
derer1.05_2	AUGUSTUS	exon	22545431	22545783	.	+	.	transcript_id "jg2901.t1"; gene_id "jg2901";
derer1.05_2	AUGUSTUS	stop_codon	22545781	22545783	.	+	0	transcript_id "jg2901.t1"; gene_id "jg2901";
derer1.05_200	AUGUSTUS	start_codon	2636	2638	.	+	0	transcript_id "jg2929.t2"; gene_id "jg2929";
derer1.05_200	AUGUSTUS	CDS	2636	2651	1	+	0	transcript_id "jg2929.t2"; gene_id "jg2929";
derer1.05_200	AUGUSTUS	exon	2636	2651	.	+	.	transcript_id "jg2929.t2"; gene_id "jg2929";
derer1.05_200	AUGUSTUS	start_codon	2636	2638	.	+	0	transcript_id "jg2929.t1"; gene_id "jg2929";
derer1.05_200	AUGUSTUS	CDS	2636	2651	1	+	0	transcript_id "jg2929.t1"; gene_id "jg2929";
derer1.05_200	AUGUSTUS	exon	2636	2651	.	+	.	transcript_id "jg2929.t1"; gene_id "jg2929";
derer1.05_200	AUGUSTUS	intron	2652	2717	.	+	.	transcript_id "jg2929.t2"; gene_id "jg2929";
derer1.05_200	AUGUSTUS	intron	2652	2717	.	+	.	transcript_id "jg2929.t1"; gene_id "jg2929";
derer1.05_200	AUGUSTUS	CDS	2718	2803	1	+	2	transcript_id "jg2929.t2"; gene_id "jg2929";
derer1.05_200	AUGUSTUS	exon	2718	2803	.	+	.	transcript_id "jg2929.t2"; gene_id "jg2929";
derer1.05_200	AUGUSTUS	CDS	2718	2803	1	+	2	transcript_id "jg2929.t1"; gene_id "jg2929";
derer1.05_200	AUGUSTUS	exon	2718	2803	.	+	.	transcript_id "jg2929.t1"; gene_id "jg2929";
derer1.05_200	AUGUSTUS	intron	2804	2874	.	+	.	transcript_id "jg2929.t2"; gene_id "jg2929";
derer1.05_200	AUGUSTUS	intron	2804	2874	.	+	.	transcript_id "jg2929.t1"; gene_id "jg2929";
derer1.05_200	AUGUSTUS	CDS	2875	2960	1	+	0	transcript_id "jg2929.t2"; gene_id "jg2929";
derer1.05_200	AUGUSTUS	exon	2875	2960	.	+	.	transcript_id "jg2929.t2"; gene_id "jg2929";
derer1.05_200	AUGUSTUS	CDS	2875	2960	1	+	0	transcript_id "jg2929.t1"; gene_id "jg2929";
derer1.05_200	AUGUSTUS	exon	2875	2960	.	+	.	transcript_id "jg2929.t1"; gene_id "jg2929";
derer1.05_200	AUGUSTUS	intron	2961	3017	.	+	.	transcript_id "jg2929.t2"; gene_id "jg2929";
derer1.05_200	AUGUSTUS	intron	2961	3017	.	+	.	transcript_id "jg2929.t1"; gene_id "jg2929";
derer1.05_200	AUGUSTUS	CDS	3018	3103	1	+	1	transcript_id "jg2929.t2"; gene_id "jg2929";
derer1.05_200	AUGUSTUS	exon	3018	3103	.	+	.	transcript_id "jg2929.t2"; gene_id "jg2929";
derer1.05_200	AUGUSTUS	CDS	3018	3103	1	+	1	transcript_id "jg2929.t1"; gene_id "jg2929";
derer1.05_200	AUGUSTUS	exon	3018	3103	.	+	.	transcript_id "jg2929.t1"; gene_id "jg2929";
derer1.05_200	AUGUSTUS	intron	3104	3160	.	+	.	transcript_id "jg2929.t2"; gene_id "jg2929";
derer1.05_200	AUGUSTUS	intron	3104	3477	.	+	.	transcript_id "jg2929.t1"; gene_id "jg2929";
derer1.05_200	AUGUSTUS	CDS	3161	3193	1	+	2	transcript_id "jg2929.t2"; gene_id "jg2929";
derer1.05_200	AUGUSTUS	exon	3161	3193	.	+	.	transcript_id "jg2929.t2"; gene_id "jg2929";
derer1.05_200	AUGUSTUS	intron	3194	3806	.	+	.	transcript_id "jg2929.t2"; gene_id "jg2929";
derer1.05_200	AUGUSTUS	CDS	3478	3494	0.62	+	2	transcript_id "jg2929.t1"; gene_id "jg2929";
derer1.05_200	AUGUSTUS	exon	3478	3494	.	+	.	transcript_id "jg2929.t1"; gene_id "jg2929";
derer1.05_200	AUGUSTUS	stop_codon	3492	3494	.	+	0	transcript_id "jg2929.t1"; gene_id "jg2929";
derer1.05_200	AUGUSTUS	CDS	3807	3839	0.61	+	2	transcript_id "jg2929.t2"; gene_id "jg2929";
derer1.05_200	AUGUSTUS	exon	3807	3839	.	+	.	transcript_id "jg2929.t2"; gene_id "jg2929";
derer1.05_200	AUGUSTUS	intron	3840	3940	.	+	.	transcript_id "jg2929.t2"; gene_id "jg2929";
derer1.05_200	AUGUSTUS	CDS	3941	3973	0.87	+	2	transcript_id "jg2929.t2"; gene_id "jg2929";
derer1.05_200	AUGUSTUS	exon	3941	3973	.	+	.	transcript_id "jg2929.t2"; gene_id "jg2929";
derer1.05_200	AUGUSTUS	intron	3974	4030	.	+	.	transcript_id "jg2929.t2"; gene_id "jg2929";
derer1.05_200	AUGUSTUS	CDS	4031	4069	0.85	+	2	transcript_id "jg2929.t2"; gene_id "jg2929";
derer1.05_200	AUGUSTUS	exon	4031	4069	.	+	.	transcript_id "jg2929.t2"; gene_id "jg2929";
derer1.05_200	AUGUSTUS	intron	4070	4446	.	+	.	transcript_id "jg2929.t2"; gene_id "jg2929";
derer1.05_200	AUGUSTUS	CDS	4447	4526	1	+	2	transcript_id "jg2929.t2"; gene_id "jg2929";
derer1.05_200	AUGUSTUS	exon	4447	4526	.	+	.	transcript_id "jg2929.t2"; gene_id "jg2929";
derer1.05_200	AUGUSTUS	intron	4527	4589	.	+	.	transcript_id "jg2929.t2"; gene_id "jg2929";
derer1.05_200	AUGUSTUS	CDS	4590	4709	1	+	0	transcript_id "jg2929.t2"; gene_id "jg2929";
derer1.05_200	AUGUSTUS	exon	4590	4709	.	+	.	transcript_id "jg2929.t2"; gene_id "jg2929";
derer1.05_200	AUGUSTUS	stop_codon	4707	4709	.	+	0	transcript_id "jg2929.t2"; gene_id "jg2929";
derer1.05_200	AUGUSTUS	start_codon	9154	9156	.	+	0	transcript_id "jg2930.t1"; gene_id "jg2930";
derer1.05_200	AUGUSTUS	CDS	9154	9169	0.85	+	0	transcript_id "jg2930.t1"; gene_id "jg2930";
derer1.05_200	AUGUSTUS	exon	9154	9169	.	+	.	transcript_id "jg2930.t1"; gene_id "jg2930";
derer1.05_200	AUGUSTUS	intron	9170	9235	.	+	.	transcript_id "jg2930.t1"; gene_id "jg2930";
derer1.05_200	AUGUSTUS	CDS	9236	9337	0.85	+	2	transcript_id "jg2930.t1"; gene_id "jg2930";
derer1.05_200	AUGUSTUS	exon	9236	9337	.	+	.	transcript_id "jg2930.t1"; gene_id "jg2930";
derer1.05_200	AUGUSTUS	intron	9338	9394	.	+	.	transcript_id "jg2930.t1"; gene_id "jg2930";
derer1.05_200	AUGUSTUS	CDS	9395	9480	1	+	2	transcript_id "jg2930.t1"; gene_id "jg2930";
derer1.05_200	AUGUSTUS	exon	9395	9480	.	+	.	transcript_id "jg2930.t1"; gene_id "jg2930";
derer1.05_200	AUGUSTUS	intron	9481	9536	.	+	.	transcript_id "jg2930.t1"; gene_id "jg2930";
derer1.05_200	AUGUSTUS	CDS	9537	9641	0.94	+	0	transcript_id "jg2930.t1"; gene_id "jg2930";
derer1.05_200	AUGUSTUS	exon	9537	9641	.	+	.	transcript_id "jg2930.t1"; gene_id "jg2930";
derer1.05_200	AUGUSTUS	stop_codon	9639	9641	.	+	0	transcript_id "jg2930.t1"; gene_id "jg2930";
derer1.05_2003	AUGUSTUS	stop_codon	507	509	.	-	0	transcript_id "jg12051.t1"; gene_id "jg12051";
derer1.05_2003	AUGUSTUS	CDS	507	917	1	-	0	transcript_id "jg12051.t1"; gene_id "jg12051";
derer1.05_2003	AUGUSTUS	exon	507	917	.	-	.	transcript_id "jg12051.t1"; gene_id "jg12051";
derer1.05_2003	AUGUSTUS	start_codon	915	917	.	-	0	transcript_id "jg12051.t1"; gene_id "jg12051";
derer1.05_2003	AUGUSTUS	start_codon	1210	1212	.	+	0	transcript_id "jg12052.t1"; gene_id "jg12052";
derer1.05_2003	AUGUSTUS	CDS	1210	1521	1	+	0	transcript_id "jg12052.t1"; gene_id "jg12052";
derer1.05_2003	AUGUSTUS	exon	1210	1521	.	+	.	transcript_id "jg12052.t1"; gene_id "jg12052";
derer1.05_2003	AUGUSTUS	stop_codon	1519	1521	.	+	0	transcript_id "jg12052.t1"; gene_id "jg12052";
derer1.05_2003	AUGUSTUS	stop_codon	2033	2035	.	-	0	transcript_id "jg12053.t1"; gene_id "jg12053";
derer1.05_2003	AUGUSTUS	CDS	2033	2407	1	-	0	transcript_id "jg12053.t1"; gene_id "jg12053";
derer1.05_2003	AUGUSTUS	exon	2033	2407	.	-	.	transcript_id "jg12053.t1"; gene_id "jg12053";
derer1.05_2003	AUGUSTUS	start_codon	2405	2407	.	-	0	transcript_id "jg12053.t1"; gene_id "jg12053";
derer1.05_2031	AUGUSTUS	CDS	1	407	0.9	-	0	transcript_id "jg60.t1"; gene_id "jg60";
derer1.05_2031	AUGUSTUS	exon	1	407	.	-	.	transcript_id "jg60.t1"; gene_id "jg60";
derer1.05_2031	AUGUSTUS	start_codon	405	407	.	-	0	transcript_id "jg60.t1"; gene_id "jg60";
derer1.05_2031	AUGUSTUS	stop_codon	528	530	.	-	0	transcript_id "jg61.t1"; gene_id "jg61";
derer1.05_2031	AUGUSTUS	CDS	528	752	1	-	0	transcript_id "jg61.t1"; gene_id "jg61";
derer1.05_2031	AUGUSTUS	exon	528	752	.	-	.	transcript_id "jg61.t1"; gene_id "jg61";
derer1.05_2031	AUGUSTUS	start_codon	750	752	.	-	0	transcript_id "jg61.t1"; gene_id "jg61";
derer1.05_2048	AUGUSTUS	CDS	1	1153	0.89	-	2	transcript_id "jg17.t1"; gene_id "jg17";
derer1.05_2048	AUGUSTUS	exon	1	1153	.	-	.	transcript_id "jg17.t1"; gene_id "jg17";
derer1.05_2048	AUGUSTUS	intron	1154	1268	.	-	.	transcript_id "jg17.t1"; gene_id "jg17";
derer1.05_2048	AUGUSTUS	CDS	1269	1344	0.96	-	0	transcript_id "jg17.t1"; gene_id "jg17";
derer1.05_2048	AUGUSTUS	exon	1269	1344	.	-	.	transcript_id "jg17.t1"; gene_id "jg17";
derer1.05_2048	AUGUSTUS	intron	1345	1624	.	-	.	transcript_id "jg17.t1"; gene_id "jg17";
derer1.05_2048	AUGUSTUS	CDS	1625	2402	0.96	-	1	transcript_id "jg17.t1"; gene_id "jg17";
derer1.05_2048	AUGUSTUS	exon	1625	2402	.	-	.	transcript_id "jg17.t1"; gene_id "jg17";
derer1.05_21	AUGUSTUS	stop_codon	45765	45767	.	-	0	transcript_id "jg12106.t1"; gene_id "jg12106";
derer1.05_21	AUGUSTUS	CDS	45765	45972	0.99	-	1	transcript_id "jg12106.t1"; gene_id "jg12106";
derer1.05_21	AUGUSTUS	exon	45765	45972	.	-	.	transcript_id "jg12106.t1"; gene_id "jg12106";
derer1.05_21	AUGUSTUS	intron	45973	46035	.	-	.	transcript_id "jg12106.t1"; gene_id "jg12106";
derer1.05_21	AUGUSTUS	CDS	46036	46346	0.93	-	0	transcript_id "jg12106.t1"; gene_id "jg12106";
derer1.05_21	AUGUSTUS	exon	46036	46346	.	-	.	transcript_id "jg12106.t1"; gene_id "jg12106";
derer1.05_21	AUGUSTUS	start_codon	46344	46346	.	-	0	transcript_id "jg12106.t1"; gene_id "jg12106";
derer1.05_2134	AUGUSTUS	CDS	1995	2181	1	+	1	transcript_id "jg34.t1"; gene_id "jg34";
derer1.05_2134	AUGUSTUS	exon	1995	2181	.	+	.	transcript_id "jg34.t1"; gene_id "jg34";
derer1.05_2134	AUGUSTUS	stop_codon	2179	2181	.	+	0	transcript_id "jg34.t1"; gene_id "jg34";
derer1.05_2139	AUGUSTUS	start_codon	1573	1575	.	+	0	transcript_id "jg12008.t1"; gene_id "jg12008";
derer1.05_2139	AUGUSTUS	CDS	1573	2233	1	+	0	transcript_id "jg12008.t1"; gene_id "jg12008";
derer1.05_2139	AUGUSTUS	exon	1573	2233	.	+	.	transcript_id "jg12008.t1"; gene_id "jg12008";
derer1.05_218	AUGUSTUS	CDS	321	782	0.72	+	0	transcript_id "jg11870.t1"; gene_id "jg11870";
derer1.05_218	AUGUSTUS	exon	321	782	.	+	.	transcript_id "jg11870.t1"; gene_id "jg11870";
derer1.05_218	AUGUSTUS	stop_codon	780	782	.	+	0	transcript_id "jg11870.t1"; gene_id "jg11870";
derer1.05_219	AUGUSTUS	start_codon	3630	3632	.	+	0	transcript_id "jg11891.t1"; gene_id "jg11891";
derer1.05_219	AUGUSTUS	CDS	3630	3758	0.47	+	0	transcript_id "jg11891.t1"; gene_id "jg11891";
derer1.05_219	AUGUSTUS	exon	3630	3758	.	+	.	transcript_id "jg11891.t1"; gene_id "jg11891";
derer1.05_219	AUGUSTUS	intron	3759	3848	.	+	.	transcript_id "jg11891.t1"; gene_id "jg11891";
derer1.05_219	AUGUSTUS	CDS	3849	4412	0.53	+	0	transcript_id "jg11891.t1"; gene_id "jg11891";
derer1.05_219	AUGUSTUS	exon	3849	4412	.	+	.	transcript_id "jg11891.t1"; gene_id "jg11891";
derer1.05_219	AUGUSTUS	stop_codon	4410	4412	.	+	0	transcript_id "jg11891.t1"; gene_id "jg11891";
derer1.05_219	AUGUSTUS	start_codon	5676	5678	.	+	0	transcript_id "jg11892.t1"; gene_id "jg11892";
derer1.05_219	AUGUSTUS	CDS	5676	6266	0.54	+	0	transcript_id "jg11892.t1"; gene_id "jg11892";
derer1.05_219	AUGUSTUS	exon	5676	6266	.	+	.	transcript_id "jg11892.t1"; gene_id "jg11892";
derer1.05_219	AUGUSTUS	intron	6267	6488	.	+	.	transcript_id "jg11892.t1"; gene_id "jg11892";
derer1.05_219	AUGUSTUS	CDS	6489	6850	0.95	+	0	transcript_id "jg11892.t1"; gene_id "jg11892";
derer1.05_219	AUGUSTUS	exon	6489	6850	.	+	.	transcript_id "jg11892.t1"; gene_id "jg11892";
derer1.05_219	AUGUSTUS	intron	6851	6956	.	+	.	transcript_id "jg11892.t1"; gene_id "jg11892";
derer1.05_219	AUGUSTUS	CDS	6957	7080	0.98	+	1	transcript_id "jg11892.t1"; gene_id "jg11892";
derer1.05_219	AUGUSTUS	exon	6957	7080	.	+	.	transcript_id "jg11892.t1"; gene_id "jg11892";
derer1.05_219	AUGUSTUS	stop_codon	7078	7080	.	+	0	transcript_id "jg11892.t1"; gene_id "jg11892";
derer1.05_2218	AUGUSTUS	start_codon	759	761	.	+	0	transcript_id "jg2908.t1"; gene_id "jg2908";
derer1.05_2218	AUGUSTUS	CDS	759	1136	0.8	+	0	transcript_id "jg2908.t1"; gene_id "jg2908";
derer1.05_2218	AUGUSTUS	exon	759	1136	.	+	.	transcript_id "jg2908.t1"; gene_id "jg2908";
derer1.05_2218	AUGUSTUS	intron	1137	1217	.	+	.	transcript_id "jg2908.t1"; gene_id "jg2908";
derer1.05_2218	AUGUSTUS	CDS	1218	1475	0.84	+	0	transcript_id "jg2908.t1"; gene_id "jg2908";
derer1.05_2218	AUGUSTUS	exon	1218	1475	.	+	.	transcript_id "jg2908.t1"; gene_id "jg2908";
derer1.05_2218	AUGUSTUS	stop_codon	1473	1475	.	+	0	transcript_id "jg2908.t1"; gene_id "jg2908";
derer1.05_2303	AUGUSTUS	start_codon	813	815	.	+	0	transcript_id "jg12013.t1"; gene_id "jg12013";
derer1.05_2303	AUGUSTUS	CDS	813	1817	0.97	+	0	transcript_id "jg12013.t1"; gene_id "jg12013";
derer1.05_2303	AUGUSTUS	exon	813	1817	.	+	.	transcript_id "jg12013.t1"; gene_id "jg12013";
derer1.05_2303	AUGUSTUS	stop_codon	1815	1817	.	+	0	transcript_id "jg12013.t1"; gene_id "jg12013";
derer1.05_2339	AUGUSTUS	CDS	1	1930	1	+	0	transcript_id "jg90.t1"; gene_id "jg90";
derer1.05_2339	AUGUSTUS	exon	1	1930	.	+	.	transcript_id "jg90.t1"; gene_id "jg90";
derer1.05_2353	AUGUSTUS	CDS	1330	1779	0.75	+	0	transcript_id "jg54.t1"; gene_id "jg54";
derer1.05_2353	AUGUSTUS	exon	1330	1779	.	+	.	transcript_id "jg54.t1"; gene_id "jg54";
derer1.05_2353	AUGUSTUS	stop_codon	1777	1779	.	+	0	transcript_id "jg54.t1"; gene_id "jg54";
derer1.05_2364	AUGUSTUS	start_codon	398	400	.	+	0	transcript_id "jg12018.t1"; gene_id "jg12018";
derer1.05_2364	AUGUSTUS	CDS	398	772	1	+	0	transcript_id "jg12018.t1"; gene_id "jg12018";
derer1.05_2364	AUGUSTUS	exon	398	772	.	+	.	transcript_id "jg12018.t1"; gene_id "jg12018";
derer1.05_2364	AUGUSTUS	stop_codon	770	772	.	+	0	transcript_id "jg12018.t1"; gene_id "jg12018";
derer1.05_2408	AUGUSTUS	stop_codon	1246	1248	.	-	0	transcript_id "jg12033.t1"; gene_id "jg12033";
derer1.05_2408	AUGUSTUS	CDS	1246	1656	1	-	0	transcript_id "jg12033.t1"; gene_id "jg12033";
derer1.05_2408	AUGUSTUS	exon	1246	1656	.	-	.	transcript_id "jg12033.t1"; gene_id "jg12033";
derer1.05_2408	AUGUSTUS	start_codon	1654	1656	.	-	0	transcript_id "jg12033.t1"; gene_id "jg12033";
derer1.05_254	AUGUSTUS	stop_codon	2049	2051	.	-	0	transcript_id "jg12034.t1"; gene_id "jg12034";
derer1.05_254	AUGUSTUS	CDS	2049	2182	0.75	-	2	transcript_id "jg12034.t1"; gene_id "jg12034";
derer1.05_254	AUGUSTUS	exon	2049	2182	.	-	.	transcript_id "jg12034.t1"; gene_id "jg12034";
derer1.05_254	AUGUSTUS	intron	2183	2713	.	-	.	transcript_id "jg12034.t1"; gene_id "jg12034";
derer1.05_254	AUGUSTUS	CDS	2714	2867	0.6	-	0	transcript_id "jg12034.t1"; gene_id "jg12034";
derer1.05_254	AUGUSTUS	exon	2714	2867	.	-	.	transcript_id "jg12034.t1"; gene_id "jg12034";
derer1.05_254	AUGUSTUS	start_codon	2865	2867	.	-	0	transcript_id "jg12034.t1"; gene_id "jg12034";
derer1.05_2546	AUGUSTUS	start_codon	161	163	.	+	0	transcript_id "jg11959.t1"; gene_id "jg11959";
derer1.05_2546	AUGUSTUS	CDS	161	472	1	+	0	transcript_id "jg11959.t1"; gene_id "jg11959";
derer1.05_2546	AUGUSTUS	exon	161	472	.	+	.	transcript_id "jg11959.t1"; gene_id "jg11959";
derer1.05_2546	AUGUSTUS	stop_codon	470	472	.	+	0	transcript_id "jg11959.t1"; gene_id "jg11959";
derer1.05_2546	AUGUSTUS	start_codon	1605	1607	.	+	0	transcript_id "jg11960.t1"; gene_id "jg11960";
derer1.05_2546	AUGUSTUS	CDS	1605	1741	0.88	+	0	transcript_id "jg11960.t1"; gene_id "jg11960";
derer1.05_2546	AUGUSTUS	exon	1605	1741	.	+	.	transcript_id "jg11960.t1"; gene_id "jg11960";
derer1.05_2576	AUGUSTUS	stop_codon	416	418	.	-	0	transcript_id "jg12048.t1"; gene_id "jg12048";
derer1.05_2576	AUGUSTUS	CDS	416	790	1	-	0	transcript_id "jg12048.t1"; gene_id "jg12048";
derer1.05_2576	AUGUSTUS	exon	416	790	.	-	.	transcript_id "jg12048.t1"; gene_id "jg12048";
derer1.05_2576	AUGUSTUS	start_codon	788	790	.	-	0	transcript_id "jg12048.t1"; gene_id "jg12048";
derer1.05_2576	AUGUSTUS	start_codon	1017	1019	.	+	0	transcript_id "jg12049.t1"; gene_id "jg12049";
derer1.05_2576	AUGUSTUS	CDS	1017	1388	1	+	0	transcript_id "jg12049.t1"; gene_id "jg12049";
derer1.05_2576	AUGUSTUS	exon	1017	1388	.	+	.	transcript_id "jg12049.t1"; gene_id "jg12049";
derer1.05_2576	AUGUSTUS	stop_codon	1386	1388	.	+	0	transcript_id "jg12049.t1"; gene_id "jg12049";
derer1.05_26	AUGUSTUS	start_codon	120464	120466	.	+	0	transcript_id "jg11947.t1"; gene_id "jg11947";
derer1.05_26	AUGUSTUS	CDS	120464	120823	0.43	+	0	transcript_id "jg11947.t1"; gene_id "jg11947";
derer1.05_26	AUGUSTUS	exon	120464	120823	.	+	.	transcript_id "jg11947.t1"; gene_id "jg11947";
derer1.05_26	AUGUSTUS	intron	120824	121120	.	+	.	transcript_id "jg11947.t1"; gene_id "jg11947";
derer1.05_26	AUGUSTUS	CDS	121121	122220	0.73	+	0	transcript_id "jg11947.t1"; gene_id "jg11947";
derer1.05_26	AUGUSTUS	exon	121121	122220	.	+	.	transcript_id "jg11947.t1"; gene_id "jg11947";
derer1.05_26	AUGUSTUS	intron	122221	122410	.	+	.	transcript_id "jg11947.t1"; gene_id "jg11947";
derer1.05_26	AUGUSTUS	start_codon	122391	122393	.	+	0	transcript_id "jg11947.t2"; gene_id "jg11947";
derer1.05_26	AUGUSTUS	CDS	122391	122774	1	+	0	transcript_id "jg11947.t2"; gene_id "jg11947";
derer1.05_26	AUGUSTUS	exon	122391	122774	.	+	.	transcript_id "jg11947.t2"; gene_id "jg11947";
derer1.05_26	AUGUSTUS	CDS	122411	122774	0.66	+	1	transcript_id "jg11947.t1"; gene_id "jg11947";
derer1.05_26	AUGUSTUS	exon	122411	122774	.	+	.	transcript_id "jg11947.t1"; gene_id "jg11947";
derer1.05_26	AUGUSTUS	stop_codon	122772	122774	.	+	0	transcript_id "jg11947.t2"; gene_id "jg11947";
derer1.05_26	AUGUSTUS	stop_codon	122772	122774	.	+	0	transcript_id "jg11947.t1"; gene_id "jg11947";
derer1.05_262	AUGUSTUS	stop_codon	2529	2531	.	-	0	transcript_id "jg2928.t1"; gene_id "jg2928";
derer1.05_262	AUGUSTUS	CDS	2529	2571	0.97	-	1	transcript_id "jg2928.t1"; gene_id "jg2928";
derer1.05_262	AUGUSTUS	exon	2529	2571	.	-	.	transcript_id "jg2928.t1"; gene_id "jg2928";
derer1.05_262	AUGUSTUS	intron	2572	2635	.	-	.	transcript_id "jg2928.t1"; gene_id "jg2928";
derer1.05_262	AUGUSTUS	CDS	2636	3144	0.93	-	0	transcript_id "jg2928.t1"; gene_id "jg2928";
derer1.05_262	AUGUSTUS	exon	2636	3144	.	-	.	transcript_id "jg2928.t1"; gene_id "jg2928";
derer1.05_262	AUGUSTUS	start_codon	3142	3144	.	-	0	transcript_id "jg2928.t1"; gene_id "jg2928";
derer1.05_2625	AUGUSTUS	CDS	49	369	0.82	+	0	transcript_id "jg96.t1"; gene_id "jg96";
derer1.05_2625	AUGUSTUS	exon	49	369	.	+	.	transcript_id "jg96.t1"; gene_id "jg96";
derer1.05_2625	AUGUSTUS	intron	370	435	.	+	.	transcript_id "jg96.t1"; gene_id "jg96";
derer1.05_2625	AUGUSTUS	CDS	436	687	0.95	+	0	transcript_id "jg96.t1"; gene_id "jg96";
derer1.05_2625	AUGUSTUS	exon	436	687	.	+	.	transcript_id "jg96.t1"; gene_id "jg96";
derer1.05_2625	AUGUSTUS	intron	688	801	.	+	.	transcript_id "jg96.t1"; gene_id "jg96";
derer1.05_2625	AUGUSTUS	CDS	802	834	1	+	0	transcript_id "jg96.t1"; gene_id "jg96";
derer1.05_2625	AUGUSTUS	exon	802	834	.	+	.	transcript_id "jg96.t1"; gene_id "jg96";
derer1.05_2625	AUGUSTUS	stop_codon	832	834	.	+	0	transcript_id "jg96.t1"; gene_id "jg96";
derer1.05_263	AUGUSTUS	stop_codon	1604	1606	.	-	0	transcript_id "jg11425.t1"; gene_id "jg11425";
derer1.05_263	AUGUSTUS	CDS	1604	2014	1	-	0	transcript_id "jg11425.t1"; gene_id "jg11425";
derer1.05_263	AUGUSTUS	exon	1604	2014	.	-	.	transcript_id "jg11425.t1"; gene_id "jg11425";
derer1.05_263	AUGUSTUS	start_codon	2012	2014	.	-	0	transcript_id "jg11425.t1"; gene_id "jg11425";
derer1.05_263	AUGUSTUS	start_codon	2307	2309	.	+	0	transcript_id "jg11426.t1"; gene_id "jg11426";
derer1.05_263	AUGUSTUS	CDS	2307	2618	1	+	0	transcript_id "jg11426.t1"; gene_id "jg11426";
derer1.05_263	AUGUSTUS	exon	2307	2618	.	+	.	transcript_id "jg11426.t1"; gene_id "jg11426";
derer1.05_263	AUGUSTUS	stop_codon	2616	2618	.	+	0	transcript_id "jg11426.t1"; gene_id "jg11426";
derer1.05_263	AUGUSTUS	stop_codon	3132	3134	.	-	0	transcript_id "jg11427.t1"; gene_id "jg11427";
derer1.05_263	AUGUSTUS	CDS	3132	3506	1	-	0	transcript_id "jg11427.t1"; gene_id "jg11427";
derer1.05_263	AUGUSTUS	exon	3132	3506	.	-	.	transcript_id "jg11427.t1"; gene_id "jg11427";
derer1.05_263	AUGUSTUS	start_codon	3504	3506	.	-	0	transcript_id "jg11427.t1"; gene_id "jg11427";
derer1.05_263	AUGUSTUS	start_codon	3733	3735	.	+	0	transcript_id "jg11428.t1"; gene_id "jg11428";
derer1.05_263	AUGUSTUS	CDS	3733	4104	1	+	0	transcript_id "jg11428.t1"; gene_id "jg11428";
derer1.05_263	AUGUSTUS	exon	3733	4104	.	+	.	transcript_id "jg11428.t1"; gene_id "jg11428";
derer1.05_263	AUGUSTUS	stop_codon	4102	4104	.	+	0	transcript_id "jg11428.t1"; gene_id "jg11428";
derer1.05_263	AUGUSTUS	stop_codon	4523	4525	.	-	0	transcript_id "jg11429.t1"; gene_id "jg11429";
derer1.05_263	AUGUSTUS	CDS	4523	5290	1	-	0	transcript_id "jg11429.t1"; gene_id "jg11429";
derer1.05_263	AUGUSTUS	exon	4523	5290	.	-	.	transcript_id "jg11429.t1"; gene_id "jg11429";
derer1.05_263	AUGUSTUS	start_codon	5288	5290	.	-	0	transcript_id "jg11429.t1"; gene_id "jg11429";
derer1.05_263	AUGUSTUS	stop_codon	6317	6319	.	-	0	transcript_id "jg11430.t1"; gene_id "jg11430";
derer1.05_263	AUGUSTUS	CDS	6317	6727	1	-	0	transcript_id "jg11430.t1"; gene_id "jg11430";
derer1.05_263	AUGUSTUS	exon	6317	6727	.	-	.	transcript_id "jg11430.t1"; gene_id "jg11430";
derer1.05_263	AUGUSTUS	start_codon	6725	6727	.	-	0	transcript_id "jg11430.t1"; gene_id "jg11430";
derer1.05_263	AUGUSTUS	start_codon	7020	7022	.	+	0	transcript_id "jg11431.t1"; gene_id "jg11431";
derer1.05_263	AUGUSTUS	CDS	7020	7331	1	+	0	transcript_id "jg11431.t1"; gene_id "jg11431";
derer1.05_263	AUGUSTUS	exon	7020	7331	.	+	.	transcript_id "jg11431.t1"; gene_id "jg11431";
derer1.05_263	AUGUSTUS	stop_codon	7329	7331	.	+	0	transcript_id "jg11431.t1"; gene_id "jg11431";
derer1.05_263	AUGUSTUS	stop_codon	7845	7847	.	-	0	transcript_id "jg11432.t1"; gene_id "jg11432";
derer1.05_263	AUGUSTUS	CDS	7845	8219	1	-	0	transcript_id "jg11432.t1"; gene_id "jg11432";
derer1.05_263	AUGUSTUS	exon	7845	8219	.	-	.	transcript_id "jg11432.t1"; gene_id "jg11432";
derer1.05_263	AUGUSTUS	start_codon	8217	8219	.	-	0	transcript_id "jg11432.t1"; gene_id "jg11432";
derer1.05_263	AUGUSTUS	start_codon	8430	8432	.	+	0	transcript_id "jg11433.t1"; gene_id "jg11433";
derer1.05_263	AUGUSTUS	CDS	8430	8801	1	+	0	transcript_id "jg11433.t1"; gene_id "jg11433";
derer1.05_263	AUGUSTUS	exon	8430	8801	.	+	.	transcript_id "jg11433.t1"; gene_id "jg11433";
derer1.05_263	AUGUSTUS	stop_codon	8799	8801	.	+	0	transcript_id "jg11433.t1"; gene_id "jg11433";
derer1.05_263	AUGUSTUS	stop_codon	9221	9223	.	-	0	transcript_id "jg11434.t1"; gene_id "jg11434";
derer1.05_263	AUGUSTUS	CDS	9221	9988	1	-	0	transcript_id "jg11434.t1"; gene_id "jg11434";
derer1.05_263	AUGUSTUS	exon	9221	9988	.	-	.	transcript_id "jg11434.t1"; gene_id "jg11434";
derer1.05_263	AUGUSTUS	start_codon	9986	9988	.	-	0	transcript_id "jg11434.t1"; gene_id "jg11434";
derer1.05_263	AUGUSTUS	stop_codon	11414	11416	.	-	0	transcript_id "jg11435.t1"; gene_id "jg11435";
derer1.05_263	AUGUSTUS	CDS	11414	11617	0.81	-	0	transcript_id "jg11435.t1"; gene_id "jg11435";
derer1.05_263	AUGUSTUS	exon	11414	11617	.	-	.	transcript_id "jg11435.t1"; gene_id "jg11435";
derer1.05_263	AUGUSTUS	intron	11618	11721	.	-	.	transcript_id "jg11435.t1"; gene_id "jg11435";
derer1.05_263	AUGUSTUS	CDS	11722	11790	0.83	-	0	transcript_id "jg11435.t1"; gene_id "jg11435";
derer1.05_263	AUGUSTUS	exon	11722	11790	.	-	.	transcript_id "jg11435.t1"; gene_id "jg11435";
derer1.05_263	AUGUSTUS	start_codon	11788	11790	.	-	0	transcript_id "jg11435.t1"; gene_id "jg11435";
derer1.05_267	AUGUSTUS	start_codon	2378	2380	.	+	0	transcript_id "jg2925.t1"; gene_id "jg2925";
derer1.05_267	AUGUSTUS	CDS	2378	2454	0.79	+	0	transcript_id "jg2925.t1"; gene_id "jg2925";
derer1.05_267	AUGUSTUS	exon	2378	2454	.	+	.	transcript_id "jg2925.t1"; gene_id "jg2925";
derer1.05_267	AUGUSTUS	intron	2455	2549	.	+	.	transcript_id "jg2925.t1"; gene_id "jg2925";
derer1.05_267	AUGUSTUS	CDS	2550	2582	0.85	+	1	transcript_id "jg2925.t1"; gene_id "jg2925";
derer1.05_267	AUGUSTUS	exon	2550	2582	.	+	.	transcript_id "jg2925.t1"; gene_id "jg2925";
derer1.05_267	AUGUSTUS	intron	2583	2693	.	+	.	transcript_id "jg2925.t1"; gene_id "jg2925";
derer1.05_267	AUGUSTUS	CDS	2694	2771	0.79	+	1	transcript_id "jg2925.t1"; gene_id "jg2925";
derer1.05_267	AUGUSTUS	exon	2694	2771	.	+	.	transcript_id "jg2925.t1"; gene_id "jg2925";
derer1.05_267	AUGUSTUS	intron	2772	2865	.	+	.	transcript_id "jg2925.t1"; gene_id "jg2925";
derer1.05_267	AUGUSTUS	CDS	2866	2898	1	+	1	transcript_id "jg2925.t1"; gene_id "jg2925";
derer1.05_267	AUGUSTUS	exon	2866	2898	.	+	.	transcript_id "jg2925.t1"; gene_id "jg2925";
derer1.05_267	AUGUSTUS	intron	2899	3012	.	+	.	transcript_id "jg2925.t1"; gene_id "jg2925";
derer1.05_267	AUGUSTUS	CDS	3013	3016	1	+	1	transcript_id "jg2925.t1"; gene_id "jg2925";
derer1.05_267	AUGUSTUS	exon	3013	3016	.	+	.	transcript_id "jg2925.t1"; gene_id "jg2925";
derer1.05_267	AUGUSTUS	stop_codon	3014	3016	.	+	0	transcript_id "jg2925.t1"; gene_id "jg2925";
derer1.05_267	AUGUSTUS	start_codon	9237	9239	.	+	0	transcript_id "jg2926.t1"; gene_id "jg2926";
derer1.05_267	AUGUSTUS	CDS	9237	9313	0.97	+	0	transcript_id "jg2926.t1"; gene_id "jg2926";
derer1.05_267	AUGUSTUS	exon	9237	9313	.	+	.	transcript_id "jg2926.t1"; gene_id "jg2926";
derer1.05_267	AUGUSTUS	intron	9314	10125	.	+	.	transcript_id "jg2926.t1"; gene_id "jg2926";
derer1.05_267	AUGUSTUS	CDS	10126	10189	1	+	1	transcript_id "jg2926.t1"; gene_id "jg2926";
derer1.05_267	AUGUSTUS	exon	10126	10189	.	+	.	transcript_id "jg2926.t1"; gene_id "jg2926";
derer1.05_267	AUGUSTUS	intron	10190	10252	.	+	.	transcript_id "jg2926.t1"; gene_id "jg2926";
derer1.05_267	AUGUSTUS	CDS	10253	10318	1	+	0	transcript_id "jg2926.t1"; gene_id "jg2926";
derer1.05_267	AUGUSTUS	exon	10253	10318	.	+	.	transcript_id "jg2926.t1"; gene_id "jg2926";
derer1.05_267	AUGUSTUS	intron	10319	10381	.	+	.	transcript_id "jg2926.t1"; gene_id "jg2926";
derer1.05_267	AUGUSTUS	CDS	10382	10513	1	+	0	transcript_id "jg2926.t1"; gene_id "jg2926";
derer1.05_267	AUGUSTUS	exon	10382	10513	.	+	.	transcript_id "jg2926.t1"; gene_id "jg2926";
derer1.05_267	AUGUSTUS	stop_codon	10511	10513	.	+	0	transcript_id "jg2926.t1"; gene_id "jg2926";
derer1.05_2673	AUGUSTUS	start_codon	918	920	.	+	0	transcript_id "jg12064.t1"; gene_id "jg12064";
derer1.05_2673	AUGUSTUS	CDS	918	1292	1	+	0	transcript_id "jg12064.t1"; gene_id "jg12064";
derer1.05_2673	AUGUSTUS	exon	918	1292	.	+	.	transcript_id "jg12064.t1"; gene_id "jg12064";
derer1.05_2673	AUGUSTUS	stop_codon	1290	1292	.	+	0	transcript_id "jg12064.t1"; gene_id "jg12064";
derer1.05_271	ALN_BLOCK	exon	6820	7224	.	+	.	transcript_id "jg12030.t1"; gene_id "jg12030";
derer1.05_274	AUGUSTUS	stop_codon	3029	3031	.	-	0	transcript_id "jg2915.t1"; gene_id "jg2915";
derer1.05_274	AUGUSTUS	CDS	3029	3237	1	-	2	transcript_id "jg2915.t1"; gene_id "jg2915";
derer1.05_274	AUGUSTUS	exon	3029	3237	.	-	.	transcript_id "jg2915.t1"; gene_id "jg2915";
derer1.05_274	AUGUSTUS	intron	3238	3574	.	-	.	transcript_id "jg2915.t1"; gene_id "jg2915";
derer1.05_274	AUGUSTUS	CDS	3575	3763	1	-	2	transcript_id "jg2915.t1"; gene_id "jg2915";
derer1.05_274	AUGUSTUS	exon	3575	3763	.	-	.	transcript_id "jg2915.t1"; gene_id "jg2915";
derer1.05_274	AUGUSTUS	intron	3764	3820	.	-	.	transcript_id "jg2915.t1"; gene_id "jg2915";
derer1.05_274	AUGUSTUS	CDS	3821	3881	1	-	0	transcript_id "jg2915.t1"; gene_id "jg2915";
derer1.05_274	AUGUSTUS	exon	3821	3881	.	-	.	transcript_id "jg2915.t1"; gene_id "jg2915";
derer1.05_274	AUGUSTUS	start_codon	3879	3881	.	-	0	transcript_id "jg2915.t1"; gene_id "jg2915";
derer1.05_274	AUGUSTUS	stop_codon	8749	8751	.	-	0	transcript_id "jg2916.t1"; gene_id "jg2916";
derer1.05_274	AUGUSTUS	CDS	8749	8969	1	-	2	transcript_id "jg2916.t1"; gene_id "jg2916";
derer1.05_274	AUGUSTUS	exon	8749	8969	.	-	.	transcript_id "jg2916.t1"; gene_id "jg2916";
derer1.05_274	AUGUSTUS	intron	8970	9575	.	-	.	transcript_id "jg2916.t1"; gene_id "jg2916";
derer1.05_274	AUGUSTUS	CDS	9576	9749	1	-	2	transcript_id "jg2916.t1"; gene_id "jg2916";
derer1.05_274	AUGUSTUS	exon	9576	9749	.	-	.	transcript_id "jg2916.t1"; gene_id "jg2916";
derer1.05_274	AUGUSTUS	intron	9750	9850	.	-	.	transcript_id "jg2916.t1"; gene_id "jg2916";
derer1.05_274	AUGUSTUS	CDS	9851	9902	1	-	0	transcript_id "jg2916.t1"; gene_id "jg2916";
derer1.05_274	AUGUSTUS	exon	9851	9902	.	-	.	transcript_id "jg2916.t1"; gene_id "jg2916";
derer1.05_274	AUGUSTUS	start_codon	9900	9902	.	-	0	transcript_id "jg2916.t1"; gene_id "jg2916";
derer1.05_274	AUGUSTUS	stop_codon	10514	10516	.	-	0	transcript_id "jg2917.t1"; gene_id "jg2917";
derer1.05_274	AUGUSTUS	CDS	10514	10737	1	-	2	transcript_id "jg2917.t1"; gene_id "jg2917";
derer1.05_274	AUGUSTUS	exon	10514	10737	.	-	.	transcript_id "jg2917.t1"; gene_id "jg2917";
derer1.05_274	AUGUSTUS	intron	10738	11230	.	-	.	transcript_id "jg2917.t1"; gene_id "jg2917";
derer1.05_274	AUGUSTUS	CDS	11231	11425	1	-	2	transcript_id "jg2917.t1"; gene_id "jg2917";
derer1.05_274	AUGUSTUS	exon	11231	11425	.	-	.	transcript_id "jg2917.t1"; gene_id "jg2917";
derer1.05_274	AUGUSTUS	intron	11426	11482	.	-	.	transcript_id "jg2917.t1"; gene_id "jg2917";
derer1.05_274	AUGUSTUS	CDS	11483	11543	1	-	0	transcript_id "jg2917.t1"; gene_id "jg2917";
derer1.05_274	AUGUSTUS	exon	11483	11543	.	-	.	transcript_id "jg2917.t1"; gene_id "jg2917";
derer1.05_274	AUGUSTUS	start_codon	11541	11543	.	-	0	transcript_id "jg2917.t1"; gene_id "jg2917";
derer1.05_280	AUGUSTUS	start_codon	7935	7937	.	+	0	transcript_id "jg11422.t1"; gene_id "jg11422";
derer1.05_280	AUGUSTUS	CDS	7935	8150	0.43	+	0	transcript_id "jg11422.t1"; gene_id "jg11422";
derer1.05_280	AUGUSTUS	exon	7935	8150	.	+	.	transcript_id "jg11422.t1"; gene_id "jg11422";
derer1.05_280	AUGUSTUS	stop_codon	8148	8150	.	+	0	transcript_id "jg11422.t1"; gene_id "jg11422";
derer1.05_280	AUGUSTUS	stop_codon	9797	9799	.	-	0	transcript_id "jg11423.t1"; gene_id "jg11423";
derer1.05_280	AUGUSTUS	CDS	9797	10363	0.95	-	0	transcript_id "jg11423.t1"; gene_id "jg11423";
derer1.05_280	AUGUSTUS	exon	9797	10363	.	-	.	transcript_id "jg11423.t1"; gene_id "jg11423";
derer1.05_280	AUGUSTUS	start_codon	10361	10363	.	-	0	transcript_id "jg11423.t1"; gene_id "jg11423";
derer1.05_2811	AUGUSTUS	start_codon	1135	1137	.	+	0	transcript_id "jg6.t1"; gene_id "jg6";
derer1.05_2811	AUGUSTUS	CDS	1135	1545	1	+	0	transcript_id "jg6.t1"; gene_id "jg6";
derer1.05_2811	AUGUSTUS	exon	1135	1545	.	+	.	transcript_id "jg6.t1"; gene_id "jg6";
derer1.05_2811	AUGUSTUS	stop_codon	1543	1545	.	+	0	transcript_id "jg6.t1"; gene_id "jg6";
derer1.05_282	AUGUSTUS	CDS	1	309	0.39	-	2	transcript_id "jg11941.t2"; gene_id "jg11941";
derer1.05_282	AUGUSTUS	exon	1	309	.	-	.	transcript_id "jg11941.t2"; gene_id "jg11941";
derer1.05_282	AUGUSTUS	CDS	1	309	0.59	-	2	transcript_id "jg11941.t1"; gene_id "jg11941";
derer1.05_282	AUGUSTUS	exon	1	309	.	-	.	transcript_id "jg11941.t1"; gene_id "jg11941";
derer1.05_282	AUGUSTUS	intron	310	372	.	-	.	transcript_id "jg11941.t2"; gene_id "jg11941";
derer1.05_282	AUGUSTUS	intron	310	372	.	-	.	transcript_id "jg11941.t1"; gene_id "jg11941";
derer1.05_282	AUGUSTUS	CDS	373	2180	1	-	1	transcript_id "jg11941.t2"; gene_id "jg11941";
derer1.05_282	AUGUSTUS	exon	373	2180	.	-	.	transcript_id "jg11941.t2"; gene_id "jg11941";
derer1.05_282	AUGUSTUS	CDS	373	2180	1	-	1	transcript_id "jg11941.t1"; gene_id "jg11941";
derer1.05_282	AUGUSTUS	exon	373	2180	.	-	.	transcript_id "jg11941.t1"; gene_id "jg11941";
derer1.05_282	AUGUSTUS	intron	2181	2238	.	-	.	transcript_id "jg11941.t2"; gene_id "jg11941";
derer1.05_282	AUGUSTUS	intron	2181	2238	.	-	.	transcript_id "jg11941.t1"; gene_id "jg11941";
derer1.05_282	AUGUSTUS	CDS	2239	2680	1	-	2	transcript_id "jg11941.t2"; gene_id "jg11941";
derer1.05_282	AUGUSTUS	exon	2239	2680	.	-	.	transcript_id "jg11941.t2"; gene_id "jg11941";
derer1.05_282	AUGUSTUS	CDS	2239	2680	1	-	2	transcript_id "jg11941.t1"; gene_id "jg11941";
derer1.05_282	AUGUSTUS	exon	2239	2680	.	-	.	transcript_id "jg11941.t1"; gene_id "jg11941";
derer1.05_282	AUGUSTUS	intron	2681	2739	.	-	.	transcript_id "jg11941.t2"; gene_id "jg11941";
derer1.05_282	AUGUSTUS	intron	2681	2739	.	-	.	transcript_id "jg11941.t1"; gene_id "jg11941";
derer1.05_282	AUGUSTUS	CDS	2740	4286	1	-	1	transcript_id "jg11941.t2"; gene_id "jg11941";
derer1.05_282	AUGUSTUS	exon	2740	4286	.	-	.	transcript_id "jg11941.t2"; gene_id "jg11941";
derer1.05_282	AUGUSTUS	CDS	2740	4289	0.97	-	1	transcript_id "jg11941.t1"; gene_id "jg11941";
derer1.05_282	AUGUSTUS	exon	2740	4289	.	-	.	transcript_id "jg11941.t1"; gene_id "jg11941";
derer1.05_282	AUGUSTUS	intron	4287	4362	.	-	.	transcript_id "jg11941.t2"; gene_id "jg11941";
derer1.05_282	AUGUSTUS	intron	4290	4362	.	-	.	transcript_id "jg11941.t1"; gene_id "jg11941";
derer1.05_282	AUGUSTUS	CDS	4363	4397	0.98	-	0	transcript_id "jg11941.t2"; gene_id "jg11941";
derer1.05_282	AUGUSTUS	exon	4363	4397	.	-	.	transcript_id "jg11941.t2"; gene_id "jg11941";
derer1.05_282	AUGUSTUS	CDS	4363	4397	0.97	-	0	transcript_id "jg11941.t1"; gene_id "jg11941";
derer1.05_282	AUGUSTUS	exon	4363	4397	.	-	.	transcript_id "jg11941.t1"; gene_id "jg11941";
derer1.05_282	AUGUSTUS	start_codon	4395	4397	.	-	0	transcript_id "jg11941.t2"; gene_id "jg11941";
derer1.05_282	AUGUSTUS	start_codon	4395	4397	.	-	0	transcript_id "jg11941.t1"; gene_id "jg11941";
derer1.05_282	ALN_BLOCK	exon	10229	11164	.	-	.	transcript_id "jg11940.t1"; gene_id "jg11940";
derer1.05_285	ALN_BLOCK	exon	1029	1507	.	+	.	transcript_id "jg5152.t1"; gene_id "jg5152";
derer1.05_285	AUGUSTUS	stop_codon	1541	1543	.	-	0	transcript_id "jg5153.t1"; gene_id "jg5153";
derer1.05_285	AUGUSTUS	CDS	1541	1567	1	-	0	transcript_id "jg5153.t1"; gene_id "jg5153";
derer1.05_285	AUGUSTUS	exon	1541	1567	.	-	.	transcript_id "jg5153.t1"; gene_id "jg5153";
derer1.05_285	AUGUSTUS	intron	1568	1631	.	-	.	transcript_id "jg5153.t1"; gene_id "jg5153";
derer1.05_285	AUGUSTUS	CDS	1632	1755	1	-	1	transcript_id "jg5153.t1"; gene_id "jg5153";
derer1.05_285	AUGUSTUS	exon	1632	1755	.	-	.	transcript_id "jg5153.t1"; gene_id "jg5153";
derer1.05_285	AUGUSTUS	intron	1756	1812	.	-	.	transcript_id "jg5153.t1"; gene_id "jg5153";
derer1.05_285	AUGUSTUS	CDS	1813	1963	1	-	2	transcript_id "jg5153.t1"; gene_id "jg5153";
derer1.05_285	AUGUSTUS	exon	1813	1963	.	-	.	transcript_id "jg5153.t1"; gene_id "jg5153";
derer1.05_285	AUGUSTUS	intron	1964	2026	.	-	.	transcript_id "jg5153.t1"; gene_id "jg5153";
derer1.05_285	AUGUSTUS	CDS	2027	2411	1	-	0	transcript_id "jg5153.t1"; gene_id "jg5153";
derer1.05_285	AUGUSTUS	exon	2027	2411	.	-	.	transcript_id "jg5153.t1"; gene_id "jg5153";
derer1.05_285	AUGUSTUS	intron	2412	2464	.	-	.	transcript_id "jg5153.t1"; gene_id "jg5153";
derer1.05_285	AUGUSTUS	CDS	2465	2491	0.55	-	0	transcript_id "jg5153.t1"; gene_id "jg5153";
derer1.05_285	AUGUSTUS	exon	2465	2491	.	-	.	transcript_id "jg5153.t1"; gene_id "jg5153";
derer1.05_285	AUGUSTUS	intron	2492	2562	.	-	.	transcript_id "jg5153.t1"; gene_id "jg5153";
derer1.05_285	AUGUSTUS	CDS	2563	2664	0.71	-	0	transcript_id "jg5153.t1"; gene_id "jg5153";
derer1.05_285	AUGUSTUS	exon	2563	2664	.	-	.	transcript_id "jg5153.t1"; gene_id "jg5153";
derer1.05_285	AUGUSTUS	start_codon	2662	2664	.	-	0	transcript_id "jg5153.t1"; gene_id "jg5153";
derer1.05_285	AUGUSTUS	start_codon	3490	3492	.	+	0	transcript_id "jg5154.t1"; gene_id "jg5154";
derer1.05_285	AUGUSTUS	CDS	3490	3738	1	+	0	transcript_id "jg5154.t1"; gene_id "jg5154";
derer1.05_285	AUGUSTUS	exon	3490	3738	.	+	.	transcript_id "jg5154.t1"; gene_id "jg5154";
derer1.05_285	AUGUSTUS	start_codon	3490	3492	.	+	0	transcript_id "jg5154.t3"; gene_id "jg5154";
derer1.05_285	AUGUSTUS	CDS	3490	3738	1	+	0	transcript_id "jg5154.t3"; gene_id "jg5154";
derer1.05_285	AUGUSTUS	exon	3490	3738	.	+	.	transcript_id "jg5154.t3"; gene_id "jg5154";
derer1.05_285	AUGUSTUS	start_codon	3490	3492	.	+	0	transcript_id "jg5154.t2"; gene_id "jg5154";
derer1.05_285	AUGUSTUS	CDS	3490	3738	1	+	0	transcript_id "jg5154.t2"; gene_id "jg5154";
derer1.05_285	AUGUSTUS	exon	3490	3738	.	+	.	transcript_id "jg5154.t2"; gene_id "jg5154";
derer1.05_285	AUGUSTUS	intron	3739	3858	.	+	.	transcript_id "jg5154.t1"; gene_id "jg5154";
derer1.05_285	AUGUSTUS	intron	3739	3858	.	+	.	transcript_id "jg5154.t3"; gene_id "jg5154";
derer1.05_285	AUGUSTUS	intron	3739	3858	.	+	.	transcript_id "jg5154.t2"; gene_id "jg5154";
derer1.05_285	AUGUSTUS	CDS	3859	4340	1	+	0	transcript_id "jg5154.t1"; gene_id "jg5154";
derer1.05_285	AUGUSTUS	exon	3859	4340	.	+	.	transcript_id "jg5154.t1"; gene_id "jg5154";
derer1.05_285	AUGUSTUS	CDS	3859	4340	1	+	0	transcript_id "jg5154.t3"; gene_id "jg5154";
derer1.05_285	AUGUSTUS	exon	3859	4340	.	+	.	transcript_id "jg5154.t3"; gene_id "jg5154";
derer1.05_285	AUGUSTUS	CDS	3859	4340	1	+	0	transcript_id "jg5154.t2"; gene_id "jg5154";
derer1.05_285	AUGUSTUS	exon	3859	4340	.	+	.	transcript_id "jg5154.t2"; gene_id "jg5154";
derer1.05_285	AUGUSTUS	intron	4341	4409	.	+	.	transcript_id "jg5154.t1"; gene_id "jg5154";
derer1.05_285	AUGUSTUS	intron	4341	4409	.	+	.	transcript_id "jg5154.t3"; gene_id "jg5154";
derer1.05_285	AUGUSTUS	intron	4341	4409	.	+	.	transcript_id "jg5154.t2"; gene_id "jg5154";
derer1.05_285	AUGUSTUS	CDS	4410	4590	1	+	1	transcript_id "jg5154.t1"; gene_id "jg5154";
derer1.05_285	AUGUSTUS	exon	4410	4590	.	+	.	transcript_id "jg5154.t1"; gene_id "jg5154";
derer1.05_285	AUGUSTUS	CDS	4410	4590	1	+	1	transcript_id "jg5154.t3"; gene_id "jg5154";
derer1.05_285	AUGUSTUS	exon	4410	4590	.	+	.	transcript_id "jg5154.t3"; gene_id "jg5154";
derer1.05_285	AUGUSTUS	CDS	4410	4590	1	+	1	transcript_id "jg5154.t2"; gene_id "jg5154";
derer1.05_285	AUGUSTUS	exon	4410	4590	.	+	.	transcript_id "jg5154.t2"; gene_id "jg5154";
derer1.05_285	AUGUSTUS	intron	4591	4644	.	+	.	transcript_id "jg5154.t1"; gene_id "jg5154";
derer1.05_285	AUGUSTUS	intron	4591	4644	.	+	.	transcript_id "jg5154.t3"; gene_id "jg5154";
derer1.05_285	AUGUSTUS	intron	4591	4644	.	+	.	transcript_id "jg5154.t2"; gene_id "jg5154";
derer1.05_285	AUGUSTUS	CDS	4645	4863	1	+	0	transcript_id "jg5154.t1"; gene_id "jg5154";
derer1.05_285	AUGUSTUS	exon	4645	4863	.	+	.	transcript_id "jg5154.t1"; gene_id "jg5154";
derer1.05_285	AUGUSTUS	CDS	4645	4863	1	+	0	transcript_id "jg5154.t3"; gene_id "jg5154";
derer1.05_285	AUGUSTUS	exon	4645	4863	.	+	.	transcript_id "jg5154.t3"; gene_id "jg5154";
derer1.05_285	AUGUSTUS	CDS	4645	4863	1	+	0	transcript_id "jg5154.t2"; gene_id "jg5154";
derer1.05_285	AUGUSTUS	exon	4645	4863	.	+	.	transcript_id "jg5154.t2"; gene_id "jg5154";
derer1.05_285	AUGUSTUS	intron	4864	4921	.	+	.	transcript_id "jg5154.t1"; gene_id "jg5154";
derer1.05_285	AUGUSTUS	intron	4864	4921	.	+	.	transcript_id "jg5154.t3"; gene_id "jg5154";
derer1.05_285	AUGUSTUS	intron	4864	4921	.	+	.	transcript_id "jg5154.t2"; gene_id "jg5154";
derer1.05_285	AUGUSTUS	CDS	4922	5217	1	+	0	transcript_id "jg5154.t1"; gene_id "jg5154";
derer1.05_285	AUGUSTUS	exon	4922	5217	.	+	.	transcript_id "jg5154.t1"; gene_id "jg5154";
derer1.05_285	AUGUSTUS	CDS	4922	5217	1	+	0	transcript_id "jg5154.t3"; gene_id "jg5154";
derer1.05_285	AUGUSTUS	exon	4922	5217	.	+	.	transcript_id "jg5154.t3"; gene_id "jg5154";
derer1.05_285	AUGUSTUS	CDS	4922	5217	1	+	0	transcript_id "jg5154.t2"; gene_id "jg5154";
derer1.05_285	AUGUSTUS	exon	4922	5217	.	+	.	transcript_id "jg5154.t2"; gene_id "jg5154";
derer1.05_285	AUGUSTUS	intron	5218	5274	.	+	.	transcript_id "jg5154.t1"; gene_id "jg5154";
derer1.05_285	AUGUSTUS	intron	5218	5274	.	+	.	transcript_id "jg5154.t3"; gene_id "jg5154";
derer1.05_285	AUGUSTUS	intron	5218	5274	.	+	.	transcript_id "jg5154.t2"; gene_id "jg5154";
derer1.05_285	AUGUSTUS	CDS	5275	5638	1	+	1	transcript_id "jg5154.t1"; gene_id "jg5154";
derer1.05_285	AUGUSTUS	exon	5275	5638	.	+	.	transcript_id "jg5154.t1"; gene_id "jg5154";
derer1.05_285	AUGUSTUS	CDS	5275	5638	1	+	1	transcript_id "jg5154.t3"; gene_id "jg5154";
derer1.05_285	AUGUSTUS	exon	5275	5638	.	+	.	transcript_id "jg5154.t3"; gene_id "jg5154";
derer1.05_285	AUGUSTUS	CDS	5275	5638	1	+	1	transcript_id "jg5154.t2"; gene_id "jg5154";
derer1.05_285	AUGUSTUS	exon	5275	5638	.	+	.	transcript_id "jg5154.t2"; gene_id "jg5154";
derer1.05_285	AUGUSTUS	intron	5639	5697	.	+	.	transcript_id "jg5154.t1"; gene_id "jg5154";
derer1.05_285	AUGUSTUS	intron	5639	5697	.	+	.	transcript_id "jg5154.t3"; gene_id "jg5154";
derer1.05_285	AUGUSTUS	intron	5639	5697	.	+	.	transcript_id "jg5154.t2"; gene_id "jg5154";
derer1.05_285	AUGUSTUS	CDS	5698	5808	1	+	0	transcript_id "jg5154.t1"; gene_id "jg5154";
derer1.05_285	AUGUSTUS	exon	5698	5808	.	+	.	transcript_id "jg5154.t1"; gene_id "jg5154";
derer1.05_285	AUGUSTUS	CDS	5698	5808	1	+	0	transcript_id "jg5154.t3"; gene_id "jg5154";
derer1.05_285	AUGUSTUS	exon	5698	5808	.	+	.	transcript_id "jg5154.t3"; gene_id "jg5154";
derer1.05_285	AUGUSTUS	CDS	5698	5808	1	+	0	transcript_id "jg5154.t2"; gene_id "jg5154";
derer1.05_285	AUGUSTUS	exon	5698	5808	.	+	.	transcript_id "jg5154.t2"; gene_id "jg5154";
derer1.05_285	AUGUSTUS	intron	5809	5870	.	+	.	transcript_id "jg5154.t1"; gene_id "jg5154";
derer1.05_285	AUGUSTUS	intron	5809	5870	.	+	.	transcript_id "jg5154.t3"; gene_id "jg5154";
derer1.05_285	AUGUSTUS	intron	5809	5870	.	+	.	transcript_id "jg5154.t2"; gene_id "jg5154";
derer1.05_285	AUGUSTUS	CDS	5871	6095	1	+	0	transcript_id "jg5154.t1"; gene_id "jg5154";
derer1.05_285	AUGUSTUS	exon	5871	6095	.	+	.	transcript_id "jg5154.t1"; gene_id "jg5154";
derer1.05_285	AUGUSTUS	CDS	5871	6107	0.99	+	0	transcript_id "jg5154.t3"; gene_id "jg5154";
derer1.05_285	AUGUSTUS	exon	5871	6107	.	+	.	transcript_id "jg5154.t3"; gene_id "jg5154";
derer1.05_285	AUGUSTUS	CDS	5871	6095	1	+	0	transcript_id "jg5154.t2"; gene_id "jg5154";
derer1.05_285	AUGUSTUS	exon	5871	6095	.	+	.	transcript_id "jg5154.t2"; gene_id "jg5154";
derer1.05_285	AUGUSTUS	intron	6096	6518	.	+	.	transcript_id "jg5154.t1"; gene_id "jg5154";
derer1.05_285	AUGUSTUS	intron	6096	6518	.	+	.	transcript_id "jg5154.t2"; gene_id "jg5154";
derer1.05_285	AUGUSTUS	intron	6108	6518	.	+	.	transcript_id "jg5154.t3"; gene_id "jg5154";
derer1.05_285	AUGUSTUS	CDS	6519	6864	1	+	0	transcript_id "jg5154.t1"; gene_id "jg5154";
derer1.05_285	AUGUSTUS	exon	6519	6864	.	+	.	transcript_id "jg5154.t1"; gene_id "jg5154";
derer1.05_285	AUGUSTUS	CDS	6519	6864	1	+	0	transcript_id "jg5154.t3"; gene_id "jg5154";
derer1.05_285	AUGUSTUS	exon	6519	6864	.	+	.	transcript_id "jg5154.t3"; gene_id "jg5154";
derer1.05_285	AUGUSTUS	CDS	6519	6864	1	+	0	transcript_id "jg5154.t2"; gene_id "jg5154";
derer1.05_285	AUGUSTUS	exon	6519	6864	.	+	.	transcript_id "jg5154.t2"; gene_id "jg5154";
derer1.05_285	AUGUSTUS	intron	6865	6929	.	+	.	transcript_id "jg5154.t1"; gene_id "jg5154";
derer1.05_285	AUGUSTUS	intron	6865	6926	.	+	.	transcript_id "jg5154.t3"; gene_id "jg5154";
derer1.05_285	AUGUSTUS	intron	6865	6926	.	+	.	transcript_id "jg5154.t2"; gene_id "jg5154";
derer1.05_285	AUGUSTUS	CDS	6927	7032	1	+	2	transcript_id "jg5154.t3"; gene_id "jg5154";
derer1.05_285	AUGUSTUS	exon	6927	7032	.	+	.	transcript_id "jg5154.t3"; gene_id "jg5154";
derer1.05_285	AUGUSTUS	CDS	6927	7032	1	+	2	transcript_id "jg5154.t2"; gene_id "jg5154";
derer1.05_285	AUGUSTUS	exon	6927	7032	.	+	.	transcript_id "jg5154.t2"; gene_id "jg5154";
derer1.05_285	AUGUSTUS	CDS	6930	7032	1	+	2	transcript_id "jg5154.t1"; gene_id "jg5154";
derer1.05_285	AUGUSTUS	exon	6930	7032	.	+	.	transcript_id "jg5154.t1"; gene_id "jg5154";
derer1.05_285	AUGUSTUS	intron	7033	7089	.	+	.	transcript_id "jg5154.t1"; gene_id "jg5154";
derer1.05_285	AUGUSTUS	intron	7033	7089	.	+	.	transcript_id "jg5154.t3"; gene_id "jg5154";
derer1.05_285	AUGUSTUS	intron	7033	7089	.	+	.	transcript_id "jg5154.t2"; gene_id "jg5154";
derer1.05_285	AUGUSTUS	CDS	7090	7544	1	+	1	transcript_id "jg5154.t1"; gene_id "jg5154";
derer1.05_285	AUGUSTUS	exon	7090	7544	.	+	.	transcript_id "jg5154.t1"; gene_id "jg5154";
derer1.05_285	AUGUSTUS	CDS	7090	7544	1	+	1	transcript_id "jg5154.t3"; gene_id "jg5154";
derer1.05_285	AUGUSTUS	exon	7090	7544	.	+	.	transcript_id "jg5154.t3"; gene_id "jg5154";
derer1.05_285	AUGUSTUS	CDS	7090	7544	1	+	1	transcript_id "jg5154.t2"; gene_id "jg5154";
derer1.05_285	AUGUSTUS	exon	7090	7544	.	+	.	transcript_id "jg5154.t2"; gene_id "jg5154";
derer1.05_285	AUGUSTUS	intron	7545	7611	.	+	.	transcript_id "jg5154.t1"; gene_id "jg5154";
derer1.05_285	AUGUSTUS	intron	7545	7611	.	+	.	transcript_id "jg5154.t3"; gene_id "jg5154";
derer1.05_285	AUGUSTUS	intron	7545	7611	.	+	.	transcript_id "jg5154.t2"; gene_id "jg5154";
derer1.05_285	AUGUSTUS	CDS	7612	8231	1	+	2	transcript_id "jg5154.t1"; gene_id "jg5154";
derer1.05_285	AUGUSTUS	exon	7612	8231	.	+	.	transcript_id "jg5154.t1"; gene_id "jg5154";
derer1.05_285	AUGUSTUS	CDS	7612	8231	1	+	2	transcript_id "jg5154.t3"; gene_id "jg5154";
derer1.05_285	AUGUSTUS	exon	7612	8231	.	+	.	transcript_id "jg5154.t3"; gene_id "jg5154";
derer1.05_285	AUGUSTUS	CDS	7612	8231	1	+	2	transcript_id "jg5154.t2"; gene_id "jg5154";
derer1.05_285	AUGUSTUS	exon	7612	8231	.	+	.	transcript_id "jg5154.t2"; gene_id "jg5154";
derer1.05_285	AUGUSTUS	stop_codon	8229	8231	.	+	0	transcript_id "jg5154.t1"; gene_id "jg5154";
derer1.05_285	AUGUSTUS	stop_codon	8229	8231	.	+	0	transcript_id "jg5154.t3"; gene_id "jg5154";
derer1.05_285	AUGUSTUS	stop_codon	8229	8231	.	+	0	transcript_id "jg5154.t2"; gene_id "jg5154";
derer1.05_285	AUGUSTUS	stop_codon	8558	8560	.	-	0	transcript_id "jg5155.t1"; gene_id "jg5155";
derer1.05_285	AUGUSTUS	CDS	8558	8824	1	-	0	transcript_id "jg5155.t1"; gene_id "jg5155";
derer1.05_285	AUGUSTUS	exon	8558	8824	.	-	.	transcript_id "jg5155.t1"; gene_id "jg5155";
derer1.05_285	AUGUSTUS	intron	8825	8896	.	-	.	transcript_id "jg5155.t1"; gene_id "jg5155";
derer1.05_285	AUGUSTUS	CDS	8897	9021	1	-	2	transcript_id "jg5155.t1"; gene_id "jg5155";
derer1.05_285	AUGUSTUS	exon	8897	9021	.	-	.	transcript_id "jg5155.t1"; gene_id "jg5155";
derer1.05_285	AUGUSTUS	intron	9022	9091	.	-	.	transcript_id "jg5155.t1"; gene_id "jg5155";
derer1.05_285	AUGUSTUS	CDS	9092	9221	1	-	0	transcript_id "jg5155.t1"; gene_id "jg5155";
derer1.05_285	AUGUSTUS	exon	9092	9221	.	-	.	transcript_id "jg5155.t1"; gene_id "jg5155";
derer1.05_285	AUGUSTUS	start_codon	9219	9221	.	-	0	transcript_id "jg5155.t1"; gene_id "jg5155";
derer1.05_285	AUGUSTUS	stop_codon	9478	9480	.	-	0	transcript_id "jg5156.t1"; gene_id "jg5156";
derer1.05_285	AUGUSTUS	CDS	9478	9787	1	-	1	transcript_id "jg5156.t1"; gene_id "jg5156";
derer1.05_285	AUGUSTUS	exon	9478	9787	.	-	.	transcript_id "jg5156.t1"; gene_id "jg5156";
derer1.05_285	AUGUSTUS	intron	9788	9849	.	-	.	transcript_id "jg5156.t1"; gene_id "jg5156";
derer1.05_285	AUGUSTUS	CDS	9850	10968	1	-	1	transcript_id "jg5156.t1"; gene_id "jg5156";
derer1.05_285	AUGUSTUS	exon	9850	10968	.	-	.	transcript_id "jg5156.t1"; gene_id "jg5156";
derer1.05_285	AUGUSTUS	intron	10969	11086	.	-	.	transcript_id "jg5156.t1"; gene_id "jg5156";
derer1.05_285	AUGUSTUS	CDS	11087	11214	1	-	0	transcript_id "jg5156.t1"; gene_id "jg5156";
derer1.05_285	AUGUSTUS	exon	11087	11214	.	-	.	transcript_id "jg5156.t1"; gene_id "jg5156";
derer1.05_2852	AUGUSTUS	start_codon	976	978	.	+	0	transcript_id "jg12102.t1"; gene_id "jg12102";
derer1.05_2852	AUGUSTUS	CDS	976	1299	1	+	0	transcript_id "jg12102.t1"; gene_id "jg12102";
derer1.05_2852	AUGUSTUS	exon	976	1299	.	+	.	transcript_id "jg12102.t1"; gene_id "jg12102";
derer1.05_2852	AUGUSTUS	stop_codon	1297	1299	.	+	0	transcript_id "jg12102.t1"; gene_id "jg12102";
derer1.05_287	ALN_BLOCK	exon	1879	3494	.	+	.	transcript_id "jg12021.t1"; gene_id "jg12021";
derer1.05_287	ALN_BLOCK	exon	6863	6877	.	+	.	transcript_id "jg12022.t1"; gene_id "jg12022";
derer1.05_287	AUGUSTUS	start_codon	9264	9266	.	+	0	transcript_id "jg12023.t1"; gene_id "jg12023";
derer1.05_287	AUGUSTUS	CDS	9264	9764	0.96	+	0	transcript_id "jg12023.t1"; gene_id "jg12023";
derer1.05_287	AUGUSTUS	exon	9264	9764	.	+	.	transcript_id "jg12023.t1"; gene_id "jg12023";
derer1.05_287	AUGUSTUS	intron	9765	9823	.	+	.	transcript_id "jg12023.t1"; gene_id "jg12023";
derer1.05_287	AUGUSTUS	CDS	9824	9974	1	+	0	transcript_id "jg12023.t1"; gene_id "jg12023";
derer1.05_287	AUGUSTUS	exon	9824	9974	.	+	.	transcript_id "jg12023.t1"; gene_id "jg12023";
derer1.05_287	AUGUSTUS	intron	9975	10029	.	+	.	transcript_id "jg12023.t1"; gene_id "jg12023";
derer1.05_287	AUGUSTUS	CDS	10030	10206	1	+	2	transcript_id "jg12023.t1"; gene_id "jg12023";
derer1.05_287	AUGUSTUS	exon	10030	10206	.	+	.	transcript_id "jg12023.t1"; gene_id "jg12023";
derer1.05_287	AUGUSTUS	intron	10207	10269	.	+	.	transcript_id "jg12023.t1"; gene_id "jg12023";
derer1.05_287	AUGUSTUS	CDS	10270	10524	1	+	2	transcript_id "jg12023.t1"; gene_id "jg12023";
derer1.05_287	AUGUSTUS	exon	10270	10524	.	+	.	transcript_id "jg12023.t1"; gene_id "jg12023";
derer1.05_287	AUGUSTUS	intron	10525	10580	.	+	.	transcript_id "jg12023.t1"; gene_id "jg12023";
derer1.05_287	AUGUSTUS	CDS	10581	10752	1	+	2	transcript_id "jg12023.t1"; gene_id "jg12023";
derer1.05_287	AUGUSTUS	exon	10581	10752	.	+	.	transcript_id "jg12023.t1"; gene_id "jg12023";
derer1.05_287	AUGUSTUS	intron	10753	10829	.	+	.	transcript_id "jg12023.t1"; gene_id "jg12023";
derer1.05_287	AUGUSTUS	CDS	10830	10963	1	+	1	transcript_id "jg12023.t1"; gene_id "jg12023";
derer1.05_287	AUGUSTUS	exon	10830	10963	.	+	.	transcript_id "jg12023.t1"; gene_id "jg12023";
derer1.05_287	AUGUSTUS	intron	10964	11092	.	+	.	transcript_id "jg12023.t1"; gene_id "jg12023";
derer1.05_287	AUGUSTUS	CDS	11093	11157	1	+	2	transcript_id "jg12023.t1"; gene_id "jg12023";
derer1.05_287	AUGUSTUS	exon	11093	11157	.	+	.	transcript_id "jg12023.t1"; gene_id "jg12023";
derer1.05_287	AUGUSTUS	stop_codon	11155	11157	.	+	0	transcript_id "jg12023.t1"; gene_id "jg12023";
derer1.05_29	AUGUSTUS	stop_codon	38719	38721	.	-	0	transcript_id "jg11867.t1"; gene_id "jg11867";
derer1.05_29	AUGUSTUS	CDS	38719	39108	1	-	0	transcript_id "jg11867.t1"; gene_id "jg11867";
derer1.05_29	AUGUSTUS	exon	38719	39108	.	-	.	transcript_id "jg11867.t1"; gene_id "jg11867";
derer1.05_29	AUGUSTUS	start_codon	39106	39108	.	-	0	transcript_id "jg11867.t1"; gene_id "jg11867";
derer1.05_29	AUGUSTUS	start_codon	86072	86074	.	+	0	transcript_id "jg11868.t1"; gene_id "jg11868";
derer1.05_29	AUGUSTUS	CDS	86072	86824	1	+	0	transcript_id "jg11868.t1"; gene_id "jg11868";
derer1.05_29	AUGUSTUS	exon	86072	86824	.	+	.	transcript_id "jg11868.t1"; gene_id "jg11868";
derer1.05_29	AUGUSTUS	stop_codon	86822	86824	.	+	0	transcript_id "jg11868.t1"; gene_id "jg11868";
derer1.05_2904	ALN_BLOCK	exon	380	1345	.	+	.	transcript_id "jg11991.t1"; gene_id "jg11991";
derer1.05_2918	AUGUSTUS	stop_codon	548	550	.	-	0	transcript_id "jg2932.t1"; gene_id "jg2932";
derer1.05_2918	AUGUSTUS	CDS	548	958	1	-	0	transcript_id "jg2932.t1"; gene_id "jg2932";
derer1.05_2918	AUGUSTUS	exon	548	958	.	-	.	transcript_id "jg2932.t1"; gene_id "jg2932";
derer1.05_2918	AUGUSTUS	start_codon	956	958	.	-	0	transcript_id "jg2932.t1"; gene_id "jg2932";
derer1.05_2993	AUGUSTUS	stop_codon	920	922	.	-	0	transcript_id "jg11976.t1"; gene_id "jg11976";
derer1.05_2993	AUGUSTUS	CDS	920	1369	0.83	-	0	transcript_id "jg11976.t1"; gene_id "jg11976";
derer1.05_2993	AUGUSTUS	exon	920	1369	.	-	.	transcript_id "jg11976.t1"; gene_id "jg11976";
derer1.05_2993	AUGUSTUS	intron	1370	1415	.	-	.	transcript_id "jg11976.t1"; gene_id "jg11976";
derer1.05_2993	AUGUSTUS	CDS	1416	1451	0.91	-	0	transcript_id "jg11976.t1"; gene_id "jg11976";
derer1.05_2993	AUGUSTUS	exon	1416	1451	.	-	.	transcript_id "jg11976.t1"; gene_id "jg11976";
derer1.05_2993	AUGUSTUS	start_codon	1449	1451	.	-	0	transcript_id "jg11976.t1"; gene_id "jg11976";
derer1.05_3	ALN_BLOCK	exon	1055	2363	.	-	.	transcript_id "jg6519.t1"; gene_id "jg6519";
derer1.05_3	ALN_BLOCK	exon	2832	3536	.	-	.	transcript_id "jg6520.t1"; gene_id "jg6520";
derer1.05_3	ALN_BLOCK	exon	8525	12554	.	+	.	transcript_id "jg6522.t1"; gene_id "jg6522";
derer1.05_3	ALN_BLOCK	exon	13071	14072	.	-	.	transcript_id "jg6523.t1"; gene_id "jg6523";
derer1.05_3	ALN_BLOCK	exon	15153	18233	.	-	.	transcript_id "jg6524.t1"; gene_id "jg6524";
derer1.05_3	AUGUSTUS	start_codon	19067	19069	.	+	0	transcript_id "jg6525.t1"; gene_id "jg6525";
derer1.05_3	AUGUSTUS	CDS	19067	19258	1	+	0	transcript_id "jg6525.t1"; gene_id "jg6525";
derer1.05_3	AUGUSTUS	exon	19067	19258	.	+	.	transcript_id "jg6525.t1"; gene_id "jg6525";
derer1.05_3	AUGUSTUS	intron	19259	19325	.	+	.	transcript_id "jg6525.t1"; gene_id "jg6525";
derer1.05_3	AUGUSTUS	CDS	19326	19629	1	+	0	transcript_id "jg6525.t1"; gene_id "jg6525";
derer1.05_3	AUGUSTUS	exon	19326	19629	.	+	.	transcript_id "jg6525.t1"; gene_id "jg6525";
derer1.05_3	AUGUSTUS	intron	19630	20179	.	+	.	transcript_id "jg6525.t1"; gene_id "jg6525";
derer1.05_3	AUGUSTUS	CDS	20180	21072	1	+	2	transcript_id "jg6525.t1"; gene_id "jg6525";
derer1.05_3	AUGUSTUS	exon	20180	21072	.	+	.	transcript_id "jg6525.t1"; gene_id "jg6525";
derer1.05_3	AUGUSTUS	stop_codon	21070	21072	.	+	0	transcript_id "jg6525.t1"; gene_id "jg6525";
derer1.05_3	ALN_BLOCK	exon	22300	24048	.	-	.	transcript_id "jg6526.t1"; gene_id "jg6526";
derer1.05_3	ALN_BLOCK	exon	25227	26597	.	+	.	transcript_id "jg6527.t1"; gene_id "jg6527";
derer1.05_3	ALN_BLOCK	exon	26894	27906	.	-	.	transcript_id "jg6528.t1"; gene_id "jg6528";
derer1.05_3	ALN_BLOCK	exon	29434	32019	.	+	.	transcript_id "jg6529.t1"; gene_id "jg6529";
derer1.05_3	ALN_BLOCK	exon	32313	34213	.	-	.	transcript_id "jg6530.t1"; gene_id "jg6530";
derer1.05_3	ALN_BLOCK	exon	35851	37641	.	+	.	transcript_id "jg6531.t1"; gene_id "jg6531";
derer1.05_3	ALN_BLOCK	exon	38186	40647	.	-	.	transcript_id "jg6532.t1"; gene_id "jg6532";
derer1.05_3	ALN_BLOCK	exon	41049	44414	.	+	.	transcript_id "jg6533.t1"; gene_id "jg6533";
derer1.05_3	ALN_BLOCK	exon	45177	47362	.	+	.	transcript_id "jg6534.t1"; gene_id "jg6534";
derer1.05_3	ALN_BLOCK	exon	47591	48458	.	+	.	transcript_id "jg6535.t1"; gene_id "jg6535";
derer1.05_3	ALN_BLOCK	exon	48894	50960	.	+	.	transcript_id "jg6536.t1"; gene_id "jg6536";
derer1.05_3	ALN_BLOCK	exon	51537	53043	.	-	.	transcript_id "jg6537.t1"; gene_id "jg6537";
derer1.05_3	ALN_BLOCK	exon	53565	55264	.	+	.	transcript_id "jg6538.t1"; gene_id "jg6538";
derer1.05_3	ALN_BLOCK	exon	55976	59333	.	-	.	transcript_id "jg6540.t1"; gene_id "jg6540";
derer1.05_3	ALN_BLOCK	exon	60049	61390	.	-	.	transcript_id "jg6539.t1"; gene_id "jg6539";
derer1.05_3	ALN_BLOCK	exon	61726	63851	.	-	.	transcript_id "jg6539.t1"; gene_id "jg6539";
derer1.05_3	ALN_BLOCK	exon	110516	116809	.	-	.	transcript_id "jg6542.t1"; gene_id "jg6542";
derer1.05_3	ALN_BLOCK	exon	118298	124106	.	-	.	transcript_id "jg6543.t1"; gene_id "jg6543";
derer1.05_3	AUGUSTUS	start_codon	136656	136658	.	+	0	transcript_id "jg6544.t1"; gene_id "jg6544";
derer1.05_3	AUGUSTUS	CDS	136656	136728	0.78	+	0	transcript_id "jg6544.t1"; gene_id "jg6544";
derer1.05_3	AUGUSTUS	exon	136656	136728	.	+	.	transcript_id "jg6544.t1"; gene_id "jg6544";
derer1.05_3	AUGUSTUS	intron	136729	136786	.	+	.	transcript_id "jg6544.t1"; gene_id "jg6544";
derer1.05_3	AUGUSTUS	CDS	136787	136929	0.99	+	2	transcript_id "jg6544.t1"; gene_id "jg6544";
derer1.05_3	AUGUSTUS	exon	136787	136929	.	+	.	transcript_id "jg6544.t1"; gene_id "jg6544";
derer1.05_3	AUGUSTUS	stop_codon	136927	136929	.	+	0	transcript_id "jg6544.t1"; gene_id "jg6544";
derer1.05_3	ALN_BLOCK	exon	138342	139064	.	+	.	transcript_id "jg6545.t1"; gene_id "jg6545";
derer1.05_3	ALN_BLOCK	exon	186611	187447	.	-	.	transcript_id "jg6546.t1"; gene_id "jg6546";
derer1.05_3	ALN_BLOCK	exon	190169	191179	.	-	.	transcript_id "jg6547.t1"; gene_id "jg6547";
derer1.05_3	ALN_BLOCK	exon	197422	198492	.	-	.	transcript_id "jg6548.t1"; gene_id "jg6548";
derer1.05_3	ALN_BLOCK	exon	209152	209696	.	+	.	transcript_id "jg6550.t1"; gene_id "jg6550";
derer1.05_3	ALN_BLOCK	exon	236892	238939	.	+	.	transcript_id "jg6551.t1"; gene_id "jg6551";
derer1.05_3	ALN_BLOCK	exon	239785	240019	.	+	.	transcript_id "jg6551.t1"; gene_id "jg6551";
derer1.05_3	ALN_BLOCK	exon	242603	243749	.	-	.	transcript_id "jg6552.t1"; gene_id "jg6552";
derer1.05_3	ALN_BLOCK	exon	246356	248963	.	+	.	transcript_id "jg6553.t1"; gene_id "jg6553";
derer1.05_3	ALN_BLOCK	exon	251598	252345	.	+	.	transcript_id "jg6554.t1"; gene_id "jg6554";
derer1.05_3	ALN_BLOCK	exon	253539	254375	.	+	.	transcript_id "jg6555.t1"; gene_id "jg6555";
derer1.05_3	ALN_BLOCK	exon	255966	257020	.	+	.	transcript_id "jg6556.t1"; gene_id "jg6556";
derer1.05_3	ALN_BLOCK	exon	257948	258732	.	+	.	transcript_id "jg6557.t1"; gene_id "jg6557";
derer1.05_3	ALN_BLOCK	exon	259849	260833	.	+	.	transcript_id "jg6558.t1"; gene_id "jg6558";
derer1.05_3	ALN_BLOCK	exon	261779	262726	.	+	.	transcript_id "jg6559.t1"; gene_id "jg6559";
derer1.05_3	ALN_BLOCK	exon	263464	263949	.	+	.	transcript_id "jg6560.t1"; gene_id "jg6560";
derer1.05_3	ALN_BLOCK	exon	264610	265425	.	+	.	transcript_id "jg6561.t1"; gene_id "jg6561";
derer1.05_3	ALN_BLOCK	exon	272927	277189	.	-	.	transcript_id "jg6562.t1"; gene_id "jg6562";
derer1.05_3	ALN_BLOCK	exon	389076	389783	.	-	.	transcript_id "jg6563.t1"; gene_id "jg6563";
derer1.05_3	ALN_BLOCK	exon	449394	452552	.	+	.	transcript_id "jg6564.t1"; gene_id "jg6564";
derer1.05_3	ALN_BLOCK	exon	455721	455983	.	+	.	transcript_id "jg6565.t1"; gene_id "jg6565";
derer1.05_3	ALN_BLOCK	exon	456161	491224	.	+	.	transcript_id "jg6565.t1"; gene_id "jg6565";
derer1.05_3	ALN_BLOCK	exon	492852	493166	.	-	.	transcript_id "jg6566.t1"; gene_id "jg6566";
derer1.05_3	ALN_BLOCK	exon	493610	494484	.	-	.	transcript_id "jg6567.t1"; gene_id "jg6567";
derer1.05_3	ALN_BLOCK	exon	495338	495563	.	+	.	transcript_id "jg6568.t1"; gene_id "jg6568";
derer1.05_3	ALN_BLOCK	exon	495740	496086	.	+	.	transcript_id "jg6568.t1"; gene_id "jg6568";
derer1.05_3	ALN_BLOCK	exon	544245	546028	.	+	.	transcript_id "jg6571.t1"; gene_id "jg6571";
derer1.05_3	ALN_BLOCK	exon	583594	584757	.	+	.	transcript_id "jg6574.t1"; gene_id "jg6574";
derer1.05_3	ALN_BLOCK	exon	595052	595875	.	+	.	transcript_id "jg6575.t1"; gene_id "jg6575";
derer1.05_3	ALN_BLOCK	exon	618666	619604	.	+	.	transcript_id "jg6576.t1"; gene_id "jg6576";
derer1.05_3	ALN_BLOCK	exon	619863	621302	.	-	.	transcript_id "jg6577.t1"; gene_id "jg6577";
derer1.05_3	AUGUSTUS	start_codon	626010	626012	.	+	0	transcript_id "jg6578.t1"; gene_id "jg6578";
derer1.05_3	AUGUSTUS	CDS	626010	626026	0.57	+	0	transcript_id "jg6578.t1"; gene_id "jg6578";
derer1.05_3	AUGUSTUS	exon	626010	626026	.	+	.	transcript_id "jg6578.t1"; gene_id "jg6578";
derer1.05_3	AUGUSTUS	intron	626027	626110	.	+	.	transcript_id "jg6578.t1"; gene_id "jg6578";
derer1.05_3	AUGUSTUS	CDS	626111	626287	0.98	+	1	transcript_id "jg6578.t1"; gene_id "jg6578";
derer1.05_3	AUGUSTUS	exon	626111	626287	.	+	.	transcript_id "jg6578.t1"; gene_id "jg6578";
derer1.05_3	AUGUSTUS	intron	626288	631100	.	+	.	transcript_id "jg6578.t1"; gene_id "jg6578";
derer1.05_3	AUGUSTUS	CDS	631101	631161	1	+	1	transcript_id "jg6578.t1"; gene_id "jg6578";
derer1.05_3	AUGUSTUS	exon	631101	631161	.	+	.	transcript_id "jg6578.t1"; gene_id "jg6578";
derer1.05_3	AUGUSTUS	stop_codon	631159	631161	.	+	0	transcript_id "jg6578.t1"; gene_id "jg6578";
derer1.05_3	ALN_BLOCK	exon	634842	644482	.	+	.	transcript_id "jg6579.t1"; gene_id "jg6579";
derer1.05_3	ALN_BLOCK	exon	681172	684009	.	+	.	transcript_id "jg6580.t1"; gene_id "jg6580";
derer1.05_3	ALN_BLOCK	exon	684181	691656	.	+	.	transcript_id "jg6580.t1"; gene_id "jg6580";
derer1.05_3	ALN_BLOCK	exon	699019	699714	.	-	.	transcript_id "jg6581.t1"; gene_id "jg6581";
derer1.05_3	ALN_BLOCK	exon	737250	737819	.	-	.	transcript_id "jg6582.t1"; gene_id "jg6582";
derer1.05_3	ALN_BLOCK	exon	762553	763155	.	-	.	transcript_id "jg6583.t1"; gene_id "jg6583";
derer1.05_3	ALN_BLOCK	exon	764258	765768	.	+	.	transcript_id "jg6584.t1"; gene_id "jg6584";
derer1.05_3	ALN_BLOCK	exon	765916	767070	.	-	.	transcript_id "jg6585.t1"; gene_id "jg6585";
derer1.05_3	ALN_BLOCK	exon	770851	778137	.	-	.	transcript_id "jg6586.t1"; gene_id "jg6586";
derer1.05_3	ALN_BLOCK	exon	783403	786049	.	-	.	transcript_id "jg6587.t1"; gene_id "jg6587";
derer1.05_3	ALN_BLOCK	exon	788074	789503	.	+	.	transcript_id "jg6588.t1"; gene_id "jg6588";
derer1.05_3	ALN_BLOCK	exon	789732	790307	.	-	.	transcript_id "jg6589.t1"; gene_id "jg6589";
derer1.05_3	ALN_BLOCK	exon	791183	791685	.	+	.	transcript_id "jg6590.t1"; gene_id "jg6590";
derer1.05_3	ALN_BLOCK	exon	792144	794021	.	+	.	transcript_id "jg6590.t1"; gene_id "jg6590";
derer1.05_3	ALN_BLOCK	exon	798812	800301	.	-	.	transcript_id "jg6591.t1"; gene_id "jg6591";
derer1.05_3	ALN_BLOCK	exon	812172	814271	.	-	.	transcript_id "jg6592.t1"; gene_id "jg6592";
derer1.05_3	ALN_BLOCK	exon	814478	814822	.	+	.	transcript_id "jg6594.t1"; gene_id "jg6594";
derer1.05_3	ALN_BLOCK	exon	822071	826373	.	-	.	transcript_id "jg6593.t1"; gene_id "jg6593";
derer1.05_3	AUGUSTUS	stop_codon	832794	832796	.	-	0	transcript_id "jg6595.t1"; gene_id "jg6595";
derer1.05_3	AUGUSTUS	CDS	832794	833414	0.91	-	0	transcript_id "jg6595.t1"; gene_id "jg6595";
derer1.05_3	AUGUSTUS	exon	832794	833414	.	-	.	transcript_id "jg6595.t1"; gene_id "jg6595";
derer1.05_3	AUGUSTUS	start_codon	833412	833414	.	-	0	transcript_id "jg6595.t1"; gene_id "jg6595";
derer1.05_3	ALN_BLOCK	exon	875931	878166	.	+	.	transcript_id "jg6596.t1"; gene_id "jg6596";
derer1.05_3	ALN_BLOCK	exon	878188	879862	.	-	.	transcript_id "jg6597.t1"; gene_id "jg6597";
derer1.05_3	ALN_BLOCK	exon	932253	940722	.	+	.	transcript_id "jg6598.t1"; gene_id "jg6598";
derer1.05_3	ALN_BLOCK	exon	941843	941861	.	+	.	transcript_id "jg6598.t1"; gene_id "jg6598";
derer1.05_3	ALN_BLOCK	exon	942144	942213	.	+	.	transcript_id "jg6598.t1"; gene_id "jg6598";
derer1.05_3	ALN_BLOCK	exon	942541	953192	.	+	.	transcript_id "jg6598.t1"; gene_id "jg6598";
derer1.05_3	ALN_BLOCK	exon	956815	957423	.	+	.	transcript_id "jg6599.t1"; gene_id "jg6599";
derer1.05_3	ALN_BLOCK	exon	957950	960194	.	-	.	transcript_id "jg6600.t1"; gene_id "jg6600";
derer1.05_3	ALN_BLOCK	exon	983614	991070	.	+	.	transcript_id "jg6601.t1"; gene_id "jg6601";
derer1.05_3	ALN_BLOCK	exon	997483	1000382	.	-	.	transcript_id "jg6602.t1"; gene_id "jg6602";
derer1.05_3	ALN_BLOCK	exon	1065924	1070462	.	+	.	transcript_id "jg6605.t1"; gene_id "jg6605";
derer1.05_3	ALN_BLOCK	exon	1074744	1075371	.	+	.	transcript_id "jg6606.t1"; gene_id "jg6606";
derer1.05_3	AUGUSTUS	start_codon	1078992	1078994	.	+	0	transcript_id "jg6607.t1"; gene_id "jg6607";
derer1.05_3	AUGUSTUS	CDS	1078992	1079076	1	+	0	transcript_id "jg6607.t1"; gene_id "jg6607";
derer1.05_3	AUGUSTUS	exon	1078992	1079076	.	+	.	transcript_id "jg6607.t1"; gene_id "jg6607";
derer1.05_3	AUGUSTUS	intron	1079077	1079283	.	+	.	transcript_id "jg6607.t1"; gene_id "jg6607";
derer1.05_3	AUGUSTUS	CDS	1079284	1079522	0.99	+	2	transcript_id "jg6607.t1"; gene_id "jg6607";
derer1.05_3	AUGUSTUS	exon	1079284	1079522	.	+	.	transcript_id "jg6607.t1"; gene_id "jg6607";
derer1.05_3	AUGUSTUS	stop_codon	1079520	1079522	.	+	0	transcript_id "jg6607.t1"; gene_id "jg6607";
derer1.05_3	ALN_BLOCK	exon	1079684	1081676	.	+	.	transcript_id "jg6608.t1"; gene_id "jg6608";
derer1.05_3	ALN_BLOCK	exon	1098063	1098721	.	+	.	transcript_id "jg6609.t1"; gene_id "jg6609";
derer1.05_3	ALN_BLOCK	exon	1098878	1098934	.	+	.	transcript_id "jg6609.t1"; gene_id "jg6609";
derer1.05_3	ALN_BLOCK	exon	1099199	1099581	.	+	.	transcript_id "jg6609.t1"; gene_id "jg6609";
derer1.05_3	ALN_BLOCK	exon	1105659	1108164	.	+	.	transcript_id "jg6610.t1"; gene_id "jg6610";
derer1.05_3	AUGUSTUS	start_codon	1114039	1114041	.	+	0	transcript_id "jg6611.t1"; gene_id "jg6611";
derer1.05_3	AUGUSTUS	CDS	1114039	1114218	1	+	0	transcript_id "jg6611.t1"; gene_id "jg6611";
derer1.05_3	AUGUSTUS	exon	1114039	1114218	.	+	.	transcript_id "jg6611.t1"; gene_id "jg6611";
derer1.05_3	AUGUSTUS	intron	1114219	1118649	.	+	.	transcript_id "jg6611.t1"; gene_id "jg6611";
derer1.05_3	AUGUSTUS	CDS	1118650	1118742	0.99	+	0	transcript_id "jg6611.t1"; gene_id "jg6611";
derer1.05_3	AUGUSTUS	exon	1118650	1118742	.	+	.	transcript_id "jg6611.t1"; gene_id "jg6611";
derer1.05_3	AUGUSTUS	intron	1118743	1124110	.	+	.	transcript_id "jg6611.t1"; gene_id "jg6611";
derer1.05_3	AUGUSTUS	CDS	1124111	1124302	0.49	+	0	transcript_id "jg6611.t1"; gene_id "jg6611";
derer1.05_3	AUGUSTUS	exon	1124111	1124302	.	+	.	transcript_id "jg6611.t1"; gene_id "jg6611";
derer1.05_3	AUGUSTUS	stop_codon	1124300	1124302	.	+	0	transcript_id "jg6611.t1"; gene_id "jg6611";
derer1.05_3	ALN_BLOCK	exon	1127458	1133783	.	+	.	transcript_id "jg6612.t1"; gene_id "jg6612";
derer1.05_3	ALN_BLOCK	exon	1141178	1146016	.	-	.	transcript_id "jg6613.t1"; gene_id "jg6613";
derer1.05_3	AUGUSTUS	stop_codon	1147095	1147097	.	-	0	transcript_id "jg6614.t1"; gene_id "jg6614";
derer1.05_3	AUGUSTUS	CDS	1147095	1147154	0.32	-	0	transcript_id "jg6614.t1"; gene_id "jg6614";
derer1.05_3	AUGUSTUS	exon	1147095	1147154	.	-	.	transcript_id "jg6614.t1"; gene_id "jg6614";
derer1.05_3	AUGUSTUS	intron	1147155	1147654	.	-	.	transcript_id "jg6614.t1"; gene_id "jg6614";
derer1.05_3	AUGUSTUS	CDS	1147655	1147740	0.81	-	2	transcript_id "jg6614.t1"; gene_id "jg6614";
derer1.05_3	AUGUSTUS	exon	1147655	1147740	.	-	.	transcript_id "jg6614.t1"; gene_id "jg6614";
derer1.05_3	AUGUSTUS	intron	1147741	1147799	.	-	.	transcript_id "jg6614.t1"; gene_id "jg6614";
derer1.05_3	AUGUSTUS	CDS	1147800	1147905	0.62	-	0	transcript_id "jg6614.t1"; gene_id "jg6614";
derer1.05_3	AUGUSTUS	exon	1147800	1147905	.	-	.	transcript_id "jg6614.t1"; gene_id "jg6614";
derer1.05_3	AUGUSTUS	start_codon	1147903	1147905	.	-	0	transcript_id "jg6614.t1"; gene_id "jg6614";
derer1.05_3	ALN_BLOCK	exon	1153844	1156628	.	+	.	transcript_id "jg6615.t1"; gene_id "jg6615";
derer1.05_3	AUGUSTUS	start_codon	1156692	1156694	.	+	0	transcript_id "jg6616.t1"; gene_id "jg6616";
derer1.05_3	AUGUSTUS	CDS	1156692	1156739	0.56	+	0	transcript_id "jg6616.t1"; gene_id "jg6616";
derer1.05_3	AUGUSTUS	exon	1156692	1156739	.	+	.	transcript_id "jg6616.t1"; gene_id "jg6616";
derer1.05_3	AUGUSTUS	intron	1156740	1156979	.	+	.	transcript_id "jg6616.t1"; gene_id "jg6616";
derer1.05_3	AUGUSTUS	CDS	1156980	1157187	0.55	+	0	transcript_id "jg6616.t1"; gene_id "jg6616";
derer1.05_3	AUGUSTUS	exon	1156980	1157187	.	+	.	transcript_id "jg6616.t1"; gene_id "jg6616";
derer1.05_3	AUGUSTUS	intron	1157188	1157399	.	+	.	transcript_id "jg6616.t1"; gene_id "jg6616";
derer1.05_3	AUGUSTUS	start_codon	1157384	1157386	.	+	0	transcript_id "jg6616.t2"; gene_id "jg6616";
derer1.05_3	AUGUSTUS	CDS	1157384	1158160	1	+	0	transcript_id "jg6616.t2"; gene_id "jg6616";
derer1.05_3	AUGUSTUS	exon	1157384	1158160	.	+	.	transcript_id "jg6616.t2"; gene_id "jg6616";
derer1.05_3	AUGUSTUS	CDS	1157400	1158160	1	+	2	transcript_id "jg6616.t1"; gene_id "jg6616";
derer1.05_3	AUGUSTUS	exon	1157400	1158160	.	+	.	transcript_id "jg6616.t1"; gene_id "jg6616";
derer1.05_3	AUGUSTUS	stop_codon	1158158	1158160	.	+	0	transcript_id "jg6616.t2"; gene_id "jg6616";
derer1.05_3	AUGUSTUS	stop_codon	1158158	1158160	.	+	0	transcript_id "jg6616.t1"; gene_id "jg6616";
derer1.05_3	ALN_BLOCK	exon	1158897	1160408	.	+	.	transcript_id "jg6617.t1"; gene_id "jg6617";
derer1.05_3	AUGUSTUS	stop_codon	1161883	1161885	.	-	0	transcript_id "jg6618.t1"; gene_id "jg6618";
derer1.05_3	AUGUSTUS	CDS	1161883	1162143	0.89	-	0	transcript_id "jg6618.t1"; gene_id "jg6618";
derer1.05_3	AUGUSTUS	exon	1161883	1162143	.	-	.	transcript_id "jg6618.t1"; gene_id "jg6618";
derer1.05_3	AUGUSTUS	start_codon	1162141	1162143	.	-	0	transcript_id "jg6618.t1"; gene_id "jg6618";
derer1.05_3	ALN_BLOCK	exon	1166437	1168026	.	+	.	transcript_id "jg6619.t1"; gene_id "jg6619";
derer1.05_3	ALN_BLOCK	exon	1173300	1175850	.	-	.	transcript_id "jg6620.t1"; gene_id "jg6620";
derer1.05_3	ALN_BLOCK	exon	1176873	1184031	.	-	.	transcript_id "jg6620.t1"; gene_id "jg6620";
derer1.05_3	ALN_BLOCK	exon	1184272	1188068	.	-	.	transcript_id "jg6620.t1"; gene_id "jg6620";
derer1.05_3	ALN_BLOCK	exon	1188242	1188642	.	-	.	transcript_id "jg6620.t1"; gene_id "jg6620";
derer1.05_3	ALN_BLOCK	exon	1188805	1190279	.	-	.	transcript_id "jg6620.t1"; gene_id "jg6620";
derer1.05_3	ALN_BLOCK	exon	1211163	1214140	.	-	.	transcript_id "jg6621.t1"; gene_id "jg6621";
derer1.05_3	ALN_BLOCK	exon	1214777	1217710	.	+	.	transcript_id "jg6622.t1"; gene_id "jg6622";
derer1.05_3	ALN_BLOCK	exon	1219050	1222042	.	+	.	transcript_id "jg6623.t1"; gene_id "jg6623";
derer1.05_3	ALN_BLOCK	exon	1224882	1233715	.	-	.	transcript_id "jg6624.t1"; gene_id "jg6624";
derer1.05_3	ALN_BLOCK	exon	1234839	1237389	.	-	.	transcript_id "jg6625.t1"; gene_id "jg6625";
derer1.05_3	ALN_BLOCK	exon	1238222	1240462	.	-	.	transcript_id "jg6626.t1"; gene_id "jg6626";
derer1.05_3	ALN_BLOCK	exon	1346790	1350635	.	+	.	transcript_id "jg6628.t1"; gene_id "jg6628";
derer1.05_3	ALN_BLOCK	exon	1350804	1359591	.	+	.	transcript_id "jg6628.t1"; gene_id "jg6628";
derer1.05_3	ALN_BLOCK	exon	1366850	1369335	.	-	.	transcript_id "jg6629.t1"; gene_id "jg6629";
derer1.05_3	AUGUSTUS	start_codon	1370077	1370079	.	+	0	transcript_id "jg6630.t1"; gene_id "jg6630";
derer1.05_3	AUGUSTUS	CDS	1370077	1370733	1	+	0	transcript_id "jg6630.t1"; gene_id "jg6630";
derer1.05_3	AUGUSTUS	exon	1370077	1370733	.	+	.	transcript_id "jg6630.t1"; gene_id "jg6630";
derer1.05_3	AUGUSTUS	stop_codon	1370731	1370733	.	+	0	transcript_id "jg6630.t1"; gene_id "jg6630";
derer1.05_3	AUGUSTUS	start_codon	1372905	1372907	.	+	0	transcript_id "jg6631.t1"; gene_id "jg6631";
derer1.05_3	AUGUSTUS	CDS	1372905	1373459	1	+	0	transcript_id "jg6631.t1"; gene_id "jg6631";
derer1.05_3	AUGUSTUS	exon	1372905	1373459	.	+	.	transcript_id "jg6631.t1"; gene_id "jg6631";
derer1.05_3	AUGUSTUS	stop_codon	1373457	1373459	.	+	0	transcript_id "jg6631.t1"; gene_id "jg6631";
derer1.05_3	ALN_BLOCK	exon	1373838	1374797	.	-	.	transcript_id "jg6632.t1"; gene_id "jg6632";
derer1.05_3	AUGUSTUS	start_codon	1375176	1375178	.	+	0	transcript_id "jg6633.t1"; gene_id "jg6633";
derer1.05_3	AUGUSTUS	CDS	1375176	1376159	1	+	0	transcript_id "jg6633.t1"; gene_id "jg6633";
derer1.05_3	AUGUSTUS	exon	1375176	1376159	.	+	.	transcript_id "jg6633.t1"; gene_id "jg6633";
derer1.05_3	AUGUSTUS	stop_codon	1376157	1376159	.	+	0	transcript_id "jg6633.t1"; gene_id "jg6633";
derer1.05_3	ALN_BLOCK	exon	1380648	1381245	.	+	.	transcript_id "jg6634.t1"; gene_id "jg6634";
derer1.05_3	ALN_BLOCK	exon	1382057	1384410	.	-	.	transcript_id "jg6635.t1"; gene_id "jg6635";
derer1.05_3	ALN_BLOCK	exon	1385014	1385619	.	+	.	transcript_id "jg6636.t1"; gene_id "jg6636";
derer1.05_3	ALN_BLOCK	exon	1385776	1387641	.	-	.	transcript_id "jg6637.t1"; gene_id "jg6637";
derer1.05_3	ALN_BLOCK	exon	1389193	1396912	.	+	.	transcript_id "jg6638.t1"; gene_id "jg6638";
derer1.05_3	ALN_BLOCK	exon	1402426	1403404	.	+	.	transcript_id "jg6639.t1"; gene_id "jg6639";
derer1.05_3	ALN_BLOCK	exon	1410262	1437941	.	-	.	transcript_id "jg6640.t1"; gene_id "jg6640";
derer1.05_3	ALN_BLOCK	exon	1438122	1440892	.	-	.	transcript_id "jg6640.t1"; gene_id "jg6640";
derer1.05_3	ALN_BLOCK	exon	1441416	1441426	.	-	.	transcript_id "jg6640.t1"; gene_id "jg6640";
derer1.05_3	ALN_BLOCK	exon	1442424	1467461	.	-	.	transcript_id "jg6640.t1"; gene_id "jg6640";
derer1.05_3	ALN_BLOCK	exon	1481133	1481603	.	-	.	transcript_id "jg6641.t1"; gene_id "jg6641";
derer1.05_3	ALN_BLOCK	exon	1482470	1486411	.	+	.	transcript_id "jg6642.t1"; gene_id "jg6642";
derer1.05_3	ALN_BLOCK	exon	1511103	1511781	.	-	.	transcript_id "jg6643.t1"; gene_id "jg6643";
derer1.05_3	ALN_BLOCK	exon	1513252	1513547	.	-	.	transcript_id "jg6644.t1"; gene_id "jg6644";
derer1.05_3	AUGUSTUS	stop_codon	1514576	1514578	.	-	0	transcript_id "jg6645.t1"; gene_id "jg6645";
derer1.05_3	AUGUSTUS	CDS	1514576	1514810	0.62	-	1	transcript_id "jg6645.t1"; gene_id "jg6645";
derer1.05_3	AUGUSTUS	exon	1514576	1514810	.	-	.	transcript_id "jg6645.t1"; gene_id "jg6645";
derer1.05_3	AUGUSTUS	intron	1514811	1514932	.	-	.	transcript_id "jg6645.t1"; gene_id "jg6645";
derer1.05_3	AUGUSTUS	CDS	1514933	1514999	0.61	-	2	transcript_id "jg6645.t1"; gene_id "jg6645";
derer1.05_3	AUGUSTUS	exon	1514933	1514999	.	-	.	transcript_id "jg6645.t1"; gene_id "jg6645";
derer1.05_3	AUGUSTUS	intron	1515000	1515057	.	-	.	transcript_id "jg6645.t1"; gene_id "jg6645";
derer1.05_3	AUGUSTUS	CDS	1515058	1515109	1	-	0	transcript_id "jg6645.t1"; gene_id "jg6645";
derer1.05_3	AUGUSTUS	exon	1515058	1515109	.	-	.	transcript_id "jg6645.t1"; gene_id "jg6645";
derer1.05_3	AUGUSTUS	start_codon	1515107	1515109	.	-	0	transcript_id "jg6645.t1"; gene_id "jg6645";
derer1.05_3	ALN_BLOCK	exon	1516636	1516947	.	+	.	transcript_id "jg6646.t1"; gene_id "jg6646";
derer1.05_3	ALN_BLOCK	exon	1521478	1521855	.	-	.	transcript_id "jg6647.t1"; gene_id "jg6647";
derer1.05_3	AUGUSTUS	start_codon	1524619	1524621	.	+	0	transcript_id "jg6648.t1"; gene_id "jg6648";
derer1.05_3	AUGUSTUS	CDS	1524619	1524800	0.89	+	0	transcript_id "jg6648.t1"; gene_id "jg6648";
derer1.05_3	AUGUSTUS	exon	1524619	1524800	.	+	.	transcript_id "jg6648.t1"; gene_id "jg6648";
derer1.05_3	AUGUSTUS	intron	1524801	1529761	.	+	.	transcript_id "jg6648.t1"; gene_id "jg6648";
derer1.05_3	AUGUSTUS	CDS	1529762	1529960	0.99	+	1	transcript_id "jg6648.t1"; gene_id "jg6648";
derer1.05_3	AUGUSTUS	exon	1529762	1529960	.	+	.	transcript_id "jg6648.t1"; gene_id "jg6648";
derer1.05_3	AUGUSTUS	stop_codon	1529958	1529960	.	+	0	transcript_id "jg6648.t1"; gene_id "jg6648";
derer1.05_3	ALN_BLOCK	exon	1535401	1535853	.	+	.	transcript_id "jg6649.t1"; gene_id "jg6649";
derer1.05_3	ALN_BLOCK	exon	1538347	1539765	.	+	.	transcript_id "jg6650.t1"; gene_id "jg6650";
derer1.05_3	ALN_BLOCK	exon	1546284	1546583	.	-	.	transcript_id "jg6651.t1"; gene_id "jg6651";
derer1.05_3	ALN_BLOCK	exon	1566023	1566362	.	-	.	transcript_id "jg6652.t1"; gene_id "jg6652";
derer1.05_3	ALN_BLOCK	exon	1566537	1567804	.	-	.	transcript_id "jg6652.t1"; gene_id "jg6652";
derer1.05_3	ALN_BLOCK	exon	1577082	1577357	.	-	.	transcript_id "jg6653.t1"; gene_id "jg6653";
derer1.05_3	ALN_BLOCK	exon	1580338	1583538	.	-	.	transcript_id "jg6654.t1"; gene_id "jg6654";
derer1.05_3	ALN_BLOCK	exon	1584001	1586034	.	+	.	transcript_id "jg6655.t1"; gene_id "jg6655";
derer1.05_3	ALN_BLOCK	exon	1591549	1592868	.	-	.	transcript_id "jg6656.t1"; gene_id "jg6656";
derer1.05_3	ALN_BLOCK	exon	1593021	1593521	.	-	.	transcript_id "jg6656.t1"; gene_id "jg6656";
derer1.05_3	AUGUSTUS	stop_codon	1604101	1604103	.	-	0	transcript_id "jg6657.t1"; gene_id "jg6657";
derer1.05_3	AUGUSTUS	CDS	1604101	1604397	0.85	-	0	transcript_id "jg6657.t1"; gene_id "jg6657";
derer1.05_3	AUGUSTUS	exon	1604101	1604397	.	-	.	transcript_id "jg6657.t1"; gene_id "jg6657";
derer1.05_3	AUGUSTUS	start_codon	1604395	1604397	.	-	0	transcript_id "jg6657.t1"; gene_id "jg6657";
derer1.05_3	ALN_BLOCK	exon	1614812	1626737	.	+	.	transcript_id "jg6658.t1"; gene_id "jg6658";
derer1.05_3	ALN_BLOCK	exon	1631406	1633038	.	+	.	transcript_id "jg6659.t1"; gene_id "jg6659";
derer1.05_3	AUGUSTUS	stop_codon	1676424	1676426	.	-	0	transcript_id "jg6661.t1"; gene_id "jg6661";
derer1.05_3	AUGUSTUS	CDS	1676424	1676789	0.58	-	0	transcript_id "jg6661.t1"; gene_id "jg6661";
derer1.05_3	AUGUSTUS	exon	1676424	1676789	.	-	.	transcript_id "jg6661.t1"; gene_id "jg6661";
derer1.05_3	AUGUSTUS	start_codon	1676787	1676789	.	-	0	transcript_id "jg6661.t1"; gene_id "jg6661";
derer1.05_3	AUGUSTUS	stop_codon	1679545	1679547	.	-	0	transcript_id "jg6662.t1"; gene_id "jg6662";
derer1.05_3	AUGUSTUS	CDS	1679545	1679898	0.84	-	0	transcript_id "jg6662.t1"; gene_id "jg6662";
derer1.05_3	AUGUSTUS	exon	1679545	1679898	.	-	.	transcript_id "jg6662.t1"; gene_id "jg6662";
derer1.05_3	AUGUSTUS	start_codon	1679896	1679898	.	-	0	transcript_id "jg6662.t1"; gene_id "jg6662";
derer1.05_3	AUGUSTUS	start_codon	1698675	1698677	.	+	0	transcript_id "jg6665.t1"; gene_id "jg6665";
derer1.05_3	AUGUSTUS	CDS	1698675	1699448	0.92	+	0	transcript_id "jg6665.t1"; gene_id "jg6665";
derer1.05_3	AUGUSTUS	exon	1698675	1699448	.	+	.	transcript_id "jg6665.t1"; gene_id "jg6665";
derer1.05_3	AUGUSTUS	stop_codon	1699446	1699448	.	+	0	transcript_id "jg6665.t1"; gene_id "jg6665";
derer1.05_3	ALN_BLOCK	exon	1720790	1721153	.	+	.	transcript_id "jg6664.t1"; gene_id "jg6664";
derer1.05_3	ALN_BLOCK	exon	1748039	1753447	.	+	.	transcript_id "jg6663.t1"; gene_id "jg6663";
derer1.05_3	ALN_BLOCK	exon	1803993	1806302	.	+	.	transcript_id "jg6666.t1"; gene_id "jg6666";
derer1.05_3	ALN_BLOCK	exon	1809284	1812923	.	-	.	transcript_id "jg6667.t1"; gene_id "jg6667";
derer1.05_3	ALN_BLOCK	exon	1813639	1814774	.	+	.	transcript_id "jg6668.t1"; gene_id "jg6668";
derer1.05_3	ALN_BLOCK	exon	1815541	1815833	.	+	.	transcript_id "jg6669.t1"; gene_id "jg6669";
derer1.05_3	ALN_BLOCK	exon	1816000	1817252	.	+	.	transcript_id "jg6669.t1"; gene_id "jg6669";
derer1.05_3	ALN_BLOCK	exon	1819256	1821018	.	-	.	transcript_id "jg6670.t1"; gene_id "jg6670";
derer1.05_3	ALN_BLOCK	exon	1821770	1822510	.	+	.	transcript_id "jg6671.t1"; gene_id "jg6671";
derer1.05_3	ALN_BLOCK	exon	1823145	1824542	.	-	.	transcript_id "jg6672.t1"; gene_id "jg6672";
derer1.05_3	ALN_BLOCK	exon	1824802	1825630	.	+	.	transcript_id "jg6673.t1"; gene_id "jg6673";
derer1.05_3	ALN_BLOCK	exon	1826163	1826810	.	-	.	transcript_id "jg6674.t1"; gene_id "jg6674";
derer1.05_3	ALN_BLOCK	exon	1831323	1833203	.	+	.	transcript_id "jg6675.t1"; gene_id "jg6675";
derer1.05_3	AUGUSTUS	start_codon	1836096	1836098	.	+	0	transcript_id "jg6676.t1"; gene_id "jg6676";
derer1.05_3	AUGUSTUS	CDS	1836096	1836677	0.94	+	0	transcript_id "jg6676.t1"; gene_id "jg6676";
derer1.05_3	AUGUSTUS	exon	1836096	1836677	.	+	.	transcript_id "jg6676.t1"; gene_id "jg6676";
derer1.05_3	AUGUSTUS	stop_codon	1836675	1836677	.	+	0	transcript_id "jg6676.t1"; gene_id "jg6676";
derer1.05_3	ALN_BLOCK	exon	1844542	1845299	.	-	.	transcript_id "jg6677.t1"; gene_id "jg6677";
derer1.05_3	ALN_BLOCK	exon	1895284	1901229	.	+	.	transcript_id "jg6678.t1"; gene_id "jg6678";
derer1.05_3	ALN_BLOCK	exon	1902934	1905496	.	-	.	transcript_id "jg6679.t1"; gene_id "jg6679";
derer1.05_3	ALN_BLOCK	exon	1906030	1906938	.	-	.	transcript_id "jg6679.t1"; gene_id "jg6679";
derer1.05_3	ALN_BLOCK	exon	1907536	1909681	.	+	.	transcript_id "jg6680.t1"; gene_id "jg6680";
derer1.05_3	ALN_BLOCK	exon	1910463	1911551	.	-	.	transcript_id "jg6681.t1"; gene_id "jg6681";
derer1.05_3	ALN_BLOCK	exon	1912115	1915475	.	-	.	transcript_id "jg6682.t1"; gene_id "jg6682";
derer1.05_3	ALN_BLOCK	exon	1916592	1917095	.	-	.	transcript_id "jg6683.t1"; gene_id "jg6683";
derer1.05_3	ALN_BLOCK	exon	1918772	1919388	.	+	.	transcript_id "jg6684.t1"; gene_id "jg6684";
derer1.05_3	ALN_BLOCK	exon	1919481	1920568	.	-	.	transcript_id "jg6685.t1"; gene_id "jg6685";
derer1.05_3	ALN_BLOCK	exon	1921166	1922862	.	+	.	transcript_id "jg6686.t1"; gene_id "jg6686";
derer1.05_3	ALN_BLOCK	exon	1922890	1925344	.	-	.	transcript_id "jg6687.t1"; gene_id "jg6687";
derer1.05_3	ALN_BLOCK	exon	1926244	1926250	.	+	.	transcript_id "jg6688.t1"; gene_id "jg6688";
derer1.05_3	ALN_BLOCK	exon	1927207	1928400	.	+	.	transcript_id "jg6688.t1"; gene_id "jg6688";
derer1.05_3	ALN_BLOCK	exon	1929106	1931124	.	-	.	transcript_id "jg6689.t1"; gene_id "jg6689";
derer1.05_3	ALN_BLOCK	exon	1939419	1947789	.	-	.	transcript_id "jg6690.t1"; gene_id "jg6690";
derer1.05_3	ALN_BLOCK	exon	1951972	1957517	.	-	.	transcript_id "jg6691.t1"; gene_id "jg6691";
derer1.05_3	ALN_BLOCK	exon	1962793	1962898	.	+	.	transcript_id "jg6692.t1"; gene_id "jg6692";
derer1.05_3	ALN_BLOCK	exon	1969588	1969752	.	+	.	transcript_id "jg6692.t1"; gene_id "jg6692";
derer1.05_3	AUGUSTUS	start_codon	1969792	1969794	.	+	0	transcript_id "jg6693.t1"; gene_id "jg6693";
derer1.05_3	AUGUSTUS	CDS	1969792	1970310	0.73	+	0	transcript_id "jg6693.t1"; gene_id "jg6693";
derer1.05_3	AUGUSTUS	exon	1969792	1970310	.	+	.	transcript_id "jg6693.t1"; gene_id "jg6693";
derer1.05_3	AUGUSTUS	stop_codon	1970308	1970310	.	+	0	transcript_id "jg6693.t1"; gene_id "jg6693";
derer1.05_3	ALN_BLOCK	exon	1973493	1975732	.	+	.	transcript_id "jg6694.t1"; gene_id "jg6694";
derer1.05_3	ALN_BLOCK	exon	1976482	1978220	.	+	.	transcript_id "jg6695.t1"; gene_id "jg6695";
derer1.05_3	ALN_BLOCK	exon	1995620	2000066	.	+	.	transcript_id "jg6696.t1"; gene_id "jg6696";
derer1.05_3	AUGUSTUS	stop_codon	2020857	2020859	.	-	0	transcript_id "jg6697.t1"; gene_id "jg6697";
derer1.05_3	AUGUSTUS	CDS	2020857	2021006	0.69	-	0	transcript_id "jg6697.t1"; gene_id "jg6697";
derer1.05_3	AUGUSTUS	exon	2020857	2021006	.	-	.	transcript_id "jg6697.t1"; gene_id "jg6697";
derer1.05_3	AUGUSTUS	intron	2021007	2021573	.	-	.	transcript_id "jg6697.t1"; gene_id "jg6697";
derer1.05_3	AUGUSTUS	CDS	2021574	2021675	0.35	-	0	transcript_id "jg6697.t1"; gene_id "jg6697";
derer1.05_3	AUGUSTUS	exon	2021574	2021675	.	-	.	transcript_id "jg6697.t1"; gene_id "jg6697";
derer1.05_3	AUGUSTUS	start_codon	2021673	2021675	.	-	0	transcript_id "jg6697.t1"; gene_id "jg6697";
derer1.05_3	AUGUSTUS	stop_codon	2024723	2024725	.	-	0	transcript_id "jg6698.t1"; gene_id "jg6698";
derer1.05_3	AUGUSTUS	CDS	2024723	2024863	1	-	0	transcript_id "jg6698.t1"; gene_id "jg6698";
derer1.05_3	AUGUSTUS	exon	2024723	2024863	.	-	.	transcript_id "jg6698.t1"; gene_id "jg6698";
derer1.05_3	AUGUSTUS	intron	2024864	2024924	.	-	.	transcript_id "jg6698.t1"; gene_id "jg6698";
derer1.05_3	AUGUSTUS	CDS	2024925	2025131	0.91	-	0	transcript_id "jg6698.t1"; gene_id "jg6698";
derer1.05_3	AUGUSTUS	exon	2024925	2025131	.	-	.	transcript_id "jg6698.t1"; gene_id "jg6698";
derer1.05_3	AUGUSTUS	start_codon	2025129	2025131	.	-	0	transcript_id "jg6698.t1"; gene_id "jg6698";
derer1.05_3	AUGUSTUS	start_codon	2025484	2025486	.	+	0	transcript_id "jg6699.t1"; gene_id "jg6699";
derer1.05_3	AUGUSTUS	CDS	2025484	2025747	1	+	0	transcript_id "jg6699.t1"; gene_id "jg6699";
derer1.05_3	AUGUSTUS	exon	2025484	2025747	.	+	.	transcript_id "jg6699.t1"; gene_id "jg6699";
derer1.05_3	AUGUSTUS	stop_codon	2025745	2025747	.	+	0	transcript_id "jg6699.t1"; gene_id "jg6699";
derer1.05_3	AUGUSTUS	stop_codon	2038478	2038480	.	-	0	transcript_id "jg6700.t1"; gene_id "jg6700";
derer1.05_3	AUGUSTUS	CDS	2038478	2039443	1	-	0	transcript_id "jg6700.t1"; gene_id "jg6700";
derer1.05_3	AUGUSTUS	exon	2038478	2039443	.	-	.	transcript_id "jg6700.t1"; gene_id "jg6700";
derer1.05_3	AUGUSTUS	start_codon	2039441	2039443	.	-	0	transcript_id "jg6700.t1"; gene_id "jg6700";
derer1.05_3	ALN_BLOCK	exon	2039982	2040944	.	-	.	transcript_id "jg6701.t1"; gene_id "jg6701";
derer1.05_3	AUGUSTUS	stop_codon	2045327	2045329	.	-	0	transcript_id "jg6702.t1"; gene_id "jg6702";
derer1.05_3	AUGUSTUS	CDS	2045327	2045626	0.99	-	0	transcript_id "jg6702.t1"; gene_id "jg6702";
derer1.05_3	AUGUSTUS	exon	2045327	2045626	.	-	.	transcript_id "jg6702.t1"; gene_id "jg6702";
derer1.05_3	AUGUSTUS	start_codon	2045624	2045626	.	-	0	transcript_id "jg6702.t1"; gene_id "jg6702";
derer1.05_3	ALN_BLOCK	exon	2050559	2050918	.	-	.	transcript_id "jg6703.t1"; gene_id "jg6703";
derer1.05_3	ALN_BLOCK	exon	2052304	2053731	.	+	.	transcript_id "jg6704.t1"; gene_id "jg6704";
derer1.05_3	ALN_BLOCK	exon	2065981	2066360	.	-	.	transcript_id "jg6705.t1"; gene_id "jg6705";
derer1.05_3	AUGUSTUS	stop_codon	2070199	2070201	.	-	0	transcript_id "jg6706.t1"; gene_id "jg6706";
derer1.05_3	AUGUSTUS	CDS	2070199	2070304	0.76	-	1	transcript_id "jg6706.t1"; gene_id "jg6706";
derer1.05_3	AUGUSTUS	exon	2070199	2070304	.	-	.	transcript_id "jg6706.t1"; gene_id "jg6706";
derer1.05_3	AUGUSTUS	intron	2070305	2070360	.	-	.	transcript_id "jg6706.t1"; gene_id "jg6706";
derer1.05_3	AUGUSTUS	CDS	2070361	2070413	0.87	-	0	transcript_id "jg6706.t1"; gene_id "jg6706";
derer1.05_3	AUGUSTUS	exon	2070361	2070413	.	-	.	transcript_id "jg6706.t1"; gene_id "jg6706";
derer1.05_3	AUGUSTUS	intron	2070414	2070470	.	-	.	transcript_id "jg6706.t1"; gene_id "jg6706";
derer1.05_3	AUGUSTUS	CDS	2070471	2070560	0.63	-	0	transcript_id "jg6706.t1"; gene_id "jg6706";
derer1.05_3	AUGUSTUS	exon	2070471	2070560	.	-	.	transcript_id "jg6706.t1"; gene_id "jg6706";
derer1.05_3	AUGUSTUS	start_codon	2070558	2070560	.	-	0	transcript_id "jg6706.t1"; gene_id "jg6706";
derer1.05_3	AUGUSTUS	stop_codon	2070790	2070792	.	-	0	transcript_id "jg6707.t1"; gene_id "jg6707";
derer1.05_3	AUGUSTUS	CDS	2070790	2070993	0.86	-	0	transcript_id "jg6707.t1"; gene_id "jg6707";
derer1.05_3	AUGUSTUS	exon	2070790	2070993	.	-	.	transcript_id "jg6707.t1"; gene_id "jg6707";
derer1.05_3	AUGUSTUS	intron	2070994	2071040	.	-	.	transcript_id "jg6707.t1"; gene_id "jg6707";
derer1.05_3	AUGUSTUS	CDS	2071041	2071070	0.97	-	0	transcript_id "jg6707.t1"; gene_id "jg6707";
derer1.05_3	AUGUSTUS	exon	2071041	2071070	.	-	.	transcript_id "jg6707.t1"; gene_id "jg6707";
derer1.05_3	AUGUSTUS	intron	2071071	2071145	.	-	.	transcript_id "jg6707.t1"; gene_id "jg6707";
derer1.05_3	AUGUSTUS	CDS	2071146	2071376	0.9	-	0	transcript_id "jg6707.t1"; gene_id "jg6707";
derer1.05_3	AUGUSTUS	exon	2071146	2071376	.	-	.	transcript_id "jg6707.t1"; gene_id "jg6707";
derer1.05_3	AUGUSTUS	intron	2071377	2071595	.	-	.	transcript_id "jg6707.t1"; gene_id "jg6707";
derer1.05_3	AUGUSTUS	CDS	2071596	2072827	0.65	-	2	transcript_id "jg6707.t1"; gene_id "jg6707";
derer1.05_3	AUGUSTUS	exon	2071596	2072827	.	-	.	transcript_id "jg6707.t1"; gene_id "jg6707";
derer1.05_3	AUGUSTUS	intron	2072828	2073637	.	-	.	transcript_id "jg6707.t1"; gene_id "jg6707";
derer1.05_3	AUGUSTUS	CDS	2073638	2073646	0.56	-	2	transcript_id "jg6707.t1"; gene_id "jg6707";
derer1.05_3	AUGUSTUS	exon	2073638	2073646	.	-	.	transcript_id "jg6707.t1"; gene_id "jg6707";
derer1.05_3	AUGUSTUS	intron	2073647	2073718	.	-	.	transcript_id "jg6707.t1"; gene_id "jg6707";
derer1.05_3	AUGUSTUS	CDS	2073719	2073932	0.83	-	0	transcript_id "jg6707.t1"; gene_id "jg6707";
derer1.05_3	AUGUSTUS	exon	2073719	2073932	.	-	.	transcript_id "jg6707.t1"; gene_id "jg6707";
derer1.05_3	AUGUSTUS	intron	2073933	2073997	.	-	.	transcript_id "jg6707.t1"; gene_id "jg6707";
derer1.05_3	AUGUSTUS	CDS	2073998	2074264	0.97	-	0	transcript_id "jg6707.t1"; gene_id "jg6707";
derer1.05_3	AUGUSTUS	exon	2073998	2074264	.	-	.	transcript_id "jg6707.t1"; gene_id "jg6707";
derer1.05_3	AUGUSTUS	intron	2074265	2074338	.	-	.	transcript_id "jg6707.t1"; gene_id "jg6707";
derer1.05_3	AUGUSTUS	CDS	2074339	2074452	0.85	-	0	transcript_id "jg6707.t1"; gene_id "jg6707";
derer1.05_3	AUGUSTUS	exon	2074339	2074452	.	-	.	transcript_id "jg6707.t1"; gene_id "jg6707";
derer1.05_3	AUGUSTUS	intron	2074453	2075431	.	-	.	transcript_id "jg6707.t1"; gene_id "jg6707";
derer1.05_3	AUGUSTUS	CDS	2075432	2075536	1	-	0	transcript_id "jg6707.t1"; gene_id "jg6707";
derer1.05_3	AUGUSTUS	exon	2075432	2075536	.	-	.	transcript_id "jg6707.t1"; gene_id "jg6707";
derer1.05_3	AUGUSTUS	start_codon	2075534	2075536	.	-	0	transcript_id "jg6707.t1"; gene_id "jg6707";
derer1.05_3	ALN_BLOCK	exon	2095944	2096660	.	+	.	transcript_id "jg6708.t1"; gene_id "jg6708";
derer1.05_3	ALN_BLOCK	exon	2139933	2141141	.	+	.	transcript_id "jg6709.t1"; gene_id "jg6709";
derer1.05_3	ALN_BLOCK	exon	2141638	2141987	.	+	.	transcript_id "jg6709.t1"; gene_id "jg6709";
derer1.05_3	ALN_BLOCK	exon	2159812	2161600	.	+	.	transcript_id "jg6710.t1"; gene_id "jg6710";
derer1.05_3	ALN_BLOCK	exon	2161841	2168443	.	+	.	transcript_id "jg6710.t1"; gene_id "jg6710";
derer1.05_3	ALN_BLOCK	exon	2170222	2171777	.	+	.	transcript_id "jg6710.t1"; gene_id "jg6710";
derer1.05_3	ALN_BLOCK	exon	2173981	2175615	.	+	.	transcript_id "jg6711.t1"; gene_id "jg6711";
derer1.05_3	ALN_BLOCK	exon	2176710	2181104	.	+	.	transcript_id "jg6712.t1"; gene_id "jg6712";
derer1.05_3	ALN_BLOCK	exon	2182404	2185395	.	-	.	transcript_id "jg6713.t1"; gene_id "jg6713";
derer1.05_3	ALN_BLOCK	exon	2186231	2188648	.	+	.	transcript_id "jg6714.t1"; gene_id "jg6714";
derer1.05_3	ALN_BLOCK	exon	2189596	2191551	.	-	.	transcript_id "jg6715.t1"; gene_id "jg6715";
derer1.05_3	ALN_BLOCK	exon	2203231	2211738	.	+	.	transcript_id "jg6716.t1"; gene_id "jg6716";
derer1.05_3	ALN_BLOCK	exon	2216907	2217911	.	-	.	transcript_id "jg6717.t1"; gene_id "jg6717";
derer1.05_3	ALN_BLOCK	exon	2249892	2250524	.	+	.	transcript_id "jg6718.t1"; gene_id "jg6718";
derer1.05_3	ALN_BLOCK	exon	2303000	2322904	.	+	.	transcript_id "jg6719.t1"; gene_id "jg6719";
derer1.05_3	ALN_BLOCK	exon	2330775	2334663	.	-	.	transcript_id "jg6720.t1"; gene_id "jg6720";
derer1.05_3	AUGUSTUS	start_codon	2343549	2343551	.	+	0	transcript_id "jg6721.t2"; gene_id "jg6721";
derer1.05_3	AUGUSTUS	CDS	2343549	2343707	0.58	+	0	transcript_id "jg6721.t2"; gene_id "jg6721";
derer1.05_3	AUGUSTUS	exon	2343549	2343707	.	+	.	transcript_id "jg6721.t2"; gene_id "jg6721";
derer1.05_3	AUGUSTUS	start_codon	2343549	2343551	.	+	0	transcript_id "jg6721.t1"; gene_id "jg6721";
derer1.05_3	AUGUSTUS	CDS	2343549	2343707	0.85	+	0	transcript_id "jg6721.t1"; gene_id "jg6721";
derer1.05_3	AUGUSTUS	exon	2343549	2343707	.	+	.	transcript_id "jg6721.t1"; gene_id "jg6721";
derer1.05_3	AUGUSTUS	intron	2343708	2343886	.	+	.	transcript_id "jg6721.t2"; gene_id "jg6721";
derer1.05_3	AUGUSTUS	intron	2343708	2354336	.	+	.	transcript_id "jg6721.t1"; gene_id "jg6721";
derer1.05_3	AUGUSTUS	CDS	2343887	2343931	0.42	+	0	transcript_id "jg6721.t2"; gene_id "jg6721";
derer1.05_3	AUGUSTUS	exon	2343887	2343931	.	+	.	transcript_id "jg6721.t2"; gene_id "jg6721";
derer1.05_3	AUGUSTUS	stop_codon	2343929	2343931	.	+	0	transcript_id "jg6721.t2"; gene_id "jg6721";
derer1.05_3	AUGUSTUS	CDS	2354337	2354440	0.64	+	0	transcript_id "jg6721.t1"; gene_id "jg6721";
derer1.05_3	AUGUSTUS	exon	2354337	2354440	.	+	.	transcript_id "jg6721.t1"; gene_id "jg6721";
derer1.05_3	AUGUSTUS	intron	2354441	2354506	.	+	.	transcript_id "jg6721.t1"; gene_id "jg6721";
derer1.05_3	AUGUSTUS	CDS	2354507	2354639	0.99	+	1	transcript_id "jg6721.t1"; gene_id "jg6721";
derer1.05_3	AUGUSTUS	exon	2354507	2354639	.	+	.	transcript_id "jg6721.t1"; gene_id "jg6721";
derer1.05_3	AUGUSTUS	stop_codon	2354637	2354639	.	+	0	transcript_id "jg6721.t1"; gene_id "jg6721";
derer1.05_3	ALN_BLOCK	exon	2382294	2383232	.	+	.	transcript_id "jg6722.t1"; gene_id "jg6722";
derer1.05_3	ALN_BLOCK	exon	2424806	2427117	.	+	.	transcript_id "jg6723.t1"; gene_id "jg6723";
derer1.05_3	ALN_BLOCK	exon	2429756	2431624	.	-	.	transcript_id "jg6724.t1"; gene_id "jg6724";
derer1.05_3	ALN_BLOCK	exon	2452795	2453149	.	+	.	transcript_id "jg6725.t1"; gene_id "jg6725";
derer1.05_3	ALN_BLOCK	exon	2453326	2464620	.	+	.	transcript_id "jg6725.t1"; gene_id "jg6725";
derer1.05_3	ALN_BLOCK	exon	2465019	2498799	.	+	.	transcript_id "jg6725.t1"; gene_id "jg6725";
derer1.05_3	ALN_BLOCK	exon	2550044	2551372	.	+	.	transcript_id "jg6726.t1"; gene_id "jg6726";
derer1.05_3	ALN_BLOCK	exon	2552034	2554313	.	-	.	transcript_id "jg6727.t1"; gene_id "jg6727";
derer1.05_3	ALN_BLOCK	exon	2554557	2554866	.	+	.	transcript_id "jg6728.t1"; gene_id "jg6728";
derer1.05_3	ALN_BLOCK	exon	2555061	2555882	.	-	.	transcript_id "jg6729.t1"; gene_id "jg6729";
derer1.05_3	ALN_BLOCK	exon	2556578	2557710	.	-	.	transcript_id "jg6730.t1"; gene_id "jg6730";
derer1.05_3	ALN_BLOCK	exon	2558174	2559122	.	+	.	transcript_id "jg6731.t1"; gene_id "jg6731";
derer1.05_3	ALN_BLOCK	exon	2559918	2560367	.	-	.	transcript_id "jg6732.t1"; gene_id "jg6732";
derer1.05_3	ALN_BLOCK	exon	2561595	2561918	.	+	.	transcript_id "jg6733.t1"; gene_id "jg6733";
derer1.05_3	ALN_BLOCK	exon	2562665	2564418	.	+	.	transcript_id "jg6734.t1"; gene_id "jg6734";
derer1.05_3	ALN_BLOCK	exon	2565083	2567007	.	-	.	transcript_id "jg6735.t1"; gene_id "jg6735";
derer1.05_3	ALN_BLOCK	exon	2567380	2568678	.	+	.	transcript_id "jg6736.t1"; gene_id "jg6736";
derer1.05_3	ALN_BLOCK	exon	2569071	2572198	.	-	.	transcript_id "jg6737.t1"; gene_id "jg6737";
derer1.05_3	ALN_BLOCK	exon	2573407	2575990	.	+	.	transcript_id "jg6738.t1"; gene_id "jg6738";
derer1.05_3	ALN_BLOCK	exon	2576742	2578693	.	-	.	transcript_id "jg6739.t1"; gene_id "jg6739";
derer1.05_3	ALN_BLOCK	exon	2579507	2581597	.	+	.	transcript_id "jg6740.t1"; gene_id "jg6740";
derer1.05_3	ALN_BLOCK	exon	2582879	2583391	.	+	.	transcript_id "jg6741.t1"; gene_id "jg6741";
derer1.05_3	ALN_BLOCK	exon	2627566	2647806	.	+	.	transcript_id "jg6742.t1"; gene_id "jg6742";
derer1.05_3	ALN_BLOCK	exon	2653617	2658735	.	-	.	transcript_id "jg6743.t1"; gene_id "jg6743";
derer1.05_3	ALN_BLOCK	exon	2663297	2665740	.	-	.	transcript_id "jg6744.t1"; gene_id "jg6744";
derer1.05_3	ALN_BLOCK	exon	2670325	2674060	.	+	.	transcript_id "jg6745.t1"; gene_id "jg6745";
derer1.05_3	ALN_BLOCK	exon	2675266	2675924	.	+	.	transcript_id "jg6746.t1"; gene_id "jg6746";
derer1.05_3	ALN_BLOCK	exon	2678373	2679354	.	+	.	transcript_id "jg6747.t1"; gene_id "jg6747";
derer1.05_3	ALN_BLOCK	exon	2728770	2735992	.	+	.	transcript_id "jg6750.t1"; gene_id "jg6750";
derer1.05_3	ALN_BLOCK	exon	2736182	2736284	.	+	.	transcript_id "jg6750.t1"; gene_id "jg6750";
derer1.05_3	ALN_BLOCK	exon	2736718	2736909	.	+	.	transcript_id "jg6750.t1"; gene_id "jg6750";
derer1.05_3	ALN_BLOCK	exon	2737814	2738654	.	+	.	transcript_id "jg6750.t1"; gene_id "jg6750";
derer1.05_3	ALN_BLOCK	exon	2740487	2742366	.	-	.	transcript_id "jg6751.t1"; gene_id "jg6751";
derer1.05_3	ALN_BLOCK	exon	2746343	2747096	.	-	.	transcript_id "jg6752.t1"; gene_id "jg6752";
derer1.05_3	ALN_BLOCK	exon	2747789	2748337	.	+	.	transcript_id "jg6753.t1"; gene_id "jg6753";
derer1.05_3	ALN_BLOCK	exon	2764608	2765378	.	+	.	transcript_id "jg6755.t1"; gene_id "jg6755";
derer1.05_3	ALN_BLOCK	exon	2773977	2776523	.	-	.	transcript_id "jg6756.t1"; gene_id "jg6756";
derer1.05_3	ALN_BLOCK	exon	2776855	2777216	.	-	.	transcript_id "jg6756.t1"; gene_id "jg6756";
derer1.05_3	ALN_BLOCK	exon	2777377	2777386	.	-	.	transcript_id "jg6756.t1"; gene_id "jg6756";
derer1.05_3	ALN_BLOCK	exon	2778280	2778295	.	-	.	transcript_id "jg6756.t1"; gene_id "jg6756";
derer1.05_3	ALN_BLOCK	exon	2778657	2778662	.	-	.	transcript_id "jg6756.t1"; gene_id "jg6756";
derer1.05_3	ALN_BLOCK	exon	2779795	2779806	.	-	.	transcript_id "jg6756.t1"; gene_id "jg6756";
derer1.05_3	AUGUSTUS	stop_codon	2790660	2790662	.	-	0	transcript_id "jg6757.t1"; gene_id "jg6757";
derer1.05_3	AUGUSTUS	CDS	2790660	2790773	0.56	-	0	transcript_id "jg6757.t1"; gene_id "jg6757";
derer1.05_3	AUGUSTUS	exon	2790660	2790773	.	-	.	transcript_id "jg6757.t1"; gene_id "jg6757";
derer1.05_3	AUGUSTUS	intron	2790774	2791020	.	-	.	transcript_id "jg6757.t1"; gene_id "jg6757";
derer1.05_3	AUGUSTUS	CDS	2791021	2791241	0.64	-	2	transcript_id "jg6757.t1"; gene_id "jg6757";
derer1.05_3	AUGUSTUS	exon	2791021	2791241	.	-	.	transcript_id "jg6757.t1"; gene_id "jg6757";
derer1.05_3	AUGUSTUS	intron	2791242	2802948	.	-	.	transcript_id "jg6757.t1"; gene_id "jg6757";
derer1.05_3	AUGUSTUS	CDS	2802949	2803516	1	-	0	transcript_id "jg6757.t1"; gene_id "jg6757";
derer1.05_3	AUGUSTUS	exon	2802949	2803516	.	-	.	transcript_id "jg6757.t1"; gene_id "jg6757";
derer1.05_3	AUGUSTUS	start_codon	2803514	2803516	.	-	0	transcript_id "jg6757.t1"; gene_id "jg6757";
derer1.05_3	ALN_BLOCK	exon	2839745	2847265	.	+	.	transcript_id "jg6758.t1"; gene_id "jg6758";
derer1.05_3	ALN_BLOCK	exon	2847421	2851422	.	+	.	transcript_id "jg6758.t1"; gene_id "jg6758";
derer1.05_3	ALN_BLOCK	exon	2851618	2851631	.	+	.	transcript_id "jg6758.t1"; gene_id "jg6758";
derer1.05_3	ALN_BLOCK	exon	2852094	2858086	.	+	.	transcript_id "jg6758.t1"; gene_id "jg6758";
derer1.05_3	ALN_BLOCK	exon	2859500	2860459	.	-	.	transcript_id "jg6759.t1"; gene_id "jg6759";
derer1.05_3	ALN_BLOCK	exon	2860746	2861591	.	-	.	transcript_id "jg6760.t1"; gene_id "jg6760";
derer1.05_3	ALN_BLOCK	exon	2862311	2864072	.	-	.	transcript_id "jg6761.t1"; gene_id "jg6761";
derer1.05_3	ALN_BLOCK	exon	2865251	2867775	.	-	.	transcript_id "jg6762.t1"; gene_id "jg6762";
derer1.05_3	ALN_BLOCK	exon	2868104	2870720	.	+	.	transcript_id "jg6763.t1"; gene_id "jg6763";
derer1.05_3	ALN_BLOCK	exon	2874190	2881451	.	-	.	transcript_id "jg6764.t1"; gene_id "jg6764";
derer1.05_3	AUGUSTUS	stop_codon	2884774	2884776	.	-	0	transcript_id "jg6765.t1"; gene_id "jg6765";
derer1.05_3	AUGUSTUS	CDS	2884774	2884789	0.51	-	1	transcript_id "jg6765.t1"; gene_id "jg6765";
derer1.05_3	AUGUSTUS	exon	2884774	2884789	.	-	.	transcript_id "jg6765.t1"; gene_id "jg6765";
derer1.05_3	AUGUSTUS	stop_codon	2884774	2884776	.	-	0	transcript_id "jg6765.t2"; gene_id "jg6765";
derer1.05_3	AUGUSTUS	CDS	2884774	2884789	0.5	-	1	transcript_id "jg6765.t2"; gene_id "jg6765";
derer1.05_3	AUGUSTUS	exon	2884774	2884789	.	-	.	transcript_id "jg6765.t2"; gene_id "jg6765";
derer1.05_3	AUGUSTUS	intron	2884790	2886576	.	-	.	transcript_id "jg6765.t1"; gene_id "jg6765";
derer1.05_3	AUGUSTUS	intron	2884790	2886576	.	-	.	transcript_id "jg6765.t2"; gene_id "jg6765";
derer1.05_3	AUGUSTUS	CDS	2886577	2886615	0.93	-	1	transcript_id "jg6765.t1"; gene_id "jg6765";
derer1.05_3	AUGUSTUS	exon	2886577	2886615	.	-	.	transcript_id "jg6765.t1"; gene_id "jg6765";
derer1.05_3	AUGUSTUS	CDS	2886577	2886615	0.91	-	1	transcript_id "jg6765.t2"; gene_id "jg6765";
derer1.05_3	AUGUSTUS	exon	2886577	2886615	.	-	.	transcript_id "jg6765.t2"; gene_id "jg6765";
derer1.05_3	AUGUSTUS	intron	2886616	2886927	.	-	.	transcript_id "jg6765.t1"; gene_id "jg6765";
derer1.05_3	AUGUSTUS	intron	2886616	2886927	.	-	.	transcript_id "jg6765.t2"; gene_id "jg6765";
derer1.05_3	AUGUSTUS	CDS	2886928	2887061	1	-	0	transcript_id "jg6765.t1"; gene_id "jg6765";
derer1.05_3	AUGUSTUS	exon	2886928	2887061	.	-	.	transcript_id "jg6765.t1"; gene_id "jg6765";
derer1.05_3	AUGUSTUS	CDS	2886928	2887061	1	-	0	transcript_id "jg6765.t2"; gene_id "jg6765";
derer1.05_3	AUGUSTUS	exon	2886928	2887061	.	-	.	transcript_id "jg6765.t2"; gene_id "jg6765";
derer1.05_3	AUGUSTUS	intron	2887062	2887923	.	-	.	transcript_id "jg6765.t1"; gene_id "jg6765";
derer1.05_3	AUGUSTUS	intron	2887062	2887941	.	-	.	transcript_id "jg6765.t2"; gene_id "jg6765";
derer1.05_3	AUGUSTUS	CDS	2887924	2888073	1	-	0	transcript_id "jg6765.t1"; gene_id "jg6765";
derer1.05_3	AUGUSTUS	exon	2887924	2888073	.	-	.	transcript_id "jg6765.t1"; gene_id "jg6765";
derer1.05_3	AUGUSTUS	CDS	2887942	2888073	1	-	0	transcript_id "jg6765.t2"; gene_id "jg6765";
derer1.05_3	AUGUSTUS	exon	2887942	2888073	.	-	.	transcript_id "jg6765.t2"; gene_id "jg6765";
derer1.05_3	AUGUSTUS	start_codon	2888071	2888073	.	-	0	transcript_id "jg6765.t1"; gene_id "jg6765";
derer1.05_3	AUGUSTUS	start_codon	2888071	2888073	.	-	0	transcript_id "jg6765.t2"; gene_id "jg6765";
derer1.05_3	AUGUSTUS	stop_codon	2900058	2900060	.	-	0	transcript_id "jg6766.t1"; gene_id "jg6766";
derer1.05_3	AUGUSTUS	CDS	2900058	2900387	1	-	0	transcript_id "jg6766.t1"; gene_id "jg6766";
derer1.05_3	AUGUSTUS	exon	2900058	2900387	.	-	.	transcript_id "jg6766.t1"; gene_id "jg6766";
derer1.05_3	AUGUSTUS	intron	2900388	2900468	.	-	.	transcript_id "jg6766.t1"; gene_id "jg6766";
derer1.05_3	AUGUSTUS	CDS	2900469	2901715	0.96	-	2	transcript_id "jg6766.t1"; gene_id "jg6766";
derer1.05_3	AUGUSTUS	exon	2900469	2901715	.	-	.	transcript_id "jg6766.t1"; gene_id "jg6766";
derer1.05_3	AUGUSTUS	intron	2901716	2901776	.	-	.	transcript_id "jg6766.t1"; gene_id "jg6766";
derer1.05_3	AUGUSTUS	CDS	2901777	2901965	1	-	2	transcript_id "jg6766.t1"; gene_id "jg6766";
derer1.05_3	AUGUSTUS	exon	2901777	2901965	.	-	.	transcript_id "jg6766.t1"; gene_id "jg6766";
derer1.05_3	AUGUSTUS	intron	2901966	2902033	.	-	.	transcript_id "jg6766.t1"; gene_id "jg6766";
derer1.05_3	AUGUSTUS	CDS	2902034	2902130	1	-	0	transcript_id "jg6766.t1"; gene_id "jg6766";
derer1.05_3	AUGUSTUS	exon	2902034	2902130	.	-	.	transcript_id "jg6766.t1"; gene_id "jg6766";
derer1.05_3	AUGUSTUS	intron	2902131	2902198	.	-	.	transcript_id "jg6766.t1"; gene_id "jg6766";
derer1.05_3	AUGUSTUS	CDS	2902199	2902316	1	-	1	transcript_id "jg6766.t1"; gene_id "jg6766";
derer1.05_3	AUGUSTUS	exon	2902199	2902316	.	-	.	transcript_id "jg6766.t1"; gene_id "jg6766";
derer1.05_3	AUGUSTUS	intron	2902317	2902371	.	-	.	transcript_id "jg6766.t1"; gene_id "jg6766";
derer1.05_3	AUGUSTUS	CDS	2902372	2903201	0.95	-	0	transcript_id "jg6766.t1"; gene_id "jg6766";
derer1.05_3	AUGUSTUS	exon	2902372	2903201	.	-	.	transcript_id "jg6766.t1"; gene_id "jg6766";
derer1.05_3	AUGUSTUS	start_codon	2903199	2903201	.	-	0	transcript_id "jg6766.t1"; gene_id "jg6766";
derer1.05_3	ALN_BLOCK	exon	2906698	2908548	.	-	.	transcript_id "jg6768.t1"; gene_id "jg6768";
derer1.05_3	ALN_BLOCK	exon	2911465	2912635	.	-	.	transcript_id "jg6769.t1"; gene_id "jg6769";
derer1.05_3	ALN_BLOCK	exon	2913286	2913798	.	+	.	transcript_id "jg6770.t1"; gene_id "jg6770";
derer1.05_3	ALN_BLOCK	exon	2914016	2917100	.	+	.	transcript_id "jg6770.t1"; gene_id "jg6770";
derer1.05_3	ALN_BLOCK	exon	2917942	2918679	.	-	.	transcript_id "jg6771.t1"; gene_id "jg6771";
derer1.05_3	ALN_BLOCK	exon	2919370	2920325	.	+	.	transcript_id "jg6772.t1"; gene_id "jg6772";
derer1.05_3	ALN_BLOCK	exon	2920833	2922440	.	-	.	transcript_id "jg6773.t1"; gene_id "jg6773";
derer1.05_3	ALN_BLOCK	exon	2927587	2929273	.	+	.	transcript_id "jg6774.t1"; gene_id "jg6774";
derer1.05_3	ALN_BLOCK	exon	2930102	2931079	.	+	.	transcript_id "jg6775.t1"; gene_id "jg6775";
derer1.05_3	ALN_BLOCK	exon	2932793	2936293	.	-	.	transcript_id "jg6776.t1"; gene_id "jg6776";
derer1.05_3	ALN_BLOCK	exon	2937596	2939459	.	+	.	transcript_id "jg6777.t1"; gene_id "jg6777";
derer1.05_3	ALN_BLOCK	exon	2940013	2941982	.	-	.	transcript_id "jg6778.t1"; gene_id "jg6778";
derer1.05_3	ALN_BLOCK	exon	2949704	2955061	.	+	.	transcript_id "jg6780.t1"; gene_id "jg6780";
derer1.05_3	ALN_BLOCK	exon	2955417	2958371	.	-	.	transcript_id "jg6781.t1"; gene_id "jg6781";
derer1.05_3	ALN_BLOCK	exon	2958601	2958706	.	-	.	transcript_id "jg6781.t1"; gene_id "jg6781";
derer1.05_3	ALN_BLOCK	exon	2958949	2959502	.	-	.	transcript_id "jg6781.t1"; gene_id "jg6781";
derer1.05_3	ALN_BLOCK	exon	2960184	2964932	.	-	.	transcript_id "jg6781.t1"; gene_id "jg6781";
derer1.05_3	ALN_BLOCK	exon	2968855	2970797	.	-	.	transcript_id "jg6782.t1"; gene_id "jg6782";
derer1.05_3	ALN_BLOCK	exon	2975406	2977088	.	+	.	transcript_id "jg6783.t1"; gene_id "jg6783";
derer1.05_3	ALN_BLOCK	exon	2979725	2980072	.	-	.	transcript_id "jg6784.t1"; gene_id "jg6784";
derer1.05_3	ALN_BLOCK	exon	2982696	2986532	.	-	.	transcript_id "jg6785.t1"; gene_id "jg6785";
derer1.05_3	ALN_BLOCK	exon	2990778	2993565	.	+	.	transcript_id "jg6786.t1"; gene_id "jg6786";
derer1.05_3	ALN_BLOCK	exon	2993756	2994463	.	+	.	transcript_id "jg6786.t1"; gene_id "jg6786";
derer1.05_3	ALN_BLOCK	exon	2995706	2996449	.	+	.	transcript_id "jg6787.t1"; gene_id "jg6787";
derer1.05_3	ALN_BLOCK	exon	2996985	2997720	.	-	.	transcript_id "jg6788.t1"; gene_id "jg6788";
derer1.05_3	ALN_BLOCK	exon	2998891	3001717	.	+	.	transcript_id "jg6789.t1"; gene_id "jg6789";
derer1.05_3	ALN_BLOCK	exon	3003564	3005478	.	-	.	transcript_id "jg6790.t1"; gene_id "jg6790";
derer1.05_3	ALN_BLOCK	exon	3007729	3008476	.	+	.	transcript_id "jg6791.t1"; gene_id "jg6791";
derer1.05_3	ALN_BLOCK	exon	3008894	3010496	.	-	.	transcript_id "jg6792.t1"; gene_id "jg6792";
derer1.05_3	ALN_BLOCK	exon	3015765	3017730	.	-	.	transcript_id "jg6793.t1"; gene_id "jg6793";
derer1.05_3	ALN_BLOCK	exon	3017893	3019234	.	-	.	transcript_id "jg6793.t1"; gene_id "jg6793";
derer1.05_3	ALN_BLOCK	exon	3019962	3024337	.	-	.	transcript_id "jg6794.t1"; gene_id "jg6794";
derer1.05_3	ALN_BLOCK	exon	3027224	3031071	.	+	.	transcript_id "jg6795.t1"; gene_id "jg6795";
derer1.05_3	ALN_BLOCK	exon	3032304	3033395	.	+	.	transcript_id "jg6796.t1"; gene_id "jg6796";
derer1.05_3	ALN_BLOCK	exon	3034891	3036326	.	+	.	transcript_id "jg6797.t1"; gene_id "jg6797";
derer1.05_3	ALN_BLOCK	exon	3036510	3036973	.	+	.	transcript_id "jg6797.t1"; gene_id "jg6797";
derer1.05_3	ALN_BLOCK	exon	3046811	3047306	.	+	.	transcript_id "jg6798.t1"; gene_id "jg6798";
derer1.05_3	ALN_BLOCK	exon	3050964	3052010	.	+	.	transcript_id "jg6799.t1"; gene_id "jg6799";
derer1.05_3	ALN_BLOCK	exon	3055785	3056441	.	-	.	transcript_id "jg6802.t1"; gene_id "jg6802";
derer1.05_3	ALN_BLOCK	exon	3058157	3058564	.	-	.	transcript_id "jg6803.t1"; gene_id "jg6803";
derer1.05_3	ALN_BLOCK	exon	3075419	3077636	.	+	.	transcript_id "jg6804.t1"; gene_id "jg6804";
derer1.05_3	ALN_BLOCK	exon	3077805	3080724	.	+	.	transcript_id "jg6804.t1"; gene_id "jg6804";
derer1.05_3	ALN_BLOCK	exon	3086401	3087072	.	+	.	transcript_id "jg6805.t1"; gene_id "jg6805";
derer1.05_3	AUGUSTUS	stop_codon	3104762	3104764	.	-	0	transcript_id "jg6808.t1"; gene_id "jg6808";
derer1.05_3	AUGUSTUS	CDS	3104762	3104992	1	-	0	transcript_id "jg6808.t1"; gene_id "jg6808";
derer1.05_3	AUGUSTUS	exon	3104762	3104992	.	-	.	transcript_id "jg6808.t1"; gene_id "jg6808";
derer1.05_3	AUGUSTUS	start_codon	3104990	3104992	.	-	0	transcript_id "jg6808.t1"; gene_id "jg6808";
derer1.05_3	ALN_BLOCK	exon	3110377	3111291	.	+	.	transcript_id "jg6809.t1"; gene_id "jg6809";
derer1.05_3	ALN_BLOCK	exon	3112328	3114490	.	-	.	transcript_id "jg6810.t1"; gene_id "jg6810";
derer1.05_3	ALN_BLOCK	exon	3115584	3118058	.	-	.	transcript_id "jg6811.t1"; gene_id "jg6811";
derer1.05_3	ALN_BLOCK	exon	3118711	3120651	.	-	.	transcript_id "jg6812.t1"; gene_id "jg6812";
derer1.05_3	ALN_BLOCK	exon	3122287	3124031	.	+	.	transcript_id "jg6813.t1"; gene_id "jg6813";
derer1.05_3	AUGUSTUS	start_codon	3143645	3143647	.	+	0	transcript_id "jg6814.t1"; gene_id "jg6814";
derer1.05_3	AUGUSTUS	CDS	3143645	3144775	1	+	0	transcript_id "jg6814.t1"; gene_id "jg6814";
derer1.05_3	AUGUSTUS	exon	3143645	3144775	.	+	.	transcript_id "jg6814.t1"; gene_id "jg6814";
derer1.05_3	AUGUSTUS	stop_codon	3144773	3144775	.	+	0	transcript_id "jg6814.t1"; gene_id "jg6814";
derer1.05_3	ALN_BLOCK	exon	3146921	3148808	.	+	.	transcript_id "jg6815.t1"; gene_id "jg6815";
derer1.05_3	ALN_BLOCK	exon	3149501	3151729	.	+	.	transcript_id "jg6816.t1"; gene_id "jg6816";
derer1.05_3	ALN_BLOCK	exon	3154304	3157362	.	-	.	transcript_id "jg6817.t1"; gene_id "jg6817";
derer1.05_3	ALN_BLOCK	exon	3174911	3177651	.	+	.	transcript_id "jg6818.t1"; gene_id "jg6818";
derer1.05_3	ALN_BLOCK	exon	3178374	3179929	.	+	.	transcript_id "jg6819.t1"; gene_id "jg6819";
derer1.05_3	ALN_BLOCK	exon	3180801	3182526	.	+	.	transcript_id "jg6820.t1"; gene_id "jg6820";
derer1.05_3	ALN_BLOCK	exon	3182756	3183860	.	+	.	transcript_id "jg6821.t1"; gene_id "jg6821";
derer1.05_3	ALN_BLOCK	exon	3184862	3186215	.	+	.	transcript_id "jg6822.t1"; gene_id "jg6822";
derer1.05_3	ALN_BLOCK	exon	3187792	3189899	.	+	.	transcript_id "jg6823.t1"; gene_id "jg6823";
derer1.05_3	ALN_BLOCK	exon	3190238	3196085	.	-	.	transcript_id "jg6824.t1"; gene_id "jg6824";
derer1.05_3	ALN_BLOCK	exon	3198518	3211463	.	+	.	transcript_id "jg6825.t1"; gene_id "jg6825";
derer1.05_3	ALN_BLOCK	exon	3211932	3217965	.	+	.	transcript_id "jg6825.t1"; gene_id "jg6825";
derer1.05_3	ALN_BLOCK	exon	3220696	3223515	.	+	.	transcript_id "jg6826.t1"; gene_id "jg6826";
derer1.05_3	ALN_BLOCK	exon	3229928	3231493	.	-	.	transcript_id "jg6827.t1"; gene_id "jg6827";
derer1.05_3	ALN_BLOCK	exon	3239648	3243418	.	-	.	transcript_id "jg6828.t1"; gene_id "jg6828";
derer1.05_3	ALN_BLOCK	exon	3265404	3266528	.	-	.	transcript_id "jg6830.t1"; gene_id "jg6830";
derer1.05_3	ALN_BLOCK	exon	3266984	3267991	.	+	.	transcript_id "jg6831.t1"; gene_id "jg6831";
derer1.05_3	ALN_BLOCK	exon	3269725	3277566	.	+	.	transcript_id "jg6832.t1"; gene_id "jg6832";
derer1.05_3	ALN_BLOCK	exon	3288787	3293103	.	+	.	transcript_id "jg6833.t1"; gene_id "jg6833";
derer1.05_3	ALN_BLOCK	exon	3295333	3296088	.	+	.	transcript_id "jg6834.t1"; gene_id "jg6834";
derer1.05_3	ALN_BLOCK	exon	3296580	3298441	.	+	.	transcript_id "jg6835.t1"; gene_id "jg6835";
derer1.05_3	AUGUSTUS	start_codon	3299289	3299291	.	+	0	transcript_id "jg6836.t3"; gene_id "jg6836";
derer1.05_3	AUGUSTUS	CDS	3299289	3299506	1	+	0	transcript_id "jg6836.t3"; gene_id "jg6836";
derer1.05_3	AUGUSTUS	exon	3299289	3299506	.	+	.	transcript_id "jg6836.t3"; gene_id "jg6836";
derer1.05_3	AUGUSTUS	start_codon	3299289	3299291	.	+	0	transcript_id "jg6836.t4"; gene_id "jg6836";
derer1.05_3	AUGUSTUS	CDS	3299289	3299506	1	+	0	transcript_id "jg6836.t4"; gene_id "jg6836";
derer1.05_3	AUGUSTUS	exon	3299289	3299506	.	+	.	transcript_id "jg6836.t4"; gene_id "jg6836";
derer1.05_3	AUGUSTUS	start_codon	3299289	3299291	.	+	0	transcript_id "jg6836.t6"; gene_id "jg6836";
derer1.05_3	AUGUSTUS	CDS	3299289	3299506	1	+	0	transcript_id "jg6836.t6"; gene_id "jg6836";
derer1.05_3	AUGUSTUS	exon	3299289	3299506	.	+	.	transcript_id "jg6836.t6"; gene_id "jg6836";
derer1.05_3	AUGUSTUS	start_codon	3299289	3299291	.	+	0	transcript_id "jg6836.t5"; gene_id "jg6836";
derer1.05_3	AUGUSTUS	CDS	3299289	3299506	1	+	0	transcript_id "jg6836.t5"; gene_id "jg6836";
derer1.05_3	AUGUSTUS	exon	3299289	3299506	.	+	.	transcript_id "jg6836.t5"; gene_id "jg6836";
derer1.05_3	AUGUSTUS	start_codon	3299289	3299291	.	+	0	transcript_id "jg6836.t2"; gene_id "jg6836";
derer1.05_3	AUGUSTUS	CDS	3299289	3299506	1	+	0	transcript_id "jg6836.t2"; gene_id "jg6836";
derer1.05_3	AUGUSTUS	exon	3299289	3299506	.	+	.	transcript_id "jg6836.t2"; gene_id "jg6836";
derer1.05_3	AUGUSTUS	start_codon	3299289	3299291	.	+	0	transcript_id "jg6836.t1"; gene_id "jg6836";
derer1.05_3	AUGUSTUS	CDS	3299289	3299506	1	+	0	transcript_id "jg6836.t1"; gene_id "jg6836";
derer1.05_3	AUGUSTUS	exon	3299289	3299506	.	+	.	transcript_id "jg6836.t1"; gene_id "jg6836";
derer1.05_3	AUGUSTUS	intron	3299507	3303964	.	+	.	transcript_id "jg6836.t3"; gene_id "jg6836";
derer1.05_3	AUGUSTUS	intron	3299507	3303964	.	+	.	transcript_id "jg6836.t4"; gene_id "jg6836";
derer1.05_3	AUGUSTUS	intron	3299507	3303964	.	+	.	transcript_id "jg6836.t6"; gene_id "jg6836";
derer1.05_3	AUGUSTUS	intron	3299507	3303964	.	+	.	transcript_id "jg6836.t5"; gene_id "jg6836";
derer1.05_3	AUGUSTUS	intron	3299507	3303964	.	+	.	transcript_id "jg6836.t2"; gene_id "jg6836";
derer1.05_3	AUGUSTUS	intron	3299507	3303964	.	+	.	transcript_id "jg6836.t1"; gene_id "jg6836";
derer1.05_3	AUGUSTUS	CDS	3303965	3304283	1	+	1	transcript_id "jg6836.t3"; gene_id "jg6836";
derer1.05_3	AUGUSTUS	exon	3303965	3304283	.	+	.	transcript_id "jg6836.t3"; gene_id "jg6836";
derer1.05_3	AUGUSTUS	CDS	3303965	3304283	1	+	1	transcript_id "jg6836.t4"; gene_id "jg6836";
derer1.05_3	AUGUSTUS	exon	3303965	3304283	.	+	.	transcript_id "jg6836.t4"; gene_id "jg6836";
derer1.05_3	AUGUSTUS	CDS	3303965	3304283	1	+	1	transcript_id "jg6836.t6"; gene_id "jg6836";
derer1.05_3	AUGUSTUS	exon	3303965	3304283	.	+	.	transcript_id "jg6836.t6"; gene_id "jg6836";
derer1.05_3	AUGUSTUS	CDS	3303965	3304283	1	+	1	transcript_id "jg6836.t5"; gene_id "jg6836";
derer1.05_3	AUGUSTUS	exon	3303965	3304283	.	+	.	transcript_id "jg6836.t5"; gene_id "jg6836";
derer1.05_3	AUGUSTUS	CDS	3303965	3304283	1	+	1	transcript_id "jg6836.t2"; gene_id "jg6836";
derer1.05_3	AUGUSTUS	exon	3303965	3304283	.	+	.	transcript_id "jg6836.t2"; gene_id "jg6836";
derer1.05_3	AUGUSTUS	CDS	3303965	3304283	1	+	1	transcript_id "jg6836.t1"; gene_id "jg6836";
derer1.05_3	AUGUSTUS	exon	3303965	3304283	.	+	.	transcript_id "jg6836.t1"; gene_id "jg6836";
derer1.05_3	AUGUSTUS	intron	3304284	3304342	.	+	.	transcript_id "jg6836.t3"; gene_id "jg6836";
derer1.05_3	AUGUSTUS	intron	3304284	3304342	.	+	.	transcript_id "jg6836.t4"; gene_id "jg6836";
derer1.05_3	AUGUSTUS	intron	3304284	3304342	.	+	.	transcript_id "jg6836.t6"; gene_id "jg6836";
derer1.05_3	AUGUSTUS	intron	3304284	3304342	.	+	.	transcript_id "jg6836.t5"; gene_id "jg6836";
derer1.05_3	AUGUSTUS	intron	3304284	3304342	.	+	.	transcript_id "jg6836.t2"; gene_id "jg6836";
derer1.05_3	AUGUSTUS	intron	3304284	3304342	.	+	.	transcript_id "jg6836.t1"; gene_id "jg6836";
derer1.05_3	AUGUSTUS	CDS	3304343	3304482	1	+	0	transcript_id "jg6836.t3"; gene_id "jg6836";
derer1.05_3	AUGUSTUS	exon	3304343	3304482	.	+	.	transcript_id "jg6836.t3"; gene_id "jg6836";
derer1.05_3	AUGUSTUS	CDS	3304343	3304482	1	+	0	transcript_id "jg6836.t4"; gene_id "jg6836";
derer1.05_3	AUGUSTUS	exon	3304343	3304482	.	+	.	transcript_id "jg6836.t4"; gene_id "jg6836";
derer1.05_3	AUGUSTUS	CDS	3304343	3304482	1	+	0	transcript_id "jg6836.t6"; gene_id "jg6836";
derer1.05_3	AUGUSTUS	exon	3304343	3304482	.	+	.	transcript_id "jg6836.t6"; gene_id "jg6836";
derer1.05_3	AUGUSTUS	CDS	3304343	3304482	1	+	0	transcript_id "jg6836.t5"; gene_id "jg6836";
derer1.05_3	AUGUSTUS	exon	3304343	3304482	.	+	.	transcript_id "jg6836.t5"; gene_id "jg6836";
derer1.05_3	AUGUSTUS	CDS	3304343	3304482	1	+	0	transcript_id "jg6836.t2"; gene_id "jg6836";
derer1.05_3	AUGUSTUS	exon	3304343	3304482	.	+	.	transcript_id "jg6836.t2"; gene_id "jg6836";
derer1.05_3	AUGUSTUS	CDS	3304343	3304482	1	+	0	transcript_id "jg6836.t1"; gene_id "jg6836";
derer1.05_3	AUGUSTUS	exon	3304343	3304482	.	+	.	transcript_id "jg6836.t1"; gene_id "jg6836";
derer1.05_3	AUGUSTUS	intron	3304483	3304944	.	+	.	transcript_id "jg6836.t3"; gene_id "jg6836";
derer1.05_3	AUGUSTUS	intron	3304483	3304944	.	+	.	transcript_id "jg6836.t4"; gene_id "jg6836";
derer1.05_3	AUGUSTUS	intron	3304483	3304944	.	+	.	transcript_id "jg6836.t6"; gene_id "jg6836";
derer1.05_3	AUGUSTUS	intron	3304483	3304944	.	+	.	transcript_id "jg6836.t5"; gene_id "jg6836";
derer1.05_3	AUGUSTUS	intron	3304483	3304944	.	+	.	transcript_id "jg6836.t2"; gene_id "jg6836";
derer1.05_3	AUGUSTUS	intron	3304483	3304944	.	+	.	transcript_id "jg6836.t1"; gene_id "jg6836";
derer1.05_3	AUGUSTUS	CDS	3304945	3305045	1	+	1	transcript_id "jg6836.t3"; gene_id "jg6836";
derer1.05_3	AUGUSTUS	exon	3304945	3305045	.	+	.	transcript_id "jg6836.t3"; gene_id "jg6836";
derer1.05_3	AUGUSTUS	CDS	3304945	3305045	1	+	1	transcript_id "jg6836.t4"; gene_id "jg6836";
derer1.05_3	AUGUSTUS	exon	3304945	3305045	.	+	.	transcript_id "jg6836.t4"; gene_id "jg6836";
derer1.05_3	AUGUSTUS	CDS	3304945	3305045	1	+	1	transcript_id "jg6836.t6"; gene_id "jg6836";
derer1.05_3	AUGUSTUS	exon	3304945	3305045	.	+	.	transcript_id "jg6836.t6"; gene_id "jg6836";
derer1.05_3	AUGUSTUS	CDS	3304945	3305045	1	+	1	transcript_id "jg6836.t5"; gene_id "jg6836";
derer1.05_3	AUGUSTUS	exon	3304945	3305045	.	+	.	transcript_id "jg6836.t5"; gene_id "jg6836";
derer1.05_3	AUGUSTUS	CDS	3304945	3305045	1	+	1	transcript_id "jg6836.t2"; gene_id "jg6836";
derer1.05_3	AUGUSTUS	exon	3304945	3305045	.	+	.	transcript_id "jg6836.t2"; gene_id "jg6836";
derer1.05_3	AUGUSTUS	CDS	3304945	3305045	1	+	1	transcript_id "jg6836.t1"; gene_id "jg6836";
derer1.05_3	AUGUSTUS	exon	3304945	3305045	.	+	.	transcript_id "jg6836.t1"; gene_id "jg6836";
derer1.05_3	AUGUSTUS	intron	3305046	3307033	.	+	.	transcript_id "jg6836.t3"; gene_id "jg6836";
derer1.05_3	AUGUSTUS	intron	3305046	3307033	.	+	.	transcript_id "jg6836.t4"; gene_id "jg6836";
derer1.05_3	AUGUSTUS	intron	3305046	3307033	.	+	.	transcript_id "jg6836.t6"; gene_id "jg6836";
derer1.05_3	AUGUSTUS	intron	3305046	3307033	.	+	.	transcript_id "jg6836.t5"; gene_id "jg6836";
derer1.05_3	AUGUSTUS	intron	3305046	3307033	.	+	.	transcript_id "jg6836.t2"; gene_id "jg6836";
derer1.05_3	AUGUSTUS	intron	3305046	3307033	.	+	.	transcript_id "jg6836.t1"; gene_id "jg6836";
derer1.05_3	AUGUSTUS	CDS	3307034	3307189	1	+	2	transcript_id "jg6836.t3"; gene_id "jg6836";
derer1.05_3	AUGUSTUS	exon	3307034	3307189	.	+	.	transcript_id "jg6836.t3"; gene_id "jg6836";
derer1.05_3	AUGUSTUS	CDS	3307034	3307189	1	+	2	transcript_id "jg6836.t4"; gene_id "jg6836";
derer1.05_3	AUGUSTUS	exon	3307034	3307189	.	+	.	transcript_id "jg6836.t4"; gene_id "jg6836";
derer1.05_3	AUGUSTUS	CDS	3307034	3307189	1	+	2	transcript_id "jg6836.t6"; gene_id "jg6836";
derer1.05_3	AUGUSTUS	exon	3307034	3307189	.	+	.	transcript_id "jg6836.t6"; gene_id "jg6836";
derer1.05_3	AUGUSTUS	CDS	3307034	3307189	1	+	2	transcript_id "jg6836.t5"; gene_id "jg6836";
derer1.05_3	AUGUSTUS	exon	3307034	3307189	.	+	.	transcript_id "jg6836.t5"; gene_id "jg6836";
derer1.05_3	AUGUSTUS	CDS	3307034	3307189	1	+	2	transcript_id "jg6836.t2"; gene_id "jg6836";
derer1.05_3	AUGUSTUS	exon	3307034	3307189	.	+	.	transcript_id "jg6836.t2"; gene_id "jg6836";
derer1.05_3	AUGUSTUS	CDS	3307034	3307189	1	+	2	transcript_id "jg6836.t1"; gene_id "jg6836";
derer1.05_3	AUGUSTUS	exon	3307034	3307189	.	+	.	transcript_id "jg6836.t1"; gene_id "jg6836";
derer1.05_3	AUGUSTUS	intron	3307190	3307251	.	+	.	transcript_id "jg6836.t3"; gene_id "jg6836";
derer1.05_3	AUGUSTUS	intron	3307190	3307251	.	+	.	transcript_id "jg6836.t4"; gene_id "jg6836";
derer1.05_3	AUGUSTUS	intron	3307190	3307251	.	+	.	transcript_id "jg6836.t6"; gene_id "jg6836";
derer1.05_3	AUGUSTUS	intron	3307190	3307251	.	+	.	transcript_id "jg6836.t5"; gene_id "jg6836";
derer1.05_3	AUGUSTUS	intron	3307190	3307251	.	+	.	transcript_id "jg6836.t2"; gene_id "jg6836";
derer1.05_3	AUGUSTUS	intron	3307190	3307251	.	+	.	transcript_id "jg6836.t1"; gene_id "jg6836";
derer1.05_3	AUGUSTUS	CDS	3307252	3307472	1	+	2	transcript_id "jg6836.t3"; gene_id "jg6836";
derer1.05_3	AUGUSTUS	exon	3307252	3307472	.	+	.	transcript_id "jg6836.t3"; gene_id "jg6836";
derer1.05_3	AUGUSTUS	CDS	3307252	3307472	1	+	2	transcript_id "jg6836.t4"; gene_id "jg6836";
derer1.05_3	AUGUSTUS	exon	3307252	3307472	.	+	.	transcript_id "jg6836.t4"; gene_id "jg6836";
derer1.05_3	AUGUSTUS	CDS	3307252	3307472	1	+	2	transcript_id "jg6836.t6"; gene_id "jg6836";
derer1.05_3	AUGUSTUS	exon	3307252	3307472	.	+	.	transcript_id "jg6836.t6"; gene_id "jg6836";
derer1.05_3	AUGUSTUS	CDS	3307252	3307472	1	+	2	transcript_id "jg6836.t5"; gene_id "jg6836";
derer1.05_3	AUGUSTUS	exon	3307252	3307472	.	+	.	transcript_id "jg6836.t5"; gene_id "jg6836";
derer1.05_3	AUGUSTUS	CDS	3307252	3307472	1	+	2	transcript_id "jg6836.t2"; gene_id "jg6836";
derer1.05_3	AUGUSTUS	exon	3307252	3307472	.	+	.	transcript_id "jg6836.t2"; gene_id "jg6836";
derer1.05_3	AUGUSTUS	CDS	3307252	3307472	1	+	2	transcript_id "jg6836.t1"; gene_id "jg6836";
derer1.05_3	AUGUSTUS	exon	3307252	3307472	.	+	.	transcript_id "jg6836.t1"; gene_id "jg6836";
derer1.05_3	AUGUSTUS	intron	3307473	3307558	.	+	.	transcript_id "jg6836.t3"; gene_id "jg6836";
derer1.05_3	AUGUSTUS	intron	3307473	3307558	.	+	.	transcript_id "jg6836.t4"; gene_id "jg6836";
derer1.05_3	AUGUSTUS	intron	3307473	3307558	.	+	.	transcript_id "jg6836.t6"; gene_id "jg6836";
derer1.05_3	AUGUSTUS	intron	3307473	3307558	.	+	.	transcript_id "jg6836.t5"; gene_id "jg6836";
derer1.05_3	AUGUSTUS	intron	3307473	3307558	.	+	.	transcript_id "jg6836.t2"; gene_id "jg6836";
derer1.05_3	AUGUSTUS	intron	3307473	3307558	.	+	.	transcript_id "jg6836.t1"; gene_id "jg6836";
derer1.05_3	AUGUSTUS	CDS	3307559	3307583	0.67	+	0	transcript_id "jg6836.t3"; gene_id "jg6836";
derer1.05_3	AUGUSTUS	exon	3307559	3307583	.	+	.	transcript_id "jg6836.t3"; gene_id "jg6836";
derer1.05_3	AUGUSTUS	CDS	3307559	3307583	0.67	+	0	transcript_id "jg6836.t4"; gene_id "jg6836";
derer1.05_3	AUGUSTUS	exon	3307559	3307583	.	+	.	transcript_id "jg6836.t4"; gene_id "jg6836";
derer1.05_3	AUGUSTUS	CDS	3307559	3307583	0.73	+	0	transcript_id "jg6836.t6"; gene_id "jg6836";
derer1.05_3	AUGUSTUS	exon	3307559	3307583	.	+	.	transcript_id "jg6836.t6"; gene_id "jg6836";
derer1.05_3	AUGUSTUS	CDS	3307559	3307583	0.69	+	0	transcript_id "jg6836.t5"; gene_id "jg6836";
derer1.05_3	AUGUSTUS	exon	3307559	3307583	.	+	.	transcript_id "jg6836.t5"; gene_id "jg6836";
derer1.05_3	AUGUSTUS	CDS	3307559	3307583	0.71	+	0	transcript_id "jg6836.t2"; gene_id "jg6836";
derer1.05_3	AUGUSTUS	exon	3307559	3307583	.	+	.	transcript_id "jg6836.t2"; gene_id "jg6836";
derer1.05_3	AUGUSTUS	CDS	3307559	3307583	0.74	+	0	transcript_id "jg6836.t1"; gene_id "jg6836";
derer1.05_3	AUGUSTUS	exon	3307559	3307583	.	+	.	transcript_id "jg6836.t1"; gene_id "jg6836";
derer1.05_3	AUGUSTUS	intron	3307584	3307643	.	+	.	transcript_id "jg6836.t3"; gene_id "jg6836";
derer1.05_3	AUGUSTUS	intron	3307584	3307643	.	+	.	transcript_id "jg6836.t4"; gene_id "jg6836";
derer1.05_3	AUGUSTUS	intron	3307584	3307643	.	+	.	transcript_id "jg6836.t6"; gene_id "jg6836";
derer1.05_3	AUGUSTUS	intron	3307584	3307643	.	+	.	transcript_id "jg6836.t5"; gene_id "jg6836";
derer1.05_3	AUGUSTUS	intron	3307584	3307643	.	+	.	transcript_id "jg6836.t2"; gene_id "jg6836";
derer1.05_3	AUGUSTUS	intron	3307584	3307643	.	+	.	transcript_id "jg6836.t1"; gene_id "jg6836";
derer1.05_3	AUGUSTUS	CDS	3307644	3307662	0.7	+	2	transcript_id "jg6836.t3"; gene_id "jg6836";
derer1.05_3	AUGUSTUS	exon	3307644	3307662	.	+	.	transcript_id "jg6836.t3"; gene_id "jg6836";
derer1.05_3	AUGUSTUS	CDS	3307644	3307662	0.68	+	2	transcript_id "jg6836.t4"; gene_id "jg6836";
derer1.05_3	AUGUSTUS	exon	3307644	3307662	.	+	.	transcript_id "jg6836.t4"; gene_id "jg6836";
derer1.05_3	AUGUSTUS	CDS	3307644	3307662	0.75	+	2	transcript_id "jg6836.t6"; gene_id "jg6836";
derer1.05_3	AUGUSTUS	exon	3307644	3307662	.	+	.	transcript_id "jg6836.t6"; gene_id "jg6836";
derer1.05_3	AUGUSTUS	CDS	3307644	3307662	0.7	+	2	transcript_id "jg6836.t5"; gene_id "jg6836";
derer1.05_3	AUGUSTUS	exon	3307644	3307662	.	+	.	transcript_id "jg6836.t5"; gene_id "jg6836";
derer1.05_3	AUGUSTUS	CDS	3307644	3307662	0.72	+	2	transcript_id "jg6836.t2"; gene_id "jg6836";
derer1.05_3	AUGUSTUS	exon	3307644	3307662	.	+	.	transcript_id "jg6836.t2"; gene_id "jg6836";
derer1.05_3	AUGUSTUS	CDS	3307644	3307662	0.76	+	2	transcript_id "jg6836.t1"; gene_id "jg6836";
derer1.05_3	AUGUSTUS	exon	3307644	3307662	.	+	.	transcript_id "jg6836.t1"; gene_id "jg6836";
derer1.05_3	AUGUSTUS	intron	3307663	3309605	.	+	.	transcript_id "jg6836.t3"; gene_id "jg6836";
derer1.05_3	AUGUSTUS	intron	3307663	3308178	.	+	.	transcript_id "jg6836.t4"; gene_id "jg6836";
derer1.05_3	AUGUSTUS	intron	3307663	3309605	.	+	.	transcript_id "jg6836.t6"; gene_id "jg6836";
derer1.05_3	AUGUSTUS	intron	3307663	3308178	.	+	.	transcript_id "jg6836.t5"; gene_id "jg6836";
derer1.05_3	AUGUSTUS	intron	3307663	3309605	.	+	.	transcript_id "jg6836.t2"; gene_id "jg6836";
derer1.05_3	AUGUSTUS	intron	3307663	3309605	.	+	.	transcript_id "jg6836.t1"; gene_id "jg6836";
derer1.05_3	AUGUSTUS	CDS	3308179	3308268	0.92	+	1	transcript_id "jg6836.t4"; gene_id "jg6836";
derer1.05_3	AUGUSTUS	exon	3308179	3308268	.	+	.	transcript_id "jg6836.t4"; gene_id "jg6836";
derer1.05_3	AUGUSTUS	CDS	3308179	3308294	1	+	1	transcript_id "jg6836.t5"; gene_id "jg6836";
derer1.05_3	AUGUSTUS	exon	3308179	3308294	.	+	.	transcript_id "jg6836.t5"; gene_id "jg6836";
derer1.05_3	AUGUSTUS	intron	3308269	3309662	.	+	.	transcript_id "jg6836.t4"; gene_id "jg6836";
derer1.05_3	AUGUSTUS	intron	3308295	3310455	.	+	.	transcript_id "jg6836.t5"; gene_id "jg6836";
derer1.05_3	AUGUSTUS	CDS	3309606	3309721	1	+	1	transcript_id "jg6836.t3"; gene_id "jg6836";
derer1.05_3	AUGUSTUS	exon	3309606	3309721	.	+	.	transcript_id "jg6836.t3"; gene_id "jg6836";
derer1.05_3	AUGUSTUS	CDS	3309606	3309721	1	+	1	transcript_id "jg6836.t6"; gene_id "jg6836";
derer1.05_3	AUGUSTUS	exon	3309606	3309721	.	+	.	transcript_id "jg6836.t6"; gene_id "jg6836";
derer1.05_3	AUGUSTUS	CDS	3309606	3309721	1	+	1	transcript_id "jg6836.t2"; gene_id "jg6836";
derer1.05_3	AUGUSTUS	exon	3309606	3309721	.	+	.	transcript_id "jg6836.t2"; gene_id "jg6836";
derer1.05_3	AUGUSTUS	CDS	3309606	3309721	1	+	1	transcript_id "jg6836.t1"; gene_id "jg6836";
derer1.05_3	AUGUSTUS	exon	3309606	3309721	.	+	.	transcript_id "jg6836.t1"; gene_id "jg6836";
derer1.05_3	AUGUSTUS	CDS	3309663	3309721	0.91	+	1	transcript_id "jg6836.t4"; gene_id "jg6836";
derer1.05_3	AUGUSTUS	exon	3309663	3309721	.	+	.	transcript_id "jg6836.t4"; gene_id "jg6836";
derer1.05_3	AUGUSTUS	intron	3309722	3310455	.	+	.	transcript_id "jg6836.t3"; gene_id "jg6836";
derer1.05_3	AUGUSTUS	intron	3309722	3310455	.	+	.	transcript_id "jg6836.t4"; gene_id "jg6836";
derer1.05_3	AUGUSTUS	intron	3309722	3310455	.	+	.	transcript_id "jg6836.t6"; gene_id "jg6836";
derer1.05_3	AUGUSTUS	intron	3309722	3310455	.	+	.	transcript_id "jg6836.t2"; gene_id "jg6836";
derer1.05_3	AUGUSTUS	intron	3309722	3310455	.	+	.	transcript_id "jg6836.t1"; gene_id "jg6836";
derer1.05_3	AUGUSTUS	CDS	3310456	3310515	1	+	2	transcript_id "jg6836.t3"; gene_id "jg6836";
derer1.05_3	AUGUSTUS	exon	3310456	3310515	.	+	.	transcript_id "jg6836.t3"; gene_id "jg6836";
derer1.05_3	AUGUSTUS	CDS	3310456	3310515	1	+	2	transcript_id "jg6836.t4"; gene_id "jg6836";
derer1.05_3	AUGUSTUS	exon	3310456	3310515	.	+	.	transcript_id "jg6836.t4"; gene_id "jg6836";
derer1.05_3	AUGUSTUS	CDS	3310456	3310515	1	+	2	transcript_id "jg6836.t6"; gene_id "jg6836";
derer1.05_3	AUGUSTUS	exon	3310456	3310515	.	+	.	transcript_id "jg6836.t6"; gene_id "jg6836";
derer1.05_3	AUGUSTUS	CDS	3310456	3310515	1	+	2	transcript_id "jg6836.t5"; gene_id "jg6836";
derer1.05_3	AUGUSTUS	exon	3310456	3310515	.	+	.	transcript_id "jg6836.t5"; gene_id "jg6836";
derer1.05_3	AUGUSTUS	CDS	3310456	3310515	1	+	2	transcript_id "jg6836.t2"; gene_id "jg6836";
derer1.05_3	AUGUSTUS	exon	3310456	3310515	.	+	.	transcript_id "jg6836.t2"; gene_id "jg6836";
derer1.05_3	AUGUSTUS	CDS	3310456	3310515	1	+	2	transcript_id "jg6836.t1"; gene_id "jg6836";
derer1.05_3	AUGUSTUS	exon	3310456	3310515	.	+	.	transcript_id "jg6836.t1"; gene_id "jg6836";
derer1.05_3	AUGUSTUS	intron	3310516	3310574	.	+	.	transcript_id "jg6836.t3"; gene_id "jg6836";
derer1.05_3	AUGUSTUS	intron	3310516	3310574	.	+	.	transcript_id "jg6836.t4"; gene_id "jg6836";
derer1.05_3	AUGUSTUS	intron	3310516	3310574	.	+	.	transcript_id "jg6836.t6"; gene_id "jg6836";
derer1.05_3	AUGUSTUS	intron	3310516	3310574	.	+	.	transcript_id "jg6836.t5"; gene_id "jg6836";
derer1.05_3	AUGUSTUS	intron	3310516	3310574	.	+	.	transcript_id "jg6836.t2"; gene_id "jg6836";
derer1.05_3	AUGUSTUS	intron	3310516	3310574	.	+	.	transcript_id "jg6836.t1"; gene_id "jg6836";
derer1.05_3	AUGUSTUS	CDS	3310575	3310679	1	+	2	transcript_id "jg6836.t3"; gene_id "jg6836";
derer1.05_3	AUGUSTUS	exon	3310575	3310679	.	+	.	transcript_id "jg6836.t3"; gene_id "jg6836";
derer1.05_3	AUGUSTUS	CDS	3310575	3310679	1	+	2	transcript_id "jg6836.t4"; gene_id "jg6836";
derer1.05_3	AUGUSTUS	exon	3310575	3310679	.	+	.	transcript_id "jg6836.t4"; gene_id "jg6836";
derer1.05_3	AUGUSTUS	CDS	3310575	3310679	1	+	2	transcript_id "jg6836.t6"; gene_id "jg6836";
derer1.05_3	AUGUSTUS	exon	3310575	3310679	.	+	.	transcript_id "jg6836.t6"; gene_id "jg6836";
derer1.05_3	AUGUSTUS	CDS	3310575	3310679	1	+	2	transcript_id "jg6836.t5"; gene_id "jg6836";
derer1.05_3	AUGUSTUS	exon	3310575	3310679	.	+	.	transcript_id "jg6836.t5"; gene_id "jg6836";
derer1.05_3	AUGUSTUS	CDS	3310575	3310679	1	+	2	transcript_id "jg6836.t2"; gene_id "jg6836";
derer1.05_3	AUGUSTUS	exon	3310575	3310679	.	+	.	transcript_id "jg6836.t2"; gene_id "jg6836";
derer1.05_3	AUGUSTUS	CDS	3310575	3310679	1	+	2	transcript_id "jg6836.t1"; gene_id "jg6836";
derer1.05_3	AUGUSTUS	exon	3310575	3310679	.	+	.	transcript_id "jg6836.t1"; gene_id "jg6836";
derer1.05_3	AUGUSTUS	intron	3310680	3311717	.	+	.	transcript_id "jg6836.t3"; gene_id "jg6836";
derer1.05_3	AUGUSTUS	intron	3310680	3311717	.	+	.	transcript_id "jg6836.t4"; gene_id "jg6836";
derer1.05_3	AUGUSTUS	intron	3310680	3311717	.	+	.	transcript_id "jg6836.t6"; gene_id "jg6836";
derer1.05_3	AUGUSTUS	intron	3310680	3311717	.	+	.	transcript_id "jg6836.t5"; gene_id "jg6836";
derer1.05_3	AUGUSTUS	intron	3310680	3311717	.	+	.	transcript_id "jg6836.t2"; gene_id "jg6836";
derer1.05_3	AUGUSTUS	intron	3310680	3311717	.	+	.	transcript_id "jg6836.t1"; gene_id "jg6836";
derer1.05_3	AUGUSTUS	CDS	3311718	3311915	1	+	2	transcript_id "jg6836.t3"; gene_id "jg6836";
derer1.05_3	AUGUSTUS	exon	3311718	3311915	.	+	.	transcript_id "jg6836.t3"; gene_id "jg6836";
derer1.05_3	AUGUSTUS	CDS	3311718	3311915	1	+	2	transcript_id "jg6836.t4"; gene_id "jg6836";
derer1.05_3	AUGUSTUS	exon	3311718	3311915	.	+	.	transcript_id "jg6836.t4"; gene_id "jg6836";
derer1.05_3	AUGUSTUS	CDS	3311718	3311915	1	+	2	transcript_id "jg6836.t6"; gene_id "jg6836";
derer1.05_3	AUGUSTUS	exon	3311718	3311915	.	+	.	transcript_id "jg6836.t6"; gene_id "jg6836";
derer1.05_3	AUGUSTUS	CDS	3311718	3311915	1	+	2	transcript_id "jg6836.t5"; gene_id "jg6836";
derer1.05_3	AUGUSTUS	exon	3311718	3311915	.	+	.	transcript_id "jg6836.t5"; gene_id "jg6836";
derer1.05_3	AUGUSTUS	CDS	3311718	3311915	1	+	2	transcript_id "jg6836.t2"; gene_id "jg6836";
derer1.05_3	AUGUSTUS	exon	3311718	3311915	.	+	.	transcript_id "jg6836.t2"; gene_id "jg6836";
derer1.05_3	AUGUSTUS	CDS	3311718	3311915	1	+	2	transcript_id "jg6836.t1"; gene_id "jg6836";
derer1.05_3	AUGUSTUS	exon	3311718	3311915	.	+	.	transcript_id "jg6836.t1"; gene_id "jg6836";
derer1.05_3	AUGUSTUS	intron	3311916	3311975	.	+	.	transcript_id "jg6836.t3"; gene_id "jg6836";
derer1.05_3	AUGUSTUS	intron	3311916	3311975	.	+	.	transcript_id "jg6836.t4"; gene_id "jg6836";
derer1.05_3	AUGUSTUS	intron	3311916	3311975	.	+	.	transcript_id "jg6836.t6"; gene_id "jg6836";
derer1.05_3	AUGUSTUS	intron	3311916	3311975	.	+	.	transcript_id "jg6836.t5"; gene_id "jg6836";
derer1.05_3	AUGUSTUS	intron	3311916	3311975	.	+	.	transcript_id "jg6836.t2"; gene_id "jg6836";
derer1.05_3	AUGUSTUS	intron	3311916	3311975	.	+	.	transcript_id "jg6836.t1"; gene_id "jg6836";
derer1.05_3	AUGUSTUS	CDS	3311976	3312489	1	+	2	transcript_id "jg6836.t3"; gene_id "jg6836";
derer1.05_3	AUGUSTUS	exon	3311976	3312489	.	+	.	transcript_id "jg6836.t3"; gene_id "jg6836";
derer1.05_3	AUGUSTUS	CDS	3311976	3312489	1	+	2	transcript_id "jg6836.t4"; gene_id "jg6836";
derer1.05_3	AUGUSTUS	exon	3311976	3312489	.	+	.	transcript_id "jg6836.t4"; gene_id "jg6836";
derer1.05_3	AUGUSTUS	CDS	3311976	3312489	1	+	2	transcript_id "jg6836.t6"; gene_id "jg6836";
derer1.05_3	AUGUSTUS	exon	3311976	3312489	.	+	.	transcript_id "jg6836.t6"; gene_id "jg6836";
derer1.05_3	AUGUSTUS	CDS	3311976	3312489	1	+	2	transcript_id "jg6836.t5"; gene_id "jg6836";
derer1.05_3	AUGUSTUS	exon	3311976	3312489	.	+	.	transcript_id "jg6836.t5"; gene_id "jg6836";
derer1.05_3	AUGUSTUS	CDS	3311976	3312489	1	+	2	transcript_id "jg6836.t2"; gene_id "jg6836";
derer1.05_3	AUGUSTUS	exon	3311976	3312489	.	+	.	transcript_id "jg6836.t2"; gene_id "jg6836";
derer1.05_3	AUGUSTUS	CDS	3311976	3312489	1	+	2	transcript_id "jg6836.t1"; gene_id "jg6836";
derer1.05_3	AUGUSTUS	exon	3311976	3312489	.	+	.	transcript_id "jg6836.t1"; gene_id "jg6836";
derer1.05_3	AUGUSTUS	intron	3312490	3313251	.	+	.	transcript_id "jg6836.t3"; gene_id "jg6836";
derer1.05_3	AUGUSTUS	intron	3312490	3313251	.	+	.	transcript_id "jg6836.t4"; gene_id "jg6836";
derer1.05_3	AUGUSTUS	intron	3312490	3313251	.	+	.	transcript_id "jg6836.t6"; gene_id "jg6836";
derer1.05_3	AUGUSTUS	intron	3312490	3313251	.	+	.	transcript_id "jg6836.t5"; gene_id "jg6836";
derer1.05_3	AUGUSTUS	intron	3312490	3313251	.	+	.	transcript_id "jg6836.t2"; gene_id "jg6836";
derer1.05_3	AUGUSTUS	intron	3312490	3313251	.	+	.	transcript_id "jg6836.t1"; gene_id "jg6836";
derer1.05_3	AUGUSTUS	CDS	3313252	3313587	1	+	1	transcript_id "jg6836.t3"; gene_id "jg6836";
derer1.05_3	AUGUSTUS	exon	3313252	3313587	.	+	.	transcript_id "jg6836.t3"; gene_id "jg6836";
derer1.05_3	AUGUSTUS	CDS	3313252	3313587	1	+	1	transcript_id "jg6836.t4"; gene_id "jg6836";
derer1.05_3	AUGUSTUS	exon	3313252	3313587	.	+	.	transcript_id "jg6836.t4"; gene_id "jg6836";
derer1.05_3	AUGUSTUS	CDS	3313252	3313587	1	+	1	transcript_id "jg6836.t6"; gene_id "jg6836";
derer1.05_3	AUGUSTUS	exon	3313252	3313587	.	+	.	transcript_id "jg6836.t6"; gene_id "jg6836";
derer1.05_3	AUGUSTUS	CDS	3313252	3313587	1	+	1	transcript_id "jg6836.t5"; gene_id "jg6836";
derer1.05_3	AUGUSTUS	exon	3313252	3313587	.	+	.	transcript_id "jg6836.t5"; gene_id "jg6836";
derer1.05_3	AUGUSTUS	CDS	3313252	3313587	1	+	1	transcript_id "jg6836.t2"; gene_id "jg6836";
derer1.05_3	AUGUSTUS	exon	3313252	3313587	.	+	.	transcript_id "jg6836.t2"; gene_id "jg6836";
derer1.05_3	AUGUSTUS	CDS	3313252	3313587	1	+	1	transcript_id "jg6836.t1"; gene_id "jg6836";
derer1.05_3	AUGUSTUS	exon	3313252	3313587	.	+	.	transcript_id "jg6836.t1"; gene_id "jg6836";
derer1.05_3	AUGUSTUS	intron	3313588	3314703	.	+	.	transcript_id "jg6836.t3"; gene_id "jg6836";
derer1.05_3	AUGUSTUS	intron	3313588	3314703	.	+	.	transcript_id "jg6836.t4"; gene_id "jg6836";
derer1.05_3	AUGUSTUS	intron	3313588	3314703	.	+	.	transcript_id "jg6836.t6"; gene_id "jg6836";
derer1.05_3	AUGUSTUS	intron	3313588	3314703	.	+	.	transcript_id "jg6836.t5"; gene_id "jg6836";
derer1.05_3	AUGUSTUS	intron	3313588	3314703	.	+	.	transcript_id "jg6836.t2"; gene_id "jg6836";
derer1.05_3	AUGUSTUS	intron	3313588	3314703	.	+	.	transcript_id "jg6836.t1"; gene_id "jg6836";
derer1.05_3	AUGUSTUS	CDS	3314704	3314810	0.93	+	1	transcript_id "jg6836.t3"; gene_id "jg6836";
derer1.05_3	AUGUSTUS	exon	3314704	3314810	.	+	.	transcript_id "jg6836.t3"; gene_id "jg6836";
derer1.05_3	AUGUSTUS	CDS	3314704	3314810	0.99	+	1	transcript_id "jg6836.t4"; gene_id "jg6836";
derer1.05_3	AUGUSTUS	exon	3314704	3314810	.	+	.	transcript_id "jg6836.t4"; gene_id "jg6836";
derer1.05_3	AUGUSTUS	CDS	3314704	3314810	0.97	+	1	transcript_id "jg6836.t6"; gene_id "jg6836";
derer1.05_3	AUGUSTUS	exon	3314704	3314810	.	+	.	transcript_id "jg6836.t6"; gene_id "jg6836";
derer1.05_3	AUGUSTUS	CDS	3314704	3314810	0.98	+	1	transcript_id "jg6836.t5"; gene_id "jg6836";
derer1.05_3	AUGUSTUS	exon	3314704	3314810	.	+	.	transcript_id "jg6836.t5"; gene_id "jg6836";
derer1.05_3	AUGUSTUS	CDS	3314704	3314810	1	+	1	transcript_id "jg6836.t2"; gene_id "jg6836";
derer1.05_3	AUGUSTUS	exon	3314704	3314810	.	+	.	transcript_id "jg6836.t2"; gene_id "jg6836";
derer1.05_3	AUGUSTUS	CDS	3314704	3314810	0.98	+	1	transcript_id "jg6836.t1"; gene_id "jg6836";
derer1.05_3	AUGUSTUS	exon	3314704	3314810	.	+	.	transcript_id "jg6836.t1"; gene_id "jg6836";
derer1.05_3	AUGUSTUS	intron	3314811	3315260	.	+	.	transcript_id "jg6836.t3"; gene_id "jg6836";
derer1.05_3	AUGUSTUS	intron	3314811	3315260	.	+	.	transcript_id "jg6836.t4"; gene_id "jg6836";
derer1.05_3	AUGUSTUS	intron	3314811	3315260	.	+	.	transcript_id "jg6836.t6"; gene_id "jg6836";
derer1.05_3	AUGUSTUS	intron	3314811	3315260	.	+	.	transcript_id "jg6836.t5"; gene_id "jg6836";
derer1.05_3	AUGUSTUS	intron	3314811	3315260	.	+	.	transcript_id "jg6836.t2"; gene_id "jg6836";
derer1.05_3	AUGUSTUS	intron	3314811	3315260	.	+	.	transcript_id "jg6836.t1"; gene_id "jg6836";
derer1.05_3	AUGUSTUS	CDS	3315261	3315267	1	+	2	transcript_id "jg6836.t3"; gene_id "jg6836";
derer1.05_3	AUGUSTUS	exon	3315261	3315267	.	+	.	transcript_id "jg6836.t3"; gene_id "jg6836";
derer1.05_3	AUGUSTUS	CDS	3315261	3315267	1	+	2	transcript_id "jg6836.t4"; gene_id "jg6836";
derer1.05_3	AUGUSTUS	exon	3315261	3315267	.	+	.	transcript_id "jg6836.t4"; gene_id "jg6836";
derer1.05_3	AUGUSTUS	CDS	3315261	3315267	1	+	2	transcript_id "jg6836.t6"; gene_id "jg6836";
derer1.05_3	AUGUSTUS	exon	3315261	3315267	.	+	.	transcript_id "jg6836.t6"; gene_id "jg6836";
derer1.05_3	AUGUSTUS	CDS	3315261	3315267	1	+	2	transcript_id "jg6836.t5"; gene_id "jg6836";
derer1.05_3	AUGUSTUS	exon	3315261	3315267	.	+	.	transcript_id "jg6836.t5"; gene_id "jg6836";
derer1.05_3	AUGUSTUS	CDS	3315261	3315267	1	+	2	transcript_id "jg6836.t2"; gene_id "jg6836";
derer1.05_3	AUGUSTUS	exon	3315261	3315267	.	+	.	transcript_id "jg6836.t2"; gene_id "jg6836";
derer1.05_3	AUGUSTUS	CDS	3315261	3315267	1	+	2	transcript_id "jg6836.t1"; gene_id "jg6836";
derer1.05_3	AUGUSTUS	exon	3315261	3315267	.	+	.	transcript_id "jg6836.t1"; gene_id "jg6836";
derer1.05_3	AUGUSTUS	intron	3315268	3319121	.	+	.	transcript_id "jg6836.t3"; gene_id "jg6836";
derer1.05_3	AUGUSTUS	intron	3315268	3319121	.	+	.	transcript_id "jg6836.t4"; gene_id "jg6836";
derer1.05_3	AUGUSTUS	intron	3315268	3319121	.	+	.	transcript_id "jg6836.t6"; gene_id "jg6836";
derer1.05_3	AUGUSTUS	intron	3315268	3319121	.	+	.	transcript_id "jg6836.t5"; gene_id "jg6836";
derer1.05_3	AUGUSTUS	intron	3315268	3319121	.	+	.	transcript_id "jg6836.t2"; gene_id "jg6836";
derer1.05_3	AUGUSTUS	intron	3315268	3319121	.	+	.	transcript_id "jg6836.t1"; gene_id "jg6836";
derer1.05_3	AUGUSTUS	CDS	3319122	3319265	1	+	1	transcript_id "jg6836.t3"; gene_id "jg6836";
derer1.05_3	AUGUSTUS	exon	3319122	3319265	.	+	.	transcript_id "jg6836.t3"; gene_id "jg6836";
derer1.05_3	AUGUSTUS	CDS	3319122	3319265	1	+	1	transcript_id "jg6836.t4"; gene_id "jg6836";
derer1.05_3	AUGUSTUS	exon	3319122	3319265	.	+	.	transcript_id "jg6836.t4"; gene_id "jg6836";
derer1.05_3	AUGUSTUS	CDS	3319122	3319265	1	+	1	transcript_id "jg6836.t6"; gene_id "jg6836";
derer1.05_3	AUGUSTUS	exon	3319122	3319265	.	+	.	transcript_id "jg6836.t6"; gene_id "jg6836";
derer1.05_3	AUGUSTUS	CDS	3319122	3319265	1	+	1	transcript_id "jg6836.t5"; gene_id "jg6836";
derer1.05_3	AUGUSTUS	exon	3319122	3319265	.	+	.	transcript_id "jg6836.t5"; gene_id "jg6836";
derer1.05_3	AUGUSTUS	CDS	3319122	3319265	1	+	1	transcript_id "jg6836.t2"; gene_id "jg6836";
derer1.05_3	AUGUSTUS	exon	3319122	3319265	.	+	.	transcript_id "jg6836.t2"; gene_id "jg6836";
derer1.05_3	AUGUSTUS	CDS	3319122	3319265	1	+	1	transcript_id "jg6836.t1"; gene_id "jg6836";
derer1.05_3	AUGUSTUS	exon	3319122	3319265	.	+	.	transcript_id "jg6836.t1"; gene_id "jg6836";
derer1.05_3	AUGUSTUS	intron	3319266	3319603	.	+	.	transcript_id "jg6836.t3"; gene_id "jg6836";
derer1.05_3	AUGUSTUS	intron	3319266	3319603	.	+	.	transcript_id "jg6836.t4"; gene_id "jg6836";
derer1.05_3	AUGUSTUS	intron	3319266	3319603	.	+	.	transcript_id "jg6836.t6"; gene_id "jg6836";
derer1.05_3	AUGUSTUS	intron	3319266	3319603	.	+	.	transcript_id "jg6836.t5"; gene_id "jg6836";
derer1.05_3	AUGUSTUS	intron	3319266	3319603	.	+	.	transcript_id "jg6836.t2"; gene_id "jg6836";
derer1.05_3	AUGUSTUS	intron	3319266	3319603	.	+	.	transcript_id "jg6836.t1"; gene_id "jg6836";
derer1.05_3	AUGUSTUS	CDS	3319604	3319805	1	+	1	transcript_id "jg6836.t3"; gene_id "jg6836";
derer1.05_3	AUGUSTUS	exon	3319604	3319805	.	+	.	transcript_id "jg6836.t3"; gene_id "jg6836";
derer1.05_3	AUGUSTUS	CDS	3319604	3319805	1	+	1	transcript_id "jg6836.t4"; gene_id "jg6836";
derer1.05_3	AUGUSTUS	exon	3319604	3319805	.	+	.	transcript_id "jg6836.t4"; gene_id "jg6836";
derer1.05_3	AUGUSTUS	CDS	3319604	3319805	1	+	1	transcript_id "jg6836.t6"; gene_id "jg6836";
derer1.05_3	AUGUSTUS	exon	3319604	3319805	.	+	.	transcript_id "jg6836.t6"; gene_id "jg6836";
derer1.05_3	AUGUSTUS	CDS	3319604	3319805	1	+	1	transcript_id "jg6836.t5"; gene_id "jg6836";
derer1.05_3	AUGUSTUS	exon	3319604	3319805	.	+	.	transcript_id "jg6836.t5"; gene_id "jg6836";
derer1.05_3	AUGUSTUS	CDS	3319604	3319805	1	+	1	transcript_id "jg6836.t2"; gene_id "jg6836";
derer1.05_3	AUGUSTUS	exon	3319604	3319805	.	+	.	transcript_id "jg6836.t2"; gene_id "jg6836";
derer1.05_3	AUGUSTUS	CDS	3319604	3319805	1	+	1	transcript_id "jg6836.t1"; gene_id "jg6836";
derer1.05_3	AUGUSTUS	exon	3319604	3319805	.	+	.	transcript_id "jg6836.t1"; gene_id "jg6836";
derer1.05_3	AUGUSTUS	intron	3319806	3321231	.	+	.	transcript_id "jg6836.t3"; gene_id "jg6836";
derer1.05_3	AUGUSTUS	intron	3319806	3321231	.	+	.	transcript_id "jg6836.t4"; gene_id "jg6836";
derer1.05_3	AUGUSTUS	intron	3319806	3321231	.	+	.	transcript_id "jg6836.t6"; gene_id "jg6836";
derer1.05_3	AUGUSTUS	intron	3319806	3321231	.	+	.	transcript_id "jg6836.t5"; gene_id "jg6836";
derer1.05_3	AUGUSTUS	intron	3319806	3321231	.	+	.	transcript_id "jg6836.t2"; gene_id "jg6836";
derer1.05_3	AUGUSTUS	intron	3319806	3321231	.	+	.	transcript_id "jg6836.t1"; gene_id "jg6836";
derer1.05_3	AUGUSTUS	CDS	3321232	3321396	1	+	0	transcript_id "jg6836.t3"; gene_id "jg6836";
derer1.05_3	AUGUSTUS	exon	3321232	3321396	.	+	.	transcript_id "jg6836.t3"; gene_id "jg6836";
derer1.05_3	AUGUSTUS	CDS	3321232	3321396	1	+	0	transcript_id "jg6836.t4"; gene_id "jg6836";
derer1.05_3	AUGUSTUS	exon	3321232	3321396	.	+	.	transcript_id "jg6836.t4"; gene_id "jg6836";
derer1.05_3	AUGUSTUS	CDS	3321232	3321396	1	+	0	transcript_id "jg6836.t6"; gene_id "jg6836";
derer1.05_3	AUGUSTUS	exon	3321232	3321396	.	+	.	transcript_id "jg6836.t6"; gene_id "jg6836";
derer1.05_3	AUGUSTUS	CDS	3321232	3321396	1	+	0	transcript_id "jg6836.t5"; gene_id "jg6836";
derer1.05_3	AUGUSTUS	exon	3321232	3321396	.	+	.	transcript_id "jg6836.t5"; gene_id "jg6836";
derer1.05_3	AUGUSTUS	CDS	3321232	3321396	1	+	0	transcript_id "jg6836.t2"; gene_id "jg6836";
derer1.05_3	AUGUSTUS	exon	3321232	3321396	.	+	.	transcript_id "jg6836.t2"; gene_id "jg6836";
derer1.05_3	AUGUSTUS	CDS	3321232	3321396	1	+	0	transcript_id "jg6836.t1"; gene_id "jg6836";
derer1.05_3	AUGUSTUS	exon	3321232	3321396	.	+	.	transcript_id "jg6836.t1"; gene_id "jg6836";
derer1.05_3	AUGUSTUS	intron	3321397	3321503	.	+	.	transcript_id "jg6836.t3"; gene_id "jg6836";
derer1.05_3	AUGUSTUS	intron	3321397	3321503	.	+	.	transcript_id "jg6836.t4"; gene_id "jg6836";
derer1.05_3	AUGUSTUS	intron	3321397	3321503	.	+	.	transcript_id "jg6836.t6"; gene_id "jg6836";
derer1.05_3	AUGUSTUS	intron	3321397	3321503	.	+	.	transcript_id "jg6836.t5"; gene_id "jg6836";
derer1.05_3	AUGUSTUS	intron	3321397	3321503	.	+	.	transcript_id "jg6836.t2"; gene_id "jg6836";
derer1.05_3	AUGUSTUS	intron	3321397	3321503	.	+	.	transcript_id "jg6836.t1"; gene_id "jg6836";
derer1.05_3	AUGUSTUS	CDS	3321504	3321614	1	+	0	transcript_id "jg6836.t3"; gene_id "jg6836";
derer1.05_3	AUGUSTUS	exon	3321504	3321614	.	+	.	transcript_id "jg6836.t3"; gene_id "jg6836";
derer1.05_3	AUGUSTUS	CDS	3321504	3321614	1	+	0	transcript_id "jg6836.t4"; gene_id "jg6836";
derer1.05_3	AUGUSTUS	exon	3321504	3321614	.	+	.	transcript_id "jg6836.t4"; gene_id "jg6836";
derer1.05_3	AUGUSTUS	CDS	3321504	3321614	1	+	0	transcript_id "jg6836.t6"; gene_id "jg6836";
derer1.05_3	AUGUSTUS	exon	3321504	3321614	.	+	.	transcript_id "jg6836.t6"; gene_id "jg6836";
derer1.05_3	AUGUSTUS	CDS	3321504	3321614	1	+	0	transcript_id "jg6836.t5"; gene_id "jg6836";
derer1.05_3	AUGUSTUS	exon	3321504	3321614	.	+	.	transcript_id "jg6836.t5"; gene_id "jg6836";
derer1.05_3	AUGUSTUS	CDS	3321504	3321614	1	+	0	transcript_id "jg6836.t2"; gene_id "jg6836";
derer1.05_3	AUGUSTUS	exon	3321504	3321614	.	+	.	transcript_id "jg6836.t2"; gene_id "jg6836";
derer1.05_3	AUGUSTUS	CDS	3321504	3321614	1	+	0	transcript_id "jg6836.t1"; gene_id "jg6836";
derer1.05_3	AUGUSTUS	exon	3321504	3321614	.	+	.	transcript_id "jg6836.t1"; gene_id "jg6836";
derer1.05_3	AUGUSTUS	intron	3321615	3321741	.	+	.	transcript_id "jg6836.t3"; gene_id "jg6836";
derer1.05_3	AUGUSTUS	intron	3321615	3321741	.	+	.	transcript_id "jg6836.t4"; gene_id "jg6836";
derer1.05_3	AUGUSTUS	intron	3321615	3321741	.	+	.	transcript_id "jg6836.t6"; gene_id "jg6836";
derer1.05_3	AUGUSTUS	intron	3321615	3321741	.	+	.	transcript_id "jg6836.t5"; gene_id "jg6836";
derer1.05_3	AUGUSTUS	intron	3321615	3321741	.	+	.	transcript_id "jg6836.t2"; gene_id "jg6836";
derer1.05_3	AUGUSTUS	intron	3321615	3321741	.	+	.	transcript_id "jg6836.t1"; gene_id "jg6836";
derer1.05_3	AUGUSTUS	CDS	3321742	3321825	1	+	0	transcript_id "jg6836.t3"; gene_id "jg6836";
derer1.05_3	AUGUSTUS	exon	3321742	3321825	.	+	.	transcript_id "jg6836.t3"; gene_id "jg6836";
derer1.05_3	AUGUSTUS	CDS	3321742	3321825	1	+	0	transcript_id "jg6836.t4"; gene_id "jg6836";
derer1.05_3	AUGUSTUS	exon	3321742	3321825	.	+	.	transcript_id "jg6836.t4"; gene_id "jg6836";
derer1.05_3	AUGUSTUS	CDS	3321742	3321825	1	+	0	transcript_id "jg6836.t6"; gene_id "jg6836";
derer1.05_3	AUGUSTUS	exon	3321742	3321825	.	+	.	transcript_id "jg6836.t6"; gene_id "jg6836";
derer1.05_3	AUGUSTUS	CDS	3321742	3321825	1	+	0	transcript_id "jg6836.t5"; gene_id "jg6836";
derer1.05_3	AUGUSTUS	exon	3321742	3321825	.	+	.	transcript_id "jg6836.t5"; gene_id "jg6836";
derer1.05_3	AUGUSTUS	CDS	3321742	3321825	1	+	0	transcript_id "jg6836.t2"; gene_id "jg6836";
derer1.05_3	AUGUSTUS	exon	3321742	3321825	.	+	.	transcript_id "jg6836.t2"; gene_id "jg6836";
derer1.05_3	AUGUSTUS	CDS	3321742	3321825	1	+	0	transcript_id "jg6836.t1"; gene_id "jg6836";
derer1.05_3	AUGUSTUS	exon	3321742	3321825	.	+	.	transcript_id "jg6836.t1"; gene_id "jg6836";
derer1.05_3	AUGUSTUS	intron	3321826	3329661	.	+	.	transcript_id "jg6836.t3"; gene_id "jg6836";
derer1.05_3	AUGUSTUS	intron	3321826	3329661	.	+	.	transcript_id "jg6836.t4"; gene_id "jg6836";
derer1.05_3	AUGUSTUS	intron	3321826	3329661	.	+	.	transcript_id "jg6836.t6"; gene_id "jg6836";
derer1.05_3	AUGUSTUS	intron	3321826	3329661	.	+	.	transcript_id "jg6836.t5"; gene_id "jg6836";
derer1.05_3	AUGUSTUS	intron	3321826	3329661	.	+	.	transcript_id "jg6836.t2"; gene_id "jg6836";
derer1.05_3	AUGUSTUS	intron	3321826	3329661	.	+	.	transcript_id "jg6836.t1"; gene_id "jg6836";
derer1.05_3	AUGUSTUS	CDS	3329662	3329844	1	+	0	transcript_id "jg6836.t3"; gene_id "jg6836";
derer1.05_3	AUGUSTUS	exon	3329662	3329844	.	+	.	transcript_id "jg6836.t3"; gene_id "jg6836";
derer1.05_3	AUGUSTUS	CDS	3329662	3329844	1	+	0	transcript_id "jg6836.t4"; gene_id "jg6836";
derer1.05_3	AUGUSTUS	exon	3329662	3329844	.	+	.	transcript_id "jg6836.t4"; gene_id "jg6836";
derer1.05_3	AUGUSTUS	CDS	3329662	3329844	1	+	0	transcript_id "jg6836.t6"; gene_id "jg6836";
derer1.05_3	AUGUSTUS	exon	3329662	3329844	.	+	.	transcript_id "jg6836.t6"; gene_id "jg6836";
derer1.05_3	AUGUSTUS	CDS	3329662	3329844	1	+	0	transcript_id "jg6836.t5"; gene_id "jg6836";
derer1.05_3	AUGUSTUS	exon	3329662	3329844	.	+	.	transcript_id "jg6836.t5"; gene_id "jg6836";
derer1.05_3	AUGUSTUS	CDS	3329662	3329844	1	+	0	transcript_id "jg6836.t2"; gene_id "jg6836";
derer1.05_3	AUGUSTUS	exon	3329662	3329844	.	+	.	transcript_id "jg6836.t2"; gene_id "jg6836";
derer1.05_3	AUGUSTUS	CDS	3329662	3329844	1	+	0	transcript_id "jg6836.t1"; gene_id "jg6836";
derer1.05_3	AUGUSTUS	exon	3329662	3329844	.	+	.	transcript_id "jg6836.t1"; gene_id "jg6836";
derer1.05_3	AUGUSTUS	intron	3329845	3331728	.	+	.	transcript_id "jg6836.t3"; gene_id "jg6836";
derer1.05_3	AUGUSTUS	intron	3329845	3331728	.	+	.	transcript_id "jg6836.t4"; gene_id "jg6836";
derer1.05_3	AUGUSTUS	intron	3329845	3330166	.	+	.	transcript_id "jg6836.t6"; gene_id "jg6836";
derer1.05_3	AUGUSTUS	intron	3329845	3331728	.	+	.	transcript_id "jg6836.t5"; gene_id "jg6836";
derer1.05_3	AUGUSTUS	intron	3329845	3331728	.	+	.	transcript_id "jg6836.t2"; gene_id "jg6836";
derer1.05_3	AUGUSTUS	intron	3329845	3330166	.	+	.	transcript_id "jg6836.t1"; gene_id "jg6836";
derer1.05_3	AUGUSTUS	CDS	3330167	3330258	1	+	0	transcript_id "jg6836.t6"; gene_id "jg6836";
derer1.05_3	AUGUSTUS	exon	3330167	3330258	.	+	.	transcript_id "jg6836.t6"; gene_id "jg6836";
derer1.05_3	AUGUSTUS	CDS	3330167	3330262	0.89	+	0	transcript_id "jg6836.t1"; gene_id "jg6836";
derer1.05_3	AUGUSTUS	exon	3330167	3330262	.	+	.	transcript_id "jg6836.t1"; gene_id "jg6836";
derer1.05_3	AUGUSTUS	intron	3330259	3333704	.	+	.	transcript_id "jg6836.t6"; gene_id "jg6836";
derer1.05_3	AUGUSTUS	stop_codon	3330260	3330262	.	+	0	transcript_id "jg6836.t1"; gene_id "jg6836";
derer1.05_3	AUGUSTUS	CDS	3331729	3331823	1	+	0	transcript_id "jg6836.t3"; gene_id "jg6836";
derer1.05_3	AUGUSTUS	exon	3331729	3331823	.	+	.	transcript_id "jg6836.t3"; gene_id "jg6836";
derer1.05_3	AUGUSTUS	CDS	3331729	3331823	1	+	0	transcript_id "jg6836.t4"; gene_id "jg6836";
derer1.05_3	AUGUSTUS	exon	3331729	3331823	.	+	.	transcript_id "jg6836.t4"; gene_id "jg6836";
derer1.05_3	AUGUSTUS	CDS	3331729	3331823	1	+	0	transcript_id "jg6836.t5"; gene_id "jg6836";
derer1.05_3	AUGUSTUS	exon	3331729	3331823	.	+	.	transcript_id "jg6836.t5"; gene_id "jg6836";
derer1.05_3	AUGUSTUS	CDS	3331729	3331823	1	+	0	transcript_id "jg6836.t2"; gene_id "jg6836";
derer1.05_3	AUGUSTUS	exon	3331729	3331823	.	+	.	transcript_id "jg6836.t2"; gene_id "jg6836";
derer1.05_3	AUGUSTUS	intron	3331824	3333704	.	+	.	transcript_id "jg6836.t3"; gene_id "jg6836";
derer1.05_3	AUGUSTUS	intron	3331824	3333704	.	+	.	transcript_id "jg6836.t4"; gene_id "jg6836";
derer1.05_3	AUGUSTUS	intron	3331824	3333704	.	+	.	transcript_id "jg6836.t5"; gene_id "jg6836";
derer1.05_3	AUGUSTUS	intron	3331824	3333704	.	+	.	transcript_id "jg6836.t2"; gene_id "jg6836";
derer1.05_3	AUGUSTUS	CDS	3333705	3333986	1	+	1	transcript_id "jg6836.t3"; gene_id "jg6836";
derer1.05_3	AUGUSTUS	exon	3333705	3333986	.	+	.	transcript_id "jg6836.t3"; gene_id "jg6836";
derer1.05_3	AUGUSTUS	CDS	3333705	3333986	1	+	1	transcript_id "jg6836.t4"; gene_id "jg6836";
derer1.05_3	AUGUSTUS	exon	3333705	3333986	.	+	.	transcript_id "jg6836.t4"; gene_id "jg6836";
derer1.05_3	AUGUSTUS	CDS	3333705	3333986	1	+	1	transcript_id "jg6836.t6"; gene_id "jg6836";
derer1.05_3	AUGUSTUS	exon	3333705	3333986	.	+	.	transcript_id "jg6836.t6"; gene_id "jg6836";
derer1.05_3	AUGUSTUS	CDS	3333705	3333986	1	+	1	transcript_id "jg6836.t5"; gene_id "jg6836";
derer1.05_3	AUGUSTUS	exon	3333705	3333986	.	+	.	transcript_id "jg6836.t5"; gene_id "jg6836";
derer1.05_3	AUGUSTUS	CDS	3333705	3333986	1	+	1	transcript_id "jg6836.t2"; gene_id "jg6836";
derer1.05_3	AUGUSTUS	exon	3333705	3333986	.	+	.	transcript_id "jg6836.t2"; gene_id "jg6836";
derer1.05_3	AUGUSTUS	intron	3333987	3334526	.	+	.	transcript_id "jg6836.t3"; gene_id "jg6836";
derer1.05_3	AUGUSTUS	intron	3333987	3334526	.	+	.	transcript_id "jg6836.t4"; gene_id "jg6836";
derer1.05_3	AUGUSTUS	intron	3333987	3334526	.	+	.	transcript_id "jg6836.t6"; gene_id "jg6836";
derer1.05_3	AUGUSTUS	intron	3333987	3334526	.	+	.	transcript_id "jg6836.t5"; gene_id "jg6836";
derer1.05_3	AUGUSTUS	intron	3333987	3334526	.	+	.	transcript_id "jg6836.t2"; gene_id "jg6836";
derer1.05_3	AUGUSTUS	CDS	3334527	3334598	0.6	+	1	transcript_id "jg6836.t3"; gene_id "jg6836";
derer1.05_3	AUGUSTUS	exon	3334527	3334598	.	+	.	transcript_id "jg6836.t3"; gene_id "jg6836";
derer1.05_3	AUGUSTUS	CDS	3334527	3334598	0.57	+	1	transcript_id "jg6836.t4"; gene_id "jg6836";
derer1.05_3	AUGUSTUS	exon	3334527	3334598	.	+	.	transcript_id "jg6836.t4"; gene_id "jg6836";
derer1.05_3	AUGUSTUS	CDS	3334527	3334598	0.49	+	1	transcript_id "jg6836.t6"; gene_id "jg6836";
derer1.05_3	AUGUSTUS	exon	3334527	3334598	.	+	.	transcript_id "jg6836.t6"; gene_id "jg6836";
derer1.05_3	AUGUSTUS	CDS	3334527	3334598	0.55	+	1	transcript_id "jg6836.t5"; gene_id "jg6836";
derer1.05_3	AUGUSTUS	exon	3334527	3334598	.	+	.	transcript_id "jg6836.t5"; gene_id "jg6836";
derer1.05_3	AUGUSTUS	CDS	3334527	3334598	0.57	+	1	transcript_id "jg6836.t2"; gene_id "jg6836";
derer1.05_3	AUGUSTUS	exon	3334527	3334598	.	+	.	transcript_id "jg6836.t2"; gene_id "jg6836";
derer1.05_3	AUGUSTUS	intron	3334599	3334710	.	+	.	transcript_id "jg6836.t3"; gene_id "jg6836";
derer1.05_3	AUGUSTUS	intron	3334599	3334710	.	+	.	transcript_id "jg6836.t4"; gene_id "jg6836";
derer1.05_3	AUGUSTUS	intron	3334599	3334710	.	+	.	transcript_id "jg6836.t6"; gene_id "jg6836";
derer1.05_3	AUGUSTUS	intron	3334599	3334710	.	+	.	transcript_id "jg6836.t5"; gene_id "jg6836";
derer1.05_3	AUGUSTUS	intron	3334599	3334710	.	+	.	transcript_id "jg6836.t2"; gene_id "jg6836";
derer1.05_3	AUGUSTUS	CDS	3334711	3334727	0.82	+	1	transcript_id "jg6836.t3"; gene_id "jg6836";
derer1.05_3	AUGUSTUS	exon	3334711	3334727	.	+	.	transcript_id "jg6836.t3"; gene_id "jg6836";
derer1.05_3	AUGUSTUS	CDS	3334711	3334727	0.79	+	1	transcript_id "jg6836.t4"; gene_id "jg6836";
derer1.05_3	AUGUSTUS	exon	3334711	3334727	.	+	.	transcript_id "jg6836.t4"; gene_id "jg6836";
derer1.05_3	AUGUSTUS	CDS	3334711	3334727	0.69	+	1	transcript_id "jg6836.t6"; gene_id "jg6836";
derer1.05_3	AUGUSTUS	exon	3334711	3334727	.	+	.	transcript_id "jg6836.t6"; gene_id "jg6836";
derer1.05_3	AUGUSTUS	CDS	3334711	3334727	0.7	+	1	transcript_id "jg6836.t5"; gene_id "jg6836";
derer1.05_3	AUGUSTUS	exon	3334711	3334727	.	+	.	transcript_id "jg6836.t5"; gene_id "jg6836";
derer1.05_3	AUGUSTUS	CDS	3334711	3334727	0.78	+	1	transcript_id "jg6836.t2"; gene_id "jg6836";
derer1.05_3	AUGUSTUS	exon	3334711	3334727	.	+	.	transcript_id "jg6836.t2"; gene_id "jg6836";
derer1.05_3	AUGUSTUS	intron	3334728	3334853	.	+	.	transcript_id "jg6836.t3"; gene_id "jg6836";
derer1.05_3	AUGUSTUS	intron	3334728	3334853	.	+	.	transcript_id "jg6836.t4"; gene_id "jg6836";
derer1.05_3	AUGUSTUS	intron	3334728	3334853	.	+	.	transcript_id "jg6836.t6"; gene_id "jg6836";
derer1.05_3	AUGUSTUS	intron	3334728	3334853	.	+	.	transcript_id "jg6836.t5"; gene_id "jg6836";
derer1.05_3	AUGUSTUS	intron	3334728	3334853	.	+	.	transcript_id "jg6836.t2"; gene_id "jg6836";
derer1.05_3	AUGUSTUS	CDS	3334854	3335062	0.82	+	2	transcript_id "jg6836.t3"; gene_id "jg6836";
derer1.05_3	AUGUSTUS	exon	3334854	3335062	.	+	.	transcript_id "jg6836.t3"; gene_id "jg6836";
derer1.05_3	AUGUSTUS	CDS	3334854	3335062	0.79	+	2	transcript_id "jg6836.t4"; gene_id "jg6836";
derer1.05_3	AUGUSTUS	exon	3334854	3335062	.	+	.	transcript_id "jg6836.t4"; gene_id "jg6836";
derer1.05_3	AUGUSTUS	CDS	3334854	3335062	0.7	+	2	transcript_id "jg6836.t6"; gene_id "jg6836";
derer1.05_3	AUGUSTUS	exon	3334854	3335062	.	+	.	transcript_id "jg6836.t6"; gene_id "jg6836";
derer1.05_3	AUGUSTUS	CDS	3334854	3335062	0.7	+	2	transcript_id "jg6836.t5"; gene_id "jg6836";
derer1.05_3	AUGUSTUS	exon	3334854	3335062	.	+	.	transcript_id "jg6836.t5"; gene_id "jg6836";
derer1.05_3	AUGUSTUS	CDS	3334854	3335062	0.78	+	2	transcript_id "jg6836.t2"; gene_id "jg6836";
derer1.05_3	AUGUSTUS	exon	3334854	3335062	.	+	.	transcript_id "jg6836.t2"; gene_id "jg6836";
derer1.05_3	AUGUSTUS	intron	3335063	3337129	.	+	.	transcript_id "jg6836.t3"; gene_id "jg6836";
derer1.05_3	AUGUSTUS	intron	3335063	3337129	.	+	.	transcript_id "jg6836.t4"; gene_id "jg6836";
derer1.05_3	AUGUSTUS	intron	3335063	3337129	.	+	.	transcript_id "jg6836.t6"; gene_id "jg6836";
derer1.05_3	AUGUSTUS	intron	3335063	3337129	.	+	.	transcript_id "jg6836.t5"; gene_id "jg6836";
derer1.05_3	AUGUSTUS	intron	3335063	3335965	.	+	.	transcript_id "jg6836.t2"; gene_id "jg6836";
derer1.05_3	AUGUSTUS	CDS	3335966	3335989	1	+	0	transcript_id "jg6836.t2"; gene_id "jg6836";
derer1.05_3	AUGUSTUS	exon	3335966	3335989	.	+	.	transcript_id "jg6836.t2"; gene_id "jg6836";
derer1.05_3	AUGUSTUS	stop_codon	3335987	3335989	.	+	0	transcript_id "jg6836.t2"; gene_id "jg6836";
derer1.05_3	AUGUSTUS	CDS	3337130	3337189	1	+	0	transcript_id "jg6836.t3"; gene_id "jg6836";
derer1.05_3	AUGUSTUS	exon	3337130	3337189	.	+	.	transcript_id "jg6836.t3"; gene_id "jg6836";
derer1.05_3	AUGUSTUS	CDS	3337130	3337189	0.99	+	0	transcript_id "jg6836.t4"; gene_id "jg6836";
derer1.05_3	AUGUSTUS	exon	3337130	3337189	.	+	.	transcript_id "jg6836.t4"; gene_id "jg6836";
derer1.05_3	AUGUSTUS	CDS	3337130	3337189	0.99	+	0	transcript_id "jg6836.t6"; gene_id "jg6836";
derer1.05_3	AUGUSTUS	exon	3337130	3337189	.	+	.	transcript_id "jg6836.t6"; gene_id "jg6836";
derer1.05_3	AUGUSTUS	CDS	3337130	3337189	1	+	0	transcript_id "jg6836.t5"; gene_id "jg6836";
derer1.05_3	AUGUSTUS	exon	3337130	3337189	.	+	.	transcript_id "jg6836.t5"; gene_id "jg6836";
derer1.05_3	AUGUSTUS	intron	3337190	3341640	.	+	.	transcript_id "jg6836.t3"; gene_id "jg6836";
derer1.05_3	AUGUSTUS	intron	3337190	3341640	.	+	.	transcript_id "jg6836.t4"; gene_id "jg6836";
derer1.05_3	AUGUSTUS	intron	3337190	3341640	.	+	.	transcript_id "jg6836.t6"; gene_id "jg6836";
derer1.05_3	AUGUSTUS	intron	3337190	3341640	.	+	.	transcript_id "jg6836.t5"; gene_id "jg6836";
derer1.05_3	AUGUSTUS	CDS	3341641	3341715	0.49	+	0	transcript_id "jg6836.t3"; gene_id "jg6836";
derer1.05_3	AUGUSTUS	exon	3341641	3341715	.	+	.	transcript_id "jg6836.t3"; gene_id "jg6836";
derer1.05_3	AUGUSTUS	CDS	3341641	3341715	0.5	+	0	transcript_id "jg6836.t4"; gene_id "jg6836";
derer1.05_3	AUGUSTUS	exon	3341641	3341715	.	+	.	transcript_id "jg6836.t4"; gene_id "jg6836";
derer1.05_3	AUGUSTUS	CDS	3341641	3341715	0.48	+	0	transcript_id "jg6836.t6"; gene_id "jg6836";
derer1.05_3	AUGUSTUS	exon	3341641	3341715	.	+	.	transcript_id "jg6836.t6"; gene_id "jg6836";
derer1.05_3	AUGUSTUS	CDS	3341641	3341715	0.48	+	0	transcript_id "jg6836.t5"; gene_id "jg6836";
derer1.05_3	AUGUSTUS	exon	3341641	3341715	.	+	.	transcript_id "jg6836.t5"; gene_id "jg6836";
derer1.05_3	AUGUSTUS	stop_codon	3341713	3341715	.	+	0	transcript_id "jg6836.t3"; gene_id "jg6836";
derer1.05_3	AUGUSTUS	stop_codon	3341713	3341715	.	+	0	transcript_id "jg6836.t4"; gene_id "jg6836";
derer1.05_3	AUGUSTUS	stop_codon	3341713	3341715	.	+	0	transcript_id "jg6836.t6"; gene_id "jg6836";
derer1.05_3	AUGUSTUS	stop_codon	3341713	3341715	.	+	0	transcript_id "jg6836.t5"; gene_id "jg6836";
derer1.05_3	ALN_BLOCK	exon	3343522	3347337	.	+	.	transcript_id "jg6837.t1"; gene_id "jg6837";
derer1.05_3	ALN_BLOCK	exon	3352689	3356443	.	+	.	transcript_id "jg6839.t1"; gene_id "jg6839";
derer1.05_3	ALN_BLOCK	exon	3358614	3361067	.	+	.	transcript_id "jg6840.t1"; gene_id "jg6840";
derer1.05_3	ALN_BLOCK	exon	3395788	3399579	.	+	.	transcript_id "jg6841.t1"; gene_id "jg6841";
derer1.05_3	ALN_BLOCK	exon	3402676	3406375	.	+	.	transcript_id "jg6842.t1"; gene_id "jg6842";
derer1.05_3	ALN_BLOCK	exon	3408121	3412745	.	-	.	transcript_id "jg6843.t1"; gene_id "jg6843";
derer1.05_3	ALN_BLOCK	exon	3413849	3414869	.	-	.	transcript_id "jg6844.t1"; gene_id "jg6844";
derer1.05_3	ALN_BLOCK	exon	3415057	3415555	.	-	.	transcript_id "jg6844.t1"; gene_id "jg6844";
derer1.05_3	ALN_BLOCK	exon	3416444	3416906	.	-	.	transcript_id "jg6845.t1"; gene_id "jg6845";
derer1.05_3	ALN_BLOCK	exon	3417674	3418141	.	-	.	transcript_id "jg6846.t1"; gene_id "jg6846";
derer1.05_3	ALN_BLOCK	exon	3420614	3421223	.	+	.	transcript_id "jg6847.t1"; gene_id "jg6847";
derer1.05_3	ALN_BLOCK	exon	3421389	3422685	.	+	.	transcript_id "jg6847.t1"; gene_id "jg6847";
derer1.05_3	ALN_BLOCK	exon	3422974	3426575	.	+	.	transcript_id "jg6847.t1"; gene_id "jg6847";
derer1.05_3	ALN_BLOCK	exon	3428454	3429605	.	+	.	transcript_id "jg6848.t1"; gene_id "jg6848";
derer1.05_3	ALN_BLOCK	exon	3430341	3431810	.	-	.	transcript_id "jg6849.t1"; gene_id "jg6849";
derer1.05_3	ALN_BLOCK	exon	3432739	3433788	.	+	.	transcript_id "jg6850.t1"; gene_id "jg6850";
derer1.05_3	ALN_BLOCK	exon	3434891	3436072	.	-	.	transcript_id "jg6851.t1"; gene_id "jg6851";
derer1.05_3	ALN_BLOCK	exon	3436576	3440181	.	+	.	transcript_id "jg6852.t1"; gene_id "jg6852";
derer1.05_3	ALN_BLOCK	exon	3441514	3449819	.	-	.	transcript_id "jg6853.t1"; gene_id "jg6853";
derer1.05_3	ALN_BLOCK	exon	3450564	3451093	.	+	.	transcript_id "jg6854.t1"; gene_id "jg6854";
derer1.05_3	ALN_BLOCK	exon	3451718	3451724	.	+	.	transcript_id "jg6854.t1"; gene_id "jg6854";
derer1.05_3	ALN_BLOCK	exon	3453015	3453647	.	+	.	transcript_id "jg6855.t1"; gene_id "jg6855";
derer1.05_3	ALN_BLOCK	exon	3458886	3461784	.	+	.	transcript_id "jg6856.t1"; gene_id "jg6856";
derer1.05_3	ALN_BLOCK	exon	3463204	3464949	.	-	.	transcript_id "jg6857.t1"; gene_id "jg6857";
derer1.05_3	ALN_BLOCK	exon	3469657	3479060	.	-	.	transcript_id "jg6858.t1"; gene_id "jg6858";
derer1.05_3	ALN_BLOCK	exon	3490792	3491606	.	+	.	transcript_id "jg6860.t1"; gene_id "jg6860";
derer1.05_3	ALN_BLOCK	exon	3491851	3496372	.	+	.	transcript_id "jg6860.t1"; gene_id "jg6860";
derer1.05_3	ALN_BLOCK	exon	3501153	3503613	.	+	.	transcript_id "jg6861.t1"; gene_id "jg6861";
derer1.05_3	ALN_BLOCK	exon	3511288	3513605	.	-	.	transcript_id "jg6862.t1"; gene_id "jg6862";
derer1.05_3	ALN_BLOCK	exon	3514884	3515214	.	-	.	transcript_id "jg6863.t1"; gene_id "jg6863";
derer1.05_3	ALN_BLOCK	exon	3515395	3517652	.	-	.	transcript_id "jg6863.t1"; gene_id "jg6863";
derer1.05_3	ALN_BLOCK	exon	3533031	3535073	.	+	.	transcript_id "jg6864.t1"; gene_id "jg6864";
derer1.05_3	ALN_BLOCK	exon	3537297	3539523	.	-	.	transcript_id "jg6865.t1"; gene_id "jg6865";
derer1.05_3	ALN_BLOCK	exon	3540998	3541822	.	+	.	transcript_id "jg6866.t1"; gene_id "jg6866";
derer1.05_3	ALN_BLOCK	exon	3556872	3558594	.	-	.	transcript_id "jg6867.t1"; gene_id "jg6867";
derer1.05_3	ALN_BLOCK	exon	3558897	3559166	.	+	.	transcript_id "jg6868.t1"; gene_id "jg6868";
derer1.05_3	ALN_BLOCK	exon	3560078	3560323	.	+	.	transcript_id "jg6869.t1"; gene_id "jg6869";
derer1.05_3	ALN_BLOCK	exon	3561061	3561483	.	+	.	transcript_id "jg6870.t1"; gene_id "jg6870";
derer1.05_3	ALN_BLOCK	exon	3563983	3566335	.	+	.	transcript_id "jg6871.t1"; gene_id "jg6871";
derer1.05_3	ALN_BLOCK	exon	3570135	3571957	.	-	.	transcript_id "jg6872.t1"; gene_id "jg6872";
derer1.05_3	ALN_BLOCK	exon	3573132	3575616	.	-	.	transcript_id "jg6873.t1"; gene_id "jg6873";
derer1.05_3	ALN_BLOCK	exon	3579517	3581635	.	+	.	transcript_id "jg6874.t1"; gene_id "jg6874";
derer1.05_3	ALN_BLOCK	exon	3583715	3586210	.	+	.	transcript_id "jg6875.t1"; gene_id "jg6875";
derer1.05_3	ALN_BLOCK	exon	3587693	3588089	.	+	.	transcript_id "jg6876.t1"; gene_id "jg6876";
derer1.05_3	ALN_BLOCK	exon	3588847	3596052	.	-	.	transcript_id "jg6877.t1"; gene_id "jg6877";
derer1.05_3	ALN_BLOCK	exon	3598520	3598863	.	-	.	transcript_id "jg6878.t1"; gene_id "jg6878";
derer1.05_3	ALN_BLOCK	exon	3601335	3611609	.	-	.	transcript_id "jg6879.t1"; gene_id "jg6879";
derer1.05_3	ALN_BLOCK	exon	3613996	3614765	.	+	.	transcript_id "jg6880.t1"; gene_id "jg6880";
derer1.05_3	ALN_BLOCK	exon	3617052	3618338	.	-	.	transcript_id "jg6881.t1"; gene_id "jg6881";
derer1.05_3	ALN_BLOCK	exon	3622155	3627278	.	-	.	transcript_id "jg6882.t1"; gene_id "jg6882";
derer1.05_3	ALN_BLOCK	exon	3661918	3664124	.	-	.	transcript_id "jg6883.t1"; gene_id "jg6883";
derer1.05_3	ALN_BLOCK	exon	3665376	3665779	.	+	.	transcript_id "jg6884.t1"; gene_id "jg6884";
derer1.05_3	ALN_BLOCK	exon	3666214	3669023	.	-	.	transcript_id "jg6885.t1"; gene_id "jg6885";
derer1.05_3	ALN_BLOCK	exon	3670764	3672020	.	+	.	transcript_id "jg6886.t1"; gene_id "jg6886";
derer1.05_3	ALN_BLOCK	exon	3672212	3672565	.	+	.	transcript_id "jg6886.t1"; gene_id "jg6886";
derer1.05_3	ALN_BLOCK	exon	3672748	3675335	.	+	.	transcript_id "jg6886.t1"; gene_id "jg6886";
derer1.05_3	ALN_BLOCK	exon	3676257	3677426	.	-	.	transcript_id "jg6887.t1"; gene_id "jg6887";
derer1.05_3	ALN_BLOCK	exon	3678228	3678770	.	+	.	transcript_id "jg6888.t1"; gene_id "jg6888";
derer1.05_3	ALN_BLOCK	exon	3681218	3681541	.	-	.	transcript_id "jg6889.t1"; gene_id "jg6889";
derer1.05_3	ALN_BLOCK	exon	3682580	3682623	.	-	.	transcript_id "jg6890.t1"; gene_id "jg6890";
derer1.05_3	ALN_BLOCK	exon	3682833	3683035	.	-	.	transcript_id "jg6890.t1"; gene_id "jg6890";
derer1.05_3	ALN_BLOCK	exon	3684946	3685738	.	+	.	transcript_id "jg6891.t1"; gene_id "jg6891";
derer1.05_3	ALN_BLOCK	exon	3686309	3687066	.	-	.	transcript_id "jg6892.t1"; gene_id "jg6892";
derer1.05_3	ALN_BLOCK	exon	3689186	3690995	.	-	.	transcript_id "jg6893.t1"; gene_id "jg6893";
derer1.05_3	ALN_BLOCK	exon	3691436	3691741	.	+	.	transcript_id "jg6894.t1"; gene_id "jg6894";
derer1.05_3	ALN_BLOCK	exon	3691889	3694061	.	-	.	transcript_id "jg6895.t1"; gene_id "jg6895";
derer1.05_3	ALN_BLOCK	exon	3694366	3695100	.	-	.	transcript_id "jg6896.t1"; gene_id "jg6896";
derer1.05_3	ALN_BLOCK	exon	3695458	3696077	.	+	.	transcript_id "jg6897.t1"; gene_id "jg6897";
derer1.05_3	ALN_BLOCK	exon	3696358	3696951	.	-	.	transcript_id "jg6898.t1"; gene_id "jg6898";
derer1.05_3	ALN_BLOCK	exon	3697695	3704137	.	+	.	transcript_id "jg6899.t1"; gene_id "jg6899";
derer1.05_3	ALN_BLOCK	exon	3705051	3705859	.	-	.	transcript_id "jg6900.t1"; gene_id "jg6900";
derer1.05_3	ALN_BLOCK	exon	3711919	3712612	.	+	.	transcript_id "jg6901.t1"; gene_id "jg6901";
derer1.05_3	ALN_BLOCK	exon	3715299	3718523	.	-	.	transcript_id "jg6902.t1"; gene_id "jg6902";
derer1.05_3	AUGUSTUS	start_codon	3771451	3771453	.	+	0	transcript_id "jg6903.t1"; gene_id "jg6903";
derer1.05_3	AUGUSTUS	CDS	3771451	3772401	1	+	0	transcript_id "jg6903.t1"; gene_id "jg6903";
derer1.05_3	AUGUSTUS	exon	3771451	3772401	.	+	.	transcript_id "jg6903.t1"; gene_id "jg6903";
derer1.05_3	AUGUSTUS	stop_codon	3772399	3772401	.	+	0	transcript_id "jg6903.t1"; gene_id "jg6903";
derer1.05_3	ALN_BLOCK	exon	3772891	3773616	.	-	.	transcript_id "jg6904.t1"; gene_id "jg6904";
derer1.05_3	ALN_BLOCK	exon	3774258	3774512	.	-	.	transcript_id "jg6905.t1"; gene_id "jg6905";
derer1.05_3	AUGUSTUS	start_codon	3775349	3775351	.	+	0	transcript_id "jg6906.t1"; gene_id "jg6906";
derer1.05_3	AUGUSTUS	CDS	3775349	3776299	1	+	0	transcript_id "jg6906.t1"; gene_id "jg6906";
derer1.05_3	AUGUSTUS	exon	3775349	3776299	.	+	.	transcript_id "jg6906.t1"; gene_id "jg6906";
derer1.05_3	AUGUSTUS	stop_codon	3776297	3776299	.	+	0	transcript_id "jg6906.t1"; gene_id "jg6906";
derer1.05_3	AUGUSTUS	stop_codon	3776882	3776884	.	-	0	transcript_id "jg6907.t1"; gene_id "jg6907";
derer1.05_3	AUGUSTUS	CDS	3776882	3777815	1	-	1	transcript_id "jg6907.t1"; gene_id "jg6907";
derer1.05_3	AUGUSTUS	exon	3776882	3777815	.	-	.	transcript_id "jg6907.t1"; gene_id "jg6907";
derer1.05_3	AUGUSTUS	intron	3777816	3778109	.	-	.	transcript_id "jg6907.t1"; gene_id "jg6907";
derer1.05_3	AUGUSTUS	CDS	3778110	3778384	1	-	0	transcript_id "jg6907.t1"; gene_id "jg6907";
derer1.05_3	AUGUSTUS	exon	3778110	3778384	.	-	.	transcript_id "jg6907.t1"; gene_id "jg6907";
derer1.05_3	AUGUSTUS	start_codon	3778382	3778384	.	-	0	transcript_id "jg6907.t1"; gene_id "jg6907";
derer1.05_3	ALN_BLOCK	exon	3779120	3783775	.	-	.	transcript_id "jg6908.t1"; gene_id "jg6908";
derer1.05_3	ALN_BLOCK	exon	3785706	3786508	.	-	.	transcript_id "jg6909.t1"; gene_id "jg6909";
derer1.05_3	ALN_BLOCK	exon	3788291	3788585	.	-	.	transcript_id "jg6909.t1"; gene_id "jg6909";
derer1.05_3	ALN_BLOCK	exon	3803832	3806662	.	-	.	transcript_id "jg6910.t1"; gene_id "jg6910";
derer1.05_3	ALN_BLOCK	exon	3816323	3818272	.	-	.	transcript_id "jg6911.t1"; gene_id "jg6911";
derer1.05_3	ALN_BLOCK	exon	3823054	3828347	.	+	.	transcript_id "jg6912.t1"; gene_id "jg6912";
derer1.05_3	ALN_BLOCK	exon	3831854	3836906	.	-	.	transcript_id "jg6913.t1"; gene_id "jg6913";
derer1.05_3	ALN_BLOCK	exon	3843770	3845221	.	+	.	transcript_id "jg6914.t1"; gene_id "jg6914";
derer1.05_3	ALN_BLOCK	exon	3845464	3846542	.	+	.	transcript_id "jg6915.t1"; gene_id "jg6915";
derer1.05_3	ALN_BLOCK	exon	3846778	3846800	.	+	.	transcript_id "jg6915.t1"; gene_id "jg6915";
derer1.05_3	ALN_BLOCK	exon	3847575	3847736	.	+	.	transcript_id "jg6915.t1"; gene_id "jg6915";
derer1.05_3	ALN_BLOCK	exon	3847999	3849300	.	+	.	transcript_id "jg6916.t1"; gene_id "jg6916";
derer1.05_3	ALN_BLOCK	exon	3849585	3851072	.	-	.	transcript_id "jg6917.t1"; gene_id "jg6917";
derer1.05_3	ALN_BLOCK	exon	3854794	3869891	.	-	.	transcript_id "jg6918.t1"; gene_id "jg6918";
derer1.05_3	ALN_BLOCK	exon	3870113	3870369	.	-	.	transcript_id "jg6918.t1"; gene_id "jg6918";
derer1.05_3	AUGUSTUS	stop_codon	3872758	3872760	.	-	0	transcript_id "jg6919.t1"; gene_id "jg6919";
derer1.05_3	AUGUSTUS	CDS	3872758	3872973	0.98	-	0	transcript_id "jg6919.t1"; gene_id "jg6919";
derer1.05_3	AUGUSTUS	exon	3872758	3872973	.	-	.	transcript_id "jg6919.t1"; gene_id "jg6919";
derer1.05_3	AUGUSTUS	intron	3872974	3873218	.	-	.	transcript_id "jg6919.t1"; gene_id "jg6919";
derer1.05_3	AUGUSTUS	CDS	3873219	3873506	1	-	0	transcript_id "jg6919.t1"; gene_id "jg6919";
derer1.05_3	AUGUSTUS	exon	3873219	3873506	.	-	.	transcript_id "jg6919.t1"; gene_id "jg6919";
derer1.05_3	AUGUSTUS	start_codon	3873504	3873506	.	-	0	transcript_id "jg6919.t1"; gene_id "jg6919";
derer1.05_3	ALN_BLOCK	exon	3877319	3877636	.	-	.	transcript_id "jg6920.t1"; gene_id "jg6920";
derer1.05_3	ALN_BLOCK	exon	3877843	3884472	.	-	.	transcript_id "jg6920.t1"; gene_id "jg6920";
derer1.05_3	ALN_BLOCK	exon	3891326	3891672	.	-	.	transcript_id "jg6921.t1"; gene_id "jg6921";
derer1.05_3	AUGUSTUS	stop_codon	3892417	3892419	.	-	0	transcript_id "jg6922.t1"; gene_id "jg6922";
derer1.05_3	AUGUSTUS	CDS	3892417	3892686	0.94	-	0	transcript_id "jg6922.t1"; gene_id "jg6922";
derer1.05_3	AUGUSTUS	exon	3892417	3892686	.	-	.	transcript_id "jg6922.t1"; gene_id "jg6922";
derer1.05_3	AUGUSTUS	start_codon	3892684	3892686	.	-	0	transcript_id "jg6922.t1"; gene_id "jg6922";
derer1.05_3	ALN_BLOCK	exon	3892967	3897373	.	+	.	transcript_id "jg6923.t1"; gene_id "jg6923";
derer1.05_3	ALN_BLOCK	exon	3898042	3898048	.	+	.	transcript_id "jg6923.t1"; gene_id "jg6923";
derer1.05_3	ALN_BLOCK	exon	3898452	3898466	.	+	.	transcript_id "jg6923.t1"; gene_id "jg6923";
derer1.05_3	ALN_BLOCK	exon	3899072	3899856	.	+	.	transcript_id "jg6923.t1"; gene_id "jg6923";
derer1.05_3	ALN_BLOCK	exon	3901688	3902126	.	-	.	transcript_id "jg6924.t1"; gene_id "jg6924";
derer1.05_3	ALN_BLOCK	exon	3903212	3905077	.	-	.	transcript_id "jg6925.t1"; gene_id "jg6925";
derer1.05_3	ALN_BLOCK	exon	3906768	3909521	.	-	.	transcript_id "jg6926.t1"; gene_id "jg6926";
derer1.05_3	ALN_BLOCK	exon	3910795	3911124	.	-	.	transcript_id "jg6927.t1"; gene_id "jg6927";
derer1.05_3	ALN_BLOCK	exon	3911525	3912073	.	-	.	transcript_id "jg6928.t1"; gene_id "jg6928";
derer1.05_3	ALN_BLOCK	exon	3912365	3912937	.	-	.	transcript_id "jg6929.t1"; gene_id "jg6929";
derer1.05_3	ALN_BLOCK	exon	3913331	3915930	.	+	.	transcript_id "jg6930.t1"; gene_id "jg6930";
derer1.05_3	ALN_BLOCK	exon	3917226	3921026	.	-	.	transcript_id "jg6931.t1"; gene_id "jg6931";
derer1.05_3	ALN_BLOCK	exon	3921969	3926569	.	+	.	transcript_id "jg6932.t1"; gene_id "jg6932";
derer1.05_3	ALN_BLOCK	exon	3927707	3933122	.	-	.	transcript_id "jg6933.t1"; gene_id "jg6933";
derer1.05_3	ALN_BLOCK	exon	3936020	3936524	.	+	.	transcript_id "jg6934.t1"; gene_id "jg6934";
derer1.05_3	ALN_BLOCK	exon	3938900	3939466	.	+	.	transcript_id "jg6935.t1"; gene_id "jg6935";
derer1.05_3	ALN_BLOCK	exon	3942783	3943522	.	+	.	transcript_id "jg6936.t1"; gene_id "jg6936";
derer1.05_3	ALN_BLOCK	exon	3943708	3943869	.	+	.	transcript_id "jg6936.t1"; gene_id "jg6936";
derer1.05_3	ALN_BLOCK	exon	3944191	3944217	.	+	.	transcript_id "jg6936.t1"; gene_id "jg6936";
derer1.05_3	ALN_BLOCK	exon	3944386	3945616	.	+	.	transcript_id "jg6936.t1"; gene_id "jg6936";
derer1.05_3	ALN_BLOCK	exon	3951052	3953585	.	+	.	transcript_id "jg6937.t1"; gene_id "jg6937";
derer1.05_3	ALN_BLOCK	exon	3953766	3956480	.	+	.	transcript_id "jg6937.t1"; gene_id "jg6937";
derer1.05_3	AUGUSTUS	start_codon	3986698	3986700	.	+	0	transcript_id "jg6938.t1"; gene_id "jg6938";
derer1.05_3	AUGUSTUS	CDS	3986698	3986910	0.44	+	0	transcript_id "jg6938.t1"; gene_id "jg6938";
derer1.05_3	AUGUSTUS	exon	3986698	3986910	.	+	.	transcript_id "jg6938.t1"; gene_id "jg6938";
derer1.05_3	AUGUSTUS	stop_codon	3986908	3986910	.	+	0	transcript_id "jg6938.t1"; gene_id "jg6938";
derer1.05_3	AUGUSTUS	start_codon	3993289	3993291	.	+	0	transcript_id "jg6939.t1"; gene_id "jg6939";
derer1.05_3	AUGUSTUS	CDS	3993289	3993681	0.79	+	0	transcript_id "jg6939.t1"; gene_id "jg6939";
derer1.05_3	AUGUSTUS	exon	3993289	3993681	.	+	.	transcript_id "jg6939.t1"; gene_id "jg6939";
derer1.05_3	AUGUSTUS	stop_codon	3993679	3993681	.	+	0	transcript_id "jg6939.t1"; gene_id "jg6939";
derer1.05_3	ALN_BLOCK	exon	4002369	4002788	.	-	.	transcript_id "jg6940.t1"; gene_id "jg6940";
derer1.05_3	ALN_BLOCK	exon	4003805	4006443	.	+	.	transcript_id "jg6941.t1"; gene_id "jg6941";
derer1.05_3	ALN_BLOCK	exon	4006600	4017858	.	+	.	transcript_id "jg6941.t1"; gene_id "jg6941";
derer1.05_3	ALN_BLOCK	exon	4024546	4025313	.	+	.	transcript_id "jg6942.t1"; gene_id "jg6942";
derer1.05_3	ALN_BLOCK	exon	4047187	4047528	.	-	.	transcript_id "jg6943.t1"; gene_id "jg6943";
derer1.05_3	AUGUSTUS	stop_codon	4053674	4053676	.	-	0	transcript_id "jg6944.t1"; gene_id "jg6944";
derer1.05_3	AUGUSTUS	CDS	4053674	4054027	1	-	0	transcript_id "jg6944.t1"; gene_id "jg6944";
derer1.05_3	AUGUSTUS	exon	4053674	4054027	.	-	.	transcript_id "jg6944.t1"; gene_id "jg6944";
derer1.05_3	AUGUSTUS	start_codon	4054025	4054027	.	-	0	transcript_id "jg6944.t1"; gene_id "jg6944";
derer1.05_3	ALN_BLOCK	exon	4066883	4067302	.	+	.	transcript_id "jg6945.t1"; gene_id "jg6945";
derer1.05_3	ALN_BLOCK	exon	4068242	4069084	.	+	.	transcript_id "jg6946.t1"; gene_id "jg6946";
derer1.05_3	ALN_BLOCK	exon	4074145	4076504	.	-	.	transcript_id "jg6947.t1"; gene_id "jg6947";
derer1.05_3	ALN_BLOCK	exon	4077038	4080080	.	+	.	transcript_id "jg6948.t1"; gene_id "jg6948";
derer1.05_3	AUGUSTUS	stop_codon	4081521	4081523	.	-	0	transcript_id "jg6949.t1"; gene_id "jg6949";
derer1.05_3	AUGUSTUS	CDS	4081521	4081592	0.79	-	0	transcript_id "jg6949.t1"; gene_id "jg6949";
derer1.05_3	AUGUSTUS	exon	4081521	4081592	.	-	.	transcript_id "jg6949.t1"; gene_id "jg6949";
derer1.05_3	AUGUSTUS	intron	4081593	4081690	.	-	.	transcript_id "jg6949.t1"; gene_id "jg6949";
derer1.05_3	AUGUSTUS	CDS	4081691	4081882	0.89	-	0	transcript_id "jg6949.t1"; gene_id "jg6949";
derer1.05_3	AUGUSTUS	exon	4081691	4081882	.	-	.	transcript_id "jg6949.t1"; gene_id "jg6949";
derer1.05_3	AUGUSTUS	intron	4081883	4082240	.	-	.	transcript_id "jg6949.t1"; gene_id "jg6949";
derer1.05_3	AUGUSTUS	CDS	4082241	4082322	0.29	-	1	transcript_id "jg6949.t1"; gene_id "jg6949";
derer1.05_3	AUGUSTUS	exon	4082241	4082322	.	-	.	transcript_id "jg6949.t1"; gene_id "jg6949";
derer1.05_3	AUGUSTUS	intron	4082323	4082718	.	-	.	transcript_id "jg6949.t1"; gene_id "jg6949";
derer1.05_3	AUGUSTUS	CDS	4082719	4082753	0.41	-	0	transcript_id "jg6949.t1"; gene_id "jg6949";
derer1.05_3	AUGUSTUS	exon	4082719	4082753	.	-	.	transcript_id "jg6949.t1"; gene_id "jg6949";
derer1.05_3	AUGUSTUS	start_codon	4082751	4082753	.	-	0	transcript_id "jg6949.t1"; gene_id "jg6949";
derer1.05_3	ALN_BLOCK	exon	4083247	4083903	.	+	.	transcript_id "jg6950.t1"; gene_id "jg6950";
derer1.05_3	ALN_BLOCK	exon	4084623	4087385	.	-	.	transcript_id "jg6951.t1"; gene_id "jg6951";
derer1.05_3	ALN_BLOCK	exon	4090239	4091013	.	+	.	transcript_id "jg6952.t1"; gene_id "jg6952";
derer1.05_3	ALN_BLOCK	exon	4091969	4092498	.	-	.	transcript_id "jg6953.t1"; gene_id "jg6953";
derer1.05_3	ALN_BLOCK	exon	4093158	4093709	.	-	.	transcript_id "jg6954.t1"; gene_id "jg6954";
derer1.05_3	ALN_BLOCK	exon	4094933	4095383	.	+	.	transcript_id "jg6955.t1"; gene_id "jg6955";
derer1.05_3	ALN_BLOCK	exon	4095773	4096161	.	+	.	transcript_id "jg6956.t1"; gene_id "jg6956";
derer1.05_3	ALN_BLOCK	exon	4097406	4098257	.	-	.	transcript_id "jg6957.t1"; gene_id "jg6957";
derer1.05_3	ALN_BLOCK	exon	4100405	4105556	.	+	.	transcript_id "jg6958.t1"; gene_id "jg6958";
derer1.05_3	ALN_BLOCK	exon	4108353	4110344	.	+	.	transcript_id "jg6959.t1"; gene_id "jg6959";
derer1.05_3	ALN_BLOCK	exon	4110602	4111774	.	-	.	transcript_id "jg6960.t1"; gene_id "jg6960";
derer1.05_3	ALN_BLOCK	exon	4112005	4112180	.	-	.	transcript_id "jg6960.t1"; gene_id "jg6960";
derer1.05_3	AUGUSTUS	start_codon	4113924	4113926	.	+	0	transcript_id "jg6961.t1"; gene_id "jg6961";
derer1.05_3	AUGUSTUS	CDS	4113924	4116600	1	+	0	transcript_id "jg6961.t1"; gene_id "jg6961";
derer1.05_3	AUGUSTUS	exon	4113924	4116600	.	+	.	transcript_id "jg6961.t1"; gene_id "jg6961";
derer1.05_3	AUGUSTUS	intron	4116601	4116659	.	+	.	transcript_id "jg6961.t1"; gene_id "jg6961";
derer1.05_3	AUGUSTUS	CDS	4116660	4121826	1	+	2	transcript_id "jg6961.t1"; gene_id "jg6961";
derer1.05_3	AUGUSTUS	exon	4116660	4121826	.	+	.	transcript_id "jg6961.t1"; gene_id "jg6961";
derer1.05_3	AUGUSTUS	intron	4121827	4121887	.	+	.	transcript_id "jg6961.t1"; gene_id "jg6961";
derer1.05_3	AUGUSTUS	CDS	4121888	4124543	1	+	1	transcript_id "jg6961.t1"; gene_id "jg6961";
derer1.05_3	AUGUSTUS	exon	4121888	4124543	.	+	.	transcript_id "jg6961.t1"; gene_id "jg6961";
derer1.05_3	AUGUSTUS	stop_codon	4124541	4124543	.	+	0	transcript_id "jg6961.t1"; gene_id "jg6961";
derer1.05_3	ALN_BLOCK	exon	4125561	4127344	.	-	.	transcript_id "jg6962.t1"; gene_id "jg6962";
derer1.05_3	ALN_BLOCK	exon	4129814	4130342	.	-	.	transcript_id "jg6963.t1"; gene_id "jg6963";
derer1.05_3	ALN_BLOCK	exon	4131610	4131626	.	-	.	transcript_id "jg6963.t1"; gene_id "jg6963";
derer1.05_3	ALN_BLOCK	exon	4134220	4136172	.	-	.	transcript_id "jg6963.t1"; gene_id "jg6963";
derer1.05_3	ALN_BLOCK	exon	4137934	4139193	.	-	.	transcript_id "jg6965.t1"; gene_id "jg6965";
derer1.05_3	ALN_BLOCK	exon	4140245	4141736	.	-	.	transcript_id "jg6964.t1"; gene_id "jg6964";
derer1.05_3	ALN_BLOCK	exon	4142343	4142953	.	-	.	transcript_id "jg6966.t1"; gene_id "jg6966";
derer1.05_3	ALN_BLOCK	exon	4147787	4159750	.	+	.	transcript_id "jg6967.t1"; gene_id "jg6967";
derer1.05_3	ALN_BLOCK	exon	4163380	4164658	.	-	.	transcript_id "jg6968.t1"; gene_id "jg6968";
derer1.05_3	ALN_BLOCK	exon	4168108	4168714	.	+	.	transcript_id "jg6969.t1"; gene_id "jg6969";
derer1.05_3	AUGUSTUS	start_codon	4171140	4171142	.	+	0	transcript_id "jg6970.t1"; gene_id "jg6970";
derer1.05_3	AUGUSTUS	CDS	4171140	4171152	0.67	+	0	transcript_id "jg6970.t1"; gene_id "jg6970";
derer1.05_3	AUGUSTUS	exon	4171140	4171152	.	+	.	transcript_id "jg6970.t1"; gene_id "jg6970";
derer1.05_3	AUGUSTUS	intron	4171153	4172120	.	+	.	transcript_id "jg6970.t1"; gene_id "jg6970";
derer1.05_3	AUGUSTUS	CDS	4172121	4172241	0.98	+	2	transcript_id "jg6970.t1"; gene_id "jg6970";
derer1.05_3	AUGUSTUS	exon	4172121	4172241	.	+	.	transcript_id "jg6970.t1"; gene_id "jg6970";
derer1.05_3	AUGUSTUS	intron	4172242	4172750	.	+	.	transcript_id "jg6970.t1"; gene_id "jg6970";
derer1.05_3	AUGUSTUS	CDS	4172751	4172874	0.98	+	1	transcript_id "jg6970.t1"; gene_id "jg6970";
derer1.05_3	AUGUSTUS	exon	4172751	4172874	.	+	.	transcript_id "jg6970.t1"; gene_id "jg6970";
derer1.05_3	AUGUSTUS	stop_codon	4172872	4172874	.	+	0	transcript_id "jg6970.t1"; gene_id "jg6970";
derer1.05_3	ALN_BLOCK	exon	4176779	4177676	.	+	.	transcript_id "jg6971.t1"; gene_id "jg6971";
derer1.05_3	ALN_BLOCK	exon	4180648	4184805	.	-	.	transcript_id "jg6972.t1"; gene_id "jg6972";
derer1.05_3	ALN_BLOCK	exon	4192819	4193066	.	+	.	transcript_id "jg6973.t1"; gene_id "jg6973";
derer1.05_3	ALN_BLOCK	exon	4250104	4250127	.	+	.	transcript_id "jg6974.t1"; gene_id "jg6974";
derer1.05_3	ALN_BLOCK	exon	4250468	4250886	.	+	.	transcript_id "jg6974.t1"; gene_id "jg6974";
derer1.05_3	ALN_BLOCK	exon	4251103	4251263	.	+	.	transcript_id "jg6974.t1"; gene_id "jg6974";
derer1.05_3	ALN_BLOCK	exon	4251471	4251578	.	+	.	transcript_id "jg6974.t1"; gene_id "jg6974";
derer1.05_3	ALN_BLOCK	exon	4251860	4253367	.	+	.	transcript_id "jg6974.t1"; gene_id "jg6974";
derer1.05_3	ALN_BLOCK	exon	4253699	4253819	.	+	.	transcript_id "jg6974.t1"; gene_id "jg6974";
derer1.05_3	ALN_BLOCK	exon	4254022	4254251	.	+	.	transcript_id "jg6974.t1"; gene_id "jg6974";
derer1.05_3	ALN_BLOCK	exon	4254473	4254480	.	+	.	transcript_id "jg6974.t1"; gene_id "jg6974";
derer1.05_3	ALN_BLOCK	exon	4254723	4254746	.	+	.	transcript_id "jg6974.t1"; gene_id "jg6974";
derer1.05_3	ALN_BLOCK	exon	4255120	4255229	.	+	.	transcript_id "jg6974.t1"; gene_id "jg6974";
derer1.05_3	ALN_BLOCK	exon	4255718	4255723	.	+	.	transcript_id "jg6974.t1"; gene_id "jg6974";
derer1.05_3	ALN_BLOCK	exon	4256018	4257414	.	+	.	transcript_id "jg6974.t1"; gene_id "jg6974";
derer1.05_3	ALN_BLOCK	exon	4257631	4261160	.	+	.	transcript_id "jg6974.t1"; gene_id "jg6974";
derer1.05_3	ALN_BLOCK	exon	4261959	4261968	.	+	.	transcript_id "jg6974.t1"; gene_id "jg6974";
derer1.05_3	ALN_BLOCK	exon	4263920	4264000	.	+	.	transcript_id "jg6974.t1"; gene_id "jg6974";
derer1.05_3	ALN_BLOCK	exon	4265741	4265803	.	+	.	transcript_id "jg6974.t1"; gene_id "jg6974";
derer1.05_3	ALN_BLOCK	exon	4265966	4268365	.	+	.	transcript_id "jg6974.t1"; gene_id "jg6974";
derer1.05_3	ALN_BLOCK	exon	4270426	4272665	.	+	.	transcript_id "jg6975.t1"; gene_id "jg6975";
derer1.05_3	ALN_BLOCK	exon	4285718	4295756	.	-	.	transcript_id "jg6976.t1"; gene_id "jg6976";
derer1.05_3	ALN_BLOCK	exon	4305074	4307116	.	-	.	transcript_id "jg6977.t1"; gene_id "jg6977";
derer1.05_3	ALN_BLOCK	exon	4308990	4310498	.	-	.	transcript_id "jg6978.t1"; gene_id "jg6978";
derer1.05_3	ALN_BLOCK	exon	4314147	4314693	.	-	.	transcript_id "jg6979.t1"; gene_id "jg6979";
derer1.05_3	ALN_BLOCK	exon	4315008	4326765	.	-	.	transcript_id "jg6979.t1"; gene_id "jg6979";
derer1.05_3	ALN_BLOCK	exon	4334141	4334823	.	-	.	transcript_id "jg6980.t1"; gene_id "jg6980";
derer1.05_3	AUGUSTUS	start_codon	4335443	4335445	.	+	0	transcript_id "jg6981.t2"; gene_id "jg6981";
derer1.05_3	AUGUSTUS	CDS	4335443	4336072	0.63	+	0	transcript_id "jg6981.t2"; gene_id "jg6981";
derer1.05_3	AUGUSTUS	exon	4335443	4336072	.	+	.	transcript_id "jg6981.t2"; gene_id "jg6981";
derer1.05_3	AUGUSTUS	start_codon	4335866	4335868	.	+	0	transcript_id "jg6981.t1"; gene_id "jg6981";
derer1.05_3	AUGUSTUS	CDS	4335866	4336072	1	+	0	transcript_id "jg6981.t1"; gene_id "jg6981";
derer1.05_3	AUGUSTUS	exon	4335866	4336072	.	+	.	transcript_id "jg6981.t1"; gene_id "jg6981";
derer1.05_3	AUGUSTUS	stop_codon	4336070	4336072	.	+	0	transcript_id "jg6981.t1"; gene_id "jg6981";
derer1.05_3	AUGUSTUS	stop_codon	4336070	4336072	.	+	0	transcript_id "jg6981.t2"; gene_id "jg6981";
derer1.05_3	ALN_BLOCK	exon	4336673	4340877	.	+	.	transcript_id "jg6982.t1"; gene_id "jg6982";
derer1.05_3	ALN_BLOCK	exon	4349492	4357117	.	+	.	transcript_id "jg6983.t1"; gene_id "jg6983";
derer1.05_3	ALN_BLOCK	exon	4358106	4361137	.	+	.	transcript_id "jg6984.t1"; gene_id "jg6984";
derer1.05_3	AUGUSTUS	start_codon	4361838	4361840	.	+	0	transcript_id "jg6985.t1"; gene_id "jg6985";
derer1.05_3	AUGUSTUS	CDS	4361838	4362044	1	+	0	transcript_id "jg6985.t1"; gene_id "jg6985";
derer1.05_3	AUGUSTUS	exon	4361838	4362044	.	+	.	transcript_id "jg6985.t1"; gene_id "jg6985";
derer1.05_3	AUGUSTUS	intron	4362045	4362109	.	+	.	transcript_id "jg6985.t1"; gene_id "jg6985";
derer1.05_3	AUGUSTUS	CDS	4362110	4362453	1	+	0	transcript_id "jg6985.t1"; gene_id "jg6985";
derer1.05_3	AUGUSTUS	exon	4362110	4362453	.	+	.	transcript_id "jg6985.t1"; gene_id "jg6985";
derer1.05_3	AUGUSTUS	intron	4362454	4362524	.	+	.	transcript_id "jg6985.t1"; gene_id "jg6985";
derer1.05_3	AUGUSTUS	CDS	4362525	4363227	0.92	+	1	transcript_id "jg6985.t1"; gene_id "jg6985";
derer1.05_3	AUGUSTUS	exon	4362525	4363227	.	+	.	transcript_id "jg6985.t1"; gene_id "jg6985";
derer1.05_3	AUGUSTUS	stop_codon	4363225	4363227	.	+	0	transcript_id "jg6985.t1"; gene_id "jg6985";
derer1.05_3	ALN_BLOCK	exon	4363677	4364918	.	+	.	transcript_id "jg6986.t1"; gene_id "jg6986";
derer1.05_3	ALN_BLOCK	exon	4365055	4366247	.	-	.	transcript_id "jg6987.t1"; gene_id "jg6987";
derer1.05_3	ALN_BLOCK	exon	4372613	4377247	.	-	.	transcript_id "jg6988.t1"; gene_id "jg6988";
derer1.05_3	ALN_BLOCK	exon	4377877	4379709	.	+	.	transcript_id "jg6989.t1"; gene_id "jg6989";
derer1.05_3	ALN_BLOCK	exon	4380525	4382492	.	+	.	transcript_id "jg6990.t1"; gene_id "jg6990";
derer1.05_3	ALN_BLOCK	exon	4383218	4386085	.	-	.	transcript_id "jg6991.t1"; gene_id "jg6991";
derer1.05_3	ALN_BLOCK	exon	4386490	4387487	.	-	.	transcript_id "jg6992.t1"; gene_id "jg6992";
derer1.05_3	ALN_BLOCK	exon	4388415	4388924	.	+	.	transcript_id "jg6993.t1"; gene_id "jg6993";
derer1.05_3	ALN_BLOCK	exon	4390153	4391967	.	+	.	transcript_id "jg6994.t1"; gene_id "jg6994";
derer1.05_3	ALN_BLOCK	exon	4392386	4392838	.	-	.	transcript_id "jg6995.t1"; gene_id "jg6995";
derer1.05_3	ALN_BLOCK	exon	4395497	4395766	.	-	.	transcript_id "jg6996.t1"; gene_id "jg6996";
derer1.05_3	ALN_BLOCK	exon	4398029	4401657	.	+	.	transcript_id "jg6997.t1"; gene_id "jg6997";
derer1.05_3	AUGUSTUS	start_codon	4422995	4422997	.	+	0	transcript_id "jg6999.t1"; gene_id "jg6999";
derer1.05_3	AUGUSTUS	CDS	4422995	4423107	1	+	0	transcript_id "jg6999.t1"; gene_id "jg6999";
derer1.05_3	AUGUSTUS	exon	4422995	4423107	.	+	.	transcript_id "jg6999.t1"; gene_id "jg6999";
derer1.05_3	AUGUSTUS	intron	4423108	4424071	.	+	.	transcript_id "jg6999.t1"; gene_id "jg6999";
derer1.05_3	AUGUSTUS	CDS	4424072	4424291	0.17	+	1	transcript_id "jg6999.t1"; gene_id "jg6999";
derer1.05_3	AUGUSTUS	exon	4424072	4424291	.	+	.	transcript_id "jg6999.t1"; gene_id "jg6999";
derer1.05_3	AUGUSTUS	stop_codon	4424289	4424291	.	+	0	transcript_id "jg6999.t1"; gene_id "jg6999";
derer1.05_3	ALN_BLOCK	exon	4431068	4439428	.	+	.	transcript_id "jg6998.t1"; gene_id "jg6998";
derer1.05_3	ALN_BLOCK	exon	4454640	4455686	.	+	.	transcript_id "jg7000.t1"; gene_id "jg7000";
derer1.05_3	ALN_BLOCK	exon	4456786	4458039	.	+	.	transcript_id "jg7001.t1"; gene_id "jg7001";
derer1.05_3	ALN_BLOCK	exon	4458834	4460934	.	-	.	transcript_id "jg7002.t1"; gene_id "jg7002";
derer1.05_3	ALN_BLOCK	exon	4461106	4463513	.	-	.	transcript_id "jg7002.t1"; gene_id "jg7002";
derer1.05_3	ALN_BLOCK	exon	4463709	4463906	.	-	.	transcript_id "jg7002.t1"; gene_id "jg7002";
derer1.05_3	ALN_BLOCK	exon	4466157	4466162	.	-	.	transcript_id "jg7003.t1"; gene_id "jg7003";
derer1.05_3	ALN_BLOCK	exon	4466557	4468165	.	-	.	transcript_id "jg7003.t1"; gene_id "jg7003";
derer1.05_3	ALN_BLOCK	exon	4468854	4471318	.	+	.	transcript_id "jg7004.t1"; gene_id "jg7004";
derer1.05_3	ALN_BLOCK	exon	4474102	4475974	.	+	.	transcript_id "jg7005.t1"; gene_id "jg7005";
derer1.05_3	ALN_BLOCK	exon	4478943	4486572	.	+	.	transcript_id "jg7006.t1"; gene_id "jg7006";
derer1.05_3	ALN_BLOCK	exon	4488127	4490469	.	-	.	transcript_id "jg7007.t1"; gene_id "jg7007";
derer1.05_3	ALN_BLOCK	exon	4492150	4521362	.	+	.	transcript_id "jg7008.t1"; gene_id "jg7008";
derer1.05_3	ALN_BLOCK	exon	4526689	4531048	.	-	.	transcript_id "jg7009.t1"; gene_id "jg7009";
derer1.05_3	ALN_BLOCK	exon	4532022	4532559	.	-	.	transcript_id "jg7009.t1"; gene_id "jg7009";
derer1.05_3	ALN_BLOCK	exon	4533947	4533956	.	-	.	transcript_id "jg7009.t1"; gene_id "jg7009";
derer1.05_3	ALN_BLOCK	exon	4534277	4534686	.	-	.	transcript_id "jg7009.t1"; gene_id "jg7009";
derer1.05_3	ALN_BLOCK	exon	4534972	4534983	.	-	.	transcript_id "jg7009.t1"; gene_id "jg7009";
derer1.05_3	ALN_BLOCK	exon	4535199	4535239	.	-	.	transcript_id "jg7009.t1"; gene_id "jg7009";
derer1.05_3	ALN_BLOCK	exon	4537102	4537110	.	-	.	transcript_id "jg7009.t1"; gene_id "jg7009";
derer1.05_3	AUGUSTUS	start_codon	4551455	4551457	.	+	0	transcript_id "jg7010.t1"; gene_id "jg7010";
derer1.05_3	AUGUSTUS	CDS	4551455	4551922	0.98	+	0	transcript_id "jg7010.t1"; gene_id "jg7010";
derer1.05_3	AUGUSTUS	exon	4551455	4551922	.	+	.	transcript_id "jg7010.t1"; gene_id "jg7010";
derer1.05_3	AUGUSTUS	stop_codon	4551920	4551922	.	+	0	transcript_id "jg7010.t1"; gene_id "jg7010";
derer1.05_3	ALN_BLOCK	exon	4557057	4557932	.	+	.	transcript_id "jg7011.t1"; gene_id "jg7011";
derer1.05_3	ALN_BLOCK	exon	4570408	4573381	.	-	.	transcript_id "jg7012.t1"; gene_id "jg7012";
derer1.05_3	AUGUSTUS	stop_codon	4604598	4604600	.	-	0	transcript_id "jg7013.t1"; gene_id "jg7013";
derer1.05_3	AUGUSTUS	CDS	4604598	4604608	0.86	-	2	transcript_id "jg7013.t1"; gene_id "jg7013";
derer1.05_3	AUGUSTUS	exon	4604598	4604608	.	-	.	transcript_id "jg7013.t1"; gene_id "jg7013";
derer1.05_3	AUGUSTUS	intron	4604609	4604670	.	-	.	transcript_id "jg7013.t1"; gene_id "jg7013";
derer1.05_3	AUGUSTUS	CDS	4604671	4604950	1	-	0	transcript_id "jg7013.t1"; gene_id "jg7013";
derer1.05_3	AUGUSTUS	exon	4604671	4604950	.	-	.	transcript_id "jg7013.t1"; gene_id "jg7013";
derer1.05_3	AUGUSTUS	intron	4604951	4605069	.	-	.	transcript_id "jg7013.t1"; gene_id "jg7013";
derer1.05_3	AUGUSTUS	CDS	4605070	4605420	1	-	0	transcript_id "jg7013.t1"; gene_id "jg7013";
derer1.05_3	AUGUSTUS	exon	4605070	4605420	.	-	.	transcript_id "jg7013.t1"; gene_id "jg7013";
derer1.05_3	AUGUSTUS	start_codon	4605418	4605420	.	-	0	transcript_id "jg7013.t1"; gene_id "jg7013";
derer1.05_3	ALN_BLOCK	exon	4605853	4609122	.	+	.	transcript_id "jg7014.t1"; gene_id "jg7014";
derer1.05_3	ALN_BLOCK	exon	4615567	4617393	.	+	.	transcript_id "jg7016.t1"; gene_id "jg7016";
derer1.05_3	ALN_BLOCK	exon	4617608	4627720	.	+	.	transcript_id "jg7016.t1"; gene_id "jg7016";
derer1.05_3	ALN_BLOCK	exon	4628285	4628317	.	+	.	transcript_id "jg7016.t1"; gene_id "jg7016";
derer1.05_3	ALN_BLOCK	exon	4629537	4631573	.	+	.	transcript_id "jg7016.t1"; gene_id "jg7016";
derer1.05_3	ALN_BLOCK	exon	4633194	4636966	.	+	.	transcript_id "jg7017.t1"; gene_id "jg7017";
derer1.05_3	ALN_BLOCK	exon	4637239	4639398	.	-	.	transcript_id "jg7018.t1"; gene_id "jg7018";
derer1.05_3	ALN_BLOCK	exon	4641822	4641831	.	+	.	transcript_id "jg7019.t1"; gene_id "jg7019";
derer1.05_3	ALN_BLOCK	exon	4642579	4644491	.	+	.	transcript_id "jg7019.t1"; gene_id "jg7019";
derer1.05_3	ALN_BLOCK	exon	4646527	4647183	.	-	.	transcript_id "jg7020.t1"; gene_id "jg7020";
derer1.05_3	ALN_BLOCK	exon	4658364	4661242	.	+	.	transcript_id "jg7021.t1"; gene_id "jg7021";
derer1.05_3	ALN_BLOCK	exon	4672824	4673333	.	+	.	transcript_id "jg7022.t1"; gene_id "jg7022";
derer1.05_3	ALN_BLOCK	exon	4707420	4715114	.	+	.	transcript_id "jg7023.t1"; gene_id "jg7023";
derer1.05_3	ALN_BLOCK	exon	4716788	4721856	.	+	.	transcript_id "jg7023.t1"; gene_id "jg7023";
derer1.05_3	ALN_BLOCK	exon	4723121	4723153	.	+	.	transcript_id "jg7023.t1"; gene_id "jg7023";
derer1.05_3	ALN_BLOCK	exon	4723398	4723473	.	+	.	transcript_id "jg7023.t1"; gene_id "jg7023";
derer1.05_3	ALN_BLOCK	exon	4723645	4723675	.	+	.	transcript_id "jg7023.t1"; gene_id "jg7023";
derer1.05_3	ALN_BLOCK	exon	4724183	4737654	.	+	.	transcript_id "jg7023.t1"; gene_id "jg7023";
derer1.05_3	ALN_BLOCK	exon	4740789	4743206	.	+	.	transcript_id "jg7024.t1"; gene_id "jg7024";
derer1.05_3	ALN_BLOCK	exon	4748096	4751475	.	+	.	transcript_id "jg7025.t1"; gene_id "jg7025";
derer1.05_3	ALN_BLOCK	exon	4752874	4754907	.	-	.	transcript_id "jg7026.t1"; gene_id "jg7026";
derer1.05_3	AUGUSTUS	start_codon	4756204	4756206	.	+	0	transcript_id "jg7027.t1"; gene_id "jg7027";
derer1.05_3	AUGUSTUS	CDS	4756204	4757202	1	+	0	transcript_id "jg7027.t1"; gene_id "jg7027";
derer1.05_3	AUGUSTUS	exon	4756204	4757202	.	+	.	transcript_id "jg7027.t1"; gene_id "jg7027";
derer1.05_3	AUGUSTUS	stop_codon	4757200	4757202	.	+	0	transcript_id "jg7027.t1"; gene_id "jg7027";
derer1.05_3	ALN_BLOCK	exon	4757511	4759582	.	-	.	transcript_id "jg7028.t1"; gene_id "jg7028";
derer1.05_3	ALN_BLOCK	exon	4762700	4770307	.	+	.	transcript_id "jg7029.t1"; gene_id "jg7029";
derer1.05_3	ALN_BLOCK	exon	4775088	4775757	.	+	.	transcript_id "jg7030.t1"; gene_id "jg7030";
derer1.05_3	ALN_BLOCK	exon	4778411	4778423	.	+	.	transcript_id "jg7030.t1"; gene_id "jg7030";
derer1.05_3	ALN_BLOCK	exon	4779268	4780057	.	+	.	transcript_id "jg7030.t1"; gene_id "jg7030";
derer1.05_3	AUGUSTUS	start_codon	4805195	4805197	.	+	0	transcript_id "jg7034.t1"; gene_id "jg7034";
derer1.05_3	AUGUSTUS	CDS	4805195	4805470	0.97	+	0	transcript_id "jg7034.t1"; gene_id "jg7034";
derer1.05_3	AUGUSTUS	exon	4805195	4805470	.	+	.	transcript_id "jg7034.t1"; gene_id "jg7034";
derer1.05_3	AUGUSTUS	stop_codon	4805468	4805470	.	+	0	transcript_id "jg7034.t1"; gene_id "jg7034";
derer1.05_3	AUGUSTUS	start_codon	4810047	4810049	.	+	0	transcript_id "jg7033.t1"; gene_id "jg7033";
derer1.05_3	AUGUSTUS	CDS	4810047	4810258	0.92	+	0	transcript_id "jg7033.t1"; gene_id "jg7033";
derer1.05_3	AUGUSTUS	exon	4810047	4810258	.	+	.	transcript_id "jg7033.t1"; gene_id "jg7033";
derer1.05_3	AUGUSTUS	intron	4810259	4810321	.	+	.	transcript_id "jg7033.t1"; gene_id "jg7033";
derer1.05_3	AUGUSTUS	CDS	4810322	4810442	1	+	1	transcript_id "jg7033.t1"; gene_id "jg7033";
derer1.05_3	AUGUSTUS	exon	4810322	4810442	.	+	.	transcript_id "jg7033.t1"; gene_id "jg7033";
derer1.05_3	AUGUSTUS	intron	4810443	4812487	.	+	.	transcript_id "jg7033.t1"; gene_id "jg7033";
derer1.05_3	AUGUSTUS	CDS	4812488	4812670	0.72	+	0	transcript_id "jg7033.t1"; gene_id "jg7033";
derer1.05_3	AUGUSTUS	exon	4812488	4812670	.	+	.	transcript_id "jg7033.t1"; gene_id "jg7033";
derer1.05_3	AUGUSTUS	stop_codon	4812668	4812670	.	+	0	transcript_id "jg7033.t1"; gene_id "jg7033";
derer1.05_3	ALN_BLOCK	exon	4825083	4826091	.	+	.	transcript_id "jg7032.t1"; gene_id "jg7032";
derer1.05_3	ALN_BLOCK	exon	4831457	4832551	.	-	.	transcript_id "jg7035.t1"; gene_id "jg7035";
derer1.05_3	AUGUSTUS	start_codon	4856396	4856398	.	+	0	transcript_id "jg7036.t1"; gene_id "jg7036";
derer1.05_3	AUGUSTUS	CDS	4856396	4856725	1	+	0	transcript_id "jg7036.t1"; gene_id "jg7036";
derer1.05_3	AUGUSTUS	exon	4856396	4856725	.	+	.	transcript_id "jg7036.t1"; gene_id "jg7036";
derer1.05_3	AUGUSTUS	stop_codon	4856723	4856725	.	+	0	transcript_id "jg7036.t1"; gene_id "jg7036";
derer1.05_3	ALN_BLOCK	exon	4857125	4857940	.	+	.	transcript_id "jg7037.t1"; gene_id "jg7037";
derer1.05_3	ALN_BLOCK	exon	4859564	4860473	.	-	.	transcript_id "jg7038.t1"; gene_id "jg7038";
derer1.05_3	ALN_BLOCK	exon	4860945	4865462	.	+	.	transcript_id "jg7039.t1"; gene_id "jg7039";
derer1.05_3	ALN_BLOCK	exon	4865592	4866593	.	-	.	transcript_id "jg7040.t1"; gene_id "jg7040";
derer1.05_3	AUGUSTUS	start_codon	4866902	4866904	.	+	0	transcript_id "jg7041.t1"; gene_id "jg7041";
derer1.05_3	AUGUSTUS	CDS	4866902	4870096	1	+	0	transcript_id "jg7041.t1"; gene_id "jg7041";
derer1.05_3	AUGUSTUS	exon	4866902	4870096	.	+	.	transcript_id "jg7041.t1"; gene_id "jg7041";
derer1.05_3	AUGUSTUS	stop_codon	4870094	4870096	.	+	0	transcript_id "jg7041.t1"; gene_id "jg7041";
derer1.05_3	ALN_BLOCK	exon	4873121	4873522	.	-	.	transcript_id "jg7042.t1"; gene_id "jg7042";
derer1.05_3	ALN_BLOCK	exon	4874427	4875342	.	+	.	transcript_id "jg7043.t1"; gene_id "jg7043";
derer1.05_3	ALN_BLOCK	exon	4875690	4879081	.	+	.	transcript_id "jg7044.t1"; gene_id "jg7044";
derer1.05_3	ALN_BLOCK	exon	4879395	4880921	.	+	.	transcript_id "jg7044.t1"; gene_id "jg7044";
derer1.05_3	ALN_BLOCK	exon	4881608	4884563	.	+	.	transcript_id "jg7044.t1"; gene_id "jg7044";
derer1.05_3	ALN_BLOCK	exon	4887571	4892371	.	-	.	transcript_id "jg7045.t1"; gene_id "jg7045";
derer1.05_3	AUGUSTUS	start_codon	4903570	4903572	.	+	0	transcript_id "jg7046.t1"; gene_id "jg7046";
derer1.05_3	AUGUSTUS	CDS	4903570	4905447	1	+	0	transcript_id "jg7046.t1"; gene_id "jg7046";
derer1.05_3	AUGUSTUS	exon	4903570	4905447	.	+	.	transcript_id "jg7046.t1"; gene_id "jg7046";
derer1.05_3	AUGUSTUS	stop_codon	4905445	4905447	.	+	0	transcript_id "jg7046.t1"; gene_id "jg7046";
derer1.05_3	ALN_BLOCK	exon	4906011	4906805	.	+	.	transcript_id "jg7047.t1"; gene_id "jg7047";
derer1.05_3	ALN_BLOCK	exon	4907148	4909129	.	-	.	transcript_id "jg7048.t1"; gene_id "jg7048";
derer1.05_3	ALN_BLOCK	exon	4911320	4911960	.	+	.	transcript_id "jg7049.t1"; gene_id "jg7049";
derer1.05_3	ALN_BLOCK	exon	4926425	4927180	.	+	.	transcript_id "jg7050.t1"; gene_id "jg7050";
derer1.05_3	ALN_BLOCK	exon	4948115	4953462	.	+	.	transcript_id "jg7051.t1"; gene_id "jg7051";
derer1.05_3	ALN_BLOCK	exon	4953615	4957498	.	+	.	transcript_id "jg7051.t1"; gene_id "jg7051";
derer1.05_3	ALN_BLOCK	exon	4960837	4961070	.	+	.	transcript_id "jg7052.t1"; gene_id "jg7052";
derer1.05_3	ALN_BLOCK	exon	4970764	4973190	.	+	.	transcript_id "jg7053.t1"; gene_id "jg7053";
derer1.05_3	ALN_BLOCK	exon	4983072	4986360	.	+	.	transcript_id "jg7054.t1"; gene_id "jg7054";
derer1.05_3	ALN_BLOCK	exon	4987257	4987289	.	+	.	transcript_id "jg7054.t1"; gene_id "jg7054";
derer1.05_3	ALN_BLOCK	exon	4988354	4988516	.	+	.	transcript_id "jg7054.t1"; gene_id "jg7054";
derer1.05_3	ALN_BLOCK	exon	4988884	4989543	.	+	.	transcript_id "jg7054.t1"; gene_id "jg7054";
derer1.05_3	ALN_BLOCK	exon	4989619	4990488	.	+	.	transcript_id "jg7055.t1"; gene_id "jg7055";
derer1.05_3	ALN_BLOCK	exon	4996744	4997889	.	+	.	transcript_id "jg7056.t1"; gene_id "jg7056";
derer1.05_3	ALN_BLOCK	exon	4999304	5008387	.	-	.	transcript_id "jg7057.t1"; gene_id "jg7057";
derer1.05_3	ALN_BLOCK	exon	5009810	5010571	.	+	.	transcript_id "jg7058.t1"; gene_id "jg7058";
derer1.05_3	ALN_BLOCK	exon	5012073	5013701	.	+	.	transcript_id "jg7059.t1"; gene_id "jg7059";
derer1.05_3	ALN_BLOCK	exon	5014458	5015370	.	-	.	transcript_id "jg7060.t1"; gene_id "jg7060";
derer1.05_3	ALN_BLOCK	exon	5021066	5021410	.	+	.	transcript_id "jg7062.t1"; gene_id "jg7062";
derer1.05_3	AUGUSTUS	stop_codon	5035777	5035779	.	-	0	transcript_id "jg7063.t1"; gene_id "jg7063";
derer1.05_3	AUGUSTUS	CDS	5035777	5037617	1	-	2	transcript_id "jg7063.t1"; gene_id "jg7063";
derer1.05_3	AUGUSTUS	exon	5035777	5037617	.	-	.	transcript_id "jg7063.t1"; gene_id "jg7063";
derer1.05_3	AUGUSTUS	intron	5037618	5039255	.	-	.	transcript_id "jg7063.t1"; gene_id "jg7063";
derer1.05_3	AUGUSTUS	CDS	5039256	5040642	1	-	0	transcript_id "jg7063.t1"; gene_id "jg7063";
derer1.05_3	AUGUSTUS	exon	5039256	5040642	.	-	.	transcript_id "jg7063.t1"; gene_id "jg7063";
derer1.05_3	AUGUSTUS	intron	5040643	5041886	.	-	.	transcript_id "jg7063.t1"; gene_id "jg7063";
derer1.05_3	AUGUSTUS	CDS	5041887	5042107	1	-	2	transcript_id "jg7063.t1"; gene_id "jg7063";
derer1.05_3	AUGUSTUS	exon	5041887	5042107	.	-	.	transcript_id "jg7063.t1"; gene_id "jg7063";
derer1.05_3	AUGUSTUS	intron	5042108	5070601	.	-	.	transcript_id "jg7063.t1"; gene_id "jg7063";
derer1.05_3	AUGUSTUS	CDS	5070602	5070830	1	-	0	transcript_id "jg7063.t1"; gene_id "jg7063";
derer1.05_3	AUGUSTUS	exon	5070602	5070830	.	-	.	transcript_id "jg7063.t1"; gene_id "jg7063";
derer1.05_3	AUGUSTUS	start_codon	5070828	5070830	.	-	0	transcript_id "jg7063.t1"; gene_id "jg7063";
derer1.05_3	ALN_BLOCK	exon	5075168	5075502	.	-	.	transcript_id "jg7064.t1"; gene_id "jg7064";
derer1.05_3	ALN_BLOCK	exon	5081057	5099593	.	-	.	transcript_id "jg7065.t1"; gene_id "jg7065";
derer1.05_3	ALN_BLOCK	exon	5127777	5128670	.	+	.	transcript_id "jg7066.t1"; gene_id "jg7066";
derer1.05_3	ALN_BLOCK	exon	5129063	5130561	.	-	.	transcript_id "jg7067.t1"; gene_id "jg7067";
derer1.05_3	ALN_BLOCK	exon	5131470	5141519	.	+	.	transcript_id "jg7068.t1"; gene_id "jg7068";
derer1.05_3	ALN_BLOCK	exon	5150723	5151871	.	-	.	transcript_id "jg7069.t1"; gene_id "jg7069";
derer1.05_3	ALN_BLOCK	exon	5152318	5156247	.	+	.	transcript_id "jg7070.t1"; gene_id "jg7070";
derer1.05_3	ALN_BLOCK	exon	5158313	5159701	.	-	.	transcript_id "jg7071.t1"; gene_id "jg7071";
derer1.05_3	ALN_BLOCK	exon	5160967	5162358	.	+	.	transcript_id "jg7072.t1"; gene_id "jg7072";
derer1.05_3	AUGUSTUS	stop_codon	5163080	5163082	.	-	0	transcript_id "jg7073.t1"; gene_id "jg7073";
derer1.05_3	AUGUSTUS	CDS	5163080	5163603	1	-	2	transcript_id "jg7073.t1"; gene_id "jg7073";
derer1.05_3	AUGUSTUS	exon	5163080	5163603	.	-	.	transcript_id "jg7073.t1"; gene_id "jg7073";
derer1.05_3	AUGUSTUS	intron	5163604	5163661	.	-	.	transcript_id "jg7073.t1"; gene_id "jg7073";
derer1.05_3	AUGUSTUS	CDS	5163662	5164009	1	-	2	transcript_id "jg7073.t1"; gene_id "jg7073";
derer1.05_3	AUGUSTUS	exon	5163662	5164009	.	-	.	transcript_id "jg7073.t1"; gene_id "jg7073";
derer1.05_3	AUGUSTUS	intron	5164010	5165382	.	-	.	transcript_id "jg7073.t1"; gene_id "jg7073";
derer1.05_3	AUGUSTUS	CDS	5165383	5165627	0.69	-	1	transcript_id "jg7073.t1"; gene_id "jg7073";
derer1.05_3	AUGUSTUS	exon	5165383	5165627	.	-	.	transcript_id "jg7073.t1"; gene_id "jg7073";
derer1.05_3	AUGUSTUS	intron	5165628	5166757	.	-	.	transcript_id "jg7073.t1"; gene_id "jg7073";
derer1.05_3	AUGUSTUS	CDS	5166758	5166837	0.47	-	0	transcript_id "jg7073.t1"; gene_id "jg7073";
derer1.05_3	AUGUSTUS	exon	5166758	5166837	.	-	.	transcript_id "jg7073.t1"; gene_id "jg7073";
derer1.05_3	AUGUSTUS	start_codon	5166835	5166837	.	-	0	transcript_id "jg7073.t1"; gene_id "jg7073";
derer1.05_3	ALN_BLOCK	exon	5169217	5183660	.	-	.	transcript_id "jg7074.t1"; gene_id "jg7074";
derer1.05_3	ALN_BLOCK	exon	5199491	5202908	.	-	.	transcript_id "jg7075.t1"; gene_id "jg7075";
derer1.05_3	ALN_BLOCK	exon	5203628	5204208	.	-	.	transcript_id "jg7076.t1"; gene_id "jg7076";
derer1.05_3	ALN_BLOCK	exon	5208997	5210456	.	-	.	transcript_id "jg7077.t1"; gene_id "jg7077";
derer1.05_3	ALN_BLOCK	exon	5213683	5221787	.	-	.	transcript_id "jg7078.t1"; gene_id "jg7078";
derer1.05_3	ALN_BLOCK	exon	5234433	5236699	.	+	.	transcript_id "jg7079.t1"; gene_id "jg7079";
derer1.05_3	ALN_BLOCK	exon	5245915	5248811	.	+	.	transcript_id "jg7080.t1"; gene_id "jg7080";
derer1.05_3	ALN_BLOCK	exon	5249259	5249606	.	+	.	transcript_id "jg7081.t1"; gene_id "jg7081";
derer1.05_3	ALN_BLOCK	exon	5249712	5250959	.	-	.	transcript_id "jg7082.t1"; gene_id "jg7082";
derer1.05_3	ALN_BLOCK	exon	5251617	5252873	.	+	.	transcript_id "jg7083.t1"; gene_id "jg7083";
derer1.05_3	ALN_BLOCK	exon	5286977	5288949	.	+	.	transcript_id "jg7084.t1"; gene_id "jg7084";
derer1.05_3	ALN_BLOCK	exon	5311065	5312516	.	+	.	transcript_id "jg7085.t1"; gene_id "jg7085";
derer1.05_3	ALN_BLOCK	exon	5334191	5334945	.	+	.	transcript_id "jg7086.t1"; gene_id "jg7086";
derer1.05_3	ALN_BLOCK	exon	5338326	5338691	.	-	.	transcript_id "jg7087.t1"; gene_id "jg7087";
derer1.05_3	ALN_BLOCK	exon	5340519	5341052	.	-	.	transcript_id "jg7088.t1"; gene_id "jg7088";
derer1.05_3	ALN_BLOCK	exon	5343983	5344471	.	-	.	transcript_id "jg7089.t1"; gene_id "jg7089";
derer1.05_3	ALN_BLOCK	exon	5345234	5345545	.	-	.	transcript_id "jg7090.t1"; gene_id "jg7090";
derer1.05_3	ALN_BLOCK	exon	5345707	5346194	.	-	.	transcript_id "jg7090.t1"; gene_id "jg7090";
derer1.05_3	ALN_BLOCK	exon	5348775	5349941	.	+	.	transcript_id "jg7091.t1"; gene_id "jg7091";
derer1.05_3	ALN_BLOCK	exon	5350685	5350984	.	+	.	transcript_id "jg7092.t1"; gene_id "jg7092";
derer1.05_3	ALN_BLOCK	exon	5352845	5353199	.	+	.	transcript_id "jg7093.t1"; gene_id "jg7093";
derer1.05_3	ALN_BLOCK	exon	5357288	5357518	.	+	.	transcript_id "jg7094.t1"; gene_id "jg7094";
derer1.05_3	ALN_BLOCK	exon	5358492	5360186	.	-	.	transcript_id "jg7095.t1"; gene_id "jg7095";
derer1.05_3	ALN_BLOCK	exon	5375635	5379116	.	-	.	transcript_id "jg7096.t1"; gene_id "jg7096";
derer1.05_3	ALN_BLOCK	exon	5379399	5383384	.	-	.	transcript_id "jg7096.t1"; gene_id "jg7096";
derer1.05_3	ALN_BLOCK	exon	5384568	5389130	.	-	.	transcript_id "jg7096.t1"; gene_id "jg7096";
derer1.05_3	ALN_BLOCK	exon	5436898	5439570	.	-	.	transcript_id "jg7098.t1"; gene_id "jg7098";
derer1.05_3	ALN_BLOCK	exon	5464742	5489109	.	-	.	transcript_id "jg7099.t1"; gene_id "jg7099";
derer1.05_3	ALN_BLOCK	exon	5528077	5529130	.	-	.	transcript_id "jg7100.t1"; gene_id "jg7100";
derer1.05_3	ALN_BLOCK	exon	5541493	5554797	.	+	.	transcript_id "jg7102.t1"; gene_id "jg7102";
derer1.05_3	ALN_BLOCK	exon	5561757	5565090	.	+	.	transcript_id "jg7103.t1"; gene_id "jg7103";
derer1.05_3	ALN_BLOCK	exon	5578564	5578575	.	+	.	transcript_id "jg7104.t1"; gene_id "jg7104";
derer1.05_3	ALN_BLOCK	exon	5578803	5579006	.	+	.	transcript_id "jg7104.t1"; gene_id "jg7104";
derer1.05_3	ALN_BLOCK	exon	5579174	5579190	.	+	.	transcript_id "jg7104.t1"; gene_id "jg7104";
derer1.05_3	ALN_BLOCK	exon	5579511	5579518	.	+	.	transcript_id "jg7104.t1"; gene_id "jg7104";
derer1.05_3	ALN_BLOCK	exon	5580286	5580308	.	+	.	transcript_id "jg7104.t1"; gene_id "jg7104";
derer1.05_3	ALN_BLOCK	exon	5580643	5580654	.	+	.	transcript_id "jg7104.t1"; gene_id "jg7104";
derer1.05_3	ALN_BLOCK	exon	5581202	5581209	.	+	.	transcript_id "jg7104.t1"; gene_id "jg7104";
derer1.05_3	ALN_BLOCK	exon	5581390	5581396	.	+	.	transcript_id "jg7104.t1"; gene_id "jg7104";
derer1.05_3	ALN_BLOCK	exon	5581591	5581625	.	+	.	transcript_id "jg7104.t1"; gene_id "jg7104";
derer1.05_3	ALN_BLOCK	exon	5581859	5581863	.	+	.	transcript_id "jg7104.t1"; gene_id "jg7104";
derer1.05_3	ALN_BLOCK	exon	5582334	5582358	.	+	.	transcript_id "jg7104.t1"; gene_id "jg7104";
derer1.05_3	ALN_BLOCK	exon	5582602	5582713	.	+	.	transcript_id "jg7104.t1"; gene_id "jg7104";
derer1.05_3	ALN_BLOCK	exon	5583591	5583619	.	+	.	transcript_id "jg7104.t1"; gene_id "jg7104";
derer1.05_3	ALN_BLOCK	exon	5583786	5584278	.	+	.	transcript_id "jg7104.t1"; gene_id "jg7104";
derer1.05_3	ALN_BLOCK	exon	5584451	5584457	.	+	.	transcript_id "jg7104.t1"; gene_id "jg7104";
derer1.05_3	ALN_BLOCK	exon	5584676	5585115	.	+	.	transcript_id "jg7104.t1"; gene_id "jg7104";
derer1.05_3	ALN_BLOCK	exon	5585381	5585394	.	+	.	transcript_id "jg7104.t1"; gene_id "jg7104";
derer1.05_3	ALN_BLOCK	exon	5585584	5585596	.	+	.	transcript_id "jg7104.t1"; gene_id "jg7104";
derer1.05_3	ALN_BLOCK	exon	5586047	5586128	.	+	.	transcript_id "jg7104.t1"; gene_id "jg7104";
derer1.05_3	ALN_BLOCK	exon	5586564	5586586	.	+	.	transcript_id "jg7104.t1"; gene_id "jg7104";
derer1.05_3	ALN_BLOCK	exon	5586770	5586919	.	+	.	transcript_id "jg7104.t1"; gene_id "jg7104";
derer1.05_3	ALN_BLOCK	exon	5587142	5594694	.	+	.	transcript_id "jg7104.t1"; gene_id "jg7104";
derer1.05_3	AUGUSTUS	stop_codon	5600717	5600719	.	-	0	transcript_id "jg7105.t1"; gene_id "jg7105";
derer1.05_3	AUGUSTUS	CDS	5600717	5601791	1	-	1	transcript_id "jg7105.t1"; gene_id "jg7105";
derer1.05_3	AUGUSTUS	exon	5600717	5601791	.	-	.	transcript_id "jg7105.t1"; gene_id "jg7105";
derer1.05_3	AUGUSTUS	intron	5601792	5601857	.	-	.	transcript_id "jg7105.t1"; gene_id "jg7105";
derer1.05_3	AUGUSTUS	CDS	5601858	5602046	1	-	1	transcript_id "jg7105.t1"; gene_id "jg7105";
derer1.05_3	AUGUSTUS	exon	5601858	5602046	.	-	.	transcript_id "jg7105.t1"; gene_id "jg7105";
derer1.05_3	AUGUSTUS	intron	5602047	5605691	.	-	.	transcript_id "jg7105.t1"; gene_id "jg7105";
derer1.05_3	AUGUSTUS	CDS	5605692	5605732	1	-	0	transcript_id "jg7105.t1"; gene_id "jg7105";
derer1.05_3	AUGUSTUS	exon	5605692	5605732	.	-	.	transcript_id "jg7105.t1"; gene_id "jg7105";
derer1.05_3	AUGUSTUS	start_codon	5605730	5605732	.	-	0	transcript_id "jg7105.t1"; gene_id "jg7105";
derer1.05_3	ALN_BLOCK	exon	5609780	5612943	.	-	.	transcript_id "jg7106.t1"; gene_id "jg7106";
derer1.05_3	ALN_BLOCK	exon	5613677	5615770	.	+	.	transcript_id "jg7107.t1"; gene_id "jg7107";
derer1.05_3	ALN_BLOCK	exon	5616203	5617200	.	+	.	transcript_id "jg7108.t1"; gene_id "jg7108";
derer1.05_3	ALN_BLOCK	exon	5618181	5620983	.	-	.	transcript_id "jg7109.t1"; gene_id "jg7109";
derer1.05_3	ALN_BLOCK	exon	5634606	5636225	.	-	.	transcript_id "jg7110.t1"; gene_id "jg7110";
derer1.05_3	AUGUSTUS	start_codon	5642701	5642703	.	+	0	transcript_id "jg7111.t1"; gene_id "jg7111";
derer1.05_3	AUGUSTUS	CDS	5642701	5642910	1	+	0	transcript_id "jg7111.t1"; gene_id "jg7111";
derer1.05_3	AUGUSTUS	exon	5642701	5642910	.	+	.	transcript_id "jg7111.t1"; gene_id "jg7111";
derer1.05_3	AUGUSTUS	intron	5642911	5642974	.	+	.	transcript_id "jg7111.t1"; gene_id "jg7111";
derer1.05_3	AUGUSTUS	CDS	5642975	5643091	0.92	+	0	transcript_id "jg7111.t1"; gene_id "jg7111";
derer1.05_3	AUGUSTUS	exon	5642975	5643091	.	+	.	transcript_id "jg7111.t1"; gene_id "jg7111";
derer1.05_3	AUGUSTUS	stop_codon	5643089	5643091	.	+	0	transcript_id "jg7111.t1"; gene_id "jg7111";
derer1.05_3	ALN_BLOCK	exon	5647575	5649568	.	+	.	transcript_id "jg7112.t1"; gene_id "jg7112";
derer1.05_3	ALN_BLOCK	exon	5651244	5663718	.	+	.	transcript_id "jg7113.t1"; gene_id "jg7113";
derer1.05_3	ALN_BLOCK	exon	5665156	5665853	.	+	.	transcript_id "jg7114.t1"; gene_id "jg7114";
derer1.05_3	AUGUSTUS	stop_codon	5666614	5666616	.	-	0	transcript_id "jg7115.t1"; gene_id "jg7115";
derer1.05_3	AUGUSTUS	CDS	5666614	5666735	1	-	2	transcript_id "jg7115.t1"; gene_id "jg7115";
derer1.05_3	AUGUSTUS	exon	5666614	5666735	.	-	.	transcript_id "jg7115.t1"; gene_id "jg7115";
derer1.05_3	AUGUSTUS	intron	5666736	5666803	.	-	.	transcript_id "jg7115.t1"; gene_id "jg7115";
derer1.05_3	AUGUSTUS	CDS	5666804	5666837	1	-	0	transcript_id "jg7115.t1"; gene_id "jg7115";
derer1.05_3	AUGUSTUS	exon	5666804	5666837	.	-	.	transcript_id "jg7115.t1"; gene_id "jg7115";
derer1.05_3	AUGUSTUS	intron	5666838	5666899	.	-	.	transcript_id "jg7115.t1"; gene_id "jg7115";
derer1.05_3	AUGUSTUS	CDS	5666900	5667022	0.56	-	0	transcript_id "jg7115.t1"; gene_id "jg7115";
derer1.05_3	AUGUSTUS	exon	5666900	5667022	.	-	.	transcript_id "jg7115.t1"; gene_id "jg7115";
derer1.05_3	AUGUSTUS	start_codon	5667020	5667022	.	-	0	transcript_id "jg7115.t1"; gene_id "jg7115";
derer1.05_3	ALN_BLOCK	exon	5668191	5669754	.	+	.	transcript_id "jg7116.t1"; gene_id "jg7116";
derer1.05_3	ALN_BLOCK	exon	5687849	5688261	.	-	.	transcript_id "jg7117.t1"; gene_id "jg7117";
derer1.05_3	ALN_BLOCK	exon	5709726	5710364	.	-	.	transcript_id "jg7118.t1"; gene_id "jg7118";
derer1.05_3	ALN_BLOCK	exon	5711289	5713303	.	+	.	transcript_id "jg7119.t1"; gene_id "jg7119";
derer1.05_3	ALN_BLOCK	exon	5840518	5848829	.	+	.	transcript_id "jg7121.t1"; gene_id "jg7121";
derer1.05_3	ALN_BLOCK	exon	5851173	5851187	.	+	.	transcript_id "jg7121.t1"; gene_id "jg7121";
derer1.05_3	ALN_BLOCK	exon	5852431	5866044	.	+	.	transcript_id "jg7121.t1"; gene_id "jg7121";
derer1.05_3	ALN_BLOCK	exon	5868697	5869426	.	-	.	transcript_id "jg7122.t1"; gene_id "jg7122";
derer1.05_3	ALN_BLOCK	exon	5871776	5894187	.	+	.	transcript_id "jg7123.t1"; gene_id "jg7123";
derer1.05_3	ALN_BLOCK	exon	5895503	5896639	.	+	.	transcript_id "jg7124.t1"; gene_id "jg7124";
derer1.05_3	AUGUSTUS	start_codon	5896900	5896902	.	+	0	transcript_id "jg7125.t1"; gene_id "jg7125";
derer1.05_3	AUGUSTUS	CDS	5896900	5896943	0.72	+	0	transcript_id "jg7125.t1"; gene_id "jg7125";
derer1.05_3	AUGUSTUS	exon	5896900	5896943	.	+	.	transcript_id "jg7125.t1"; gene_id "jg7125";
derer1.05_3	AUGUSTUS	intron	5896944	5897142	.	+	.	transcript_id "jg7125.t1"; gene_id "jg7125";
derer1.05_3	AUGUSTUS	CDS	5897143	5897387	0.75	+	1	transcript_id "jg7125.t1"; gene_id "jg7125";
derer1.05_3	AUGUSTUS	exon	5897143	5897387	.	+	.	transcript_id "jg7125.t1"; gene_id "jg7125";
derer1.05_3	AUGUSTUS	intron	5897388	5897445	.	+	.	transcript_id "jg7125.t1"; gene_id "jg7125";
derer1.05_3	AUGUSTUS	CDS	5897446	5898467	1	+	2	transcript_id "jg7125.t1"; gene_id "jg7125";
derer1.05_3	AUGUSTUS	exon	5897446	5898467	.	+	.	transcript_id "jg7125.t1"; gene_id "jg7125";
derer1.05_3	AUGUSTUS	stop_codon	5898465	5898467	.	+	0	transcript_id "jg7125.t1"; gene_id "jg7125";
derer1.05_3	AUGUSTUS	start_codon	5898492	5898494	.	+	0	transcript_id "jg7126.t1"; gene_id "jg7126";
derer1.05_3	AUGUSTUS	CDS	5898492	5898854	1	+	0	transcript_id "jg7126.t1"; gene_id "jg7126";
derer1.05_3	AUGUSTUS	exon	5898492	5898854	.	+	.	transcript_id "jg7126.t1"; gene_id "jg7126";
derer1.05_3	AUGUSTUS	stop_codon	5898852	5898854	.	+	0	transcript_id "jg7126.t1"; gene_id "jg7126";
derer1.05_3	ALN_BLOCK	exon	5901357	5906168	.	-	.	transcript_id "jg7127.t1"; gene_id "jg7127";
derer1.05_3	ALN_BLOCK	exon	5906519	5907355	.	+	.	transcript_id "jg7128.t1"; gene_id "jg7128";
derer1.05_3	ALN_BLOCK	exon	5922989	5928315	.	-	.	transcript_id "jg7129.t1"; gene_id "jg7129";
derer1.05_3	ALN_BLOCK	exon	5928549	5928705	.	-	.	transcript_id "jg7129.t1"; gene_id "jg7129";
derer1.05_3	ALN_BLOCK	exon	5929246	5932997	.	-	.	transcript_id "jg7129.t1"; gene_id "jg7129";
derer1.05_3	ALN_BLOCK	exon	5933310	5939366	.	-	.	transcript_id "jg7129.t1"; gene_id "jg7129";
derer1.05_3	ALN_BLOCK	exon	5942467	5949280	.	+	.	transcript_id "jg7130.t1"; gene_id "jg7130";
derer1.05_3	ALN_BLOCK	exon	5950158	5951982	.	-	.	transcript_id "jg7131.t1"; gene_id "jg7131";
derer1.05_3	ALN_BLOCK	exon	5952492	5954662	.	+	.	transcript_id "jg7132.t1"; gene_id "jg7132";
derer1.05_3	AUGUSTUS	start_codon	5957744	5957746	.	+	0	transcript_id "jg7133.t1"; gene_id "jg7133";
derer1.05_3	AUGUSTUS	CDS	5957744	5958088	0.96	+	0	transcript_id "jg7133.t1"; gene_id "jg7133";
derer1.05_3	AUGUSTUS	exon	5957744	5958088	.	+	.	transcript_id "jg7133.t1"; gene_id "jg7133";
derer1.05_3	AUGUSTUS	stop_codon	5958086	5958088	.	+	0	transcript_id "jg7133.t1"; gene_id "jg7133";
derer1.05_3	ALN_BLOCK	exon	5958131	5962121	.	+	.	transcript_id "jg7134.t1"; gene_id "jg7134";
derer1.05_3	ALN_BLOCK	exon	5963540	5965326	.	-	.	transcript_id "jg7135.t1"; gene_id "jg7135";
derer1.05_3	ALN_BLOCK	exon	5965911	5970546	.	-	.	transcript_id "jg7136.t1"; gene_id "jg7136";
derer1.05_3	ALN_BLOCK	exon	5971505	5973573	.	-	.	transcript_id "jg7137.t1"; gene_id "jg7137";
derer1.05_3	ALN_BLOCK	exon	5974303	5975160	.	+	.	transcript_id "jg7138.t1"; gene_id "jg7138";
derer1.05_3	ALN_BLOCK	exon	5975695	5977541	.	-	.	transcript_id "jg7139.t1"; gene_id "jg7139";
derer1.05_3	ALN_BLOCK	exon	5978222	5984158	.	+	.	transcript_id "jg7140.t1"; gene_id "jg7140";
derer1.05_3	ALN_BLOCK	exon	5984766	5985568	.	+	.	transcript_id "jg7141.t1"; gene_id "jg7141";
derer1.05_3	ALN_BLOCK	exon	5985719	5985763	.	+	.	transcript_id "jg7141.t1"; gene_id "jg7141";
derer1.05_3	ALN_BLOCK	exon	5985990	5986018	.	+	.	transcript_id "jg7141.t1"; gene_id "jg7141";
derer1.05_3	ALN_BLOCK	exon	5987376	5989771	.	+	.	transcript_id "jg7141.t1"; gene_id "jg7141";
derer1.05_3	ALN_BLOCK	exon	5990403	5993265	.	+	.	transcript_id "jg7142.t1"; gene_id "jg7142";
derer1.05_3	ALN_BLOCK	exon	5993896	5995229	.	-	.	transcript_id "jg7143.t1"; gene_id "jg7143";
derer1.05_3	ALN_BLOCK	exon	5995951	5997051	.	-	.	transcript_id "jg7144.t1"; gene_id "jg7144";
derer1.05_3	ALN_BLOCK	exon	5999480	5999731	.	+	.	transcript_id "jg7145.t1"; gene_id "jg7145";
derer1.05_3	ALN_BLOCK	exon	6000000	6004216	.	+	.	transcript_id "jg7145.t1"; gene_id "jg7145";
derer1.05_3	AUGUSTUS	stop_codon	6005034	6005036	.	-	0	transcript_id "jg7146.t1"; gene_id "jg7146";
derer1.05_3	AUGUSTUS	CDS	6005034	6005232	1	-	1	transcript_id "jg7146.t1"; gene_id "jg7146";
derer1.05_3	AUGUSTUS	exon	6005034	6005232	.	-	.	transcript_id "jg7146.t1"; gene_id "jg7146";
derer1.05_3	AUGUSTUS	intron	6005233	6005291	.	-	.	transcript_id "jg7146.t1"; gene_id "jg7146";
derer1.05_3	AUGUSTUS	CDS	6005292	6005461	1	-	0	transcript_id "jg7146.t1"; gene_id "jg7146";
derer1.05_3	AUGUSTUS	exon	6005292	6005461	.	-	.	transcript_id "jg7146.t1"; gene_id "jg7146";
derer1.05_3	AUGUSTUS	start_codon	6005459	6005461	.	-	0	transcript_id "jg7146.t1"; gene_id "jg7146";
derer1.05_3	ALN_BLOCK	exon	6006124	6006603	.	-	.	transcript_id "jg7147.t1"; gene_id "jg7147";
derer1.05_3	ALN_BLOCK	exon	6006888	6007196	.	-	.	transcript_id "jg7148.t1"; gene_id "jg7148";
derer1.05_3	ALN_BLOCK	exon	6012154	6015917	.	+	.	transcript_id "jg7149.t1"; gene_id "jg7149";
derer1.05_3	ALN_BLOCK	exon	6024161	6027454	.	+	.	transcript_id "jg7150.t1"; gene_id "jg7150";
derer1.05_3	ALN_BLOCK	exon	6028282	6029548	.	+	.	transcript_id "jg7151.t1"; gene_id "jg7151";
derer1.05_3	ALN_BLOCK	exon	6029725	6030423	.	-	.	transcript_id "jg7152.t1"; gene_id "jg7152";
derer1.05_3	ALN_BLOCK	exon	6030930	6031793	.	-	.	transcript_id "jg7153.t1"; gene_id "jg7153";
derer1.05_3	ALN_BLOCK	exon	6032000	6032659	.	-	.	transcript_id "jg7154.t1"; gene_id "jg7154";
derer1.05_3	ALN_BLOCK	exon	6033539	6034676	.	+	.	transcript_id "jg7155.t1"; gene_id "jg7155";
derer1.05_3	ALN_BLOCK	exon	6052979	6057274	.	-	.	transcript_id "jg7156.t1"; gene_id "jg7156";
derer1.05_3	ALN_BLOCK	exon	6061991	6063520	.	+	.	transcript_id "jg7157.t1"; gene_id "jg7157";
derer1.05_3	ALN_BLOCK	exon	6064069	6064302	.	+	.	transcript_id "jg7158.t1"; gene_id "jg7158";
derer1.05_3	ALN_BLOCK	exon	6064688	6065298	.	-	.	transcript_id "jg7159.t1"; gene_id "jg7159";
derer1.05_3	ALN_BLOCK	exon	6065538	6066961	.	+	.	transcript_id "jg7160.t1"; gene_id "jg7160";
derer1.05_3	ALN_BLOCK	exon	6069371	6069967	.	+	.	transcript_id "jg7161.t1"; gene_id "jg7161";
derer1.05_3	ALN_BLOCK	exon	6072387	6074642	.	-	.	transcript_id "jg7162.t1"; gene_id "jg7162";
derer1.05_3	ALN_BLOCK	exon	6075047	6075684	.	+	.	transcript_id "jg7163.t1"; gene_id "jg7163";
derer1.05_3	ALN_BLOCK	exon	6076463	6081195	.	-	.	transcript_id "jg7164.t1"; gene_id "jg7164";
derer1.05_3	ALN_BLOCK	exon	6096592	6098749	.	+	.	transcript_id "jg7165.t1"; gene_id "jg7165";
derer1.05_3	ALN_BLOCK	exon	6107242	6112546	.	-	.	transcript_id "jg7166.t1"; gene_id "jg7166";
derer1.05_3	ALN_BLOCK	exon	6115858	6116702	.	-	.	transcript_id "jg7167.t1"; gene_id "jg7167";
derer1.05_3	ALN_BLOCK	exon	6117304	6119170	.	+	.	transcript_id "jg7168.t1"; gene_id "jg7168";
derer1.05_3	ALN_BLOCK	exon	6120546	6122069	.	+	.	transcript_id "jg7169.t1"; gene_id "jg7169";
derer1.05_3	ALN_BLOCK	exon	6122232	6128916	.	+	.	transcript_id "jg7169.t1"; gene_id "jg7169";
derer1.05_3	ALN_BLOCK	exon	6131210	6133128	.	-	.	transcript_id "jg7170.t1"; gene_id "jg7170";
derer1.05_3	ALN_BLOCK	exon	6134457	6135217	.	-	.	transcript_id "jg7171.t1"; gene_id "jg7171";
derer1.05_3	ALN_BLOCK	exon	6135531	6138186	.	-	.	transcript_id "jg7172.t1"; gene_id "jg7172";
derer1.05_3	ALN_BLOCK	exon	6139091	6139807	.	-	.	transcript_id "jg7173.t1"; gene_id "jg7173";
derer1.05_3	ALN_BLOCK	exon	6140215	6142212	.	+	.	transcript_id "jg7174.t1"; gene_id "jg7174";
derer1.05_3	ALN_BLOCK	exon	6142832	6148301	.	+	.	transcript_id "jg7175.t1"; gene_id "jg7175";
derer1.05_3	ALN_BLOCK	exon	6148755	6148764	.	+	.	transcript_id "jg7175.t1"; gene_id "jg7175";
derer1.05_3	ALN_BLOCK	exon	6149029	6150566	.	+	.	transcript_id "jg7175.t1"; gene_id "jg7175";
derer1.05_3	ALN_BLOCK	exon	6151002	6151313	.	+	.	transcript_id "jg7176.t1"; gene_id "jg7176";
derer1.05_3	ALN_BLOCK	exon	6162616	6165500	.	+	.	transcript_id "jg7177.t1"; gene_id "jg7177";
derer1.05_3	ALN_BLOCK	exon	6167226	6171198	.	-	.	transcript_id "jg7178.t1"; gene_id "jg7178";
derer1.05_3	AUGUSTUS	stop_codon	6180147	6180149	.	-	0	transcript_id "jg7179.t1"; gene_id "jg7179";
derer1.05_3	AUGUSTUS	CDS	6180147	6180614	0.85	-	0	transcript_id "jg7179.t1"; gene_id "jg7179";
derer1.05_3	AUGUSTUS	exon	6180147	6180614	.	-	.	transcript_id "jg7179.t1"; gene_id "jg7179";
derer1.05_3	AUGUSTUS	intron	6180615	6188587	.	-	.	transcript_id "jg7179.t1"; gene_id "jg7179";
derer1.05_3	AUGUSTUS	CDS	6188588	6188614	1	-	0	transcript_id "jg7179.t1"; gene_id "jg7179";
derer1.05_3	AUGUSTUS	exon	6188588	6188614	.	-	.	transcript_id "jg7179.t1"; gene_id "jg7179";
derer1.05_3	AUGUSTUS	start_codon	6188612	6188614	.	-	0	transcript_id "jg7179.t1"; gene_id "jg7179";
derer1.05_3	AUGUSTUS	stop_codon	6194575	6194577	.	-	0	transcript_id "jg7180.t3"; gene_id "jg7180";
derer1.05_3	AUGUSTUS	CDS	6194575	6194618	1	-	2	transcript_id "jg7180.t3"; gene_id "jg7180";
derer1.05_3	AUGUSTUS	exon	6194575	6194618	.	-	.	transcript_id "jg7180.t3"; gene_id "jg7180";
derer1.05_3	AUGUSTUS	stop_codon	6194575	6194577	.	-	0	transcript_id "jg7180.t4"; gene_id "jg7180";
derer1.05_3	AUGUSTUS	CDS	6194575	6194618	1	-	2	transcript_id "jg7180.t4"; gene_id "jg7180";
derer1.05_3	AUGUSTUS	exon	6194575	6194618	.	-	.	transcript_id "jg7180.t4"; gene_id "jg7180";
derer1.05_3	AUGUSTUS	stop_codon	6194575	6194577	.	-	0	transcript_id "jg7180.t1"; gene_id "jg7180";
derer1.05_3	AUGUSTUS	CDS	6194575	6194618	1	-	2	transcript_id "jg7180.t1"; gene_id "jg7180";
derer1.05_3	AUGUSTUS	exon	6194575	6194618	.	-	.	transcript_id "jg7180.t1"; gene_id "jg7180";
derer1.05_3	AUGUSTUS	stop_codon	6194575	6194577	.	-	0	transcript_id "jg7180.t2"; gene_id "jg7180";
derer1.05_3	AUGUSTUS	CDS	6194575	6194618	1	-	2	transcript_id "jg7180.t2"; gene_id "jg7180";
derer1.05_3	AUGUSTUS	exon	6194575	6194618	.	-	.	transcript_id "jg7180.t2"; gene_id "jg7180";
derer1.05_3	AUGUSTUS	intron	6194619	6194966	.	-	.	transcript_id "jg7180.t3"; gene_id "jg7180";
derer1.05_3	AUGUSTUS	intron	6194619	6194966	.	-	.	transcript_id "jg7180.t4"; gene_id "jg7180";
derer1.05_3	AUGUSTUS	intron	6194619	6194966	.	-	.	transcript_id "jg7180.t1"; gene_id "jg7180";
derer1.05_3	AUGUSTUS	intron	6194619	6194966	.	-	.	transcript_id "jg7180.t2"; gene_id "jg7180";
derer1.05_3	AUGUSTUS	CDS	6194967	6195130	1	-	1	transcript_id "jg7180.t3"; gene_id "jg7180";
derer1.05_3	AUGUSTUS	exon	6194967	6195130	.	-	.	transcript_id "jg7180.t3"; gene_id "jg7180";
derer1.05_3	AUGUSTUS	CDS	6194967	6195130	1	-	1	transcript_id "jg7180.t4"; gene_id "jg7180";
derer1.05_3	AUGUSTUS	exon	6194967	6195130	.	-	.	transcript_id "jg7180.t4"; gene_id "jg7180";
derer1.05_3	AUGUSTUS	CDS	6194967	6195130	1	-	1	transcript_id "jg7180.t1"; gene_id "jg7180";
derer1.05_3	AUGUSTUS	exon	6194967	6195130	.	-	.	transcript_id "jg7180.t1"; gene_id "jg7180";
derer1.05_3	AUGUSTUS	CDS	6194967	6195130	1	-	1	transcript_id "jg7180.t2"; gene_id "jg7180";
derer1.05_3	AUGUSTUS	exon	6194967	6195130	.	-	.	transcript_id "jg7180.t2"; gene_id "jg7180";
derer1.05_3	AUGUSTUS	intron	6195131	6195293	.	-	.	transcript_id "jg7180.t3"; gene_id "jg7180";
derer1.05_3	AUGUSTUS	intron	6195131	6195293	.	-	.	transcript_id "jg7180.t4"; gene_id "jg7180";
derer1.05_3	AUGUSTUS	intron	6195131	6195293	.	-	.	transcript_id "jg7180.t1"; gene_id "jg7180";
derer1.05_3	AUGUSTUS	intron	6195131	6195293	.	-	.	transcript_id "jg7180.t2"; gene_id "jg7180";
derer1.05_3	AUGUSTUS	CDS	6195294	6195451	1	-	0	transcript_id "jg7180.t3"; gene_id "jg7180";
derer1.05_3	AUGUSTUS	exon	6195294	6195451	.	-	.	transcript_id "jg7180.t3"; gene_id "jg7180";
derer1.05_3	AUGUSTUS	CDS	6195294	6195451	1	-	0	transcript_id "jg7180.t4"; gene_id "jg7180";
derer1.05_3	AUGUSTUS	exon	6195294	6195451	.	-	.	transcript_id "jg7180.t4"; gene_id "jg7180";
derer1.05_3	AUGUSTUS	CDS	6195294	6195451	1	-	0	transcript_id "jg7180.t1"; gene_id "jg7180";
derer1.05_3	AUGUSTUS	exon	6195294	6195451	.	-	.	transcript_id "jg7180.t1"; gene_id "jg7180";
derer1.05_3	AUGUSTUS	CDS	6195294	6195451	1	-	0	transcript_id "jg7180.t2"; gene_id "jg7180";
derer1.05_3	AUGUSTUS	exon	6195294	6195451	.	-	.	transcript_id "jg7180.t2"; gene_id "jg7180";
derer1.05_3	AUGUSTUS	intron	6195452	6195560	.	-	.	transcript_id "jg7180.t3"; gene_id "jg7180";
derer1.05_3	AUGUSTUS	intron	6195452	6195560	.	-	.	transcript_id "jg7180.t4"; gene_id "jg7180";
derer1.05_3	AUGUSTUS	intron	6195452	6195560	.	-	.	transcript_id "jg7180.t1"; gene_id "jg7180";
derer1.05_3	AUGUSTUS	intron	6195452	6195560	.	-	.	transcript_id "jg7180.t2"; gene_id "jg7180";
derer1.05_3	AUGUSTUS	CDS	6195561	6195624	1	-	1	transcript_id "jg7180.t3"; gene_id "jg7180";
derer1.05_3	AUGUSTUS	exon	6195561	6195624	.	-	.	transcript_id "jg7180.t3"; gene_id "jg7180";
derer1.05_3	AUGUSTUS	CDS	6195561	6195624	1	-	1	transcript_id "jg7180.t4"; gene_id "jg7180";
derer1.05_3	AUGUSTUS	exon	6195561	6195624	.	-	.	transcript_id "jg7180.t4"; gene_id "jg7180";
derer1.05_3	AUGUSTUS	CDS	6195561	6195624	1	-	1	transcript_id "jg7180.t1"; gene_id "jg7180";
derer1.05_3	AUGUSTUS	exon	6195561	6195624	.	-	.	transcript_id "jg7180.t1"; gene_id "jg7180";
derer1.05_3	AUGUSTUS	CDS	6195561	6195624	1	-	1	transcript_id "jg7180.t2"; gene_id "jg7180";
derer1.05_3	AUGUSTUS	exon	6195561	6195624	.	-	.	transcript_id "jg7180.t2"; gene_id "jg7180";
derer1.05_3	AUGUSTUS	intron	6195625	6195902	.	-	.	transcript_id "jg7180.t3"; gene_id "jg7180";
derer1.05_3	AUGUSTUS	intron	6195625	6195902	.	-	.	transcript_id "jg7180.t4"; gene_id "jg7180";
derer1.05_3	AUGUSTUS	intron	6195625	6195902	.	-	.	transcript_id "jg7180.t1"; gene_id "jg7180";
derer1.05_3	AUGUSTUS	intron	6195625	6195902	.	-	.	transcript_id "jg7180.t2"; gene_id "jg7180";
derer1.05_3	AUGUSTUS	CDS	6195903	6195956	1	-	1	transcript_id "jg7180.t3"; gene_id "jg7180";
derer1.05_3	AUGUSTUS	exon	6195903	6195956	.	-	.	transcript_id "jg7180.t3"; gene_id "jg7180";
derer1.05_3	AUGUSTUS	CDS	6195903	6195956	1	-	1	transcript_id "jg7180.t4"; gene_id "jg7180";
derer1.05_3	AUGUSTUS	exon	6195903	6195956	.	-	.	transcript_id "jg7180.t4"; gene_id "jg7180";
derer1.05_3	AUGUSTUS	CDS	6195903	6195956	1	-	1	transcript_id "jg7180.t1"; gene_id "jg7180";
derer1.05_3	AUGUSTUS	exon	6195903	6195956	.	-	.	transcript_id "jg7180.t1"; gene_id "jg7180";
derer1.05_3	AUGUSTUS	CDS	6195903	6195956	1	-	1	transcript_id "jg7180.t2"; gene_id "jg7180";
derer1.05_3	AUGUSTUS	exon	6195903	6195956	.	-	.	transcript_id "jg7180.t2"; gene_id "jg7180";
derer1.05_3	AUGUSTUS	intron	6195957	6196357	.	-	.	transcript_id "jg7180.t3"; gene_id "jg7180";
derer1.05_3	AUGUSTUS	intron	6195957	6196357	.	-	.	transcript_id "jg7180.t4"; gene_id "jg7180";
derer1.05_3	AUGUSTUS	intron	6195957	6196357	.	-	.	transcript_id "jg7180.t1"; gene_id "jg7180";
derer1.05_3	AUGUSTUS	intron	6195957	6196357	.	-	.	transcript_id "jg7180.t2"; gene_id "jg7180";
derer1.05_3	AUGUSTUS	CDS	6196358	6196409	1	-	2	transcript_id "jg7180.t3"; gene_id "jg7180";
derer1.05_3	AUGUSTUS	exon	6196358	6196409	.	-	.	transcript_id "jg7180.t3"; gene_id "jg7180";
derer1.05_3	AUGUSTUS	CDS	6196358	6196409	1	-	2	transcript_id "jg7180.t4"; gene_id "jg7180";
derer1.05_3	AUGUSTUS	exon	6196358	6196409	.	-	.	transcript_id "jg7180.t4"; gene_id "jg7180";
derer1.05_3	AUGUSTUS	CDS	6196358	6196409	1	-	2	transcript_id "jg7180.t1"; gene_id "jg7180";
derer1.05_3	AUGUSTUS	exon	6196358	6196409	.	-	.	transcript_id "jg7180.t1"; gene_id "jg7180";
derer1.05_3	AUGUSTUS	CDS	6196358	6196409	1	-	2	transcript_id "jg7180.t2"; gene_id "jg7180";
derer1.05_3	AUGUSTUS	exon	6196358	6196409	.	-	.	transcript_id "jg7180.t2"; gene_id "jg7180";
derer1.05_3	AUGUSTUS	intron	6196410	6197532	.	-	.	transcript_id "jg7180.t3"; gene_id "jg7180";
derer1.05_3	AUGUSTUS	intron	6196410	6197532	.	-	.	transcript_id "jg7180.t4"; gene_id "jg7180";
derer1.05_3	AUGUSTUS	intron	6196410	6197532	.	-	.	transcript_id "jg7180.t1"; gene_id "jg7180";
derer1.05_3	AUGUSTUS	intron	6196410	6197532	.	-	.	transcript_id "jg7180.t2"; gene_id "jg7180";
derer1.05_3	AUGUSTUS	CDS	6197533	6197754	1	-	2	transcript_id "jg7180.t3"; gene_id "jg7180";
derer1.05_3	AUGUSTUS	exon	6197533	6197754	.	-	.	transcript_id "jg7180.t3"; gene_id "jg7180";
derer1.05_3	AUGUSTUS	CDS	6197533	6197754	1	-	2	transcript_id "jg7180.t4"; gene_id "jg7180";
derer1.05_3	AUGUSTUS	exon	6197533	6197754	.	-	.	transcript_id "jg7180.t4"; gene_id "jg7180";
derer1.05_3	AUGUSTUS	CDS	6197533	6197754	1	-	2	transcript_id "jg7180.t1"; gene_id "jg7180";
derer1.05_3	AUGUSTUS	exon	6197533	6197754	.	-	.	transcript_id "jg7180.t1"; gene_id "jg7180";
derer1.05_3	AUGUSTUS	CDS	6197533	6197754	1	-	2	transcript_id "jg7180.t2"; gene_id "jg7180";
derer1.05_3	AUGUSTUS	exon	6197533	6197754	.	-	.	transcript_id "jg7180.t2"; gene_id "jg7180";
derer1.05_3	AUGUSTUS	intron	6197755	6197816	.	-	.	transcript_id "jg7180.t3"; gene_id "jg7180";
derer1.05_3	AUGUSTUS	intron	6197755	6197816	.	-	.	transcript_id "jg7180.t4"; gene_id "jg7180";
derer1.05_3	AUGUSTUS	intron	6197755	6197816	.	-	.	transcript_id "jg7180.t1"; gene_id "jg7180";
derer1.05_3	AUGUSTUS	intron	6197755	6197816	.	-	.	transcript_id "jg7180.t2"; gene_id "jg7180";
derer1.05_3	AUGUSTUS	CDS	6197817	6198043	1	-	1	transcript_id "jg7180.t3"; gene_id "jg7180";
derer1.05_3	AUGUSTUS	exon	6197817	6198043	.	-	.	transcript_id "jg7180.t3"; gene_id "jg7180";
derer1.05_3	AUGUSTUS	CDS	6197817	6198043	1	-	1	transcript_id "jg7180.t4"; gene_id "jg7180";
derer1.05_3	AUGUSTUS	exon	6197817	6198043	.	-	.	transcript_id "jg7180.t4"; gene_id "jg7180";
derer1.05_3	AUGUSTUS	CDS	6197817	6198043	1	-	1	transcript_id "jg7180.t1"; gene_id "jg7180";
derer1.05_3	AUGUSTUS	exon	6197817	6198043	.	-	.	transcript_id "jg7180.t1"; gene_id "jg7180";
derer1.05_3	AUGUSTUS	CDS	6197817	6198043	1	-	1	transcript_id "jg7180.t2"; gene_id "jg7180";
derer1.05_3	AUGUSTUS	exon	6197817	6198043	.	-	.	transcript_id "jg7180.t2"; gene_id "jg7180";
derer1.05_3	AUGUSTUS	intron	6198044	6198122	.	-	.	transcript_id "jg7180.t3"; gene_id "jg7180";
derer1.05_3	AUGUSTUS	intron	6198044	6198122	.	-	.	transcript_id "jg7180.t4"; gene_id "jg7180";
derer1.05_3	AUGUSTUS	intron	6198044	6198122	.	-	.	transcript_id "jg7180.t1"; gene_id "jg7180";
derer1.05_3	AUGUSTUS	intron	6198044	6198122	.	-	.	transcript_id "jg7180.t2"; gene_id "jg7180";
derer1.05_3	AUGUSTUS	CDS	6198123	6198416	1	-	1	transcript_id "jg7180.t3"; gene_id "jg7180";
derer1.05_3	AUGUSTUS	exon	6198123	6198416	.	-	.	transcript_id "jg7180.t3"; gene_id "jg7180";
derer1.05_3	AUGUSTUS	CDS	6198123	6198416	1	-	1	transcript_id "jg7180.t4"; gene_id "jg7180";
derer1.05_3	AUGUSTUS	exon	6198123	6198416	.	-	.	transcript_id "jg7180.t4"; gene_id "jg7180";
derer1.05_3	AUGUSTUS	CDS	6198123	6198416	1	-	1	transcript_id "jg7180.t1"; gene_id "jg7180";
derer1.05_3	AUGUSTUS	exon	6198123	6198416	.	-	.	transcript_id "jg7180.t1"; gene_id "jg7180";
derer1.05_3	AUGUSTUS	CDS	6198123	6198416	1	-	1	transcript_id "jg7180.t2"; gene_id "jg7180";
derer1.05_3	AUGUSTUS	exon	6198123	6198416	.	-	.	transcript_id "jg7180.t2"; gene_id "jg7180";
derer1.05_3	AUGUSTUS	intron	6198417	6198479	.	-	.	transcript_id "jg7180.t3"; gene_id "jg7180";
derer1.05_3	AUGUSTUS	intron	6198417	6198479	.	-	.	transcript_id "jg7180.t4"; gene_id "jg7180";
derer1.05_3	AUGUSTUS	intron	6198417	6198479	.	-	.	transcript_id "jg7180.t1"; gene_id "jg7180";
derer1.05_3	AUGUSTUS	intron	6198417	6198479	.	-	.	transcript_id "jg7180.t2"; gene_id "jg7180";
derer1.05_3	AUGUSTUS	CDS	6198480	6198889	1	-	0	transcript_id "jg7180.t3"; gene_id "jg7180";
derer1.05_3	AUGUSTUS	exon	6198480	6198889	.	-	.	transcript_id "jg7180.t3"; gene_id "jg7180";
derer1.05_3	AUGUSTUS	CDS	6198480	6198889	1	-	0	transcript_id "jg7180.t4"; gene_id "jg7180";
derer1.05_3	AUGUSTUS	exon	6198480	6198889	.	-	.	transcript_id "jg7180.t4"; gene_id "jg7180";
derer1.05_3	AUGUSTUS	CDS	6198480	6198889	1	-	0	transcript_id "jg7180.t1"; gene_id "jg7180";
derer1.05_3	AUGUSTUS	exon	6198480	6198889	.	-	.	transcript_id "jg7180.t1"; gene_id "jg7180";
derer1.05_3	AUGUSTUS	CDS	6198480	6198904	1	-	0	transcript_id "jg7180.t2"; gene_id "jg7180";
derer1.05_3	AUGUSTUS	exon	6198480	6198904	.	-	.	transcript_id "jg7180.t2"; gene_id "jg7180";
derer1.05_3	AUGUSTUS	intron	6198890	6199727	.	-	.	transcript_id "jg7180.t3"; gene_id "jg7180";
derer1.05_3	AUGUSTUS	intron	6198890	6199727	.	-	.	transcript_id "jg7180.t4"; gene_id "jg7180";
derer1.05_3	AUGUSTUS	intron	6198890	6199727	.	-	.	transcript_id "jg7180.t1"; gene_id "jg7180";
derer1.05_3	AUGUSTUS	intron	6198905	6199727	.	-	.	transcript_id "jg7180.t2"; gene_id "jg7180";
derer1.05_3	AUGUSTUS	CDS	6199728	6199908	1	-	1	transcript_id "jg7180.t3"; gene_id "jg7180";
derer1.05_3	AUGUSTUS	exon	6199728	6199908	.	-	.	transcript_id "jg7180.t3"; gene_id "jg7180";
derer1.05_3	AUGUSTUS	CDS	6199728	6199908	1	-	1	transcript_id "jg7180.t4"; gene_id "jg7180";
derer1.05_3	AUGUSTUS	exon	6199728	6199908	.	-	.	transcript_id "jg7180.t4"; gene_id "jg7180";
derer1.05_3	AUGUSTUS	CDS	6199728	6199908	1	-	1	transcript_id "jg7180.t1"; gene_id "jg7180";
derer1.05_3	AUGUSTUS	exon	6199728	6199908	.	-	.	transcript_id "jg7180.t1"; gene_id "jg7180";
derer1.05_3	AUGUSTUS	CDS	6199728	6199908	1	-	1	transcript_id "jg7180.t2"; gene_id "jg7180";
derer1.05_3	AUGUSTUS	exon	6199728	6199908	.	-	.	transcript_id "jg7180.t2"; gene_id "jg7180";
derer1.05_3	AUGUSTUS	intron	6199909	6199969	.	-	.	transcript_id "jg7180.t3"; gene_id "jg7180";
derer1.05_3	AUGUSTUS	intron	6199909	6199969	.	-	.	transcript_id "jg7180.t4"; gene_id "jg7180";
derer1.05_3	AUGUSTUS	intron	6199909	6199969	.	-	.	transcript_id "jg7180.t1"; gene_id "jg7180";
derer1.05_3	AUGUSTUS	intron	6199909	6199969	.	-	.	transcript_id "jg7180.t2"; gene_id "jg7180";
derer1.05_3	AUGUSTUS	CDS	6199970	6200369	1	-	2	transcript_id "jg7180.t3"; gene_id "jg7180";
derer1.05_3	AUGUSTUS	exon	6199970	6200369	.	-	.	transcript_id "jg7180.t3"; gene_id "jg7180";
derer1.05_3	AUGUSTUS	CDS	6199970	6200369	1	-	2	transcript_id "jg7180.t4"; gene_id "jg7180";
derer1.05_3	AUGUSTUS	exon	6199970	6200369	.	-	.	transcript_id "jg7180.t4"; gene_id "jg7180";
derer1.05_3	AUGUSTUS	CDS	6199970	6200369	1	-	2	transcript_id "jg7180.t1"; gene_id "jg7180";
derer1.05_3	AUGUSTUS	exon	6199970	6200369	.	-	.	transcript_id "jg7180.t1"; gene_id "jg7180";
derer1.05_3	AUGUSTUS	CDS	6199970	6200369	1	-	2	transcript_id "jg7180.t2"; gene_id "jg7180";
derer1.05_3	AUGUSTUS	exon	6199970	6200369	.	-	.	transcript_id "jg7180.t2"; gene_id "jg7180";
derer1.05_3	AUGUSTUS	intron	6200370	6201650	.	-	.	transcript_id "jg7180.t3"; gene_id "jg7180";
derer1.05_3	AUGUSTUS	intron	6200370	6201650	.	-	.	transcript_id "jg7180.t4"; gene_id "jg7180";
derer1.05_3	AUGUSTUS	intron	6200370	6201650	.	-	.	transcript_id "jg7180.t1"; gene_id "jg7180";
derer1.05_3	AUGUSTUS	intron	6200370	6201650	.	-	.	transcript_id "jg7180.t2"; gene_id "jg7180";
derer1.05_3	AUGUSTUS	CDS	6201651	6201780	1	-	0	transcript_id "jg7180.t3"; gene_id "jg7180";
derer1.05_3	AUGUSTUS	exon	6201651	6201780	.	-	.	transcript_id "jg7180.t3"; gene_id "jg7180";
derer1.05_3	AUGUSTUS	CDS	6201651	6201795	1	-	0	transcript_id "jg7180.t4"; gene_id "jg7180";
derer1.05_3	AUGUSTUS	exon	6201651	6201795	.	-	.	transcript_id "jg7180.t4"; gene_id "jg7180";
derer1.05_3	AUGUSTUS	CDS	6201651	6201777	1	-	0	transcript_id "jg7180.t1"; gene_id "jg7180";
derer1.05_3	AUGUSTUS	exon	6201651	6201777	.	-	.	transcript_id "jg7180.t1"; gene_id "jg7180";
derer1.05_3	AUGUSTUS	CDS	6201651	6201777	1	-	0	transcript_id "jg7180.t2"; gene_id "jg7180";
derer1.05_3	AUGUSTUS	exon	6201651	6201777	.	-	.	transcript_id "jg7180.t2"; gene_id "jg7180";
derer1.05_3	AUGUSTUS	intron	6201778	6203493	.	-	.	transcript_id "jg7180.t1"; gene_id "jg7180";
derer1.05_3	AUGUSTUS	intron	6201778	6203493	.	-	.	transcript_id "jg7180.t2"; gene_id "jg7180";
derer1.05_3	AUGUSTUS	intron	6201781	6203493	.	-	.	transcript_id "jg7180.t3"; gene_id "jg7180";
derer1.05_3	AUGUSTUS	intron	6201796	6203493	.	-	.	transcript_id "jg7180.t4"; gene_id "jg7180";
derer1.05_3	AUGUSTUS	CDS	6203494	6203697	1	-	0	transcript_id "jg7180.t3"; gene_id "jg7180";
derer1.05_3	AUGUSTUS	exon	6203494	6203697	.	-	.	transcript_id "jg7180.t3"; gene_id "jg7180";
derer1.05_3	AUGUSTUS	CDS	6203494	6203697	1	-	0	transcript_id "jg7180.t4"; gene_id "jg7180";
derer1.05_3	AUGUSTUS	exon	6203494	6203697	.	-	.	transcript_id "jg7180.t4"; gene_id "jg7180";
derer1.05_3	AUGUSTUS	CDS	6203494	6203697	1	-	0	transcript_id "jg7180.t1"; gene_id "jg7180";
derer1.05_3	AUGUSTUS	exon	6203494	6203697	.	-	.	transcript_id "jg7180.t1"; gene_id "jg7180";
derer1.05_3	AUGUSTUS	CDS	6203494	6203697	1	-	0	transcript_id "jg7180.t2"; gene_id "jg7180";
derer1.05_3	AUGUSTUS	exon	6203494	6203697	.	-	.	transcript_id "jg7180.t2"; gene_id "jg7180";
derer1.05_3	AUGUSTUS	intron	6203698	6204704	.	-	.	transcript_id "jg7180.t3"; gene_id "jg7180";
derer1.05_3	AUGUSTUS	intron	6203698	6204704	.	-	.	transcript_id "jg7180.t4"; gene_id "jg7180";
derer1.05_3	AUGUSTUS	intron	6203698	6204704	.	-	.	transcript_id "jg7180.t1"; gene_id "jg7180";
derer1.05_3	AUGUSTUS	intron	6203698	6204704	.	-	.	transcript_id "jg7180.t2"; gene_id "jg7180";
derer1.05_3	AUGUSTUS	CDS	6204705	6204843	1	-	1	transcript_id "jg7180.t3"; gene_id "jg7180";
derer1.05_3	AUGUSTUS	exon	6204705	6204843	.	-	.	transcript_id "jg7180.t3"; gene_id "jg7180";
derer1.05_3	AUGUSTUS	CDS	6204705	6204843	1	-	1	transcript_id "jg7180.t4"; gene_id "jg7180";
derer1.05_3	AUGUSTUS	exon	6204705	6204843	.	-	.	transcript_id "jg7180.t4"; gene_id "jg7180";
derer1.05_3	AUGUSTUS	CDS	6204705	6204843	1	-	1	transcript_id "jg7180.t1"; gene_id "jg7180";
derer1.05_3	AUGUSTUS	exon	6204705	6204843	.	-	.	transcript_id "jg7180.t1"; gene_id "jg7180";
derer1.05_3	AUGUSTUS	CDS	6204705	6204843	1	-	1	transcript_id "jg7180.t2"; gene_id "jg7180";
derer1.05_3	AUGUSTUS	exon	6204705	6204843	.	-	.	transcript_id "jg7180.t2"; gene_id "jg7180";
derer1.05_3	AUGUSTUS	intron	6204844	6205101	.	-	.	transcript_id "jg7180.t3"; gene_id "jg7180";
derer1.05_3	AUGUSTUS	intron	6204844	6205101	.	-	.	transcript_id "jg7180.t4"; gene_id "jg7180";
derer1.05_3	AUGUSTUS	intron	6204844	6205101	.	-	.	transcript_id "jg7180.t1"; gene_id "jg7180";
derer1.05_3	AUGUSTUS	intron	6204844	6205101	.	-	.	transcript_id "jg7180.t2"; gene_id "jg7180";
derer1.05_3	AUGUSTUS	CDS	6205102	6205514	1	-	0	transcript_id "jg7180.t3"; gene_id "jg7180";
derer1.05_3	AUGUSTUS	exon	6205102	6205514	.	-	.	transcript_id "jg7180.t3"; gene_id "jg7180";
derer1.05_3	AUGUSTUS	CDS	6205102	6205514	1	-	0	transcript_id "jg7180.t4"; gene_id "jg7180";
derer1.05_3	AUGUSTUS	exon	6205102	6205514	.	-	.	transcript_id "jg7180.t4"; gene_id "jg7180";
derer1.05_3	AUGUSTUS	CDS	6205102	6205514	1	-	0	transcript_id "jg7180.t1"; gene_id "jg7180";
derer1.05_3	AUGUSTUS	exon	6205102	6205514	.	-	.	transcript_id "jg7180.t1"; gene_id "jg7180";
derer1.05_3	AUGUSTUS	CDS	6205102	6205514	1	-	0	transcript_id "jg7180.t2"; gene_id "jg7180";
derer1.05_3	AUGUSTUS	exon	6205102	6205514	.	-	.	transcript_id "jg7180.t2"; gene_id "jg7180";
derer1.05_3	AUGUSTUS	start_codon	6205512	6205514	.	-	0	transcript_id "jg7180.t3"; gene_id "jg7180";
derer1.05_3	AUGUSTUS	start_codon	6205512	6205514	.	-	0	transcript_id "jg7180.t4"; gene_id "jg7180";
derer1.05_3	AUGUSTUS	start_codon	6205512	6205514	.	-	0	transcript_id "jg7180.t1"; gene_id "jg7180";
derer1.05_3	AUGUSTUS	start_codon	6205512	6205514	.	-	0	transcript_id "jg7180.t2"; gene_id "jg7180";
derer1.05_3	ALN_BLOCK	exon	6216967	6219253	.	-	.	transcript_id "jg7181.t1"; gene_id "jg7181";
derer1.05_3	ALN_BLOCK	exon	6233114	6233807	.	+	.	transcript_id "jg7182.t1"; gene_id "jg7182";
derer1.05_3	ALN_BLOCK	exon	6243721	6244717	.	+	.	transcript_id "jg7183.t1"; gene_id "jg7183";
derer1.05_3	ALN_BLOCK	exon	6283647	6284042	.	+	.	transcript_id "jg7184.t1"; gene_id "jg7184";
derer1.05_3	ALN_BLOCK	exon	6293975	6294307	.	-	.	transcript_id "jg7185.t1"; gene_id "jg7185";
derer1.05_3	ALN_BLOCK	exon	6299212	6299979	.	-	.	transcript_id "jg7186.t1"; gene_id "jg7186";
derer1.05_3	ALN_BLOCK	exon	6301944	6302258	.	+	.	transcript_id "jg7187.t1"; gene_id "jg7187";
derer1.05_3	ALN_BLOCK	exon	6303796	6305394	.	-	.	transcript_id "jg7188.t1"; gene_id "jg7188";
derer1.05_3	ALN_BLOCK	exon	6306888	6307721	.	+	.	transcript_id "jg7189.t1"; gene_id "jg7189";
derer1.05_3	ALN_BLOCK	exon	6328045	6332493	.	+	.	transcript_id "jg7190.t1"; gene_id "jg7190";
derer1.05_3	ALN_BLOCK	exon	6334475	6338654	.	-	.	transcript_id "jg7191.t1"; gene_id "jg7191";
derer1.05_3	ALN_BLOCK	exon	6413823	6413826	.	+	.	transcript_id "jg7193.t1"; gene_id "jg7193";
derer1.05_3	ALN_BLOCK	exon	6414136	6418481	.	+	.	transcript_id "jg7193.t1"; gene_id "jg7193";
derer1.05_3	AUGUSTUS	start_codon	6436087	6436089	.	+	0	transcript_id "jg7192.t1"; gene_id "jg7192";
derer1.05_3	AUGUSTUS	CDS	6436087	6436269	0.85	+	0	transcript_id "jg7192.t1"; gene_id "jg7192";
derer1.05_3	AUGUSTUS	exon	6436087	6436269	.	+	.	transcript_id "jg7192.t1"; gene_id "jg7192";
derer1.05_3	AUGUSTUS	intron	6436270	6436704	.	+	.	transcript_id "jg7192.t1"; gene_id "jg7192";
derer1.05_3	AUGUSTUS	CDS	6436705	6436923	1	+	0	transcript_id "jg7192.t1"; gene_id "jg7192";
derer1.05_3	AUGUSTUS	exon	6436705	6436923	.	+	.	transcript_id "jg7192.t1"; gene_id "jg7192";
derer1.05_3	AUGUSTUS	intron	6436924	6447772	.	+	.	transcript_id "jg7192.t1"; gene_id "jg7192";
derer1.05_3	AUGUSTUS	CDS	6447773	6448034	1	+	0	transcript_id "jg7192.t1"; gene_id "jg7192";
derer1.05_3	AUGUSTUS	exon	6447773	6448034	.	+	.	transcript_id "jg7192.t1"; gene_id "jg7192";
derer1.05_3	AUGUSTUS	intron	6448035	6448317	.	+	.	transcript_id "jg7192.t1"; gene_id "jg7192";
derer1.05_3	AUGUSTUS	CDS	6448318	6448694	1	+	2	transcript_id "jg7192.t1"; gene_id "jg7192";
derer1.05_3	AUGUSTUS	exon	6448318	6448694	.	+	.	transcript_id "jg7192.t1"; gene_id "jg7192";
derer1.05_3	AUGUSTUS	stop_codon	6448692	6448694	.	+	0	transcript_id "jg7192.t1"; gene_id "jg7192";
derer1.05_3	ALN_BLOCK	exon	6500214	6501049	.	-	.	transcript_id "jg7194.t1"; gene_id "jg7194";
derer1.05_3	ALN_BLOCK	exon	6501486	6501744	.	+	.	transcript_id "jg7195.t1"; gene_id "jg7195";
derer1.05_3	ALN_BLOCK	exon	6502476	6505562	.	+	.	transcript_id "jg7195.t1"; gene_id "jg7195";
derer1.05_3	ALN_BLOCK	exon	6505665	6507356	.	-	.	transcript_id "jg7196.t1"; gene_id "jg7196";
derer1.05_3	ALN_BLOCK	exon	6508282	6509710	.	+	.	transcript_id "jg7197.t1"; gene_id "jg7197";
derer1.05_3	ALN_BLOCK	exon	6509972	6511942	.	-	.	transcript_id "jg7198.t1"; gene_id "jg7198";
derer1.05_3	ALN_BLOCK	exon	6512129	6512823	.	-	.	transcript_id "jg7198.t1"; gene_id "jg7198";
derer1.05_3	ALN_BLOCK	exon	6526607	6527797	.	+	.	transcript_id "jg7199.t1"; gene_id "jg7199";
derer1.05_3	ALN_BLOCK	exon	6528351	6529507	.	-	.	transcript_id "jg7200.t1"; gene_id "jg7200";
derer1.05_3	ALN_BLOCK	exon	6530230	6530642	.	+	.	transcript_id "jg7201.t1"; gene_id "jg7201";
derer1.05_3	ALN_BLOCK	exon	6530834	6531584	.	+	.	transcript_id "jg7201.t1"; gene_id "jg7201";
derer1.05_3	ALN_BLOCK	exon	6532148	6533043	.	-	.	transcript_id "jg7202.t1"; gene_id "jg7202";
derer1.05_3	ALN_BLOCK	exon	6539991	6543100	.	-	.	transcript_id "jg7203.t1"; gene_id "jg7203";
derer1.05_3	ALN_BLOCK	exon	6576959	6586837	.	+	.	transcript_id "jg7204.t1"; gene_id "jg7204";
derer1.05_3	ALN_BLOCK	exon	6610991	6614599	.	+	.	transcript_id "jg7206.t1"; gene_id "jg7206";
derer1.05_3	ALN_BLOCK	exon	6616504	6623846	.	-	.	transcript_id "jg7207.t1"; gene_id "jg7207";
derer1.05_3	ALN_BLOCK	exon	6625597	6625992	.	+	.	transcript_id "jg7208.t1"; gene_id "jg7208";
derer1.05_3	ALN_BLOCK	exon	6626906	6628117	.	-	.	transcript_id "jg7210.t1"; gene_id "jg7210";
derer1.05_3	ALN_BLOCK	exon	6629073	6633661	.	-	.	transcript_id "jg7209.t1"; gene_id "jg7209";
derer1.05_3	AUGUSTUS	stop_codon	6642950	6642952	.	-	0	transcript_id "jg7211.t1"; gene_id "jg7211";
derer1.05_3	AUGUSTUS	CDS	6642950	6643348	1	-	0	transcript_id "jg7211.t1"; gene_id "jg7211";
derer1.05_3	AUGUSTUS	exon	6642950	6643348	.	-	.	transcript_id "jg7211.t1"; gene_id "jg7211";
derer1.05_3	AUGUSTUS	start_codon	6643346	6643348	.	-	0	transcript_id "jg7211.t1"; gene_id "jg7211";
derer1.05_3	AUGUSTUS	start_codon	6644214	6644216	.	+	0	transcript_id "jg7213.t1"; gene_id "jg7213";
derer1.05_3	AUGUSTUS	CDS	6644214	6644594	1	+	0	transcript_id "jg7213.t1"; gene_id "jg7213";
derer1.05_3	AUGUSTUS	exon	6644214	6644594	.	+	.	transcript_id "jg7213.t1"; gene_id "jg7213";
derer1.05_3	AUGUSTUS	stop_codon	6644592	6644594	.	+	0	transcript_id "jg7213.t1"; gene_id "jg7213";
derer1.05_3	ALN_BLOCK	exon	6645629	6646148	.	+	.	transcript_id "jg7214.t1"; gene_id "jg7214";
derer1.05_3	ALN_BLOCK	exon	6646361	6647468	.	+	.	transcript_id "jg7214.t1"; gene_id "jg7214";
derer1.05_3	ALN_BLOCK	exon	6647902	6648525	.	+	.	transcript_id "jg7215.t1"; gene_id "jg7215";
derer1.05_3	ALN_BLOCK	exon	6651893	6655420	.	-	.	transcript_id "jg7216.t1"; gene_id "jg7216";
derer1.05_3	ALN_BLOCK	exon	6658780	6659536	.	+	.	transcript_id "jg7218.t1"; gene_id "jg7218";
derer1.05_3	ALN_BLOCK	exon	6660051	6663214	.	+	.	transcript_id "jg7217.t1"; gene_id "jg7217";
derer1.05_3	ALN_BLOCK	exon	6668471	6686567	.	-	.	transcript_id "jg7219.t1"; gene_id "jg7219";
derer1.05_3	ALN_BLOCK	exon	6690013	6693801	.	+	.	transcript_id "jg7220.t1"; gene_id "jg7220";
derer1.05_3	ALN_BLOCK	exon	6702934	6708569	.	-	.	transcript_id "jg7221.t1"; gene_id "jg7221";
derer1.05_3	ALN_BLOCK	exon	6729495	6732866	.	+	.	transcript_id "jg7223.t1"; gene_id "jg7223";
derer1.05_3	ALN_BLOCK	exon	6735304	6736451	.	-	.	transcript_id "jg7224.t1"; gene_id "jg7224";
derer1.05_3	ALN_BLOCK	exon	6737939	6738894	.	-	.	transcript_id "jg7225.t1"; gene_id "jg7225";
derer1.05_3	ALN_BLOCK	exon	6740075	6741124	.	-	.	transcript_id "jg7226.t1"; gene_id "jg7226";
derer1.05_3	ALN_BLOCK	exon	6742724	6744345	.	-	.	transcript_id "jg7227.t1"; gene_id "jg7227";
derer1.05_3	ALN_BLOCK	exon	6745273	6747282	.	-	.	transcript_id "jg7228.t1"; gene_id "jg7228";
derer1.05_3	ALN_BLOCK	exon	6749782	6750603	.	+	.	transcript_id "jg7229.t1"; gene_id "jg7229";
derer1.05_3	ALN_BLOCK	exon	6752396	6753181	.	+	.	transcript_id "jg7230.t1"; gene_id "jg7230";
derer1.05_3	ALN_BLOCK	exon	6753530	6755196	.	-	.	transcript_id "jg7231.t1"; gene_id "jg7231";
derer1.05_3	ALN_BLOCK	exon	6755932	6756298	.	+	.	transcript_id "jg7232.t1"; gene_id "jg7232";
derer1.05_3	ALN_BLOCK	exon	6756522	6757670	.	+	.	transcript_id "jg7232.t1"; gene_id "jg7232";
derer1.05_3	ALN_BLOCK	exon	6758970	6759587	.	+	.	transcript_id "jg7233.t1"; gene_id "jg7233";
derer1.05_3	AUGUSTUS	start_codon	6761288	6761290	.	+	0	transcript_id "jg7234.t1"; gene_id "jg7234";
derer1.05_3	AUGUSTUS	CDS	6761288	6761614	0.76	+	0	transcript_id "jg7234.t1"; gene_id "jg7234";
derer1.05_3	AUGUSTUS	exon	6761288	6761614	.	+	.	transcript_id "jg7234.t1"; gene_id "jg7234";
derer1.05_3	AUGUSTUS	intron	6761615	6761978	.	+	.	transcript_id "jg7234.t1"; gene_id "jg7234";
derer1.05_3	AUGUSTUS	CDS	6761979	6761990	0.67	+	0	transcript_id "jg7234.t1"; gene_id "jg7234";
derer1.05_3	AUGUSTUS	exon	6761979	6761990	.	+	.	transcript_id "jg7234.t1"; gene_id "jg7234";
derer1.05_3	AUGUSTUS	stop_codon	6761988	6761990	.	+	0	transcript_id "jg7234.t1"; gene_id "jg7234";
derer1.05_3	ALN_BLOCK	exon	6762217	6768033	.	+	.	transcript_id "jg7235.t1"; gene_id "jg7235";
derer1.05_3	ALN_BLOCK	exon	6774112	6774834	.	+	.	transcript_id "jg7236.t1"; gene_id "jg7236";
derer1.05_3	ALN_BLOCK	exon	6775388	6778978	.	-	.	transcript_id "jg7237.t1"; gene_id "jg7237";
derer1.05_3	ALN_BLOCK	exon	6779928	6781615	.	+	.	transcript_id "jg7238.t1"; gene_id "jg7238";
derer1.05_3	ALN_BLOCK	exon	6786317	6788371	.	-	.	transcript_id "jg7239.t1"; gene_id "jg7239";
derer1.05_3	ALN_BLOCK	exon	6809956	6811674	.	-	.	transcript_id "jg7241.t1"; gene_id "jg7241";
derer1.05_3	ALN_BLOCK	exon	6818434	6820197	.	-	.	transcript_id "jg7242.t1"; gene_id "jg7242";
derer1.05_3	ALN_BLOCK	exon	6840400	6841098	.	+	.	transcript_id "jg7243.t1"; gene_id "jg7243";
derer1.05_3	ALN_BLOCK	exon	6841690	6845663	.	-	.	transcript_id "jg7244.t1"; gene_id "jg7244";
derer1.05_3	ALN_BLOCK	exon	6846422	6847404	.	+	.	transcript_id "jg7245.t1"; gene_id "jg7245";
derer1.05_3	ALN_BLOCK	exon	6849400	6850926	.	-	.	transcript_id "jg7246.t1"; gene_id "jg7246";
derer1.05_3	ALN_BLOCK	exon	6852947	6856137	.	+	.	transcript_id "jg7247.t1"; gene_id "jg7247";
derer1.05_3	ALN_BLOCK	exon	6856449	6862131	.	+	.	transcript_id "jg7247.t1"; gene_id "jg7247";
derer1.05_3	ALN_BLOCK	exon	6863811	6866641	.	+	.	transcript_id "jg7248.t1"; gene_id "jg7248";
derer1.05_3	ALN_BLOCK	exon	6868113	6873936	.	-	.	transcript_id "jg7249.t1"; gene_id "jg7249";
derer1.05_3	ALN_BLOCK	exon	6878550	6889030	.	-	.	transcript_id "jg7250.t1"; gene_id "jg7250";
derer1.05_3	ALN_BLOCK	exon	6890847	6891396	.	+	.	transcript_id "jg7251.t1"; gene_id "jg7251";
derer1.05_3	ALN_BLOCK	exon	6892444	6892801	.	-	.	transcript_id "jg7252.t1"; gene_id "jg7252";
derer1.05_3	ALN_BLOCK	exon	6893914	6895968	.	+	.	transcript_id "jg7253.t1"; gene_id "jg7253";
derer1.05_3	ALN_BLOCK	exon	6903840	6904218	.	+	.	transcript_id "jg7254.t1"; gene_id "jg7254";
derer1.05_3	ALN_BLOCK	exon	6904313	6905540	.	+	.	transcript_id "jg7255.t1"; gene_id "jg7255";
derer1.05_3	ALN_BLOCK	exon	6905988	6907435	.	-	.	transcript_id "jg7256.t1"; gene_id "jg7256";
derer1.05_3	ALN_BLOCK	exon	6909181	6913468	.	+	.	transcript_id "jg7257.t1"; gene_id "jg7257";
derer1.05_3	ALN_BLOCK	exon	6913919	6917247	.	-	.	transcript_id "jg7258.t1"; gene_id "jg7258";
derer1.05_3	ALN_BLOCK	exon	6917897	6921159	.	+	.	transcript_id "jg7259.t1"; gene_id "jg7259";
derer1.05_3	ALN_BLOCK	exon	6921694	6922762	.	-	.	transcript_id "jg7260.t1"; gene_id "jg7260";
derer1.05_3	ALN_BLOCK	exon	6930706	6931110	.	-	.	transcript_id "jg7261.t1"; gene_id "jg7261";
derer1.05_3	ALN_BLOCK	exon	6931596	6932321	.	+	.	transcript_id "jg7262.t1"; gene_id "jg7262";
derer1.05_3	ALN_BLOCK	exon	6932527	6935706	.	-	.	transcript_id "jg7263.t1"; gene_id "jg7263";
derer1.05_3	ALN_BLOCK	exon	6937426	6946692	.	-	.	transcript_id "jg7264.t1"; gene_id "jg7264";
derer1.05_3	ALN_BLOCK	exon	6951281	6952090	.	-	.	transcript_id "jg7266.t1"; gene_id "jg7266";
derer1.05_3	ALN_BLOCK	exon	6953152	6954175	.	-	.	transcript_id "jg7267.t1"; gene_id "jg7267";
derer1.05_3	ALN_BLOCK	exon	6955117	6956113	.	-	.	transcript_id "jg7268.t1"; gene_id "jg7268";
derer1.05_3	ALN_BLOCK	exon	6956338	6957354	.	+	.	transcript_id "jg7269.t1"; gene_id "jg7269";
derer1.05_3	ALN_BLOCK	exon	6958170	6958749	.	-	.	transcript_id "jg7270.t1"; gene_id "jg7270";
derer1.05_3	ALN_BLOCK	exon	6958910	6959157	.	-	.	transcript_id "jg7270.t1"; gene_id "jg7270";
derer1.05_3	ALN_BLOCK	exon	6959972	6962525	.	+	.	transcript_id "jg7271.t1"; gene_id "jg7271";
derer1.05_3	ALN_BLOCK	exon	6963735	6966404	.	+	.	transcript_id "jg7272.t1"; gene_id "jg7272";
derer1.05_3	ALN_BLOCK	exon	6966973	6972408	.	-	.	transcript_id "jg7273.t1"; gene_id "jg7273";
derer1.05_3	ALN_BLOCK	exon	6973314	6976598	.	+	.	transcript_id "jg7274.t1"; gene_id "jg7274";
derer1.05_3	ALN_BLOCK	exon	6979684	6982104	.	-	.	transcript_id "jg7275.t1"; gene_id "jg7275";
derer1.05_3	ALN_BLOCK	exon	6982997	6984164	.	+	.	transcript_id "jg7276.t1"; gene_id "jg7276";
derer1.05_3	ALN_BLOCK	exon	6986644	6987387	.	+	.	transcript_id "jg7277.t1"; gene_id "jg7277";
derer1.05_3	ALN_BLOCK	exon	6989755	6990384	.	+	.	transcript_id "jg7278.t1"; gene_id "jg7278";
derer1.05_3	ALN_BLOCK	exon	6994464	6995912	.	+	.	transcript_id "jg7279.t1"; gene_id "jg7279";
derer1.05_3	ALN_BLOCK	exon	6996414	6997657	.	-	.	transcript_id "jg7280.t1"; gene_id "jg7280";
derer1.05_3	ALN_BLOCK	exon	7005193	7013907	.	-	.	transcript_id "jg7281.t1"; gene_id "jg7281";
derer1.05_3	ALN_BLOCK	exon	7035054	7035975	.	+	.	transcript_id "jg7282.t1"; gene_id "jg7282";
derer1.05_3	ALN_BLOCK	exon	7036614	7037882	.	-	.	transcript_id "jg7283.t1"; gene_id "jg7283";
derer1.05_3	ALN_BLOCK	exon	7038526	7039117	.	+	.	transcript_id "jg7284.t1"; gene_id "jg7284";
derer1.05_3	ALN_BLOCK	exon	7039269	7039459	.	+	.	transcript_id "jg7284.t1"; gene_id "jg7284";
derer1.05_3	ALN_BLOCK	exon	7040398	7041853	.	-	.	transcript_id "jg7285.t1"; gene_id "jg7285";
derer1.05_3	ALN_BLOCK	exon	7043285	7045618	.	+	.	transcript_id "jg7286.t1"; gene_id "jg7286";
derer1.05_3	ALN_BLOCK	exon	7045848	7046070	.	+	.	transcript_id "jg7286.t1"; gene_id "jg7286";
derer1.05_3	ALN_BLOCK	exon	7049366	7051589	.	-	.	transcript_id "jg7287.t1"; gene_id "jg7287";
derer1.05_3	ALN_BLOCK	exon	7051929	7052884	.	+	.	transcript_id "jg7288.t1"; gene_id "jg7288";
derer1.05_3	ALN_BLOCK	exon	7053523	7054763	.	-	.	transcript_id "jg7289.t1"; gene_id "jg7289";
derer1.05_3	ALN_BLOCK	exon	7055234	7056736	.	+	.	transcript_id "jg7290.t1"; gene_id "jg7290";
derer1.05_3	ALN_BLOCK	exon	7057704	7059793	.	+	.	transcript_id "jg7291.t1"; gene_id "jg7291";
derer1.05_3	ALN_BLOCK	exon	7073520	7076963	.	+	.	transcript_id "jg7292.t1"; gene_id "jg7292";
derer1.05_3	ALN_BLOCK	exon	7077975	7078708	.	-	.	transcript_id "jg7293.t1"; gene_id "jg7293";
derer1.05_3	ALN_BLOCK	exon	7078879	7078894	.	-	.	transcript_id "jg7293.t1"; gene_id "jg7293";
derer1.05_3	ALN_BLOCK	exon	7079084	7079102	.	-	.	transcript_id "jg7293.t1"; gene_id "jg7293";
derer1.05_3	ALN_BLOCK	exon	7079277	7079287	.	-	.	transcript_id "jg7293.t1"; gene_id "jg7293";
derer1.05_3	ALN_BLOCK	exon	7079786	7079864	.	-	.	transcript_id "jg7293.t1"; gene_id "jg7293";
derer1.05_3	ALN_BLOCK	exon	7080149	7080163	.	-	.	transcript_id "jg7293.t1"; gene_id "jg7293";
derer1.05_3	ALN_BLOCK	exon	7080338	7081167	.	-	.	transcript_id "jg7293.t1"; gene_id "jg7293";
derer1.05_3	ALN_BLOCK	exon	7092909	7095677	.	-	.	transcript_id "jg7294.t1"; gene_id "jg7294";
derer1.05_3	ALN_BLOCK	exon	7097687	7101950	.	-	.	transcript_id "jg7295.t1"; gene_id "jg7295";
derer1.05_3	ALN_BLOCK	exon	7132346	7133574	.	+	.	transcript_id "jg7296.t1"; gene_id "jg7296";
derer1.05_3	ALN_BLOCK	exon	7133743	7135153	.	-	.	transcript_id "jg7297.t1"; gene_id "jg7297";
derer1.05_3	ALN_BLOCK	exon	7135658	7136642	.	+	.	transcript_id "jg7298.t1"; gene_id "jg7298";
derer1.05_3	ALN_BLOCK	exon	7136721	7137488	.	-	.	transcript_id "jg7299.t1"; gene_id "jg7299";
derer1.05_3	ALN_BLOCK	exon	7138117	7139269	.	+	.	transcript_id "jg7300.t1"; gene_id "jg7300";
derer1.05_3	ALN_BLOCK	exon	7140406	7141173	.	+	.	transcript_id "jg7301.t1"; gene_id "jg7301";
derer1.05_3	ALN_BLOCK	exon	7177679	7184784	.	+	.	transcript_id "jg7302.t1"; gene_id "jg7302";
derer1.05_3	ALN_BLOCK	exon	7186744	7187964	.	-	.	transcript_id "jg7303.t1"; gene_id "jg7303";
derer1.05_3	ALN_BLOCK	exon	7189451	7190464	.	-	.	transcript_id "jg7304.t1"; gene_id "jg7304";
derer1.05_3	ALN_BLOCK	exon	7196032	7196364	.	-	.	transcript_id "jg7305.t1"; gene_id "jg7305";
derer1.05_3	ALN_BLOCK	exon	7196781	7202202	.	+	.	transcript_id "jg7306.t1"; gene_id "jg7306";
derer1.05_3	ALN_BLOCK	exon	7202435	7203563	.	+	.	transcript_id "jg7306.t1"; gene_id "jg7306";
derer1.05_3	ALN_BLOCK	exon	7205548	7215923	.	-	.	transcript_id "jg7307.t1"; gene_id "jg7307";
derer1.05_3	ALN_BLOCK	exon	7220102	7224865	.	-	.	transcript_id "jg7308.t1"; gene_id "jg7308";
derer1.05_3	ALN_BLOCK	exon	7225018	7227596	.	-	.	transcript_id "jg7308.t1"; gene_id "jg7308";
derer1.05_3	ALN_BLOCK	exon	7227813	7230469	.	-	.	transcript_id "jg7308.t1"; gene_id "jg7308";
derer1.05_3	AUGUSTUS	stop_codon	7251039	7251041	.	-	0	transcript_id "jg7309.t1"; gene_id "jg7309";
derer1.05_3	AUGUSTUS	CDS	7251039	7251179	0.55	-	0	transcript_id "jg7309.t1"; gene_id "jg7309";
derer1.05_3	AUGUSTUS	exon	7251039	7251179	.	-	.	transcript_id "jg7309.t1"; gene_id "jg7309";
derer1.05_3	AUGUSTUS	intron	7251180	7263585	.	-	.	transcript_id "jg7309.t1"; gene_id "jg7309";
derer1.05_3	AUGUSTUS	CDS	7263586	7263657	0.99	-	0	transcript_id "jg7309.t1"; gene_id "jg7309";
derer1.05_3	AUGUSTUS	exon	7263586	7263657	.	-	.	transcript_id "jg7309.t1"; gene_id "jg7309";
derer1.05_3	AUGUSTUS	start_codon	7263655	7263657	.	-	0	transcript_id "jg7309.t1"; gene_id "jg7309";
derer1.05_3	ALN_BLOCK	exon	7270555	7271541	.	+	.	transcript_id "jg7310.t1"; gene_id "jg7310";
derer1.05_3	ALN_BLOCK	exon	7271753	7272106	.	+	.	transcript_id "jg7311.t1"; gene_id "jg7311";
derer1.05_3	AUGUSTUS	stop_codon	7314540	7314542	.	-	0	transcript_id "jg7312.t1"; gene_id "jg7312";
derer1.05_3	AUGUSTUS	CDS	7314540	7314751	0.59	-	2	transcript_id "jg7312.t1"; gene_id "jg7312";
derer1.05_3	AUGUSTUS	exon	7314540	7314751	.	-	.	transcript_id "jg7312.t1"; gene_id "jg7312";
derer1.05_3	AUGUSTUS	intron	7314752	7315042	.	-	.	transcript_id "jg7312.t1"; gene_id "jg7312";
derer1.05_3	AUGUSTUS	CDS	7315043	7315205	0.34	-	0	transcript_id "jg7312.t1"; gene_id "jg7312";
derer1.05_3	AUGUSTUS	exon	7315043	7315205	.	-	.	transcript_id "jg7312.t1"; gene_id "jg7312";
derer1.05_3	AUGUSTUS	intron	7315206	7315386	.	-	.	transcript_id "jg7312.t1"; gene_id "jg7312";
derer1.05_3	AUGUSTUS	CDS	7315387	7315596	1	-	0	transcript_id "jg7312.t1"; gene_id "jg7312";
derer1.05_3	AUGUSTUS	exon	7315387	7315596	.	-	.	transcript_id "jg7312.t1"; gene_id "jg7312";
derer1.05_3	AUGUSTUS	intron	7315597	7315664	.	-	.	transcript_id "jg7312.t1"; gene_id "jg7312";
derer1.05_3	AUGUSTUS	CDS	7315665	7315730	1	-	0	transcript_id "jg7312.t1"; gene_id "jg7312";
derer1.05_3	AUGUSTUS	exon	7315665	7315730	.	-	.	transcript_id "jg7312.t1"; gene_id "jg7312";
derer1.05_3	AUGUSTUS	start_codon	7315728	7315730	.	-	0	transcript_id "jg7312.t1"; gene_id "jg7312";
derer1.05_3	ALN_BLOCK	exon	7317654	7324361	.	-	.	transcript_id "jg7313.t1"; gene_id "jg7313";
derer1.05_3	ALN_BLOCK	exon	7325802	7326453	.	+	.	transcript_id "jg7314.t1"; gene_id "jg7314";
derer1.05_3	ALN_BLOCK	exon	7327336	7328174	.	-	.	transcript_id "jg7315.t1"; gene_id "jg7315";
derer1.05_3	AUGUSTUS	start_codon	7328482	7328484	.	+	0	transcript_id "jg7316.t1"; gene_id "jg7316";
derer1.05_3	AUGUSTUS	CDS	7328482	7329530	1	+	0	transcript_id "jg7316.t1"; gene_id "jg7316";
derer1.05_3	AUGUSTUS	exon	7328482	7329530	.	+	.	transcript_id "jg7316.t1"; gene_id "jg7316";
derer1.05_3	AUGUSTUS	intron	7329531	7329587	.	+	.	transcript_id "jg7316.t1"; gene_id "jg7316";
derer1.05_3	AUGUSTUS	CDS	7329588	7330080	1	+	1	transcript_id "jg7316.t1"; gene_id "jg7316";
derer1.05_3	AUGUSTUS	exon	7329588	7330080	.	+	.	transcript_id "jg7316.t1"; gene_id "jg7316";
derer1.05_3	AUGUSTUS	stop_codon	7330078	7330080	.	+	0	transcript_id "jg7316.t1"; gene_id "jg7316";
derer1.05_3	AUGUSTUS	stop_codon	7330325	7330327	.	-	0	transcript_id "jg7317.t1"; gene_id "jg7317";
derer1.05_3	AUGUSTUS	CDS	7330325	7330868	0.55	-	1	transcript_id "jg7317.t1"; gene_id "jg7317";
derer1.05_3	AUGUSTUS	exon	7330325	7330868	.	-	.	transcript_id "jg7317.t1"; gene_id "jg7317";
derer1.05_3	AUGUSTUS	intron	7330869	7330966	.	-	.	transcript_id "jg7317.t1"; gene_id "jg7317";
derer1.05_3	AUGUSTUS	CDS	7330967	7331417	1	-	2	transcript_id "jg7317.t1"; gene_id "jg7317";
derer1.05_3	AUGUSTUS	exon	7330967	7331417	.	-	.	transcript_id "jg7317.t1"; gene_id "jg7317";
derer1.05_3	AUGUSTUS	intron	7331418	7331855	.	-	.	transcript_id "jg7317.t1"; gene_id "jg7317";
derer1.05_3	AUGUSTUS	CDS	7331856	7334472	1	-	0	transcript_id "jg7317.t1"; gene_id "jg7317";
derer1.05_3	AUGUSTUS	exon	7331856	7334472	.	-	.	transcript_id "jg7317.t1"; gene_id "jg7317";
derer1.05_3	AUGUSTUS	start_codon	7334470	7334472	.	-	0	transcript_id "jg7317.t1"; gene_id "jg7317";
derer1.05_3	ALN_BLOCK	exon	7339132	7344572	.	+	.	transcript_id "jg7318.t1"; gene_id "jg7318";
derer1.05_3	ALN_BLOCK	exon	7349622	7350145	.	+	.	transcript_id "jg7319.t1"; gene_id "jg7319";
derer1.05_3	ALN_BLOCK	exon	7350529	7351643	.	+	.	transcript_id "jg7319.t1"; gene_id "jg7319";
derer1.05_3	ALN_BLOCK	exon	7352282	7353365	.	-	.	transcript_id "jg7320.t1"; gene_id "jg7320";
derer1.05_3	ALN_BLOCK	exon	7366247	7372554	.	+	.	transcript_id "jg7321.t1"; gene_id "jg7321";
derer1.05_3	AUGUSTUS	stop_codon	7378204	7378206	.	-	0	transcript_id "jg7322.t1"; gene_id "jg7322";
derer1.05_3	AUGUSTUS	CDS	7378204	7378523	1	-	2	transcript_id "jg7322.t1"; gene_id "jg7322";
derer1.05_3	AUGUSTUS	exon	7378204	7378523	.	-	.	transcript_id "jg7322.t1"; gene_id "jg7322";
derer1.05_3	AUGUSTUS	intron	7378524	7378668	.	-	.	transcript_id "jg7322.t1"; gene_id "jg7322";
derer1.05_3	AUGUSTUS	CDS	7378669	7378901	1	-	1	transcript_id "jg7322.t1"; gene_id "jg7322";
derer1.05_3	AUGUSTUS	exon	7378669	7378901	.	-	.	transcript_id "jg7322.t1"; gene_id "jg7322";
derer1.05_3	AUGUSTUS	intron	7378902	7378957	.	-	.	transcript_id "jg7322.t1"; gene_id "jg7322";
derer1.05_3	AUGUSTUS	CDS	7378958	7380333	1	-	0	transcript_id "jg7322.t1"; gene_id "jg7322";
derer1.05_3	AUGUSTUS	exon	7378958	7380333	.	-	.	transcript_id "jg7322.t1"; gene_id "jg7322";
derer1.05_3	AUGUSTUS	intron	7380334	7380398	.	-	.	transcript_id "jg7322.t1"; gene_id "jg7322";
derer1.05_3	AUGUSTUS	CDS	7380399	7382076	1	-	1	transcript_id "jg7322.t1"; gene_id "jg7322";
derer1.05_3	AUGUSTUS	exon	7380399	7382076	.	-	.	transcript_id "jg7322.t1"; gene_id "jg7322";
derer1.05_3	AUGUSTUS	intron	7382077	7382138	.	-	.	transcript_id "jg7322.t1"; gene_id "jg7322";
derer1.05_3	AUGUSTUS	CDS	7382139	7382275	1	-	0	transcript_id "jg7322.t1"; gene_id "jg7322";
derer1.05_3	AUGUSTUS	exon	7382139	7382275	.	-	.	transcript_id "jg7322.t1"; gene_id "jg7322";
derer1.05_3	AUGUSTUS	start_codon	7382273	7382275	.	-	0	transcript_id "jg7322.t1"; gene_id "jg7322";
derer1.05_3	ALN_BLOCK	exon	7382343	7383998	.	-	.	transcript_id "jg7323.t1"; gene_id "jg7323";
derer1.05_3	ALN_BLOCK	exon	7384881	7387941	.	-	.	transcript_id "jg7324.t1"; gene_id "jg7324";
derer1.05_3	ALN_BLOCK	exon	7389961	7391094	.	+	.	transcript_id "jg7325.t1"; gene_id "jg7325";
derer1.05_3	ALN_BLOCK	exon	7392579	7395078	.	-	.	transcript_id "jg7326.t1"; gene_id "jg7326";
derer1.05_3	ALN_BLOCK	exon	7395562	7399817	.	-	.	transcript_id "jg7327.t1"; gene_id "jg7327";
derer1.05_3	ALN_BLOCK	exon	7427668	7434996	.	+	.	transcript_id "jg7328.t1"; gene_id "jg7328";
derer1.05_3	ALN_BLOCK	exon	7436314	7438036	.	-	.	transcript_id "jg7329.t1"; gene_id "jg7329";
derer1.05_3	ALN_BLOCK	exon	7438767	7439390	.	+	.	transcript_id "jg7330.t1"; gene_id "jg7330";
derer1.05_3	ALN_BLOCK	exon	7441997	7443205	.	+	.	transcript_id "jg7331.t1"; gene_id "jg7331";
derer1.05_3	ALN_BLOCK	exon	7443928	7444519	.	+	.	transcript_id "jg7332.t1"; gene_id "jg7332";
derer1.05_3	ALN_BLOCK	exon	7445171	7445692	.	-	.	transcript_id "jg7333.t1"; gene_id "jg7333";
derer1.05_3	ALN_BLOCK	exon	7448011	7449488	.	+	.	transcript_id "jg7334.t1"; gene_id "jg7334";
derer1.05_3	ALN_BLOCK	exon	7450953	7451204	.	+	.	transcript_id "jg7335.t1"; gene_id "jg7335";
derer1.05_3	ALN_BLOCK	exon	7451356	7452786	.	+	.	transcript_id "jg7335.t1"; gene_id "jg7335";
derer1.05_3	ALN_BLOCK	exon	7454755	7455111	.	+	.	transcript_id "jg7336.t1"; gene_id "jg7336";
derer1.05_3	AUGUSTUS	stop_codon	7458810	7458812	.	-	0	transcript_id "jg7338.t1"; gene_id "jg7338";
derer1.05_3	AUGUSTUS	CDS	7458810	7459490	0.65	-	0	transcript_id "jg7338.t1"; gene_id "jg7338";
derer1.05_3	AUGUSTUS	exon	7458810	7459490	.	-	.	transcript_id "jg7338.t1"; gene_id "jg7338";
derer1.05_3	AUGUSTUS	start_codon	7459488	7459490	.	-	0	transcript_id "jg7338.t1"; gene_id "jg7338";
derer1.05_3	ALN_BLOCK	exon	7461721	7462260	.	-	.	transcript_id "jg7339.t1"; gene_id "jg7339";
derer1.05_3	ALN_BLOCK	exon	7466228	7466924	.	-	.	transcript_id "jg7340.t1"; gene_id "jg7340";
derer1.05_3	ALN_BLOCK	exon	7477269	7480397	.	-	.	transcript_id "jg7341.t1"; gene_id "jg7341";
derer1.05_3	AUGUSTUS	start_codon	7481193	7481195	.	+	0	transcript_id "jg7342.t1"; gene_id "jg7342";
derer1.05_3	AUGUSTUS	CDS	7481193	7481537	0.91	+	0	transcript_id "jg7342.t1"; gene_id "jg7342";
derer1.05_3	AUGUSTUS	exon	7481193	7481537	.	+	.	transcript_id "jg7342.t1"; gene_id "jg7342";
derer1.05_3	AUGUSTUS	stop_codon	7481535	7481537	.	+	0	transcript_id "jg7342.t1"; gene_id "jg7342";
derer1.05_3	ALN_BLOCK	exon	7482468	7483178	.	-	.	transcript_id "jg7343.t1"; gene_id "jg7343";
derer1.05_3	ALN_BLOCK	exon	7493339	7496473	.	+	.	transcript_id "jg7345.t1"; gene_id "jg7345";
derer1.05_3	ALN_BLOCK	exon	7514280	7514909	.	-	.	transcript_id "jg7346.t1"; gene_id "jg7346";
derer1.05_3	ALN_BLOCK	exon	7515110	7515193	.	-	.	transcript_id "jg7346.t1"; gene_id "jg7346";
derer1.05_3	ALN_BLOCK	exon	7518484	7519145	.	-	.	transcript_id "jg7347.t1"; gene_id "jg7347";
derer1.05_3	ALN_BLOCK	exon	7521336	7525698	.	-	.	transcript_id "jg7348.t1"; gene_id "jg7348";
derer1.05_3	ALN_BLOCK	exon	7537422	7539391	.	+	.	transcript_id "jg7349.t1"; gene_id "jg7349";
derer1.05_3	ALN_BLOCK	exon	7549206	7550530	.	+	.	transcript_id "jg7350.t1"; gene_id "jg7350";
derer1.05_3	ALN_BLOCK	exon	7550825	7555220	.	+	.	transcript_id "jg7350.t1"; gene_id "jg7350";
derer1.05_3	AUGUSTUS	stop_codon	7570487	7570489	.	-	0	transcript_id "jg7351.t1"; gene_id "jg7351";
derer1.05_3	AUGUSTUS	CDS	7570487	7570586	0.73	-	1	transcript_id "jg7351.t1"; gene_id "jg7351";
derer1.05_3	AUGUSTUS	exon	7570487	7570586	.	-	.	transcript_id "jg7351.t1"; gene_id "jg7351";
derer1.05_3	AUGUSTUS	intron	7570587	7575858	.	-	.	transcript_id "jg7351.t1"; gene_id "jg7351";
derer1.05_3	AUGUSTUS	CDS	7575859	7575995	0.72	-	0	transcript_id "jg7351.t1"; gene_id "jg7351";
derer1.05_3	AUGUSTUS	exon	7575859	7575995	.	-	.	transcript_id "jg7351.t1"; gene_id "jg7351";
derer1.05_3	AUGUSTUS	start_codon	7575993	7575995	.	-	0	transcript_id "jg7351.t1"; gene_id "jg7351";
derer1.05_3	ALN_BLOCK	exon	7632657	7636376	.	+	.	transcript_id "jg7352.t1"; gene_id "jg7352";
derer1.05_3	ALN_BLOCK	exon	7636659	7637757	.	+	.	transcript_id "jg7352.t1"; gene_id "jg7352";
derer1.05_3	ALN_BLOCK	exon	7649706	7656771	.	-	.	transcript_id "jg7353.t1"; gene_id "jg7353";
derer1.05_3	ALN_BLOCK	exon	7657565	7657827	.	-	.	transcript_id "jg7354.t1"; gene_id "jg7354";
derer1.05_3	ALN_BLOCK	exon	7658275	7662721	.	+	.	transcript_id "jg7355.t1"; gene_id "jg7355";
derer1.05_3	AUGUSTUS	stop_codon	7677056	7677058	.	-	0	transcript_id "jg7356.t1"; gene_id "jg7356";
derer1.05_3	AUGUSTUS	CDS	7677056	7677431	0.63	-	1	transcript_id "jg7356.t1"; gene_id "jg7356";
derer1.05_3	AUGUSTUS	exon	7677056	7677431	.	-	.	transcript_id "jg7356.t1"; gene_id "jg7356";
derer1.05_3	AUGUSTUS	intron	7677432	7677641	.	-	.	transcript_id "jg7356.t1"; gene_id "jg7356";
derer1.05_3	AUGUSTUS	CDS	7677642	7677649	0.6	-	0	transcript_id "jg7356.t1"; gene_id "jg7356";
derer1.05_3	AUGUSTUS	exon	7677642	7677649	.	-	.	transcript_id "jg7356.t1"; gene_id "jg7356";
derer1.05_3	AUGUSTUS	start_codon	7677647	7677649	.	-	0	transcript_id "jg7356.t1"; gene_id "jg7356";
derer1.05_3	ALN_BLOCK	exon	7679791	7681676	.	-	.	transcript_id "jg7357.t1"; gene_id "jg7357";
derer1.05_3	ALN_BLOCK	exon	7682132	7685381	.	-	.	transcript_id "jg7358.t1"; gene_id "jg7358";
derer1.05_3	AUGUSTUS	stop_codon	7691482	7691484	.	-	0	transcript_id "jg7359.t1"; gene_id "jg7359";
derer1.05_3	AUGUSTUS	CDS	7691482	7691766	0.85	-	0	transcript_id "jg7359.t1"; gene_id "jg7359";
derer1.05_3	AUGUSTUS	exon	7691482	7691766	.	-	.	transcript_id "jg7359.t1"; gene_id "jg7359";
derer1.05_3	AUGUSTUS	intron	7691767	7696999	.	-	.	transcript_id "jg7359.t1"; gene_id "jg7359";
derer1.05_3	AUGUSTUS	CDS	7697000	7698075	1	-	2	transcript_id "jg7359.t1"; gene_id "jg7359";
derer1.05_3	AUGUSTUS	exon	7697000	7698075	.	-	.	transcript_id "jg7359.t1"; gene_id "jg7359";
derer1.05_3	AUGUSTUS	intron	7698076	7740049	.	-	.	transcript_id "jg7359.t1"; gene_id "jg7359";
derer1.05_3	AUGUSTUS	CDS	7740050	7740114	0.47	-	1	transcript_id "jg7359.t1"; gene_id "jg7359";
derer1.05_3	AUGUSTUS	exon	7740050	7740114	.	-	.	transcript_id "jg7359.t1"; gene_id "jg7359";
derer1.05_3	AUGUSTUS	intron	7740115	7764429	.	-	.	transcript_id "jg7359.t1"; gene_id "jg7359";
derer1.05_3	AUGUSTUS	CDS	7764430	7764563	0.01	-	0	transcript_id "jg7359.t1"; gene_id "jg7359";
derer1.05_3	AUGUSTUS	exon	7764430	7764563	.	-	.	transcript_id "jg7359.t1"; gene_id "jg7359";
derer1.05_3	AUGUSTUS	start_codon	7764561	7764563	.	-	0	transcript_id "jg7359.t1"; gene_id "jg7359";
derer1.05_3	AUGUSTUS	stop_codon	7766133	7766135	.	-	0	transcript_id "jg7360.t1"; gene_id "jg7360";
derer1.05_3	AUGUSTUS	CDS	7766133	7767331	0.47	-	2	transcript_id "jg7360.t1"; gene_id "jg7360";
derer1.05_3	AUGUSTUS	exon	7766133	7767331	.	-	.	transcript_id "jg7360.t1"; gene_id "jg7360";
derer1.05_3	AUGUSTUS	intron	7767332	7767450	.	-	.	transcript_id "jg7360.t1"; gene_id "jg7360";
derer1.05_3	AUGUSTUS	CDS	7767451	7768027	1	-	0	transcript_id "jg7360.t1"; gene_id "jg7360";
derer1.05_3	AUGUSTUS	exon	7767451	7768027	.	-	.	transcript_id "jg7360.t1"; gene_id "jg7360";
derer1.05_3	AUGUSTUS	start_codon	7768025	7768027	.	-	0	transcript_id "jg7360.t1"; gene_id "jg7360";
derer1.05_3	ALN_BLOCK	exon	7798952	7801153	.	-	.	transcript_id "jg7361.t1"; gene_id "jg7361";
derer1.05_3	ALN_BLOCK	exon	7804088	7810855	.	-	.	transcript_id "jg7362.t1"; gene_id "jg7362";
derer1.05_3	ALN_BLOCK	exon	7822248	7823634	.	+	.	transcript_id "jg7363.t1"; gene_id "jg7363";
derer1.05_3	ALN_BLOCK	exon	7828361	7830027	.	+	.	transcript_id "jg7364.t1"; gene_id "jg7364";
derer1.05_3	ALN_BLOCK	exon	7832449	7836831	.	+	.	transcript_id "jg7365.t1"; gene_id "jg7365";
derer1.05_3	ALN_BLOCK	exon	7853888	7857451	.	-	.	transcript_id "jg7366.t1"; gene_id "jg7366";
derer1.05_3	ALN_BLOCK	exon	7858321	7859388	.	-	.	transcript_id "jg7367.t1"; gene_id "jg7367";
derer1.05_3	ALN_BLOCK	exon	7860045	7862108	.	-	.	transcript_id "jg7368.t1"; gene_id "jg7368";
derer1.05_3	ALN_BLOCK	exon	7862682	7863693	.	+	.	transcript_id "jg7369.t1"; gene_id "jg7369";
derer1.05_3	ALN_BLOCK	exon	7864529	7865556	.	-	.	transcript_id "jg7370.t1"; gene_id "jg7370";
derer1.05_3	ALN_BLOCK	exon	7865732	7866465	.	-	.	transcript_id "jg7370.t1"; gene_id "jg7370";
derer1.05_3	ALN_BLOCK	exon	7866951	7869505	.	+	.	transcript_id "jg7371.t1"; gene_id "jg7371";
derer1.05_3	ALN_BLOCK	exon	7872121	7880751	.	-	.	transcript_id "jg7372.t1"; gene_id "jg7372";
derer1.05_3	ALN_BLOCK	exon	7883388	7887103	.	-	.	transcript_id "jg7373.t1"; gene_id "jg7373";
derer1.05_3	ALN_BLOCK	exon	7891683	7899485	.	+	.	transcript_id "jg7374.t1"; gene_id "jg7374";
derer1.05_3	ALN_BLOCK	exon	7900072	7902499	.	-	.	transcript_id "jg7375.t1"; gene_id "jg7375";
derer1.05_3	ALN_BLOCK	exon	7903807	7906726	.	-	.	transcript_id "jg7376.t1"; gene_id "jg7376";
derer1.05_3	ALN_BLOCK	exon	7906891	7908411	.	-	.	transcript_id "jg7376.t1"; gene_id "jg7376";
derer1.05_3	AUGUSTUS	stop_codon	7918981	7918983	.	-	0	transcript_id "jg7377.t1"; gene_id "jg7377";
derer1.05_3	AUGUSTUS	CDS	7918981	7919727	0.94	-	0	transcript_id "jg7377.t1"; gene_id "jg7377";
derer1.05_3	AUGUSTUS	exon	7918981	7919727	.	-	.	transcript_id "jg7377.t1"; gene_id "jg7377";
derer1.05_3	AUGUSTUS	start_codon	7919725	7919727	.	-	0	transcript_id "jg7377.t1"; gene_id "jg7377";
derer1.05_3	ALN_BLOCK	exon	7930308	7931484	.	-	.	transcript_id "jg7378.t1"; gene_id "jg7378";
derer1.05_3	ALN_BLOCK	exon	7932942	7934702	.	+	.	transcript_id "jg7379.t1"; gene_id "jg7379";
derer1.05_3	ALN_BLOCK	exon	7936885	7938769	.	-	.	transcript_id "jg7380.t1"; gene_id "jg7380";
derer1.05_3	ALN_BLOCK	exon	7940337	7950781	.	+	.	transcript_id "jg7381.t1"; gene_id "jg7381";
derer1.05_3	ALN_BLOCK	exon	7964161	7965627	.	+	.	transcript_id "jg7383.t1"; gene_id "jg7383";
derer1.05_3	ALN_BLOCK	exon	7968613	7980629	.	+	.	transcript_id "jg7382.t1"; gene_id "jg7382";
derer1.05_3	AUGUSTUS	start_codon	7988339	7988341	.	+	0	transcript_id "jg7385.t1"; gene_id "jg7385";
derer1.05_3	AUGUSTUS	CDS	7988339	7988563	0.8	+	0	transcript_id "jg7385.t1"; gene_id "jg7385";
derer1.05_3	AUGUSTUS	exon	7988339	7988563	.	+	.	transcript_id "jg7385.t1"; gene_id "jg7385";
derer1.05_3	AUGUSTUS	stop_codon	7988561	7988563	.	+	0	transcript_id "jg7385.t1"; gene_id "jg7385";
derer1.05_3	ALN_BLOCK	exon	8004526	8011870	.	+	.	transcript_id "jg7386.t1"; gene_id "jg7386";
derer1.05_3	AUGUSTUS	stop_codon	8045442	8045444	.	-	0	transcript_id "jg7387.t1"; gene_id "jg7387";
derer1.05_3	AUGUSTUS	CDS	8045442	8045709	0.99	-	1	transcript_id "jg7387.t1"; gene_id "jg7387";
derer1.05_3	AUGUSTUS	exon	8045442	8045709	.	-	.	transcript_id "jg7387.t1"; gene_id "jg7387";
derer1.05_3	AUGUSTUS	intron	8045710	8045780	.	-	.	transcript_id "jg7387.t1"; gene_id "jg7387";
derer1.05_3	AUGUSTUS	CDS	8045781	8045930	0.78	-	1	transcript_id "jg7387.t1"; gene_id "jg7387";
derer1.05_3	AUGUSTUS	exon	8045781	8045930	.	-	.	transcript_id "jg7387.t1"; gene_id "jg7387";
derer1.05_3	AUGUSTUS	intron	8045931	8046728	.	-	.	transcript_id "jg7387.t1"; gene_id "jg7387";
derer1.05_3	AUGUSTUS	CDS	8046729	8046928	0.97	-	0	transcript_id "jg7387.t1"; gene_id "jg7387";
derer1.05_3	AUGUSTUS	exon	8046729	8046928	.	-	.	transcript_id "jg7387.t1"; gene_id "jg7387";
derer1.05_3	AUGUSTUS	intron	8046929	8049156	.	-	.	transcript_id "jg7387.t1"; gene_id "jg7387";
derer1.05_3	AUGUSTUS	CDS	8049157	8049243	1	-	0	transcript_id "jg7387.t1"; gene_id "jg7387";
derer1.05_3	AUGUSTUS	exon	8049157	8049243	.	-	.	transcript_id "jg7387.t1"; gene_id "jg7387";
derer1.05_3	AUGUSTUS	start_codon	8049241	8049243	.	-	0	transcript_id "jg7387.t1"; gene_id "jg7387";
derer1.05_3	ALN_BLOCK	exon	8049804	8050196	.	-	.	transcript_id "jg7388.t1"; gene_id "jg7388";
derer1.05_3	ALN_BLOCK	exon	8053018	8056547	.	-	.	transcript_id "jg7389.t1"; gene_id "jg7389";
derer1.05_3	ALN_BLOCK	exon	8061732	8071578	.	+	.	transcript_id "jg7390.t1"; gene_id "jg7390";
derer1.05_3	ALN_BLOCK	exon	8072719	8073608	.	+	.	transcript_id "jg7391.t1"; gene_id "jg7391";
derer1.05_3	ALN_BLOCK	exon	8073844	8075043	.	-	.	transcript_id "jg7392.t1"; gene_id "jg7392";
derer1.05_3	ALN_BLOCK	exon	8075927	8077980	.	+	.	transcript_id "jg7393.t1"; gene_id "jg7393";
derer1.05_3	ALN_BLOCK	exon	8078937	8080252	.	-	.	transcript_id "jg7394.t1"; gene_id "jg7394";
derer1.05_3	ALN_BLOCK	exon	8080839	8082042	.	+	.	transcript_id "jg7395.t1"; gene_id "jg7395";
derer1.05_3	ALN_BLOCK	exon	8082261	8082980	.	-	.	transcript_id "jg7396.t1"; gene_id "jg7396";
derer1.05_3	ALN_BLOCK	exon	8083433	8085130	.	-	.	transcript_id "jg7397.t1"; gene_id "jg7397";
derer1.05_3	ALN_BLOCK	exon	8085335	8086777	.	-	.	transcript_id "jg7397.t1"; gene_id "jg7397";
derer1.05_3	ALN_BLOCK	exon	8087740	8088962	.	+	.	transcript_id "jg7398.t1"; gene_id "jg7398";
derer1.05_3	ALN_BLOCK	exon	8089461	8091414	.	-	.	transcript_id "jg7399.t1"; gene_id "jg7399";
derer1.05_3	ALN_BLOCK	exon	8091886	8093381	.	+	.	transcript_id "jg7400.t1"; gene_id "jg7400";
derer1.05_3	ALN_BLOCK	exon	8097732	8106130	.	-	.	transcript_id "jg7401.t1"; gene_id "jg7401";
derer1.05_3	ALN_BLOCK	exon	8115128	8116432	.	+	.	transcript_id "jg7402.t1"; gene_id "jg7402";
derer1.05_3	ALN_BLOCK	exon	8124014	8125588	.	+	.	transcript_id "jg7403.t1"; gene_id "jg7403";
derer1.05_3	ALN_BLOCK	exon	8125852	8126740	.	-	.	transcript_id "jg7404.t1"; gene_id "jg7404";
derer1.05_3	ALN_BLOCK	exon	8128256	8129829	.	+	.	transcript_id "jg7405.t1"; gene_id "jg7405";
derer1.05_3	ALN_BLOCK	exon	8138696	8143399	.	+	.	transcript_id "jg7406.t1"; gene_id "jg7406";
derer1.05_3	ALN_BLOCK	exon	8149680	8150197	.	-	.	transcript_id "jg7407.t1"; gene_id "jg7407";
derer1.05_3	AUGUSTUS	stop_codon	8159861	8159863	.	-	0	transcript_id "jg7408.t3"; gene_id "jg7408";
derer1.05_3	AUGUSTUS	CDS	8159861	8160279	1	-	2	transcript_id "jg7408.t3"; gene_id "jg7408";
derer1.05_3	AUGUSTUS	exon	8159861	8160279	.	-	.	transcript_id "jg7408.t3"; gene_id "jg7408";
derer1.05_3	AUGUSTUS	stop_codon	8159861	8159863	.	-	0	transcript_id "jg7408.t2"; gene_id "jg7408";
derer1.05_3	AUGUSTUS	CDS	8159861	8160282	1	-	2	transcript_id "jg7408.t2"; gene_id "jg7408";
derer1.05_3	AUGUSTUS	exon	8159861	8160282	.	-	.	transcript_id "jg7408.t2"; gene_id "jg7408";
derer1.05_3	AUGUSTUS	stop_codon	8159861	8159863	.	-	0	transcript_id "jg7408.t1"; gene_id "jg7408";
derer1.05_3	AUGUSTUS	CDS	8159861	8160282	1	-	2	transcript_id "jg7408.t1"; gene_id "jg7408";
derer1.05_3	AUGUSTUS	exon	8159861	8160282	.	-	.	transcript_id "jg7408.t1"; gene_id "jg7408";
derer1.05_3	AUGUSTUS	intron	8160280	8161884	.	-	.	transcript_id "jg7408.t3"; gene_id "jg7408";
derer1.05_3	AUGUSTUS	intron	8160283	8161884	.	-	.	transcript_id "jg7408.t2"; gene_id "jg7408";
derer1.05_3	AUGUSTUS	intron	8160283	8161884	.	-	.	transcript_id "jg7408.t1"; gene_id "jg7408";
derer1.05_3	AUGUSTUS	CDS	8161885	8162075	1	-	1	transcript_id "jg7408.t3"; gene_id "jg7408";
derer1.05_3	AUGUSTUS	exon	8161885	8162075	.	-	.	transcript_id "jg7408.t3"; gene_id "jg7408";
derer1.05_3	AUGUSTUS	CDS	8161885	8162075	1	-	1	transcript_id "jg7408.t2"; gene_id "jg7408";
derer1.05_3	AUGUSTUS	exon	8161885	8162075	.	-	.	transcript_id "jg7408.t2"; gene_id "jg7408";
derer1.05_3	AUGUSTUS	CDS	8161885	8162075	1	-	1	transcript_id "jg7408.t1"; gene_id "jg7408";
derer1.05_3	AUGUSTUS	exon	8161885	8162075	.	-	.	transcript_id "jg7408.t1"; gene_id "jg7408";
derer1.05_3	AUGUSTUS	intron	8162076	8164319	.	-	.	transcript_id "jg7408.t3"; gene_id "jg7408";
derer1.05_3	AUGUSTUS	intron	8162076	8164319	.	-	.	transcript_id "jg7408.t2"; gene_id "jg7408";
derer1.05_3	AUGUSTUS	intron	8162076	8165691	.	-	.	transcript_id "jg7408.t1"; gene_id "jg7408";
derer1.05_3	AUGUSTUS	CDS	8164320	8164449	0.93	-	2	transcript_id "jg7408.t3"; gene_id "jg7408";
derer1.05_3	AUGUSTUS	exon	8164320	8164449	.	-	.	transcript_id "jg7408.t3"; gene_id "jg7408";
derer1.05_3	AUGUSTUS	CDS	8164320	8164449	0.95	-	2	transcript_id "jg7408.t2"; gene_id "jg7408";
derer1.05_3	AUGUSTUS	exon	8164320	8164449	.	-	.	transcript_id "jg7408.t2"; gene_id "jg7408";
derer1.05_3	AUGUSTUS	intron	8164450	8165701	.	-	.	transcript_id "jg7408.t3"; gene_id "jg7408";
derer1.05_3	AUGUSTUS	intron	8164450	8165701	.	-	.	transcript_id "jg7408.t2"; gene_id "jg7408";
derer1.05_3	AUGUSTUS	CDS	8165692	8165821	1	-	2	transcript_id "jg7408.t1"; gene_id "jg7408";
derer1.05_3	AUGUSTUS	exon	8165692	8165821	.	-	.	transcript_id "jg7408.t1"; gene_id "jg7408";
derer1.05_3	AUGUSTUS	CDS	8165702	8165821	0.81	-	2	transcript_id "jg7408.t3"; gene_id "jg7408";
derer1.05_3	AUGUSTUS	exon	8165702	8165821	.	-	.	transcript_id "jg7408.t3"; gene_id "jg7408";
derer1.05_3	AUGUSTUS	CDS	8165702	8165821	0.85	-	2	transcript_id "jg7408.t2"; gene_id "jg7408";
derer1.05_3	AUGUSTUS	exon	8165702	8165821	.	-	.	transcript_id "jg7408.t2"; gene_id "jg7408";
derer1.05_3	AUGUSTUS	intron	8165822	8168033	.	-	.	transcript_id "jg7408.t3"; gene_id "jg7408";
derer1.05_3	AUGUSTUS	intron	8165822	8168033	.	-	.	transcript_id "jg7408.t2"; gene_id "jg7408";
derer1.05_3	AUGUSTUS	intron	8165822	8168033	.	-	.	transcript_id "jg7408.t1"; gene_id "jg7408";
derer1.05_3	AUGUSTUS	CDS	8168034	8168055	0.89	-	0	transcript_id "jg7408.t3"; gene_id "jg7408";
derer1.05_3	AUGUSTUS	exon	8168034	8168055	.	-	.	transcript_id "jg7408.t3"; gene_id "jg7408";
derer1.05_3	AUGUSTUS	CDS	8168034	8168055	0.91	-	0	transcript_id "jg7408.t2"; gene_id "jg7408";
derer1.05_3	AUGUSTUS	exon	8168034	8168055	.	-	.	transcript_id "jg7408.t2"; gene_id "jg7408";
derer1.05_3	AUGUSTUS	CDS	8168034	8168055	1	-	0	transcript_id "jg7408.t1"; gene_id "jg7408";
derer1.05_3	AUGUSTUS	exon	8168034	8168055	.	-	.	transcript_id "jg7408.t1"; gene_id "jg7408";
derer1.05_3	AUGUSTUS	intron	8168056	8169119	.	-	.	transcript_id "jg7408.t3"; gene_id "jg7408";
derer1.05_3	AUGUSTUS	intron	8168056	8169119	.	-	.	transcript_id "jg7408.t2"; gene_id "jg7408";
derer1.05_3	AUGUSTUS	intron	8168056	8169119	.	-	.	transcript_id "jg7408.t1"; gene_id "jg7408";
derer1.05_3	AUGUSTUS	CDS	8169120	8169161	0.67	-	0	transcript_id "jg7408.t3"; gene_id "jg7408";
derer1.05_3	AUGUSTUS	exon	8169120	8169161	.	-	.	transcript_id "jg7408.t3"; gene_id "jg7408";
derer1.05_3	AUGUSTUS	CDS	8169120	8169161	0.66	-	0	transcript_id "jg7408.t2"; gene_id "jg7408";
derer1.05_3	AUGUSTUS	exon	8169120	8169161	.	-	.	transcript_id "jg7408.t2"; gene_id "jg7408";
derer1.05_3	AUGUSTUS	CDS	8169120	8169161	0.82	-	0	transcript_id "jg7408.t1"; gene_id "jg7408";
derer1.05_3	AUGUSTUS	exon	8169120	8169161	.	-	.	transcript_id "jg7408.t1"; gene_id "jg7408";
derer1.05_3	AUGUSTUS	intron	8169162	8169633	.	-	.	transcript_id "jg7408.t3"; gene_id "jg7408";
derer1.05_3	AUGUSTUS	intron	8169162	8169633	.	-	.	transcript_id "jg7408.t2"; gene_id "jg7408";
derer1.05_3	AUGUSTUS	intron	8169162	8169633	.	-	.	transcript_id "jg7408.t1"; gene_id "jg7408";
derer1.05_3	AUGUSTUS	CDS	8169634	8169787	0.96	-	1	transcript_id "jg7408.t3"; gene_id "jg7408";
derer1.05_3	AUGUSTUS	exon	8169634	8169787	.	-	.	transcript_id "jg7408.t3"; gene_id "jg7408";
derer1.05_3	AUGUSTUS	CDS	8169634	8169787	0.96	-	1	transcript_id "jg7408.t2"; gene_id "jg7408";
derer1.05_3	AUGUSTUS	exon	8169634	8169787	.	-	.	transcript_id "jg7408.t2"; gene_id "jg7408";
derer1.05_3	AUGUSTUS	CDS	8169634	8169787	1	-	1	transcript_id "jg7408.t1"; gene_id "jg7408";
derer1.05_3	AUGUSTUS	exon	8169634	8169787	.	-	.	transcript_id "jg7408.t1"; gene_id "jg7408";
derer1.05_3	AUGUSTUS	intron	8169788	8170218	.	-	.	transcript_id "jg7408.t3"; gene_id "jg7408";
derer1.05_3	AUGUSTUS	intron	8169788	8170218	.	-	.	transcript_id "jg7408.t2"; gene_id "jg7408";
derer1.05_3	AUGUSTUS	intron	8169788	8170218	.	-	.	transcript_id "jg7408.t1"; gene_id "jg7408";
derer1.05_3	AUGUSTUS	CDS	8170219	8170340	1	-	0	transcript_id "jg7408.t3"; gene_id "jg7408";
derer1.05_3	AUGUSTUS	exon	8170219	8170340	.	-	.	transcript_id "jg7408.t3"; gene_id "jg7408";
derer1.05_3	AUGUSTUS	CDS	8170219	8170340	0.99	-	0	transcript_id "jg7408.t2"; gene_id "jg7408";
derer1.05_3	AUGUSTUS	exon	8170219	8170340	.	-	.	transcript_id "jg7408.t2"; gene_id "jg7408";
derer1.05_3	AUGUSTUS	CDS	8170219	8170340	1	-	0	transcript_id "jg7408.t1"; gene_id "jg7408";
derer1.05_3	AUGUSTUS	exon	8170219	8170340	.	-	.	transcript_id "jg7408.t1"; gene_id "jg7408";
derer1.05_3	AUGUSTUS	intron	8170341	8170439	.	-	.	transcript_id "jg7408.t3"; gene_id "jg7408";
derer1.05_3	AUGUSTUS	intron	8170341	8170439	.	-	.	transcript_id "jg7408.t2"; gene_id "jg7408";
derer1.05_3	AUGUSTUS	intron	8170341	8170439	.	-	.	transcript_id "jg7408.t1"; gene_id "jg7408";
derer1.05_3	AUGUSTUS	CDS	8170440	8170635	0.58	-	1	transcript_id "jg7408.t3"; gene_id "jg7408";
derer1.05_3	AUGUSTUS	exon	8170440	8170635	.	-	.	transcript_id "jg7408.t3"; gene_id "jg7408";
derer1.05_3	AUGUSTUS	CDS	8170440	8170635	0.55	-	1	transcript_id "jg7408.t2"; gene_id "jg7408";
derer1.05_3	AUGUSTUS	exon	8170440	8170635	.	-	.	transcript_id "jg7408.t2"; gene_id "jg7408";
derer1.05_3	AUGUSTUS	CDS	8170440	8170635	0.56	-	1	transcript_id "jg7408.t1"; gene_id "jg7408";
derer1.05_3	AUGUSTUS	exon	8170440	8170635	.	-	.	transcript_id "jg7408.t1"; gene_id "jg7408";
derer1.05_3	AUGUSTUS	intron	8170636	8171677	.	-	.	transcript_id "jg7408.t3"; gene_id "jg7408";
derer1.05_3	AUGUSTUS	intron	8170636	8171677	.	-	.	transcript_id "jg7408.t2"; gene_id "jg7408";
derer1.05_3	AUGUSTUS	intron	8170636	8171677	.	-	.	transcript_id "jg7408.t1"; gene_id "jg7408";
derer1.05_3	AUGUSTUS	CDS	8171678	8171774	1	-	2	transcript_id "jg7408.t3"; gene_id "jg7408";
derer1.05_3	AUGUSTUS	exon	8171678	8171774	.	-	.	transcript_id "jg7408.t3"; gene_id "jg7408";
derer1.05_3	AUGUSTUS	CDS	8171678	8171774	1	-	2	transcript_id "jg7408.t2"; gene_id "jg7408";
derer1.05_3	AUGUSTUS	exon	8171678	8171774	.	-	.	transcript_id "jg7408.t2"; gene_id "jg7408";
derer1.05_3	AUGUSTUS	CDS	8171678	8171774	1	-	2	transcript_id "jg7408.t1"; gene_id "jg7408";
derer1.05_3	AUGUSTUS	exon	8171678	8171774	.	-	.	transcript_id "jg7408.t1"; gene_id "jg7408";
derer1.05_3	AUGUSTUS	intron	8171775	8171981	.	-	.	transcript_id "jg7408.t3"; gene_id "jg7408";
derer1.05_3	AUGUSTUS	intron	8171775	8171981	.	-	.	transcript_id "jg7408.t2"; gene_id "jg7408";
derer1.05_3	AUGUSTUS	intron	8171775	8171981	.	-	.	transcript_id "jg7408.t1"; gene_id "jg7408";
derer1.05_3	AUGUSTUS	CDS	8171982	8172150	0.67	-	0	transcript_id "jg7408.t3"; gene_id "jg7408";
derer1.05_3	AUGUSTUS	exon	8171982	8172150	.	-	.	transcript_id "jg7408.t3"; gene_id "jg7408";
derer1.05_3	AUGUSTUS	CDS	8171982	8172150	0.68	-	0	transcript_id "jg7408.t2"; gene_id "jg7408";
derer1.05_3	AUGUSTUS	exon	8171982	8172150	.	-	.	transcript_id "jg7408.t2"; gene_id "jg7408";
derer1.05_3	AUGUSTUS	CDS	8171982	8172150	0.62	-	0	transcript_id "jg7408.t1"; gene_id "jg7408";
derer1.05_3	AUGUSTUS	exon	8171982	8172150	.	-	.	transcript_id "jg7408.t1"; gene_id "jg7408";
derer1.05_3	AUGUSTUS	intron	8172151	8172221	.	-	.	transcript_id "jg7408.t3"; gene_id "jg7408";
derer1.05_3	AUGUSTUS	intron	8172151	8172221	.	-	.	transcript_id "jg7408.t2"; gene_id "jg7408";
derer1.05_3	AUGUSTUS	intron	8172151	8172221	.	-	.	transcript_id "jg7408.t1"; gene_id "jg7408";
derer1.05_3	AUGUSTUS	CDS	8172222	8172345	1	-	1	transcript_id "jg7408.t3"; gene_id "jg7408";
derer1.05_3	AUGUSTUS	exon	8172222	8172345	.	-	.	transcript_id "jg7408.t3"; gene_id "jg7408";
derer1.05_3	AUGUSTUS	CDS	8172222	8172345	1	-	1	transcript_id "jg7408.t2"; gene_id "jg7408";
derer1.05_3	AUGUSTUS	exon	8172222	8172345	.	-	.	transcript_id "jg7408.t2"; gene_id "jg7408";
derer1.05_3	AUGUSTUS	CDS	8172222	8172345	1	-	1	transcript_id "jg7408.t1"; gene_id "jg7408";
derer1.05_3	AUGUSTUS	exon	8172222	8172345	.	-	.	transcript_id "jg7408.t1"; gene_id "jg7408";
derer1.05_3	AUGUSTUS	intron	8172346	8196849	.	-	.	transcript_id "jg7408.t3"; gene_id "jg7408";
derer1.05_3	AUGUSTUS	intron	8172346	8196849	.	-	.	transcript_id "jg7408.t2"; gene_id "jg7408";
derer1.05_3	AUGUSTUS	intron	8172346	8196849	.	-	.	transcript_id "jg7408.t1"; gene_id "jg7408";
derer1.05_3	AUGUSTUS	CDS	8196850	8197031	1	-	0	transcript_id "jg7408.t3"; gene_id "jg7408";
derer1.05_3	AUGUSTUS	exon	8196850	8197031	.	-	.	transcript_id "jg7408.t3"; gene_id "jg7408";
derer1.05_3	AUGUSTUS	CDS	8196850	8197031	1	-	0	transcript_id "jg7408.t2"; gene_id "jg7408";
derer1.05_3	AUGUSTUS	exon	8196850	8197031	.	-	.	transcript_id "jg7408.t2"; gene_id "jg7408";
derer1.05_3	AUGUSTUS	CDS	8196850	8197031	1	-	0	transcript_id "jg7408.t1"; gene_id "jg7408";
derer1.05_3	AUGUSTUS	exon	8196850	8197031	.	-	.	transcript_id "jg7408.t1"; gene_id "jg7408";
derer1.05_3	AUGUSTUS	start_codon	8197029	8197031	.	-	0	transcript_id "jg7408.t3"; gene_id "jg7408";
derer1.05_3	AUGUSTUS	start_codon	8197029	8197031	.	-	0	transcript_id "jg7408.t2"; gene_id "jg7408";
derer1.05_3	AUGUSTUS	start_codon	8197029	8197031	.	-	0	transcript_id "jg7408.t1"; gene_id "jg7408";
derer1.05_3	ALN_BLOCK	exon	8227780	8229354	.	-	.	transcript_id "jg7409.t1"; gene_id "jg7409";
derer1.05_3	ALN_BLOCK	exon	8247784	8251429	.	+	.	transcript_id "jg7411.t1"; gene_id "jg7411";
derer1.05_3	AUGUSTUS	stop_codon	8253580	8253582	.	-	0	transcript_id "jg7412.t1"; gene_id "jg7412";
derer1.05_3	AUGUSTUS	CDS	8253580	8253670	0.85	-	1	transcript_id "jg7412.t1"; gene_id "jg7412";
derer1.05_3	AUGUSTUS	exon	8253580	8253670	.	-	.	transcript_id "jg7412.t1"; gene_id "jg7412";
derer1.05_3	AUGUSTUS	intron	8253671	8261524	.	-	.	transcript_id "jg7412.t1"; gene_id "jg7412";
derer1.05_3	AUGUSTUS	CDS	8261525	8261670	0.97	-	0	transcript_id "jg7412.t1"; gene_id "jg7412";
derer1.05_3	AUGUSTUS	exon	8261525	8261670	.	-	.	transcript_id "jg7412.t1"; gene_id "jg7412";
derer1.05_3	AUGUSTUS	start_codon	8261668	8261670	.	-	0	transcript_id "jg7412.t1"; gene_id "jg7412";
derer1.05_3	ALN_BLOCK	exon	8266403	8270635	.	+	.	transcript_id "jg7413.t1"; gene_id "jg7413";
derer1.05_3	AUGUSTUS	stop_codon	8282040	8282042	.	-	0	transcript_id "jg7414.t1"; gene_id "jg7414";
derer1.05_3	AUGUSTUS	CDS	8282040	8282257	0.75	-	2	transcript_id "jg7414.t1"; gene_id "jg7414";
derer1.05_3	AUGUSTUS	exon	8282040	8282257	.	-	.	transcript_id "jg7414.t1"; gene_id "jg7414";
derer1.05_3	AUGUSTUS	intron	8282258	8282980	.	-	.	transcript_id "jg7414.t1"; gene_id "jg7414";
derer1.05_3	AUGUSTUS	CDS	8282981	8283032	0.66	-	0	transcript_id "jg7414.t1"; gene_id "jg7414";
derer1.05_3	AUGUSTUS	exon	8282981	8283032	.	-	.	transcript_id "jg7414.t1"; gene_id "jg7414";
derer1.05_3	AUGUSTUS	start_codon	8283030	8283032	.	-	0	transcript_id "jg7414.t1"; gene_id "jg7414";
derer1.05_3	ALN_BLOCK	exon	8286369	8300166	.	+	.	transcript_id "jg7415.t1"; gene_id "jg7415";
derer1.05_3	ALN_BLOCK	exon	8301349	8303239	.	-	.	transcript_id "jg7416.t1"; gene_id "jg7416";
derer1.05_3	ALN_BLOCK	exon	8303633	8303649	.	-	.	transcript_id "jg7416.t1"; gene_id "jg7416";
derer1.05_3	ALN_BLOCK	exon	8304177	8305111	.	-	.	transcript_id "jg7416.t1"; gene_id "jg7416";
derer1.05_3	ALN_BLOCK	exon	8309087	8310757	.	+	.	transcript_id "jg7417.t1"; gene_id "jg7417";
derer1.05_3	ALN_BLOCK	exon	8312078	8313485	.	-	.	transcript_id "jg7418.t1"; gene_id "jg7418";
derer1.05_3	ALN_BLOCK	exon	8314052	8315439	.	+	.	transcript_id "jg7419.t1"; gene_id "jg7419";
derer1.05_3	ALN_BLOCK	exon	8317737	8319693	.	+	.	transcript_id "jg7420.t1"; gene_id "jg7420";
derer1.05_3	ALN_BLOCK	exon	8320857	8322161	.	-	.	transcript_id "jg7421.t1"; gene_id "jg7421";
derer1.05_3	ALN_BLOCK	exon	8324213	8325368	.	+	.	transcript_id "jg7422.t1"; gene_id "jg7422";
derer1.05_3	ALN_BLOCK	exon	8325855	8326762	.	+	.	transcript_id "jg7423.t1"; gene_id "jg7423";
derer1.05_3	ALN_BLOCK	exon	8326922	8327377	.	+	.	transcript_id "jg7423.t1"; gene_id "jg7423";
derer1.05_3	ALN_BLOCK	exon	8328227	8331739	.	-	.	transcript_id "jg7424.t1"; gene_id "jg7424";
derer1.05_3	AUGUSTUS	stop_codon	8347306	8347308	.	-	0	transcript_id "jg7425.t1"; gene_id "jg7425";
derer1.05_3	AUGUSTUS	CDS	8347306	8347464	0.99	-	0	transcript_id "jg7425.t1"; gene_id "jg7425";
derer1.05_3	AUGUSTUS	exon	8347306	8347464	.	-	.	transcript_id "jg7425.t1"; gene_id "jg7425";
derer1.05_3	AUGUSTUS	intron	8347465	8348079	.	-	.	transcript_id "jg7425.t1"; gene_id "jg7425";
derer1.05_3	AUGUSTUS	CDS	8348080	8348127	0.92	-	0	transcript_id "jg7425.t1"; gene_id "jg7425";
derer1.05_3	AUGUSTUS	exon	8348080	8348127	.	-	.	transcript_id "jg7425.t1"; gene_id "jg7425";
derer1.05_3	AUGUSTUS	start_codon	8348125	8348127	.	-	0	transcript_id "jg7425.t1"; gene_id "jg7425";
derer1.05_3	AUGUSTUS	stop_codon	8352444	8352446	.	-	0	transcript_id "jg7426.t1"; gene_id "jg7426";
derer1.05_3	AUGUSTUS	CDS	8352444	8352817	0.79	-	2	transcript_id "jg7426.t1"; gene_id "jg7426";
derer1.05_3	AUGUSTUS	exon	8352444	8352817	.	-	.	transcript_id "jg7426.t1"; gene_id "jg7426";
derer1.05_3	AUGUSTUS	intron	8352818	8352877	.	-	.	transcript_id "jg7426.t1"; gene_id "jg7426";
derer1.05_3	AUGUSTUS	CDS	8352878	8352884	0.91	-	0	transcript_id "jg7426.t1"; gene_id "jg7426";
derer1.05_3	AUGUSTUS	exon	8352878	8352884	.	-	.	transcript_id "jg7426.t1"; gene_id "jg7426";
derer1.05_3	AUGUSTUS	start_codon	8352882	8352884	.	-	0	transcript_id "jg7426.t1"; gene_id "jg7426";
derer1.05_3	ALN_BLOCK	exon	8354813	8358766	.	-	.	transcript_id "jg7427.t1"; gene_id "jg7427";
derer1.05_3	ALN_BLOCK	exon	8384108	8392631	.	+	.	transcript_id "jg7428.t1"; gene_id "jg7428";
derer1.05_3	ALN_BLOCK	exon	8400861	8401652	.	-	.	transcript_id "jg7429.t1"; gene_id "jg7429";
derer1.05_3	ALN_BLOCK	exon	8417872	8425950	.	+	.	transcript_id "jg7432.t1"; gene_id "jg7432";
derer1.05_3	AUGUSTUS	stop_codon	8428949	8428951	.	-	0	transcript_id "jg7433.t1"; gene_id "jg7433";
derer1.05_3	AUGUSTUS	CDS	8428949	8429218	1	-	0	transcript_id "jg7433.t1"; gene_id "jg7433";
derer1.05_3	AUGUSTUS	exon	8428949	8429218	.	-	.	transcript_id "jg7433.t1"; gene_id "jg7433";
derer1.05_3	AUGUSTUS	intron	8429219	8429273	.	-	.	transcript_id "jg7433.t1"; gene_id "jg7433";
derer1.05_3	AUGUSTUS	CDS	8429274	8429444	1	-	0	transcript_id "jg7433.t1"; gene_id "jg7433";
derer1.05_3	AUGUSTUS	exon	8429274	8429444	.	-	.	transcript_id "jg7433.t1"; gene_id "jg7433";
derer1.05_3	AUGUSTUS	start_codon	8429442	8429444	.	-	0	transcript_id "jg7433.t1"; gene_id "jg7433";
derer1.05_3	ALN_BLOCK	exon	8433555	8434406	.	+	.	transcript_id "jg7434.t1"; gene_id "jg7434";
derer1.05_3	ALN_BLOCK	exon	8436969	8443378	.	-	.	transcript_id "jg7435.t1"; gene_id "jg7435";
derer1.05_3	AUGUSTUS	stop_codon	8444011	8444013	.	-	0	transcript_id "jg7436.t1"; gene_id "jg7436";
derer1.05_3	AUGUSTUS	CDS	8444011	8444143	0.94	-	1	transcript_id "jg7436.t1"; gene_id "jg7436";
derer1.05_3	AUGUSTUS	exon	8444011	8444143	.	-	.	transcript_id "jg7436.t1"; gene_id "jg7436";
derer1.05_3	AUGUSTUS	intron	8444144	8448023	.	-	.	transcript_id "jg7436.t1"; gene_id "jg7436";
derer1.05_3	AUGUSTUS	CDS	8448024	8448173	0.39	-	1	transcript_id "jg7436.t1"; gene_id "jg7436";
derer1.05_3	AUGUSTUS	exon	8448024	8448173	.	-	.	transcript_id "jg7436.t1"; gene_id "jg7436";
derer1.05_3	AUGUSTUS	intron	8448174	8448906	.	-	.	transcript_id "jg7436.t1"; gene_id "jg7436";
derer1.05_3	AUGUSTUS	CDS	8448907	8448956	0.36	-	0	transcript_id "jg7436.t1"; gene_id "jg7436";
derer1.05_3	AUGUSTUS	exon	8448907	8448956	.	-	.	transcript_id "jg7436.t1"; gene_id "jg7436";
derer1.05_3	AUGUSTUS	start_codon	8448954	8448956	.	-	0	transcript_id "jg7436.t1"; gene_id "jg7436";
derer1.05_3	ALN_BLOCK	exon	8465413	8467211	.	-	.	transcript_id "jg7437.t1"; gene_id "jg7437";
derer1.05_3	AUGUSTUS	stop_codon	8467704	8467706	.	-	0	transcript_id "jg7438.t1"; gene_id "jg7438";
derer1.05_3	AUGUSTUS	CDS	8467704	8468119	0.88	-	2	transcript_id "jg7438.t1"; gene_id "jg7438";
derer1.05_3	AUGUSTUS	exon	8467704	8468119	.	-	.	transcript_id "jg7438.t1"; gene_id "jg7438";
derer1.05_3	AUGUSTUS	intron	8468120	8468734	.	-	.	transcript_id "jg7438.t1"; gene_id "jg7438";
derer1.05_3	AUGUSTUS	CDS	8468735	8468786	1	-	0	transcript_id "jg7438.t1"; gene_id "jg7438";
derer1.05_3	AUGUSTUS	exon	8468735	8468786	.	-	.	transcript_id "jg7438.t1"; gene_id "jg7438";
derer1.05_3	AUGUSTUS	start_codon	8468784	8468786	.	-	0	transcript_id "jg7438.t1"; gene_id "jg7438";
derer1.05_3	ALN_BLOCK	exon	8481002	8481523	.	-	.	transcript_id "jg7439.t1"; gene_id "jg7439";
derer1.05_3	AUGUSTUS	stop_codon	8487945	8487947	.	-	0	transcript_id "jg7440.t1"; gene_id "jg7440";
derer1.05_3	AUGUSTUS	CDS	8487945	8488421	0.46	-	0	transcript_id "jg7440.t1"; gene_id "jg7440";
derer1.05_3	AUGUSTUS	exon	8487945	8488421	.	-	.	transcript_id "jg7440.t1"; gene_id "jg7440";
derer1.05_3	AUGUSTUS	start_codon	8488419	8488421	.	-	0	transcript_id "jg7440.t1"; gene_id "jg7440";
derer1.05_3	ALN_BLOCK	exon	8499272	8501924	.	+	.	transcript_id "jg7442.t1"; gene_id "jg7442";
derer1.05_3	AUGUSTUS	start_codon	8507039	8507041	.	+	0	transcript_id "jg7443.t1"; gene_id "jg7443";
derer1.05_3	AUGUSTUS	CDS	8507039	8507341	0.87	+	0	transcript_id "jg7443.t1"; gene_id "jg7443";
derer1.05_3	AUGUSTUS	exon	8507039	8507341	.	+	.	transcript_id "jg7443.t1"; gene_id "jg7443";
derer1.05_3	AUGUSTUS	stop_codon	8507339	8507341	.	+	0	transcript_id "jg7443.t1"; gene_id "jg7443";
derer1.05_3	AUGUSTUS	stop_codon	8513859	8513861	.	-	0	transcript_id "jg7444.t1"; gene_id "jg7444";
derer1.05_3	AUGUSTUS	CDS	8513859	8514080	0.64	-	0	transcript_id "jg7444.t1"; gene_id "jg7444";
derer1.05_3	AUGUSTUS	exon	8513859	8514080	.	-	.	transcript_id "jg7444.t1"; gene_id "jg7444";
derer1.05_3	AUGUSTUS	start_codon	8514078	8514080	.	-	0	transcript_id "jg7444.t1"; gene_id "jg7444";
derer1.05_3	ALN_BLOCK	exon	8526339	8527825	.	-	.	transcript_id "jg7445.t1"; gene_id "jg7445";
derer1.05_3	AUGUSTUS	start_codon	8529407	8529409	.	+	0	transcript_id "jg7446.t1"; gene_id "jg7446";
derer1.05_3	AUGUSTUS	CDS	8529407	8530150	0.97	+	0	transcript_id "jg7446.t1"; gene_id "jg7446";
derer1.05_3	AUGUSTUS	exon	8529407	8530150	.	+	.	transcript_id "jg7446.t1"; gene_id "jg7446";
derer1.05_3	AUGUSTUS	stop_codon	8530148	8530150	.	+	0	transcript_id "jg7446.t1"; gene_id "jg7446";
derer1.05_3	ALN_BLOCK	exon	8534455	8535644	.	-	.	transcript_id "jg7447.t1"; gene_id "jg7447";
derer1.05_3	ALN_BLOCK	exon	8546167	8548367	.	-	.	transcript_id "jg7448.t1"; gene_id "jg7448";
derer1.05_3	ALN_BLOCK	exon	8548604	8548843	.	-	.	transcript_id "jg7448.t1"; gene_id "jg7448";
derer1.05_3	AUGUSTUS	start_codon	8572469	8572471	.	+	0	transcript_id "jg7451.t1"; gene_id "jg7451";
derer1.05_3	AUGUSTUS	CDS	8572469	8572819	0.63	+	0	transcript_id "jg7451.t1"; gene_id "jg7451";
derer1.05_3	AUGUSTUS	exon	8572469	8572819	.	+	.	transcript_id "jg7451.t1"; gene_id "jg7451";
derer1.05_3	AUGUSTUS	stop_codon	8572817	8572819	.	+	0	transcript_id "jg7451.t1"; gene_id "jg7451";
derer1.05_3	ALN_BLOCK	exon	8574637	8575305	.	+	.	transcript_id "jg7449.t1"; gene_id "jg7449";
derer1.05_3	ALN_BLOCK	exon	8575537	8577364	.	+	.	transcript_id "jg7449.t1"; gene_id "jg7449";
derer1.05_3	ALN_BLOCK	exon	8586884	8590848	.	+	.	transcript_id "jg7452.t1"; gene_id "jg7452";
derer1.05_3	ALN_BLOCK	exon	8592976	8594550	.	-	.	transcript_id "jg7453.t1"; gene_id "jg7453";
derer1.05_3	ALN_BLOCK	exon	8594991	8596034	.	+	.	transcript_id "jg7454.t1"; gene_id "jg7454";
derer1.05_3	ALN_BLOCK	exon	8596659	8600034	.	-	.	transcript_id "jg7455.t1"; gene_id "jg7455";
derer1.05_3	ALN_BLOCK	exon	8602560	8604759	.	+	.	transcript_id "jg7456.t1"; gene_id "jg7456";
derer1.05_3	ALN_BLOCK	exon	8605332	8610215	.	-	.	transcript_id "jg7457.t1"; gene_id "jg7457";
derer1.05_3	ALN_BLOCK	exon	8613179	8613556	.	-	.	transcript_id "jg7458.t1"; gene_id "jg7458";
derer1.05_3	ALN_BLOCK	exon	8617378	8617668	.	-	.	transcript_id "jg7460.t1"; gene_id "jg7460";
derer1.05_3	AUGUSTUS	stop_codon	8621547	8621549	.	-	0	transcript_id "jg7459.t1"; gene_id "jg7459";
derer1.05_3	AUGUSTUS	CDS	8621547	8621639	0.93	-	0	transcript_id "jg7459.t1"; gene_id "jg7459";
derer1.05_3	AUGUSTUS	exon	8621547	8621639	.	-	.	transcript_id "jg7459.t1"; gene_id "jg7459";
derer1.05_3	AUGUSTUS	intron	8621640	8622353	.	-	.	transcript_id "jg7459.t1"; gene_id "jg7459";
derer1.05_3	AUGUSTUS	CDS	8622354	8622728	1	-	0	transcript_id "jg7459.t1"; gene_id "jg7459";
derer1.05_3	AUGUSTUS	exon	8622354	8622728	.	-	.	transcript_id "jg7459.t1"; gene_id "jg7459";
derer1.05_3	AUGUSTUS	start_codon	8622726	8622728	.	-	0	transcript_id "jg7459.t1"; gene_id "jg7459";
derer1.05_3	AUGUSTUS	start_codon	8634335	8634337	.	+	0	transcript_id "jg7461.t1"; gene_id "jg7461";
derer1.05_3	AUGUSTUS	CDS	8634335	8635537	1	+	0	transcript_id "jg7461.t1"; gene_id "jg7461";
derer1.05_3	AUGUSTUS	exon	8634335	8635537	.	+	.	transcript_id "jg7461.t1"; gene_id "jg7461";
derer1.05_3	AUGUSTUS	stop_codon	8635535	8635537	.	+	0	transcript_id "jg7461.t1"; gene_id "jg7461";
derer1.05_3	ALN_BLOCK	exon	8640473	8643950	.	+	.	transcript_id "jg7462.t1"; gene_id "jg7462";
derer1.05_3	ALN_BLOCK	exon	8649118	8650313	.	-	.	transcript_id "jg7463.t1"; gene_id "jg7463";
derer1.05_3	ALN_BLOCK	exon	8650707	8651351	.	+	.	transcript_id "jg7464.t1"; gene_id "jg7464";
derer1.05_3	ALN_BLOCK	exon	8651979	8652293	.	+	.	transcript_id "jg7465.t1"; gene_id "jg7465";
derer1.05_3	ALN_BLOCK	exon	8652396	8652884	.	-	.	transcript_id "jg7466.t1"; gene_id "jg7466";
derer1.05_3	ALN_BLOCK	exon	8656206	8663097	.	-	.	transcript_id "jg7467.t1"; gene_id "jg7467";
derer1.05_3	ALN_BLOCK	exon	8663250	8663873	.	-	.	transcript_id "jg7467.t1"; gene_id "jg7467";
derer1.05_3	ALN_BLOCK	exon	8664069	8669620	.	-	.	transcript_id "jg7467.t1"; gene_id "jg7467";
derer1.05_3	ALN_BLOCK	exon	8696178	8697692	.	-	.	transcript_id "jg7469.t1"; gene_id "jg7469";
derer1.05_3	ALN_BLOCK	exon	8699252	8701036	.	-	.	transcript_id "jg7468.t1"; gene_id "jg7468";
derer1.05_3	AUGUSTUS	stop_codon	8701491	8701493	.	-	0	transcript_id "jg7470.t1"; gene_id "jg7470";
derer1.05_3	AUGUSTUS	CDS	8701491	8701825	1	-	2	transcript_id "jg7470.t1"; gene_id "jg7470";
derer1.05_3	AUGUSTUS	exon	8701491	8701825	.	-	.	transcript_id "jg7470.t1"; gene_id "jg7470";
derer1.05_3	AUGUSTUS	intron	8701826	8701882	.	-	.	transcript_id "jg7470.t1"; gene_id "jg7470";
derer1.05_3	AUGUSTUS	CDS	8701883	8702024	1	-	0	transcript_id "jg7470.t1"; gene_id "jg7470";
derer1.05_3	AUGUSTUS	exon	8701883	8702024	.	-	.	transcript_id "jg7470.t1"; gene_id "jg7470";
derer1.05_3	AUGUSTUS	intron	8702025	8702087	.	-	.	transcript_id "jg7470.t1"; gene_id "jg7470";
derer1.05_3	AUGUSTUS	CDS	8702088	8702536	1	-	2	transcript_id "jg7470.t1"; gene_id "jg7470";
derer1.05_3	AUGUSTUS	exon	8702088	8702536	.	-	.	transcript_id "jg7470.t1"; gene_id "jg7470";
derer1.05_3	AUGUSTUS	intron	8702537	8702596	.	-	.	transcript_id "jg7470.t1"; gene_id "jg7470";
derer1.05_3	AUGUSTUS	CDS	8702597	8702678	1	-	0	transcript_id "jg7470.t1"; gene_id "jg7470";
derer1.05_3	AUGUSTUS	exon	8702597	8702678	.	-	.	transcript_id "jg7470.t1"; gene_id "jg7470";
derer1.05_3	AUGUSTUS	start_codon	8702676	8702678	.	-	0	transcript_id "jg7470.t1"; gene_id "jg7470";
derer1.05_3	ALN_BLOCK	exon	8703241	8703711	.	-	.	transcript_id "jg7471.t1"; gene_id "jg7471";
derer1.05_3	ALN_BLOCK	exon	8705281	8705841	.	-	.	transcript_id "jg7472.t1"; gene_id "jg7472";
derer1.05_3	ALN_BLOCK	exon	8707989	8710934	.	-	.	transcript_id "jg7473.t1"; gene_id "jg7473";
derer1.05_3	ALN_BLOCK	exon	8711673	8712389	.	+	.	transcript_id "jg7474.t1"; gene_id "jg7474";
derer1.05_3	ALN_BLOCK	exon	8713232	8716231	.	-	.	transcript_id "jg7475.t1"; gene_id "jg7475";
derer1.05_3	ALN_BLOCK	exon	8717471	8723192	.	-	.	transcript_id "jg7476.t1"; gene_id "jg7476";
derer1.05_3	ALN_BLOCK	exon	8724322	8725562	.	-	.	transcript_id "jg7477.t1"; gene_id "jg7477";
derer1.05_3	ALN_BLOCK	exon	8726428	8730779	.	+	.	transcript_id "jg7478.t1"; gene_id "jg7478";
derer1.05_3	ALN_BLOCK	exon	8731391	8731671	.	+	.	transcript_id "jg7479.t1"; gene_id "jg7479";
derer1.05_3	ALN_BLOCK	exon	8731816	8731973	.	-	.	transcript_id "jg7480.t1"; gene_id "jg7480";
derer1.05_3	ALN_BLOCK	exon	8732230	8732859	.	-	.	transcript_id "jg7480.t1"; gene_id "jg7480";
derer1.05_3	ALN_BLOCK	exon	8738202	8738735	.	+	.	transcript_id "jg7481.t1"; gene_id "jg7481";
derer1.05_3	ALN_BLOCK	exon	8774268	8775039	.	+	.	transcript_id "jg7482.t1"; gene_id "jg7482";
derer1.05_3	ALN_BLOCK	exon	8775230	8778743	.	+	.	transcript_id "jg7482.t1"; gene_id "jg7482";
derer1.05_3	AUGUSTUS	stop_codon	8793276	8793278	.	-	0	transcript_id "jg7484.t1"; gene_id "jg7484";
derer1.05_3	AUGUSTUS	CDS	8793276	8793707	0.98	-	0	transcript_id "jg7484.t1"; gene_id "jg7484";
derer1.05_3	AUGUSTUS	exon	8793276	8793707	.	-	.	transcript_id "jg7484.t1"; gene_id "jg7484";
derer1.05_3	AUGUSTUS	start_codon	8793705	8793707	.	-	0	transcript_id "jg7484.t1"; gene_id "jg7484";
derer1.05_3	ALN_BLOCK	exon	8813835	8815197	.	-	.	transcript_id "jg7488.t1"; gene_id "jg7488";
derer1.05_3	ALN_BLOCK	exon	8815365	8815751	.	-	.	transcript_id "jg7488.t1"; gene_id "jg7488";
derer1.05_3	ALN_BLOCK	exon	8816017	8817555	.	-	.	transcript_id "jg7488.t1"; gene_id "jg7488";
derer1.05_3	ALN_BLOCK	exon	8829178	8833446	.	-	.	transcript_id "jg7489.t1"; gene_id "jg7489";
derer1.05_3	ALN_BLOCK	exon	8840582	8844183	.	-	.	transcript_id "jg7490.t1"; gene_id "jg7490";
derer1.05_3	ALN_BLOCK	exon	8851454	8852526	.	+	.	transcript_id "jg7492.t1"; gene_id "jg7492";
derer1.05_3	ALN_BLOCK	exon	8852702	8853459	.	-	.	transcript_id "jg7493.t1"; gene_id "jg7493";
derer1.05_3	ALN_BLOCK	exon	8854577	8856677	.	-	.	transcript_id "jg7494.t1"; gene_id "jg7494";
derer1.05_3	ALN_BLOCK	exon	8857693	8860838	.	-	.	transcript_id "jg7495.t1"; gene_id "jg7495";
derer1.05_3	ALN_BLOCK	exon	8861391	8864011	.	+	.	transcript_id "jg7496.t1"; gene_id "jg7496";
derer1.05_3	ALN_BLOCK	exon	8864044	8865737	.	-	.	transcript_id "jg7497.t1"; gene_id "jg7497";
derer1.05_3	AUGUSTUS	start_codon	8866246	8866248	.	+	0	transcript_id "jg7498.t1"; gene_id "jg7498";
derer1.05_3	AUGUSTUS	CDS	8866246	8866596	0.94	+	0	transcript_id "jg7498.t1"; gene_id "jg7498";
derer1.05_3	AUGUSTUS	exon	8866246	8866596	.	+	.	transcript_id "jg7498.t1"; gene_id "jg7498";
derer1.05_3	AUGUSTUS	stop_codon	8866594	8866596	.	+	0	transcript_id "jg7498.t1"; gene_id "jg7498";
derer1.05_3	AUGUSTUS	start_codon	8866751	8866753	.	+	0	transcript_id "jg7499.t1"; gene_id "jg7499";
derer1.05_3	AUGUSTUS	CDS	8866751	8866957	0.93	+	0	transcript_id "jg7499.t1"; gene_id "jg7499";
derer1.05_3	AUGUSTUS	exon	8866751	8866957	.	+	.	transcript_id "jg7499.t1"; gene_id "jg7499";
derer1.05_3	AUGUSTUS	stop_codon	8866955	8866957	.	+	0	transcript_id "jg7499.t1"; gene_id "jg7499";
derer1.05_3	AUGUSTUS	stop_codon	8887746	8887748	.	-	0	transcript_id "jg7502.t1"; gene_id "jg7502";
derer1.05_3	AUGUSTUS	CDS	8887746	8887950	0.53	-	1	transcript_id "jg7502.t1"; gene_id "jg7502";
derer1.05_3	AUGUSTUS	exon	8887746	8887950	.	-	.	transcript_id "jg7502.t1"; gene_id "jg7502";
derer1.05_3	AUGUSTUS	intron	8887951	8887996	.	-	.	transcript_id "jg7502.t1"; gene_id "jg7502";
derer1.05_3	AUGUSTUS	CDS	8887997	8888100	0.71	-	0	transcript_id "jg7502.t1"; gene_id "jg7502";
derer1.05_3	AUGUSTUS	exon	8887997	8888100	.	-	.	transcript_id "jg7502.t1"; gene_id "jg7502";
derer1.05_3	AUGUSTUS	start_codon	8888098	8888100	.	-	0	transcript_id "jg7502.t1"; gene_id "jg7502";
derer1.05_3	ALN_BLOCK	exon	8889107	8891253	.	+	.	transcript_id "jg7501.t1"; gene_id "jg7501";
derer1.05_3	ALN_BLOCK	exon	8892213	8895149	.	-	.	transcript_id "jg7503.t1"; gene_id "jg7503";
derer1.05_3	ALN_BLOCK	exon	8911957	8912660	.	-	.	transcript_id "jg7506.t1"; gene_id "jg7506";
derer1.05_3	ALN_BLOCK	exon	8913079	8914715	.	+	.	transcript_id "jg7507.t1"; gene_id "jg7507";
derer1.05_3	ALN_BLOCK	exon	8916288	8916915	.	-	.	transcript_id "jg7508.t1"; gene_id "jg7508";
derer1.05_3	AUGUSTUS	stop_codon	8927393	8927395	.	-	0	transcript_id "jg7510.t1"; gene_id "jg7510";
derer1.05_3	AUGUSTUS	CDS	8927393	8927782	1	-	0	transcript_id "jg7510.t1"; gene_id "jg7510";
derer1.05_3	AUGUSTUS	exon	8927393	8927782	.	-	.	transcript_id "jg7510.t1"; gene_id "jg7510";
derer1.05_3	AUGUSTUS	start_codon	8927780	8927782	.	-	0	transcript_id "jg7510.t1"; gene_id "jg7510";
derer1.05_3	ALN_BLOCK	exon	8927918	8928729	.	-	.	transcript_id "jg7511.t1"; gene_id "jg7511";
derer1.05_3	ALN_BLOCK	exon	8939757	8940203	.	-	.	transcript_id "jg7513.t1"; gene_id "jg7513";
derer1.05_3	ALN_BLOCK	exon	8947250	8948260	.	-	.	transcript_id "jg7514.t1"; gene_id "jg7514";
derer1.05_3	AUGUSTUS	stop_codon	8956340	8956342	.	-	0	transcript_id "jg7515.t1"; gene_id "jg7515";
derer1.05_3	AUGUSTUS	CDS	8956340	8956564	0.95	-	0	transcript_id "jg7515.t1"; gene_id "jg7515";
derer1.05_3	AUGUSTUS	exon	8956340	8956564	.	-	.	transcript_id "jg7515.t1"; gene_id "jg7515";
derer1.05_3	AUGUSTUS	start_codon	8956562	8956564	.	-	0	transcript_id "jg7515.t1"; gene_id "jg7515";
derer1.05_3	ALN_BLOCK	exon	8959587	8961944	.	-	.	transcript_id "jg7517.t1"; gene_id "jg7517";
derer1.05_3	ALN_BLOCK	exon	8962103	8962503	.	-	.	transcript_id "jg7517.t1"; gene_id "jg7517";
derer1.05_3	ALN_BLOCK	exon	8962682	8967294	.	-	.	transcript_id "jg7517.t1"; gene_id "jg7517";
derer1.05_3	ALN_BLOCK	exon	8968852	8974410	.	+	.	transcript_id "jg7519.t1"; gene_id "jg7519";
derer1.05_3	ALN_BLOCK	exon	8975049	8976647	.	-	.	transcript_id "jg7520.t1"; gene_id "jg7520";
derer1.05_3	ALN_BLOCK	exon	8978539	8981175	.	+	.	transcript_id "jg7521.t1"; gene_id "jg7521";
derer1.05_3	ALN_BLOCK	exon	8981577	8982233	.	+	.	transcript_id "jg7522.t1"; gene_id "jg7522";
derer1.05_3	ALN_BLOCK	exon	8984658	8986004	.	-	.	transcript_id "jg7523.t1"; gene_id "jg7523";
derer1.05_3	ALN_BLOCK	exon	8990077	8994786	.	+	.	transcript_id "jg7524.t1"; gene_id "jg7524";
derer1.05_3	ALN_BLOCK	exon	8996123	9000048	.	+	.	transcript_id "jg7525.t1"; gene_id "jg7525";
derer1.05_3	ALN_BLOCK	exon	9008627	9012632	.	+	.	transcript_id "jg7526.t1"; gene_id "jg7526";
derer1.05_3	ALN_BLOCK	exon	9018437	9019574	.	+	.	transcript_id "jg7527.t1"; gene_id "jg7527";
derer1.05_3	ALN_BLOCK	exon	9025516	9029761	.	+	.	transcript_id "jg7528.t1"; gene_id "jg7528";
derer1.05_3	ALN_BLOCK	exon	9031441	9033503	.	+	.	transcript_id "jg7529.t1"; gene_id "jg7529";
derer1.05_3	ALN_BLOCK	exon	9033625	9035400	.	-	.	transcript_id "jg7530.t1"; gene_id "jg7530";
derer1.05_3	ALN_BLOCK	exon	9036653	9042549	.	+	.	transcript_id "jg7531.t1"; gene_id "jg7531";
derer1.05_3	ALN_BLOCK	exon	9042944	9044369	.	-	.	transcript_id "jg7532.t1"; gene_id "jg7532";
derer1.05_3	ALN_BLOCK	exon	9045325	9046984	.	+	.	transcript_id "jg7533.t1"; gene_id "jg7533";
derer1.05_3	ALN_BLOCK	exon	9047387	9047994	.	+	.	transcript_id "jg7534.t1"; gene_id "jg7534";
derer1.05_3	ALN_BLOCK	exon	9049312	9050781	.	-	.	transcript_id "jg7535.t1"; gene_id "jg7535";
derer1.05_3	ALN_BLOCK	exon	9052529	9065014	.	+	.	transcript_id "jg7536.t1"; gene_id "jg7536";
derer1.05_3	AUGUSTUS	start_codon	9065039	9065041	.	+	0	transcript_id "jg7537.t1"; gene_id "jg7537";
derer1.05_3	AUGUSTUS	CDS	9065039	9065153	0.93	+	0	transcript_id "jg7537.t1"; gene_id "jg7537";
derer1.05_3	AUGUSTUS	exon	9065039	9065153	.	+	.	transcript_id "jg7537.t1"; gene_id "jg7537";
derer1.05_3	AUGUSTUS	intron	9065154	9065784	.	+	.	transcript_id "jg7537.t1"; gene_id "jg7537";
derer1.05_3	AUGUSTUS	CDS	9065785	9066098	0.98	+	2	transcript_id "jg7537.t1"; gene_id "jg7537";
derer1.05_3	AUGUSTUS	exon	9065785	9066098	.	+	.	transcript_id "jg7537.t1"; gene_id "jg7537";
derer1.05_3	AUGUSTUS	stop_codon	9066096	9066098	.	+	0	transcript_id "jg7537.t1"; gene_id "jg7537";
derer1.05_3	ALN_BLOCK	exon	9071587	9074396	.	+	.	transcript_id "jg7538.t1"; gene_id "jg7538";
derer1.05_3	ALN_BLOCK	exon	9076200	9080443	.	-	.	transcript_id "jg7539.t1"; gene_id "jg7539";
derer1.05_3	ALN_BLOCK	exon	9081368	9082775	.	+	.	transcript_id "jg7540.t1"; gene_id "jg7540";
derer1.05_3	ALN_BLOCK	exon	9087457	9089818	.	+	.	transcript_id "jg7541.t1"; gene_id "jg7541";
derer1.05_3	ALN_BLOCK	exon	9089972	9094926	.	+	.	transcript_id "jg7541.t1"; gene_id "jg7541";
derer1.05_3	ALN_BLOCK	exon	9186133	9188379	.	+	.	transcript_id "jg7543.t1"; gene_id "jg7543";
derer1.05_3	ALN_BLOCK	exon	9188428	9200414	.	+	.	transcript_id "jg7544.t1"; gene_id "jg7544";
derer1.05_3	AUGUSTUS	stop_codon	9226281	9226283	.	-	0	transcript_id "jg7547.t1"; gene_id "jg7547";
derer1.05_3	AUGUSTUS	CDS	9226281	9226616	0.8	-	0	transcript_id "jg7547.t1"; gene_id "jg7547";
derer1.05_3	AUGUSTUS	exon	9226281	9226616	.	-	.	transcript_id "jg7547.t1"; gene_id "jg7547";
derer1.05_3	AUGUSTUS	intron	9226617	9226974	.	-	.	transcript_id "jg7547.t1"; gene_id "jg7547";
derer1.05_3	AUGUSTUS	CDS	9226975	9226992	0.59	-	0	transcript_id "jg7547.t1"; gene_id "jg7547";
derer1.05_3	AUGUSTUS	exon	9226975	9226992	.	-	.	transcript_id "jg7547.t1"; gene_id "jg7547";
derer1.05_3	AUGUSTUS	start_codon	9226990	9226992	.	-	0	transcript_id "jg7547.t1"; gene_id "jg7547";
derer1.05_3	ALN_BLOCK	exon	9234624	9234782	.	+	.	transcript_id "jg7548.t1"; gene_id "jg7548";
derer1.05_3	ALN_BLOCK	exon	9235312	9235335	.	+	.	transcript_id "jg7548.t1"; gene_id "jg7548";
derer1.05_3	ALN_BLOCK	exon	9235584	9237132	.	+	.	transcript_id "jg7548.t1"; gene_id "jg7548";
derer1.05_3	ALN_BLOCK	exon	9237815	9237961	.	-	.	transcript_id "jg7549.t1"; gene_id "jg7549";
derer1.05_3	ALN_BLOCK	exon	9246495	9246995	.	+	.	transcript_id "jg7550.t1"; gene_id "jg7550";
derer1.05_3	AUGUSTUS	start_codon	9250176	9250178	.	+	0	transcript_id "jg7551.t1"; gene_id "jg7551";
derer1.05_3	AUGUSTUS	CDS	9250176	9250181	0.99	+	0	transcript_id "jg7551.t1"; gene_id "jg7551";
derer1.05_3	AUGUSTUS	exon	9250176	9250181	.	+	.	transcript_id "jg7551.t1"; gene_id "jg7551";
derer1.05_3	AUGUSTUS	intron	9250182	9250302	.	+	.	transcript_id "jg7551.t1"; gene_id "jg7551";
derer1.05_3	AUGUSTUS	CDS	9250303	9250863	1	+	0	transcript_id "jg7551.t1"; gene_id "jg7551";
derer1.05_3	AUGUSTUS	exon	9250303	9250863	.	+	.	transcript_id "jg7551.t1"; gene_id "jg7551";
derer1.05_3	AUGUSTUS	stop_codon	9250861	9250863	.	+	0	transcript_id "jg7551.t1"; gene_id "jg7551";
derer1.05_3	AUGUSTUS	stop_codon	9250994	9250996	.	-	0	transcript_id "jg7552.t1"; gene_id "jg7552";
derer1.05_3	AUGUSTUS	CDS	9250994	9251278	0.85	-	0	transcript_id "jg7552.t1"; gene_id "jg7552";
derer1.05_3	AUGUSTUS	exon	9250994	9251278	.	-	.	transcript_id "jg7552.t1"; gene_id "jg7552";
derer1.05_3	AUGUSTUS	start_codon	9251276	9251278	.	-	0	transcript_id "jg7552.t1"; gene_id "jg7552";
derer1.05_3	AUGUSTUS	stop_codon	9289757	9289759	.	-	0	transcript_id "jg7553.t1"; gene_id "jg7553";
derer1.05_3	AUGUSTUS	CDS	9289757	9290293	1	-	0	transcript_id "jg7553.t1"; gene_id "jg7553";
derer1.05_3	AUGUSTUS	exon	9289757	9290293	.	-	.	transcript_id "jg7553.t1"; gene_id "jg7553";
derer1.05_3	AUGUSTUS	start_codon	9290291	9290293	.	-	0	transcript_id "jg7553.t1"; gene_id "jg7553";
derer1.05_3	ALN_BLOCK	exon	9291410	9293041	.	-	.	transcript_id "jg7554.t1"; gene_id "jg7554";
derer1.05_3	ALN_BLOCK	exon	9301817	9313163	.	-	.	transcript_id "jg7555.t1"; gene_id "jg7555";
derer1.05_3	ALN_BLOCK	exon	9321943	9322506	.	-	.	transcript_id "jg7556.t1"; gene_id "jg7556";
derer1.05_3	ALN_BLOCK	exon	9326259	9326887	.	-	.	transcript_id "jg7557.t1"; gene_id "jg7557";
derer1.05_3	ALN_BLOCK	exon	9327045	9327810	.	-	.	transcript_id "jg7557.t1"; gene_id "jg7557";
derer1.05_3	ALN_BLOCK	exon	9334211	9336276	.	-	.	transcript_id "jg7558.t1"; gene_id "jg7558";
derer1.05_3	ALN_BLOCK	exon	9336891	9337796	.	+	.	transcript_id "jg7559.t1"; gene_id "jg7559";
derer1.05_3	ALN_BLOCK	exon	9339998	9343236	.	+	.	transcript_id "jg7560.t1"; gene_id "jg7560";
derer1.05_3	ALN_BLOCK	exon	9345405	9346486	.	+	.	transcript_id "jg7561.t1"; gene_id "jg7561";
derer1.05_3	ALN_BLOCK	exon	9347943	9348893	.	-	.	transcript_id "jg7562.t1"; gene_id "jg7562";
derer1.05_3	ALN_BLOCK	exon	9349290	9350694	.	+	.	transcript_id "jg7563.t1"; gene_id "jg7563";
derer1.05_3	ALN_BLOCK	exon	9353172	9356882	.	-	.	transcript_id "jg7564.t1"; gene_id "jg7564";
derer1.05_3	ALN_BLOCK	exon	9358188	9358536	.	-	.	transcript_id "jg7565.t1"; gene_id "jg7565";
derer1.05_3	ALN_BLOCK	exon	9358902	9358923	.	-	.	transcript_id "jg7565.t1"; gene_id "jg7565";
derer1.05_3	ALN_BLOCK	exon	9359412	9359433	.	-	.	transcript_id "jg7565.t1"; gene_id "jg7565";
derer1.05_3	ALN_BLOCK	exon	9359683	9359762	.	-	.	transcript_id "jg7565.t1"; gene_id "jg7565";
derer1.05_3	ALN_BLOCK	exon	9360000	9360252	.	-	.	transcript_id "jg7565.t1"; gene_id "jg7565";
derer1.05_3	ALN_BLOCK	exon	9360423	9360657	.	-	.	transcript_id "jg7565.t1"; gene_id "jg7565";
derer1.05_3	ALN_BLOCK	exon	9360913	9361090	.	-	.	transcript_id "jg7565.t1"; gene_id "jg7565";
derer1.05_3	ALN_BLOCK	exon	9361474	9361492	.	-	.	transcript_id "jg7565.t1"; gene_id "jg7565";
derer1.05_3	ALN_BLOCK	exon	9361722	9361933	.	-	.	transcript_id "jg7565.t1"; gene_id "jg7565";
derer1.05_3	ALN_BLOCK	exon	9362332	9362344	.	-	.	transcript_id "jg7565.t1"; gene_id "jg7565";
derer1.05_3	ALN_BLOCK	exon	9362736	9362992	.	-	.	transcript_id "jg7565.t1"; gene_id "jg7565";
derer1.05_3	ALN_BLOCK	exon	9364075	9366576	.	-	.	transcript_id "jg7566.t1"; gene_id "jg7566";
derer1.05_3	ALN_BLOCK	exon	9368687	9369968	.	+	.	transcript_id "jg7567.t1"; gene_id "jg7567";
derer1.05_3	ALN_BLOCK	exon	9370711	9371715	.	+	.	transcript_id "jg7568.t1"; gene_id "jg7568";
derer1.05_3	ALN_BLOCK	exon	9386825	9389954	.	+	.	transcript_id "jg7569.t1"; gene_id "jg7569";
derer1.05_3	ALN_BLOCK	exon	9390738	9393051	.	-	.	transcript_id "jg7570.t1"; gene_id "jg7570";
derer1.05_3	ALN_BLOCK	exon	9396989	9398073	.	+	.	transcript_id "jg7571.t1"; gene_id "jg7571";
derer1.05_3	ALN_BLOCK	exon	9398632	9400401	.	-	.	transcript_id "jg7572.t1"; gene_id "jg7572";
derer1.05_3	AUGUSTUS	start_codon	9401748	9401750	.	+	0	transcript_id "jg7573.t1"; gene_id "jg7573";
derer1.05_3	AUGUSTUS	CDS	9401748	9402260	0.93	+	0	transcript_id "jg7573.t1"; gene_id "jg7573";
derer1.05_3	AUGUSTUS	exon	9401748	9402260	.	+	.	transcript_id "jg7573.t1"; gene_id "jg7573";
derer1.05_3	AUGUSTUS	stop_codon	9402258	9402260	.	+	0	transcript_id "jg7573.t1"; gene_id "jg7573";
derer1.05_3	ALN_BLOCK	exon	9402344	9404060	.	+	.	transcript_id "jg7574.t1"; gene_id "jg7574";
derer1.05_3	ALN_BLOCK	exon	9405453	9413986	.	-	.	transcript_id "jg7575.t1"; gene_id "jg7575";
derer1.05_3	ALN_BLOCK	exon	9415272	9418223	.	+	.	transcript_id "jg7576.t1"; gene_id "jg7576";
derer1.05_3	ALN_BLOCK	exon	9419740	9421635	.	-	.	transcript_id "jg7577.t1"; gene_id "jg7577";
derer1.05_3	ALN_BLOCK	exon	9421791	9421998	.	+	.	transcript_id "jg7578.t1"; gene_id "jg7578";
derer1.05_3	ALN_BLOCK	exon	9422151	9424553	.	+	.	transcript_id "jg7578.t1"; gene_id "jg7578";
derer1.05_3	ALN_BLOCK	exon	9426846	9427871	.	-	.	transcript_id "jg7579.t1"; gene_id "jg7579";
derer1.05_3	ALN_BLOCK	exon	9428182	9429517	.	-	.	transcript_id "jg7580.t1"; gene_id "jg7580";
derer1.05_3	ALN_BLOCK	exon	9430029	9430880	.	-	.	transcript_id "jg7581.t1"; gene_id "jg7581";
derer1.05_3	ALN_BLOCK	exon	9431041	9432628	.	-	.	transcript_id "jg7581.t1"; gene_id "jg7581";
derer1.05_3	ALN_BLOCK	exon	9434921	9437038	.	-	.	transcript_id "jg7582.t1"; gene_id "jg7582";
derer1.05_3	ALN_BLOCK	exon	9437537	9448740	.	-	.	transcript_id "jg7582.t1"; gene_id "jg7582";
derer1.05_3	ALN_BLOCK	exon	9453121	9455561	.	-	.	transcript_id "jg7583.t1"; gene_id "jg7583";
derer1.05_3	ALN_BLOCK	exon	9463114	9465289	.	-	.	transcript_id "jg7584.t1"; gene_id "jg7584";
derer1.05_3	ALN_BLOCK	exon	9479927	9480959	.	-	.	transcript_id "jg7585.t1"; gene_id "jg7585";
derer1.05_3	ALN_BLOCK	exon	9481112	9481458	.	-	.	transcript_id "jg7585.t1"; gene_id "jg7585";
derer1.05_3	ALN_BLOCK	exon	9490173	9491019	.	-	.	transcript_id "jg7586.t1"; gene_id "jg7586";
derer1.05_3	ALN_BLOCK	exon	9491233	9493526	.	-	.	transcript_id "jg7586.t1"; gene_id "jg7586";
derer1.05_3	ALN_BLOCK	exon	9598393	9603305	.	+	.	transcript_id "jg7588.t1"; gene_id "jg7588";
derer1.05_3	ALN_BLOCK	exon	9607280	9607876	.	-	.	transcript_id "jg7589.t1"; gene_id "jg7589";
derer1.05_3	ALN_BLOCK	exon	9608059	9608077	.	-	.	transcript_id "jg7589.t1"; gene_id "jg7589";
derer1.05_3	ALN_BLOCK	exon	9608988	9612470	.	-	.	transcript_id "jg7589.t1"; gene_id "jg7589";
derer1.05_3	ALN_BLOCK	exon	9612657	9613103	.	-	.	transcript_id "jg7590.t1"; gene_id "jg7590";
derer1.05_3	ALN_BLOCK	exon	9613855	9617186	.	+	.	transcript_id "jg7591.t1"; gene_id "jg7591";
derer1.05_3	ALN_BLOCK	exon	9618586	9624353	.	-	.	transcript_id "jg7592.t1"; gene_id "jg7592";
derer1.05_3	ALN_BLOCK	exon	9625144	9625859	.	+	.	transcript_id "jg7593.t1"; gene_id "jg7593";
derer1.05_3	ALN_BLOCK	exon	9626031	9626981	.	-	.	transcript_id "jg7594.t1"; gene_id "jg7594";
derer1.05_3	ALN_BLOCK	exon	9627136	9627485	.	-	.	transcript_id "jg7595.t1"; gene_id "jg7595";
derer1.05_3	AUGUSTUS	start_codon	9631280	9631282	.	+	0	transcript_id "jg7596.t1"; gene_id "jg7596";
derer1.05_3	AUGUSTUS	CDS	9631280	9631385	1	+	0	transcript_id "jg7596.t1"; gene_id "jg7596";
derer1.05_3	AUGUSTUS	exon	9631280	9631385	.	+	.	transcript_id "jg7596.t1"; gene_id "jg7596";
derer1.05_3	AUGUSTUS	intron	9631386	9638049	.	+	.	transcript_id "jg7596.t1"; gene_id "jg7596";
derer1.05_3	AUGUSTUS	CDS	9638050	9640103	1	+	2	transcript_id "jg7596.t1"; gene_id "jg7596";
derer1.05_3	AUGUSTUS	exon	9638050	9640103	.	+	.	transcript_id "jg7596.t1"; gene_id "jg7596";
derer1.05_3	AUGUSTUS	stop_codon	9640101	9640103	.	+	0	transcript_id "jg7596.t1"; gene_id "jg7596";
derer1.05_3	ALN_BLOCK	exon	9641593	9642418	.	+	.	transcript_id "jg7597.t1"; gene_id "jg7597";
derer1.05_3	ALN_BLOCK	exon	9642768	9646894	.	+	.	transcript_id "jg7597.t1"; gene_id "jg7597";
derer1.05_3	ALN_BLOCK	exon	9650366	9651385	.	-	.	transcript_id "jg7598.t1"; gene_id "jg7598";
derer1.05_3	ALN_BLOCK	exon	9651568	9652879	.	-	.	transcript_id "jg7598.t1"; gene_id "jg7598";
derer1.05_3	ALN_BLOCK	exon	9654258	9660966	.	+	.	transcript_id "jg7599.t1"; gene_id "jg7599";
derer1.05_3	ALN_BLOCK	exon	9662334	9662648	.	-	.	transcript_id "jg7600.t1"; gene_id "jg7600";
derer1.05_3	ALN_BLOCK	exon	9664381	9671167	.	-	.	transcript_id "jg7601.t1"; gene_id "jg7601";
derer1.05_3	AUGUSTUS	stop_codon	9674761	9674763	.	-	0	transcript_id "jg7602.t1"; gene_id "jg7602";
derer1.05_3	AUGUSTUS	CDS	9674761	9674849	0.68	-	2	transcript_id "jg7602.t1"; gene_id "jg7602";
derer1.05_3	AUGUSTUS	exon	9674761	9674849	.	-	.	transcript_id "jg7602.t1"; gene_id "jg7602";
derer1.05_3	AUGUSTUS	intron	9674850	9674920	.	-	.	transcript_id "jg7602.t1"; gene_id "jg7602";
derer1.05_3	AUGUSTUS	CDS	9674921	9676334	0.84	-	0	transcript_id "jg7602.t1"; gene_id "jg7602";
derer1.05_3	AUGUSTUS	exon	9674921	9676334	.	-	.	transcript_id "jg7602.t1"; gene_id "jg7602";
derer1.05_3	AUGUSTUS	intron	9676335	9677480	.	-	.	transcript_id "jg7602.t1"; gene_id "jg7602";
derer1.05_3	AUGUSTUS	CDS	9677481	9677543	0.94	-	0	transcript_id "jg7602.t1"; gene_id "jg7602";
derer1.05_3	AUGUSTUS	exon	9677481	9677543	.	-	.	transcript_id "jg7602.t1"; gene_id "jg7602";
derer1.05_3	AUGUSTUS	start_codon	9677541	9677543	.	-	0	transcript_id "jg7602.t1"; gene_id "jg7602";
derer1.05_3	AUGUSTUS	start_codon	9678021	9678023	.	+	0	transcript_id "jg7603.t1"; gene_id "jg7603";
derer1.05_3	AUGUSTUS	CDS	9678021	9678112	0.99	+	0	transcript_id "jg7603.t1"; gene_id "jg7603";
derer1.05_3	AUGUSTUS	exon	9678021	9678112	.	+	.	transcript_id "jg7603.t1"; gene_id "jg7603";
derer1.05_3	AUGUSTUS	intron	9678113	9678240	.	+	.	transcript_id "jg7603.t1"; gene_id "jg7603";
derer1.05_3	AUGUSTUS	CDS	9678241	9678385	0.99	+	1	transcript_id "jg7603.t1"; gene_id "jg7603";
derer1.05_3	AUGUSTUS	exon	9678241	9678385	.	+	.	transcript_id "jg7603.t1"; gene_id "jg7603";
derer1.05_3	AUGUSTUS	stop_codon	9678383	9678385	.	+	0	transcript_id "jg7603.t1"; gene_id "jg7603";
derer1.05_3	ALN_BLOCK	exon	9691528	9695421	.	-	.	transcript_id "jg7605.t1"; gene_id "jg7605";
derer1.05_3	ALN_BLOCK	exon	9696284	9698232	.	+	.	transcript_id "jg7606.t1"; gene_id "jg7606";
derer1.05_3	ALN_BLOCK	exon	9701543	9707333	.	-	.	transcript_id "jg7607.t1"; gene_id "jg7607";
derer1.05_3	ALN_BLOCK	exon	9710380	9711475	.	-	.	transcript_id "jg7608.t1"; gene_id "jg7608";
derer1.05_3	ALN_BLOCK	exon	9715704	9718452	.	+	.	transcript_id "jg7609.t1"; gene_id "jg7609";
derer1.05_3	ALN_BLOCK	exon	9719795	9720742	.	+	.	transcript_id "jg7610.t1"; gene_id "jg7610";
derer1.05_3	ALN_BLOCK	exon	9722055	9723264	.	-	.	transcript_id "jg7611.t1"; gene_id "jg7611";
derer1.05_3	ALN_BLOCK	exon	9727630	9733102	.	+	.	transcript_id "jg7612.t1"; gene_id "jg7612";
derer1.05_3	ALN_BLOCK	exon	9733845	9735456	.	+	.	transcript_id "jg7613.t1"; gene_id "jg7613";
derer1.05_3	ALN_BLOCK	exon	9736107	9737543	.	+	.	transcript_id "jg7614.t1"; gene_id "jg7614";
derer1.05_3	ALN_BLOCK	exon	9738283	9738763	.	+	.	transcript_id "jg7615.t1"; gene_id "jg7615";
derer1.05_3	ALN_BLOCK	exon	9738908	9739783	.	-	.	transcript_id "jg7616.t1"; gene_id "jg7616";
derer1.05_3	ALN_BLOCK	exon	9739929	9740402	.	-	.	transcript_id "jg7617.t1"; gene_id "jg7617";
derer1.05_3	ALN_BLOCK	exon	9741164	9742987	.	-	.	transcript_id "jg7618.t1"; gene_id "jg7618";
derer1.05_3	ALN_BLOCK	exon	9743279	9743695	.	-	.	transcript_id "jg7618.t1"; gene_id "jg7618";
derer1.05_3	ALN_BLOCK	exon	9744173	9745498	.	-	.	transcript_id "jg7619.t1"; gene_id "jg7619";
derer1.05_3	ALN_BLOCK	exon	9745734	9747129	.	+	.	transcript_id "jg7620.t1"; gene_id "jg7620";
derer1.05_3	ALN_BLOCK	exon	9748183	9748971	.	+	.	transcript_id "jg7621.t1"; gene_id "jg7621";
derer1.05_3	ALN_BLOCK	exon	9750366	9754361	.	-	.	transcript_id "jg7622.t1"; gene_id "jg7622";
derer1.05_3	ALN_BLOCK	exon	9754792	9758639	.	-	.	transcript_id "jg7622.t1"; gene_id "jg7622";
derer1.05_3	ALN_BLOCK	exon	9761559	9762702	.	+	.	transcript_id "jg7623.t1"; gene_id "jg7623";
derer1.05_3	ALN_BLOCK	exon	9763990	9764913	.	-	.	transcript_id "jg7624.t1"; gene_id "jg7624";
derer1.05_3	ALN_BLOCK	exon	9766867	9768113	.	-	.	transcript_id "jg7626.t1"; gene_id "jg7626";
derer1.05_3	ALN_BLOCK	exon	9769573	9773304	.	-	.	transcript_id "jg7627.t1"; gene_id "jg7627";
derer1.05_3	ALN_BLOCK	exon	9774409	9781091	.	+	.	transcript_id "jg7628.t1"; gene_id "jg7628";
derer1.05_3	ALN_BLOCK	exon	9781557	9783400	.	-	.	transcript_id "jg7629.t1"; gene_id "jg7629";
derer1.05_3	ALN_BLOCK	exon	9786758	9787468	.	+	.	transcript_id "jg7630.t1"; gene_id "jg7630";
derer1.05_3	ALN_BLOCK	exon	9789313	9793610	.	+	.	transcript_id "jg7631.t1"; gene_id "jg7631";
derer1.05_3	ALN_BLOCK	exon	9794013	9794866	.	-	.	transcript_id "jg7632.t1"; gene_id "jg7632";
derer1.05_3	ALN_BLOCK	exon	9795405	9796670	.	-	.	transcript_id "jg7632.t1"; gene_id "jg7632";
derer1.05_3	ALN_BLOCK	exon	9797555	9803912	.	-	.	transcript_id "jg7633.t1"; gene_id "jg7633";
derer1.05_3	ALN_BLOCK	exon	9804920	9807027	.	+	.	transcript_id "jg7634.t1"; gene_id "jg7634";
derer1.05_3	AUGUSTUS	stop_codon	9808716	9808718	.	-	0	transcript_id "jg7635.t1"; gene_id "jg7635";
derer1.05_3	AUGUSTUS	CDS	9808716	9809116	1	-	2	transcript_id "jg7635.t1"; gene_id "jg7635";
derer1.05_3	AUGUSTUS	exon	9808716	9809116	.	-	.	transcript_id "jg7635.t1"; gene_id "jg7635";
derer1.05_3	AUGUSTUS	intron	9809117	9809180	.	-	.	transcript_id "jg7635.t1"; gene_id "jg7635";
derer1.05_3	AUGUSTUS	CDS	9809181	9809362	1	-	1	transcript_id "jg7635.t1"; gene_id "jg7635";
derer1.05_3	AUGUSTUS	exon	9809181	9809362	.	-	.	transcript_id "jg7635.t1"; gene_id "jg7635";
derer1.05_3	AUGUSTUS	intron	9809363	9809421	.	-	.	transcript_id "jg7635.t1"; gene_id "jg7635";
derer1.05_3	AUGUSTUS	CDS	9809422	9809464	1	-	2	transcript_id "jg7635.t1"; gene_id "jg7635";
derer1.05_3	AUGUSTUS	exon	9809422	9809464	.	-	.	transcript_id "jg7635.t1"; gene_id "jg7635";
derer1.05_3	AUGUSTUS	intron	9809465	9809532	.	-	.	transcript_id "jg7635.t1"; gene_id "jg7635";
derer1.05_3	AUGUSTUS	CDS	9809533	9809755	1	-	0	transcript_id "jg7635.t1"; gene_id "jg7635";
derer1.05_3	AUGUSTUS	exon	9809533	9809755	.	-	.	transcript_id "jg7635.t1"; gene_id "jg7635";
derer1.05_3	AUGUSTUS	start_codon	9809753	9809755	.	-	0	transcript_id "jg7635.t1"; gene_id "jg7635";
derer1.05_3	ALN_BLOCK	exon	9810950	9813064	.	-	.	transcript_id "jg7636.t1"; gene_id "jg7636";
derer1.05_3	ALN_BLOCK	exon	9814702	9815094	.	-	.	transcript_id "jg7637.t1"; gene_id "jg7637";
derer1.05_3	ALN_BLOCK	exon	9816485	9817120	.	+	.	transcript_id "jg7638.t1"; gene_id "jg7638";
derer1.05_3	ALN_BLOCK	exon	9818822	9820105	.	-	.	transcript_id "jg7639.t1"; gene_id "jg7639";
derer1.05_3	ALN_BLOCK	exon	9820598	9822324	.	-	.	transcript_id "jg7640.t1"; gene_id "jg7640";
derer1.05_3	ALN_BLOCK	exon	9822704	9824613	.	+	.	transcript_id "jg7641.t1"; gene_id "jg7641";
derer1.05_3	ALN_BLOCK	exon	9825126	9825942	.	-	.	transcript_id "jg7642.t1"; gene_id "jg7642";
derer1.05_3	ALN_BLOCK	exon	9826205	9828131	.	-	.	transcript_id "jg7642.t1"; gene_id "jg7642";
derer1.05_3	ALN_BLOCK	exon	9835706	9836794	.	+	.	transcript_id "jg7643.t1"; gene_id "jg7643";
derer1.05_3	ALN_BLOCK	exon	9837076	9843035	.	+	.	transcript_id "jg7643.t1"; gene_id "jg7643";
derer1.05_3	ALN_BLOCK	exon	9847890	9850718	.	+	.	transcript_id "jg7644.t1"; gene_id "jg7644";
derer1.05_3	ALN_BLOCK	exon	9852270	9854580	.	+	.	transcript_id "jg7645.t1"; gene_id "jg7645";
derer1.05_3	ALN_BLOCK	exon	9857064	9857342	.	-	.	transcript_id "jg7646.t1"; gene_id "jg7646";
derer1.05_3	ALN_BLOCK	exon	9858033	9858428	.	-	.	transcript_id "jg7647.t1"; gene_id "jg7647";
derer1.05_3	ALN_BLOCK	exon	9860700	9861267	.	+	.	transcript_id "jg7648.t1"; gene_id "jg7648";
derer1.05_3	AUGUSTUS	start_codon	9861341	9861343	.	+	0	transcript_id "jg7649.t1"; gene_id "jg7649";
derer1.05_3	AUGUSTUS	CDS	9861341	9861715	1	+	0	transcript_id "jg7649.t1"; gene_id "jg7649";
derer1.05_3	AUGUSTUS	exon	9861341	9861715	.	+	.	transcript_id "jg7649.t1"; gene_id "jg7649";
derer1.05_3	AUGUSTUS	stop_codon	9861713	9861715	.	+	0	transcript_id "jg7649.t1"; gene_id "jg7649";
derer1.05_3	ALN_BLOCK	exon	9862397	9864107	.	+	.	transcript_id "jg7650.t1"; gene_id "jg7650";
derer1.05_3	ALN_BLOCK	exon	9865116	9866051	.	+	.	transcript_id "jg7651.t1"; gene_id "jg7651";
derer1.05_3	ALN_BLOCK	exon	9867664	9871109	.	+	.	transcript_id "jg7652.t1"; gene_id "jg7652";
derer1.05_3	ALN_BLOCK	exon	9871308	9874548	.	+	.	transcript_id "jg7652.t1"; gene_id "jg7652";
derer1.05_3	ALN_BLOCK	exon	9875172	9878105	.	-	.	transcript_id "jg7653.t1"; gene_id "jg7653";
derer1.05_3	ALN_BLOCK	exon	9892866	9897602	.	-	.	transcript_id "jg7654.t1"; gene_id "jg7654";
derer1.05_3	AUGUSTUS	start_codon	9919730	9919732	.	+	0	transcript_id "jg7655.t1"; gene_id "jg7655";
derer1.05_3	AUGUSTUS	CDS	9919730	9920203	1	+	0	transcript_id "jg7655.t1"; gene_id "jg7655";
derer1.05_3	AUGUSTUS	exon	9919730	9920203	.	+	.	transcript_id "jg7655.t1"; gene_id "jg7655";
derer1.05_3	AUGUSTUS	stop_codon	9920201	9920203	.	+	0	transcript_id "jg7655.t1"; gene_id "jg7655";
derer1.05_3	AUGUSTUS	start_codon	9924383	9924385	.	+	0	transcript_id "jg7656.t1"; gene_id "jg7656";
derer1.05_3	AUGUSTUS	CDS	9924383	9924450	0.5	+	0	transcript_id "jg7656.t1"; gene_id "jg7656";
derer1.05_3	AUGUSTUS	exon	9924383	9924450	.	+	.	transcript_id "jg7656.t1"; gene_id "jg7656";
derer1.05_3	AUGUSTUS	intron	9924451	9927877	.	+	.	transcript_id "jg7656.t1"; gene_id "jg7656";
derer1.05_3	AUGUSTUS	CDS	9927878	9928064	0.55	+	1	transcript_id "jg7656.t1"; gene_id "jg7656";
derer1.05_3	AUGUSTUS	exon	9927878	9928064	.	+	.	transcript_id "jg7656.t1"; gene_id "jg7656";
derer1.05_3	AUGUSTUS	stop_codon	9928062	9928064	.	+	0	transcript_id "jg7656.t1"; gene_id "jg7656";
derer1.05_3	ALN_BLOCK	exon	9932395	9935571	.	-	.	transcript_id "jg7657.t1"; gene_id "jg7657";
derer1.05_3	ALN_BLOCK	exon	9950684	9957637	.	+	.	transcript_id "jg7658.t1"; gene_id "jg7658";
derer1.05_3	ALN_BLOCK	exon	9958124	9963723	.	-	.	transcript_id "jg7659.t1"; gene_id "jg7659";
derer1.05_3	ALN_BLOCK	exon	9966933	9970936	.	+	.	transcript_id "jg7660.t1"; gene_id "jg7660";
derer1.05_3	ALN_BLOCK	exon	9995798	10001239	.	+	.	transcript_id "jg7663.t1"; gene_id "jg7663";
derer1.05_3	ALN_BLOCK	exon	10006368	10007335	.	-	.	transcript_id "jg7664.t1"; gene_id "jg7664";
derer1.05_3	ALN_BLOCK	exon	10012812	10015606	.	+	.	transcript_id "jg7665.t1"; gene_id "jg7665";
derer1.05_3	AUGUSTUS	start_codon	10041338	10041340	.	+	0	transcript_id "jg7666.t1"; gene_id "jg7666";
derer1.05_3	AUGUSTUS	CDS	10041338	10041592	0.5	+	0	transcript_id "jg7666.t1"; gene_id "jg7666";
derer1.05_3	AUGUSTUS	exon	10041338	10041592	.	+	.	transcript_id "jg7666.t1"; gene_id "jg7666";
derer1.05_3	AUGUSTUS	intron	10041593	10044272	.	+	.	transcript_id "jg7666.t1"; gene_id "jg7666";
derer1.05_3	AUGUSTUS	CDS	10044273	10044785	0.56	+	0	transcript_id "jg7666.t1"; gene_id "jg7666";
derer1.05_3	AUGUSTUS	exon	10044273	10044785	.	+	.	transcript_id "jg7666.t1"; gene_id "jg7666";
derer1.05_3	AUGUSTUS	start_codon	10044276	10044278	.	+	0	transcript_id "jg7666.t2"; gene_id "jg7666";
derer1.05_3	AUGUSTUS	CDS	10044276	10044785	0.91	+	0	transcript_id "jg7666.t2"; gene_id "jg7666";
derer1.05_3	AUGUSTUS	exon	10044276	10044785	.	+	.	transcript_id "jg7666.t2"; gene_id "jg7666";
derer1.05_3	AUGUSTUS	stop_codon	10044783	10044785	.	+	0	transcript_id "jg7666.t1"; gene_id "jg7666";
derer1.05_3	AUGUSTUS	stop_codon	10044783	10044785	.	+	0	transcript_id "jg7666.t2"; gene_id "jg7666";
derer1.05_3	ALN_BLOCK	exon	10046186	10047046	.	-	.	transcript_id "jg7667.t1"; gene_id "jg7667";
derer1.05_3	ALN_BLOCK	exon	10055384	10056160	.	-	.	transcript_id "jg7668.t1"; gene_id "jg7668";
derer1.05_3	AUGUSTUS	stop_codon	10071863	10071865	.	-	0	transcript_id "jg7669.t1"; gene_id "jg7669";
derer1.05_3	AUGUSTUS	CDS	10071863	10071933	1	-	2	transcript_id "jg7669.t1"; gene_id "jg7669";
derer1.05_3	AUGUSTUS	exon	10071863	10071933	.	-	.	transcript_id "jg7669.t1"; gene_id "jg7669";
derer1.05_3	AUGUSTUS	intron	10071934	10083222	.	-	.	transcript_id "jg7669.t1"; gene_id "jg7669";
derer1.05_3	AUGUSTUS	CDS	10083223	10083385	0.95	-	0	transcript_id "jg7669.t1"; gene_id "jg7669";
derer1.05_3	AUGUSTUS	exon	10083223	10083385	.	-	.	transcript_id "jg7669.t1"; gene_id "jg7669";
derer1.05_3	AUGUSTUS	intron	10083386	10084101	.	-	.	transcript_id "jg7669.t1"; gene_id "jg7669";
derer1.05_3	AUGUSTUS	CDS	10084102	10084107	0.39	-	0	transcript_id "jg7669.t1"; gene_id "jg7669";
derer1.05_3	AUGUSTUS	exon	10084102	10084107	.	-	.	transcript_id "jg7669.t1"; gene_id "jg7669";
derer1.05_3	AUGUSTUS	start_codon	10084105	10084107	.	-	0	transcript_id "jg7669.t1"; gene_id "jg7669";
derer1.05_3	ALN_BLOCK	exon	10091947	10092564	.	+	.	transcript_id "jg7670.t1"; gene_id "jg7670";
derer1.05_3	AUGUSTUS	start_codon	10115325	10115327	.	+	0	transcript_id "jg7672.t1"; gene_id "jg7672";
derer1.05_3	AUGUSTUS	CDS	10115325	10115807	1	+	0	transcript_id "jg7672.t1"; gene_id "jg7672";
derer1.05_3	AUGUSTUS	exon	10115325	10115807	.	+	.	transcript_id "jg7672.t1"; gene_id "jg7672";
derer1.05_3	AUGUSTUS	stop_codon	10115805	10115807	.	+	0	transcript_id "jg7672.t1"; gene_id "jg7672";
derer1.05_3	ALN_BLOCK	exon	10128709	10129461	.	-	.	transcript_id "jg7673.t1"; gene_id "jg7673";
derer1.05_3	ALN_BLOCK	exon	10147276	10147626	.	+	.	transcript_id "jg7675.t1"; gene_id "jg7675";
derer1.05_3	ALN_BLOCK	exon	10158032	10161129	.	+	.	transcript_id "jg7676.t1"; gene_id "jg7676";
derer1.05_3	ALN_BLOCK	exon	10161819	10161858	.	+	.	transcript_id "jg7676.t1"; gene_id "jg7676";
derer1.05_3	ALN_BLOCK	exon	10162621	10163539	.	+	.	transcript_id "jg7676.t1"; gene_id "jg7676";
derer1.05_3	ALN_BLOCK	exon	10165014	10165556	.	-	.	transcript_id "jg7677.t1"; gene_id "jg7677";
derer1.05_3	ALN_BLOCK	exon	10165780	10166533	.	-	.	transcript_id "jg7677.t1"; gene_id "jg7677";
derer1.05_3	ALN_BLOCK	exon	10170237	10176254	.	+	.	transcript_id "jg7678.t1"; gene_id "jg7678";
derer1.05_3	ALN_BLOCK	exon	10176416	10176703	.	+	.	transcript_id "jg7678.t1"; gene_id "jg7678";
derer1.05_3	ALN_BLOCK	exon	10178852	10180271	.	-	.	transcript_id "jg7679.t1"; gene_id "jg7679";
derer1.05_3	ALN_BLOCK	exon	10182396	10184197	.	-	.	transcript_id "jg7680.t1"; gene_id "jg7680";
derer1.05_3	ALN_BLOCK	exon	10186007	10187218	.	+	.	transcript_id "jg7681.t1"; gene_id "jg7681";
derer1.05_3	ALN_BLOCK	exon	10187404	10189104	.	-	.	transcript_id "jg7682.t1"; gene_id "jg7682";
derer1.05_3	ALN_BLOCK	exon	10189604	10190662	.	+	.	transcript_id "jg7683.t1"; gene_id "jg7683";
derer1.05_3	ALN_BLOCK	exon	10190858	10192745	.	-	.	transcript_id "jg7684.t1"; gene_id "jg7684";
derer1.05_3	ALN_BLOCK	exon	10194417	10201168	.	-	.	transcript_id "jg7685.t1"; gene_id "jg7685";
derer1.05_3	ALN_BLOCK	exon	10205339	10207544	.	+	.	transcript_id "jg7686.t1"; gene_id "jg7686";
derer1.05_3	ALN_BLOCK	exon	10210080	10212761	.	+	.	transcript_id "jg7687.t1"; gene_id "jg7687";
derer1.05_3	ALN_BLOCK	exon	10213774	10215852	.	-	.	transcript_id "jg7688.t1"; gene_id "jg7688";
derer1.05_3	ALN_BLOCK	exon	10216517	10218135	.	+	.	transcript_id "jg7689.t1"; gene_id "jg7689";
derer1.05_3	ALN_BLOCK	exon	10219684	10221719	.	-	.	transcript_id "jg7690.t1"; gene_id "jg7690";
derer1.05_3	ALN_BLOCK	exon	10232026	10233518	.	-	.	transcript_id "jg7691.t1"; gene_id "jg7691";
derer1.05_3	AUGUSTUS	stop_codon	10249102	10249104	.	-	0	transcript_id "jg7693.t1"; gene_id "jg7693";
derer1.05_3	AUGUSTUS	CDS	10249102	10249237	1	-	1	transcript_id "jg7693.t1"; gene_id "jg7693";
derer1.05_3	AUGUSTUS	exon	10249102	10249237	.	-	.	transcript_id "jg7693.t1"; gene_id "jg7693";
derer1.05_3	AUGUSTUS	intron	10249238	10249297	.	-	.	transcript_id "jg7693.t1"; gene_id "jg7693";
derer1.05_3	AUGUSTUS	CDS	10249298	10249411	1	-	1	transcript_id "jg7693.t1"; gene_id "jg7693";
derer1.05_3	AUGUSTUS	exon	10249298	10249411	.	-	.	transcript_id "jg7693.t1"; gene_id "jg7693";
derer1.05_3	AUGUSTUS	intron	10249412	10249467	.	-	.	transcript_id "jg7693.t1"; gene_id "jg7693";
derer1.05_3	AUGUSTUS	CDS	10249468	10249866	0.42	-	1	transcript_id "jg7693.t1"; gene_id "jg7693";
derer1.05_3	AUGUSTUS	exon	10249468	10249866	.	-	.	transcript_id "jg7693.t1"; gene_id "jg7693";
derer1.05_3	AUGUSTUS	intron	10249867	10256173	.	-	.	transcript_id "jg7693.t1"; gene_id "jg7693";
derer1.05_3	AUGUSTUS	CDS	10256174	10256312	0.32	-	2	transcript_id "jg7693.t1"; gene_id "jg7693";
derer1.05_3	AUGUSTUS	exon	10256174	10256312	.	-	.	transcript_id "jg7693.t1"; gene_id "jg7693";
derer1.05_3	AUGUSTUS	intron	10256313	10257331	.	-	.	transcript_id "jg7693.t1"; gene_id "jg7693";
derer1.05_3	AUGUSTUS	CDS	10257332	10257353	0.72	-	0	transcript_id "jg7693.t1"; gene_id "jg7693";
derer1.05_3	AUGUSTUS	exon	10257332	10257353	.	-	.	transcript_id "jg7693.t1"; gene_id "jg7693";
derer1.05_3	AUGUSTUS	start_codon	10257351	10257353	.	-	0	transcript_id "jg7693.t1"; gene_id "jg7693";
derer1.05_3	ALN_BLOCK	exon	10262036	10264666	.	-	.	transcript_id "jg7694.t1"; gene_id "jg7694";
derer1.05_3	ALN_BLOCK	exon	10277546	10278174	.	+	.	transcript_id "jg7695.t1"; gene_id "jg7695";
derer1.05_3	AUGUSTUS	stop_codon	10284027	10284029	.	-	0	transcript_id "jg7697.t1"; gene_id "jg7697";
derer1.05_3	AUGUSTUS	CDS	10284027	10284317	0.51	-	0	transcript_id "jg7697.t1"; gene_id "jg7697";
derer1.05_3	AUGUSTUS	exon	10284027	10284317	.	-	.	transcript_id "jg7697.t1"; gene_id "jg7697";
derer1.05_3	AUGUSTUS	start_codon	10284315	10284317	.	-	0	transcript_id "jg7697.t1"; gene_id "jg7697";
derer1.05_3	AUGUSTUS	start_codon	10293437	10293439	.	+	0	transcript_id "jg7699.t1"; gene_id "jg7699";
derer1.05_3	AUGUSTUS	CDS	10293437	10293688	0.62	+	0	transcript_id "jg7699.t1"; gene_id "jg7699";
derer1.05_3	AUGUSTUS	exon	10293437	10293688	.	+	.	transcript_id "jg7699.t1"; gene_id "jg7699";
derer1.05_3	AUGUSTUS	stop_codon	10293686	10293688	.	+	0	transcript_id "jg7699.t1"; gene_id "jg7699";
derer1.05_3	AUGUSTUS	stop_codon	10306284	10306286	.	-	0	transcript_id "jg7701.t1"; gene_id "jg7701";
derer1.05_3	AUGUSTUS	CDS	10306284	10306419	1	-	1	transcript_id "jg7701.t1"; gene_id "jg7701";
derer1.05_3	AUGUSTUS	exon	10306284	10306419	.	-	.	transcript_id "jg7701.t1"; gene_id "jg7701";
derer1.05_3	AUGUSTUS	intron	10306420	10306479	.	-	.	transcript_id "jg7701.t1"; gene_id "jg7701";
derer1.05_3	AUGUSTUS	CDS	10306480	10306593	1	-	1	transcript_id "jg7701.t1"; gene_id "jg7701";
derer1.05_3	AUGUSTUS	exon	10306480	10306593	.	-	.	transcript_id "jg7701.t1"; gene_id "jg7701";
derer1.05_3	AUGUSTUS	intron	10306594	10306649	.	-	.	transcript_id "jg7701.t1"; gene_id "jg7701";
derer1.05_3	AUGUSTUS	CDS	10306650	10306999	0.76	-	0	transcript_id "jg7701.t1"; gene_id "jg7701";
derer1.05_3	AUGUSTUS	exon	10306650	10306999	.	-	.	transcript_id "jg7701.t1"; gene_id "jg7701";
derer1.05_3	AUGUSTUS	start_codon	10306997	10306999	.	-	0	transcript_id "jg7701.t1"; gene_id "jg7701";
derer1.05_3	AUGUSTUS	start_codon	10311272	10311274	.	+	0	transcript_id "jg7702.t1"; gene_id "jg7702";
derer1.05_3	AUGUSTUS	CDS	10311272	10311787	1	+	0	transcript_id "jg7702.t1"; gene_id "jg7702";
derer1.05_3	AUGUSTUS	exon	10311272	10311787	.	+	.	transcript_id "jg7702.t1"; gene_id "jg7702";
derer1.05_3	AUGUSTUS	stop_codon	10311785	10311787	.	+	0	transcript_id "jg7702.t1"; gene_id "jg7702";
derer1.05_3	AUGUSTUS	start_codon	10313781	10313783	.	+	0	transcript_id "jg7703.t1"; gene_id "jg7703";
derer1.05_3	AUGUSTUS	CDS	10313781	10314036	0.45	+	0	transcript_id "jg7703.t1"; gene_id "jg7703";
derer1.05_3	AUGUSTUS	exon	10313781	10314036	.	+	.	transcript_id "jg7703.t1"; gene_id "jg7703";
derer1.05_3	AUGUSTUS	intron	10314037	10316630	.	+	.	transcript_id "jg7703.t1"; gene_id "jg7703";
derer1.05_3	AUGUSTUS	CDS	10316631	10317012	0.79	+	2	transcript_id "jg7703.t1"; gene_id "jg7703";
derer1.05_3	AUGUSTUS	exon	10316631	10317012	.	+	.	transcript_id "jg7703.t1"; gene_id "jg7703";
derer1.05_3	AUGUSTUS	intron	10317013	10317068	.	+	.	transcript_id "jg7703.t1"; gene_id "jg7703";
derer1.05_3	AUGUSTUS	CDS	10317069	10317186	1	+	1	transcript_id "jg7703.t1"; gene_id "jg7703";
derer1.05_3	AUGUSTUS	exon	10317069	10317186	.	+	.	transcript_id "jg7703.t1"; gene_id "jg7703";
derer1.05_3	AUGUSTUS	stop_codon	10317184	10317186	.	+	0	transcript_id "jg7703.t1"; gene_id "jg7703";
derer1.05_3	AUGUSTUS	start_codon	10319106	10319108	.	+	0	transcript_id "jg7704.t1"; gene_id "jg7704";
derer1.05_3	AUGUSTUS	CDS	10319106	10319455	1	+	0	transcript_id "jg7704.t1"; gene_id "jg7704";
derer1.05_3	AUGUSTUS	exon	10319106	10319455	.	+	.	transcript_id "jg7704.t1"; gene_id "jg7704";
derer1.05_3	AUGUSTUS	intron	10319456	10319511	.	+	.	transcript_id "jg7704.t1"; gene_id "jg7704";
derer1.05_3	AUGUSTUS	CDS	10319512	10319625	1	+	1	transcript_id "jg7704.t1"; gene_id "jg7704";
derer1.05_3	AUGUSTUS	exon	10319512	10319625	.	+	.	transcript_id "jg7704.t1"; gene_id "jg7704";
derer1.05_3	AUGUSTUS	intron	10319626	10319685	.	+	.	transcript_id "jg7704.t1"; gene_id "jg7704";
derer1.05_3	AUGUSTUS	CDS	10319686	10319821	1	+	1	transcript_id "jg7704.t1"; gene_id "jg7704";
derer1.05_3	AUGUSTUS	exon	10319686	10319821	.	+	.	transcript_id "jg7704.t1"; gene_id "jg7704";
derer1.05_3	AUGUSTUS	stop_codon	10319819	10319821	.	+	0	transcript_id "jg7704.t1"; gene_id "jg7704";
derer1.05_3	AUGUSTUS	start_codon	10326031	10326033	.	+	0	transcript_id "jg7705.t1"; gene_id "jg7705";
derer1.05_3	AUGUSTUS	CDS	10326031	10326353	0.85	+	0	transcript_id "jg7705.t1"; gene_id "jg7705";
derer1.05_3	AUGUSTUS	exon	10326031	10326353	.	+	.	transcript_id "jg7705.t1"; gene_id "jg7705";
derer1.05_3	AUGUSTUS	intron	10326354	10328144	.	+	.	transcript_id "jg7705.t1"; gene_id "jg7705";
derer1.05_3	AUGUSTUS	CDS	10328145	10328295	0.38	+	1	transcript_id "jg7705.t1"; gene_id "jg7705";
derer1.05_3	AUGUSTUS	exon	10328145	10328295	.	+	.	transcript_id "jg7705.t1"; gene_id "jg7705";
derer1.05_3	AUGUSTUS	stop_codon	10328293	10328295	.	+	0	transcript_id "jg7705.t1"; gene_id "jg7705";
derer1.05_3	AUGUSTUS	stop_codon	10330422	10330424	.	-	0	transcript_id "jg7706.t1"; gene_id "jg7706";
derer1.05_3	AUGUSTUS	CDS	10330422	10330560	0.83	-	1	transcript_id "jg7706.t1"; gene_id "jg7706";
derer1.05_3	AUGUSTUS	exon	10330422	10330560	.	-	.	transcript_id "jg7706.t1"; gene_id "jg7706";
derer1.05_3	AUGUSTUS	intron	10330561	10330627	.	-	.	transcript_id "jg7706.t1"; gene_id "jg7706";
derer1.05_3	AUGUSTUS	CDS	10330628	10330938	0.98	-	0	transcript_id "jg7706.t1"; gene_id "jg7706";
derer1.05_3	AUGUSTUS	exon	10330628	10330938	.	-	.	transcript_id "jg7706.t1"; gene_id "jg7706";
derer1.05_3	AUGUSTUS	start_codon	10330936	10330938	.	-	0	transcript_id "jg7706.t1"; gene_id "jg7706";
derer1.05_3	ALN_BLOCK	exon	10331657	10332379	.	+	.	transcript_id "jg7707.t1"; gene_id "jg7707";
derer1.05_3	ALN_BLOCK	exon	10332525	10333699	.	-	.	transcript_id "jg7708.t1"; gene_id "jg7708";
derer1.05_3	ALN_BLOCK	exon	10334947	10350382	.	+	.	transcript_id "jg7709.t1"; gene_id "jg7709";
derer1.05_3	ALN_BLOCK	exon	10351279	10352346	.	-	.	transcript_id "jg7710.t1"; gene_id "jg7710";
derer1.05_3	ALN_BLOCK	exon	10354583	10355147	.	+	.	transcript_id "jg7711.t1"; gene_id "jg7711";
derer1.05_3	ALN_BLOCK	exon	10355532	10356139	.	+	.	transcript_id "jg7712.t1"; gene_id "jg7712";
derer1.05_3	ALN_BLOCK	exon	10356559	10357155	.	-	.	transcript_id "jg7713.t1"; gene_id "jg7713";
derer1.05_3	ALN_BLOCK	exon	10358476	10359161	.	+	.	transcript_id "jg7714.t1"; gene_id "jg7714";
derer1.05_3	ALN_BLOCK	exon	10360156	10361143	.	-	.	transcript_id "jg7715.t1"; gene_id "jg7715";
derer1.05_3	ALN_BLOCK	exon	10363686	10365842	.	+	.	transcript_id "jg7716.t1"; gene_id "jg7716";
derer1.05_3	ALN_BLOCK	exon	10366145	10366498	.	-	.	transcript_id "jg7717.t1"; gene_id "jg7717";
derer1.05_3	ALN_BLOCK	exon	10368227	10370548	.	-	.	transcript_id "jg7718.t1"; gene_id "jg7718";
derer1.05_3	ALN_BLOCK	exon	10381623	10383536	.	+	.	transcript_id "jg7719.t1"; gene_id "jg7719";
derer1.05_3	ALN_BLOCK	exon	10383633	10385518	.	-	.	transcript_id "jg7720.t1"; gene_id "jg7720";
derer1.05_3	ALN_BLOCK	exon	10386131	10391859	.	-	.	transcript_id "jg7721.t1"; gene_id "jg7721";
derer1.05_3	ALN_BLOCK	exon	10394280	10396070	.	+	.	transcript_id "jg7722.t1"; gene_id "jg7722";
derer1.05_3	ALN_BLOCK	exon	10396857	10399088	.	+	.	transcript_id "jg7723.t1"; gene_id "jg7723";
derer1.05_3	ALN_BLOCK	exon	10400172	10401199	.	+	.	transcript_id "jg7724.t1"; gene_id "jg7724";
derer1.05_3	ALN_BLOCK	exon	10403570	10405024	.	-	.	transcript_id "jg7725.t1"; gene_id "jg7725";
derer1.05_3	ALN_BLOCK	exon	10406948	10407820	.	-	.	transcript_id "jg7727.t1"; gene_id "jg7727";
derer1.05_3	ALN_BLOCK	exon	10408287	10409783	.	-	.	transcript_id "jg7728.t1"; gene_id "jg7728";
derer1.05_3	ALN_BLOCK	exon	10410166	10411563	.	+	.	transcript_id "jg7729.t1"; gene_id "jg7729";
derer1.05_3	ALN_BLOCK	exon	10412249	10412707	.	+	.	transcript_id "jg7730.t1"; gene_id "jg7730";
derer1.05_3	AUGUSTUS	start_codon	10413471	10413473	.	+	0	transcript_id "jg7731.t1"; gene_id "jg7731";
derer1.05_3	AUGUSTUS	CDS	10413471	10413748	0.99	+	0	transcript_id "jg7731.t1"; gene_id "jg7731";
derer1.05_3	AUGUSTUS	exon	10413471	10413748	.	+	.	transcript_id "jg7731.t1"; gene_id "jg7731";
derer1.05_3	AUGUSTUS	intron	10413749	10413808	.	+	.	transcript_id "jg7731.t1"; gene_id "jg7731";
derer1.05_3	AUGUSTUS	CDS	10413809	10413938	1	+	1	transcript_id "jg7731.t1"; gene_id "jg7731";
derer1.05_3	AUGUSTUS	exon	10413809	10413938	.	+	.	transcript_id "jg7731.t1"; gene_id "jg7731";
derer1.05_3	AUGUSTUS	stop_codon	10413936	10413938	.	+	0	transcript_id "jg7731.t1"; gene_id "jg7731";
derer1.05_3	ALN_BLOCK	exon	10414531	10415942	.	+	.	transcript_id "jg7732.t1"; gene_id "jg7732";
derer1.05_3	ALN_BLOCK	exon	10416721	10417797	.	-	.	transcript_id "jg7733.t1"; gene_id "jg7733";
derer1.05_3	ALN_BLOCK	exon	10418700	10420106	.	+	.	transcript_id "jg7734.t1"; gene_id "jg7734";
derer1.05_3	ALN_BLOCK	exon	10421431	10422858	.	-	.	transcript_id "jg7735.t1"; gene_id "jg7735";
derer1.05_3	ALN_BLOCK	exon	10423342	10423995	.	+	.	transcript_id "jg7736.t1"; gene_id "jg7736";
derer1.05_3	ALN_BLOCK	exon	10425725	10426940	.	+	.	transcript_id "jg7737.t1"; gene_id "jg7737";
derer1.05_3	ALN_BLOCK	exon	10427191	10428168	.	-	.	transcript_id "jg7738.t1"; gene_id "jg7738";
derer1.05_3	ALN_BLOCK	exon	10429795	10429842	.	-	.	transcript_id "jg7739.t1"; gene_id "jg7739";
derer1.05_3	ALN_BLOCK	exon	10430009	10431198	.	-	.	transcript_id "jg7739.t1"; gene_id "jg7739";
derer1.05_3	ALN_BLOCK	exon	10433436	10435388	.	-	.	transcript_id "jg7740.t1"; gene_id "jg7740";
derer1.05_3	ALN_BLOCK	exon	10436968	10441624	.	-	.	transcript_id "jg7741.t1"; gene_id "jg7741";
derer1.05_3	AUGUSTUS	start_codon	10443797	10443799	.	+	0	transcript_id "jg7742.t1"; gene_id "jg7742";
derer1.05_3	AUGUSTUS	CDS	10443797	10444162	1	+	0	transcript_id "jg7742.t1"; gene_id "jg7742";
derer1.05_3	AUGUSTUS	exon	10443797	10444162	.	+	.	transcript_id "jg7742.t1"; gene_id "jg7742";
derer1.05_3	AUGUSTUS	stop_codon	10444160	10444162	.	+	0	transcript_id "jg7742.t1"; gene_id "jg7742";
derer1.05_3	ALN_BLOCK	exon	10495456	10499124	.	+	.	transcript_id "jg7743.t1"; gene_id "jg7743";
derer1.05_3	ALN_BLOCK	exon	10501362	10501920	.	+	.	transcript_id "jg7744.t1"; gene_id "jg7744";
derer1.05_3	ALN_BLOCK	exon	10502160	10503856	.	-	.	transcript_id "jg7745.t1"; gene_id "jg7745";
derer1.05_3	ALN_BLOCK	exon	10508038	10508445	.	+	.	transcript_id "jg7746.t1"; gene_id "jg7746";
derer1.05_3	ALN_BLOCK	exon	10509655	10512115	.	-	.	transcript_id "jg7747.t1"; gene_id "jg7747";
derer1.05_3	ALN_BLOCK	exon	10514024	10514395	.	+	.	transcript_id "jg7748.t1"; gene_id "jg7748";
derer1.05_3	ALN_BLOCK	exon	10514572	10528434	.	+	.	transcript_id "jg7748.t1"; gene_id "jg7748";
derer1.05_3	ALN_BLOCK	exon	10528861	10529886	.	-	.	transcript_id "jg7749.t1"; gene_id "jg7749";
derer1.05_3	ALN_BLOCK	exon	10531341	10531690	.	-	.	transcript_id "jg7750.t1"; gene_id "jg7750";
derer1.05_3	ALN_BLOCK	exon	10532638	10534515	.	+	.	transcript_id "jg7751.t1"; gene_id "jg7751";
derer1.05_3	AUGUSTUS	stop_codon	10541999	10542001	.	-	0	transcript_id "jg7752.t1"; gene_id "jg7752";
derer1.05_3	AUGUSTUS	CDS	10541999	10542199	1	-	0	transcript_id "jg7752.t1"; gene_id "jg7752";
derer1.05_3	AUGUSTUS	exon	10541999	10542199	.	-	.	transcript_id "jg7752.t1"; gene_id "jg7752";
derer1.05_3	AUGUSTUS	intron	10542200	10544045	.	-	.	transcript_id "jg7752.t1"; gene_id "jg7752";
derer1.05_3	AUGUSTUS	CDS	10544046	10545051	1	-	1	transcript_id "jg7752.t1"; gene_id "jg7752";
derer1.05_3	AUGUSTUS	exon	10544046	10545051	.	-	.	transcript_id "jg7752.t1"; gene_id "jg7752";
derer1.05_3	AUGUSTUS	intron	10545052	10545176	.	-	.	transcript_id "jg7752.t1"; gene_id "jg7752";
derer1.05_3	AUGUSTUS	CDS	10545177	10545269	1	-	1	transcript_id "jg7752.t1"; gene_id "jg7752";
derer1.05_3	AUGUSTUS	exon	10545177	10545269	.	-	.	transcript_id "jg7752.t1"; gene_id "jg7752";
derer1.05_3	AUGUSTUS	intron	10545270	10545357	.	-	.	transcript_id "jg7752.t1"; gene_id "jg7752";
derer1.05_3	AUGUSTUS	CDS	10545358	10545504	1	-	1	transcript_id "jg7752.t1"; gene_id "jg7752";
derer1.05_3	AUGUSTUS	exon	10545358	10545504	.	-	.	transcript_id "jg7752.t1"; gene_id "jg7752";
derer1.05_3	AUGUSTUS	intron	10545505	10546582	.	-	.	transcript_id "jg7752.t1"; gene_id "jg7752";
derer1.05_3	AUGUSTUS	CDS	10546583	10546719	1	-	0	transcript_id "jg7752.t1"; gene_id "jg7752";
derer1.05_3	AUGUSTUS	exon	10546583	10546719	.	-	.	transcript_id "jg7752.t1"; gene_id "jg7752";
derer1.05_3	AUGUSTUS	intron	10546720	10556250	.	-	.	transcript_id "jg7752.t1"; gene_id "jg7752";
derer1.05_3	AUGUSTUS	CDS	10556251	10556419	1	-	1	transcript_id "jg7752.t1"; gene_id "jg7752";
derer1.05_3	AUGUSTUS	exon	10556251	10556419	.	-	.	transcript_id "jg7752.t1"; gene_id "jg7752";
derer1.05_3	AUGUSTUS	intron	10556420	10564598	.	-	.	transcript_id "jg7752.t1"; gene_id "jg7752";
derer1.05_3	AUGUSTUS	CDS	10564599	10564714	1	-	0	transcript_id "jg7752.t1"; gene_id "jg7752";
derer1.05_3	AUGUSTUS	exon	10564599	10564714	.	-	.	transcript_id "jg7752.t1"; gene_id "jg7752";
derer1.05_3	AUGUSTUS	intron	10564715	10569441	.	-	.	transcript_id "jg7752.t1"; gene_id "jg7752";
derer1.05_3	AUGUSTUS	CDS	10569442	10569622	1	-	1	transcript_id "jg7752.t1"; gene_id "jg7752";
derer1.05_3	AUGUSTUS	exon	10569442	10569622	.	-	.	transcript_id "jg7752.t1"; gene_id "jg7752";
derer1.05_3	AUGUSTUS	intron	10569623	10569748	.	-	.	transcript_id "jg7752.t1"; gene_id "jg7752";
derer1.05_3	AUGUSTUS	CDS	10569749	10570043	0.99	-	2	transcript_id "jg7752.t1"; gene_id "jg7752";
derer1.05_3	AUGUSTUS	exon	10569749	10570043	.	-	.	transcript_id "jg7752.t1"; gene_id "jg7752";
derer1.05_3	AUGUSTUS	intron	10570044	10570154	.	-	.	transcript_id "jg7752.t1"; gene_id "jg7752";
derer1.05_3	AUGUSTUS	CDS	10570155	10570164	0.99	-	0	transcript_id "jg7752.t1"; gene_id "jg7752";
derer1.05_3	AUGUSTUS	exon	10570155	10570164	.	-	.	transcript_id "jg7752.t1"; gene_id "jg7752";
derer1.05_3	AUGUSTUS	start_codon	10570162	10570164	.	-	0	transcript_id "jg7752.t1"; gene_id "jg7752";
derer1.05_3	AUGUSTUS	start_codon	10571032	10571034	.	+	0	transcript_id "jg7753.t1"; gene_id "jg7753";
derer1.05_3	AUGUSTUS	CDS	10571032	10571206	0.78	+	0	transcript_id "jg7753.t1"; gene_id "jg7753";
derer1.05_3	AUGUSTUS	exon	10571032	10571206	.	+	.	transcript_id "jg7753.t1"; gene_id "jg7753";
derer1.05_3	AUGUSTUS	intron	10571207	10581290	.	+	.	transcript_id "jg7753.t1"; gene_id "jg7753";
derer1.05_3	AUGUSTUS	CDS	10581291	10581442	0.74	+	2	transcript_id "jg7753.t1"; gene_id "jg7753";
derer1.05_3	AUGUSTUS	exon	10581291	10581442	.	+	.	transcript_id "jg7753.t1"; gene_id "jg7753";
derer1.05_3	AUGUSTUS	stop_codon	10581440	10581442	.	+	0	transcript_id "jg7753.t1"; gene_id "jg7753";
derer1.05_3	ALN_BLOCK	exon	10644852	10648052	.	+	.	transcript_id "jg7755.t1"; gene_id "jg7755";
derer1.05_3	AUGUSTUS	stop_codon	10655808	10655810	.	-	0	transcript_id "jg7756.t1"; gene_id "jg7756";
derer1.05_3	AUGUSTUS	CDS	10655808	10657058	1	-	0	transcript_id "jg7756.t1"; gene_id "jg7756";
derer1.05_3	AUGUSTUS	exon	10655808	10657058	.	-	.	transcript_id "jg7756.t1"; gene_id "jg7756";
derer1.05_3	AUGUSTUS	start_codon	10657056	10657058	.	-	0	transcript_id "jg7756.t1"; gene_id "jg7756";
derer1.05_3	ALN_BLOCK	exon	10658426	10661509	.	+	.	transcript_id "jg7757.t1"; gene_id "jg7757";
derer1.05_3	ALN_BLOCK	exon	10663844	10666000	.	-	.	transcript_id "jg7758.t1"; gene_id "jg7758";
derer1.05_3	ALN_BLOCK	exon	10666937	10667547	.	+	.	transcript_id "jg7759.t1"; gene_id "jg7759";
derer1.05_3	ALN_BLOCK	exon	10667700	10670970	.	+	.	transcript_id "jg7759.t1"; gene_id "jg7759";
derer1.05_3	ALN_BLOCK	exon	10672699	10674127	.	+	.	transcript_id "jg7760.t1"; gene_id "jg7760";
derer1.05_3	ALN_BLOCK	exon	10688645	10693820	.	+	.	transcript_id "jg7761.t1"; gene_id "jg7761";
derer1.05_3	ALN_BLOCK	exon	10694849	10714687	.	+	.	transcript_id "jg7761.t1"; gene_id "jg7761";
derer1.05_3	ALN_BLOCK	exon	10715120	10715136	.	+	.	transcript_id "jg7761.t1"; gene_id "jg7761";
derer1.05_3	ALN_BLOCK	exon	10715337	10715453	.	+	.	transcript_id "jg7761.t1"; gene_id "jg7761";
derer1.05_3	ALN_BLOCK	exon	10715668	10715680	.	+	.	transcript_id "jg7761.t1"; gene_id "jg7761";
derer1.05_3	ALN_BLOCK	exon	10715902	10716235	.	+	.	transcript_id "jg7761.t1"; gene_id "jg7761";
derer1.05_3	ALN_BLOCK	exon	10716406	10716495	.	+	.	transcript_id "jg7761.t1"; gene_id "jg7761";
derer1.05_3	ALN_BLOCK	exon	10716736	10716746	.	+	.	transcript_id "jg7761.t1"; gene_id "jg7761";
derer1.05_3	ALN_BLOCK	exon	10716985	10717134	.	+	.	transcript_id "jg7761.t1"; gene_id "jg7761";
derer1.05_3	ALN_BLOCK	exon	10717374	10717386	.	+	.	transcript_id "jg7761.t1"; gene_id "jg7761";
derer1.05_3	ALN_BLOCK	exon	10717584	10718070	.	+	.	transcript_id "jg7761.t1"; gene_id "jg7761";
derer1.05_3	ALN_BLOCK	exon	10718441	10719138	.	+	.	transcript_id "jg7761.t1"; gene_id "jg7761";
derer1.05_3	ALN_BLOCK	exon	10719918	10719955	.	+	.	transcript_id "jg7761.t1"; gene_id "jg7761";
derer1.05_3	ALN_BLOCK	exon	10720273	10720379	.	+	.	transcript_id "jg7761.t1"; gene_id "jg7761";
derer1.05_3	ALN_BLOCK	exon	10720614	10721073	.	+	.	transcript_id "jg7761.t1"; gene_id "jg7761";
derer1.05_3	ALN_BLOCK	exon	10721531	10721992	.	+	.	transcript_id "jg7761.t1"; gene_id "jg7761";
derer1.05_3	ALN_BLOCK	exon	10722167	10722329	.	+	.	transcript_id "jg7761.t1"; gene_id "jg7761";
derer1.05_3	ALN_BLOCK	exon	10722541	10722554	.	+	.	transcript_id "jg7761.t1"; gene_id "jg7761";
derer1.05_3	ALN_BLOCK	exon	10722890	10723187	.	+	.	transcript_id "jg7761.t1"; gene_id "jg7761";
derer1.05_3	ALN_BLOCK	exon	10723508	10723528	.	+	.	transcript_id "jg7761.t1"; gene_id "jg7761";
derer1.05_3	ALN_BLOCK	exon	10723763	10723890	.	+	.	transcript_id "jg7761.t1"; gene_id "jg7761";
derer1.05_3	ALN_BLOCK	exon	10724191	10724322	.	+	.	transcript_id "jg7761.t1"; gene_id "jg7761";
derer1.05_3	ALN_BLOCK	exon	10724476	10724480	.	+	.	transcript_id "jg7761.t1"; gene_id "jg7761";
derer1.05_3	ALN_BLOCK	exon	10724752	10724767	.	+	.	transcript_id "jg7761.t1"; gene_id "jg7761";
derer1.05_3	ALN_BLOCK	exon	10725073	10725500	.	+	.	transcript_id "jg7761.t1"; gene_id "jg7761";
derer1.05_3	ALN_BLOCK	exon	10725659	10725672	.	+	.	transcript_id "jg7761.t1"; gene_id "jg7761";
derer1.05_3	ALN_BLOCK	exon	10725913	10725974	.	+	.	transcript_id "jg7761.t1"; gene_id "jg7761";
derer1.05_3	ALN_BLOCK	exon	10726166	10726306	.	+	.	transcript_id "jg7761.t1"; gene_id "jg7761";
derer1.05_3	ALN_BLOCK	exon	10726544	10726759	.	+	.	transcript_id "jg7761.t1"; gene_id "jg7761";
derer1.05_3	ALN_BLOCK	exon	10726944	10726968	.	+	.	transcript_id "jg7761.t1"; gene_id "jg7761";
derer1.05_3	ALN_BLOCK	exon	10727230	10727313	.	+	.	transcript_id "jg7761.t1"; gene_id "jg7761";
derer1.05_3	ALN_BLOCK	exon	10727528	10727549	.	+	.	transcript_id "jg7761.t1"; gene_id "jg7761";
derer1.05_3	ALN_BLOCK	exon	10727918	10728522	.	+	.	transcript_id "jg7761.t1"; gene_id "jg7761";
derer1.05_3	ALN_BLOCK	exon	10728713	10729105	.	+	.	transcript_id "jg7761.t1"; gene_id "jg7761";
derer1.05_3	ALN_BLOCK	exon	10729562	10729892	.	+	.	transcript_id "jg7761.t1"; gene_id "jg7761";
derer1.05_3	ALN_BLOCK	exon	10730136	10730266	.	+	.	transcript_id "jg7761.t1"; gene_id "jg7761";
derer1.05_3	ALN_BLOCK	exon	10731012	10731020	.	+	.	transcript_id "jg7761.t1"; gene_id "jg7761";
derer1.05_3	ALN_BLOCK	exon	10731314	10731332	.	+	.	transcript_id "jg7761.t1"; gene_id "jg7761";
derer1.05_3	ALN_BLOCK	exon	10731488	10731759	.	+	.	transcript_id "jg7761.t1"; gene_id "jg7761";
derer1.05_3	ALN_BLOCK	exon	10732011	10732033	.	+	.	transcript_id "jg7761.t1"; gene_id "jg7761";
derer1.05_3	ALN_BLOCK	exon	10732209	10732342	.	+	.	transcript_id "jg7761.t1"; gene_id "jg7761";
derer1.05_3	ALN_BLOCK	exon	10732513	10732541	.	+	.	transcript_id "jg7761.t1"; gene_id "jg7761";
derer1.05_3	ALN_BLOCK	exon	10732786	10732902	.	+	.	transcript_id "jg7761.t1"; gene_id "jg7761";
derer1.05_3	ALN_BLOCK	exon	10733329	10733349	.	+	.	transcript_id "jg7761.t1"; gene_id "jg7761";
derer1.05_3	ALN_BLOCK	exon	10733526	10733535	.	+	.	transcript_id "jg7761.t1"; gene_id "jg7761";
derer1.05_3	ALN_BLOCK	exon	10733805	10733817	.	+	.	transcript_id "jg7761.t1"; gene_id "jg7761";
derer1.05_3	ALN_BLOCK	exon	10734225	10734408	.	+	.	transcript_id "jg7761.t1"; gene_id "jg7761";
derer1.05_3	ALN_BLOCK	exon	10734613	10734793	.	+	.	transcript_id "jg7761.t1"; gene_id "jg7761";
derer1.05_3	ALN_BLOCK	exon	10734961	10735035	.	+	.	transcript_id "jg7761.t1"; gene_id "jg7761";
derer1.05_3	ALN_BLOCK	exon	10735952	10735966	.	+	.	transcript_id "jg7761.t1"; gene_id "jg7761";
derer1.05_3	ALN_BLOCK	exon	10736184	10736481	.	+	.	transcript_id "jg7761.t1"; gene_id "jg7761";
derer1.05_3	ALN_BLOCK	exon	10737113	10737167	.	+	.	transcript_id "jg7761.t1"; gene_id "jg7761";
derer1.05_3	ALN_BLOCK	exon	10737643	10737649	.	+	.	transcript_id "jg7761.t1"; gene_id "jg7761";
derer1.05_3	ALN_BLOCK	exon	10738050	10738132	.	+	.	transcript_id "jg7761.t1"; gene_id "jg7761";
derer1.05_3	ALN_BLOCK	exon	10738334	10738351	.	+	.	transcript_id "jg7761.t1"; gene_id "jg7761";
derer1.05_3	ALN_BLOCK	exon	10738787	10738861	.	+	.	transcript_id "jg7761.t1"; gene_id "jg7761";
derer1.05_3	ALN_BLOCK	exon	10739103	10739111	.	+	.	transcript_id "jg7761.t1"; gene_id "jg7761";
derer1.05_3	ALN_BLOCK	exon	10739471	10739480	.	+	.	transcript_id "jg7761.t1"; gene_id "jg7761";
derer1.05_3	ALN_BLOCK	exon	10739838	10739850	.	+	.	transcript_id "jg7761.t1"; gene_id "jg7761";
derer1.05_3	ALN_BLOCK	exon	10751434	10755084	.	-	.	transcript_id "jg7762.t1"; gene_id "jg7762";
derer1.05_3	ALN_BLOCK	exon	10755588	10756141	.	+	.	transcript_id "jg7763.t1"; gene_id "jg7763";
derer1.05_3	ALN_BLOCK	exon	10756912	10758155	.	+	.	transcript_id "jg7764.t1"; gene_id "jg7764";
derer1.05_3	ALN_BLOCK	exon	10758990	10762037	.	-	.	transcript_id "jg7765.t1"; gene_id "jg7765";
derer1.05_3	ALN_BLOCK	exon	10762757	10764708	.	+	.	transcript_id "jg7766.t1"; gene_id "jg7766";
derer1.05_3	ALN_BLOCK	exon	10766881	10780546	.	-	.	transcript_id "jg7767.t1"; gene_id "jg7767";
derer1.05_3	ALN_BLOCK	exon	10783877	10786096	.	+	.	transcript_id "jg7768.t1"; gene_id "jg7768";
derer1.05_3	ALN_BLOCK	exon	10786773	10788525	.	-	.	transcript_id "jg7769.t1"; gene_id "jg7769";
derer1.05_3	ALN_BLOCK	exon	10789488	10794610	.	-	.	transcript_id "jg7770.t1"; gene_id "jg7770";
derer1.05_3	ALN_BLOCK	exon	10800039	10803617	.	+	.	transcript_id "jg7771.t1"; gene_id "jg7771";
derer1.05_3	ALN_BLOCK	exon	10803894	10811694	.	-	.	transcript_id "jg7772.t1"; gene_id "jg7772";
derer1.05_3	ALN_BLOCK	exon	10812165	10814218	.	+	.	transcript_id "jg7773.t1"; gene_id "jg7773";
derer1.05_3	ALN_BLOCK	exon	10815587	10816548	.	-	.	transcript_id "jg7774.t1"; gene_id "jg7774";
derer1.05_3	ALN_BLOCK	exon	10820093	10821334	.	+	.	transcript_id "jg7775.t1"; gene_id "jg7775";
derer1.05_3	ALN_BLOCK	exon	10822399	10828589	.	-	.	transcript_id "jg7776.t1"; gene_id "jg7776";
derer1.05_3	AUGUSTUS	stop_codon	10836422	10836424	.	-	0	transcript_id "jg7777.t1"; gene_id "jg7777";
derer1.05_3	AUGUSTUS	CDS	10836422	10836529	1	-	0	transcript_id "jg7777.t1"; gene_id "jg7777";
derer1.05_3	AUGUSTUS	exon	10836422	10836529	.	-	.	transcript_id "jg7777.t1"; gene_id "jg7777";
derer1.05_3	AUGUSTUS	intron	10836530	10837701	.	-	.	transcript_id "jg7777.t1"; gene_id "jg7777";
derer1.05_3	AUGUSTUS	CDS	10837702	10837757	1	-	2	transcript_id "jg7777.t1"; gene_id "jg7777";
derer1.05_3	AUGUSTUS	exon	10837702	10837757	.	-	.	transcript_id "jg7777.t1"; gene_id "jg7777";
derer1.05_3	AUGUSTUS	intron	10837758	10837825	.	-	.	transcript_id "jg7777.t1"; gene_id "jg7777";
derer1.05_3	AUGUSTUS	CDS	10837826	10838104	1	-	2	transcript_id "jg7777.t1"; gene_id "jg7777";
derer1.05_3	AUGUSTUS	exon	10837826	10838104	.	-	.	transcript_id "jg7777.t1"; gene_id "jg7777";
derer1.05_3	AUGUSTUS	intron	10838105	10838712	.	-	.	transcript_id "jg7777.t1"; gene_id "jg7777";
derer1.05_3	AUGUSTUS	CDS	10838713	10839928	0.97	-	0	transcript_id "jg7777.t1"; gene_id "jg7777";
derer1.05_3	AUGUSTUS	exon	10838713	10839928	.	-	.	transcript_id "jg7777.t1"; gene_id "jg7777";
derer1.05_3	AUGUSTUS	intron	10839929	10841455	.	-	.	transcript_id "jg7777.t1"; gene_id "jg7777";
derer1.05_3	AUGUSTUS	CDS	10841456	10841764	0.81	-	0	transcript_id "jg7777.t1"; gene_id "jg7777";
derer1.05_3	AUGUSTUS	exon	10841456	10841764	.	-	.	transcript_id "jg7777.t1"; gene_id "jg7777";
derer1.05_3	AUGUSTUS	intron	10841765	10843888	.	-	.	transcript_id "jg7777.t1"; gene_id "jg7777";
derer1.05_3	AUGUSTUS	CDS	10843889	10844236	0.92	-	0	transcript_id "jg7777.t1"; gene_id "jg7777";
derer1.05_3	AUGUSTUS	exon	10843889	10844236	.	-	.	transcript_id "jg7777.t1"; gene_id "jg7777";
derer1.05_3	AUGUSTUS	start_codon	10844234	10844236	.	-	0	transcript_id "jg7777.t1"; gene_id "jg7777";
derer1.05_3	ALN_BLOCK	exon	10844744	10846789	.	+	.	transcript_id "jg7778.t1"; gene_id "jg7778";
derer1.05_3	ALN_BLOCK	exon	10848821	10853026	.	-	.	transcript_id "jg7779.t1"; gene_id "jg7779";
derer1.05_3	ALN_BLOCK	exon	10856593	10858124	.	-	.	transcript_id "jg7780.t1"; gene_id "jg7780";
derer1.05_3	ALN_BLOCK	exon	10859694	10859732	.	-	.	transcript_id "jg7780.t1"; gene_id "jg7780";
derer1.05_3	ALN_BLOCK	exon	10862549	10862940	.	+	.	transcript_id "jg7781.t1"; gene_id "jg7781";
derer1.05_3	ALN_BLOCK	exon	10864182	10865443	.	+	.	transcript_id "jg7782.t1"; gene_id "jg7782";
derer1.05_3	ALN_BLOCK	exon	10866371	10868587	.	-	.	transcript_id "jg7783.t1"; gene_id "jg7783";
derer1.05_3	ALN_BLOCK	exon	10869244	10870893	.	-	.	transcript_id "jg7784.t1"; gene_id "jg7784";
derer1.05_3	ALN_BLOCK	exon	10871406	10872314	.	+	.	transcript_id "jg7785.t1"; gene_id "jg7785";
derer1.05_3	ALN_BLOCK	exon	10874246	10876229	.	+	.	transcript_id "jg7786.t1"; gene_id "jg7786";
derer1.05_3	ALN_BLOCK	exon	10876777	10880596	.	-	.	transcript_id "jg7787.t1"; gene_id "jg7787";
derer1.05_3	ALN_BLOCK	exon	10881486	10884084	.	+	.	transcript_id "jg7788.t1"; gene_id "jg7788";
derer1.05_3	ALN_BLOCK	exon	10885809	10887016	.	+	.	transcript_id "jg7790.t1"; gene_id "jg7790";
derer1.05_3	ALN_BLOCK	exon	10887786	10889971	.	-	.	transcript_id "jg7791.t1"; gene_id "jg7791";
derer1.05_3	ALN_BLOCK	exon	10890899	10896067	.	-	.	transcript_id "jg7792.t1"; gene_id "jg7792";
derer1.05_3	ALN_BLOCK	exon	10897376	10899807	.	+	.	transcript_id "jg7793.t1"; gene_id "jg7793";
derer1.05_3	ALN_BLOCK	exon	10900490	10904648	.	-	.	transcript_id "jg7794.t1"; gene_id "jg7794";
derer1.05_3	ALN_BLOCK	exon	10905185	10907478	.	+	.	transcript_id "jg7795.t1"; gene_id "jg7795";
derer1.05_3	ALN_BLOCK	exon	10906619	10907131	.	-	.	transcript_id "jg7796.t1"; gene_id "jg7796";
derer1.05_3	ALN_BLOCK	exon	10908485	10912574	.	-	.	transcript_id "jg7797.t1"; gene_id "jg7797";
derer1.05_3	ALN_BLOCK	exon	10916353	10917239	.	-	.	transcript_id "jg7798.t1"; gene_id "jg7798";
derer1.05_3	ALN_BLOCK	exon	10918010	10919210	.	+	.	transcript_id "jg7799.t1"; gene_id "jg7799";
derer1.05_3	ALN_BLOCK	exon	10919828	10921948	.	-	.	transcript_id "jg7800.t1"; gene_id "jg7800";
derer1.05_3	ALN_BLOCK	exon	10922861	10923505	.	+	.	transcript_id "jg7801.t1"; gene_id "jg7801";
derer1.05_3	ALN_BLOCK	exon	10923927	10925769	.	+	.	transcript_id "jg7801.t1"; gene_id "jg7801";
derer1.05_3	ALN_BLOCK	exon	10926731	10927699	.	+	.	transcript_id "jg7802.t1"; gene_id "jg7802";
derer1.05_3	ALN_BLOCK	exon	10972381	10974102	.	+	.	transcript_id "jg7805.t1"; gene_id "jg7805";
derer1.05_3	AUGUSTUS	stop_codon	10980168	10980170	.	-	0	transcript_id "jg7806.t1"; gene_id "jg7806";
derer1.05_3	AUGUSTUS	CDS	10980168	10980437	0.9	-	0	transcript_id "jg7806.t1"; gene_id "jg7806";
derer1.05_3	AUGUSTUS	exon	10980168	10980437	.	-	.	transcript_id "jg7806.t1"; gene_id "jg7806";
derer1.05_3	AUGUSTUS	start_codon	10980435	10980437	.	-	0	transcript_id "jg7806.t1"; gene_id "jg7806";
derer1.05_3	ALN_BLOCK	exon	11063092	11067276	.	+	.	transcript_id "jg7807.t1"; gene_id "jg7807";
derer1.05_3	ALN_BLOCK	exon	11084624	11087713	.	+	.	transcript_id "jg7808.t1"; gene_id "jg7808";
derer1.05_3	ALN_BLOCK	exon	11088953	11090534	.	+	.	transcript_id "jg7809.t1"; gene_id "jg7809";
derer1.05_3	ALN_BLOCK	exon	11098641	11101009	.	-	.	transcript_id "jg7810.t1"; gene_id "jg7810";
derer1.05_3	ALN_BLOCK	exon	11102118	11104312	.	+	.	transcript_id "jg7811.t1"; gene_id "jg7811";
derer1.05_3	ALN_BLOCK	exon	11110535	11112575	.	+	.	transcript_id "jg7812.t1"; gene_id "jg7812";
derer1.05_3	ALN_BLOCK	exon	11114671	11115302	.	-	.	transcript_id "jg7813.t1"; gene_id "jg7813";
derer1.05_3	ALN_BLOCK	exon	11115516	11116546	.	-	.	transcript_id "jg7813.t1"; gene_id "jg7813";
derer1.05_3	ALN_BLOCK	exon	11117028	11117042	.	-	.	transcript_id "jg7813.t1"; gene_id "jg7813";
derer1.05_3	ALN_BLOCK	exon	11117198	11118509	.	-	.	transcript_id "jg7813.t1"; gene_id "jg7813";
derer1.05_3	ALN_BLOCK	exon	11121381	11122139	.	+	.	transcript_id "jg7814.t1"; gene_id "jg7814";
derer1.05_3	ALN_BLOCK	exon	11147321	11149785	.	-	.	transcript_id "jg7815.t1"; gene_id "jg7815";
derer1.05_3	ALN_BLOCK	exon	11152290	11155909	.	+	.	transcript_id "jg7816.t1"; gene_id "jg7816";
derer1.05_3	ALN_BLOCK	exon	11156713	11159221	.	-	.	transcript_id "jg7817.t1"; gene_id "jg7817";
derer1.05_3	ALN_BLOCK	exon	11161378	11162905	.	-	.	transcript_id "jg7818.t1"; gene_id "jg7818";
derer1.05_3	ALN_BLOCK	exon	11167550	11169078	.	+	.	transcript_id "jg7819.t1"; gene_id "jg7819";
derer1.05_3	ALN_BLOCK	exon	11169757	11170422	.	+	.	transcript_id "jg7820.t1"; gene_id "jg7820";
derer1.05_3	ALN_BLOCK	exon	11171031	11172476	.	-	.	transcript_id "jg7821.t1"; gene_id "jg7821";
derer1.05_3	ALN_BLOCK	exon	11173695	11178034	.	+	.	transcript_id "jg7822.t1"; gene_id "jg7822";
derer1.05_3	ALN_BLOCK	exon	11179104	11180084	.	-	.	transcript_id "jg7823.t1"; gene_id "jg7823";
derer1.05_3	ALN_BLOCK	exon	11188328	11198278	.	+	.	transcript_id "jg7824.t1"; gene_id "jg7824";
derer1.05_3	ALN_BLOCK	exon	11198541	11206743	.	+	.	transcript_id "jg7824.t1"; gene_id "jg7824";
derer1.05_3	ALN_BLOCK	exon	11208593	11209131	.	-	.	transcript_id "jg7825.t1"; gene_id "jg7825";
derer1.05_3	ALN_BLOCK	exon	11210120	11211737	.	-	.	transcript_id "jg7826.t1"; gene_id "jg7826";
derer1.05_3	AUGUSTUS	start_codon	11214999	11215001	.	+	0	transcript_id "jg7827.t1"; gene_id "jg7827";
derer1.05_3	AUGUSTUS	CDS	11214999	11215338	1	+	0	transcript_id "jg7827.t1"; gene_id "jg7827";
derer1.05_3	AUGUSTUS	exon	11214999	11215338	.	+	.	transcript_id "jg7827.t1"; gene_id "jg7827";
derer1.05_3	AUGUSTUS	intron	11215339	11216308	.	+	.	transcript_id "jg7827.t1"; gene_id "jg7827";
derer1.05_3	AUGUSTUS	CDS	11216309	11216472	1	+	2	transcript_id "jg7827.t1"; gene_id "jg7827";
derer1.05_3	AUGUSTUS	exon	11216309	11216472	.	+	.	transcript_id "jg7827.t1"; gene_id "jg7827";
derer1.05_3	AUGUSTUS	intron	11216473	11217125	.	+	.	transcript_id "jg7827.t1"; gene_id "jg7827";
derer1.05_3	AUGUSTUS	CDS	11217126	11217358	1	+	0	transcript_id "jg7827.t1"; gene_id "jg7827";
derer1.05_3	AUGUSTUS	exon	11217126	11217358	.	+	.	transcript_id "jg7827.t1"; gene_id "jg7827";
derer1.05_3	AUGUSTUS	intron	11217359	11217730	.	+	.	transcript_id "jg7827.t1"; gene_id "jg7827";
derer1.05_3	AUGUSTUS	CDS	11217731	11217846	1	+	1	transcript_id "jg7827.t1"; gene_id "jg7827";
derer1.05_3	AUGUSTUS	exon	11217731	11217846	.	+	.	transcript_id "jg7827.t1"; gene_id "jg7827";
derer1.05_3	AUGUSTUS	intron	11217847	11217911	.	+	.	transcript_id "jg7827.t1"; gene_id "jg7827";
derer1.05_3	AUGUSTUS	CDS	11217912	11218084	1	+	2	transcript_id "jg7827.t1"; gene_id "jg7827";
derer1.05_3	AUGUSTUS	exon	11217912	11218084	.	+	.	transcript_id "jg7827.t1"; gene_id "jg7827";
derer1.05_3	AUGUSTUS	intron	11218085	11218139	.	+	.	transcript_id "jg7827.t1"; gene_id "jg7827";
derer1.05_3	AUGUSTUS	CDS	11218140	11218731	1	+	0	transcript_id "jg7827.t1"; gene_id "jg7827";
derer1.05_3	AUGUSTUS	exon	11218140	11218731	.	+	.	transcript_id "jg7827.t1"; gene_id "jg7827";
derer1.05_3	AUGUSTUS	intron	11218732	11218795	.	+	.	transcript_id "jg7827.t1"; gene_id "jg7827";
derer1.05_3	AUGUSTUS	CDS	11218796	11218843	1	+	2	transcript_id "jg7827.t1"; gene_id "jg7827";
derer1.05_3	AUGUSTUS	exon	11218796	11218843	.	+	.	transcript_id "jg7827.t1"; gene_id "jg7827";
derer1.05_3	AUGUSTUS	intron	11218844	11219362	.	+	.	transcript_id "jg7827.t1"; gene_id "jg7827";
derer1.05_3	AUGUSTUS	CDS	11219363	11219379	1	+	2	transcript_id "jg7827.t1"; gene_id "jg7827";
derer1.05_3	AUGUSTUS	exon	11219363	11219379	.	+	.	transcript_id "jg7827.t1"; gene_id "jg7827";
derer1.05_3	AUGUSTUS	stop_codon	11219377	11219379	.	+	0	transcript_id "jg7827.t1"; gene_id "jg7827";
derer1.05_3	ALN_BLOCK	exon	11220525	11225302	.	+	.	transcript_id "jg7828.t1"; gene_id "jg7828";
derer1.05_3	ALN_BLOCK	exon	11225695	11227933	.	-	.	transcript_id "jg7829.t1"; gene_id "jg7829";
derer1.05_3	ALN_BLOCK	exon	11229581	11231403	.	-	.	transcript_id "jg7831.t1"; gene_id "jg7831";
derer1.05_3	ALN_BLOCK	exon	11234256	11241998	.	-	.	transcript_id "jg7832.t1"; gene_id "jg7832";
derer1.05_3	ALN_BLOCK	exon	11244786	11245499	.	+	.	transcript_id "jg7833.t1"; gene_id "jg7833";
derer1.05_3	ALN_BLOCK	exon	11245732	11246847	.	+	.	transcript_id "jg7833.t1"; gene_id "jg7833";
derer1.05_3	ALN_BLOCK	exon	11248158	11256848	.	-	.	transcript_id "jg7834.t1"; gene_id "jg7834";
derer1.05_3	ALN_BLOCK	exon	11257026	11260524	.	-	.	transcript_id "jg7834.t1"; gene_id "jg7834";
derer1.05_3	ALN_BLOCK	exon	11261971	11262789	.	-	.	transcript_id "jg7835.t1"; gene_id "jg7835";
derer1.05_3	ALN_BLOCK	exon	11264000	11265622	.	+	.	transcript_id "jg7836.t1"; gene_id "jg7836";
derer1.05_3	ALN_BLOCK	exon	11268206	11275471	.	+	.	transcript_id "jg7837.t1"; gene_id "jg7837";
derer1.05_3	ALN_BLOCK	exon	11278672	11281887	.	-	.	transcript_id "jg7838.t1"; gene_id "jg7838";
derer1.05_3	ALN_BLOCK	exon	11284930	11285928	.	-	.	transcript_id "jg7839.t1"; gene_id "jg7839";
derer1.05_3	ALN_BLOCK	exon	11291396	11292418	.	-	.	transcript_id "jg7840.t1"; gene_id "jg7840";
derer1.05_3	ALN_BLOCK	exon	11297062	11299105	.	+	.	transcript_id "jg7841.t1"; gene_id "jg7841";
derer1.05_3	ALN_BLOCK	exon	11299496	11300736	.	-	.	transcript_id "jg7842.t1"; gene_id "jg7842";
derer1.05_3	ALN_BLOCK	exon	11301923	11303751	.	+	.	transcript_id "jg7843.t1"; gene_id "jg7843";
derer1.05_3	ALN_BLOCK	exon	11306845	11308808	.	-	.	transcript_id "jg7844.t1"; gene_id "jg7844";
derer1.05_3	ALN_BLOCK	exon	11310162	11312397	.	+	.	transcript_id "jg7845.t1"; gene_id "jg7845";
derer1.05_3	ALN_BLOCK	exon	11314636	11320663	.	+	.	transcript_id "jg7846.t1"; gene_id "jg7846";
derer1.05_3	ALN_BLOCK	exon	11323497	11323891	.	-	.	transcript_id "jg7847.t1"; gene_id "jg7847";
derer1.05_3	ALN_BLOCK	exon	11324367	11326679	.	-	.	transcript_id "jg7848.t1"; gene_id "jg7848";
derer1.05_3	ALN_BLOCK	exon	11328027	11330769	.	-	.	transcript_id "jg7848.t1"; gene_id "jg7848";
derer1.05_3	ALN_BLOCK	exon	11331021	11334403	.	-	.	transcript_id "jg7848.t1"; gene_id "jg7848";
derer1.05_3	ALN_BLOCK	exon	11337563	11338867	.	-	.	transcript_id "jg7849.t1"; gene_id "jg7849";
derer1.05_3	ALN_BLOCK	exon	11345416	11346847	.	+	.	transcript_id "jg7850.t1"; gene_id "jg7850";
derer1.05_3	ALN_BLOCK	exon	11347198	11348408	.	-	.	transcript_id "jg7851.t1"; gene_id "jg7851";
derer1.05_3	ALN_BLOCK	exon	11349967	11351003	.	+	.	transcript_id "jg7852.t1"; gene_id "jg7852";
derer1.05_3	ALN_BLOCK	exon	11351604	11354746	.	-	.	transcript_id "jg7853.t1"; gene_id "jg7853";
derer1.05_3	ALN_BLOCK	exon	11356824	11358644	.	-	.	transcript_id "jg7854.t1"; gene_id "jg7854";
derer1.05_3	ALN_BLOCK	exon	11359319	11360065	.	+	.	transcript_id "jg7855.t1"; gene_id "jg7855";
derer1.05_3	ALN_BLOCK	exon	11360743	11361740	.	+	.	transcript_id "jg7856.t1"; gene_id "jg7856";
derer1.05_3	ALN_BLOCK	exon	11361968	11361973	.	+	.	transcript_id "jg7856.t1"; gene_id "jg7856";
derer1.05_3	ALN_BLOCK	exon	11362233	11363749	.	+	.	transcript_id "jg7856.t1"; gene_id "jg7856";
derer1.05_3	AUGUSTUS	stop_codon	11364151	11364153	.	-	0	transcript_id "jg7857.t1"; gene_id "jg7857";
derer1.05_3	AUGUSTUS	CDS	11364151	11364777	0.8	-	0	transcript_id "jg7857.t1"; gene_id "jg7857";
derer1.05_3	AUGUSTUS	exon	11364151	11364777	.	-	.	transcript_id "jg7857.t1"; gene_id "jg7857";
derer1.05_3	AUGUSTUS	start_codon	11364775	11364777	.	-	0	transcript_id "jg7857.t1"; gene_id "jg7857";
derer1.05_3	ALN_BLOCK	exon	11365620	11371094	.	-	.	transcript_id "jg7858.t1"; gene_id "jg7858";
derer1.05_3	AUGUSTUS	stop_codon	11371517	11371519	.	-	0	transcript_id "jg7859.t1"; gene_id "jg7859";
derer1.05_3	AUGUSTUS	CDS	11371517	11373711	0.97	-	2	transcript_id "jg7859.t1"; gene_id "jg7859";
derer1.05_3	AUGUSTUS	exon	11371517	11373711	.	-	.	transcript_id "jg7859.t1"; gene_id "jg7859";
derer1.05_3	AUGUSTUS	intron	11373712	11373774	.	-	.	transcript_id "jg7859.t1"; gene_id "jg7859";
derer1.05_3	AUGUSTUS	CDS	11373775	11374506	1	-	2	transcript_id "jg7859.t1"; gene_id "jg7859";
derer1.05_3	AUGUSTUS	exon	11373775	11374506	.	-	.	transcript_id "jg7859.t1"; gene_id "jg7859";
derer1.05_3	AUGUSTUS	intron	11374507	11374560	.	-	.	transcript_id "jg7859.t1"; gene_id "jg7859";
derer1.05_3	AUGUSTUS	CDS	11374561	11374618	1	-	0	transcript_id "jg7859.t1"; gene_id "jg7859";
derer1.05_3	AUGUSTUS	exon	11374561	11374618	.	-	.	transcript_id "jg7859.t1"; gene_id "jg7859";
derer1.05_3	AUGUSTUS	start_codon	11374616	11374618	.	-	0	transcript_id "jg7859.t1"; gene_id "jg7859";
derer1.05_3	ALN_BLOCK	exon	11375027	11381261	.	-	.	transcript_id "jg7860.t1"; gene_id "jg7860";
derer1.05_3	ALN_BLOCK	exon	11378006	11378901	.	+	.	transcript_id "jg7861.t1"; gene_id "jg7861";
derer1.05_3	ALN_BLOCK	exon	11381698	11382977	.	-	.	transcript_id "jg7862.t1"; gene_id "jg7862";
derer1.05_3	ALN_BLOCK	exon	11388022	11391832	.	+	.	transcript_id "jg7863.t1"; gene_id "jg7863";
derer1.05_3	ALN_BLOCK	exon	11393023	11394728	.	-	.	transcript_id "jg7864.t1"; gene_id "jg7864";
derer1.05_3	ALN_BLOCK	exon	11395278	11397279	.	-	.	transcript_id "jg7865.t1"; gene_id "jg7865";
derer1.05_3	ALN_BLOCK	exon	11397917	11400749	.	+	.	transcript_id "jg7866.t1"; gene_id "jg7866";
derer1.05_3	ALN_BLOCK	exon	11403876	11404451	.	-	.	transcript_id "jg7867.t1"; gene_id "jg7867";
derer1.05_3	ALN_BLOCK	exon	11405116	11406378	.	+	.	transcript_id "jg7868.t1"; gene_id "jg7868";
derer1.05_3	ALN_BLOCK	exon	11406810	11408006	.	+	.	transcript_id "jg7869.t1"; gene_id "jg7869";
derer1.05_3	ALN_BLOCK	exon	11408354	11409059	.	-	.	transcript_id "jg7870.t1"; gene_id "jg7870";
derer1.05_3	ALN_BLOCK	exon	11409221	11409522	.	-	.	transcript_id "jg7870.t1"; gene_id "jg7870";
derer1.05_3	ALN_BLOCK	exon	11409958	11410650	.	+	.	transcript_id "jg7871.t1"; gene_id "jg7871";
derer1.05_3	ALN_BLOCK	exon	11410664	11411701	.	-	.	transcript_id "jg7872.t1"; gene_id "jg7872";
derer1.05_3	ALN_BLOCK	exon	11412723	11429759	.	-	.	transcript_id "jg7873.t1"; gene_id "jg7873";
derer1.05_3	ALN_BLOCK	exon	11431917	11432869	.	-	.	transcript_id "jg7874.t1"; gene_id "jg7874";
derer1.05_3	ALN_BLOCK	exon	11435160	11437232	.	+	.	transcript_id "jg7875.t1"; gene_id "jg7875";
derer1.05_3	ALN_BLOCK	exon	11438752	11440068	.	-	.	transcript_id "jg7876.t1"; gene_id "jg7876";
derer1.05_3	ALN_BLOCK	exon	11440667	11442282	.	+	.	transcript_id "jg7877.t1"; gene_id "jg7877";
derer1.05_3	ALN_BLOCK	exon	11443210	11443921	.	+	.	transcript_id "jg7878.t1"; gene_id "jg7878";
derer1.05_3	ALN_BLOCK	exon	11444708	11445972	.	-	.	transcript_id "jg7879.t1"; gene_id "jg7879";
derer1.05_3	AUGUSTUS	stop_codon	11447228	11447230	.	-	0	transcript_id "jg7880.t1"; gene_id "jg7880";
derer1.05_3	AUGUSTUS	CDS	11447228	11447585	0.93	-	1	transcript_id "jg7880.t1"; gene_id "jg7880";
derer1.05_3	AUGUSTUS	exon	11447228	11447585	.	-	.	transcript_id "jg7880.t1"; gene_id "jg7880";
derer1.05_3	AUGUSTUS	intron	11447586	11447747	.	-	.	transcript_id "jg7880.t1"; gene_id "jg7880";
derer1.05_3	AUGUSTUS	CDS	11447748	11448325	0.66	-	0	transcript_id "jg7880.t1"; gene_id "jg7880";
derer1.05_3	AUGUSTUS	exon	11447748	11448325	.	-	.	transcript_id "jg7880.t1"; gene_id "jg7880";
derer1.05_3	AUGUSTUS	intron	11448326	11448569	.	-	.	transcript_id "jg7880.t1"; gene_id "jg7880";
derer1.05_3	AUGUSTUS	CDS	11448570	11449161	1	-	1	transcript_id "jg7880.t1"; gene_id "jg7880";
derer1.05_3	AUGUSTUS	exon	11448570	11449161	.	-	.	transcript_id "jg7880.t1"; gene_id "jg7880";
derer1.05_3	AUGUSTUS	intron	11449162	11449219	.	-	.	transcript_id "jg7880.t1"; gene_id "jg7880";
derer1.05_3	AUGUSTUS	CDS	11449220	11450502	1	-	0	transcript_id "jg7880.t1"; gene_id "jg7880";
derer1.05_3	AUGUSTUS	exon	11449220	11450502	.	-	.	transcript_id "jg7880.t1"; gene_id "jg7880";
derer1.05_3	AUGUSTUS	start_codon	11450500	11450502	.	-	0	transcript_id "jg7880.t1"; gene_id "jg7880";
derer1.05_3	AUGUSTUS	stop_codon	11456726	11456728	.	-	0	transcript_id "jg7882.t1"; gene_id "jg7882";
derer1.05_3	AUGUSTUS	CDS	11456726	11456916	0.98	-	2	transcript_id "jg7882.t1"; gene_id "jg7882";
derer1.05_3	AUGUSTUS	exon	11456726	11456916	.	-	.	transcript_id "jg7882.t1"; gene_id "jg7882";
derer1.05_3	AUGUSTUS	intron	11456917	11456975	.	-	.	transcript_id "jg7882.t1"; gene_id "jg7882";
derer1.05_3	AUGUSTUS	CDS	11456976	11457018	1	-	0	transcript_id "jg7882.t1"; gene_id "jg7882";
derer1.05_3	AUGUSTUS	exon	11456976	11457018	.	-	.	transcript_id "jg7882.t1"; gene_id "jg7882";
derer1.05_3	AUGUSTUS	start_codon	11457016	11457018	.	-	0	transcript_id "jg7882.t1"; gene_id "jg7882";
derer1.05_3	AUGUSTUS	start_codon	11457362	11457364	.	+	0	transcript_id "jg7883.t1"; gene_id "jg7883";
derer1.05_3	AUGUSTUS	CDS	11457362	11457415	1	+	0	transcript_id "jg7883.t1"; gene_id "jg7883";
derer1.05_3	AUGUSTUS	exon	11457362	11457415	.	+	.	transcript_id "jg7883.t1"; gene_id "jg7883";
derer1.05_3	AUGUSTUS	intron	11457416	11459132	.	+	.	transcript_id "jg7883.t1"; gene_id "jg7883";
derer1.05_3	AUGUSTUS	CDS	11459133	11460149	0.95	+	0	transcript_id "jg7883.t1"; gene_id "jg7883";
derer1.05_3	AUGUSTUS	exon	11459133	11460149	.	+	.	transcript_id "jg7883.t1"; gene_id "jg7883";
derer1.05_3	AUGUSTUS	intron	11460150	11460221	.	+	.	transcript_id "jg7883.t1"; gene_id "jg7883";
derer1.05_3	AUGUSTUS	CDS	11460222	11460713	1	+	0	transcript_id "jg7883.t1"; gene_id "jg7883";
derer1.05_3	AUGUSTUS	exon	11460222	11460713	.	+	.	transcript_id "jg7883.t1"; gene_id "jg7883";
derer1.05_3	AUGUSTUS	intron	11460714	11460768	.	+	.	transcript_id "jg7883.t1"; gene_id "jg7883";
derer1.05_3	AUGUSTUS	CDS	11460769	11460897	0.94	+	0	transcript_id "jg7883.t1"; gene_id "jg7883";
derer1.05_3	AUGUSTUS	exon	11460769	11460897	.	+	.	transcript_id "jg7883.t1"; gene_id "jg7883";
derer1.05_3	AUGUSTUS	intron	11460898	11461092	.	+	.	transcript_id "jg7883.t1"; gene_id "jg7883";
derer1.05_3	AUGUSTUS	CDS	11461093	11461989	0.67	+	0	transcript_id "jg7883.t1"; gene_id "jg7883";
derer1.05_3	AUGUSTUS	exon	11461093	11461989	.	+	.	transcript_id "jg7883.t1"; gene_id "jg7883";
derer1.05_3	AUGUSTUS	intron	11461990	11462136	.	+	.	transcript_id "jg7883.t1"; gene_id "jg7883";
derer1.05_3	AUGUSTUS	CDS	11462137	11462362	0.97	+	0	transcript_id "jg7883.t1"; gene_id "jg7883";
derer1.05_3	AUGUSTUS	exon	11462137	11462362	.	+	.	transcript_id "jg7883.t1"; gene_id "jg7883";
derer1.05_3	AUGUSTUS	intron	11462363	11462420	.	+	.	transcript_id "jg7883.t1"; gene_id "jg7883";
derer1.05_3	AUGUSTUS	CDS	11462421	11462467	1	+	2	transcript_id "jg7883.t1"; gene_id "jg7883";
derer1.05_3	AUGUSTUS	exon	11462421	11462467	.	+	.	transcript_id "jg7883.t1"; gene_id "jg7883";
derer1.05_3	AUGUSTUS	stop_codon	11462465	11462467	.	+	0	transcript_id "jg7883.t1"; gene_id "jg7883";
derer1.05_3	ALN_BLOCK	exon	11470072	11471268	.	-	.	transcript_id "jg7884.t1"; gene_id "jg7884";
derer1.05_3	ALN_BLOCK	exon	11478400	11479581	.	+	.	transcript_id "jg7885.t1"; gene_id "jg7885";
derer1.05_3	ALN_BLOCK	exon	11484846	11485199	.	-	.	transcript_id "jg7887.t1"; gene_id "jg7887";
derer1.05_3	ALN_BLOCK	exon	11485613	11486015	.	-	.	transcript_id "jg7887.t1"; gene_id "jg7887";
derer1.05_3	ALN_BLOCK	exon	11502878	11503366	.	-	.	transcript_id "jg7888.t1"; gene_id "jg7888";
derer1.05_3	ALN_BLOCK	exon	11521001	11541227	.	+	.	transcript_id "jg7889.t1"; gene_id "jg7889";
derer1.05_3	ALN_BLOCK	exon	11555897	11557424	.	-	.	transcript_id "jg7891.t1"; gene_id "jg7891";
derer1.05_3	ALN_BLOCK	exon	11557611	11558046	.	+	.	transcript_id "jg7890.t1"; gene_id "jg7890";
derer1.05_3	ALN_BLOCK	exon	11558910	11560049	.	+	.	transcript_id "jg7890.t1"; gene_id "jg7890";
derer1.05_3	ALN_BLOCK	exon	11561138	11562664	.	-	.	transcript_id "jg7892.t1"; gene_id "jg7892";
derer1.05_3	ALN_BLOCK	exon	11563310	11565007	.	+	.	transcript_id "jg7893.t1"; gene_id "jg7893";
derer1.05_3	ALN_BLOCK	exon	11566392	11567393	.	-	.	transcript_id "jg7894.t1"; gene_id "jg7894";
derer1.05_3	AUGUSTUS	start_codon	11567874	11567876	.	+	0	transcript_id "jg7895.t1"; gene_id "jg7895";
derer1.05_3	AUGUSTUS	CDS	11567874	11567952	1	+	0	transcript_id "jg7895.t1"; gene_id "jg7895";
derer1.05_3	AUGUSTUS	exon	11567874	11567952	.	+	.	transcript_id "jg7895.t1"; gene_id "jg7895";
derer1.05_3	AUGUSTUS	intron	11567953	11568004	.	+	.	transcript_id "jg7895.t1"; gene_id "jg7895";
derer1.05_3	AUGUSTUS	CDS	11568005	11568651	1	+	2	transcript_id "jg7895.t1"; gene_id "jg7895";
derer1.05_3	AUGUSTUS	exon	11568005	11568651	.	+	.	transcript_id "jg7895.t1"; gene_id "jg7895";
derer1.05_3	AUGUSTUS	stop_codon	11568649	11568651	.	+	0	transcript_id "jg7895.t1"; gene_id "jg7895";
derer1.05_3	ALN_BLOCK	exon	11569150	11571332	.	+	.	transcript_id "jg7896.t1"; gene_id "jg7896";
derer1.05_3	ALN_BLOCK	exon	11572121	11572911	.	+	.	transcript_id "jg7897.t1"; gene_id "jg7897";
derer1.05_3	ALN_BLOCK	exon	11573573	11574568	.	-	.	transcript_id "jg7898.t1"; gene_id "jg7898";
derer1.05_3	ALN_BLOCK	exon	11620419	11627786	.	+	.	transcript_id "jg7899.t1"; gene_id "jg7899";
derer1.05_3	ALN_BLOCK	exon	11630095	11650869	.	-	.	transcript_id "jg7901.t1"; gene_id "jg7901";
derer1.05_3	ALN_BLOCK	exon	11651066	11652619	.	-	.	transcript_id "jg7901.t1"; gene_id "jg7901";
derer1.05_3	ALN_BLOCK	exon	11653443	11657112	.	-	.	transcript_id "jg7902.t1"; gene_id "jg7902";
derer1.05_3	AUGUSTUS	stop_codon	11658079	11658081	.	-	0	transcript_id "jg7903.t2"; gene_id "jg7903";
derer1.05_3	AUGUSTUS	CDS	11658079	11658143	1	-	2	transcript_id "jg7903.t2"; gene_id "jg7903";
derer1.05_3	AUGUSTUS	exon	11658079	11658143	.	-	.	transcript_id "jg7903.t2"; gene_id "jg7903";
derer1.05_3	AUGUSTUS	stop_codon	11658079	11658081	.	-	0	transcript_id "jg7903.t1"; gene_id "jg7903";
derer1.05_3	AUGUSTUS	CDS	11658079	11658143	1	-	2	transcript_id "jg7903.t1"; gene_id "jg7903";
derer1.05_3	AUGUSTUS	exon	11658079	11658143	.	-	.	transcript_id "jg7903.t1"; gene_id "jg7903";
derer1.05_3	AUGUSTUS	intron	11658144	11658412	.	-	.	transcript_id "jg7903.t2"; gene_id "jg7903";
derer1.05_3	AUGUSTUS	intron	11658144	11658412	.	-	.	transcript_id "jg7903.t1"; gene_id "jg7903";
derer1.05_3	AUGUSTUS	CDS	11658413	11658521	1	-	0	transcript_id "jg7903.t2"; gene_id "jg7903";
derer1.05_3	AUGUSTUS	exon	11658413	11658521	.	-	.	transcript_id "jg7903.t2"; gene_id "jg7903";
derer1.05_3	AUGUSTUS	CDS	11658413	11658518	1	-	0	transcript_id "jg7903.t1"; gene_id "jg7903";
derer1.05_3	AUGUSTUS	exon	11658413	11658518	.	-	.	transcript_id "jg7903.t1"; gene_id "jg7903";
derer1.05_3	AUGUSTUS	intron	11658519	11658588	.	-	.	transcript_id "jg7903.t1"; gene_id "jg7903";
derer1.05_3	AUGUSTUS	intron	11658522	11658588	.	-	.	transcript_id "jg7903.t2"; gene_id "jg7903";
derer1.05_3	AUGUSTUS	CDS	11658589	11660588	1	-	2	transcript_id "jg7903.t2"; gene_id "jg7903";
derer1.05_3	AUGUSTUS	exon	11658589	11660588	.	-	.	transcript_id "jg7903.t2"; gene_id "jg7903";
derer1.05_3	AUGUSTUS	CDS	11658589	11660588	1	-	2	transcript_id "jg7903.t1"; gene_id "jg7903";
derer1.05_3	AUGUSTUS	exon	11658589	11660588	.	-	.	transcript_id "jg7903.t1"; gene_id "jg7903";
derer1.05_3	AUGUSTUS	intron	11660589	11661556	.	-	.	transcript_id "jg7903.t2"; gene_id "jg7903";
derer1.05_3	AUGUSTUS	intron	11660589	11661556	.	-	.	transcript_id "jg7903.t1"; gene_id "jg7903";
derer1.05_3	AUGUSTUS	CDS	11661557	11661614	1	-	0	transcript_id "jg7903.t2"; gene_id "jg7903";
derer1.05_3	AUGUSTUS	exon	11661557	11661614	.	-	.	transcript_id "jg7903.t2"; gene_id "jg7903";
derer1.05_3	AUGUSTUS	CDS	11661557	11661614	1	-	0	transcript_id "jg7903.t1"; gene_id "jg7903";
derer1.05_3	AUGUSTUS	exon	11661557	11661614	.	-	.	transcript_id "jg7903.t1"; gene_id "jg7903";
derer1.05_3	AUGUSTUS	intron	11661615	11661691	.	-	.	transcript_id "jg7903.t2"; gene_id "jg7903";
derer1.05_3	AUGUSTUS	intron	11661615	11661691	.	-	.	transcript_id "jg7903.t1"; gene_id "jg7903";
derer1.05_3	AUGUSTUS	CDS	11661692	11661853	1	-	0	transcript_id "jg7903.t2"; gene_id "jg7903";
derer1.05_3	AUGUSTUS	exon	11661692	11661853	.	-	.	transcript_id "jg7903.t2"; gene_id "jg7903";
derer1.05_3	AUGUSTUS	CDS	11661692	11661853	1	-	0	transcript_id "jg7903.t1"; gene_id "jg7903";
derer1.05_3	AUGUSTUS	exon	11661692	11661853	.	-	.	transcript_id "jg7903.t1"; gene_id "jg7903";
derer1.05_3	AUGUSTUS	start_codon	11661851	11661853	.	-	0	transcript_id "jg7903.t2"; gene_id "jg7903";
derer1.05_3	AUGUSTUS	start_codon	11661851	11661853	.	-	0	transcript_id "jg7903.t1"; gene_id "jg7903";
derer1.05_3	ALN_BLOCK	exon	11663283	11663457	.	+	.	transcript_id "jg7904.t1"; gene_id "jg7904";
derer1.05_3	ALN_BLOCK	exon	11663652	11663663	.	+	.	transcript_id "jg7904.t1"; gene_id "jg7904";
derer1.05_3	ALN_BLOCK	exon	11663972	11665313	.	+	.	transcript_id "jg7904.t1"; gene_id "jg7904";
derer1.05_3	ALN_BLOCK	exon	11665401	11665975	.	-	.	transcript_id "jg7905.t1"; gene_id "jg7905";
derer1.05_3	ALN_BLOCK	exon	11666991	11670497	.	+	.	transcript_id "jg7906.t1"; gene_id "jg7906";
derer1.05_3	ALN_BLOCK	exon	11670613	11670978	.	-	.	transcript_id "jg7907.t1"; gene_id "jg7907";
derer1.05_3	ALN_BLOCK	exon	11671512	11672133	.	+	.	transcript_id "jg7908.t1"; gene_id "jg7908";
derer1.05_3	ALN_BLOCK	exon	11672256	11673153	.	-	.	transcript_id "jg7909.t1"; gene_id "jg7909";
derer1.05_3	ALN_BLOCK	exon	11674599	11676140	.	-	.	transcript_id "jg7911.t1"; gene_id "jg7911";
derer1.05_3	ALN_BLOCK	exon	11676649	11683162	.	+	.	transcript_id "jg7912.t1"; gene_id "jg7912";
derer1.05_3	ALN_BLOCK	exon	11683683	11684015	.	-	.	transcript_id "jg7913.t1"; gene_id "jg7913";
derer1.05_3	ALN_BLOCK	exon	11684279	11684533	.	-	.	transcript_id "jg7913.t1"; gene_id "jg7913";
derer1.05_3	ALN_BLOCK	exon	11686387	11688479	.	-	.	transcript_id "jg7914.t1"; gene_id "jg7914";
derer1.05_3	ALN_BLOCK	exon	11688969	11691234	.	+	.	transcript_id "jg7915.t1"; gene_id "jg7915";
derer1.05_3	AUGUSTUS	start_codon	11714594	11714596	.	+	0	transcript_id "jg7916.t1"; gene_id "jg7916";
derer1.05_3	AUGUSTUS	CDS	11714594	11714746	1	+	0	transcript_id "jg7916.t1"; gene_id "jg7916";
derer1.05_3	AUGUSTUS	exon	11714594	11714746	.	+	.	transcript_id "jg7916.t1"; gene_id "jg7916";
derer1.05_3	AUGUSTUS	intron	11714747	11718817	.	+	.	transcript_id "jg7916.t1"; gene_id "jg7916";
derer1.05_3	AUGUSTUS	CDS	11718818	11719089	1	+	0	transcript_id "jg7916.t1"; gene_id "jg7916";
derer1.05_3	AUGUSTUS	exon	11718818	11719089	.	+	.	transcript_id "jg7916.t1"; gene_id "jg7916";
derer1.05_3	AUGUSTUS	intron	11719090	11721123	.	+	.	transcript_id "jg7916.t1"; gene_id "jg7916";
derer1.05_3	AUGUSTUS	CDS	11721124	11721670	1	+	1	transcript_id "jg7916.t1"; gene_id "jg7916";
derer1.05_3	AUGUSTUS	exon	11721124	11721670	.	+	.	transcript_id "jg7916.t1"; gene_id "jg7916";
derer1.05_3	AUGUSTUS	stop_codon	11721668	11721670	.	+	0	transcript_id "jg7916.t1"; gene_id "jg7916";
derer1.05_3	ALN_BLOCK	exon	11728732	11739632	.	+	.	transcript_id "jg7917.t1"; gene_id "jg7917";
derer1.05_3	ALN_BLOCK	exon	11746479	11747813	.	+	.	transcript_id "jg7918.t1"; gene_id "jg7918";
derer1.05_3	ALN_BLOCK	exon	11750767	11757567	.	+	.	transcript_id "jg7919.t1"; gene_id "jg7919";
derer1.05_3	ALN_BLOCK	exon	11770329	11771237	.	+	.	transcript_id "jg7920.t1"; gene_id "jg7920";
derer1.05_3	ALN_BLOCK	exon	11775570	11777359	.	+	.	transcript_id "jg7921.t1"; gene_id "jg7921";
derer1.05_3	ALN_BLOCK	exon	11780784	11782730	.	-	.	transcript_id "jg7922.t1"; gene_id "jg7922";
derer1.05_3	ALN_BLOCK	exon	11785372	11786869	.	+	.	transcript_id "jg7924.t1"; gene_id "jg7924";
derer1.05_3	ALN_BLOCK	exon	11787362	11793446	.	-	.	transcript_id "jg7925.t1"; gene_id "jg7925";
derer1.05_3	ALN_BLOCK	exon	11794595	11796501	.	+	.	transcript_id "jg7926.t1"; gene_id "jg7926";
derer1.05_3	ALN_BLOCK	exon	11796839	11799087	.	-	.	transcript_id "jg7927.t1"; gene_id "jg7927";
derer1.05_3	ALN_BLOCK	exon	11801417	11807594	.	-	.	transcript_id "jg7928.t1"; gene_id "jg7928";
derer1.05_3	ALN_BLOCK	exon	11809488	11812282	.	-	.	transcript_id "jg7929.t1"; gene_id "jg7929";
derer1.05_3	ALN_BLOCK	exon	11812486	11816700	.	-	.	transcript_id "jg7929.t1"; gene_id "jg7929";
derer1.05_3	AUGUSTUS	stop_codon	11828466	11828468	.	-	0	transcript_id "jg7931.t1"; gene_id "jg7931";
derer1.05_3	AUGUSTUS	CDS	11828466	11828786	0.66	-	0	transcript_id "jg7931.t1"; gene_id "jg7931";
derer1.05_3	AUGUSTUS	exon	11828466	11828786	.	-	.	transcript_id "jg7931.t1"; gene_id "jg7931";
derer1.05_3	AUGUSTUS	start_codon	11828784	11828786	.	-	0	transcript_id "jg7931.t1"; gene_id "jg7931";
derer1.05_3	ALN_BLOCK	exon	11832167	11832999	.	-	.	transcript_id "jg7930.t1"; gene_id "jg7930";
derer1.05_3	ALN_BLOCK	exon	11852398	11852808	.	+	.	transcript_id "jg7932.t1"; gene_id "jg7932";
derer1.05_3	ALN_BLOCK	exon	11878711	11879400	.	+	.	transcript_id "jg7933.t1"; gene_id "jg7933";
derer1.05_3	AUGUSTUS	start_codon	11883553	11883555	.	+	0	transcript_id "jg7935.t1"; gene_id "jg7935";
derer1.05_3	AUGUSTUS	CDS	11883553	11883912	0.33	+	0	transcript_id "jg7935.t1"; gene_id "jg7935";
derer1.05_3	AUGUSTUS	exon	11883553	11883912	.	+	.	transcript_id "jg7935.t1"; gene_id "jg7935";
derer1.05_3	AUGUSTUS	stop_codon	11883910	11883912	.	+	0	transcript_id "jg7935.t1"; gene_id "jg7935";
derer1.05_3	ALN_BLOCK	exon	11893467	11894150	.	+	.	transcript_id "jg7936.t1"; gene_id "jg7936";
derer1.05_3	ALN_BLOCK	exon	11908618	11909481	.	-	.	transcript_id "jg7937.t1"; gene_id "jg7937";
derer1.05_3	ALN_BLOCK	exon	11931233	11940418	.	-	.	transcript_id "jg7939.t1"; gene_id "jg7939";
derer1.05_3	AUGUSTUS	start_codon	11955425	11955427	.	+	0	transcript_id "jg7940.t1"; gene_id "jg7940";
derer1.05_3	AUGUSTUS	CDS	11955425	11955823	0.55	+	0	transcript_id "jg7940.t1"; gene_id "jg7940";
derer1.05_3	AUGUSTUS	exon	11955425	11955823	.	+	.	transcript_id "jg7940.t1"; gene_id "jg7940";
derer1.05_3	AUGUSTUS	stop_codon	11955821	11955823	.	+	0	transcript_id "jg7940.t1"; gene_id "jg7940";
derer1.05_3	ALN_BLOCK	exon	11968567	11972740	.	+	.	transcript_id "jg7941.t1"; gene_id "jg7941";
derer1.05_3	ALN_BLOCK	exon	11972910	11978147	.	+	.	transcript_id "jg7941.t1"; gene_id "jg7941";
derer1.05_3	ALN_BLOCK	exon	11980202	11980684	.	+	.	transcript_id "jg7942.t1"; gene_id "jg7942";
derer1.05_3	ALN_BLOCK	exon	11982548	11991807	.	-	.	transcript_id "jg7943.t1"; gene_id "jg7943";
derer1.05_3	ALN_BLOCK	exon	11991980	11993110	.	-	.	transcript_id "jg7943.t1"; gene_id "jg7943";
derer1.05_3	ALN_BLOCK	exon	12002412	12004726	.	+	.	transcript_id "jg7944.t1"; gene_id "jg7944";
derer1.05_3	ALN_BLOCK	exon	12006606	12021514	.	-	.	transcript_id "jg7945.t1"; gene_id "jg7945";
derer1.05_3	AUGUSTUS	start_codon	12022431	12022433	.	+	0	transcript_id "jg7946.t1"; gene_id "jg7946";
derer1.05_3	AUGUSTUS	CDS	12022431	12022883	1	+	0	transcript_id "jg7946.t1"; gene_id "jg7946";
derer1.05_3	AUGUSTUS	exon	12022431	12022883	.	+	.	transcript_id "jg7946.t1"; gene_id "jg7946";
derer1.05_3	AUGUSTUS	stop_codon	12022881	12022883	.	+	0	transcript_id "jg7946.t1"; gene_id "jg7946";
derer1.05_3	AUGUSTUS	stop_codon	12023105	12023107	.	-	0	transcript_id "jg7947.t2"; gene_id "jg7947";
derer1.05_3	AUGUSTUS	CDS	12023105	12023270	1	-	1	transcript_id "jg7947.t2"; gene_id "jg7947";
derer1.05_3	AUGUSTUS	exon	12023105	12023270	.	-	.	transcript_id "jg7947.t2"; gene_id "jg7947";
derer1.05_3	AUGUSTUS	stop_codon	12023105	12023107	.	-	0	transcript_id "jg7947.t1"; gene_id "jg7947";
derer1.05_3	AUGUSTUS	CDS	12023105	12023270	1	-	1	transcript_id "jg7947.t1"; gene_id "jg7947";
derer1.05_3	AUGUSTUS	exon	12023105	12023270	.	-	.	transcript_id "jg7947.t1"; gene_id "jg7947";
derer1.05_3	AUGUSTUS	stop_codon	12023105	12023107	.	-	0	transcript_id "jg7947.t3"; gene_id "jg7947";
derer1.05_3	AUGUSTUS	CDS	12023105	12023270	1	-	1	transcript_id "jg7947.t3"; gene_id "jg7947";
derer1.05_3	AUGUSTUS	exon	12023105	12023270	.	-	.	transcript_id "jg7947.t3"; gene_id "jg7947";
derer1.05_3	AUGUSTUS	intron	12023271	12023324	.	-	.	transcript_id "jg7947.t2"; gene_id "jg7947";
derer1.05_3	AUGUSTUS	intron	12023271	12023324	.	-	.	transcript_id "jg7947.t1"; gene_id "jg7947";
derer1.05_3	AUGUSTUS	intron	12023271	12023324	.	-	.	transcript_id "jg7947.t3"; gene_id "jg7947";
derer1.05_3	AUGUSTUS	CDS	12023325	12023686	1	-	0	transcript_id "jg7947.t2"; gene_id "jg7947";
derer1.05_3	AUGUSTUS	exon	12023325	12023686	.	-	.	transcript_id "jg7947.t2"; gene_id "jg7947";
derer1.05_3	AUGUSTUS	CDS	12023325	12023686	1	-	0	transcript_id "jg7947.t1"; gene_id "jg7947";
derer1.05_3	AUGUSTUS	exon	12023325	12023686	.	-	.	transcript_id "jg7947.t1"; gene_id "jg7947";
derer1.05_3	AUGUSTUS	CDS	12023325	12023686	1	-	0	transcript_id "jg7947.t3"; gene_id "jg7947";
derer1.05_3	AUGUSTUS	exon	12023325	12023686	.	-	.	transcript_id "jg7947.t3"; gene_id "jg7947";
derer1.05_3	AUGUSTUS	intron	12023687	12023869	.	-	.	transcript_id "jg7947.t2"; gene_id "jg7947";
derer1.05_3	AUGUSTUS	intron	12023687	12023869	.	-	.	transcript_id "jg7947.t1"; gene_id "jg7947";
derer1.05_3	AUGUSTUS	intron	12023687	12023869	.	-	.	transcript_id "jg7947.t3"; gene_id "jg7947";
derer1.05_3	AUGUSTUS	CDS	12023870	12024383	1	-	1	transcript_id "jg7947.t2"; gene_id "jg7947";
derer1.05_3	AUGUSTUS	exon	12023870	12024383	.	-	.	transcript_id "jg7947.t2"; gene_id "jg7947";
derer1.05_3	AUGUSTUS	CDS	12023870	12024392	1	-	1	transcript_id "jg7947.t1"; gene_id "jg7947";
derer1.05_3	AUGUSTUS	exon	12023870	12024392	.	-	.	transcript_id "jg7947.t1"; gene_id "jg7947";
derer1.05_3	AUGUSTUS	CDS	12023870	12024416	1	-	1	transcript_id "jg7947.t3"; gene_id "jg7947";
derer1.05_3	AUGUSTUS	exon	12023870	12024416	.	-	.	transcript_id "jg7947.t3"; gene_id "jg7947";
derer1.05_3	AUGUSTUS	intron	12024384	12024530	.	-	.	transcript_id "jg7947.t2"; gene_id "jg7947";
derer1.05_3	AUGUSTUS	intron	12024393	12024530	.	-	.	transcript_id "jg7947.t1"; gene_id "jg7947";
derer1.05_3	AUGUSTUS	intron	12024417	12024530	.	-	.	transcript_id "jg7947.t3"; gene_id "jg7947";
derer1.05_3	AUGUSTUS	CDS	12024531	12024940	1	-	0	transcript_id "jg7947.t2"; gene_id "jg7947";
derer1.05_3	AUGUSTUS	exon	12024531	12024940	.	-	.	transcript_id "jg7947.t2"; gene_id "jg7947";
derer1.05_3	AUGUSTUS	CDS	12024531	12024940	1	-	0	transcript_id "jg7947.t1"; gene_id "jg7947";
derer1.05_3	AUGUSTUS	exon	12024531	12024940	.	-	.	transcript_id "jg7947.t1"; gene_id "jg7947";
derer1.05_3	AUGUSTUS	CDS	12024531	12024940	1	-	0	transcript_id "jg7947.t3"; gene_id "jg7947";
derer1.05_3	AUGUSTUS	exon	12024531	12024940	.	-	.	transcript_id "jg7947.t3"; gene_id "jg7947";
derer1.05_3	AUGUSTUS	intron	12024941	12025072	.	-	.	transcript_id "jg7947.t2"; gene_id "jg7947";
derer1.05_3	AUGUSTUS	intron	12024941	12025072	.	-	.	transcript_id "jg7947.t1"; gene_id "jg7947";
derer1.05_3	AUGUSTUS	intron	12024941	12025072	.	-	.	transcript_id "jg7947.t3"; gene_id "jg7947";
derer1.05_3	AUGUSTUS	CDS	12025073	12025195	1	-	0	transcript_id "jg7947.t2"; gene_id "jg7947";
derer1.05_3	AUGUSTUS	exon	12025073	12025195	.	-	.	transcript_id "jg7947.t2"; gene_id "jg7947";
derer1.05_3	AUGUSTUS	CDS	12025073	12025195	1	-	0	transcript_id "jg7947.t1"; gene_id "jg7947";
derer1.05_3	AUGUSTUS	exon	12025073	12025195	.	-	.	transcript_id "jg7947.t1"; gene_id "jg7947";
derer1.05_3	AUGUSTUS	CDS	12025073	12025195	1	-	0	transcript_id "jg7947.t3"; gene_id "jg7947";
derer1.05_3	AUGUSTUS	exon	12025073	12025195	.	-	.	transcript_id "jg7947.t3"; gene_id "jg7947";
derer1.05_3	AUGUSTUS	start_codon	12025193	12025195	.	-	0	transcript_id "jg7947.t2"; gene_id "jg7947";
derer1.05_3	AUGUSTUS	start_codon	12025193	12025195	.	-	0	transcript_id "jg7947.t1"; gene_id "jg7947";
derer1.05_3	AUGUSTUS	start_codon	12025193	12025195	.	-	0	transcript_id "jg7947.t3"; gene_id "jg7947";
derer1.05_3	ALN_BLOCK	exon	12030294	12032338	.	-	.	transcript_id "jg7948.t1"; gene_id "jg7948";
derer1.05_3	ALN_BLOCK	exon	12032796	12033405	.	+	.	transcript_id "jg7949.t1"; gene_id "jg7949";
derer1.05_3	ALN_BLOCK	exon	12034539	12034860	.	+	.	transcript_id "jg7950.t1"; gene_id "jg7950";
derer1.05_3	ALN_BLOCK	exon	12035272	12036179	.	-	.	transcript_id "jg7951.t1"; gene_id "jg7951";
derer1.05_3	ALN_BLOCK	exon	12036808	12037542	.	-	.	transcript_id "jg7952.t1"; gene_id "jg7952";
derer1.05_3	ALN_BLOCK	exon	12043150	12046883	.	+	.	transcript_id "jg7953.t1"; gene_id "jg7953";
derer1.05_3	ALN_BLOCK	exon	12050387	12052082	.	-	.	transcript_id "jg7954.t1"; gene_id "jg7954";
derer1.05_3	ALN_BLOCK	exon	12053009	12053716	.	+	.	transcript_id "jg7955.t1"; gene_id "jg7955";
derer1.05_3	ALN_BLOCK	exon	12054879	12055232	.	-	.	transcript_id "jg7956.t1"; gene_id "jg7956";
derer1.05_3	ALN_BLOCK	exon	12056237	12067028	.	+	.	transcript_id "jg7957.t1"; gene_id "jg7957";
derer1.05_3	ALN_BLOCK	exon	12067727	12069671	.	-	.	transcript_id "jg7958.t1"; gene_id "jg7958";
derer1.05_3	ALN_BLOCK	exon	12075955	12082557	.	-	.	transcript_id "jg7959.t1"; gene_id "jg7959";
derer1.05_3	ALN_BLOCK	exon	12082976	12085758	.	-	.	transcript_id "jg7959.t1"; gene_id "jg7959";
derer1.05_3	ALN_BLOCK	exon	12085983	12086608	.	-	.	transcript_id "jg7959.t1"; gene_id "jg7959";
derer1.05_3	ALN_BLOCK	exon	12089799	12098419	.	+	.	transcript_id "jg7960.t1"; gene_id "jg7960";
derer1.05_3	ALN_BLOCK	exon	12109156	12118228	.	-	.	transcript_id "jg7961.t1"; gene_id "jg7961";
derer1.05_3	AUGUSTUS	start_codon	12163673	12163675	.	+	0	transcript_id "jg7962.t1"; gene_id "jg7962";
derer1.05_3	AUGUSTUS	CDS	12163673	12163885	1	+	0	transcript_id "jg7962.t1"; gene_id "jg7962";
derer1.05_3	AUGUSTUS	exon	12163673	12163885	.	+	.	transcript_id "jg7962.t1"; gene_id "jg7962";
derer1.05_3	AUGUSTUS	intron	12163886	12163950	.	+	.	transcript_id "jg7962.t1"; gene_id "jg7962";
derer1.05_3	AUGUSTUS	CDS	12163951	12164130	1	+	0	transcript_id "jg7962.t1"; gene_id "jg7962";
derer1.05_3	AUGUSTUS	exon	12163951	12164130	.	+	.	transcript_id "jg7962.t1"; gene_id "jg7962";
derer1.05_3	AUGUSTUS	intron	12164131	12164299	.	+	.	transcript_id "jg7962.t1"; gene_id "jg7962";
derer1.05_3	AUGUSTUS	CDS	12164300	12164527	1	+	0	transcript_id "jg7962.t1"; gene_id "jg7962";
derer1.05_3	AUGUSTUS	exon	12164300	12164527	.	+	.	transcript_id "jg7962.t1"; gene_id "jg7962";
derer1.05_3	AUGUSTUS	stop_codon	12164525	12164527	.	+	0	transcript_id "jg7962.t1"; gene_id "jg7962";
derer1.05_3	ALN_BLOCK	exon	12168162	12173359	.	+	.	transcript_id "jg7963.t1"; gene_id "jg7963";
derer1.05_3	ALN_BLOCK	exon	12173600	12174464	.	+	.	transcript_id "jg7963.t1"; gene_id "jg7963";
derer1.05_3	ALN_BLOCK	exon	12177975	12179134	.	-	.	transcript_id "jg7964.t1"; gene_id "jg7964";
derer1.05_3	ALN_BLOCK	exon	12180394	12181512	.	+	.	transcript_id "jg7965.t1"; gene_id "jg7965";
derer1.05_3	ALN_BLOCK	exon	12182225	12185239	.	-	.	transcript_id "jg7966.t1"; gene_id "jg7966";
derer1.05_3	ALN_BLOCK	exon	12187452	12189408	.	+	.	transcript_id "jg7967.t1"; gene_id "jg7967";
derer1.05_3	ALN_BLOCK	exon	12190389	12192362	.	+	.	transcript_id "jg7968.t1"; gene_id "jg7968";
derer1.05_3	ALN_BLOCK	exon	12193363	12195317	.	+	.	transcript_id "jg7969.t1"; gene_id "jg7969";
derer1.05_3	ALN_BLOCK	exon	12196315	12196729	.	+	.	transcript_id "jg7970.t1"; gene_id "jg7970";
derer1.05_3	ALN_BLOCK	exon	12197664	12200015	.	+	.	transcript_id "jg7971.t1"; gene_id "jg7971";
derer1.05_3	ALN_BLOCK	exon	12201353	12204372	.	+	.	transcript_id "jg7972.t1"; gene_id "jg7972";
derer1.05_3	ALN_BLOCK	exon	12210180	12215040	.	+	.	transcript_id "jg7973.t1"; gene_id "jg7973";
derer1.05_3	ALN_BLOCK	exon	12215214	12219292	.	+	.	transcript_id "jg7973.t1"; gene_id "jg7973";
derer1.05_3	AUGUSTUS	start_codon	12224635	12224637	.	+	0	transcript_id "jg7974.t1"; gene_id "jg7974";
derer1.05_3	AUGUSTUS	CDS	12224635	12224642	0.4	+	0	transcript_id "jg7974.t1"; gene_id "jg7974";
derer1.05_3	AUGUSTUS	exon	12224635	12224642	.	+	.	transcript_id "jg7974.t1"; gene_id "jg7974";
derer1.05_3	AUGUSTUS	intron	12224643	12225914	.	+	.	transcript_id "jg7974.t1"; gene_id "jg7974";
derer1.05_3	AUGUSTUS	CDS	12225915	12225927	0.98	+	1	transcript_id "jg7974.t1"; gene_id "jg7974";
derer1.05_3	AUGUSTUS	exon	12225915	12225927	.	+	.	transcript_id "jg7974.t1"; gene_id "jg7974";
derer1.05_3	AUGUSTUS	intron	12225928	12227167	.	+	.	transcript_id "jg7974.t1"; gene_id "jg7974";
derer1.05_3	AUGUSTUS	CDS	12227168	12228043	0.96	+	0	transcript_id "jg7974.t1"; gene_id "jg7974";
derer1.05_3	AUGUSTUS	exon	12227168	12228043	.	+	.	transcript_id "jg7974.t1"; gene_id "jg7974";
derer1.05_3	AUGUSTUS	stop_codon	12228041	12228043	.	+	0	transcript_id "jg7974.t1"; gene_id "jg7974";
derer1.05_3	ALN_BLOCK	exon	12228072	12228184	.	+	.	transcript_id "jg7975.t1"; gene_id "jg7975";
derer1.05_3	ALN_BLOCK	exon	12228341	12230168	.	+	.	transcript_id "jg7975.t1"; gene_id "jg7975";
derer1.05_3	ALN_BLOCK	exon	12239098	12241197	.	+	.	transcript_id "jg7976.t1"; gene_id "jg7976";
derer1.05_3	ALN_BLOCK	exon	12248771	12250636	.	+	.	transcript_id "jg7977.t1"; gene_id "jg7977";
derer1.05_3	ALN_BLOCK	exon	12251882	12253747	.	+	.	transcript_id "jg7978.t1"; gene_id "jg7978";
derer1.05_3	ALN_BLOCK	exon	12256092	12258049	.	+	.	transcript_id "jg7979.t1"; gene_id "jg7979";
derer1.05_3	ALN_BLOCK	exon	12259950	12261899	.	+	.	transcript_id "jg7980.t1"; gene_id "jg7980";
derer1.05_3	ALN_BLOCK	exon	12265585	12266207	.	+	.	transcript_id "jg7981.t1"; gene_id "jg7981";
derer1.05_3	ALN_BLOCK	exon	12266633	12267210	.	+	.	transcript_id "jg7982.t1"; gene_id "jg7982";
derer1.05_3	ALN_BLOCK	exon	12267424	12267786	.	-	.	transcript_id "jg7983.t1"; gene_id "jg7983";
derer1.05_3	ALN_BLOCK	exon	12268875	12271421	.	-	.	transcript_id "jg7984.t1"; gene_id "jg7984";
derer1.05_3	ALN_BLOCK	exon	12272614	12276667	.	+	.	transcript_id "jg7985.t1"; gene_id "jg7985";
derer1.05_3	ALN_BLOCK	exon	12298286	12309510	.	+	.	transcript_id "jg7986.t1"; gene_id "jg7986";
derer1.05_3	ALN_BLOCK	exon	12313473	12314387	.	+	.	transcript_id "jg7987.t1"; gene_id "jg7987";
derer1.05_3	ALN_BLOCK	exon	12315577	12316571	.	+	.	transcript_id "jg7988.t1"; gene_id "jg7988";
derer1.05_3	ALN_BLOCK	exon	12317158	12318093	.	-	.	transcript_id "jg7989.t1"; gene_id "jg7989";
derer1.05_3	ALN_BLOCK	exon	12331497	12331971	.	+	.	transcript_id "jg7990.t1"; gene_id "jg7990";
derer1.05_3	ALN_BLOCK	exon	12332152	12334287	.	+	.	transcript_id "jg7990.t1"; gene_id "jg7990";
derer1.05_3	ALN_BLOCK	exon	12345140	12346635	.	+	.	transcript_id "jg7991.t1"; gene_id "jg7991";
derer1.05_3	ALN_BLOCK	exon	12395007	12395194	.	+	.	transcript_id "jg7995.t1"; gene_id "jg7995";
derer1.05_3	ALN_BLOCK	exon	12395358	12397292	.	+	.	transcript_id "jg7995.t1"; gene_id "jg7995";
derer1.05_3	ALN_BLOCK	exon	12408057	12409361	.	-	.	transcript_id "jg7996.t1"; gene_id "jg7996";
derer1.05_3	ALN_BLOCK	exon	12433527	12442808	.	+	.	transcript_id "jg7998.t1"; gene_id "jg7998";
derer1.05_3	ALN_BLOCK	exon	12442995	12443011	.	+	.	transcript_id "jg7998.t1"; gene_id "jg7998";
derer1.05_3	ALN_BLOCK	exon	12443746	12452187	.	+	.	transcript_id "jg7998.t1"; gene_id "jg7998";
derer1.05_3	ALN_BLOCK	exon	12452371	12474359	.	+	.	transcript_id "jg7998.t1"; gene_id "jg7998";
derer1.05_3	ALN_BLOCK	exon	12474624	12475349	.	+	.	transcript_id "jg7998.t1"; gene_id "jg7998";
derer1.05_3	ALN_BLOCK	exon	12488053	12492658	.	+	.	transcript_id "jg7999.t1"; gene_id "jg7999";
derer1.05_3	ALN_BLOCK	exon	12494657	12495165	.	-	.	transcript_id "jg8000.t1"; gene_id "jg8000";
derer1.05_3	ALN_BLOCK	exon	12495570	12496413	.	+	.	transcript_id "jg8001.t1"; gene_id "jg8001";
derer1.05_3	ALN_BLOCK	exon	12496557	12497556	.	-	.	transcript_id "jg8002.t1"; gene_id "jg8002";
derer1.05_3	ALN_BLOCK	exon	12564872	12565595	.	-	.	transcript_id "jg8005.t1"; gene_id "jg8005";
derer1.05_3	ALN_BLOCK	exon	12587868	12590838	.	+	.	transcript_id "jg8006.t1"; gene_id "jg8006";
derer1.05_3	ALN_BLOCK	exon	12601693	12620071	.	-	.	transcript_id "jg8007.t1"; gene_id "jg8007";
derer1.05_3	ALN_BLOCK	exon	12620233	12630749	.	-	.	transcript_id "jg8007.t1"; gene_id "jg8007";
derer1.05_3	ALN_BLOCK	exon	12630985	12644091	.	-	.	transcript_id "jg8007.t1"; gene_id "jg8007";
derer1.05_3	ALN_BLOCK	exon	12669707	12670495	.	-	.	transcript_id "jg8008.t1"; gene_id "jg8008";
derer1.05_3	ALN_BLOCK	exon	12747776	12748833	.	+	.	transcript_id "jg8010.t1"; gene_id "jg8010";
derer1.05_3	ALN_BLOCK	exon	12749747	12749781	.	-	.	transcript_id "jg8011.t1"; gene_id "jg8011";
derer1.05_3	ALN_BLOCK	exon	12750144	12750657	.	-	.	transcript_id "jg8011.t1"; gene_id "jg8011";
derer1.05_3	ALN_BLOCK	exon	12751320	12751515	.	-	.	transcript_id "jg8011.t1"; gene_id "jg8011";
derer1.05_3	ALN_BLOCK	exon	12751671	12752025	.	-	.	transcript_id "jg8011.t1"; gene_id "jg8011";
derer1.05_3	ALN_BLOCK	exon	12754176	12754444	.	-	.	transcript_id "jg8011.t1"; gene_id "jg8011";
derer1.05_3	ALN_BLOCK	exon	12755040	12756430	.	-	.	transcript_id "jg8011.t1"; gene_id "jg8011";
derer1.05_3	ALN_BLOCK	exon	12756742	12757177	.	-	.	transcript_id "jg8011.t1"; gene_id "jg8011";
derer1.05_3	ALN_BLOCK	exon	12757411	12757551	.	-	.	transcript_id "jg8011.t1"; gene_id "jg8011";
derer1.05_3	ALN_BLOCK	exon	12758214	12758599	.	-	.	transcript_id "jg8011.t1"; gene_id "jg8011";
derer1.05_3	ALN_BLOCK	exon	12759767	12766663	.	-	.	transcript_id "jg8012.t1"; gene_id "jg8012";
derer1.05_3	ALN_BLOCK	exon	12768233	12768244	.	-	.	transcript_id "jg8012.t1"; gene_id "jg8012";
derer1.05_3	ALN_BLOCK	exon	12768535	12770363	.	-	.	transcript_id "jg8012.t1"; gene_id "jg8012";
derer1.05_3	ALN_BLOCK	exon	12772187	12772791	.	+	.	transcript_id "jg8013.t1"; gene_id "jg8013";
derer1.05_3	ALN_BLOCK	exon	12773592	12776489	.	-	.	transcript_id "jg8014.t1"; gene_id "jg8014";
derer1.05_3	ALN_BLOCK	exon	12779465	12784490	.	-	.	transcript_id "jg8015.t1"; gene_id "jg8015";
derer1.05_3	ALN_BLOCK	exon	12784736	12785090	.	-	.	transcript_id "jg8015.t1"; gene_id "jg8015";
derer1.05_3	ALN_BLOCK	exon	12785348	12788298	.	-	.	transcript_id "jg8015.t1"; gene_id "jg8015";
derer1.05_3	ALN_BLOCK	exon	12788496	12788843	.	-	.	transcript_id "jg8015.t1"; gene_id "jg8015";
derer1.05_3	ALN_BLOCK	exon	12790533	12793175	.	-	.	transcript_id "jg8016.t1"; gene_id "jg8016";
derer1.05_3	ALN_BLOCK	exon	12794083	12795514	.	+	.	transcript_id "jg8017.t1"; gene_id "jg8017";
derer1.05_3	ALN_BLOCK	exon	12796863	12798415	.	-	.	transcript_id "jg8018.t1"; gene_id "jg8018";
derer1.05_3	AUGUSTUS	start_codon	12798506	12798508	.	+	0	transcript_id "jg8020.t1"; gene_id "jg8020";
derer1.05_3	AUGUSTUS	CDS	12798506	12798530	0.93	+	0	transcript_id "jg8020.t1"; gene_id "jg8020";
derer1.05_3	AUGUSTUS	exon	12798506	12798530	.	+	.	transcript_id "jg8020.t1"; gene_id "jg8020";
derer1.05_3	AUGUSTUS	intron	12798531	12799031	.	+	.	transcript_id "jg8020.t1"; gene_id "jg8020";
derer1.05_3	AUGUSTUS	CDS	12799032	12799348	0.73	+	2	transcript_id "jg8020.t1"; gene_id "jg8020";
derer1.05_3	AUGUSTUS	exon	12799032	12799348	.	+	.	transcript_id "jg8020.t1"; gene_id "jg8020";
derer1.05_3	AUGUSTUS	stop_codon	12799346	12799348	.	+	0	transcript_id "jg8020.t1"; gene_id "jg8020";
derer1.05_3	ALN_BLOCK	exon	12799390	12802054	.	+	.	transcript_id "jg8019.t1"; gene_id "jg8019";
derer1.05_3	ALN_BLOCK	exon	12803174	12808247	.	+	.	transcript_id "jg8021.t1"; gene_id "jg8021";
derer1.05_3	ALN_BLOCK	exon	12808694	12810193	.	-	.	transcript_id "jg8022.t1"; gene_id "jg8022";
derer1.05_3	ALN_BLOCK	exon	12810620	12811731	.	+	.	transcript_id "jg8023.t1"; gene_id "jg8023";
derer1.05_3	ALN_BLOCK	exon	12811789	12813460	.	-	.	transcript_id "jg8024.t1"; gene_id "jg8024";
derer1.05_3	ALN_BLOCK	exon	12825412	12828512	.	+	.	transcript_id "jg8025.t1"; gene_id "jg8025";
derer1.05_3	ALN_BLOCK	exon	12828818	12831261	.	+	.	transcript_id "jg8025.t1"; gene_id "jg8025";
derer1.05_3	ALN_BLOCK	exon	12832767	12834869	.	-	.	transcript_id "jg8026.t1"; gene_id "jg8026";
derer1.05_3	ALN_BLOCK	exon	12835626	12836241	.	-	.	transcript_id "jg8027.t1"; gene_id "jg8027";
derer1.05_3	ALN_BLOCK	exon	12836711	12843037	.	-	.	transcript_id "jg8028.t1"; gene_id "jg8028";
derer1.05_3	ALN_BLOCK	exon	12844663	12845207	.	+	.	transcript_id "jg8029.t1"; gene_id "jg8029";
derer1.05_3	ALN_BLOCK	exon	12846175	12847225	.	-	.	transcript_id "jg8030.t1"; gene_id "jg8030";
derer1.05_3	ALN_BLOCK	exon	12848926	12849282	.	-	.	transcript_id "jg8031.t1"; gene_id "jg8031";
derer1.05_3	ALN_BLOCK	exon	12850748	12851428	.	-	.	transcript_id "jg8032.t1"; gene_id "jg8032";
derer1.05_3	ALN_BLOCK	exon	12851591	12852132	.	-	.	transcript_id "jg8032.t1"; gene_id "jg8032";
derer1.05_3	ALN_BLOCK	exon	12853695	12854420	.	-	.	transcript_id "jg8033.t1"; gene_id "jg8033";
derer1.05_3	ALN_BLOCK	exon	12854594	12855797	.	-	.	transcript_id "jg8033.t1"; gene_id "jg8033";
derer1.05_3	ALN_BLOCK	exon	12858655	12859689	.	-	.	transcript_id "jg8034.t1"; gene_id "jg8034";
derer1.05_3	ALN_BLOCK	exon	12861101	12861896	.	-	.	transcript_id "jg8035.t1"; gene_id "jg8035";
derer1.05_3	ALN_BLOCK	exon	12863642	12864853	.	-	.	transcript_id "jg8036.t1"; gene_id "jg8036";
derer1.05_3	ALN_BLOCK	exon	12881741	12881964	.	+	.	transcript_id "jg8037.t1"; gene_id "jg8037";
derer1.05_3	AUGUSTUS	start_codon	12930077	12930079	.	+	0	transcript_id "jg8040.t1"; gene_id "jg8040";
derer1.05_3	AUGUSTUS	CDS	12930077	12930286	0.79	+	0	transcript_id "jg8040.t1"; gene_id "jg8040";
derer1.05_3	AUGUSTUS	exon	12930077	12930286	.	+	.	transcript_id "jg8040.t1"; gene_id "jg8040";
derer1.05_3	AUGUSTUS	intron	12930287	12936805	.	+	.	transcript_id "jg8040.t1"; gene_id "jg8040";
derer1.05_3	AUGUSTUS	CDS	12936806	12936976	1	+	0	transcript_id "jg8040.t1"; gene_id "jg8040";
derer1.05_3	AUGUSTUS	exon	12936806	12936976	.	+	.	transcript_id "jg8040.t1"; gene_id "jg8040";
derer1.05_3	AUGUSTUS	stop_codon	12936974	12936976	.	+	0	transcript_id "jg8040.t1"; gene_id "jg8040";
derer1.05_3	ALN_BLOCK	exon	12997201	12997656	.	-	.	transcript_id "jg8041.t1"; gene_id "jg8041";
derer1.05_3	ALN_BLOCK	exon	13039076	13040042	.	-	.	transcript_id "jg8042.t1"; gene_id "jg8042";
derer1.05_3	ALN_BLOCK	exon	13091570	13109315	.	+	.	transcript_id "jg8043.t1"; gene_id "jg8043";
derer1.05_3	ALN_BLOCK	exon	13134951	13138296	.	+	.	transcript_id "jg8044.t1"; gene_id "jg8044";
derer1.05_3	AUGUSTUS	start_codon	13146894	13146896	.	+	0	transcript_id "jg8046.t1"; gene_id "jg8046";
derer1.05_3	AUGUSTUS	CDS	13146894	13147017	1	+	0	transcript_id "jg8046.t1"; gene_id "jg8046";
derer1.05_3	AUGUSTUS	exon	13146894	13147017	.	+	.	transcript_id "jg8046.t1"; gene_id "jg8046";
derer1.05_3	AUGUSTUS	intron	13147018	13154261	.	+	.	transcript_id "jg8046.t1"; gene_id "jg8046";
derer1.05_3	AUGUSTUS	start_codon	13152479	13152481	.	+	0	transcript_id "jg8046.t2"; gene_id "jg8046";
derer1.05_3	AUGUSTUS	CDS	13152479	13152665	1	+	0	transcript_id "jg8046.t2"; gene_id "jg8046";
derer1.05_3	AUGUSTUS	exon	13152479	13152665	.	+	.	transcript_id "jg8046.t2"; gene_id "jg8046";
derer1.05_3	AUGUSTUS	intron	13152666	13154261	.	+	.	transcript_id "jg8046.t2"; gene_id "jg8046";
derer1.05_3	AUGUSTUS	CDS	13154262	13154410	0.57	+	2	transcript_id "jg8046.t2"; gene_id "jg8046";
derer1.05_3	AUGUSTUS	exon	13154262	13154410	.	+	.	transcript_id "jg8046.t2"; gene_id "jg8046";
derer1.05_3	AUGUSTUS	CDS	13154262	13154410	0.59	+	2	transcript_id "jg8046.t1"; gene_id "jg8046";
derer1.05_3	AUGUSTUS	exon	13154262	13154410	.	+	.	transcript_id "jg8046.t1"; gene_id "jg8046";
derer1.05_3	AUGUSTUS	stop_codon	13154408	13154410	.	+	0	transcript_id "jg8046.t2"; gene_id "jg8046";
derer1.05_3	AUGUSTUS	stop_codon	13154408	13154410	.	+	0	transcript_id "jg8046.t1"; gene_id "jg8046";
derer1.05_3	ALN_BLOCK	exon	13156486	13161045	.	+	.	transcript_id "jg8045.t1"; gene_id "jg8045";
derer1.05_3	ALN_BLOCK	exon	13161966	13165614	.	+	.	transcript_id "jg8047.t1"; gene_id "jg8047";
derer1.05_3	ALN_BLOCK	exon	13166256	13169022	.	-	.	transcript_id "jg8048.t1"; gene_id "jg8048";
derer1.05_3	ALN_BLOCK	exon	13169817	13178290	.	+	.	transcript_id "jg8049.t1"; gene_id "jg8049";
derer1.05_3	ALN_BLOCK	exon	13179327	13180242	.	-	.	transcript_id "jg8050.t1"; gene_id "jg8050";
derer1.05_3	ALN_BLOCK	exon	13182832	13190361	.	-	.	transcript_id "jg8051.t1"; gene_id "jg8051";
derer1.05_3	ALN_BLOCK	exon	13194480	13195655	.	+	.	transcript_id "jg8052.t1"; gene_id "jg8052";
derer1.05_3	ALN_BLOCK	exon	13207562	13208233	.	-	.	transcript_id "jg8053.t1"; gene_id "jg8053";
derer1.05_3	ALN_BLOCK	exon	13208722	13210496	.	+	.	transcript_id "jg8054.t1"; gene_id "jg8054";
derer1.05_3	ALN_BLOCK	exon	13213852	13222526	.	-	.	transcript_id "jg8055.t1"; gene_id "jg8055";
derer1.05_3	ALN_BLOCK	exon	13228538	13230031	.	-	.	transcript_id "jg8056.t1"; gene_id "jg8056";
derer1.05_3	ALN_BLOCK	exon	13231139	13232490	.	-	.	transcript_id "jg8057.t1"; gene_id "jg8057";
derer1.05_3	AUGUSTUS	start_codon	13232918	13232920	.	+	0	transcript_id "jg8058.t1"; gene_id "jg8058";
derer1.05_3	AUGUSTUS	CDS	13232918	13233094	1	+	0	transcript_id "jg8058.t1"; gene_id "jg8058";
derer1.05_3	AUGUSTUS	exon	13232918	13233094	.	+	.	transcript_id "jg8058.t1"; gene_id "jg8058";
derer1.05_3	AUGUSTUS	intron	13233095	13233162	.	+	.	transcript_id "jg8058.t1"; gene_id "jg8058";
derer1.05_3	AUGUSTUS	CDS	13233163	13233429	1	+	0	transcript_id "jg8058.t1"; gene_id "jg8058";
derer1.05_3	AUGUSTUS	exon	13233163	13233429	.	+	.	transcript_id "jg8058.t1"; gene_id "jg8058";
derer1.05_3	AUGUSTUS	stop_codon	13233427	13233429	.	+	0	transcript_id "jg8058.t1"; gene_id "jg8058";
derer1.05_3	ALN_BLOCK	exon	13237838	13243056	.	+	.	transcript_id "jg8059.t1"; gene_id "jg8059";
derer1.05_3	ALN_BLOCK	exon	13245247	13247957	.	+	.	transcript_id "jg8060.t1"; gene_id "jg8060";
derer1.05_3	ALN_BLOCK	exon	13248705	13249577	.	-	.	transcript_id "jg8061.t1"; gene_id "jg8061";
derer1.05_3	ALN_BLOCK	exon	13250482	13251303	.	-	.	transcript_id "jg8062.t1"; gene_id "jg8062";
derer1.05_3	ALN_BLOCK	exon	13251841	13252485	.	+	.	transcript_id "jg8063.t1"; gene_id "jg8063";
derer1.05_3	ALN_BLOCK	exon	13253543	13259132	.	+	.	transcript_id "jg8064.t1"; gene_id "jg8064";
derer1.05_3	ALN_BLOCK	exon	13259344	13261745	.	+	.	transcript_id "jg8064.t1"; gene_id "jg8064";
derer1.05_3	ALN_BLOCK	exon	13263141	13267415	.	-	.	transcript_id "jg8065.t1"; gene_id "jg8065";
derer1.05_3	ALN_BLOCK	exon	13268133	13270625	.	+	.	transcript_id "jg8066.t1"; gene_id "jg8066";
derer1.05_3	ALN_BLOCK	exon	13272173	13289356	.	-	.	transcript_id "jg8067.t1"; gene_id "jg8067";
derer1.05_3	ALN_BLOCK	exon	13292712	13293155	.	-	.	transcript_id "jg8068.t1"; gene_id "jg8068";
derer1.05_3	ALN_BLOCK	exon	13300634	13300799	.	+	.	transcript_id "jg8069.t1"; gene_id "jg8069";
derer1.05_3	ALN_BLOCK	exon	13301023	13303413	.	+	.	transcript_id "jg8069.t1"; gene_id "jg8069";
derer1.05_3	ALN_BLOCK	exon	13305158	13306249	.	-	.	transcript_id "jg8070.t1"; gene_id "jg8070";
derer1.05_3	ALN_BLOCK	exon	13308683	13310451	.	+	.	transcript_id "jg8071.t1"; gene_id "jg8071";
derer1.05_3	ALN_BLOCK	exon	13311335	13312235	.	-	.	transcript_id "jg8072.t1"; gene_id "jg8072";
derer1.05_3	ALN_BLOCK	exon	13314906	13318587	.	-	.	transcript_id "jg8073.t1"; gene_id "jg8073";
derer1.05_3	AUGUSTUS	stop_codon	13320153	13320155	.	-	0	transcript_id "jg8074.t1"; gene_id "jg8074";
derer1.05_3	AUGUSTUS	CDS	13320153	13320814	1	-	2	transcript_id "jg8074.t1"; gene_id "jg8074";
derer1.05_3	AUGUSTUS	exon	13320153	13320814	.	-	.	transcript_id "jg8074.t1"; gene_id "jg8074";
derer1.05_3	AUGUSTUS	intron	13320815	13320883	.	-	.	transcript_id "jg8074.t1"; gene_id "jg8074";
derer1.05_3	AUGUSTUS	CDS	13320884	13321244	1	-	0	transcript_id "jg8074.t1"; gene_id "jg8074";
derer1.05_3	AUGUSTUS	exon	13320884	13321244	.	-	.	transcript_id "jg8074.t1"; gene_id "jg8074";
derer1.05_3	AUGUSTUS	start_codon	13321242	13321244	.	-	0	transcript_id "jg8074.t1"; gene_id "jg8074";
derer1.05_3	ALN_BLOCK	exon	13321584	13324545	.	+	.	transcript_id "jg8075.t1"; gene_id "jg8075";
derer1.05_3	ALN_BLOCK	exon	13326579	13343109	.	-	.	transcript_id "jg8076.t1"; gene_id "jg8076";
derer1.05_3	ALN_BLOCK	exon	13364130	13368813	.	+	.	transcript_id "jg8077.t1"; gene_id "jg8077";
derer1.05_3	ALN_BLOCK	exon	13369316	13371024	.	-	.	transcript_id "jg8078.t1"; gene_id "jg8078";
derer1.05_3	ALN_BLOCK	exon	13372461	13374160	.	+	.	transcript_id "jg8079.t1"; gene_id "jg8079";
derer1.05_3	AUGUSTUS	stop_codon	13375543	13375545	.	-	0	transcript_id "jg8080.t1"; gene_id "jg8080";
derer1.05_3	AUGUSTUS	CDS	13375543	13375758	0.82	-	0	transcript_id "jg8080.t1"; gene_id "jg8080";
derer1.05_3	AUGUSTUS	exon	13375543	13375758	.	-	.	transcript_id "jg8080.t1"; gene_id "jg8080";
derer1.05_3	AUGUSTUS	intron	13375759	13375821	.	-	.	transcript_id "jg8080.t1"; gene_id "jg8080";
derer1.05_3	AUGUSTUS	CDS	13375822	13376070	0.93	-	0	transcript_id "jg8080.t1"; gene_id "jg8080";
derer1.05_3	AUGUSTUS	exon	13375822	13376070	.	-	.	transcript_id "jg8080.t1"; gene_id "jg8080";
derer1.05_3	AUGUSTUS	start_codon	13376068	13376070	.	-	0	transcript_id "jg8080.t1"; gene_id "jg8080";
derer1.05_3	ALN_BLOCK	exon	13376568	13378794	.	+	.	transcript_id "jg8081.t1"; gene_id "jg8081";
derer1.05_3	ALN_BLOCK	exon	13379597	13382085	.	-	.	transcript_id "jg8082.t1"; gene_id "jg8082";
derer1.05_3	ALN_BLOCK	exon	13388472	13394719	.	+	.	transcript_id "jg8083.t1"; gene_id "jg8083";
derer1.05_3	ALN_BLOCK	exon	13398061	13404386	.	-	.	transcript_id "jg8084.t1"; gene_id "jg8084";
derer1.05_3	AUGUSTUS	stop_codon	13408679	13408681	.	-	0	transcript_id "jg8085.t1"; gene_id "jg8085";
derer1.05_3	AUGUSTUS	CDS	13408679	13408813	0.97	-	0	transcript_id "jg8085.t1"; gene_id "jg8085";
derer1.05_3	AUGUSTUS	exon	13408679	13408813	.	-	.	transcript_id "jg8085.t1"; gene_id "jg8085";
derer1.05_3	AUGUSTUS	intron	13408814	13411121	.	-	.	transcript_id "jg8085.t1"; gene_id "jg8085";
derer1.05_3	AUGUSTUS	CDS	13411122	13411280	1	-	0	transcript_id "jg8085.t1"; gene_id "jg8085";
derer1.05_3	AUGUSTUS	exon	13411122	13411280	.	-	.	transcript_id "jg8085.t1"; gene_id "jg8085";
derer1.05_3	AUGUSTUS	start_codon	13411278	13411280	.	-	0	transcript_id "jg8085.t1"; gene_id "jg8085";
derer1.05_3	ALN_BLOCK	exon	13425400	13426579	.	-	.	transcript_id "jg8087.t1"; gene_id "jg8087";
derer1.05_3	ALN_BLOCK	exon	13430212	13431296	.	-	.	transcript_id "jg8088.t1"; gene_id "jg8088";
derer1.05_3	ALN_BLOCK	exon	13434488	13434820	.	+	.	transcript_id "jg8089.t1"; gene_id "jg8089";
derer1.05_3	ALN_BLOCK	exon	13442947	13443897	.	-	.	transcript_id "jg8090.t1"; gene_id "jg8090";
derer1.05_3	ALN_BLOCK	exon	13451899	13453186	.	-	.	transcript_id "jg8091.t1"; gene_id "jg8091";
derer1.05_3	ALN_BLOCK	exon	13457966	13459218	.	-	.	transcript_id "jg8092.t1"; gene_id "jg8092";
derer1.05_3	ALN_BLOCK	exon	13463323	13466052	.	-	.	transcript_id "jg8093.t1"; gene_id "jg8093";
derer1.05_3	ALN_BLOCK	exon	13467708	13474510	.	-	.	transcript_id "jg8094.t1"; gene_id "jg8094";
derer1.05_3	ALN_BLOCK	exon	13474662	13489085	.	-	.	transcript_id "jg8094.t1"; gene_id "jg8094";
derer1.05_3	ALN_BLOCK	exon	13521438	13522302	.	+	.	transcript_id "jg8095.t1"; gene_id "jg8095";
derer1.05_3	AUGUSTUS	start_codon	13548942	13548944	.	+	0	transcript_id "jg8096.t1"; gene_id "jg8096";
derer1.05_3	AUGUSTUS	CDS	13548942	13549087	0.99	+	0	transcript_id "jg8096.t1"; gene_id "jg8096";
derer1.05_3	AUGUSTUS	exon	13548942	13549087	.	+	.	transcript_id "jg8096.t1"; gene_id "jg8096";
derer1.05_3	AUGUSTUS	intron	13549088	13549158	.	+	.	transcript_id "jg8096.t1"; gene_id "jg8096";
derer1.05_3	AUGUSTUS	CDS	13549159	13549288	0.99	+	1	transcript_id "jg8096.t1"; gene_id "jg8096";
derer1.05_3	AUGUSTUS	exon	13549159	13549288	.	+	.	transcript_id "jg8096.t1"; gene_id "jg8096";
derer1.05_3	AUGUSTUS	stop_codon	13549286	13549288	.	+	0	transcript_id "jg8096.t1"; gene_id "jg8096";
derer1.05_3	ALN_BLOCK	exon	13555562	13562974	.	-	.	transcript_id "jg8097.t1"; gene_id "jg8097";
derer1.05_3	ALN_BLOCK	exon	13563757	13566842	.	+	.	transcript_id "jg8098.t1"; gene_id "jg8098";
derer1.05_3	ALN_BLOCK	exon	13567411	13571415	.	-	.	transcript_id "jg8099.t1"; gene_id "jg8099";
derer1.05_3	ALN_BLOCK	exon	13574181	13577310	.	-	.	transcript_id "jg8100.t1"; gene_id "jg8100";
derer1.05_3	ALN_BLOCK	exon	13585831	13586568	.	-	.	transcript_id "jg8101.t1"; gene_id "jg8101";
derer1.05_3	ALN_BLOCK	exon	13587663	13588427	.	+	.	transcript_id "jg8102.t1"; gene_id "jg8102";
derer1.05_3	ALN_BLOCK	exon	13588971	13589419	.	-	.	transcript_id "jg8103.t1"; gene_id "jg8103";
derer1.05_3	ALN_BLOCK	exon	13591277	13594905	.	+	.	transcript_id "jg8104.t1"; gene_id "jg8104";
derer1.05_3	ALN_BLOCK	exon	13596228	13601915	.	-	.	transcript_id "jg8105.t1"; gene_id "jg8105";
derer1.05_3	ALN_BLOCK	exon	13605637	13607194	.	-	.	transcript_id "jg8106.t1"; gene_id "jg8106";
derer1.05_3	ALN_BLOCK	exon	13609835	13612607	.	-	.	transcript_id "jg8107.t1"; gene_id "jg8107";
derer1.05_3	AUGUSTUS	stop_codon	13625645	13625647	.	-	0	transcript_id "jg8108.t1"; gene_id "jg8108";
derer1.05_3	AUGUSTUS	CDS	13625645	13625791	0.87	-	0	transcript_id "jg8108.t1"; gene_id "jg8108";
derer1.05_3	AUGUSTUS	exon	13625645	13625791	.	-	.	transcript_id "jg8108.t1"; gene_id "jg8108";
derer1.05_3	AUGUSTUS	intron	13625792	13635844	.	-	.	transcript_id "jg8108.t1"; gene_id "jg8108";
derer1.05_3	AUGUSTUS	CDS	13635845	13636021	0.86	-	0	transcript_id "jg8108.t1"; gene_id "jg8108";
derer1.05_3	AUGUSTUS	exon	13635845	13636021	.	-	.	transcript_id "jg8108.t1"; gene_id "jg8108";
derer1.05_3	AUGUSTUS	start_codon	13636019	13636021	.	-	0	transcript_id "jg8108.t1"; gene_id "jg8108";
derer1.05_3	AUGUSTUS	stop_codon	13637863	13637865	.	-	0	transcript_id "jg8109.t1"; gene_id "jg8109";
derer1.05_3	AUGUSTUS	CDS	13637863	13638117	0.82	-	0	transcript_id "jg8109.t1"; gene_id "jg8109";
derer1.05_3	AUGUSTUS	exon	13637863	13638117	.	-	.	transcript_id "jg8109.t1"; gene_id "jg8109";
derer1.05_3	AUGUSTUS	start_codon	13638115	13638117	.	-	0	transcript_id "jg8109.t1"; gene_id "jg8109";
derer1.05_3	ALN_BLOCK	exon	13639737	13640966	.	-	.	transcript_id "jg8110.t1"; gene_id "jg8110";
derer1.05_3	AUGUSTUS	start_codon	13642660	13642662	.	+	0	transcript_id "jg8111.t1"; gene_id "jg8111";
derer1.05_3	AUGUSTUS	CDS	13642660	13643052	1	+	0	transcript_id "jg8111.t1"; gene_id "jg8111";
derer1.05_3	AUGUSTUS	exon	13642660	13643052	.	+	.	transcript_id "jg8111.t1"; gene_id "jg8111";
derer1.05_3	AUGUSTUS	stop_codon	13643050	13643052	.	+	0	transcript_id "jg8111.t1"; gene_id "jg8111";
derer1.05_3	AUGUSTUS	stop_codon	13646994	13646996	.	-	0	transcript_id "jg8112.t1"; gene_id "jg8112";
derer1.05_3	AUGUSTUS	CDS	13646994	13647578	1	-	0	transcript_id "jg8112.t1"; gene_id "jg8112";
derer1.05_3	AUGUSTUS	exon	13646994	13647578	.	-	.	transcript_id "jg8112.t1"; gene_id "jg8112";
derer1.05_3	AUGUSTUS	start_codon	13647576	13647578	.	-	0	transcript_id "jg8112.t1"; gene_id "jg8112";
derer1.05_3	ALN_BLOCK	exon	13649927	13650739	.	-	.	transcript_id "jg8113.t1"; gene_id "jg8113";
derer1.05_3	ALN_BLOCK	exon	13651047	13653193	.	-	.	transcript_id "jg8113.t1"; gene_id "jg8113";
derer1.05_3	ALN_BLOCK	exon	13660141	13660557	.	-	.	transcript_id "jg8114.t1"; gene_id "jg8114";
derer1.05_3	ALN_BLOCK	exon	13672332	13674044	.	-	.	transcript_id "jg8115.t1"; gene_id "jg8115";
derer1.05_3	ALN_BLOCK	exon	13679804	13682164	.	-	.	transcript_id "jg8116.t1"; gene_id "jg8116";
derer1.05_3	ALN_BLOCK	exon	13682851	13684610	.	+	.	transcript_id "jg8117.t1"; gene_id "jg8117";
derer1.05_3	ALN_BLOCK	exon	13685658	13691361	.	-	.	transcript_id "jg8118.t1"; gene_id "jg8118";
derer1.05_3	ALN_BLOCK	exon	13692180	13693347	.	-	.	transcript_id "jg8119.t1"; gene_id "jg8119";
derer1.05_3	ALN_BLOCK	exon	13697749	13699939	.	+	.	transcript_id "jg8120.t1"; gene_id "jg8120";
derer1.05_3	ALN_BLOCK	exon	13700750	13702150	.	+	.	transcript_id "jg8120.t1"; gene_id "jg8120";
derer1.05_3	ALN_BLOCK	exon	13702395	13711494	.	+	.	transcript_id "jg8120.t1"; gene_id "jg8120";
derer1.05_3	ALN_BLOCK	exon	13711659	13715182	.	+	.	transcript_id "jg8120.t1"; gene_id "jg8120";
derer1.05_3	ALN_BLOCK	exon	13718300	13720883	.	-	.	transcript_id "jg8121.t1"; gene_id "jg8121";
derer1.05_3	ALN_BLOCK	exon	13725412	13726009	.	+	.	transcript_id "jg8122.t1"; gene_id "jg8122";
derer1.05_3	AUGUSTUS	start_codon	13737964	13737966	.	+	0	transcript_id "jg8123.t1"; gene_id "jg8123";
derer1.05_3	AUGUSTUS	CDS	13737964	13738299	0.7	+	0	transcript_id "jg8123.t1"; gene_id "jg8123";
derer1.05_3	AUGUSTUS	exon	13737964	13738299	.	+	.	transcript_id "jg8123.t1"; gene_id "jg8123";
derer1.05_3	AUGUSTUS	stop_codon	13738297	13738299	.	+	0	transcript_id "jg8123.t1"; gene_id "jg8123";
derer1.05_3	ALN_BLOCK	exon	13745726	13746178	.	+	.	transcript_id "jg8124.t1"; gene_id "jg8124";
derer1.05_3	ALN_BLOCK	exon	13757152	13766083	.	+	.	transcript_id "jg8125.t1"; gene_id "jg8125";
derer1.05_3	ALN_BLOCK	exon	13768133	13769092	.	-	.	transcript_id "jg8126.t1"; gene_id "jg8126";
derer1.05_3	ALN_BLOCK	exon	13770561	13780368	.	+	.	transcript_id "jg8127.t1"; gene_id "jg8127";
derer1.05_3	ALN_BLOCK	exon	13780608	13785750	.	+	.	transcript_id "jg8127.t1"; gene_id "jg8127";
derer1.05_3	ALN_BLOCK	exon	13787266	13788313	.	+	.	transcript_id "jg8128.t1"; gene_id "jg8128";
derer1.05_3	ALN_BLOCK	exon	13789880	13791929	.	+	.	transcript_id "jg8129.t1"; gene_id "jg8129";
derer1.05_3	ALN_BLOCK	exon	13796443	13796838	.	-	.	transcript_id "jg8130.t1"; gene_id "jg8130";
derer1.05_3	ALN_BLOCK	exon	13807177	13807997	.	+	.	transcript_id "jg8131.t1"; gene_id "jg8131";
derer1.05_3	ALN_BLOCK	exon	13808285	13811398	.	+	.	transcript_id "jg8131.t1"; gene_id "jg8131";
derer1.05_3	ALN_BLOCK	exon	13815501	13817268	.	+	.	transcript_id "jg8131.t1"; gene_id "jg8131";
derer1.05_3	ALN_BLOCK	exon	13817824	13819404	.	-	.	transcript_id "jg8132.t1"; gene_id "jg8132";
derer1.05_3	ALN_BLOCK	exon	13819917	13821587	.	+	.	transcript_id "jg8133.t1"; gene_id "jg8133";
derer1.05_3	ALN_BLOCK	exon	13822420	13824261	.	-	.	transcript_id "jg8134.t1"; gene_id "jg8134";
derer1.05_3	AUGUSTUS	start_codon	13824636	13824638	.	+	0	transcript_id "jg8135.t1"; gene_id "jg8135";
derer1.05_3	AUGUSTUS	CDS	13824636	13825445	1	+	0	transcript_id "jg8135.t1"; gene_id "jg8135";
derer1.05_3	AUGUSTUS	exon	13824636	13825445	.	+	.	transcript_id "jg8135.t1"; gene_id "jg8135";
derer1.05_3	AUGUSTUS	stop_codon	13825443	13825445	.	+	0	transcript_id "jg8135.t1"; gene_id "jg8135";
derer1.05_3	ALN_BLOCK	exon	13826235	13839420	.	-	.	transcript_id "jg8136.t1"; gene_id "jg8136";
derer1.05_3	ALN_BLOCK	exon	13844794	13846253	.	-	.	transcript_id "jg8137.t1"; gene_id "jg8137";
derer1.05_3	ALN_BLOCK	exon	13849200	13850112	.	-	.	transcript_id "jg8138.t1"; gene_id "jg8138";
derer1.05_3	ALN_BLOCK	exon	13850955	13851527	.	+	.	transcript_id "jg8139.t1"; gene_id "jg8139";
derer1.05_3	ALN_BLOCK	exon	13851727	13855173	.	+	.	transcript_id "jg8139.t1"; gene_id "jg8139";
derer1.05_3	ALN_BLOCK	exon	13855816	13857691	.	-	.	transcript_id "jg8140.t1"; gene_id "jg8140";
derer1.05_3	ALN_BLOCK	exon	13866200	13866526	.	+	.	transcript_id "jg8141.t1"; gene_id "jg8141";
derer1.05_3	AUGUSTUS	start_codon	13869807	13869809	.	+	0	transcript_id "jg8142.t1"; gene_id "jg8142";
derer1.05_3	AUGUSTUS	CDS	13869807	13869941	1	+	0	transcript_id "jg8142.t1"; gene_id "jg8142";
derer1.05_3	AUGUSTUS	exon	13869807	13869941	.	+	.	transcript_id "jg8142.t1"; gene_id "jg8142";
derer1.05_3	AUGUSTUS	intron	13869942	13869993	.	+	.	transcript_id "jg8142.t1"; gene_id "jg8142";
derer1.05_3	AUGUSTUS	CDS	13869994	13870428	1	+	0	transcript_id "jg8142.t1"; gene_id "jg8142";
derer1.05_3	AUGUSTUS	exon	13869994	13870428	.	+	.	transcript_id "jg8142.t1"; gene_id "jg8142";
derer1.05_3	AUGUSTUS	stop_codon	13870426	13870428	.	+	0	transcript_id "jg8142.t1"; gene_id "jg8142";
derer1.05_3	ALN_BLOCK	exon	13875771	13875936	.	+	.	transcript_id "jg8143.t1"; gene_id "jg8143";
derer1.05_3	ALN_BLOCK	exon	13876301	13880854	.	+	.	transcript_id "jg8143.t1"; gene_id "jg8143";
derer1.05_3	ALN_BLOCK	exon	13881975	13883116	.	-	.	transcript_id "jg8144.t1"; gene_id "jg8144";
derer1.05_3	ALN_BLOCK	exon	13884239	13885975	.	-	.	transcript_id "jg8145.t1"; gene_id "jg8145";
derer1.05_3	ALN_BLOCK	exon	13887627	13897048	.	+	.	transcript_id "jg8146.t1"; gene_id "jg8146";
derer1.05_3	AUGUSTUS	stop_codon	13897068	13897070	.	-	0	transcript_id "jg8147.t1"; gene_id "jg8147";
derer1.05_3	AUGUSTUS	CDS	13897068	13897391	1	-	0	transcript_id "jg8147.t1"; gene_id "jg8147";
derer1.05_3	AUGUSTUS	exon	13897068	13897391	.	-	.	transcript_id "jg8147.t1"; gene_id "jg8147";
derer1.05_3	AUGUSTUS	start_codon	13897389	13897391	.	-	0	transcript_id "jg8147.t1"; gene_id "jg8147";
derer1.05_3	ALN_BLOCK	exon	13901988	13909967	.	-	.	transcript_id "jg8149.t1"; gene_id "jg8149";
derer1.05_3	ALN_BLOCK	exon	13925761	13926633	.	-	.	transcript_id "jg8148.t1"; gene_id "jg8148";
derer1.05_3	ALN_BLOCK	exon	13926866	13926904	.	-	.	transcript_id "jg8148.t1"; gene_id "jg8148";
derer1.05_3	ALN_BLOCK	exon	13927077	13935966	.	-	.	transcript_id "jg8148.t1"; gene_id "jg8148";
derer1.05_3	ALN_BLOCK	exon	13936306	13940623	.	-	.	transcript_id "jg8148.t1"; gene_id "jg8148";
derer1.05_3	ALN_BLOCK	exon	13949877	13950305	.	-	.	transcript_id "jg8151.t1"; gene_id "jg8151";
derer1.05_3	ALN_BLOCK	exon	13965787	13966379	.	+	.	transcript_id "jg8152.t1"; gene_id "jg8152";
derer1.05_3	ALN_BLOCK	exon	13983635	13983940	.	-	.	transcript_id "jg8153.t1"; gene_id "jg8153";
derer1.05_3	ALN_BLOCK	exon	13992319	13993753	.	+	.	transcript_id "jg8154.t1"; gene_id "jg8154";
derer1.05_3	ALN_BLOCK	exon	13996911	13998223	.	-	.	transcript_id "jg8156.t1"; gene_id "jg8156";
derer1.05_3	ALN_BLOCK	exon	13998925	13999170	.	-	.	transcript_id "jg8157.t1"; gene_id "jg8157";
derer1.05_3	ALN_BLOCK	exon	14003115	14003124	.	-	.	transcript_id "jg8158.t1"; gene_id "jg8158";
derer1.05_3	ALN_BLOCK	exon	14008010	14009136	.	-	.	transcript_id "jg8158.t1"; gene_id "jg8158";
derer1.05_3	ALN_BLOCK	exon	14013583	14016615	.	+	.	transcript_id "jg8159.t1"; gene_id "jg8159";
derer1.05_3	ALN_BLOCK	exon	14022164	14025184	.	-	.	transcript_id "jg8160.t1"; gene_id "jg8160";
derer1.05_3	ALN_BLOCK	exon	14048428	14049916	.	-	.	transcript_id "jg8161.t1"; gene_id "jg8161";
derer1.05_3	ALN_BLOCK	exon	14050703	14051790	.	+	.	transcript_id "jg8162.t1"; gene_id "jg8162";
derer1.05_3	ALN_BLOCK	exon	14052329	14052930	.	-	.	transcript_id "jg8163.t1"; gene_id "jg8163";
derer1.05_3	ALN_BLOCK	exon	14054165	14055621	.	+	.	transcript_id "jg8164.t1"; gene_id "jg8164";
derer1.05_3	ALN_BLOCK	exon	14056544	14058285	.	+	.	transcript_id "jg8166.t1"; gene_id "jg8166";
derer1.05_3	ALN_BLOCK	exon	14058940	14059584	.	+	.	transcript_id "jg8165.t1"; gene_id "jg8165";
derer1.05_3	ALN_BLOCK	exon	14061248	14062288	.	+	.	transcript_id "jg8167.t1"; gene_id "jg8167";
derer1.05_3	ALN_BLOCK	exon	14101371	14103395	.	+	.	transcript_id "jg8168.t1"; gene_id "jg8168";
derer1.05_3	AUGUSTUS	start_codon	14125831	14125833	.	+	0	transcript_id "jg8171.t1"; gene_id "jg8171";
derer1.05_3	AUGUSTUS	CDS	14125831	14127819	1	+	0	transcript_id "jg8171.t1"; gene_id "jg8171";
derer1.05_3	AUGUSTUS	exon	14125831	14127819	.	+	.	transcript_id "jg8171.t1"; gene_id "jg8171";
derer1.05_3	AUGUSTUS	stop_codon	14127817	14127819	.	+	0	transcript_id "jg8171.t1"; gene_id "jg8171";
derer1.05_3	AUGUSTUS	start_codon	14139201	14139203	.	+	0	transcript_id "jg8170.t1"; gene_id "jg8170";
derer1.05_3	AUGUSTUS	CDS	14139201	14139250	0.59	+	0	transcript_id "jg8170.t1"; gene_id "jg8170";
derer1.05_3	AUGUSTUS	exon	14139201	14139250	.	+	.	transcript_id "jg8170.t1"; gene_id "jg8170";
derer1.05_3	AUGUSTUS	intron	14139251	14144925	.	+	.	transcript_id "jg8170.t1"; gene_id "jg8170";
derer1.05_3	AUGUSTUS	CDS	14144926	14145268	0.47	+	1	transcript_id "jg8170.t1"; gene_id "jg8170";
derer1.05_3	AUGUSTUS	exon	14144926	14145268	.	+	.	transcript_id "jg8170.t1"; gene_id "jg8170";
derer1.05_3	AUGUSTUS	intron	14145269	14149914	.	+	.	transcript_id "jg8170.t1"; gene_id "jg8170";
derer1.05_3	AUGUSTUS	CDS	14149915	14150066	1	+	0	transcript_id "jg8170.t1"; gene_id "jg8170";
derer1.05_3	AUGUSTUS	exon	14149915	14150066	.	+	.	transcript_id "jg8170.t1"; gene_id "jg8170";
derer1.05_3	AUGUSTUS	intron	14150067	14150127	.	+	.	transcript_id "jg8170.t1"; gene_id "jg8170";
derer1.05_3	AUGUSTUS	CDS	14150128	14150239	1	+	1	transcript_id "jg8170.t1"; gene_id "jg8170";
derer1.05_3	AUGUSTUS	exon	14150128	14150239	.	+	.	transcript_id "jg8170.t1"; gene_id "jg8170";
derer1.05_3	AUGUSTUS	stop_codon	14150237	14150239	.	+	0	transcript_id "jg8170.t1"; gene_id "jg8170";
derer1.05_3	ALN_BLOCK	exon	14153109	14155052	.	-	.	transcript_id "jg8172.t1"; gene_id "jg8172";
derer1.05_3	ALN_BLOCK	exon	14158870	14161693	.	+	.	transcript_id "jg8173.t1"; gene_id "jg8173";
derer1.05_3	ALN_BLOCK	exon	14170081	14172412	.	+	.	transcript_id "jg8174.t1"; gene_id "jg8174";
derer1.05_3	ALN_BLOCK	exon	14172866	14176806	.	+	.	transcript_id "jg8174.t1"; gene_id "jg8174";
derer1.05_3	ALN_BLOCK	exon	14182011	14185159	.	-	.	transcript_id "jg8175.t1"; gene_id "jg8175";
derer1.05_3	ALN_BLOCK	exon	14185355	14185650	.	-	.	transcript_id "jg8175.t1"; gene_id "jg8175";
derer1.05_3	ALN_BLOCK	exon	14189232	14191229	.	+	.	transcript_id "jg8176.t1"; gene_id "jg8176";
derer1.05_3	ALN_BLOCK	exon	14193422	14195835	.	+	.	transcript_id "jg8177.t1"; gene_id "jg8177";
derer1.05_3	AUGUSTUS	stop_codon	14207120	14207122	.	-	0	transcript_id "jg8178.t1"; gene_id "jg8178";
derer1.05_3	AUGUSTUS	CDS	14207120	14208088	1	-	0	transcript_id "jg8178.t1"; gene_id "jg8178";
derer1.05_3	AUGUSTUS	exon	14207120	14208088	.	-	.	transcript_id "jg8178.t1"; gene_id "jg8178";
derer1.05_3	AUGUSTUS	start_codon	14208086	14208088	.	-	0	transcript_id "jg8178.t1"; gene_id "jg8178";
derer1.05_3	ALN_BLOCK	exon	14209212	14209380	.	-	.	transcript_id "jg8179.t1"; gene_id "jg8179";
derer1.05_3	ALN_BLOCK	exon	14209541	14209728	.	-	.	transcript_id "jg8179.t1"; gene_id "jg8179";
derer1.05_3	ALN_BLOCK	exon	14226183	14227498	.	+	.	transcript_id "jg8180.t1"; gene_id "jg8180";
derer1.05_3	ALN_BLOCK	exon	14227652	14228045	.	+	.	transcript_id "jg8180.t1"; gene_id "jg8180";
derer1.05_3	ALN_BLOCK	exon	14228258	14228311	.	+	.	transcript_id "jg8180.t1"; gene_id "jg8180";
derer1.05_3	ALN_BLOCK	exon	14228480	14248059	.	+	.	transcript_id "jg8180.t1"; gene_id "jg8180";
derer1.05_3	ALN_BLOCK	exon	14250328	14252587	.	-	.	transcript_id "jg8181.t1"; gene_id "jg8181";
derer1.05_3	ALN_BLOCK	exon	14272022	14278372	.	+	.	transcript_id "jg8182.t1"; gene_id "jg8182";
derer1.05_3	ALN_BLOCK	exon	14285524	14286546	.	-	.	transcript_id "jg8183.t1"; gene_id "jg8183";
derer1.05_3	ALN_BLOCK	exon	14286813	14304245	.	-	.	transcript_id "jg8183.t1"; gene_id "jg8183";
derer1.05_3	ALN_BLOCK	exon	14308446	14309900	.	-	.	transcript_id "jg8184.t1"; gene_id "jg8184";
derer1.05_3	ALN_BLOCK	exon	14315066	14315068	.	-	.	transcript_id "jg8185.t1"; gene_id "jg8185";
derer1.05_3	ALN_BLOCK	exon	14315886	14329241	.	-	.	transcript_id "jg8185.t1"; gene_id "jg8185";
derer1.05_3	ALN_BLOCK	exon	14334537	14335472	.	-	.	transcript_id "jg8186.t1"; gene_id "jg8186";
derer1.05_3	ALN_BLOCK	exon	14335893	14336856	.	+	.	transcript_id "jg8187.t1"; gene_id "jg8187";
derer1.05_3	ALN_BLOCK	exon	14337222	14338257	.	-	.	transcript_id "jg8188.t1"; gene_id "jg8188";
derer1.05_3	ALN_BLOCK	exon	14344116	14348408	.	-	.	transcript_id "jg8189.t1"; gene_id "jg8189";
derer1.05_3	ALN_BLOCK	exon	14349900	14352054	.	-	.	transcript_id "jg8190.t1"; gene_id "jg8190";
derer1.05_3	ALN_BLOCK	exon	14352207	14353006	.	-	.	transcript_id "jg8190.t1"; gene_id "jg8190";
derer1.05_3	ALN_BLOCK	exon	14353941	14355083	.	+	.	transcript_id "jg8191.t1"; gene_id "jg8191";
derer1.05_3	ALN_BLOCK	exon	14356675	14367018	.	-	.	transcript_id "jg8192.t1"; gene_id "jg8192";
derer1.05_3	ALN_BLOCK	exon	14367185	14368041	.	-	.	transcript_id "jg8192.t1"; gene_id "jg8192";
derer1.05_3	ALN_BLOCK	exon	14369757	14371623	.	+	.	transcript_id "jg8193.t1"; gene_id "jg8193";
derer1.05_3	ALN_BLOCK	exon	14374980	14379545	.	+	.	transcript_id "jg8194.t1"; gene_id "jg8194";
derer1.05_3	ALN_BLOCK	exon	14383055	14393470	.	+	.	transcript_id "jg8195.t1"; gene_id "jg8195";
derer1.05_3	ALN_BLOCK	exon	14400313	14403831	.	+	.	transcript_id "jg8196.t1"; gene_id "jg8196";
derer1.05_3	ALN_BLOCK	exon	14411468	14412429	.	-	.	transcript_id "jg8197.t1"; gene_id "jg8197";
derer1.05_3	ALN_BLOCK	exon	14434427	14445982	.	+	.	transcript_id "jg8198.t1"; gene_id "jg8198";
derer1.05_3	ALN_BLOCK	exon	14449439	14467501	.	-	.	transcript_id "jg8199.t1"; gene_id "jg8199";
derer1.05_3	ALN_BLOCK	exon	14468465	14470528	.	+	.	transcript_id "jg8200.t1"; gene_id "jg8200";
derer1.05_3	AUGUSTUS	stop_codon	14470829	14470831	.	-	0	transcript_id "jg8201.t1"; gene_id "jg8201";
derer1.05_3	AUGUSTUS	CDS	14470829	14473036	1	-	0	transcript_id "jg8201.t1"; gene_id "jg8201";
derer1.05_3	AUGUSTUS	exon	14470829	14473036	.	-	.	transcript_id "jg8201.t1"; gene_id "jg8201";
derer1.05_3	AUGUSTUS	intron	14473037	14473101	.	-	.	transcript_id "jg8201.t1"; gene_id "jg8201";
derer1.05_3	AUGUSTUS	CDS	14473102	14473311	1	-	0	transcript_id "jg8201.t1"; gene_id "jg8201";
derer1.05_3	AUGUSTUS	exon	14473102	14473311	.	-	.	transcript_id "jg8201.t1"; gene_id "jg8201";
derer1.05_3	AUGUSTUS	start_codon	14473309	14473311	.	-	0	transcript_id "jg8201.t1"; gene_id "jg8201";
derer1.05_3	ALN_BLOCK	exon	14474452	14476073	.	-	.	transcript_id "jg8202.t1"; gene_id "jg8202";
derer1.05_3	ALN_BLOCK	exon	14486233	14486673	.	-	.	transcript_id "jg8203.t1"; gene_id "jg8203";
derer1.05_3	ALN_BLOCK	exon	14486871	14497095	.	-	.	transcript_id "jg8203.t1"; gene_id "jg8203";
derer1.05_3	ALN_BLOCK	exon	14497323	14498367	.	-	.	transcript_id "jg8203.t1"; gene_id "jg8203";
derer1.05_3	ALN_BLOCK	exon	14498547	14499199	.	-	.	transcript_id "jg8203.t1"; gene_id "jg8203";
derer1.05_3	ALN_BLOCK	exon	14501331	14502858	.	+	.	transcript_id "jg8204.t1"; gene_id "jg8204";
derer1.05_3	AUGUSTUS	start_codon	14505865	14505867	.	+	0	transcript_id "jg8205.t1"; gene_id "jg8205";
derer1.05_3	AUGUSTUS	CDS	14505865	14505870	1	+	0	transcript_id "jg8205.t1"; gene_id "jg8205";
derer1.05_3	AUGUSTUS	exon	14505865	14505870	.	+	.	transcript_id "jg8205.t1"; gene_id "jg8205";
derer1.05_3	AUGUSTUS	intron	14505871	14506251	.	+	.	transcript_id "jg8205.t1"; gene_id "jg8205";
derer1.05_3	AUGUSTUS	CDS	14506252	14507181	1	+	0	transcript_id "jg8205.t1"; gene_id "jg8205";
derer1.05_3	AUGUSTUS	exon	14506252	14507181	.	+	.	transcript_id "jg8205.t1"; gene_id "jg8205";
derer1.05_3	AUGUSTUS	stop_codon	14507179	14507181	.	+	0	transcript_id "jg8205.t1"; gene_id "jg8205";
derer1.05_3	ALN_BLOCK	exon	14508296	14508868	.	-	.	transcript_id "jg8206.t1"; gene_id "jg8206";
derer1.05_3	ALN_BLOCK	exon	14510446	14520573	.	-	.	transcript_id "jg8207.t1"; gene_id "jg8207";
derer1.05_3	ALN_BLOCK	exon	14525435	14526812	.	-	.	transcript_id "jg8208.t1"; gene_id "jg8208";
derer1.05_3	ALN_BLOCK	exon	14526967	14527248	.	-	.	transcript_id "jg8208.t1"; gene_id "jg8208";
derer1.05_3	AUGUSTUS	stop_codon	14536198	14536200	.	-	0	transcript_id "jg8209.t1"; gene_id "jg8209";
derer1.05_3	AUGUSTUS	CDS	14536198	14536241	0.32	-	2	transcript_id "jg8209.t1"; gene_id "jg8209";
derer1.05_3	AUGUSTUS	exon	14536198	14536241	.	-	.	transcript_id "jg8209.t1"; gene_id "jg8209";
derer1.05_3	AUGUSTUS	intron	14536242	14536348	.	-	.	transcript_id "jg8209.t1"; gene_id "jg8209";
derer1.05_3	AUGUSTUS	CDS	14536349	14536511	0.78	-	0	transcript_id "jg8209.t1"; gene_id "jg8209";
derer1.05_3	AUGUSTUS	exon	14536349	14536511	.	-	.	transcript_id "jg8209.t1"; gene_id "jg8209";
derer1.05_3	AUGUSTUS	start_codon	14536509	14536511	.	-	0	transcript_id "jg8209.t1"; gene_id "jg8209";
derer1.05_3	ALN_BLOCK	exon	14551085	14551876	.	-	.	transcript_id "jg8211.t1"; gene_id "jg8211";
derer1.05_3	AUGUSTUS	start_codon	14552287	14552289	.	+	0	transcript_id "jg8212.t1"; gene_id "jg8212";
derer1.05_3	AUGUSTUS	CDS	14552287	14552316	0.51	+	0	transcript_id "jg8212.t1"; gene_id "jg8212";
derer1.05_3	AUGUSTUS	exon	14552287	14552316	.	+	.	transcript_id "jg8212.t1"; gene_id "jg8212";
derer1.05_3	AUGUSTUS	intron	14552317	14552367	.	+	.	transcript_id "jg8212.t1"; gene_id "jg8212";
derer1.05_3	AUGUSTUS	CDS	14552368	14552545	0.4	+	0	transcript_id "jg8212.t1"; gene_id "jg8212";
derer1.05_3	AUGUSTUS	exon	14552368	14552545	.	+	.	transcript_id "jg8212.t1"; gene_id "jg8212";
derer1.05_3	AUGUSTUS	intron	14552546	14553886	.	+	.	transcript_id "jg8212.t1"; gene_id "jg8212";
derer1.05_3	AUGUSTUS	CDS	14553887	14554089	0.71	+	2	transcript_id "jg8212.t1"; gene_id "jg8212";
derer1.05_3	AUGUSTUS	exon	14553887	14554089	.	+	.	transcript_id "jg8212.t1"; gene_id "jg8212";
derer1.05_3	AUGUSTUS	stop_codon	14554087	14554089	.	+	0	transcript_id "jg8212.t1"; gene_id "jg8212";
derer1.05_3	ALN_BLOCK	exon	14578423	14580487	.	+	.	transcript_id "jg8213.t1"; gene_id "jg8213";
derer1.05_3	ALN_BLOCK	exon	14581809	14582843	.	-	.	transcript_id "jg8214.t1"; gene_id "jg8214";
derer1.05_3	AUGUSTUS	stop_codon	14621083	14621085	.	-	0	transcript_id "jg8216.t1"; gene_id "jg8216";
derer1.05_3	AUGUSTUS	CDS	14621083	14624975	1	-	2	transcript_id "jg8216.t1"; gene_id "jg8216";
derer1.05_3	AUGUSTUS	exon	14621083	14624975	.	-	.	transcript_id "jg8216.t1"; gene_id "jg8216";
derer1.05_3	AUGUSTUS	intron	14624976	14629461	.	-	.	transcript_id "jg8216.t1"; gene_id "jg8216";
derer1.05_3	AUGUSTUS	CDS	14629462	14630027	1	-	1	transcript_id "jg8216.t1"; gene_id "jg8216";
derer1.05_3	AUGUSTUS	exon	14629462	14630027	.	-	.	transcript_id "jg8216.t1"; gene_id "jg8216";
derer1.05_3	AUGUSTUS	intron	14630028	14632408	.	-	.	transcript_id "jg8216.t1"; gene_id "jg8216";
derer1.05_3	AUGUSTUS	CDS	14632409	14633793	1	-	0	transcript_id "jg8216.t1"; gene_id "jg8216";
derer1.05_3	AUGUSTUS	exon	14632409	14633793	.	-	.	transcript_id "jg8216.t1"; gene_id "jg8216";
derer1.05_3	AUGUSTUS	intron	14633794	14634313	.	-	.	transcript_id "jg8216.t1"; gene_id "jg8216";
derer1.05_3	AUGUSTUS	CDS	14634314	14634506	1	-	1	transcript_id "jg8216.t1"; gene_id "jg8216";
derer1.05_3	AUGUSTUS	exon	14634314	14634506	.	-	.	transcript_id "jg8216.t1"; gene_id "jg8216";
derer1.05_3	AUGUSTUS	intron	14634507	14634727	.	-	.	transcript_id "jg8216.t1"; gene_id "jg8216";
derer1.05_3	AUGUSTUS	CDS	14634728	14634895	1	-	1	transcript_id "jg8216.t1"; gene_id "jg8216";
derer1.05_3	AUGUSTUS	exon	14634728	14634895	.	-	.	transcript_id "jg8216.t1"; gene_id "jg8216";
derer1.05_3	AUGUSTUS	intron	14634896	14638500	.	-	.	transcript_id "jg8216.t1"; gene_id "jg8216";
derer1.05_3	AUGUSTUS	CDS	14638501	14638620	1	-	1	transcript_id "jg8216.t1"; gene_id "jg8216";
derer1.05_3	AUGUSTUS	exon	14638501	14638620	.	-	.	transcript_id "jg8216.t1"; gene_id "jg8216";
derer1.05_3	AUGUSTUS	intron	14638621	14653885	.	-	.	transcript_id "jg8216.t1"; gene_id "jg8216";
derer1.05_3	AUGUSTUS	CDS	14653886	14654093	1	-	2	transcript_id "jg8216.t1"; gene_id "jg8216";
derer1.05_3	AUGUSTUS	exon	14653886	14654093	.	-	.	transcript_id "jg8216.t1"; gene_id "jg8216";
derer1.05_3	AUGUSTUS	intron	14654094	14654245	.	-	.	transcript_id "jg8216.t1"; gene_id "jg8216";
derer1.05_3	AUGUSTUS	CDS	14654246	14654392	1	-	2	transcript_id "jg8216.t1"; gene_id "jg8216";
derer1.05_3	AUGUSTUS	exon	14654246	14654392	.	-	.	transcript_id "jg8216.t1"; gene_id "jg8216";
derer1.05_3	AUGUSTUS	intron	14654393	14657718	.	-	.	transcript_id "jg8216.t1"; gene_id "jg8216";
derer1.05_3	AUGUSTUS	CDS	14657719	14657904	1	-	2	transcript_id "jg8216.t1"; gene_id "jg8216";
derer1.05_3	AUGUSTUS	exon	14657719	14657904	.	-	.	transcript_id "jg8216.t1"; gene_id "jg8216";
derer1.05_3	AUGUSTUS	intron	14657905	14659660	.	-	.	transcript_id "jg8216.t1"; gene_id "jg8216";
derer1.05_3	AUGUSTUS	CDS	14659661	14659870	1	-	2	transcript_id "jg8216.t1"; gene_id "jg8216";
derer1.05_3	AUGUSTUS	exon	14659661	14659870	.	-	.	transcript_id "jg8216.t1"; gene_id "jg8216";
derer1.05_3	AUGUSTUS	intron	14659871	14661783	.	-	.	transcript_id "jg8216.t1"; gene_id "jg8216";
derer1.05_3	AUGUSTUS	CDS	14661784	14661978	1	-	2	transcript_id "jg8216.t1"; gene_id "jg8216";
derer1.05_3	AUGUSTUS	exon	14661784	14661978	.	-	.	transcript_id "jg8216.t1"; gene_id "jg8216";
derer1.05_3	AUGUSTUS	intron	14661979	14662050	.	-	.	transcript_id "jg8216.t1"; gene_id "jg8216";
derer1.05_3	AUGUSTUS	CDS	14662051	14663256	1	-	2	transcript_id "jg8216.t1"; gene_id "jg8216";
derer1.05_3	AUGUSTUS	exon	14662051	14663256	.	-	.	transcript_id "jg8216.t1"; gene_id "jg8216";
derer1.05_3	AUGUSTUS	intron	14663257	14672607	.	-	.	transcript_id "jg8216.t1"; gene_id "jg8216";
derer1.05_3	AUGUSTUS	CDS	14672608	14672714	1	-	1	transcript_id "jg8216.t1"; gene_id "jg8216";
derer1.05_3	AUGUSTUS	exon	14672608	14672714	.	-	.	transcript_id "jg8216.t1"; gene_id "jg8216";
derer1.05_3	AUGUSTUS	intron	14672715	14674940	.	-	.	transcript_id "jg8216.t1"; gene_id "jg8216";
derer1.05_3	AUGUSTUS	CDS	14674941	14675224	1	-	0	transcript_id "jg8216.t1"; gene_id "jg8216";
derer1.05_3	AUGUSTUS	exon	14674941	14675224	.	-	.	transcript_id "jg8216.t1"; gene_id "jg8216";
derer1.05_3	AUGUSTUS	start_codon	14675222	14675224	.	-	0	transcript_id "jg8216.t1"; gene_id "jg8216";
derer1.05_3	AUGUSTUS	start_codon	14712703	14712705	.	+	0	transcript_id "jg8217.t1"; gene_id "jg8217";
derer1.05_3	AUGUSTUS	CDS	14712703	14713141	1	+	0	transcript_id "jg8217.t1"; gene_id "jg8217";
derer1.05_3	AUGUSTUS	exon	14712703	14713141	.	+	.	transcript_id "jg8217.t1"; gene_id "jg8217";
derer1.05_3	AUGUSTUS	intron	14713142	14713207	.	+	.	transcript_id "jg8217.t1"; gene_id "jg8217";
derer1.05_3	AUGUSTUS	CDS	14713208	14713554	1	+	2	transcript_id "jg8217.t1"; gene_id "jg8217";
derer1.05_3	AUGUSTUS	exon	14713208	14713554	.	+	.	transcript_id "jg8217.t1"; gene_id "jg8217";
derer1.05_3	AUGUSTUS	stop_codon	14713552	14713554	.	+	0	transcript_id "jg8217.t1"; gene_id "jg8217";
derer1.05_3	AUGUSTUS	stop_codon	14717703	14717705	.	-	0	transcript_id "jg8218.t1"; gene_id "jg8218";
derer1.05_3	AUGUSTUS	CDS	14717703	14717869	0.92	-	2	transcript_id "jg8218.t1"; gene_id "jg8218";
derer1.05_3	AUGUSTUS	exon	14717703	14717869	.	-	.	transcript_id "jg8218.t1"; gene_id "jg8218";
derer1.05_3	AUGUSTUS	intron	14717870	14726043	.	-	.	transcript_id "jg8218.t1"; gene_id "jg8218";
derer1.05_3	AUGUSTUS	CDS	14726044	14726248	0.49	-	0	transcript_id "jg8218.t1"; gene_id "jg8218";
derer1.05_3	AUGUSTUS	exon	14726044	14726248	.	-	.	transcript_id "jg8218.t1"; gene_id "jg8218";
derer1.05_3	AUGUSTUS	start_codon	14726246	14726248	.	-	0	transcript_id "jg8218.t1"; gene_id "jg8218";
derer1.05_3	ALN_BLOCK	exon	14750061	14752985	.	-	.	transcript_id "jg8219.t1"; gene_id "jg8219";
derer1.05_3	ALN_BLOCK	exon	14753276	14753284	.	-	.	transcript_id "jg8219.t1"; gene_id "jg8219";
derer1.05_3	ALN_BLOCK	exon	14753521	14753538	.	-	.	transcript_id "jg8219.t1"; gene_id "jg8219";
derer1.05_3	ALN_BLOCK	exon	14754128	14754578	.	-	.	transcript_id "jg8219.t1"; gene_id "jg8219";
derer1.05_3	ALN_BLOCK	exon	14823008	14824225	.	-	.	transcript_id "jg8220.t1"; gene_id "jg8220";
derer1.05_3	ALN_BLOCK	exon	14832384	14833349	.	+	.	transcript_id "jg8221.t1"; gene_id "jg8221";
derer1.05_3	ALN_BLOCK	exon	14861601	14862125	.	+	.	transcript_id "jg8222.t1"; gene_id "jg8222";
derer1.05_3	AUGUSTUS	stop_codon	14863670	14863672	.	-	0	transcript_id "jg8223.t1"; gene_id "jg8223";
derer1.05_3	AUGUSTUS	CDS	14863670	14863903	1	-	0	transcript_id "jg8223.t1"; gene_id "jg8223";
derer1.05_3	AUGUSTUS	exon	14863670	14863903	.	-	.	transcript_id "jg8223.t1"; gene_id "jg8223";
derer1.05_3	AUGUSTUS	intron	14863904	14863958	.	-	.	transcript_id "jg8223.t1"; gene_id "jg8223";
derer1.05_3	AUGUSTUS	CDS	14863959	14864129	1	-	0	transcript_id "jg8223.t1"; gene_id "jg8223";
derer1.05_3	AUGUSTUS	exon	14863959	14864129	.	-	.	transcript_id "jg8223.t1"; gene_id "jg8223";
derer1.05_3	AUGUSTUS	start_codon	14864127	14864129	.	-	0	transcript_id "jg8223.t1"; gene_id "jg8223";
derer1.05_3	ALN_BLOCK	exon	14869387	14872051	.	-	.	transcript_id "jg8224.t1"; gene_id "jg8224";
derer1.05_3	ALN_BLOCK	exon	14874969	14875976	.	+	.	transcript_id "jg8225.t1"; gene_id "jg8225";
derer1.05_3	ALN_BLOCK	exon	14894321	14896841	.	-	.	transcript_id "jg8226.t1"; gene_id "jg8226";
derer1.05_3	ALN_BLOCK	exon	14898521	14900185	.	+	.	transcript_id "jg8227.t1"; gene_id "jg8227";
derer1.05_3	ALN_BLOCK	exon	14902003	14905624	.	+	.	transcript_id "jg8228.t1"; gene_id "jg8228";
derer1.05_3	ALN_BLOCK	exon	14907262	14908762	.	-	.	transcript_id "jg8229.t1"; gene_id "jg8229";
derer1.05_3	ALN_BLOCK	exon	14909212	14910764	.	-	.	transcript_id "jg8230.t1"; gene_id "jg8230";
derer1.05_3	ALN_BLOCK	exon	14911749	14912144	.	+	.	transcript_id "jg8231.t1"; gene_id "jg8231";
derer1.05_3	ALN_BLOCK	exon	14912602	14914179	.	-	.	transcript_id "jg8232.t1"; gene_id "jg8232";
derer1.05_3	ALN_BLOCK	exon	14917437	14919538	.	+	.	transcript_id "jg8233.t1"; gene_id "jg8233";
derer1.05_3	ALN_BLOCK	exon	14919900	14921394	.	-	.	transcript_id "jg8234.t1"; gene_id "jg8234";
derer1.05_3	ALN_BLOCK	exon	14927498	14935807	.	+	.	transcript_id "jg8235.t1"; gene_id "jg8235";
derer1.05_3	ALN_BLOCK	exon	14936568	14939014	.	+	.	transcript_id "jg8236.t1"; gene_id "jg8236";
derer1.05_3	ALN_BLOCK	exon	14940842	14941855	.	+	.	transcript_id "jg8237.t1"; gene_id "jg8237";
derer1.05_3	ALN_BLOCK	exon	14942688	14944566	.	-	.	transcript_id "jg8238.t1"; gene_id "jg8238";
derer1.05_3	ALN_BLOCK	exon	14949471	14950052	.	-	.	transcript_id "jg8239.t1"; gene_id "jg8239";
derer1.05_3	ALN_BLOCK	exon	14952066	14953497	.	-	.	transcript_id "jg8240.t1"; gene_id "jg8240";
derer1.05_3	AUGUSTUS	stop_codon	14956574	14956576	.	-	0	transcript_id "jg8241.t1"; gene_id "jg8241";
derer1.05_3	AUGUSTUS	CDS	14956574	14956745	1	-	1	transcript_id "jg8241.t1"; gene_id "jg8241";
derer1.05_3	AUGUSTUS	exon	14956574	14956745	.	-	.	transcript_id "jg8241.t1"; gene_id "jg8241";
derer1.05_3	AUGUSTUS	intron	14956746	14956807	.	-	.	transcript_id "jg8241.t1"; gene_id "jg8241";
derer1.05_3	AUGUSTUS	CDS	14956808	14957008	1	-	1	transcript_id "jg8241.t1"; gene_id "jg8241";
derer1.05_3	AUGUSTUS	exon	14956808	14957008	.	-	.	transcript_id "jg8241.t1"; gene_id "jg8241";
derer1.05_3	AUGUSTUS	intron	14957009	14957279	.	-	.	transcript_id "jg8241.t1"; gene_id "jg8241";
derer1.05_3	AUGUSTUS	CDS	14957280	14957581	1	-	0	transcript_id "jg8241.t1"; gene_id "jg8241";
derer1.05_3	AUGUSTUS	exon	14957280	14957581	.	-	.	transcript_id "jg8241.t1"; gene_id "jg8241";
derer1.05_3	AUGUSTUS	start_codon	14957579	14957581	.	-	0	transcript_id "jg8241.t1"; gene_id "jg8241";
derer1.05_3	ALN_BLOCK	exon	14957664	14962753	.	-	.	transcript_id "jg8242.t1"; gene_id "jg8242";
derer1.05_3	ALN_BLOCK	exon	14963674	14964430	.	-	.	transcript_id "jg8243.t1"; gene_id "jg8243";
derer1.05_3	ALN_BLOCK	exon	14969224	14976420	.	+	.	transcript_id "jg8244.t1"; gene_id "jg8244";
derer1.05_3	ALN_BLOCK	exon	14980153	14988655	.	-	.	transcript_id "jg8246.t1"; gene_id "jg8246";
derer1.05_3	AUGUSTUS	stop_codon	15015922	15015924	.	-	0	transcript_id "jg8247.t1"; gene_id "jg8247";
derer1.05_3	AUGUSTUS	CDS	15015922	15016100	0.41	-	2	transcript_id "jg8247.t1"; gene_id "jg8247";
derer1.05_3	AUGUSTUS	exon	15015922	15016100	.	-	.	transcript_id "jg8247.t1"; gene_id "jg8247";
derer1.05_3	AUGUSTUS	intron	15016101	15017670	.	-	.	transcript_id "jg8247.t1"; gene_id "jg8247";
derer1.05_3	AUGUSTUS	CDS	15017671	15018643	0.95	-	0	transcript_id "jg8247.t1"; gene_id "jg8247";
derer1.05_3	AUGUSTUS	exon	15017671	15018643	.	-	.	transcript_id "jg8247.t1"; gene_id "jg8247";
derer1.05_3	AUGUSTUS	start_codon	15018641	15018643	.	-	0	transcript_id "jg8247.t1"; gene_id "jg8247";
derer1.05_3	ALN_BLOCK	exon	15060917	15062549	.	-	.	transcript_id "jg8248.t1"; gene_id "jg8248";
derer1.05_3	AUGUSTUS	stop_codon	15063739	15063741	.	-	0	transcript_id "jg8250.t1"; gene_id "jg8250";
derer1.05_3	AUGUSTUS	CDS	15063739	15063951	0.31	-	0	transcript_id "jg8250.t1"; gene_id "jg8250";
derer1.05_3	AUGUSTUS	exon	15063739	15063951	.	-	.	transcript_id "jg8250.t1"; gene_id "jg8250";
derer1.05_3	AUGUSTUS	intron	15063952	15064287	.	-	.	transcript_id "jg8250.t1"; gene_id "jg8250";
derer1.05_3	AUGUSTUS	CDS	15064288	15064308	0.94	-	0	transcript_id "jg8250.t1"; gene_id "jg8250";
derer1.05_3	AUGUSTUS	exon	15064288	15064308	.	-	.	transcript_id "jg8250.t1"; gene_id "jg8250";
derer1.05_3	AUGUSTUS	start_codon	15064306	15064308	.	-	0	transcript_id "jg8250.t1"; gene_id "jg8250";
derer1.05_3	ALN_BLOCK	exon	15066084	15068240	.	-	.	transcript_id "jg8251.t1"; gene_id "jg8251";
derer1.05_3	ALN_BLOCK	exon	15081629	15083471	.	-	.	transcript_id "jg8252.t1"; gene_id "jg8252";
derer1.05_3	ALN_BLOCK	exon	15085574	15086632	.	+	.	transcript_id "jg8253.t1"; gene_id "jg8253";
derer1.05_3	ALN_BLOCK	exon	15087522	15088106	.	-	.	transcript_id "jg8254.t1"; gene_id "jg8254";
derer1.05_3	ALN_BLOCK	exon	15090375	15095319	.	+	.	transcript_id "jg8255.t1"; gene_id "jg8255";
derer1.05_3	ALN_BLOCK	exon	15101724	15104260	.	+	.	transcript_id "jg8256.t1"; gene_id "jg8256";
derer1.05_3	ALN_BLOCK	exon	15105592	15119498	.	-	.	transcript_id "jg8257.t1"; gene_id "jg8257";
derer1.05_3	ALN_BLOCK	exon	15120129	15121280	.	+	.	transcript_id "jg8258.t1"; gene_id "jg8258";
derer1.05_3	ALN_BLOCK	exon	15122547	15124112	.	-	.	transcript_id "jg8259.t1"; gene_id "jg8259";
derer1.05_3	ALN_BLOCK	exon	15125589	15126239	.	+	.	transcript_id "jg8260.t1"; gene_id "jg8260";
derer1.05_3	ALN_BLOCK	exon	15129504	15130950	.	-	.	transcript_id "jg8261.t1"; gene_id "jg8261";
derer1.05_3	ALN_BLOCK	exon	15132183	15138798	.	+	.	transcript_id "jg8262.t1"; gene_id "jg8262";
derer1.05_3	ALN_BLOCK	exon	15140255	15141837	.	-	.	transcript_id "jg8263.t1"; gene_id "jg8263";
derer1.05_3	AUGUSTUS	stop_codon	15142375	15142377	.	-	0	transcript_id "jg8264.t1"; gene_id "jg8264";
derer1.05_3	AUGUSTUS	CDS	15142375	15143979	1	-	0	transcript_id "jg8264.t1"; gene_id "jg8264";
derer1.05_3	AUGUSTUS	exon	15142375	15143979	.	-	.	transcript_id "jg8264.t1"; gene_id "jg8264";
derer1.05_3	AUGUSTUS	start_codon	15143977	15143979	.	-	0	transcript_id "jg8264.t1"; gene_id "jg8264";
derer1.05_3	ALN_BLOCK	exon	15145968	15149133	.	-	.	transcript_id "jg8265.t1"; gene_id "jg8265";
derer1.05_3	ALN_BLOCK	exon	15149527	15150777	.	+	.	transcript_id "jg8266.t1"; gene_id "jg8266";
derer1.05_3	ALN_BLOCK	exon	15150972	15152483	.	-	.	transcript_id "jg8267.t1"; gene_id "jg8267";
derer1.05_3	ALN_BLOCK	exon	15152763	15154463	.	+	.	transcript_id "jg8268.t1"; gene_id "jg8268";
derer1.05_3	ALN_BLOCK	exon	15154534	15155488	.	-	.	transcript_id "jg8269.t1"; gene_id "jg8269";
derer1.05_3	ALN_BLOCK	exon	15155920	15156366	.	-	.	transcript_id "jg8270.t1"; gene_id "jg8270";
derer1.05_3	ALN_BLOCK	exon	15156875	15159850	.	+	.	transcript_id "jg8271.t1"; gene_id "jg8271";
derer1.05_3	ALN_BLOCK	exon	15160698	15162548	.	-	.	transcript_id "jg8272.t1"; gene_id "jg8272";
derer1.05_3	ALN_BLOCK	exon	15165428	15167768	.	+	.	transcript_id "jg8273.t1"; gene_id "jg8273";
derer1.05_3	ALN_BLOCK	exon	15177349	15178135	.	+	.	transcript_id "jg8274.t1"; gene_id "jg8274";
derer1.05_3	ALN_BLOCK	exon	15178336	15183900	.	+	.	transcript_id "jg8274.t1"; gene_id "jg8274";
derer1.05_3	ALN_BLOCK	exon	15184245	15189127	.	+	.	transcript_id "jg8274.t1"; gene_id "jg8274";
derer1.05_3	ALN_BLOCK	exon	15192339	15192899	.	+	.	transcript_id "jg8275.t1"; gene_id "jg8275";
derer1.05_3	AUGUSTUS	start_codon	15193158	15193160	.	+	0	transcript_id "jg8276.t1"; gene_id "jg8276";
derer1.05_3	AUGUSTUS	CDS	15193158	15193391	0.81	+	0	transcript_id "jg8276.t1"; gene_id "jg8276";
derer1.05_3	AUGUSTUS	exon	15193158	15193391	.	+	.	transcript_id "jg8276.t1"; gene_id "jg8276";
derer1.05_3	AUGUSTUS	stop_codon	15193389	15193391	.	+	0	transcript_id "jg8276.t1"; gene_id "jg8276";
derer1.05_3	ALN_BLOCK	exon	15201209	15202426	.	+	.	transcript_id "jg8277.t1"; gene_id "jg8277";
derer1.05_3	ALN_BLOCK	exon	15206739	15207914	.	+	.	transcript_id "jg8278.t1"; gene_id "jg8278";
derer1.05_3	ALN_BLOCK	exon	15208989	15209526	.	-	.	transcript_id "jg8279.t1"; gene_id "jg8279";
derer1.05_3	ALN_BLOCK	exon	15211004	15219032	.	+	.	transcript_id "jg8280.t1"; gene_id "jg8280";
derer1.05_3	ALN_BLOCK	exon	15220444	15222019	.	-	.	transcript_id "jg8281.t1"; gene_id "jg8281";
derer1.05_3	ALN_BLOCK	exon	15222263	15222589	.	-	.	transcript_id "jg8281.t1"; gene_id "jg8281";
derer1.05_3	ALN_BLOCK	exon	15223828	15227197	.	+	.	transcript_id "jg8282.t1"; gene_id "jg8282";
derer1.05_3	ALN_BLOCK	exon	15228584	15229643	.	-	.	transcript_id "jg8283.t1"; gene_id "jg8283";
derer1.05_3	AUGUSTUS	stop_codon	15255803	15255805	.	-	0	transcript_id "jg8286.t1"; gene_id "jg8286";
derer1.05_3	AUGUSTUS	CDS	15255803	15255909	0.38	-	2	transcript_id "jg8286.t1"; gene_id "jg8286";
derer1.05_3	AUGUSTUS	exon	15255803	15255909	.	-	.	transcript_id "jg8286.t1"; gene_id "jg8286";
derer1.05_3	AUGUSTUS	intron	15255910	15257769	.	-	.	transcript_id "jg8286.t1"; gene_id "jg8286";
derer1.05_3	AUGUSTUS	CDS	15257770	15258289	0.83	-	0	transcript_id "jg8286.t1"; gene_id "jg8286";
derer1.05_3	AUGUSTUS	exon	15257770	15258289	.	-	.	transcript_id "jg8286.t1"; gene_id "jg8286";
derer1.05_3	AUGUSTUS	start_codon	15258287	15258289	.	-	0	transcript_id "jg8286.t1"; gene_id "jg8286";
derer1.05_3	ALN_BLOCK	exon	15305523	15306128	.	-	.	transcript_id "jg8288.t1"; gene_id "jg8288";
derer1.05_3	ALN_BLOCK	exon	15306231	15313715	.	-	.	transcript_id "jg8289.t1"; gene_id "jg8289";
derer1.05_3	ALN_BLOCK	exon	15314179	15319583	.	-	.	transcript_id "jg8289.t1"; gene_id "jg8289";
derer1.05_3	ALN_BLOCK	exon	15358707	15359698	.	+	.	transcript_id "jg8290.t1"; gene_id "jg8290";
derer1.05_3	ALN_BLOCK	exon	15360319	15361728	.	-	.	transcript_id "jg8291.t1"; gene_id "jg8291";
derer1.05_3	ALN_BLOCK	exon	15363356	15364967	.	+	.	transcript_id "jg8292.t1"; gene_id "jg8292";
derer1.05_3	ALN_BLOCK	exon	15365344	15366769	.	-	.	transcript_id "jg8293.t1"; gene_id "jg8293";
derer1.05_3	ALN_BLOCK	exon	15368706	15371275	.	+	.	transcript_id "jg8294.t1"; gene_id "jg8294";
derer1.05_3	ALN_BLOCK	exon	15385872	15396301	.	+	.	transcript_id "jg8295.t1"; gene_id "jg8295";
derer1.05_3	ALN_BLOCK	exon	15396591	15413926	.	+	.	transcript_id "jg8295.t1"; gene_id "jg8295";
derer1.05_3	AUGUSTUS	start_codon	15415023	15415025	.	+	0	transcript_id "jg8296.t1"; gene_id "jg8296";
derer1.05_3	AUGUSTUS	CDS	15415023	15415397	1	+	0	transcript_id "jg8296.t1"; gene_id "jg8296";
derer1.05_3	AUGUSTUS	exon	15415023	15415397	.	+	.	transcript_id "jg8296.t1"; gene_id "jg8296";
derer1.05_3	AUGUSTUS	intron	15415398	15415591	.	+	.	transcript_id "jg8296.t1"; gene_id "jg8296";
derer1.05_3	AUGUSTUS	CDS	15415592	15415807	1	+	0	transcript_id "jg8296.t1"; gene_id "jg8296";
derer1.05_3	AUGUSTUS	exon	15415592	15415807	.	+	.	transcript_id "jg8296.t1"; gene_id "jg8296";
derer1.05_3	AUGUSTUS	intron	15415808	15415866	.	+	.	transcript_id "jg8296.t1"; gene_id "jg8296";
derer1.05_3	AUGUSTUS	CDS	15415867	15416109	1	+	0	transcript_id "jg8296.t1"; gene_id "jg8296";
derer1.05_3	AUGUSTUS	exon	15415867	15416109	.	+	.	transcript_id "jg8296.t1"; gene_id "jg8296";
derer1.05_3	AUGUSTUS	stop_codon	15416107	15416109	.	+	0	transcript_id "jg8296.t1"; gene_id "jg8296";
derer1.05_3	ALN_BLOCK	exon	15417243	15421127	.	+	.	transcript_id "jg8297.t1"; gene_id "jg8297";
derer1.05_3	ALN_BLOCK	exon	15422541	15424624	.	+	.	transcript_id "jg8298.t1"; gene_id "jg8298";
derer1.05_3	AUGUSTUS	start_codon	15452033	15452035	.	+	0	transcript_id "jg8299.t1"; gene_id "jg8299";
derer1.05_3	AUGUSTUS	CDS	15452033	15452200	0.95	+	0	transcript_id "jg8299.t1"; gene_id "jg8299";
derer1.05_3	AUGUSTUS	exon	15452033	15452200	.	+	.	transcript_id "jg8299.t1"; gene_id "jg8299";
derer1.05_3	AUGUSTUS	intron	15452201	15452350	.	+	.	transcript_id "jg8299.t1"; gene_id "jg8299";
derer1.05_3	AUGUSTUS	CDS	15452351	15452392	0.73	+	0	transcript_id "jg8299.t1"; gene_id "jg8299";
derer1.05_3	AUGUSTUS	exon	15452351	15452392	.	+	.	transcript_id "jg8299.t1"; gene_id "jg8299";
derer1.05_3	AUGUSTUS	stop_codon	15452390	15452392	.	+	0	transcript_id "jg8299.t1"; gene_id "jg8299";
derer1.05_3	AUGUSTUS	start_codon	15455065	15455067	.	+	0	transcript_id "jg8300.t1"; gene_id "jg8300";
derer1.05_3	AUGUSTUS	CDS	15455065	15457320	1	+	0	transcript_id "jg8300.t1"; gene_id "jg8300";
derer1.05_3	AUGUSTUS	exon	15455065	15457320	.	+	.	transcript_id "jg8300.t1"; gene_id "jg8300";
derer1.05_3	AUGUSTUS	stop_codon	15457318	15457320	.	+	0	transcript_id "jg8300.t1"; gene_id "jg8300";
derer1.05_3	ALN_BLOCK	exon	15465857	15471859	.	+	.	transcript_id "jg8301.t1"; gene_id "jg8301";
derer1.05_3	ALN_BLOCK	exon	15474587	15475488	.	-	.	transcript_id "jg8302.t1"; gene_id "jg8302";
derer1.05_3	ALN_BLOCK	exon	15476405	15480071	.	+	.	transcript_id "jg8303.t1"; gene_id "jg8303";
derer1.05_3	ALN_BLOCK	exon	15481088	15481576	.	-	.	transcript_id "jg8304.t1"; gene_id "jg8304";
derer1.05_3	ALN_BLOCK	exon	15485519	15487594	.	+	.	transcript_id "jg8305.t1"; gene_id "jg8305";
derer1.05_3	ALN_BLOCK	exon	15492975	15494727	.	-	.	transcript_id "jg8306.t1"; gene_id "jg8306";
derer1.05_3	ALN_BLOCK	exon	15495493	15497946	.	+	.	transcript_id "jg8307.t1"; gene_id "jg8307";
derer1.05_3	ALN_BLOCK	exon	15498312	15499018	.	-	.	transcript_id "jg8308.t1"; gene_id "jg8308";
derer1.05_3	ALN_BLOCK	exon	15499461	15501014	.	+	.	transcript_id "jg8309.t1"; gene_id "jg8309";
derer1.05_3	ALN_BLOCK	exon	15503050	15504857	.	+	.	transcript_id "jg8310.t1"; gene_id "jg8310";
derer1.05_3	ALN_BLOCK	exon	15505744	15508056	.	+	.	transcript_id "jg8311.t1"; gene_id "jg8311";
derer1.05_3	AUGUSTUS	stop_codon	15508391	15508393	.	-	0	transcript_id "jg8312.t1"; gene_id "jg8312";
derer1.05_3	AUGUSTUS	CDS	15508391	15508684	0.75	-	0	transcript_id "jg8312.t1"; gene_id "jg8312";
derer1.05_3	AUGUSTUS	exon	15508391	15508684	.	-	.	transcript_id "jg8312.t1"; gene_id "jg8312";
derer1.05_3	AUGUSTUS	intron	15508685	15508731	.	-	.	transcript_id "jg8312.t1"; gene_id "jg8312";
derer1.05_3	AUGUSTUS	CDS	15508732	15508734	1	-	0	transcript_id "jg8312.t1"; gene_id "jg8312";
derer1.05_3	AUGUSTUS	exon	15508732	15508734	.	-	.	transcript_id "jg8312.t1"; gene_id "jg8312";
derer1.05_3	AUGUSTUS	start_codon	15508732	15508734	.	-	0	transcript_id "jg8312.t1"; gene_id "jg8312";
derer1.05_3	ALN_BLOCK	exon	15509095	15510165	.	-	.	transcript_id "jg8313.t1"; gene_id "jg8313";
derer1.05_3	ALN_BLOCK	exon	15510782	15514972	.	-	.	transcript_id "jg8314.t1"; gene_id "jg8314";
derer1.05_3	ALN_BLOCK	exon	15518060	15518999	.	-	.	transcript_id "jg8315.t1"; gene_id "jg8315";
derer1.05_3	ALN_BLOCK	exon	15530974	15536123	.	+	.	transcript_id "jg8316.t1"; gene_id "jg8316";
derer1.05_3	ALN_BLOCK	exon	15536278	15536337	.	+	.	transcript_id "jg8316.t1"; gene_id "jg8316";
derer1.05_3	ALN_BLOCK	exon	15536577	15537921	.	+	.	transcript_id "jg8316.t1"; gene_id "jg8316";
derer1.05_3	ALN_BLOCK	exon	15542346	15545075	.	-	.	transcript_id "jg8317.t1"; gene_id "jg8317";
derer1.05_3	AUGUSTUS	stop_codon	15545176	15545178	.	-	0	transcript_id "jg8318.t1"; gene_id "jg8318";
derer1.05_3	AUGUSTUS	CDS	15545176	15545212	1	-	1	transcript_id "jg8318.t1"; gene_id "jg8318";
derer1.05_3	AUGUSTUS	exon	15545176	15545212	.	-	.	transcript_id "jg8318.t1"; gene_id "jg8318";
derer1.05_3	AUGUSTUS	intron	15545213	15551006	.	-	.	transcript_id "jg8318.t1"; gene_id "jg8318";
derer1.05_3	AUGUSTUS	CDS	15551007	15551116	1	-	0	transcript_id "jg8318.t1"; gene_id "jg8318";
derer1.05_3	AUGUSTUS	exon	15551007	15551116	.	-	.	transcript_id "jg8318.t1"; gene_id "jg8318";
derer1.05_3	AUGUSTUS	intron	15551117	15557703	.	-	.	transcript_id "jg8318.t1"; gene_id "jg8318";
derer1.05_3	AUGUSTUS	CDS	15557704	15557820	0.99	-	0	transcript_id "jg8318.t1"; gene_id "jg8318";
derer1.05_3	AUGUSTUS	exon	15557704	15557820	.	-	.	transcript_id "jg8318.t1"; gene_id "jg8318";
derer1.05_3	AUGUSTUS	start_codon	15557818	15557820	.	-	0	transcript_id "jg8318.t1"; gene_id "jg8318";
derer1.05_3	ALN_BLOCK	exon	15561721	15563065	.	-	.	transcript_id "jg8319.t1"; gene_id "jg8319";
derer1.05_3	ALN_BLOCK	exon	15573680	15575347	.	+	.	transcript_id "jg8320.t1"; gene_id "jg8320";
derer1.05_3	ALN_BLOCK	exon	15580657	15590930	.	+	.	transcript_id "jg8321.t1"; gene_id "jg8321";
derer1.05_3	AUGUSTUS	stop_codon	15591369	15591371	.	-	0	transcript_id "jg8322.t1"; gene_id "jg8322";
derer1.05_3	AUGUSTUS	CDS	15591369	15591615	1	-	1	transcript_id "jg8322.t1"; gene_id "jg8322";
derer1.05_3	AUGUSTUS	exon	15591369	15591615	.	-	.	transcript_id "jg8322.t1"; gene_id "jg8322";
derer1.05_3	AUGUSTUS	intron	15591616	15591671	.	-	.	transcript_id "jg8322.t1"; gene_id "jg8322";
derer1.05_3	AUGUSTUS	CDS	15591672	15592407	1	-	2	transcript_id "jg8322.t1"; gene_id "jg8322";
derer1.05_3	AUGUSTUS	exon	15591672	15592407	.	-	.	transcript_id "jg8322.t1"; gene_id "jg8322";
derer1.05_3	AUGUSTUS	intron	15592408	15592461	.	-	.	transcript_id "jg8322.t1"; gene_id "jg8322";
derer1.05_3	AUGUSTUS	CDS	15592462	15592852	1	-	0	transcript_id "jg8322.t1"; gene_id "jg8322";
derer1.05_3	AUGUSTUS	exon	15592462	15592852	.	-	.	transcript_id "jg8322.t1"; gene_id "jg8322";
derer1.05_3	AUGUSTUS	start_codon	15592850	15592852	.	-	0	transcript_id "jg8322.t1"; gene_id "jg8322";
derer1.05_3	ALN_BLOCK	exon	15593897	15597106	.	-	.	transcript_id "jg8324.t1"; gene_id "jg8324";
derer1.05_3	ALN_BLOCK	exon	15594707	15595208	.	+	.	transcript_id "jg8323.t1"; gene_id "jg8323";
derer1.05_3	ALN_BLOCK	exon	15604401	15612126	.	-	.	transcript_id "jg8325.t1"; gene_id "jg8325";
derer1.05_3	AUGUSTUS	stop_codon	15612995	15612997	.	-	0	transcript_id "jg8326.t1"; gene_id "jg8326";
derer1.05_3	AUGUSTUS	CDS	15612995	15613104	0.64	-	2	transcript_id "jg8326.t1"; gene_id "jg8326";
derer1.05_3	AUGUSTUS	exon	15612995	15613104	.	-	.	transcript_id "jg8326.t1"; gene_id "jg8326";
derer1.05_3	AUGUSTUS	intron	15613105	15622326	.	-	.	transcript_id "jg8326.t1"; gene_id "jg8326";
derer1.05_3	AUGUSTUS	CDS	15622327	15622525	0.64	-	0	transcript_id "jg8326.t1"; gene_id "jg8326";
derer1.05_3	AUGUSTUS	exon	15622327	15622525	.	-	.	transcript_id "jg8326.t1"; gene_id "jg8326";
derer1.05_3	AUGUSTUS	start_codon	15622523	15622525	.	-	0	transcript_id "jg8326.t1"; gene_id "jg8326";
derer1.05_3	ALN_BLOCK	exon	15628062	15633666	.	+	.	transcript_id "jg8327.t1"; gene_id "jg8327";
derer1.05_3	ALN_BLOCK	exon	15636185	15640142	.	+	.	transcript_id "jg8328.t1"; gene_id "jg8328";
derer1.05_3	ALN_BLOCK	exon	15640669	15642691	.	-	.	transcript_id "jg8329.t1"; gene_id "jg8329";
derer1.05_3	ALN_BLOCK	exon	15643071	15644793	.	+	.	transcript_id "jg8330.t1"; gene_id "jg8330";
derer1.05_3	ALN_BLOCK	exon	15645210	15646014	.	+	.	transcript_id "jg8331.t1"; gene_id "jg8331";
derer1.05_3	ALN_BLOCK	exon	15646584	15653455	.	+	.	transcript_id "jg8332.t1"; gene_id "jg8332";
derer1.05_3	ALN_BLOCK	exon	15653496	15654700	.	-	.	transcript_id "jg8333.t1"; gene_id "jg8333";
derer1.05_3	ALN_BLOCK	exon	15655647	15659171	.	+	.	transcript_id "jg8334.t1"; gene_id "jg8334";
derer1.05_3	ALN_BLOCK	exon	15662155	15664626	.	-	.	transcript_id "jg8335.t1"; gene_id "jg8335";
derer1.05_3	ALN_BLOCK	exon	15666264	15669308	.	+	.	transcript_id "jg8336.t1"; gene_id "jg8336";
derer1.05_3	ALN_BLOCK	exon	15669743	15671109	.	-	.	transcript_id "jg8337.t1"; gene_id "jg8337";
derer1.05_3	ALN_BLOCK	exon	15671624	15672731	.	+	.	transcript_id "jg8338.t1"; gene_id "jg8338";
derer1.05_3	ALN_BLOCK	exon	15672915	15673076	.	+	.	transcript_id "jg8338.t1"; gene_id "jg8338";
derer1.05_3	AUGUSTUS	stop_codon	15673735	15673737	.	-	0	transcript_id "jg8339.t1"; gene_id "jg8339";
derer1.05_3	AUGUSTUS	CDS	15673735	15674298	0.75	-	0	transcript_id "jg8339.t1"; gene_id "jg8339";
derer1.05_3	AUGUSTUS	exon	15673735	15674298	.	-	.	transcript_id "jg8339.t1"; gene_id "jg8339";
derer1.05_3	AUGUSTUS	start_codon	15674296	15674298	.	-	0	transcript_id "jg8339.t1"; gene_id "jg8339";
derer1.05_3	ALN_BLOCK	exon	15691094	15693341	.	+	.	transcript_id "jg8340.t1"; gene_id "jg8340";
derer1.05_3	ALN_BLOCK	exon	15693518	15700984	.	+	.	transcript_id "jg8340.t1"; gene_id "jg8340";
derer1.05_3	ALN_BLOCK	exon	15701372	15702121	.	+	.	transcript_id "jg8341.t1"; gene_id "jg8341";
derer1.05_3	AUGUSTUS	start_codon	15737259	15737261	.	+	0	transcript_id "jg8342.t1"; gene_id "jg8342";
derer1.05_3	AUGUSTUS	CDS	15737259	15737615	1	+	0	transcript_id "jg8342.t1"; gene_id "jg8342";
derer1.05_3	AUGUSTUS	exon	15737259	15737615	.	+	.	transcript_id "jg8342.t1"; gene_id "jg8342";
derer1.05_3	AUGUSTUS	intron	15737616	15737947	.	+	.	transcript_id "jg8342.t1"; gene_id "jg8342";
derer1.05_3	AUGUSTUS	CDS	15737948	15738016	1	+	0	transcript_id "jg8342.t1"; gene_id "jg8342";
derer1.05_3	AUGUSTUS	exon	15737948	15738016	.	+	.	transcript_id "jg8342.t1"; gene_id "jg8342";
derer1.05_3	AUGUSTUS	stop_codon	15738014	15738016	.	+	0	transcript_id "jg8342.t1"; gene_id "jg8342";
derer1.05_3	ALN_BLOCK	exon	15774144	15774947	.	-	.	transcript_id "jg8343.t1"; gene_id "jg8343";
derer1.05_3	ALN_BLOCK	exon	15777944	15781398	.	+	.	transcript_id "jg8344.t1"; gene_id "jg8344";
derer1.05_3	ALN_BLOCK	exon	15783381	15784253	.	-	.	transcript_id "jg8345.t1"; gene_id "jg8345";
derer1.05_3	ALN_BLOCK	exon	15785886	15788087	.	+	.	transcript_id "jg8346.t1"; gene_id "jg8346";
derer1.05_3	ALN_BLOCK	exon	15788399	15789115	.	-	.	transcript_id "jg8347.t1"; gene_id "jg8347";
derer1.05_3	ALN_BLOCK	exon	15790381	15793517	.	-	.	transcript_id "jg8348.t1"; gene_id "jg8348";
derer1.05_3	ALN_BLOCK	exon	15802502	15802948	.	+	.	transcript_id "jg8349.t1"; gene_id "jg8349";
derer1.05_3	ALN_BLOCK	exon	15807660	15809307	.	-	.	transcript_id "jg8350.t1"; gene_id "jg8350";
derer1.05_3	ALN_BLOCK	exon	15815091	15816194	.	+	.	transcript_id "jg8351.t1"; gene_id "jg8351";
derer1.05_3	ALN_BLOCK	exon	15825529	15827148	.	-	.	transcript_id "jg8352.t1"; gene_id "jg8352";
derer1.05_3	ALN_BLOCK	exon	15827681	15827988	.	+	.	transcript_id "jg8353.t1"; gene_id "jg8353";
derer1.05_3	ALN_BLOCK	exon	15828369	15829664	.	-	.	transcript_id "jg8354.t1"; gene_id "jg8354";
derer1.05_3	ALN_BLOCK	exon	15830135	15830764	.	+	.	transcript_id "jg8355.t1"; gene_id "jg8355";
derer1.05_3	ALN_BLOCK	exon	15836491	15839272	.	-	.	transcript_id "jg8356.t1"; gene_id "jg8356";
derer1.05_3	ALN_BLOCK	exon	15840898	15840901	.	-	.	transcript_id "jg8356.t1"; gene_id "jg8356";
derer1.05_3	ALN_BLOCK	exon	15846410	15847153	.	+	.	transcript_id "jg8357.t1"; gene_id "jg8357";
derer1.05_3	ALN_BLOCK	exon	15854940	15855587	.	+	.	transcript_id "jg8358.t1"; gene_id "jg8358";
derer1.05_3	ALN_BLOCK	exon	15874856	15876952	.	+	.	transcript_id "jg8359.t1"; gene_id "jg8359";
derer1.05_3	ALN_BLOCK	exon	15882781	15883512	.	-	.	transcript_id "jg8360.t1"; gene_id "jg8360";
derer1.05_3	ALN_BLOCK	exon	15889056	15896065	.	-	.	transcript_id "jg8361.t1"; gene_id "jg8361";
derer1.05_3	ALN_BLOCK	exon	15896257	15896421	.	-	.	transcript_id "jg8361.t1"; gene_id "jg8361";
derer1.05_3	ALN_BLOCK	exon	15904494	15905647	.	-	.	transcript_id "jg8362.t1"; gene_id "jg8362";
derer1.05_3	ALN_BLOCK	exon	15908101	15909514	.	-	.	transcript_id "jg8363.t1"; gene_id "jg8363";
derer1.05_3	ALN_BLOCK	exon	15910279	15911047	.	+	.	transcript_id "jg8364.t1"; gene_id "jg8364";
derer1.05_3	ALN_BLOCK	exon	15912226	15914467	.	-	.	transcript_id "jg8365.t1"; gene_id "jg8365";
derer1.05_3	AUGUSTUS	start_codon	15951494	15951496	.	+	0	transcript_id "jg8366.t1"; gene_id "jg8366";
derer1.05_3	AUGUSTUS	CDS	15951494	15951505	0.74	+	0	transcript_id "jg8366.t1"; gene_id "jg8366";
derer1.05_3	AUGUSTUS	exon	15951494	15951505	.	+	.	transcript_id "jg8366.t1"; gene_id "jg8366";
derer1.05_3	AUGUSTUS	intron	15951506	15951980	.	+	.	transcript_id "jg8366.t1"; gene_id "jg8366";
derer1.05_3	AUGUSTUS	CDS	15951981	15952196	0.82	+	0	transcript_id "jg8366.t1"; gene_id "jg8366";
derer1.05_3	AUGUSTUS	exon	15951981	15952196	.	+	.	transcript_id "jg8366.t1"; gene_id "jg8366";
derer1.05_3	AUGUSTUS	stop_codon	15952194	15952196	.	+	0	transcript_id "jg8366.t1"; gene_id "jg8366";
derer1.05_3	AUGUSTUS	start_codon	15977828	15977830	.	+	0	transcript_id "jg8367.t1"; gene_id "jg8367";
derer1.05_3	AUGUSTUS	CDS	15977828	15978403	0.63	+	0	transcript_id "jg8367.t1"; gene_id "jg8367";
derer1.05_3	AUGUSTUS	exon	15977828	15978403	.	+	.	transcript_id "jg8367.t1"; gene_id "jg8367";
derer1.05_3	AUGUSTUS	stop_codon	15978401	15978403	.	+	0	transcript_id "jg8367.t1"; gene_id "jg8367";
derer1.05_3	AUGUSTUS	start_codon	15987285	15987287	.	+	0	transcript_id "jg8368.t1"; gene_id "jg8368";
derer1.05_3	AUGUSTUS	CDS	15987285	15987605	0.93	+	0	transcript_id "jg8368.t1"; gene_id "jg8368";
derer1.05_3	AUGUSTUS	exon	15987285	15987605	.	+	.	transcript_id "jg8368.t1"; gene_id "jg8368";
derer1.05_3	AUGUSTUS	stop_codon	15987603	15987605	.	+	0	transcript_id "jg8368.t1"; gene_id "jg8368";
derer1.05_3	AUGUSTUS	stop_codon	16004207	16004209	.	-	0	transcript_id "jg8369.t1"; gene_id "jg8369";
derer1.05_3	AUGUSTUS	CDS	16004207	16004338	0.72	-	0	transcript_id "jg8369.t1"; gene_id "jg8369";
derer1.05_3	AUGUSTUS	exon	16004207	16004338	.	-	.	transcript_id "jg8369.t1"; gene_id "jg8369";
derer1.05_3	AUGUSTUS	intron	16004339	16004752	.	-	.	transcript_id "jg8369.t1"; gene_id "jg8369";
derer1.05_3	AUGUSTUS	CDS	16004753	16004816	0.47	-	1	transcript_id "jg8369.t1"; gene_id "jg8369";
derer1.05_3	AUGUSTUS	exon	16004753	16004816	.	-	.	transcript_id "jg8369.t1"; gene_id "jg8369";
derer1.05_3	AUGUSTUS	intron	16004817	16010306	.	-	.	transcript_id "jg8369.t1"; gene_id "jg8369";
derer1.05_3	AUGUSTUS	CDS	16010307	16010526	0.56	-	2	transcript_id "jg8369.t1"; gene_id "jg8369";
derer1.05_3	AUGUSTUS	exon	16010307	16010526	.	-	.	transcript_id "jg8369.t1"; gene_id "jg8369";
derer1.05_3	AUGUSTUS	intron	16010527	16012815	.	-	.	transcript_id "jg8369.t1"; gene_id "jg8369";
derer1.05_3	AUGUSTUS	CDS	16012816	16012993	0.52	-	0	transcript_id "jg8369.t1"; gene_id "jg8369";
derer1.05_3	AUGUSTUS	exon	16012816	16012993	.	-	.	transcript_id "jg8369.t1"; gene_id "jg8369";
derer1.05_3	AUGUSTUS	start_codon	16012991	16012993	.	-	0	transcript_id "jg8369.t1"; gene_id "jg8369";
derer1.05_3	AUGUSTUS	stop_codon	16015630	16015632	.	-	0	transcript_id "jg8370.t1"; gene_id "jg8370";
derer1.05_3	AUGUSTUS	CDS	16015630	16015914	0.98	-	0	transcript_id "jg8370.t1"; gene_id "jg8370";
derer1.05_3	AUGUSTUS	exon	16015630	16015914	.	-	.	transcript_id "jg8370.t1"; gene_id "jg8370";
derer1.05_3	AUGUSTUS	start_codon	16015912	16015914	.	-	0	transcript_id "jg8370.t1"; gene_id "jg8370";
derer1.05_3	ALN_BLOCK	exon	16022669	16035805	.	+	.	transcript_id "jg8371.t1"; gene_id "jg8371";
derer1.05_3	ALN_BLOCK	exon	16064184	16064864	.	+	.	transcript_id "jg8372.t1"; gene_id "jg8372";
derer1.05_3	ALN_BLOCK	exon	16079439	16082694	.	-	.	transcript_id "jg8373.t1"; gene_id "jg8373";
derer1.05_3	ALN_BLOCK	exon	16084848	16086022	.	+	.	transcript_id "jg8374.t1"; gene_id "jg8374";
derer1.05_3	ALN_BLOCK	exon	16087116	16088215	.	-	.	transcript_id "jg8375.t1"; gene_id "jg8375";
derer1.05_3	ALN_BLOCK	exon	16107165	16109294	.	+	.	transcript_id "jg8376.t1"; gene_id "jg8376";
derer1.05_3	ALN_BLOCK	exon	16113557	16116439	.	-	.	transcript_id "jg8377.t1"; gene_id "jg8377";
derer1.05_3	ALN_BLOCK	exon	16116827	16122398	.	-	.	transcript_id "jg8377.t1"; gene_id "jg8377";
derer1.05_3	AUGUSTUS	stop_codon	16124815	16124817	.	-	0	transcript_id "jg8379.t1"; gene_id "jg8379";
derer1.05_3	AUGUSTUS	CDS	16124815	16125052	1	-	1	transcript_id "jg8379.t1"; gene_id "jg8379";
derer1.05_3	AUGUSTUS	exon	16124815	16125052	.	-	.	transcript_id "jg8379.t1"; gene_id "jg8379";
derer1.05_3	AUGUSTUS	intron	16125053	16125105	.	-	.	transcript_id "jg8379.t1"; gene_id "jg8379";
derer1.05_3	AUGUSTUS	CDS	16125106	16125317	1	-	0	transcript_id "jg8379.t1"; gene_id "jg8379";
derer1.05_3	AUGUSTUS	exon	16125106	16125317	.	-	.	transcript_id "jg8379.t1"; gene_id "jg8379";
derer1.05_3	AUGUSTUS	intron	16125318	16125375	.	-	.	transcript_id "jg8379.t1"; gene_id "jg8379";
derer1.05_3	AUGUSTUS	CDS	16125376	16126383	0.89	-	0	transcript_id "jg8379.t1"; gene_id "jg8379";
derer1.05_3	AUGUSTUS	exon	16125376	16126383	.	-	.	transcript_id "jg8379.t1"; gene_id "jg8379";
derer1.05_3	AUGUSTUS	start_codon	16126381	16126383	.	-	0	transcript_id "jg8379.t1"; gene_id "jg8379";
derer1.05_3	ALN_BLOCK	exon	16126710	16128111	.	+	.	transcript_id "jg8378.t1"; gene_id "jg8378";
derer1.05_3	ALN_BLOCK	exon	16129667	16131588	.	+	.	transcript_id "jg8380.t1"; gene_id "jg8380";
derer1.05_3	ALN_BLOCK	exon	16131747	16132097	.	-	.	transcript_id "jg8381.t1"; gene_id "jg8381";
derer1.05_3	ALN_BLOCK	exon	16138211	16142227	.	+	.	transcript_id "jg8382.t1"; gene_id "jg8382";
derer1.05_3	ALN_BLOCK	exon	16142372	16142959	.	+	.	transcript_id "jg8383.t1"; gene_id "jg8383";
derer1.05_3	ALN_BLOCK	exon	16147251	16147565	.	-	.	transcript_id "jg8384.t1"; gene_id "jg8384";
derer1.05_3	ALN_BLOCK	exon	16160746	16161387	.	+	.	transcript_id "jg8385.t1"; gene_id "jg8385";
derer1.05_3	ALN_BLOCK	exon	16180249	16180902	.	+	.	transcript_id "jg8386.t1"; gene_id "jg8386";
derer1.05_3	ALN_BLOCK	exon	16204178	16205305	.	-	.	transcript_id "jg8387.t1"; gene_id "jg8387";
derer1.05_3	ALN_BLOCK	exon	16217737	16218070	.	-	.	transcript_id "jg8388.t1"; gene_id "jg8388";
derer1.05_3	AUGUSTUS	start_codon	16219421	16219423	.	+	0	transcript_id "jg8389.t1"; gene_id "jg8389";
derer1.05_3	AUGUSTUS	CDS	16219421	16219492	1	+	0	transcript_id "jg8389.t1"; gene_id "jg8389";
derer1.05_3	AUGUSTUS	exon	16219421	16219492	.	+	.	transcript_id "jg8389.t1"; gene_id "jg8389";
derer1.05_3	AUGUSTUS	intron	16219493	16219556	.	+	.	transcript_id "jg8389.t1"; gene_id "jg8389";
derer1.05_3	AUGUSTUS	CDS	16219557	16219739	0.98	+	0	transcript_id "jg8389.t1"; gene_id "jg8389";
derer1.05_3	AUGUSTUS	exon	16219557	16219739	.	+	.	transcript_id "jg8389.t1"; gene_id "jg8389";
derer1.05_3	AUGUSTUS	stop_codon	16219737	16219739	.	+	0	transcript_id "jg8389.t1"; gene_id "jg8389";
derer1.05_3	AUGUSTUS	start_codon	16222753	16222755	.	+	0	transcript_id "jg8390.t1"; gene_id "jg8390";
derer1.05_3	AUGUSTUS	CDS	16222753	16222918	0.71	+	0	transcript_id "jg8390.t1"; gene_id "jg8390";
derer1.05_3	AUGUSTUS	exon	16222753	16222918	.	+	.	transcript_id "jg8390.t1"; gene_id "jg8390";
derer1.05_3	AUGUSTUS	intron	16222919	16222970	.	+	.	transcript_id "jg8390.t1"; gene_id "jg8390";
derer1.05_3	AUGUSTUS	CDS	16222971	16223023	1	+	2	transcript_id "jg8390.t1"; gene_id "jg8390";
derer1.05_3	AUGUSTUS	exon	16222971	16223023	.	+	.	transcript_id "jg8390.t1"; gene_id "jg8390";
derer1.05_3	AUGUSTUS	stop_codon	16223021	16223023	.	+	0	transcript_id "jg8390.t1"; gene_id "jg8390";
derer1.05_3	ALN_BLOCK	exon	16224083	16226919	.	+	.	transcript_id "jg8391.t1"; gene_id "jg8391";
derer1.05_3	AUGUSTUS	stop_codon	16229829	16229831	.	-	0	transcript_id "jg8392.t1"; gene_id "jg8392";
derer1.05_3	AUGUSTUS	CDS	16229829	16230041	1	-	0	transcript_id "jg8392.t1"; gene_id "jg8392";
derer1.05_3	AUGUSTUS	exon	16229829	16230041	.	-	.	transcript_id "jg8392.t1"; gene_id "jg8392";
derer1.05_3	AUGUSTUS	start_codon	16230039	16230041	.	-	0	transcript_id "jg8392.t1"; gene_id "jg8392";
derer1.05_3	AUGUSTUS	stop_codon	16293575	16293577	.	-	0	transcript_id "jg8393.t1"; gene_id "jg8393";
derer1.05_3	AUGUSTUS	CDS	16293575	16294096	0.99	-	0	transcript_id "jg8393.t1"; gene_id "jg8393";
derer1.05_3	AUGUSTUS	exon	16293575	16294096	.	-	.	transcript_id "jg8393.t1"; gene_id "jg8393";
derer1.05_3	AUGUSTUS	intron	16294097	16294149	.	-	.	transcript_id "jg8393.t1"; gene_id "jg8393";
derer1.05_3	AUGUSTUS	CDS	16294150	16294281	1	-	0	transcript_id "jg8393.t1"; gene_id "jg8393";
derer1.05_3	AUGUSTUS	exon	16294150	16294281	.	-	.	transcript_id "jg8393.t1"; gene_id "jg8393";
derer1.05_3	AUGUSTUS	start_codon	16294279	16294281	.	-	0	transcript_id "jg8393.t1"; gene_id "jg8393";
derer1.05_3	AUGUSTUS	stop_codon	16314699	16314701	.	-	0	transcript_id "jg8394.t1"; gene_id "jg8394";
derer1.05_3	AUGUSTUS	CDS	16314699	16317112	1	-	2	transcript_id "jg8394.t1"; gene_id "jg8394";
derer1.05_3	AUGUSTUS	exon	16314699	16317112	.	-	.	transcript_id "jg8394.t1"; gene_id "jg8394";
derer1.05_3	AUGUSTUS	intron	16317113	16317174	.	-	.	transcript_id "jg8394.t1"; gene_id "jg8394";
derer1.05_3	AUGUSTUS	CDS	16317175	16317456	1	-	2	transcript_id "jg8394.t1"; gene_id "jg8394";
derer1.05_3	AUGUSTUS	exon	16317175	16317456	.	-	.	transcript_id "jg8394.t1"; gene_id "jg8394";
derer1.05_3	AUGUSTUS	intron	16317457	16317514	.	-	.	transcript_id "jg8394.t1"; gene_id "jg8394";
derer1.05_3	AUGUSTUS	CDS	16317515	16317688	1	-	2	transcript_id "jg8394.t1"; gene_id "jg8394";
derer1.05_3	AUGUSTUS	exon	16317515	16317688	.	-	.	transcript_id "jg8394.t1"; gene_id "jg8394";
derer1.05_3	AUGUSTUS	intron	16317689	16317752	.	-	.	transcript_id "jg8394.t1"; gene_id "jg8394";
derer1.05_3	AUGUSTUS	CDS	16317753	16317971	1	-	2	transcript_id "jg8394.t1"; gene_id "jg8394";
derer1.05_3	AUGUSTUS	exon	16317753	16317971	.	-	.	transcript_id "jg8394.t1"; gene_id "jg8394";
derer1.05_3	AUGUSTUS	intron	16317972	16318069	.	-	.	transcript_id "jg8394.t1"; gene_id "jg8394";
derer1.05_3	AUGUSTUS	CDS	16318070	16318454	0.93	-	0	transcript_id "jg8394.t1"; gene_id "jg8394";
derer1.05_3	AUGUSTUS	exon	16318070	16318454	.	-	.	transcript_id "jg8394.t1"; gene_id "jg8394";
derer1.05_3	AUGUSTUS	intron	16318455	16318510	.	-	.	transcript_id "jg8394.t1"; gene_id "jg8394";
derer1.05_3	AUGUSTUS	CDS	16318511	16318768	1	-	0	transcript_id "jg8394.t1"; gene_id "jg8394";
derer1.05_3	AUGUSTUS	exon	16318511	16318768	.	-	.	transcript_id "jg8394.t1"; gene_id "jg8394";
derer1.05_3	AUGUSTUS	start_codon	16318766	16318768	.	-	0	transcript_id "jg8394.t1"; gene_id "jg8394";
derer1.05_3	ALN_BLOCK	exon	16334012	16334362	.	+	.	transcript_id "jg8395.t1"; gene_id "jg8395";
derer1.05_3	AUGUSTUS	start_codon	16337355	16337357	.	+	0	transcript_id "jg8396.t1"; gene_id "jg8396";
derer1.05_3	AUGUSTUS	CDS	16337355	16337714	0.53	+	0	transcript_id "jg8396.t1"; gene_id "jg8396";
derer1.05_3	AUGUSTUS	exon	16337355	16337714	.	+	.	transcript_id "jg8396.t1"; gene_id "jg8396";
derer1.05_3	AUGUSTUS	stop_codon	16337712	16337714	.	+	0	transcript_id "jg8396.t1"; gene_id "jg8396";
derer1.05_3	AUGUSTUS	stop_codon	16341023	16341025	.	-	0	transcript_id "jg8397.t1"; gene_id "jg8397";
derer1.05_3	AUGUSTUS	CDS	16341023	16341132	1	-	2	transcript_id "jg8397.t1"; gene_id "jg8397";
derer1.05_3	AUGUSTUS	exon	16341023	16341132	.	-	.	transcript_id "jg8397.t1"; gene_id "jg8397";
derer1.05_3	AUGUSTUS	intron	16341133	16343178	.	-	.	transcript_id "jg8397.t1"; gene_id "jg8397";
derer1.05_3	AUGUSTUS	CDS	16343179	16344166	1	-	0	transcript_id "jg8397.t1"; gene_id "jg8397";
derer1.05_3	AUGUSTUS	exon	16343179	16344166	.	-	.	transcript_id "jg8397.t1"; gene_id "jg8397";
derer1.05_3	AUGUSTUS	start_codon	16344164	16344166	.	-	0	transcript_id "jg8397.t1"; gene_id "jg8397";
derer1.05_3	ALN_BLOCK	exon	16383295	16385379	.	+	.	transcript_id "jg8398.t1"; gene_id "jg8398";
derer1.05_3	AUGUSTUS	stop_codon	16394213	16394215	.	-	0	transcript_id "jg8399.t1"; gene_id "jg8399";
derer1.05_3	AUGUSTUS	CDS	16394213	16394806	1	-	0	transcript_id "jg8399.t1"; gene_id "jg8399";
derer1.05_3	AUGUSTUS	exon	16394213	16394806	.	-	.	transcript_id "jg8399.t1"; gene_id "jg8399";
derer1.05_3	AUGUSTUS	start_codon	16394804	16394806	.	-	0	transcript_id "jg8399.t1"; gene_id "jg8399";
derer1.05_3	ALN_BLOCK	exon	16418902	16478017	.	+	.	transcript_id "jg8400.t1"; gene_id "jg8400";
derer1.05_3	ALN_BLOCK	exon	16478675	16486609	.	+	.	transcript_id "jg8400.t1"; gene_id "jg8400";
derer1.05_3	ALN_BLOCK	exon	16499160	16503267	.	-	.	transcript_id "jg8401.t1"; gene_id "jg8401";
derer1.05_3	ALN_BLOCK	exon	16526347	16528020	.	-	.	transcript_id "jg8402.t1"; gene_id "jg8402";
derer1.05_3	ALN_BLOCK	exon	16535802	16539360	.	+	.	transcript_id "jg8403.t1"; gene_id "jg8403";
derer1.05_3	ALN_BLOCK	exon	16539924	16541836	.	-	.	transcript_id "jg8404.t1"; gene_id "jg8404";
derer1.05_3	ALN_BLOCK	exon	16542772	16544746	.	+	.	transcript_id "jg8405.t1"; gene_id "jg8405";
derer1.05_3	ALN_BLOCK	exon	16545579	16547731	.	-	.	transcript_id "jg8406.t1"; gene_id "jg8406";
derer1.05_3	ALN_BLOCK	exon	16548891	16549971	.	+	.	transcript_id "jg8407.t1"; gene_id "jg8407";
derer1.05_3	ALN_BLOCK	exon	16551176	16552780	.	+	.	transcript_id "jg8408.t1"; gene_id "jg8408";
derer1.05_3	ALN_BLOCK	exon	16584269	16586113	.	+	.	transcript_id "jg8409.t1"; gene_id "jg8409";
derer1.05_3	ALN_BLOCK	exon	16588088	16588405	.	+	.	transcript_id "jg8410.t1"; gene_id "jg8410";
derer1.05_3	ALN_BLOCK	exon	16597424	16598270	.	+	.	transcript_id "jg8411.t1"; gene_id "jg8411";
derer1.05_3	ALN_BLOCK	exon	16644194	16649222	.	+	.	transcript_id "jg8412.t1"; gene_id "jg8412";
derer1.05_3	ALN_BLOCK	exon	16659805	16660992	.	-	.	transcript_id "jg8413.t1"; gene_id "jg8413";
derer1.05_3	ALN_BLOCK	exon	16665100	16665555	.	+	.	transcript_id "jg8414.t1"; gene_id "jg8414";
derer1.05_3	ALN_BLOCK	exon	16672869	16674886	.	-	.	transcript_id "jg8415.t1"; gene_id "jg8415";
derer1.05_3	ALN_BLOCK	exon	16675359	16681174	.	-	.	transcript_id "jg8416.t1"; gene_id "jg8416";
derer1.05_3	ALN_BLOCK	exon	16682824	16684763	.	+	.	transcript_id "jg8417.t1"; gene_id "jg8417";
derer1.05_3	ALN_BLOCK	exon	16684916	16686773	.	-	.	transcript_id "jg8418.t1"; gene_id "jg8418";
derer1.05_3	ALN_BLOCK	exon	16688019	16689629	.	-	.	transcript_id "jg8419.t1"; gene_id "jg8419";
derer1.05_3	ALN_BLOCK	exon	16689967	16691932	.	-	.	transcript_id "jg8420.t1"; gene_id "jg8420";
derer1.05_3	ALN_BLOCK	exon	16692555	16692992	.	+	.	transcript_id "jg8421.t1"; gene_id "jg8421";
derer1.05_3	ALN_BLOCK	exon	16693175	16693973	.	+	.	transcript_id "jg8421.t1"; gene_id "jg8421";
derer1.05_3	ALN_BLOCK	exon	16695144	16696376	.	-	.	transcript_id "jg8422.t1"; gene_id "jg8422";
derer1.05_3	ALN_BLOCK	exon	16697018	16699240	.	-	.	transcript_id "jg8423.t1"; gene_id "jg8423";
derer1.05_3	AUGUSTUS	stop_codon	16700828	16700830	.	-	0	transcript_id "jg8424.t1"; gene_id "jg8424";
derer1.05_3	AUGUSTUS	CDS	16700828	16701095	0.55	-	1	transcript_id "jg8424.t1"; gene_id "jg8424";
derer1.05_3	AUGUSTUS	exon	16700828	16701095	.	-	.	transcript_id "jg8424.t1"; gene_id "jg8424";
derer1.05_3	AUGUSTUS	intron	16701096	16701148	.	-	.	transcript_id "jg8424.t1"; gene_id "jg8424";
derer1.05_3	AUGUSTUS	CDS	16701149	16701183	0.55	-	0	transcript_id "jg8424.t1"; gene_id "jg8424";
derer1.05_3	AUGUSTUS	exon	16701149	16701183	.	-	.	transcript_id "jg8424.t1"; gene_id "jg8424";
derer1.05_3	AUGUSTUS	start_codon	16701181	16701183	.	-	0	transcript_id "jg8424.t1"; gene_id "jg8424";
derer1.05_3	ALN_BLOCK	exon	16701824	16704334	.	+	.	transcript_id "jg8425.t1"; gene_id "jg8425";
derer1.05_3	ALN_BLOCK	exon	16705145	16706727	.	-	.	transcript_id "jg8426.t1"; gene_id "jg8426";
derer1.05_3	ALN_BLOCK	exon	16707474	16709070	.	+	.	transcript_id "jg8427.t1"; gene_id "jg8427";
derer1.05_3	ALN_BLOCK	exon	16711235	16712896	.	-	.	transcript_id "jg8428.t1"; gene_id "jg8428";
derer1.05_3	ALN_BLOCK	exon	16714922	16717273	.	+	.	transcript_id "jg8429.t1"; gene_id "jg8429";
derer1.05_3	ALN_BLOCK	exon	16718712	16723237	.	+	.	transcript_id "jg8430.t1"; gene_id "jg8430";
derer1.05_3	ALN_BLOCK	exon	16724545	16726202	.	-	.	transcript_id "jg8431.t1"; gene_id "jg8431";
derer1.05_3	ALN_BLOCK	exon	16726739	16727422	.	+	.	transcript_id "jg8432.t1"; gene_id "jg8432";
derer1.05_3	ALN_BLOCK	exon	16733438	16736625	.	-	.	transcript_id "jg8433.t1"; gene_id "jg8433";
derer1.05_3	ALN_BLOCK	exon	16738246	16739402	.	-	.	transcript_id "jg8434.t1"; gene_id "jg8434";
derer1.05_3	ALN_BLOCK	exon	16740274	16740788	.	+	.	transcript_id "jg8435.t1"; gene_id "jg8435";
derer1.05_3	AUGUSTUS	start_codon	16741443	16741445	.	+	0	transcript_id "jg8436.t1"; gene_id "jg8436";
derer1.05_3	AUGUSTUS	CDS	16741443	16741679	1	+	0	transcript_id "jg8436.t1"; gene_id "jg8436";
derer1.05_3	AUGUSTUS	exon	16741443	16741679	.	+	.	transcript_id "jg8436.t1"; gene_id "jg8436";
derer1.05_3	AUGUSTUS	intron	16741680	16741748	.	+	.	transcript_id "jg8436.t1"; gene_id "jg8436";
derer1.05_3	AUGUSTUS	CDS	16741749	16741967	1	+	0	transcript_id "jg8436.t1"; gene_id "jg8436";
derer1.05_3	AUGUSTUS	exon	16741749	16741967	.	+	.	transcript_id "jg8436.t1"; gene_id "jg8436";
derer1.05_3	AUGUSTUS	stop_codon	16741965	16741967	.	+	0	transcript_id "jg8436.t1"; gene_id "jg8436";
derer1.05_3	ALN_BLOCK	exon	16743193	16747724	.	+	.	transcript_id "jg8437.t1"; gene_id "jg8437";
derer1.05_3	ALN_BLOCK	exon	16747979	16752915	.	-	.	transcript_id "jg8438.t1"; gene_id "jg8438";
derer1.05_3	ALN_BLOCK	exon	16753656	16758422	.	+	.	transcript_id "jg8439.t1"; gene_id "jg8439";
derer1.05_3	AUGUSTUS	stop_codon	16760085	16760087	.	-	0	transcript_id "jg8440.t1"; gene_id "jg8440";
derer1.05_3	AUGUSTUS	CDS	16760085	16761724	1	-	2	transcript_id "jg8440.t1"; gene_id "jg8440";
derer1.05_3	AUGUSTUS	exon	16760085	16761724	.	-	.	transcript_id "jg8440.t1"; gene_id "jg8440";
derer1.05_3	AUGUSTUS	intron	16761725	16761929	.	-	.	transcript_id "jg8440.t1"; gene_id "jg8440";
derer1.05_3	AUGUSTUS	CDS	16761930	16761954	1	-	0	transcript_id "jg8440.t1"; gene_id "jg8440";
derer1.05_3	AUGUSTUS	exon	16761930	16761954	.	-	.	transcript_id "jg8440.t1"; gene_id "jg8440";
derer1.05_3	AUGUSTUS	start_codon	16761952	16761954	.	-	0	transcript_id "jg8440.t1"; gene_id "jg8440";
derer1.05_3	ALN_BLOCK	exon	16762282	16762848	.	+	.	transcript_id "jg8441.t1"; gene_id "jg8441";
derer1.05_3	ALN_BLOCK	exon	16763759	16771864	.	-	.	transcript_id "jg8442.t1"; gene_id "jg8442";
derer1.05_3	ALN_BLOCK	exon	16772081	16774305	.	-	.	transcript_id "jg8442.t1"; gene_id "jg8442";
derer1.05_3	ALN_BLOCK	exon	16789318	16792514	.	+	.	transcript_id "jg8443.t1"; gene_id "jg8443";
derer1.05_3	AUGUSTUS	start_codon	16794963	16794965	.	+	0	transcript_id "jg8444.t1"; gene_id "jg8444";
derer1.05_3	AUGUSTUS	CDS	16794963	16795337	1	+	0	transcript_id "jg8444.t1"; gene_id "jg8444";
derer1.05_3	AUGUSTUS	exon	16794963	16795337	.	+	.	transcript_id "jg8444.t1"; gene_id "jg8444";
derer1.05_3	AUGUSTUS	stop_codon	16795335	16795337	.	+	0	transcript_id "jg8444.t1"; gene_id "jg8444";
derer1.05_3	ALN_BLOCK	exon	16796903	16798534	.	+	.	transcript_id "jg8445.t1"; gene_id "jg8445";
derer1.05_3	ALN_BLOCK	exon	16807992	16808221	.	+	.	transcript_id "jg8446.t1"; gene_id "jg8446";
derer1.05_3	AUGUSTUS	stop_codon	16827090	16827092	.	-	0	transcript_id "jg8447.t1"; gene_id "jg8447";
derer1.05_3	AUGUSTUS	CDS	16827090	16828718	1	-	0	transcript_id "jg8447.t1"; gene_id "jg8447";
derer1.05_3	AUGUSTUS	exon	16827090	16828718	.	-	.	transcript_id "jg8447.t1"; gene_id "jg8447";
derer1.05_3	AUGUSTUS	start_codon	16828716	16828718	.	-	0	transcript_id "jg8447.t1"; gene_id "jg8447";
derer1.05_3	ALN_BLOCK	exon	16829189	16832510	.	+	.	transcript_id "jg8448.t1"; gene_id "jg8448";
derer1.05_3	ALN_BLOCK	exon	16838566	16840241	.	-	.	transcript_id "jg8449.t1"; gene_id "jg8449";
derer1.05_3	ALN_BLOCK	exon	16843977	16858330	.	-	.	transcript_id "jg8450.t1"; gene_id "jg8450";
derer1.05_3	AUGUSTUS	stop_codon	16858579	16858581	.	-	0	transcript_id "jg8451.t1"; gene_id "jg8451";
derer1.05_3	AUGUSTUS	CDS	16858579	16858798	1	-	1	transcript_id "jg8451.t1"; gene_id "jg8451";
derer1.05_3	AUGUSTUS	exon	16858579	16858798	.	-	.	transcript_id "jg8451.t1"; gene_id "jg8451";
derer1.05_3	AUGUSTUS	intron	16858799	16858871	.	-	.	transcript_id "jg8451.t1"; gene_id "jg8451";
derer1.05_3	AUGUSTUS	CDS	16858872	16858930	1	-	0	transcript_id "jg8451.t1"; gene_id "jg8451";
derer1.05_3	AUGUSTUS	exon	16858872	16858930	.	-	.	transcript_id "jg8451.t1"; gene_id "jg8451";
derer1.05_3	AUGUSTUS	intron	16858931	16866823	.	-	.	transcript_id "jg8451.t1"; gene_id "jg8451";
derer1.05_3	AUGUSTUS	CDS	16866824	16866880	0.6	-	0	transcript_id "jg8451.t1"; gene_id "jg8451";
derer1.05_3	AUGUSTUS	exon	16866824	16866880	.	-	.	transcript_id "jg8451.t1"; gene_id "jg8451";
derer1.05_3	AUGUSTUS	start_codon	16866878	16866880	.	-	0	transcript_id "jg8451.t1"; gene_id "jg8451";
derer1.05_3	ALN_BLOCK	exon	16866956	16868882	.	+	.	transcript_id "jg8452.t1"; gene_id "jg8452";
derer1.05_3	ALN_BLOCK	exon	16869060	16872133	.	+	.	transcript_id "jg8452.t1"; gene_id "jg8452";
derer1.05_3	ALN_BLOCK	exon	16874430	16878315	.	-	.	transcript_id "jg8453.t1"; gene_id "jg8453";
derer1.05_3	ALN_BLOCK	exon	16879281	16881342	.	+	.	transcript_id "jg8454.t1"; gene_id "jg8454";
derer1.05_3	ALN_BLOCK	exon	16881795	16884808	.	-	.	transcript_id "jg8455.t1"; gene_id "jg8455";
derer1.05_3	ALN_BLOCK	exon	16887336	16888756	.	-	.	transcript_id "jg8456.t1"; gene_id "jg8456";
derer1.05_3	ALN_BLOCK	exon	16892346	16892897	.	-	.	transcript_id "jg8457.t1"; gene_id "jg8457";
derer1.05_3	ALN_BLOCK	exon	16900164	16903095	.	-	.	transcript_id "jg8458.t1"; gene_id "jg8458";
derer1.05_3	AUGUSTUS	stop_codon	16904121	16904123	.	-	0	transcript_id "jg8459.t1"; gene_id "jg8459";
derer1.05_3	AUGUSTUS	CDS	16904121	16904562	0.97	-	1	transcript_id "jg8459.t1"; gene_id "jg8459";
derer1.05_3	AUGUSTUS	exon	16904121	16904562	.	-	.	transcript_id "jg8459.t1"; gene_id "jg8459";
derer1.05_3	AUGUSTUS	intron	16904563	16904618	.	-	.	transcript_id "jg8459.t1"; gene_id "jg8459";
derer1.05_3	AUGUSTUS	CDS	16904619	16904686	1	-	0	transcript_id "jg8459.t1"; gene_id "jg8459";
derer1.05_3	AUGUSTUS	exon	16904619	16904686	.	-	.	transcript_id "jg8459.t1"; gene_id "jg8459";
derer1.05_3	AUGUSTUS	start_codon	16904684	16904686	.	-	0	transcript_id "jg8459.t1"; gene_id "jg8459";
derer1.05_3	ALN_BLOCK	exon	16905799	16907750	.	-	.	transcript_id "jg8460.t1"; gene_id "jg8460";
derer1.05_3	ALN_BLOCK	exon	16908391	16908808	.	+	.	transcript_id "jg8461.t1"; gene_id "jg8461";
derer1.05_3	ALN_BLOCK	exon	16909314	16911573	.	+	.	transcript_id "jg8461.t1"; gene_id "jg8461";
derer1.05_3	ALN_BLOCK	exon	16913052	16922146	.	+	.	transcript_id "jg8462.t1"; gene_id "jg8462";
derer1.05_3	ALN_BLOCK	exon	16936470	16941251	.	+	.	transcript_id "jg8464.t1"; gene_id "jg8464";
derer1.05_3	ALN_BLOCK	exon	16943332	16945378	.	+	.	transcript_id "jg8465.t1"; gene_id "jg8465";
derer1.05_3	ALN_BLOCK	exon	16947713	16952564	.	-	.	transcript_id "jg8466.t1"; gene_id "jg8466";
derer1.05_3	ALN_BLOCK	exon	16952758	16956470	.	-	.	transcript_id "jg8466.t1"; gene_id "jg8466";
derer1.05_3	ALN_BLOCK	exon	16956647	16965279	.	-	.	transcript_id "jg8466.t1"; gene_id "jg8466";
derer1.05_3	ALN_BLOCK	exon	16965981	16966388	.	-	.	transcript_id "jg8466.t1"; gene_id "jg8466";
derer1.05_3	ALN_BLOCK	exon	16986082	16988386	.	+	.	transcript_id "jg8467.t1"; gene_id "jg8467";
derer1.05_3	ALN_BLOCK	exon	16988537	16988999	.	+	.	transcript_id "jg8467.t1"; gene_id "jg8467";
derer1.05_3	AUGUSTUS	stop_codon	16990592	16990594	.	-	0	transcript_id "jg8468.t1"; gene_id "jg8468";
derer1.05_3	AUGUSTUS	CDS	16990592	16990831	1	-	0	transcript_id "jg8468.t1"; gene_id "jg8468";
derer1.05_3	AUGUSTUS	exon	16990592	16990831	.	-	.	transcript_id "jg8468.t1"; gene_id "jg8468";
derer1.05_3	AUGUSTUS	intron	16990832	16990971	.	-	.	transcript_id "jg8468.t1"; gene_id "jg8468";
derer1.05_3	AUGUSTUS	CDS	16990972	16991447	1	-	2	transcript_id "jg8468.t1"; gene_id "jg8468";
derer1.05_3	AUGUSTUS	exon	16990972	16991447	.	-	.	transcript_id "jg8468.t1"; gene_id "jg8468";
derer1.05_3	AUGUSTUS	intron	16991448	16991962	.	-	.	transcript_id "jg8468.t1"; gene_id "jg8468";
derer1.05_3	AUGUSTUS	CDS	16991963	16992032	1	-	0	transcript_id "jg8468.t1"; gene_id "jg8468";
derer1.05_3	AUGUSTUS	exon	16991963	16992032	.	-	.	transcript_id "jg8468.t1"; gene_id "jg8468";
derer1.05_3	AUGUSTUS	start_codon	16992030	16992032	.	-	0	transcript_id "jg8468.t1"; gene_id "jg8468";
derer1.05_3	AUGUSTUS	stop_codon	16995429	16995431	.	-	0	transcript_id "jg8469.t1"; gene_id "jg8469";
derer1.05_3	AUGUSTUS	CDS	16995429	16995503	0.76	-	0	transcript_id "jg8469.t1"; gene_id "jg8469";
derer1.05_3	AUGUSTUS	exon	16995429	16995503	.	-	.	transcript_id "jg8469.t1"; gene_id "jg8469";
derer1.05_3	AUGUSTUS	intron	16995504	16995873	.	-	.	transcript_id "jg8469.t1"; gene_id "jg8469";
derer1.05_3	AUGUSTUS	CDS	16995874	16996287	1	-	0	transcript_id "jg8469.t1"; gene_id "jg8469";
derer1.05_3	AUGUSTUS	exon	16995874	16996287	.	-	.	transcript_id "jg8469.t1"; gene_id "jg8469";
derer1.05_3	AUGUSTUS	intron	16996288	16996481	.	-	.	transcript_id "jg8469.t1"; gene_id "jg8469";
derer1.05_3	AUGUSTUS	CDS	16996482	16996663	1	-	2	transcript_id "jg8469.t1"; gene_id "jg8469";
derer1.05_3	AUGUSTUS	exon	16996482	16996663	.	-	.	transcript_id "jg8469.t1"; gene_id "jg8469";
derer1.05_3	AUGUSTUS	intron	16996664	16996722	.	-	.	transcript_id "jg8469.t1"; gene_id "jg8469";
derer1.05_3	AUGUSTUS	CDS	16996723	16997038	1	-	0	transcript_id "jg8469.t1"; gene_id "jg8469";
derer1.05_3	AUGUSTUS	exon	16996723	16997038	.	-	.	transcript_id "jg8469.t1"; gene_id "jg8469";
derer1.05_3	AUGUSTUS	intron	16997039	16997190	.	-	.	transcript_id "jg8469.t1"; gene_id "jg8469";
derer1.05_3	AUGUSTUS	CDS	16997191	16997490	1	-	0	transcript_id "jg8469.t1"; gene_id "jg8469";
derer1.05_3	AUGUSTUS	exon	16997191	16997490	.	-	.	transcript_id "jg8469.t1"; gene_id "jg8469";
derer1.05_3	AUGUSTUS	intron	16997491	16997990	.	-	.	transcript_id "jg8469.t1"; gene_id "jg8469";
derer1.05_3	AUGUSTUS	CDS	16997991	16998059	1	-	0	transcript_id "jg8469.t1"; gene_id "jg8469";
derer1.05_3	AUGUSTUS	exon	16997991	16998059	.	-	.	transcript_id "jg8469.t1"; gene_id "jg8469";
derer1.05_3	AUGUSTUS	start_codon	16998057	16998059	.	-	0	transcript_id "jg8469.t1"; gene_id "jg8469";
derer1.05_3	ALN_BLOCK	exon	17013318	17013977	.	+	.	transcript_id "jg8471.t1"; gene_id "jg8471";
derer1.05_3	ALN_BLOCK	exon	17014144	17037820	.	+	.	transcript_id "jg8471.t1"; gene_id "jg8471";
derer1.05_3	AUGUSTUS	start_codon	17047290	17047292	.	+	0	transcript_id "jg8472.t1"; gene_id "jg8472";
derer1.05_3	AUGUSTUS	CDS	17047290	17047655	1	+	0	transcript_id "jg8472.t1"; gene_id "jg8472";
derer1.05_3	AUGUSTUS	exon	17047290	17047655	.	+	.	transcript_id "jg8472.t1"; gene_id "jg8472";
derer1.05_3	AUGUSTUS	stop_codon	17047653	17047655	.	+	0	transcript_id "jg8472.t1"; gene_id "jg8472";
derer1.05_3	ALN_BLOCK	exon	17064688	17076934	.	-	.	transcript_id "jg8473.t1"; gene_id "jg8473";
derer1.05_3	ALN_BLOCK	exon	17129829	17132695	.	+	.	transcript_id "jg8474.t1"; gene_id "jg8474";
derer1.05_3	AUGUSTUS	start_codon	17139948	17139950	.	+	0	transcript_id "jg8475.t1"; gene_id "jg8475";
derer1.05_3	AUGUSTUS	CDS	17139948	17140008	0.85	+	0	transcript_id "jg8475.t1"; gene_id "jg8475";
derer1.05_3	AUGUSTUS	exon	17139948	17140008	.	+	.	transcript_id "jg8475.t1"; gene_id "jg8475";
derer1.05_3	AUGUSTUS	intron	17140009	17140855	.	+	.	transcript_id "jg8475.t1"; gene_id "jg8475";
derer1.05_3	AUGUSTUS	CDS	17140856	17141176	0.85	+	2	transcript_id "jg8475.t1"; gene_id "jg8475";
derer1.05_3	AUGUSTUS	exon	17140856	17141176	.	+	.	transcript_id "jg8475.t1"; gene_id "jg8475";
derer1.05_3	AUGUSTUS	intron	17141177	17141240	.	+	.	transcript_id "jg8475.t1"; gene_id "jg8475";
derer1.05_3	AUGUSTUS	CDS	17141241	17141353	0.88	+	2	transcript_id "jg8475.t1"; gene_id "jg8475";
derer1.05_3	AUGUSTUS	exon	17141241	17141353	.	+	.	transcript_id "jg8475.t1"; gene_id "jg8475";
derer1.05_3	AUGUSTUS	stop_codon	17141351	17141353	.	+	0	transcript_id "jg8475.t1"; gene_id "jg8475";
derer1.05_3	ALN_BLOCK	exon	17141700	17142509	.	-	.	transcript_id "jg8476.t1"; gene_id "jg8476";
derer1.05_3	ALN_BLOCK	exon	17161631	17163548	.	+	.	transcript_id "jg8477.t1"; gene_id "jg8477";
derer1.05_3	AUGUSTUS	stop_codon	17180711	17180713	.	-	0	transcript_id "jg8479.t1"; gene_id "jg8479";
derer1.05_3	AUGUSTUS	CDS	17180711	17180784	0.79	-	2	transcript_id "jg8479.t1"; gene_id "jg8479";
derer1.05_3	AUGUSTUS	exon	17180711	17180784	.	-	.	transcript_id "jg8479.t1"; gene_id "jg8479";
derer1.05_3	AUGUSTUS	intron	17180785	17181474	.	-	.	transcript_id "jg8479.t1"; gene_id "jg8479";
derer1.05_3	AUGUSTUS	CDS	17181475	17181664	0.76	-	0	transcript_id "jg8479.t1"; gene_id "jg8479";
derer1.05_3	AUGUSTUS	exon	17181475	17181664	.	-	.	transcript_id "jg8479.t1"; gene_id "jg8479";
derer1.05_3	AUGUSTUS	start_codon	17181662	17181664	.	-	0	transcript_id "jg8479.t1"; gene_id "jg8479";
derer1.05_3	ALN_BLOCK	exon	17201474	17202343	.	-	.	transcript_id "jg8480.t1"; gene_id "jg8480";
derer1.05_3	ALN_BLOCK	exon	17212113	17212706	.	-	.	transcript_id "jg8481.t1"; gene_id "jg8481";
derer1.05_3	AUGUSTUS	stop_codon	17219841	17219843	.	-	0	transcript_id "jg8482.t1"; gene_id "jg8482";
derer1.05_3	AUGUSTUS	CDS	17219841	17220077	0.5	-	0	transcript_id "jg8482.t1"; gene_id "jg8482";
derer1.05_3	AUGUSTUS	exon	17219841	17220077	.	-	.	transcript_id "jg8482.t1"; gene_id "jg8482";
derer1.05_3	AUGUSTUS	start_codon	17220075	17220077	.	-	0	transcript_id "jg8482.t1"; gene_id "jg8482";
derer1.05_3	AUGUSTUS	stop_codon	17236640	17236642	.	-	0	transcript_id "jg8483.t1"; gene_id "jg8483";
derer1.05_3	AUGUSTUS	CDS	17236640	17236646	0.42	-	1	transcript_id "jg8483.t1"; gene_id "jg8483";
derer1.05_3	AUGUSTUS	exon	17236640	17236646	.	-	.	transcript_id "jg8483.t1"; gene_id "jg8483";
derer1.05_3	AUGUSTUS	intron	17236647	17236707	.	-	.	transcript_id "jg8483.t1"; gene_id "jg8483";
derer1.05_3	AUGUSTUS	CDS	17236708	17236764	0.41	-	1	transcript_id "jg8483.t1"; gene_id "jg8483";
derer1.05_3	AUGUSTUS	exon	17236708	17236764	.	-	.	transcript_id "jg8483.t1"; gene_id "jg8483";
derer1.05_3	AUGUSTUS	intron	17236765	17237156	.	-	.	transcript_id "jg8483.t1"; gene_id "jg8483";
derer1.05_3	AUGUSTUS	CDS	17237157	17237335	0.86	-	0	transcript_id "jg8483.t1"; gene_id "jg8483";
derer1.05_3	AUGUSTUS	exon	17237157	17237335	.	-	.	transcript_id "jg8483.t1"; gene_id "jg8483";
derer1.05_3	AUGUSTUS	intron	17237336	17237399	.	-	.	transcript_id "jg8483.t1"; gene_id "jg8483";
derer1.05_3	AUGUSTUS	CDS	17237400	17237566	1	-	2	transcript_id "jg8483.t1"; gene_id "jg8483";
derer1.05_3	AUGUSTUS	exon	17237400	17237566	.	-	.	transcript_id "jg8483.t1"; gene_id "jg8483";
derer1.05_3	AUGUSTUS	intron	17237567	17239623	.	-	.	transcript_id "jg8483.t1"; gene_id "jg8483";
derer1.05_3	AUGUSTUS	CDS	17239624	17239688	1	-	1	transcript_id "jg8483.t1"; gene_id "jg8483";
derer1.05_3	AUGUSTUS	exon	17239624	17239688	.	-	.	transcript_id "jg8483.t1"; gene_id "jg8483";
derer1.05_3	AUGUSTUS	intron	17239689	17240214	.	-	.	transcript_id "jg8483.t1"; gene_id "jg8483";
derer1.05_3	AUGUSTUS	CDS	17240215	17240369	1	-	0	transcript_id "jg8483.t1"; gene_id "jg8483";
derer1.05_3	AUGUSTUS	exon	17240215	17240369	.	-	.	transcript_id "jg8483.t1"; gene_id "jg8483";
derer1.05_3	AUGUSTUS	intron	17240370	17246468	.	-	.	transcript_id "jg8483.t1"; gene_id "jg8483";
derer1.05_3	AUGUSTUS	CDS	17246469	17246690	0.89	-	0	transcript_id "jg8483.t1"; gene_id "jg8483";
derer1.05_3	AUGUSTUS	exon	17246469	17246690	.	-	.	transcript_id "jg8483.t1"; gene_id "jg8483";
derer1.05_3	AUGUSTUS	intron	17246691	17246789	.	-	.	transcript_id "jg8483.t1"; gene_id "jg8483";
derer1.05_3	AUGUSTUS	CDS	17246790	17246828	0.89	-	0	transcript_id "jg8483.t1"; gene_id "jg8483";
derer1.05_3	AUGUSTUS	exon	17246790	17246828	.	-	.	transcript_id "jg8483.t1"; gene_id "jg8483";
derer1.05_3	AUGUSTUS	start_codon	17246826	17246828	.	-	0	transcript_id "jg8483.t1"; gene_id "jg8483";
derer1.05_3	ALN_BLOCK	exon	17246949	17247191	.	-	.	transcript_id "jg8484.t1"; gene_id "jg8484";
derer1.05_3	AUGUSTUS	stop_codon	17254680	17254682	.	-	0	transcript_id "jg8485.t1"; gene_id "jg8485";
derer1.05_3	AUGUSTUS	CDS	17254680	17254715	0.72	-	0	transcript_id "jg8485.t1"; gene_id "jg8485";
derer1.05_3	AUGUSTUS	exon	17254680	17254715	.	-	.	transcript_id "jg8485.t1"; gene_id "jg8485";
derer1.05_3	AUGUSTUS	stop_codon	17254680	17254682	.	-	0	transcript_id "jg8485.t2"; gene_id "jg8485";
derer1.05_3	AUGUSTUS	CDS	17254680	17254715	0.67	-	0	transcript_id "jg8485.t2"; gene_id "jg8485";
derer1.05_3	AUGUSTUS	exon	17254680	17254715	.	-	.	transcript_id "jg8485.t2"; gene_id "jg8485";
derer1.05_3	AUGUSTUS	intron	17254716	17254814	.	-	.	transcript_id "jg8485.t1"; gene_id "jg8485";
derer1.05_3	AUGUSTUS	intron	17254716	17254814	.	-	.	transcript_id "jg8485.t2"; gene_id "jg8485";
derer1.05_3	AUGUSTUS	CDS	17254815	17254905	0.8	-	1	transcript_id "jg8485.t1"; gene_id "jg8485";
derer1.05_3	AUGUSTUS	exon	17254815	17254905	.	-	.	transcript_id "jg8485.t1"; gene_id "jg8485";
derer1.05_3	AUGUSTUS	CDS	17254815	17254905	0.71	-	1	transcript_id "jg8485.t2"; gene_id "jg8485";
derer1.05_3	AUGUSTUS	exon	17254815	17254905	.	-	.	transcript_id "jg8485.t2"; gene_id "jg8485";
derer1.05_3	AUGUSTUS	intron	17254906	17254966	.	-	.	transcript_id "jg8485.t1"; gene_id "jg8485";
derer1.05_3	AUGUSTUS	intron	17254906	17254966	.	-	.	transcript_id "jg8485.t2"; gene_id "jg8485";
derer1.05_3	AUGUSTUS	CDS	17254967	17255100	1	-	0	transcript_id "jg8485.t1"; gene_id "jg8485";
derer1.05_3	AUGUSTUS	exon	17254967	17255100	.	-	.	transcript_id "jg8485.t1"; gene_id "jg8485";
derer1.05_3	AUGUSTUS	CDS	17254967	17255100	0.88	-	0	transcript_id "jg8485.t2"; gene_id "jg8485";
derer1.05_3	AUGUSTUS	exon	17254967	17255100	.	-	.	transcript_id "jg8485.t2"; gene_id "jg8485";
derer1.05_3	AUGUSTUS	intron	17255101	17265645	.	-	.	transcript_id "jg8485.t1"; gene_id "jg8485";
derer1.05_3	AUGUSTUS	intron	17255101	17268177	.	-	.	transcript_id "jg8485.t2"; gene_id "jg8485";
derer1.05_3	AUGUSTUS	CDS	17265646	17265648	1	-	0	transcript_id "jg8485.t1"; gene_id "jg8485";
derer1.05_3	AUGUSTUS	exon	17265646	17265648	.	-	.	transcript_id "jg8485.t1"; gene_id "jg8485";
derer1.05_3	AUGUSTUS	start_codon	17265646	17265648	.	-	0	transcript_id "jg8485.t1"; gene_id "jg8485";
derer1.05_3	AUGUSTUS	CDS	17268178	17268228	0.79	-	0	transcript_id "jg8485.t2"; gene_id "jg8485";
derer1.05_3	AUGUSTUS	exon	17268178	17268228	.	-	.	transcript_id "jg8485.t2"; gene_id "jg8485";
derer1.05_3	AUGUSTUS	start_codon	17268226	17268228	.	-	0	transcript_id "jg8485.t2"; gene_id "jg8485";
derer1.05_3	ALN_BLOCK	exon	17286282	17287601	.	+	.	transcript_id "jg8486.t1"; gene_id "jg8486";
derer1.05_3	ALN_BLOCK	exon	17288091	17288453	.	-	.	transcript_id "jg8487.t1"; gene_id "jg8487";
derer1.05_3	AUGUSTUS	start_codon	17318974	17318976	.	+	0	transcript_id "jg8488.t1"; gene_id "jg8488";
derer1.05_3	AUGUSTUS	CDS	17318974	17318987	0.8	+	0	transcript_id "jg8488.t1"; gene_id "jg8488";
derer1.05_3	AUGUSTUS	exon	17318974	17318987	.	+	.	transcript_id "jg8488.t1"; gene_id "jg8488";
derer1.05_3	AUGUSTUS	intron	17318988	17319147	.	+	.	transcript_id "jg8488.t1"; gene_id "jg8488";
derer1.05_3	AUGUSTUS	CDS	17319148	17319336	0.82	+	1	transcript_id "jg8488.t1"; gene_id "jg8488";
derer1.05_3	AUGUSTUS	exon	17319148	17319336	.	+	.	transcript_id "jg8488.t1"; gene_id "jg8488";
derer1.05_3	AUGUSTUS	intron	17319337	17319390	.	+	.	transcript_id "jg8488.t1"; gene_id "jg8488";
derer1.05_3	AUGUSTUS	CDS	17319391	17319598	0.93	+	1	transcript_id "jg8488.t1"; gene_id "jg8488";
derer1.05_3	AUGUSTUS	exon	17319391	17319598	.	+	.	transcript_id "jg8488.t1"; gene_id "jg8488";
derer1.05_3	AUGUSTUS	stop_codon	17319596	17319598	.	+	0	transcript_id "jg8488.t1"; gene_id "jg8488";
derer1.05_3	ALN_BLOCK	exon	17322317	17323417	.	-	.	transcript_id "jg8489.t1"; gene_id "jg8489";
derer1.05_3	ALN_BLOCK	exon	17334775	17335341	.	-	.	transcript_id "jg8491.t1"; gene_id "jg8491";
derer1.05_3	ALN_BLOCK	exon	17382727	17383932	.	-	.	transcript_id "jg8492.t1"; gene_id "jg8492";
derer1.05_3	ALN_BLOCK	exon	17384159	17385244	.	-	.	transcript_id "jg8492.t1"; gene_id "jg8492";
derer1.05_3	ALN_BLOCK	exon	17386694	17390992	.	+	.	transcript_id "jg8493.t1"; gene_id "jg8493";
derer1.05_3	ALN_BLOCK	exon	17406864	17407643	.	-	.	transcript_id "jg8494.t1"; gene_id "jg8494";
derer1.05_3	ALN_BLOCK	exon	17409386	17410168	.	-	.	transcript_id "jg8495.t1"; gene_id "jg8495";
derer1.05_3	AUGUSTUS	start_codon	17423079	17423081	.	+	0	transcript_id "jg8496.t1"; gene_id "jg8496";
derer1.05_3	AUGUSTUS	CDS	17423079	17423297	0.75	+	0	transcript_id "jg8496.t1"; gene_id "jg8496";
derer1.05_3	AUGUSTUS	exon	17423079	17423297	.	+	.	transcript_id "jg8496.t1"; gene_id "jg8496";
derer1.05_3	AUGUSTUS	stop_codon	17423295	17423297	.	+	0	transcript_id "jg8496.t1"; gene_id "jg8496";
derer1.05_3	ALN_BLOCK	exon	17429281	17429583	.	+	.	transcript_id "jg8497.t1"; gene_id "jg8497";
derer1.05_3	ALN_BLOCK	exon	17471099	17471764	.	-	.	transcript_id "jg8498.t1"; gene_id "jg8498";
derer1.05_3	ALN_BLOCK	exon	17472011	17473737	.	-	.	transcript_id "jg8498.t1"; gene_id "jg8498";
derer1.05_3	ALN_BLOCK	exon	17474154	17476048	.	-	.	transcript_id "jg8499.t1"; gene_id "jg8499";
derer1.05_3	ALN_BLOCK	exon	17476645	17478247	.	-	.	transcript_id "jg8500.t1"; gene_id "jg8500";
derer1.05_3	ALN_BLOCK	exon	17478976	17481923	.	+	.	transcript_id "jg8501.t1"; gene_id "jg8501";
derer1.05_3	ALN_BLOCK	exon	17482761	17483476	.	-	.	transcript_id "jg8502.t1"; gene_id "jg8502";
derer1.05_3	ALN_BLOCK	exon	17485353	17486685	.	+	.	transcript_id "jg8503.t1"; gene_id "jg8503";
derer1.05_3	ALN_BLOCK	exon	17486943	17487361	.	+	.	transcript_id "jg8503.t1"; gene_id "jg8503";
derer1.05_3	ALN_BLOCK	exon	17490893	17492634	.	+	.	transcript_id "jg8504.t1"; gene_id "jg8504";
derer1.05_3	ALN_BLOCK	exon	17493374	17496889	.	-	.	transcript_id "jg8505.t1"; gene_id "jg8505";
derer1.05_3	ALN_BLOCK	exon	17504214	17504756	.	+	.	transcript_id "jg8506.t1"; gene_id "jg8506";
derer1.05_3	ALN_BLOCK	exon	17505640	17509815	.	-	.	transcript_id "jg8507.t1"; gene_id "jg8507";
derer1.05_3	ALN_BLOCK	exon	17517207	17519665	.	+	.	transcript_id "jg8508.t1"; gene_id "jg8508";
derer1.05_3	ALN_BLOCK	exon	17535046	17535799	.	+	.	transcript_id "jg8509.t1"; gene_id "jg8509";
derer1.05_3	ALN_BLOCK	exon	17536594	17536909	.	-	.	transcript_id "jg8510.t1"; gene_id "jg8510";
derer1.05_3	ALN_BLOCK	exon	17537062	17538016	.	-	.	transcript_id "jg8510.t1"; gene_id "jg8510";
derer1.05_3	AUGUSTUS	start_codon	17538278	17538280	.	+	0	transcript_id "jg8511.t1"; gene_id "jg8511";
derer1.05_3	AUGUSTUS	CDS	17538278	17538309	0.54	+	0	transcript_id "jg8511.t1"; gene_id "jg8511";
derer1.05_3	AUGUSTUS	exon	17538278	17538309	.	+	.	transcript_id "jg8511.t1"; gene_id "jg8511";
derer1.05_3	AUGUSTUS	intron	17538310	17539414	.	+	.	transcript_id "jg8511.t1"; gene_id "jg8511";
derer1.05_3	AUGUSTUS	CDS	17539415	17539646	1	+	1	transcript_id "jg8511.t1"; gene_id "jg8511";
derer1.05_3	AUGUSTUS	exon	17539415	17539646	.	+	.	transcript_id "jg8511.t1"; gene_id "jg8511";
derer1.05_3	AUGUSTUS	stop_codon	17539644	17539646	.	+	0	transcript_id "jg8511.t1"; gene_id "jg8511";
derer1.05_3	AUGUSTUS	stop_codon	17540405	17540407	.	-	0	transcript_id "jg8512.t1"; gene_id "jg8512";
derer1.05_3	AUGUSTUS	CDS	17540405	17540795	1	-	1	transcript_id "jg8512.t1"; gene_id "jg8512";
derer1.05_3	AUGUSTUS	exon	17540405	17540795	.	-	.	transcript_id "jg8512.t1"; gene_id "jg8512";
derer1.05_3	AUGUSTUS	intron	17540796	17541200	.	-	.	transcript_id "jg8512.t1"; gene_id "jg8512";
derer1.05_3	AUGUSTUS	CDS	17541201	17541769	1	-	0	transcript_id "jg8512.t1"; gene_id "jg8512";
derer1.05_3	AUGUSTUS	exon	17541201	17541769	.	-	.	transcript_id "jg8512.t1"; gene_id "jg8512";
derer1.05_3	AUGUSTUS	start_codon	17541767	17541769	.	-	0	transcript_id "jg8512.t1"; gene_id "jg8512";
derer1.05_3	ALN_BLOCK	exon	17542566	17542776	.	+	.	transcript_id "jg8513.t1"; gene_id "jg8513";
derer1.05_3	ALN_BLOCK	exon	17542961	17545494	.	+	.	transcript_id "jg8513.t1"; gene_id "jg8513";
derer1.05_3	ALN_BLOCK	exon	17545819	17547321	.	+	.	transcript_id "jg8513.t1"; gene_id "jg8513";
derer1.05_3	ALN_BLOCK	exon	17547821	17552320	.	-	.	transcript_id "jg8514.t1"; gene_id "jg8514";
derer1.05_3	ALN_BLOCK	exon	17553492	17553594	.	+	.	transcript_id "jg8515.t1"; gene_id "jg8515";
derer1.05_3	ALN_BLOCK	exon	17553793	17553892	.	+	.	transcript_id "jg8515.t1"; gene_id "jg8515";
derer1.05_3	ALN_BLOCK	exon	17554159	17554296	.	+	.	transcript_id "jg8515.t1"; gene_id "jg8515";
derer1.05_3	ALN_BLOCK	exon	17554521	17554760	.	+	.	transcript_id "jg8515.t1"; gene_id "jg8515";
derer1.05_3	ALN_BLOCK	exon	17555161	17555173	.	+	.	transcript_id "jg8515.t1"; gene_id "jg8515";
derer1.05_3	ALN_BLOCK	exon	17555414	17557579	.	+	.	transcript_id "jg8515.t1"; gene_id "jg8515";
derer1.05_3	ALN_BLOCK	exon	17568807	17576111	.	+	.	transcript_id "jg8516.t1"; gene_id "jg8516";
derer1.05_3	ALN_BLOCK	exon	17595563	17596449	.	+	.	transcript_id "jg8517.t1"; gene_id "jg8517";
derer1.05_3	AUGUSTUS	stop_codon	17604513	17604515	.	-	0	transcript_id "jg8518.t1"; gene_id "jg8518";
derer1.05_3	AUGUSTUS	CDS	17604513	17605073	1	-	0	transcript_id "jg8518.t1"; gene_id "jg8518";
derer1.05_3	AUGUSTUS	exon	17604513	17605073	.	-	.	transcript_id "jg8518.t1"; gene_id "jg8518";
derer1.05_3	AUGUSTUS	start_codon	17605071	17605073	.	-	0	transcript_id "jg8518.t1"; gene_id "jg8518";
derer1.05_3	AUGUSTUS	stop_codon	17607472	17607474	.	-	0	transcript_id "jg8520.t1"; gene_id "jg8520";
derer1.05_3	AUGUSTUS	CDS	17607472	17608403	0.99	-	2	transcript_id "jg8520.t1"; gene_id "jg8520";
derer1.05_3	AUGUSTUS	exon	17607472	17608403	.	-	.	transcript_id "jg8520.t1"; gene_id "jg8520";
derer1.05_3	AUGUSTUS	intron	17608404	17608774	.	-	.	transcript_id "jg8520.t1"; gene_id "jg8520";
derer1.05_3	AUGUSTUS	CDS	17608775	17608877	0.84	-	0	transcript_id "jg8520.t1"; gene_id "jg8520";
derer1.05_3	AUGUSTUS	exon	17608775	17608877	.	-	.	transcript_id "jg8520.t1"; gene_id "jg8520";
derer1.05_3	AUGUSTUS	start_codon	17608875	17608877	.	-	0	transcript_id "jg8520.t1"; gene_id "jg8520";
derer1.05_3	ALN_BLOCK	exon	17610770	17613486	.	-	.	transcript_id "jg8519.t1"; gene_id "jg8519";
derer1.05_3	AUGUSTUS	start_codon	17619062	17619064	.	+	0	transcript_id "jg8521.t1"; gene_id "jg8521";
derer1.05_3	AUGUSTUS	CDS	17619062	17619312	1	+	0	transcript_id "jg8521.t1"; gene_id "jg8521";
derer1.05_3	AUGUSTUS	exon	17619062	17619312	.	+	.	transcript_id "jg8521.t1"; gene_id "jg8521";
derer1.05_3	AUGUSTUS	intron	17619313	17619373	.	+	.	transcript_id "jg8521.t1"; gene_id "jg8521";
derer1.05_3	AUGUSTUS	CDS	17619374	17619908	1	+	1	transcript_id "jg8521.t1"; gene_id "jg8521";
derer1.05_3	AUGUSTUS	exon	17619374	17619908	.	+	.	transcript_id "jg8521.t1"; gene_id "jg8521";
derer1.05_3	AUGUSTUS	stop_codon	17619906	17619908	.	+	0	transcript_id "jg8521.t1"; gene_id "jg8521";
derer1.05_3	AUGUSTUS	stop_codon	17649592	17649594	.	-	0	transcript_id "jg8522.t1"; gene_id "jg8522";
derer1.05_3	AUGUSTUS	CDS	17649592	17649767	0.88	-	2	transcript_id "jg8522.t1"; gene_id "jg8522";
derer1.05_3	AUGUSTUS	exon	17649592	17649767	.	-	.	transcript_id "jg8522.t1"; gene_id "jg8522";
derer1.05_3	AUGUSTUS	intron	17649768	17650288	.	-	.	transcript_id "jg8522.t1"; gene_id "jg8522";
derer1.05_3	AUGUSTUS	CDS	17650289	17650367	0.78	-	0	transcript_id "jg8522.t1"; gene_id "jg8522";
derer1.05_3	AUGUSTUS	exon	17650289	17650367	.	-	.	transcript_id "jg8522.t1"; gene_id "jg8522";
derer1.05_3	AUGUSTUS	start_codon	17650365	17650367	.	-	0	transcript_id "jg8522.t1"; gene_id "jg8522";
derer1.05_3	ALN_BLOCK	exon	17651310	17652170	.	-	.	transcript_id "jg8523.t1"; gene_id "jg8523";
derer1.05_3	ALN_BLOCK	exon	17655833	17656257	.	+	.	transcript_id "jg8524.t1"; gene_id "jg8524";
derer1.05_3	ALN_BLOCK	exon	17685459	17688622	.	+	.	transcript_id "jg8525.t1"; gene_id "jg8525";
derer1.05_3	ALN_BLOCK	exon	17688954	17691248	.	+	.	transcript_id "jg8525.t1"; gene_id "jg8525";
derer1.05_3	ALN_BLOCK	exon	17691458	17692641	.	+	.	transcript_id "jg8525.t1"; gene_id "jg8525";
derer1.05_3	ALN_BLOCK	exon	17693306	17695286	.	-	.	transcript_id "jg8526.t1"; gene_id "jg8526";
derer1.05_3	ALN_BLOCK	exon	17695438	17700767	.	-	.	transcript_id "jg8526.t1"; gene_id "jg8526";
derer1.05_3	ALN_BLOCK	exon	17710845	17712172	.	-	.	transcript_id "jg8527.t1"; gene_id "jg8527";
derer1.05_3	ALN_BLOCK	exon	17712367	17713987	.	-	.	transcript_id "jg8527.t1"; gene_id "jg8527";
derer1.05_3	ALN_BLOCK	exon	17714148	17716371	.	-	.	transcript_id "jg8527.t1"; gene_id "jg8527";
derer1.05_3	ALN_BLOCK	exon	17717126	17718834	.	+	.	transcript_id "jg8528.t1"; gene_id "jg8528";
derer1.05_3	ALN_BLOCK	exon	17719353	17720084	.	-	.	transcript_id "jg8529.t1"; gene_id "jg8529";
derer1.05_3	ALN_BLOCK	exon	17720144	17720415	.	-	.	transcript_id "jg8531.t1"; gene_id "jg8531";
derer1.05_3	ALN_BLOCK	exon	17722540	17724791	.	-	.	transcript_id "jg8530.t1"; gene_id "jg8530";
derer1.05_3	ALN_BLOCK	exon	17726101	17729038	.	+	.	transcript_id "jg8532.t1"; gene_id "jg8532";
derer1.05_3	ALN_BLOCK	exon	17733334	17738386	.	-	.	transcript_id "jg8533.t1"; gene_id "jg8533";
derer1.05_3	ALN_BLOCK	exon	17741518	17745862	.	+	.	transcript_id "jg8534.t1"; gene_id "jg8534";
derer1.05_3	ALN_BLOCK	exon	17747305	17748429	.	+	.	transcript_id "jg8535.t1"; gene_id "jg8535";
derer1.05_3	ALN_BLOCK	exon	17748565	17751662	.	-	.	transcript_id "jg8536.t1"; gene_id "jg8536";
derer1.05_3	ALN_BLOCK	exon	17752570	17759472	.	+	.	transcript_id "jg8537.t1"; gene_id "jg8537";
derer1.05_3	ALN_BLOCK	exon	17760400	17763030	.	+	.	transcript_id "jg8538.t1"; gene_id "jg8538";
derer1.05_3	ALN_BLOCK	exon	17764623	17766689	.	+	.	transcript_id "jg8539.t1"; gene_id "jg8539";
derer1.05_3	ALN_BLOCK	exon	17771371	17773854	.	+	.	transcript_id "jg8540.t1"; gene_id "jg8540";
derer1.05_3	ALN_BLOCK	exon	17777910	17785563	.	+	.	transcript_id "jg8541.t1"; gene_id "jg8541";
derer1.05_3	ALN_BLOCK	exon	17787540	17789531	.	-	.	transcript_id "jg8542.t1"; gene_id "jg8542";
derer1.05_3	ALN_BLOCK	exon	17790369	17792209	.	+	.	transcript_id "jg8543.t1"; gene_id "jg8543";
derer1.05_3	AUGUSTUS	stop_codon	17802452	17802454	.	-	0	transcript_id "jg8545.t1"; gene_id "jg8545";
derer1.05_3	AUGUSTUS	CDS	17802452	17802688	0.94	-	0	transcript_id "jg8545.t1"; gene_id "jg8545";
derer1.05_3	AUGUSTUS	exon	17802452	17802688	.	-	.	transcript_id "jg8545.t1"; gene_id "jg8545";
derer1.05_3	AUGUSTUS	start_codon	17802686	17802688	.	-	0	transcript_id "jg8545.t1"; gene_id "jg8545";
derer1.05_3	ALN_BLOCK	exon	17823044	17825069	.	-	.	transcript_id "jg8547.t1"; gene_id "jg8547";
derer1.05_3	AUGUSTUS	stop_codon	17827155	17827157	.	-	0	transcript_id "jg8548.t1"; gene_id "jg8548";
derer1.05_3	AUGUSTUS	CDS	17827155	17827739	1	-	0	transcript_id "jg8548.t1"; gene_id "jg8548";
derer1.05_3	AUGUSTUS	exon	17827155	17827739	.	-	.	transcript_id "jg8548.t1"; gene_id "jg8548";
derer1.05_3	AUGUSTUS	start_codon	17827737	17827739	.	-	0	transcript_id "jg8548.t1"; gene_id "jg8548";
derer1.05_3	ALN_BLOCK	exon	17829963	17840981	.	-	.	transcript_id "jg8549.t1"; gene_id "jg8549";
derer1.05_3	AUGUSTUS	stop_codon	17854812	17854814	.	-	0	transcript_id "jg8550.t1"; gene_id "jg8550";
derer1.05_3	AUGUSTUS	CDS	17854812	17855090	0.63	-	0	transcript_id "jg8550.t1"; gene_id "jg8550";
derer1.05_3	AUGUSTUS	exon	17854812	17855090	.	-	.	transcript_id "jg8550.t1"; gene_id "jg8550";
derer1.05_3	AUGUSTUS	start_codon	17855088	17855090	.	-	0	transcript_id "jg8550.t1"; gene_id "jg8550";
derer1.05_3	ALN_BLOCK	exon	17866643	17868322	.	-	.	transcript_id "jg8553.t1"; gene_id "jg8553";
derer1.05_3	AUGUSTUS	stop_codon	17906518	17906520	.	-	0	transcript_id "jg8555.t1"; gene_id "jg8555";
derer1.05_3	AUGUSTUS	CDS	17906518	17908107	1	-	0	transcript_id "jg8555.t1"; gene_id "jg8555";
derer1.05_3	AUGUSTUS	exon	17906518	17908107	.	-	.	transcript_id "jg8555.t1"; gene_id "jg8555";
derer1.05_3	AUGUSTUS	start_codon	17908105	17908107	.	-	0	transcript_id "jg8555.t1"; gene_id "jg8555";
derer1.05_3	ALN_BLOCK	exon	17949443	17953223	.	-	.	transcript_id "jg8558.t1"; gene_id "jg8558";
derer1.05_3	AUGUSTUS	stop_codon	17954362	17954364	.	-	0	transcript_id "jg8559.t1"; gene_id "jg8559";
derer1.05_3	AUGUSTUS	CDS	17954362	17954899	1	-	1	transcript_id "jg8559.t1"; gene_id "jg8559";
derer1.05_3	AUGUSTUS	exon	17954362	17954899	.	-	.	transcript_id "jg8559.t1"; gene_id "jg8559";
derer1.05_3	AUGUSTUS	stop_codon	17954362	17954364	.	-	0	transcript_id "jg8559.t2"; gene_id "jg8559";
derer1.05_3	AUGUSTUS	CDS	17954362	17954899	1	-	1	transcript_id "jg8559.t2"; gene_id "jg8559";
derer1.05_3	AUGUSTUS	exon	17954362	17954899	.	-	.	transcript_id "jg8559.t2"; gene_id "jg8559";
derer1.05_3	AUGUSTUS	intron	17954900	17954983	.	-	.	transcript_id "jg8559.t1"; gene_id "jg8559";
derer1.05_3	AUGUSTUS	intron	17954900	17954983	.	-	.	transcript_id "jg8559.t2"; gene_id "jg8559";
derer1.05_3	AUGUSTUS	CDS	17954984	17955571	1	-	1	transcript_id "jg8559.t1"; gene_id "jg8559";
derer1.05_3	AUGUSTUS	exon	17954984	17955571	.	-	.	transcript_id "jg8559.t1"; gene_id "jg8559";
derer1.05_3	AUGUSTUS	CDS	17954984	17955571	1	-	1	transcript_id "jg8559.t2"; gene_id "jg8559";
derer1.05_3	AUGUSTUS	exon	17954984	17955571	.	-	.	transcript_id "jg8559.t2"; gene_id "jg8559";
derer1.05_3	AUGUSTUS	intron	17955572	17955627	.	-	.	transcript_id "jg8559.t1"; gene_id "jg8559";
derer1.05_3	AUGUSTUS	intron	17955572	17955627	.	-	.	transcript_id "jg8559.t2"; gene_id "jg8559";
derer1.05_3	AUGUSTUS	CDS	17955628	17955980	1	-	0	transcript_id "jg8559.t1"; gene_id "jg8559";
derer1.05_3	AUGUSTUS	exon	17955628	17955980	.	-	.	transcript_id "jg8559.t1"; gene_id "jg8559";
derer1.05_3	AUGUSTUS	CDS	17955628	17955980	1	-	0	transcript_id "jg8559.t2"; gene_id "jg8559";
derer1.05_3	AUGUSTUS	exon	17955628	17955980	.	-	.	transcript_id "jg8559.t2"; gene_id "jg8559";
derer1.05_3	AUGUSTUS	intron	17955981	17956647	.	-	.	transcript_id "jg8559.t1"; gene_id "jg8559";
derer1.05_3	AUGUSTUS	intron	17955981	17956863	.	-	.	transcript_id "jg8559.t2"; gene_id "jg8559";
derer1.05_3	AUGUSTUS	CDS	17956648	17956974	1	-	0	transcript_id "jg8559.t1"; gene_id "jg8559";
derer1.05_3	AUGUSTUS	exon	17956648	17956974	.	-	.	transcript_id "jg8559.t1"; gene_id "jg8559";
derer1.05_3	AUGUSTUS	CDS	17956864	17956974	1	-	0	transcript_id "jg8559.t2"; gene_id "jg8559";
derer1.05_3	AUGUSTUS	exon	17956864	17956974	.	-	.	transcript_id "jg8559.t2"; gene_id "jg8559";
derer1.05_3	AUGUSTUS	start_codon	17956972	17956974	.	-	0	transcript_id "jg8559.t1"; gene_id "jg8559";
derer1.05_3	AUGUSTUS	start_codon	17956972	17956974	.	-	0	transcript_id "jg8559.t2"; gene_id "jg8559";
derer1.05_3	ALN_BLOCK	exon	17957758	17958346	.	-	.	transcript_id "jg8560.t1"; gene_id "jg8560";
derer1.05_3	ALN_BLOCK	exon	17958753	17959645	.	-	.	transcript_id "jg8560.t1"; gene_id "jg8560";
derer1.05_3	ALN_BLOCK	exon	17960484	17963247	.	-	.	transcript_id "jg8561.t1"; gene_id "jg8561";
derer1.05_3	AUGUSTUS	start_codon	18154795	18154797	.	+	0	transcript_id "jg8562.t1"; gene_id "jg8562";
derer1.05_3	AUGUSTUS	CDS	18154795	18155505	0.99	+	0	transcript_id "jg8562.t1"; gene_id "jg8562";
derer1.05_3	AUGUSTUS	exon	18154795	18155505	.	+	.	transcript_id "jg8562.t1"; gene_id "jg8562";
derer1.05_3	AUGUSTUS	stop_codon	18155503	18155505	.	+	0	transcript_id "jg8562.t1"; gene_id "jg8562";
derer1.05_3	ALN_BLOCK	exon	18223861	18225123	.	+	.	transcript_id "jg8564.t1"; gene_id "jg8564";
derer1.05_3	ALN_BLOCK	exon	18225475	18225579	.	+	.	transcript_id "jg8564.t1"; gene_id "jg8564";
derer1.05_3	ALN_BLOCK	exon	18226149	18226783	.	+	.	transcript_id "jg8564.t1"; gene_id "jg8564";
derer1.05_3	ALN_BLOCK	exon	18227746	18229207	.	-	.	transcript_id "jg8565.t1"; gene_id "jg8565";
derer1.05_3	ALN_BLOCK	exon	18230089	18231012	.	+	.	transcript_id "jg8566.t1"; gene_id "jg8566";
derer1.05_3	ALN_BLOCK	exon	18233409	18235030	.	-	.	transcript_id "jg8567.t1"; gene_id "jg8567";
derer1.05_3	ALN_BLOCK	exon	18238239	18247200	.	+	.	transcript_id "jg8568.t1"; gene_id "jg8568";
derer1.05_3	ALN_BLOCK	exon	18249865	18250830	.	-	.	transcript_id "jg8569.t1"; gene_id "jg8569";
derer1.05_3	ALN_BLOCK	exon	18251912	18252963	.	+	.	transcript_id "jg8570.t1"; gene_id "jg8570";
derer1.05_3	ALN_BLOCK	exon	18253819	18256183	.	-	.	transcript_id "jg8571.t1"; gene_id "jg8571";
derer1.05_3	ALN_BLOCK	exon	18256335	18257939	.	-	.	transcript_id "jg8571.t1"; gene_id "jg8571";
derer1.05_3	ALN_BLOCK	exon	18258244	18258362	.	-	.	transcript_id "jg8571.t1"; gene_id "jg8571";
derer1.05_3	ALN_BLOCK	exon	18260916	18263733	.	+	.	transcript_id "jg8572.t1"; gene_id "jg8572";
derer1.05_3	ALN_BLOCK	exon	18269492	18274287	.	+	.	transcript_id "jg8573.t1"; gene_id "jg8573";
derer1.05_3	ALN_BLOCK	exon	18275245	18284675	.	+	.	transcript_id "jg8573.t1"; gene_id "jg8573";
derer1.05_3	ALN_BLOCK	exon	18284877	18285425	.	+	.	transcript_id "jg8573.t1"; gene_id "jg8573";
derer1.05_3	ALN_BLOCK	exon	18301489	18302730	.	+	.	transcript_id "jg8574.t1"; gene_id "jg8574";
derer1.05_3	ALN_BLOCK	exon	18303680	18306662	.	+	.	transcript_id "jg8575.t1"; gene_id "jg8575";
derer1.05_3	ALN_BLOCK	exon	18310024	18312254	.	-	.	transcript_id "jg8576.t1"; gene_id "jg8576";
derer1.05_3	ALN_BLOCK	exon	18312592	18313363	.	-	.	transcript_id "jg8576.t1"; gene_id "jg8576";
derer1.05_3	ALN_BLOCK	exon	18314156	18315199	.	+	.	transcript_id "jg8577.t1"; gene_id "jg8577";
derer1.05_3	ALN_BLOCK	exon	18315756	18317507	.	-	.	transcript_id "jg8578.t1"; gene_id "jg8578";
derer1.05_3	ALN_BLOCK	exon	18320563	18321279	.	+	.	transcript_id "jg8579.t1"; gene_id "jg8579";
derer1.05_3	ALN_BLOCK	exon	18335104	18338385	.	-	.	transcript_id "jg8580.t1"; gene_id "jg8580";
derer1.05_3	ALN_BLOCK	exon	18338577	18341253	.	-	.	transcript_id "jg8580.t1"; gene_id "jg8580";
derer1.05_3	ALN_BLOCK	exon	18341468	18343738	.	-	.	transcript_id "jg8580.t1"; gene_id "jg8580";
derer1.05_3	ALN_BLOCK	exon	18344146	18351644	.	-	.	transcript_id "jg8580.t1"; gene_id "jg8580";
derer1.05_3	ALN_BLOCK	exon	18352190	18361051	.	-	.	transcript_id "jg8580.t1"; gene_id "jg8580";
derer1.05_3	ALN_BLOCK	exon	18361202	18368413	.	-	.	transcript_id "jg8580.t1"; gene_id "jg8580";
derer1.05_3	ALN_BLOCK	exon	18368740	18373397	.	-	.	transcript_id "jg8580.t1"; gene_id "jg8580";
derer1.05_3	AUGUSTUS	start_codon	18389802	18389804	.	+	0	transcript_id "jg8582.t1"; gene_id "jg8582";
derer1.05_3	AUGUSTUS	CDS	18389802	18390185	0.74	+	0	transcript_id "jg8582.t1"; gene_id "jg8582";
derer1.05_3	AUGUSTUS	exon	18389802	18390185	.	+	.	transcript_id "jg8582.t1"; gene_id "jg8582";
derer1.05_3	AUGUSTUS	stop_codon	18390183	18390185	.	+	0	transcript_id "jg8582.t1"; gene_id "jg8582";
derer1.05_3	ALN_BLOCK	exon	18503384	18504229	.	-	.	transcript_id "jg8585.t1"; gene_id "jg8585";
derer1.05_3	AUGUSTUS	stop_codon	18513207	18513209	.	-	0	transcript_id "jg8586.t1"; gene_id "jg8586";
derer1.05_3	AUGUSTUS	CDS	18513207	18515405	0.8	-	0	transcript_id "jg8586.t1"; gene_id "jg8586";
derer1.05_3	AUGUSTUS	exon	18513207	18515405	.	-	.	transcript_id "jg8586.t1"; gene_id "jg8586";
derer1.05_3	AUGUSTUS	start_codon	18515403	18515405	.	-	0	transcript_id "jg8586.t1"; gene_id "jg8586";
derer1.05_3	ALN_BLOCK	exon	18550265	18551555	.	+	.	transcript_id "jg8588.t1"; gene_id "jg8588";
derer1.05_3	ALN_BLOCK	exon	18556411	18558660	.	+	.	transcript_id "jg8589.t1"; gene_id "jg8589";
derer1.05_3	ALN_BLOCK	exon	18561418	18565349	.	+	.	transcript_id "jg8590.t1"; gene_id "jg8590";
derer1.05_3	ALN_BLOCK	exon	18565533	18567023	.	+	.	transcript_id "jg8590.t1"; gene_id "jg8590";
derer1.05_3	ALN_BLOCK	exon	18616037	18616408	.	+	.	transcript_id "jg8591.t1"; gene_id "jg8591";
derer1.05_3	AUGUSTUS	stop_codon	18623826	18623828	.	-	0	transcript_id "jg8592.t1"; gene_id "jg8592";
derer1.05_3	AUGUSTUS	CDS	18623826	18623993	1	-	0	transcript_id "jg8592.t1"; gene_id "jg8592";
derer1.05_3	AUGUSTUS	exon	18623826	18623993	.	-	.	transcript_id "jg8592.t1"; gene_id "jg8592";
derer1.05_3	AUGUSTUS	intron	18623994	18624328	.	-	.	transcript_id "jg8592.t1"; gene_id "jg8592";
derer1.05_3	AUGUSTUS	CDS	18624329	18624904	1	-	0	transcript_id "jg8592.t1"; gene_id "jg8592";
derer1.05_3	AUGUSTUS	exon	18624329	18624904	.	-	.	transcript_id "jg8592.t1"; gene_id "jg8592";
derer1.05_3	AUGUSTUS	start_codon	18624902	18624904	.	-	0	transcript_id "jg8592.t1"; gene_id "jg8592";
derer1.05_3	ALN_BLOCK	exon	18626200	18626417	.	-	.	transcript_id "jg8593.t1"; gene_id "jg8593";
derer1.05_3	ALN_BLOCK	exon	18633947	18634590	.	-	.	transcript_id "jg8593.t1"; gene_id "jg8593";
derer1.05_3	AUGUSTUS	stop_codon	18643028	18643030	.	-	0	transcript_id "jg8594.t1"; gene_id "jg8594";
derer1.05_3	AUGUSTUS	CDS	18643028	18643097	1	-	1	transcript_id "jg8594.t1"; gene_id "jg8594";
derer1.05_3	AUGUSTUS	exon	18643028	18643097	.	-	.	transcript_id "jg8594.t1"; gene_id "jg8594";
derer1.05_3	AUGUSTUS	intron	18643098	18643156	.	-	.	transcript_id "jg8594.t1"; gene_id "jg8594";
derer1.05_3	AUGUSTUS	CDS	18643157	18643270	0.99	-	1	transcript_id "jg8594.t1"; gene_id "jg8594";
derer1.05_3	AUGUSTUS	exon	18643157	18643270	.	-	.	transcript_id "jg8594.t1"; gene_id "jg8594";
derer1.05_3	AUGUSTUS	intron	18643271	18644931	.	-	.	transcript_id "jg8594.t1"; gene_id "jg8594";
derer1.05_3	AUGUSTUS	CDS	18644932	18645077	0.88	-	0	transcript_id "jg8594.t1"; gene_id "jg8594";
derer1.05_3	AUGUSTUS	exon	18644932	18645077	.	-	.	transcript_id "jg8594.t1"; gene_id "jg8594";
derer1.05_3	AUGUSTUS	start_codon	18645075	18645077	.	-	0	transcript_id "jg8594.t1"; gene_id "jg8594";
derer1.05_3	AUGUSTUS	stop_codon	18645230	18645232	.	-	0	transcript_id "jg8595.t1"; gene_id "jg8595";
derer1.05_3	AUGUSTUS	CDS	18645230	18645374	1	-	1	transcript_id "jg8595.t1"; gene_id "jg8595";
derer1.05_3	AUGUSTUS	exon	18645230	18645374	.	-	.	transcript_id "jg8595.t1"; gene_id "jg8595";
derer1.05_3	AUGUSTUS	intron	18645375	18647732	.	-	.	transcript_id "jg8595.t1"; gene_id "jg8595";
derer1.05_3	AUGUSTUS	CDS	18647733	18647878	1	-	0	transcript_id "jg8595.t1"; gene_id "jg8595";
derer1.05_3	AUGUSTUS	exon	18647733	18647878	.	-	.	transcript_id "jg8595.t1"; gene_id "jg8595";
derer1.05_3	AUGUSTUS	start_codon	18647876	18647878	.	-	0	transcript_id "jg8595.t1"; gene_id "jg8595";
derer1.05_3	ALN_BLOCK	exon	18648031	18648201	.	-	.	transcript_id "jg8596.t1"; gene_id "jg8596";
derer1.05_3	ALN_BLOCK	exon	18648395	18655193	.	-	.	transcript_id "jg8596.t1"; gene_id "jg8596";
derer1.05_3	ALN_BLOCK	exon	18655244	18658168	.	-	.	transcript_id "jg8597.t1"; gene_id "jg8597";
derer1.05_3	ALN_BLOCK	exon	18664752	18665752	.	-	.	transcript_id "jg8598.t1"; gene_id "jg8598";
derer1.05_3	ALN_BLOCK	exon	18669112	18669845	.	-	.	transcript_id "jg8599.t1"; gene_id "jg8599";
derer1.05_3	ALN_BLOCK	exon	18670319	18671617	.	+	.	transcript_id "jg8600.t1"; gene_id "jg8600";
derer1.05_3	ALN_BLOCK	exon	18685722	18687619	.	+	.	transcript_id "jg8601.t1"; gene_id "jg8601";
derer1.05_3	ALN_BLOCK	exon	18687835	18687858	.	+	.	transcript_id "jg8601.t1"; gene_id "jg8601";
derer1.05_3	ALN_BLOCK	exon	18688082	18688184	.	+	.	transcript_id "jg8601.t1"; gene_id "jg8601";
derer1.05_3	ALN_BLOCK	exon	18688458	18688494	.	+	.	transcript_id "jg8601.t1"; gene_id "jg8601";
derer1.05_3	ALN_BLOCK	exon	18688704	18689871	.	+	.	transcript_id "jg8601.t1"; gene_id "jg8601";
derer1.05_3	ALN_BLOCK	exon	18690089	18690679	.	+	.	transcript_id "jg8601.t1"; gene_id "jg8601";
derer1.05_3	ALN_BLOCK	exon	18694746	18695210	.	+	.	transcript_id "jg8603.t1"; gene_id "jg8603";
derer1.05_3	ALN_BLOCK	exon	18695646	18695655	.	+	.	transcript_id "jg8603.t1"; gene_id "jg8603";
derer1.05_3	ALN_BLOCK	exon	18696393	18696394	.	+	.	transcript_id "jg8603.t1"; gene_id "jg8603";
derer1.05_3	ALN_BLOCK	exon	18709621	18713008	.	+	.	transcript_id "jg8602.t1"; gene_id "jg8602";
derer1.05_3	ALN_BLOCK	exon	18714630	18715129	.	-	.	transcript_id "jg8604.t1"; gene_id "jg8604";
derer1.05_3	ALN_BLOCK	exon	18715784	18717414	.	+	.	transcript_id "jg8605.t1"; gene_id "jg8605";
derer1.05_3	AUGUSTUS	start_codon	18717699	18717701	.	+	0	transcript_id "jg8606.t1"; gene_id "jg8606";
derer1.05_3	AUGUSTUS	CDS	18717699	18717935	0.98	+	0	transcript_id "jg8606.t1"; gene_id "jg8606";
derer1.05_3	AUGUSTUS	exon	18717699	18717935	.	+	.	transcript_id "jg8606.t1"; gene_id "jg8606";
derer1.05_3	AUGUSTUS	intron	18717936	18718493	.	+	.	transcript_id "jg8606.t1"; gene_id "jg8606";
derer1.05_3	AUGUSTUS	CDS	18718494	18718601	1	+	0	transcript_id "jg8606.t1"; gene_id "jg8606";
derer1.05_3	AUGUSTUS	exon	18718494	18718601	.	+	.	transcript_id "jg8606.t1"; gene_id "jg8606";
derer1.05_3	AUGUSTUS	stop_codon	18718599	18718601	.	+	0	transcript_id "jg8606.t1"; gene_id "jg8606";
derer1.05_3	ALN_BLOCK	exon	18721333	18722446	.	-	.	transcript_id "jg8607.t1"; gene_id "jg8607";
derer1.05_3	ALN_BLOCK	exon	18722732	18722783	.	-	.	transcript_id "jg8607.t1"; gene_id "jg8607";
derer1.05_3	ALN_BLOCK	exon	18723216	18724089	.	-	.	transcript_id "jg8607.t1"; gene_id "jg8607";
derer1.05_3	ALN_BLOCK	exon	18724359	18726525	.	-	.	transcript_id "jg8608.t1"; gene_id "jg8608";
derer1.05_3	ALN_BLOCK	exon	18736510	18739010	.	+	.	transcript_id "jg8609.t1"; gene_id "jg8609";
derer1.05_3	ALN_BLOCK	exon	18739186	18740163	.	+	.	transcript_id "jg8609.t1"; gene_id "jg8609";
derer1.05_3	AUGUSTUS	stop_codon	18740602	18740604	.	-	0	transcript_id "jg8610.t1"; gene_id "jg8610";
derer1.05_3	AUGUSTUS	CDS	18740602	18742998	1	-	0	transcript_id "jg8610.t1"; gene_id "jg8610";
derer1.05_3	AUGUSTUS	exon	18740602	18742998	.	-	.	transcript_id "jg8610.t1"; gene_id "jg8610";
derer1.05_3	AUGUSTUS	intron	18742999	18744594	.	-	.	transcript_id "jg8610.t1"; gene_id "jg8610";
derer1.05_3	AUGUSTUS	CDS	18744595	18745059	1	-	0	transcript_id "jg8610.t1"; gene_id "jg8610";
derer1.05_3	AUGUSTUS	exon	18744595	18745059	.	-	.	transcript_id "jg8610.t1"; gene_id "jg8610";
derer1.05_3	AUGUSTUS	start_codon	18745057	18745059	.	-	0	transcript_id "jg8610.t1"; gene_id "jg8610";
derer1.05_30	AUGUSTUS	stop_codon	81300	81302	.	-	0	transcript_id "jg11887.t1"; gene_id "jg11887";
derer1.05_30	AUGUSTUS	CDS	81300	82004	0.85	-	0	transcript_id "jg11887.t1"; gene_id "jg11887";
derer1.05_30	AUGUSTUS	exon	81300	82004	.	-	.	transcript_id "jg11887.t1"; gene_id "jg11887";
derer1.05_30	AUGUSTUS	start_codon	82002	82004	.	-	0	transcript_id "jg11887.t1"; gene_id "jg11887";
derer1.05_3019	AUGUSTUS	stop_codon	105	107	.	-	0	transcript_id "jg12092.t1"; gene_id "jg12092";
derer1.05_3019	AUGUSTUS	CDS	105	620	0.63	-	0	transcript_id "jg12092.t1"; gene_id "jg12092";
derer1.05_3019	AUGUSTUS	exon	105	620	.	-	.	transcript_id "jg12092.t1"; gene_id "jg12092";
derer1.05_3019	AUGUSTUS	intron	621	719	.	-	.	transcript_id "jg12092.t1"; gene_id "jg12092";
derer1.05_3019	AUGUSTUS	CDS	720	872	0.38	-	0	transcript_id "jg12092.t1"; gene_id "jg12092";
derer1.05_3019	AUGUSTUS	exon	720	872	.	-	.	transcript_id "jg12092.t1"; gene_id "jg12092";
derer1.05_3019	AUGUSTUS	start_codon	870	872	.	-	0	transcript_id "jg12092.t1"; gene_id "jg12092";
derer1.05_3045	AUGUSTUS	start_codon	36	38	.	+	0	transcript_id "jg12086.t1"; gene_id "jg12086";
derer1.05_3045	AUGUSTUS	CDS	36	440	0.99	+	0	transcript_id "jg12086.t1"; gene_id "jg12086";
derer1.05_3045	AUGUSTUS	exon	36	440	.	+	.	transcript_id "jg12086.t1"; gene_id "jg12086";
derer1.05_3045	AUGUSTUS	stop_codon	438	440	.	+	0	transcript_id "jg12086.t1"; gene_id "jg12086";
derer1.05_3049	AUGUSTUS	CDS	1	246	0.62	-	0	transcript_id "jg12072.t1"; gene_id "jg12072";
derer1.05_3049	AUGUSTUS	exon	1	246	.	-	.	transcript_id "jg12072.t1"; gene_id "jg12072";
derer1.05_3049	AUGUSTUS	start_codon	244	246	.	-	0	transcript_id "jg12072.t1"; gene_id "jg12072";
derer1.05_31	AUGUSTUS	start_codon	3883	3885	.	+	0	transcript_id "jg11438.t1"; gene_id "jg11438";
derer1.05_31	AUGUSTUS	CDS	3883	4278	0.66	+	0	transcript_id "jg11438.t1"; gene_id "jg11438";
derer1.05_31	AUGUSTUS	exon	3883	4278	.	+	.	transcript_id "jg11438.t1"; gene_id "jg11438";
derer1.05_31	AUGUSTUS	stop_codon	4276	4278	.	+	0	transcript_id "jg11438.t1"; gene_id "jg11438";
derer1.05_3111	AUGUSTUS	CDS	1	656	1	-	0	transcript_id "jg12029.t1"; gene_id "jg12029";
derer1.05_3111	AUGUSTUS	exon	1	656	.	-	.	transcript_id "jg12029.t1"; gene_id "jg12029";
derer1.05_3111	AUGUSTUS	start_codon	654	656	.	-	0	transcript_id "jg12029.t1"; gene_id "jg12029";
derer1.05_3125	AUGUSTUS	CDS	1	193	1	-	1	transcript_id "jg46.t2"; gene_id "jg46";
derer1.05_3125	AUGUSTUS	exon	1	193	.	-	.	transcript_id "jg46.t2"; gene_id "jg46";
derer1.05_3125	AUGUSTUS	CDS	1	193	0.99	-	1	transcript_id "jg46.t1"; gene_id "jg46";
derer1.05_3125	AUGUSTUS	exon	1	193	.	-	.	transcript_id "jg46.t1"; gene_id "jg46";
derer1.05_3125	AUGUSTUS	intron	194	250	.	-	.	transcript_id "jg46.t2"; gene_id "jg46";
derer1.05_3125	AUGUSTUS	intron	194	250	.	-	.	transcript_id "jg46.t1"; gene_id "jg46";
derer1.05_3125	AUGUSTUS	CDS	251	367	1	-	1	transcript_id "jg46.t2"; gene_id "jg46";
derer1.05_3125	AUGUSTUS	exon	251	367	.	-	.	transcript_id "jg46.t2"; gene_id "jg46";
derer1.05_3125	AUGUSTUS	CDS	251	367	1	-	1	transcript_id "jg46.t1"; gene_id "jg46";
derer1.05_3125	AUGUSTUS	exon	251	367	.	-	.	transcript_id "jg46.t1"; gene_id "jg46";
derer1.05_3125	AUGUSTUS	intron	368	423	.	-	.	transcript_id "jg46.t2"; gene_id "jg46";
derer1.05_3125	AUGUSTUS	intron	368	423	.	-	.	transcript_id "jg46.t1"; gene_id "jg46";
derer1.05_3125	AUGUSTUS	CDS	424	454	0.63	-	2	transcript_id "jg46.t2"; gene_id "jg46";
derer1.05_3125	AUGUSTUS	exon	424	454	.	-	.	transcript_id "jg46.t2"; gene_id "jg46";
derer1.05_3125	AUGUSTUS	CDS	424	667	1	-	2	transcript_id "jg46.t1"; gene_id "jg46";
derer1.05_3125	AUGUSTUS	exon	424	667	.	-	.	transcript_id "jg46.t1"; gene_id "jg46";
derer1.05_3125	AUGUSTUS	intron	455	520	.	-	.	transcript_id "jg46.t2"; gene_id "jg46";
derer1.05_3125	AUGUSTUS	CDS	521	667	0.63	-	2	transcript_id "jg46.t2"; gene_id "jg46";
derer1.05_3125	AUGUSTUS	exon	521	667	.	-	.	transcript_id "jg46.t2"; gene_id "jg46";
derer1.05_3125	AUGUSTUS	intron	668	741	.	-	.	transcript_id "jg46.t2"; gene_id "jg46";
derer1.05_3125	AUGUSTUS	intron	668	741	.	-	.	transcript_id "jg46.t1"; gene_id "jg46";
derer1.05_3125	AUGUSTUS	CDS	742	832	1	-	0	transcript_id "jg46.t2"; gene_id "jg46";
derer1.05_3125	AUGUSTUS	exon	742	832	.	-	.	transcript_id "jg46.t2"; gene_id "jg46";
derer1.05_3125	AUGUSTUS	CDS	742	832	1	-	0	transcript_id "jg46.t1"; gene_id "jg46";
derer1.05_3125	AUGUSTUS	exon	742	832	.	-	.	transcript_id "jg46.t1"; gene_id "jg46";
derer1.05_3125	AUGUSTUS	intron	833	886	.	-	.	transcript_id "jg46.t2"; gene_id "jg46";
derer1.05_3125	AUGUSTUS	intron	833	886	.	-	.	transcript_id "jg46.t1"; gene_id "jg46";
derer1.05_3125	AUGUSTUS	CDS	887	964	1	-	0	transcript_id "jg46.t2"; gene_id "jg46";
derer1.05_3125	AUGUSTUS	exon	887	964	.	-	.	transcript_id "jg46.t2"; gene_id "jg46";
derer1.05_3125	AUGUSTUS	CDS	887	964	1	-	0	transcript_id "jg46.t1"; gene_id "jg46";
derer1.05_3125	AUGUSTUS	exon	887	964	.	-	.	transcript_id "jg46.t1"; gene_id "jg46";
derer1.05_3125	AUGUSTUS	start_codon	962	964	.	-	0	transcript_id "jg46.t2"; gene_id "jg46";
derer1.05_3125	AUGUSTUS	start_codon	962	964	.	-	0	transcript_id "jg46.t1"; gene_id "jg46";
derer1.05_3140	AUGUSTUS	CDS	1	727	0.7	-	0	transcript_id "jg11977.t1"; gene_id "jg11977";
derer1.05_3140	AUGUSTUS	exon	1	727	.	-	.	transcript_id "jg11977.t1"; gene_id "jg11977";
derer1.05_3140	AUGUSTUS	start_codon	725	727	.	-	0	transcript_id "jg11977.t1"; gene_id "jg11977";
derer1.05_32	AUGUSTUS	stop_codon	39957	39959	.	-	0	transcript_id "jg11436.t1"; gene_id "jg11436";
derer1.05_32	AUGUSTUS	CDS	39957	40318	0.33	-	2	transcript_id "jg11436.t1"; gene_id "jg11436";
derer1.05_32	AUGUSTUS	exon	39957	40318	.	-	.	transcript_id "jg11436.t1"; gene_id "jg11436";
derer1.05_32	AUGUSTUS	intron	40319	40377	.	-	.	transcript_id "jg11436.t1"; gene_id "jg11436";
derer1.05_32	AUGUSTUS	CDS	40378	40630	0.99	-	0	transcript_id "jg11436.t1"; gene_id "jg11436";
derer1.05_32	AUGUSTUS	exon	40378	40630	.	-	.	transcript_id "jg11436.t1"; gene_id "jg11436";
derer1.05_32	AUGUSTUS	start_codon	40628	40630	.	-	0	transcript_id "jg11436.t1"; gene_id "jg11436";
derer1.05_32	AUGUSTUS	stop_codon	40718	40720	.	-	0	transcript_id "jg11437.t1"; gene_id "jg11437";
derer1.05_32	AUGUSTUS	CDS	40718	41650	0.96	-	0	transcript_id "jg11437.t1"; gene_id "jg11437";
derer1.05_32	AUGUSTUS	exon	40718	41650	.	-	.	transcript_id "jg11437.t1"; gene_id "jg11437";
derer1.05_32	AUGUSTUS	start_codon	41648	41650	.	-	0	transcript_id "jg11437.t1"; gene_id "jg11437";
derer1.05_3201	AUGUSTUS	stop_codon	168	170	.	-	0	transcript_id "jg101.t3"; gene_id "jg101";
derer1.05_3201	AUGUSTUS	CDS	168	749	0.87	-	0	transcript_id "jg101.t3"; gene_id "jg101";
derer1.05_3201	AUGUSTUS	exon	168	749	.	-	.	transcript_id "jg101.t3"; gene_id "jg101";
derer1.05_3201	AUGUSTUS	stop_codon	168	170	.	-	0	transcript_id "jg101.t2"; gene_id "jg101";
derer1.05_3201	AUGUSTUS	CDS	168	791	0.95	-	0	transcript_id "jg101.t2"; gene_id "jg101";
derer1.05_3201	AUGUSTUS	exon	168	791	.	-	.	transcript_id "jg101.t2"; gene_id "jg101";
derer1.05_3201	AUGUSTUS	stop_codon	168	170	.	-	0	transcript_id "jg101.t1"; gene_id "jg101";
derer1.05_3201	AUGUSTUS	CDS	168	828	1	-	1	transcript_id "jg101.t1"; gene_id "jg101";
derer1.05_3201	AUGUSTUS	exon	168	828	.	-	.	transcript_id "jg101.t1"; gene_id "jg101";
derer1.05_3201	AUGUSTUS	start_codon	747	749	.	-	0	transcript_id "jg101.t3"; gene_id "jg101";
derer1.05_3201	AUGUSTUS	stop_codon	782	784	.	-	0	transcript_id "jg101.t4"; gene_id "jg101";
derer1.05_3201	AUGUSTUS	CDS	782	1012	0.87	-	0	transcript_id "jg101.t4"; gene_id "jg101";
derer1.05_3201	AUGUSTUS	exon	782	1012	.	-	.	transcript_id "jg101.t4"; gene_id "jg101";
derer1.05_3201	AUGUSTUS	start_codon	789	791	.	-	0	transcript_id "jg101.t2"; gene_id "jg101";
derer1.05_3201	AUGUSTUS	intron	829	974	.	-	.	transcript_id "jg101.t1"; gene_id "jg101";
derer1.05_3201	AUGUSTUS	CDS	975	1012	0.63	-	0	transcript_id "jg101.t1"; gene_id "jg101";
derer1.05_3201	AUGUSTUS	exon	975	1012	.	-	.	transcript_id "jg101.t1"; gene_id "jg101";
derer1.05_3201	AUGUSTUS	start_codon	1010	1012	.	-	0	transcript_id "jg101.t1"; gene_id "jg101";
derer1.05_3201	AUGUSTUS	start_codon	1010	1012	.	-	0	transcript_id "jg101.t4"; gene_id "jg101";
derer1.05_3297	AUGUSTUS	start_codon	101	103	.	+	0	transcript_id "jg83.t1"; gene_id "jg83";
derer1.05_3297	AUGUSTUS	CDS	101	511	1	+	0	transcript_id "jg83.t1"; gene_id "jg83";
derer1.05_3297	AUGUSTUS	exon	101	511	.	+	.	transcript_id "jg83.t1"; gene_id "jg83";
derer1.05_3297	AUGUSTUS	stop_codon	509	511	.	+	0	transcript_id "jg83.t1"; gene_id "jg83";
derer1.05_3308	AUGUSTUS	CDS	1	218	1	-	1	transcript_id "jg97.t1"; gene_id "jg97";
derer1.05_3308	AUGUSTUS	exon	1	218	.	-	.	transcript_id "jg97.t1"; gene_id "jg97";
derer1.05_3308	AUGUSTUS	intron	219	287	.	-	.	transcript_id "jg97.t1"; gene_id "jg97";
derer1.05_3308	AUGUSTUS	CDS	288	325	1	-	0	transcript_id "jg97.t1"; gene_id "jg97";
derer1.05_3308	AUGUSTUS	exon	288	325	.	-	.	transcript_id "jg97.t1"; gene_id "jg97";
derer1.05_3308	AUGUSTUS	start_codon	323	325	.	-	0	transcript_id "jg97.t1"; gene_id "jg97";
derer1.05_331	AUGUSTUS	start_codon	9420	9422	.	+	0	transcript_id "jg13.t1"; gene_id "jg13";
derer1.05_331	AUGUSTUS	CDS	9420	9845	0.76	+	0	transcript_id "jg13.t1"; gene_id "jg13";
derer1.05_331	AUGUSTUS	exon	9420	9845	.	+	.	transcript_id "jg13.t1"; gene_id "jg13";
derer1.05_331	AUGUSTUS	stop_codon	9843	9845	.	+	0	transcript_id "jg13.t1"; gene_id "jg13";
derer1.05_3318	AUGUSTUS	stop_codon	107	109	.	-	0	transcript_id "jg11863.t1"; gene_id "jg11863";
derer1.05_3318	AUGUSTUS	CDS	107	517	1	-	0	transcript_id "jg11863.t1"; gene_id "jg11863";
derer1.05_3318	AUGUSTUS	exon	107	517	.	-	.	transcript_id "jg11863.t1"; gene_id "jg11863";
derer1.05_3318	AUGUSTUS	start_codon	515	517	.	-	0	transcript_id "jg11863.t1"; gene_id "jg11863";
derer1.05_3318	AUGUSTUS	start_codon	810	812	.	+	0	transcript_id "jg11864.t1"; gene_id "jg11864";
derer1.05_3318	AUGUSTUS	CDS	810	1121	1	+	0	transcript_id "jg11864.t1"; gene_id "jg11864";
derer1.05_3318	AUGUSTUS	exon	810	1121	.	+	.	transcript_id "jg11864.t1"; gene_id "jg11864";
derer1.05_3318	AUGUSTUS	stop_codon	1119	1121	.	+	0	transcript_id "jg11864.t1"; gene_id "jg11864";
derer1.05_335	AUGUSTUS	start_codon	1730	1732	.	+	0	transcript_id "jg12036.t1"; gene_id "jg12036";
derer1.05_335	AUGUSTUS	CDS	1730	1962	0.62	+	0	transcript_id "jg12036.t1"; gene_id "jg12036";
derer1.05_335	AUGUSTUS	exon	1730	1962	.	+	.	transcript_id "jg12036.t1"; gene_id "jg12036";
derer1.05_335	AUGUSTUS	intron	1963	2265	.	+	.	transcript_id "jg12036.t1"; gene_id "jg12036";
derer1.05_335	AUGUSTUS	CDS	2266	2473	0.67	+	1	transcript_id "jg12036.t1"; gene_id "jg12036";
derer1.05_335	AUGUSTUS	exon	2266	2473	.	+	.	transcript_id "jg12036.t1"; gene_id "jg12036";
derer1.05_335	AUGUSTUS	stop_codon	2471	2473	.	+	0	transcript_id "jg12036.t1"; gene_id "jg12036";
derer1.05_3388	AUGUSTUS	start_codon	795	797	.	+	0	transcript_id "jg12070.t1"; gene_id "jg12070";
derer1.05_3388	AUGUSTUS	CDS	795	1359	0.99	+	0	transcript_id "jg12070.t1"; gene_id "jg12070";
derer1.05_3388	AUGUSTUS	exon	795	1359	.	+	.	transcript_id "jg12070.t1"; gene_id "jg12070";
derer1.05_3394	AUGUSTUS	CDS	411	1030	0.64	+	0	transcript_id "jg12105.t1"; gene_id "jg12105";
derer1.05_3394	AUGUSTUS	exon	411	1030	.	+	.	transcript_id "jg12105.t1"; gene_id "jg12105";
derer1.05_3394	AUGUSTUS	intron	1031	1193	.	+	.	transcript_id "jg12105.t1"; gene_id "jg12105";
derer1.05_3394	AUGUSTUS	CDS	1194	1357	0.99	+	1	transcript_id "jg12105.t1"; gene_id "jg12105";
derer1.05_3394	AUGUSTUS	exon	1194	1357	.	+	.	transcript_id "jg12105.t1"; gene_id "jg12105";
derer1.05_341	AUGUSTUS	CDS	1	202	0.77	-	2	transcript_id "jg14948.t1"; gene_id "jg14948";
derer1.05_341	AUGUSTUS	exon	1	202	.	-	.	transcript_id "jg14948.t1"; gene_id "jg14948";
derer1.05_341	AUGUSTUS	intron	203	598	.	-	.	transcript_id "jg14948.t1"; gene_id "jg14948";
derer1.05_341	AUGUSTUS	CDS	599	1420	0.7	-	2	transcript_id "jg14948.t1"; gene_id "jg14948";
derer1.05_341	AUGUSTUS	exon	599	1420	.	-	.	transcript_id "jg14948.t1"; gene_id "jg14948";
derer1.05_341	AUGUSTUS	intron	1421	1876	.	-	.	transcript_id "jg14948.t1"; gene_id "jg14948";
derer1.05_341	AUGUSTUS	CDS	1877	1953	0.48	-	1	transcript_id "jg14948.t1"; gene_id "jg14948";
derer1.05_341	AUGUSTUS	exon	1877	1953	.	-	.	transcript_id "jg14948.t1"; gene_id "jg14948";
derer1.05_341	AUGUSTUS	intron	1954	2550	.	-	.	transcript_id "jg14948.t1"; gene_id "jg14948";
derer1.05_341	AUGUSTUS	CDS	2551	3103	0.32	-	2	transcript_id "jg14948.t1"; gene_id "jg14948";
derer1.05_341	AUGUSTUS	exon	2551	3103	.	-	.	transcript_id "jg14948.t1"; gene_id "jg14948";
derer1.05_341	AUGUSTUS	intron	3104	3724	.	-	.	transcript_id "jg14948.t1"; gene_id "jg14948";
derer1.05_341	AUGUSTUS	CDS	3725	4484	0.63	-	0	transcript_id "jg14948.t1"; gene_id "jg14948";
derer1.05_341	AUGUSTUS	exon	3725	4484	.	-	.	transcript_id "jg14948.t1"; gene_id "jg14948";
derer1.05_341	AUGUSTUS	intron	4485	4565	.	-	.	transcript_id "jg14948.t1"; gene_id "jg14948";
derer1.05_341	AUGUSTUS	CDS	4566	4756	0.45	-	2	transcript_id "jg14948.t1"; gene_id "jg14948";
derer1.05_341	AUGUSTUS	exon	4566	4756	.	-	.	transcript_id "jg14948.t1"; gene_id "jg14948";
derer1.05_341	AUGUSTUS	intron	4757	6301	.	-	.	transcript_id "jg14948.t1"; gene_id "jg14948";
derer1.05_341	AUGUSTUS	CDS	6302	7135	0.76	-	2	transcript_id "jg14948.t1"; gene_id "jg14948";
derer1.05_341	AUGUSTUS	exon	6302	7135	.	-	.	transcript_id "jg14948.t1"; gene_id "jg14948";
derer1.05_341	AUGUSTUS	intron	7136	7534	.	-	.	transcript_id "jg14948.t1"; gene_id "jg14948";
derer1.05_341	AUGUSTUS	CDS	7535	8096	1	-	0	transcript_id "jg14948.t1"; gene_id "jg14948";
derer1.05_341	AUGUSTUS	exon	7535	8096	.	-	.	transcript_id "jg14948.t1"; gene_id "jg14948";
derer1.05_341	AUGUSTUS	intron	8097	8177	.	-	.	transcript_id "jg14948.t1"; gene_id "jg14948";
derer1.05_341	AUGUSTUS	CDS	8178	8364	0.4	-	1	transcript_id "jg14948.t1"; gene_id "jg14948";
derer1.05_341	AUGUSTUS	exon	8178	8364	.	-	.	transcript_id "jg14948.t1"; gene_id "jg14948";
derer1.05_341	AUGUSTUS	intron	8365	8612	.	-	.	transcript_id "jg14948.t1"; gene_id "jg14948";
derer1.05_341	AUGUSTUS	CDS	8613	8674	0.33	-	0	transcript_id "jg14948.t1"; gene_id "jg14948";
derer1.05_341	AUGUSTUS	exon	8613	8674	.	-	.	transcript_id "jg14948.t1"; gene_id "jg14948";
derer1.05_341	AUGUSTUS	start_codon	8672	8674	.	-	0	transcript_id "jg14948.t1"; gene_id "jg14948";
derer1.05_3417	AUGUSTUS	CDS	1	489	1	-	0	transcript_id "jg12084.t1"; gene_id "jg12084";
derer1.05_3417	AUGUSTUS	exon	1	489	.	-	.	transcript_id "jg12084.t1"; gene_id "jg12084";
derer1.05_3417	AUGUSTUS	start_codon	487	489	.	-	0	transcript_id "jg12084.t1"; gene_id "jg12084";
derer1.05_343	AUGUSTUS	start_codon	6151	6153	.	+	0	transcript_id "jg12088.t1"; gene_id "jg12088";
derer1.05_343	AUGUSTUS	CDS	6151	6615	0.76	+	0	transcript_id "jg12088.t1"; gene_id "jg12088";
derer1.05_343	AUGUSTUS	exon	6151	6615	.	+	.	transcript_id "jg12088.t1"; gene_id "jg12088";
derer1.05_343	AUGUSTUS	stop_codon	6613	6615	.	+	0	transcript_id "jg12088.t1"; gene_id "jg12088";
derer1.05_345	AUGUSTUS	stop_codon	5126	5128	.	-	0	transcript_id "jg12004.t1"; gene_id "jg12004";
derer1.05_345	AUGUSTUS	CDS	5126	5602	0.35	-	0	transcript_id "jg12004.t1"; gene_id "jg12004";
derer1.05_345	AUGUSTUS	exon	5126	5602	.	-	.	transcript_id "jg12004.t1"; gene_id "jg12004";
derer1.05_345	AUGUSTUS	start_codon	5600	5602	.	-	0	transcript_id "jg12004.t1"; gene_id "jg12004";
derer1.05_3529	AUGUSTUS	start_codon	116	118	.	+	0	transcript_id "jg11889.t1"; gene_id "jg11889";
derer1.05_3529	AUGUSTUS	CDS	116	1026	1	+	0	transcript_id "jg11889.t1"; gene_id "jg11889";
derer1.05_3529	AUGUSTUS	exon	116	1026	.	+	.	transcript_id "jg11889.t1"; gene_id "jg11889";
derer1.05_3529	AUGUSTUS	intron	1027	1083	.	+	.	transcript_id "jg11889.t1"; gene_id "jg11889";
derer1.05_3529	AUGUSTUS	CDS	1084	1227	1	+	1	transcript_id "jg11889.t1"; gene_id "jg11889";
derer1.05_3529	AUGUSTUS	exon	1084	1227	.	+	.	transcript_id "jg11889.t1"; gene_id "jg11889";
derer1.05_3529	AUGUSTUS	intron	1228	1291	.	+	.	transcript_id "jg11889.t1"; gene_id "jg11889";
derer1.05_3529	AUGUSTUS	CDS	1292	1318	1	+	1	transcript_id "jg11889.t1"; gene_id "jg11889";
derer1.05_3529	AUGUSTUS	exon	1292	1318	.	+	.	transcript_id "jg11889.t1"; gene_id "jg11889";
derer1.05_354	AUGUSTUS	start_codon	6120	6122	.	+	0	transcript_id "jg53.t1"; gene_id "jg53";
derer1.05_354	AUGUSTUS	CDS	6120	6836	0.65	+	0	transcript_id "jg53.t1"; gene_id "jg53";
derer1.05_354	AUGUSTUS	exon	6120	6836	.	+	.	transcript_id "jg53.t1"; gene_id "jg53";
derer1.05_354	AUGUSTUS	intron	6837	7031	.	+	.	transcript_id "jg53.t1"; gene_id "jg53";
derer1.05_354	AUGUSTUS	CDS	7032	7064	1	+	0	transcript_id "jg53.t1"; gene_id "jg53";
derer1.05_354	AUGUSTUS	exon	7032	7064	.	+	.	transcript_id "jg53.t1"; gene_id "jg53";
derer1.05_354	AUGUSTUS	stop_codon	7062	7064	.	+	0	transcript_id "jg53.t1"; gene_id "jg53";
derer1.05_3573	AUGUSTUS	stop_codon	49	51	.	-	0	transcript_id "jg11949.t1"; gene_id "jg11949";
derer1.05_3573	AUGUSTUS	CDS	49	438	1	-	0	transcript_id "jg11949.t1"; gene_id "jg11949";
derer1.05_3573	AUGUSTUS	exon	49	438	.	-	.	transcript_id "jg11949.t1"; gene_id "jg11949";
derer1.05_3573	AUGUSTUS	start_codon	436	438	.	-	0	transcript_id "jg11949.t1"; gene_id "jg11949";
derer1.05_36	AUGUSTUS	stop_codon	44262	44264	.	-	0	transcript_id "jg11973.t1"; gene_id "jg11973";
derer1.05_36	AUGUSTUS	CDS	44262	45620	0.5	-	0	transcript_id "jg11973.t1"; gene_id "jg11973";
derer1.05_36	AUGUSTUS	exon	44262	45620	.	-	.	transcript_id "jg11973.t1"; gene_id "jg11973";
derer1.05_36	AUGUSTUS	start_codon	45618	45620	.	-	0	transcript_id "jg11973.t1"; gene_id "jg11973";
derer1.05_36	AUGUSTUS	stop_codon	45680	45682	.	-	0	transcript_id "jg11974.t1"; gene_id "jg11974";
derer1.05_36	AUGUSTUS	CDS	45680	47119	0.86	-	0	transcript_id "jg11974.t1"; gene_id "jg11974";
derer1.05_36	AUGUSTUS	exon	45680	47119	.	-	.	transcript_id "jg11974.t1"; gene_id "jg11974";
derer1.05_36	AUGUSTUS	start_codon	47117	47119	.	-	0	transcript_id "jg11974.t1"; gene_id "jg11974";
derer1.05_365	AUGUSTUS	stop_codon	3790	3792	.	-	0	transcript_id "jg12085.t1"; gene_id "jg12085";
derer1.05_365	AUGUSTUS	CDS	3790	4044	0.69	-	0	transcript_id "jg12085.t1"; gene_id "jg12085";
derer1.05_365	AUGUSTUS	exon	3790	4044	.	-	.	transcript_id "jg12085.t1"; gene_id "jg12085";
derer1.05_365	AUGUSTUS	start_codon	4042	4044	.	-	0	transcript_id "jg12085.t1"; gene_id "jg12085";
derer1.05_37	AUGUSTUS	stop_codon	91310	91312	.	-	0	transcript_id "jg80.t1"; gene_id "jg80";
derer1.05_37	AUGUSTUS	CDS	91310	91879	0.9	-	0	transcript_id "jg80.t1"; gene_id "jg80";
derer1.05_37	AUGUSTUS	exon	91310	91879	.	-	.	transcript_id "jg80.t1"; gene_id "jg80";
derer1.05_37	AUGUSTUS	start_codon	91877	91879	.	-	0	transcript_id "jg80.t1"; gene_id "jg80";
derer1.05_37	AUGUSTUS	stop_codon	91933	91935	.	-	0	transcript_id "jg81.t1"; gene_id "jg81";
derer1.05_37	AUGUSTUS	CDS	91933	92472	0.69	-	0	transcript_id "jg81.t1"; gene_id "jg81";
derer1.05_37	AUGUSTUS	exon	91933	92472	.	-	.	transcript_id "jg81.t1"; gene_id "jg81";
derer1.05_37	AUGUSTUS	intron	92473	92909	.	-	.	transcript_id "jg81.t1"; gene_id "jg81";
derer1.05_37	AUGUSTUS	CDS	92910	93799	0.68	-	2	transcript_id "jg81.t1"; gene_id "jg81";
derer1.05_37	AUGUSTUS	exon	92910	93799	.	-	.	transcript_id "jg81.t1"; gene_id "jg81";
derer1.05_37	AUGUSTUS	intron	93800	93860	.	-	.	transcript_id "jg81.t1"; gene_id "jg81";
derer1.05_37	AUGUSTUS	CDS	93861	94284	0.89	-	0	transcript_id "jg81.t1"; gene_id "jg81";
derer1.05_37	AUGUSTUS	exon	93861	94284	.	-	.	transcript_id "jg81.t1"; gene_id "jg81";
derer1.05_37	AUGUSTUS	start_codon	94282	94284	.	-	0	transcript_id "jg81.t1"; gene_id "jg81";
derer1.05_37	AUGUSTUS	stop_codon	95575	95577	.	-	0	transcript_id "jg82.t1"; gene_id "jg82";
derer1.05_37	AUGUSTUS	CDS	95575	95893	0.88	-	1	transcript_id "jg82.t1"; gene_id "jg82";
derer1.05_37	AUGUSTUS	exon	95575	95893	.	-	.	transcript_id "jg82.t1"; gene_id "jg82";
derer1.05_37	AUGUSTUS	intron	95894	96040	.	-	.	transcript_id "jg82.t1"; gene_id "jg82";
derer1.05_37	AUGUSTUS	CDS	96041	96525	0.97	-	0	transcript_id "jg82.t1"; gene_id "jg82";
derer1.05_37	AUGUSTUS	exon	96041	96525	.	-	.	transcript_id "jg82.t1"; gene_id "jg82";
derer1.05_37	AUGUSTUS	start_codon	96523	96525	.	-	0	transcript_id "jg82.t1"; gene_id "jg82";
derer1.05_3709	ALN_BLOCK	exon	64	375	.	+	.	transcript_id "jg12098.t1"; gene_id "jg12098";
derer1.05_3739	AUGUSTUS	CDS	1	601	0.95	-	0	transcript_id "jg12078.t1"; gene_id "jg12078";
derer1.05_3739	AUGUSTUS	exon	1	601	.	-	.	transcript_id "jg12078.t1"; gene_id "jg12078";
derer1.05_3739	AUGUSTUS	start_codon	599	601	.	-	0	transcript_id "jg12078.t1"; gene_id "jg12078";
derer1.05_3749	AUGUSTUS	start_codon	916	918	.	+	0	transcript_id "jg12067.t1"; gene_id "jg12067";
derer1.05_3749	AUGUSTUS	CDS	916	1095	1	+	0	transcript_id "jg12067.t1"; gene_id "jg12067";
derer1.05_3749	AUGUSTUS	exon	916	1095	.	+	.	transcript_id "jg12067.t1"; gene_id "jg12067";
derer1.05_3749	AUGUSTUS	intron	1096	1152	.	+	.	transcript_id "jg12067.t1"; gene_id "jg12067";
derer1.05_3749	AUGUSTUS	CDS	1153	1256	1	+	0	transcript_id "jg12067.t1"; gene_id "jg12067";
derer1.05_3749	AUGUSTUS	exon	1153	1256	.	+	.	transcript_id "jg12067.t1"; gene_id "jg12067";
derer1.05_3755	AUGUSTUS	start_codon	735	737	.	+	0	transcript_id "jg2923.t1"; gene_id "jg2923";
derer1.05_3755	AUGUSTUS	CDS	735	1255	0.84	+	0	transcript_id "jg2923.t1"; gene_id "jg2923";
derer1.05_3755	AUGUSTUS	exon	735	1255	.	+	.	transcript_id "jg2923.t1"; gene_id "jg2923";
derer1.05_3767	AUGUSTUS	stop_codon	395	397	.	-	0	transcript_id "jg1.t1"; gene_id "jg1";
derer1.05_3767	AUGUSTUS	CDS	395	706	1	-	0	transcript_id "jg1.t1"; gene_id "jg1";
derer1.05_3767	AUGUSTUS	exon	395	706	.	-	.	transcript_id "jg1.t1"; gene_id "jg1";
derer1.05_3767	AUGUSTUS	start_codon	704	706	.	-	0	transcript_id "jg1.t1"; gene_id "jg1";
derer1.05_3818	AUGUSTUS	CDS	1	1013	0.98	-	1	transcript_id "jg12000.t1"; gene_id "jg12000";
derer1.05_3818	AUGUSTUS	exon	1	1013	.	-	.	transcript_id "jg12000.t1"; gene_id "jg12000";
derer1.05_3818	AUGUSTUS	intron	1014	1064	.	-	.	transcript_id "jg12000.t1"; gene_id "jg12000";
derer1.05_3818	AUGUSTUS	CDS	1065	1093	1	-	0	transcript_id "jg12000.t1"; gene_id "jg12000";
derer1.05_3818	AUGUSTUS	exon	1065	1093	.	-	.	transcript_id "jg12000.t1"; gene_id "jg12000";
derer1.05_3818	AUGUSTUS	start_codon	1091	1093	.	-	0	transcript_id "jg12000.t1"; gene_id "jg12000";
derer1.05_3819	AUGUSTUS	stop_codon	911	913	.	-	0	transcript_id "jg12011.t1"; gene_id "jg12011";
derer1.05_3819	AUGUSTUS	CDS	911	1236	0.98	-	2	transcript_id "jg12011.t1"; gene_id "jg12011";
derer1.05_3819	AUGUSTUS	exon	911	1236	.	-	.	transcript_id "jg12011.t1"; gene_id "jg12011";
derer1.05_3850	AUGUSTUS	CDS	1	213	0.55	+	0	transcript_id "jg11979.t1"; gene_id "jg11979";
derer1.05_3850	AUGUSTUS	exon	1	213	.	+	.	transcript_id "jg11979.t1"; gene_id "jg11979";
derer1.05_3850	AUGUSTUS	stop_codon	211	213	.	+	0	transcript_id "jg11979.t1"; gene_id "jg11979";
derer1.05_3906	AUGUSTUS	CDS	1	686	0.54	-	1	transcript_id "jg5141.t1"; gene_id "jg5141";
derer1.05_3906	AUGUSTUS	exon	1	686	.	-	.	transcript_id "jg5141.t1"; gene_id "jg5141";
derer1.05_3906	AUGUSTUS	intron	687	1119	.	-	.	transcript_id "jg5141.t1"; gene_id "jg5141";
derer1.05_3906	AUGUSTUS	CDS	1120	1127	0.79	-	0	transcript_id "jg5141.t1"; gene_id "jg5141";
derer1.05_3906	AUGUSTUS	exon	1120	1127	.	-	.	transcript_id "jg5141.t1"; gene_id "jg5141";
derer1.05_3906	AUGUSTUS	start_codon	1125	1127	.	-	0	transcript_id "jg5141.t1"; gene_id "jg5141";
derer1.05_397	ALN_BLOCK	exon	385	1205	.	+	.	transcript_id "jg11952.t1"; gene_id "jg11952";
derer1.05_397	AUGUSTUS	stop_codon	2233	2235	.	-	0	transcript_id "jg11953.t1"; gene_id "jg11953";
derer1.05_397	AUGUSTUS	CDS	2233	2309	1	-	2	transcript_id "jg11953.t1"; gene_id "jg11953";
derer1.05_397	AUGUSTUS	exon	2233	2309	.	-	.	transcript_id "jg11953.t1"; gene_id "jg11953";
derer1.05_397	AUGUSTUS	intron	2310	2364	.	-	.	transcript_id "jg11953.t1"; gene_id "jg11953";
derer1.05_397	AUGUSTUS	CDS	2365	2370	0.92	-	2	transcript_id "jg11953.t1"; gene_id "jg11953";
derer1.05_397	AUGUSTUS	exon	2365	2370	.	-	.	transcript_id "jg11953.t1"; gene_id "jg11953";
derer1.05_397	AUGUSTUS	intron	2371	2504	.	-	.	transcript_id "jg11953.t1"; gene_id "jg11953";
derer1.05_397	AUGUSTUS	CDS	2505	2595	0.85	-	0	transcript_id "jg11953.t1"; gene_id "jg11953";
derer1.05_397	AUGUSTUS	exon	2505	2595	.	-	.	transcript_id "jg11953.t1"; gene_id "jg11953";
derer1.05_397	AUGUSTUS	intron	2596	2658	.	-	.	transcript_id "jg11953.t1"; gene_id "jg11953";
derer1.05_397	AUGUSTUS	CDS	2659	2806	1	-	1	transcript_id "jg11953.t1"; gene_id "jg11953";
derer1.05_397	AUGUSTUS	exon	2659	2806	.	-	.	transcript_id "jg11953.t1"; gene_id "jg11953";
derer1.05_397	AUGUSTUS	intron	2807	2867	.	-	.	transcript_id "jg11953.t1"; gene_id "jg11953";
derer1.05_397	AUGUSTUS	CDS	2868	2936	0.99	-	1	transcript_id "jg11953.t1"; gene_id "jg11953";
derer1.05_397	AUGUSTUS	exon	2868	2936	.	-	.	transcript_id "jg11953.t1"; gene_id "jg11953";
derer1.05_397	AUGUSTUS	intron	2937	2989	.	-	.	transcript_id "jg11953.t1"; gene_id "jg11953";
derer1.05_397	AUGUSTUS	CDS	2990	3100	0.99	-	1	transcript_id "jg11953.t1"; gene_id "jg11953";
derer1.05_397	AUGUSTUS	exon	2990	3100	.	-	.	transcript_id "jg11953.t1"; gene_id "jg11953";
derer1.05_397	AUGUSTUS	intron	3101	3159	.	-	.	transcript_id "jg11953.t1"; gene_id "jg11953";
derer1.05_397	AUGUSTUS	CDS	3160	3868	1	-	2	transcript_id "jg11953.t1"; gene_id "jg11953";
derer1.05_397	AUGUSTUS	exon	3160	3868	.	-	.	transcript_id "jg11953.t1"; gene_id "jg11953";
derer1.05_397	AUGUSTUS	intron	3869	3924	.	-	.	transcript_id "jg11953.t1"; gene_id "jg11953";
derer1.05_397	AUGUSTUS	CDS	3925	3965	1	-	1	transcript_id "jg11953.t1"; gene_id "jg11953";
derer1.05_397	AUGUSTUS	exon	3925	3965	.	-	.	transcript_id "jg11953.t1"; gene_id "jg11953";
derer1.05_397	AUGUSTUS	intron	3966	4039	.	-	.	transcript_id "jg11953.t1"; gene_id "jg11953";
derer1.05_397	AUGUSTUS	CDS	4040	4450	0.96	-	1	transcript_id "jg11953.t1"; gene_id "jg11953";
derer1.05_397	AUGUSTUS	exon	4040	4450	.	-	.	transcript_id "jg11953.t1"; gene_id "jg11953";
derer1.05_397	AUGUSTUS	intron	4451	4511	.	-	.	transcript_id "jg11953.t1"; gene_id "jg11953";
derer1.05_397	AUGUSTUS	CDS	4512	4598	1	-	1	transcript_id "jg11953.t1"; gene_id "jg11953";
derer1.05_397	AUGUSTUS	exon	4512	4598	.	-	.	transcript_id "jg11953.t1"; gene_id "jg11953";
derer1.05_397	AUGUSTUS	intron	4599	4658	.	-	.	transcript_id "jg11953.t1"; gene_id "jg11953";
derer1.05_397	AUGUSTUS	CDS	4659	4685	1	-	1	transcript_id "jg11953.t1"; gene_id "jg11953";
derer1.05_397	AUGUSTUS	exon	4659	4685	.	-	.	transcript_id "jg11953.t1"; gene_id "jg11953";
derer1.05_397	AUGUSTUS	intron	4686	4745	.	-	.	transcript_id "jg11953.t1"; gene_id "jg11953";
derer1.05_397	AUGUSTUS	CDS	4746	4777	0.97	-	0	transcript_id "jg11953.t1"; gene_id "jg11953";
derer1.05_397	AUGUSTUS	exon	4746	4777	.	-	.	transcript_id "jg11953.t1"; gene_id "jg11953";
derer1.05_397	AUGUSTUS	start_codon	4775	4777	.	-	0	transcript_id "jg11953.t1"; gene_id "jg11953";
derer1.05_397	AUGUSTUS	start_codon	6017	6019	.	+	0	transcript_id "jg11954.t1"; gene_id "jg11954";
derer1.05_397	AUGUSTUS	CDS	6017	6551	1	+	0	transcript_id "jg11954.t1"; gene_id "jg11954";
derer1.05_397	AUGUSTUS	exon	6017	6551	.	+	.	transcript_id "jg11954.t1"; gene_id "jg11954";
derer1.05_397	AUGUSTUS	intron	6552	6609	.	+	.	transcript_id "jg11954.t1"; gene_id "jg11954";
derer1.05_397	AUGUSTUS	CDS	6610	7862	0.55	+	2	transcript_id "jg11954.t1"; gene_id "jg11954";
derer1.05_397	AUGUSTUS	exon	6610	7862	.	+	.	transcript_id "jg11954.t1"; gene_id "jg11954";
derer1.05_397	AUGUSTUS	intron	7863	8027	.	+	.	transcript_id "jg11954.t1"; gene_id "jg11954";
derer1.05_397	AUGUSTUS	CDS	8028	8426	0.59	+	0	transcript_id "jg11954.t1"; gene_id "jg11954";
derer1.05_397	AUGUSTUS	exon	8028	8426	.	+	.	transcript_id "jg11954.t1"; gene_id "jg11954";
derer1.05_397	AUGUSTUS	intron	8427	8701	.	+	.	transcript_id "jg11954.t1"; gene_id "jg11954";
derer1.05_397	AUGUSTUS	CDS	8702	8968	1	+	0	transcript_id "jg11954.t1"; gene_id "jg11954";
derer1.05_397	AUGUSTUS	exon	8702	8968	.	+	.	transcript_id "jg11954.t1"; gene_id "jg11954";
derer1.05_397	AUGUSTUS	stop_codon	8966	8968	.	+	0	transcript_id "jg11954.t1"; gene_id "jg11954";
derer1.05_3973	AUGUSTUS	stop_codon	177	179	.	-	0	transcript_id "jg12055.t1"; gene_id "jg12055";
derer1.05_3973	AUGUSTUS	CDS	177	479	0.52	-	0	transcript_id "jg12055.t1"; gene_id "jg12055";
derer1.05_3973	AUGUSTUS	exon	177	479	.	-	.	transcript_id "jg12055.t1"; gene_id "jg12055";
derer1.05_3973	AUGUSTUS	start_codon	477	479	.	-	0	transcript_id "jg12055.t1"; gene_id "jg12055";
derer1.05_3985	AUGUSTUS	start_codon	156	158	.	+	0	transcript_id "jg10.t1"; gene_id "jg10";
derer1.05_3985	AUGUSTUS	CDS	156	428	1	+	0	transcript_id "jg10.t1"; gene_id "jg10";
derer1.05_3985	AUGUSTUS	exon	156	428	.	+	.	transcript_id "jg10.t1"; gene_id "jg10";
derer1.05_3985	AUGUSTUS	stop_codon	426	428	.	+	0	transcript_id "jg10.t1"; gene_id "jg10";
derer1.05_4	ALN_BLOCK	exon	38723	40046	.	-	.	transcript_id "jg2933.t1"; gene_id "jg2933";
derer1.05_4	AUGUSTUS	stop_codon	83320	83322	.	-	0	transcript_id "jg2934.t1"; gene_id "jg2934";
derer1.05_4	AUGUSTUS	CDS	83320	83673	0.35	-	0	transcript_id "jg2934.t1"; gene_id "jg2934";
derer1.05_4	AUGUSTUS	exon	83320	83673	.	-	.	transcript_id "jg2934.t1"; gene_id "jg2934";
derer1.05_4	AUGUSTUS	start_codon	83671	83673	.	-	0	transcript_id "jg2934.t1"; gene_id "jg2934";
derer1.05_4	AUGUSTUS	stop_codon	83773	83775	.	-	0	transcript_id "jg2935.t1"; gene_id "jg2935";
derer1.05_4	AUGUSTUS	CDS	83773	83995	0.84	-	1	transcript_id "jg2935.t1"; gene_id "jg2935";
derer1.05_4	AUGUSTUS	exon	83773	83995	.	-	.	transcript_id "jg2935.t1"; gene_id "jg2935";
derer1.05_4	AUGUSTUS	intron	83996	84164	.	-	.	transcript_id "jg2935.t1"; gene_id "jg2935";
derer1.05_4	AUGUSTUS	CDS	84165	84223	0.47	-	0	transcript_id "jg2935.t1"; gene_id "jg2935";
derer1.05_4	AUGUSTUS	exon	84165	84223	.	-	.	transcript_id "jg2935.t1"; gene_id "jg2935";
derer1.05_4	AUGUSTUS	start_codon	84221	84223	.	-	0	transcript_id "jg2935.t1"; gene_id "jg2935";
derer1.05_4	AUGUSTUS	stop_codon	96470	96472	.	-	0	transcript_id "jg2936.t1"; gene_id "jg2936";
derer1.05_4	AUGUSTUS	CDS	96470	96643	1	-	0	transcript_id "jg2936.t1"; gene_id "jg2936";
derer1.05_4	AUGUSTUS	exon	96470	96643	.	-	.	transcript_id "jg2936.t1"; gene_id "jg2936";
derer1.05_4	AUGUSTUS	intron	96644	96699	.	-	.	transcript_id "jg2936.t1"; gene_id "jg2936";
derer1.05_4	AUGUSTUS	CDS	96700	96765	0.69	-	0	transcript_id "jg2936.t1"; gene_id "jg2936";
derer1.05_4	AUGUSTUS	exon	96700	96765	.	-	.	transcript_id "jg2936.t1"; gene_id "jg2936";
derer1.05_4	AUGUSTUS	start_codon	96763	96765	.	-	0	transcript_id "jg2936.t1"; gene_id "jg2936";
derer1.05_4	ALN_BLOCK	exon	100255	101493	.	-	.	transcript_id "jg2937.t1"; gene_id "jg2937";
derer1.05_4	AUGUSTUS	start_codon	218245	218247	.	+	0	transcript_id "jg2938.t1"; gene_id "jg2938";
derer1.05_4	AUGUSTUS	CDS	218245	218496	1	+	0	transcript_id "jg2938.t1"; gene_id "jg2938";
derer1.05_4	AUGUSTUS	exon	218245	218496	.	+	.	transcript_id "jg2938.t1"; gene_id "jg2938";
derer1.05_4	AUGUSTUS	stop_codon	218494	218496	.	+	0	transcript_id "jg2938.t1"; gene_id "jg2938";
derer1.05_4	ALN_BLOCK	exon	299787	301173	.	+	.	transcript_id "jg2939.t1"; gene_id "jg2939";
derer1.05_4	ALN_BLOCK	exon	332388	332574	.	+	.	transcript_id "jg2940.t1"; gene_id "jg2940";
derer1.05_4	ALN_BLOCK	exon	333130	336630	.	+	.	transcript_id "jg2940.t1"; gene_id "jg2940";
derer1.05_4	ALN_BLOCK	exon	336889	336901	.	+	.	transcript_id "jg2940.t1"; gene_id "jg2940";
derer1.05_4	ALN_BLOCK	exon	337276	338882	.	+	.	transcript_id "jg2940.t1"; gene_id "jg2940";
derer1.05_4	ALN_BLOCK	exon	342406	343019	.	-	.	transcript_id "jg2941.t1"; gene_id "jg2941";
derer1.05_4	ALN_BLOCK	exon	363628	364529	.	+	.	transcript_id "jg2942.t1"; gene_id "jg2942";
derer1.05_4	ALN_BLOCK	exon	364746	364838	.	+	.	transcript_id "jg2942.t1"; gene_id "jg2942";
derer1.05_4	ALN_BLOCK	exon	365067	367612	.	+	.	transcript_id "jg2942.t1"; gene_id "jg2942";
derer1.05_4	ALN_BLOCK	exon	367774	367990	.	+	.	transcript_id "jg2942.t1"; gene_id "jg2942";
derer1.05_4	ALN_BLOCK	exon	368255	368363	.	+	.	transcript_id "jg2942.t1"; gene_id "jg2942";
derer1.05_4	ALN_BLOCK	exon	368675	369193	.	+	.	transcript_id "jg2942.t1"; gene_id "jg2942";
derer1.05_4	ALN_BLOCK	exon	369560	373229	.	+	.	transcript_id "jg2942.t1"; gene_id "jg2942";
derer1.05_4	AUGUSTUS	start_codon	378466	378468	.	+	0	transcript_id "jg2944.t1"; gene_id "jg2944";
derer1.05_4	AUGUSTUS	CDS	378466	378577	1	+	0	transcript_id "jg2944.t1"; gene_id "jg2944";
derer1.05_4	AUGUSTUS	exon	378466	378577	.	+	.	transcript_id "jg2944.t1"; gene_id "jg2944";
derer1.05_4	AUGUSTUS	intron	378578	379027	.	+	.	transcript_id "jg2944.t1"; gene_id "jg2944";
derer1.05_4	AUGUSTUS	CDS	379028	379171	1	+	2	transcript_id "jg2944.t1"; gene_id "jg2944";
derer1.05_4	AUGUSTUS	exon	379028	379171	.	+	.	transcript_id "jg2944.t1"; gene_id "jg2944";
derer1.05_4	AUGUSTUS	intron	379172	379232	.	+	.	transcript_id "jg2944.t1"; gene_id "jg2944";
derer1.05_4	AUGUSTUS	CDS	379233	379752	1	+	2	transcript_id "jg2944.t1"; gene_id "jg2944";
derer1.05_4	AUGUSTUS	exon	379233	379752	.	+	.	transcript_id "jg2944.t1"; gene_id "jg2944";
derer1.05_4	AUGUSTUS	intron	379753	379807	.	+	.	transcript_id "jg2944.t1"; gene_id "jg2944";
derer1.05_4	AUGUSTUS	CDS	379808	379895	1	+	1	transcript_id "jg2944.t1"; gene_id "jg2944";
derer1.05_4	AUGUSTUS	exon	379808	379895	.	+	.	transcript_id "jg2944.t1"; gene_id "jg2944";
derer1.05_4	AUGUSTUS	intron	379896	379958	.	+	.	transcript_id "jg2944.t1"; gene_id "jg2944";
derer1.05_4	AUGUSTUS	CDS	379959	380133	0.99	+	0	transcript_id "jg2944.t1"; gene_id "jg2944";
derer1.05_4	AUGUSTUS	exon	379959	380133	.	+	.	transcript_id "jg2944.t1"; gene_id "jg2944";
derer1.05_4	AUGUSTUS	intron	380134	380893	.	+	.	transcript_id "jg2944.t1"; gene_id "jg2944";
derer1.05_4	AUGUSTUS	CDS	380894	381004	1	+	2	transcript_id "jg2944.t1"; gene_id "jg2944";
derer1.05_4	AUGUSTUS	exon	380894	381004	.	+	.	transcript_id "jg2944.t1"; gene_id "jg2944";
derer1.05_4	AUGUSTUS	intron	381005	381064	.	+	.	transcript_id "jg2944.t1"; gene_id "jg2944";
derer1.05_4	AUGUSTUS	CDS	381065	381550	0.99	+	2	transcript_id "jg2944.t1"; gene_id "jg2944";
derer1.05_4	AUGUSTUS	exon	381065	381550	.	+	.	transcript_id "jg2944.t1"; gene_id "jg2944";
derer1.05_4	AUGUSTUS	intron	381551	382020	.	+	.	transcript_id "jg2944.t1"; gene_id "jg2944";
derer1.05_4	AUGUSTUS	CDS	382021	382025	0.27	+	2	transcript_id "jg2944.t1"; gene_id "jg2944";
derer1.05_4	AUGUSTUS	exon	382021	382025	.	+	.	transcript_id "jg2944.t1"; gene_id "jg2944";
derer1.05_4	AUGUSTUS	stop_codon	382023	382025	.	+	0	transcript_id "jg2944.t1"; gene_id "jg2944";
derer1.05_4	ALN_BLOCK	exon	390125	391100	.	+	.	transcript_id "jg2943.t1"; gene_id "jg2943";
derer1.05_4	ALN_BLOCK	exon	391313	391730	.	+	.	transcript_id "jg2943.t1"; gene_id "jg2943";
derer1.05_4	ALN_BLOCK	exon	391898	393038	.	+	.	transcript_id "jg2943.t1"; gene_id "jg2943";
derer1.05_4	ALN_BLOCK	exon	393160	394332	.	-	.	transcript_id "jg2945.t1"; gene_id "jg2945";
derer1.05_4	ALN_BLOCK	exon	402557	403303	.	-	.	transcript_id "jg2946.t1"; gene_id "jg2946";
derer1.05_4	ALN_BLOCK	exon	405174	409751	.	+	.	transcript_id "jg2947.t1"; gene_id "jg2947";
derer1.05_4	ALN_BLOCK	exon	410387	411518	.	-	.	transcript_id "jg2948.t1"; gene_id "jg2948";
derer1.05_4	ALN_BLOCK	exon	411844	412322	.	-	.	transcript_id "jg2948.t1"; gene_id "jg2948";
derer1.05_4	ALN_BLOCK	exon	414925	416181	.	-	.	transcript_id "jg2949.t1"; gene_id "jg2949";
derer1.05_4	ALN_BLOCK	exon	416927	418786	.	+	.	transcript_id "jg2950.t1"; gene_id "jg2950";
derer1.05_4	ALN_BLOCK	exon	420851	421379	.	+	.	transcript_id "jg2951.t1"; gene_id "jg2951";
derer1.05_4	ALN_BLOCK	exon	421534	425055	.	+	.	transcript_id "jg2951.t1"; gene_id "jg2951";
derer1.05_4	AUGUSTUS	stop_codon	425744	425746	.	-	0	transcript_id "jg2952.t1"; gene_id "jg2952";
derer1.05_4	AUGUSTUS	CDS	425744	426173	1	-	1	transcript_id "jg2952.t1"; gene_id "jg2952";
derer1.05_4	AUGUSTUS	exon	425744	426173	.	-	.	transcript_id "jg2952.t1"; gene_id "jg2952";
derer1.05_4	AUGUSTUS	intron	426174	426230	.	-	.	transcript_id "jg2952.t1"; gene_id "jg2952";
derer1.05_4	AUGUSTUS	CDS	426231	426395	1	-	1	transcript_id "jg2952.t1"; gene_id "jg2952";
derer1.05_4	AUGUSTUS	exon	426231	426395	.	-	.	transcript_id "jg2952.t1"; gene_id "jg2952";
derer1.05_4	AUGUSTUS	intron	426396	426453	.	-	.	transcript_id "jg2952.t1"; gene_id "jg2952";
derer1.05_4	AUGUSTUS	CDS	426454	426563	1	-	0	transcript_id "jg2952.t1"; gene_id "jg2952";
derer1.05_4	AUGUSTUS	exon	426454	426563	.	-	.	transcript_id "jg2952.t1"; gene_id "jg2952";
derer1.05_4	AUGUSTUS	intron	426564	426631	.	-	.	transcript_id "jg2952.t1"; gene_id "jg2952";
derer1.05_4	AUGUSTUS	CDS	426632	426747	1	-	2	transcript_id "jg2952.t1"; gene_id "jg2952";
derer1.05_4	AUGUSTUS	exon	426632	426747	.	-	.	transcript_id "jg2952.t1"; gene_id "jg2952";
derer1.05_4	AUGUSTUS	intron	426748	426808	.	-	.	transcript_id "jg2952.t1"; gene_id "jg2952";
derer1.05_4	AUGUSTUS	CDS	426809	427142	1	-	0	transcript_id "jg2952.t1"; gene_id "jg2952";
derer1.05_4	AUGUSTUS	exon	426809	427142	.	-	.	transcript_id "jg2952.t1"; gene_id "jg2952";
derer1.05_4	AUGUSTUS	start_codon	427140	427142	.	-	0	transcript_id "jg2952.t1"; gene_id "jg2952";
derer1.05_4	ALN_BLOCK	exon	431019	432124	.	+	.	transcript_id "jg2953.t1"; gene_id "jg2953";
derer1.05_4	ALN_BLOCK	exon	432748	433787	.	-	.	transcript_id "jg2954.t1"; gene_id "jg2954";
derer1.05_4	ALN_BLOCK	exon	436321	437336	.	-	.	transcript_id "jg2955.t1"; gene_id "jg2955";
derer1.05_4	ALN_BLOCK	exon	439950	440765	.	+	.	transcript_id "jg2956.t1"; gene_id "jg2956";
derer1.05_4	AUGUSTUS	start_codon	444129	444131	.	+	0	transcript_id "jg2957.t1"; gene_id "jg2957";
derer1.05_4	AUGUSTUS	CDS	444129	444432	1	+	0	transcript_id "jg2957.t1"; gene_id "jg2957";
derer1.05_4	AUGUSTUS	exon	444129	444432	.	+	.	transcript_id "jg2957.t1"; gene_id "jg2957";
derer1.05_4	AUGUSTUS	intron	444433	444487	.	+	.	transcript_id "jg2957.t1"; gene_id "jg2957";
derer1.05_4	AUGUSTUS	CDS	444488	444683	1	+	2	transcript_id "jg2957.t1"; gene_id "jg2957";
derer1.05_4	AUGUSTUS	exon	444488	444683	.	+	.	transcript_id "jg2957.t1"; gene_id "jg2957";
derer1.05_4	AUGUSTUS	intron	444684	444735	.	+	.	transcript_id "jg2957.t1"; gene_id "jg2957";
derer1.05_4	AUGUSTUS	CDS	444736	445081	1	+	1	transcript_id "jg2957.t1"; gene_id "jg2957";
derer1.05_4	AUGUSTUS	exon	444736	445081	.	+	.	transcript_id "jg2957.t1"; gene_id "jg2957";
derer1.05_4	AUGUSTUS	intron	445082	445140	.	+	.	transcript_id "jg2957.t1"; gene_id "jg2957";
derer1.05_4	AUGUSTUS	CDS	445141	445245	1	+	0	transcript_id "jg2957.t1"; gene_id "jg2957";
derer1.05_4	AUGUSTUS	exon	445141	445245	.	+	.	transcript_id "jg2957.t1"; gene_id "jg2957";
derer1.05_4	AUGUSTUS	intron	445246	445296	.	+	.	transcript_id "jg2957.t1"; gene_id "jg2957";
derer1.05_4	AUGUSTUS	CDS	445297	445449	1	+	0	transcript_id "jg2957.t1"; gene_id "jg2957";
derer1.05_4	AUGUSTUS	exon	445297	445449	.	+	.	transcript_id "jg2957.t1"; gene_id "jg2957";
derer1.05_4	AUGUSTUS	intron	445450	445510	.	+	.	transcript_id "jg2957.t1"; gene_id "jg2957";
derer1.05_4	AUGUSTUS	CDS	445511	445561	1	+	0	transcript_id "jg2957.t1"; gene_id "jg2957";
derer1.05_4	AUGUSTUS	exon	445511	445561	.	+	.	transcript_id "jg2957.t1"; gene_id "jg2957";
derer1.05_4	AUGUSTUS	stop_codon	445559	445561	.	+	0	transcript_id "jg2957.t1"; gene_id "jg2957";
derer1.05_4	ALN_BLOCK	exon	447876	449115	.	+	.	transcript_id "jg2958.t1"; gene_id "jg2958";
derer1.05_4	ALN_BLOCK	exon	450073	450782	.	-	.	transcript_id "jg2959.t1"; gene_id "jg2959";
derer1.05_4	ALN_BLOCK	exon	457355	459137	.	+	.	transcript_id "jg2960.t1"; gene_id "jg2960";
derer1.05_4	AUGUSTUS	stop_codon	459839	459841	.	-	0	transcript_id "jg2961.t1"; gene_id "jg2961";
derer1.05_4	AUGUSTUS	CDS	459839	460016	0.46	-	1	transcript_id "jg2961.t1"; gene_id "jg2961";
derer1.05_4	AUGUSTUS	exon	459839	460016	.	-	.	transcript_id "jg2961.t1"; gene_id "jg2961";
derer1.05_4	AUGUSTUS	intron	460017	465109	.	-	.	transcript_id "jg2961.t1"; gene_id "jg2961";
derer1.05_4	AUGUSTUS	CDS	465110	465268	0.58	-	1	transcript_id "jg2961.t1"; gene_id "jg2961";
derer1.05_4	AUGUSTUS	exon	465110	465268	.	-	.	transcript_id "jg2961.t1"; gene_id "jg2961";
derer1.05_4	AUGUSTUS	intron	465269	466731	.	-	.	transcript_id "jg2961.t1"; gene_id "jg2961";
derer1.05_4	AUGUSTUS	CDS	466732	467234	0.81	-	0	transcript_id "jg2961.t1"; gene_id "jg2961";
derer1.05_4	AUGUSTUS	exon	466732	467234	.	-	.	transcript_id "jg2961.t1"; gene_id "jg2961";
derer1.05_4	AUGUSTUS	start_codon	467232	467234	.	-	0	transcript_id "jg2961.t1"; gene_id "jg2961";
derer1.05_4	ALN_BLOCK	exon	467856	468987	.	-	.	transcript_id "jg2962.t1"; gene_id "jg2962";
derer1.05_4	ALN_BLOCK	exon	469436	470331	.	-	.	transcript_id "jg2962.t1"; gene_id "jg2962";
derer1.05_4	ALN_BLOCK	exon	470738	473218	.	+	.	transcript_id "jg2963.t1"; gene_id "jg2963";
derer1.05_4	ALN_BLOCK	exon	484287	485976	.	+	.	transcript_id "jg2964.t1"; gene_id "jg2964";
derer1.05_4	ALN_BLOCK	exon	486283	487122	.	-	.	transcript_id "jg2965.t1"; gene_id "jg2965";
derer1.05_4	ALN_BLOCK	exon	488024	490606	.	+	.	transcript_id "jg2966.t1"; gene_id "jg2966";
derer1.05_4	ALN_BLOCK	exon	492424	493544	.	-	.	transcript_id "jg2967.t1"; gene_id "jg2967";
derer1.05_4	ALN_BLOCK	exon	494077	495224	.	-	.	transcript_id "jg2967.t1"; gene_id "jg2967";
derer1.05_4	ALN_BLOCK	exon	500175	501314	.	+	.	transcript_id "jg2968.t1"; gene_id "jg2968";
derer1.05_4	ALN_BLOCK	exon	501607	501622	.	+	.	transcript_id "jg2968.t1"; gene_id "jg2968";
derer1.05_4	ALN_BLOCK	exon	502186	502201	.	+	.	transcript_id "jg2968.t1"; gene_id "jg2968";
derer1.05_4	ALN_BLOCK	exon	502487	502572	.	+	.	transcript_id "jg2968.t1"; gene_id "jg2968";
derer1.05_4	ALN_BLOCK	exon	502820	505730	.	+	.	transcript_id "jg2968.t1"; gene_id "jg2968";
derer1.05_4	ALN_BLOCK	exon	507015	508862	.	-	.	transcript_id "jg2969.t1"; gene_id "jg2969";
derer1.05_4	ALN_BLOCK	exon	513403	513702	.	+	.	transcript_id "jg2970.t1"; gene_id "jg2970";
derer1.05_4	ALN_BLOCK	exon	513834	515897	.	-	.	transcript_id "jg2971.t1"; gene_id "jg2971";
derer1.05_4	ALN_BLOCK	exon	516372	517174	.	+	.	transcript_id "jg2972.t1"; gene_id "jg2972";
derer1.05_4	ALN_BLOCK	exon	517426	517603	.	+	.	transcript_id "jg2972.t1"; gene_id "jg2972";
derer1.05_4	ALN_BLOCK	exon	518138	518660	.	+	.	transcript_id "jg2972.t1"; gene_id "jg2972";
derer1.05_4	ALN_BLOCK	exon	524566	525531	.	-	.	transcript_id "jg2973.t1"; gene_id "jg2973";
derer1.05_4	ALN_BLOCK	exon	540505	541000	.	+	.	transcript_id "jg2974.t1"; gene_id "jg2974";
derer1.05_4	ALN_BLOCK	exon	541350	541394	.	+	.	transcript_id "jg2974.t1"; gene_id "jg2974";
derer1.05_4	ALN_BLOCK	exon	542338	544255	.	+	.	transcript_id "jg2974.t1"; gene_id "jg2974";
derer1.05_4	ALN_BLOCK	exon	549214	550251	.	+	.	transcript_id "jg2975.t1"; gene_id "jg2975";
derer1.05_4	ALN_BLOCK	exon	550407	550904	.	+	.	transcript_id "jg2975.t1"; gene_id "jg2975";
derer1.05_4	ALN_BLOCK	exon	551886	556624	.	+	.	transcript_id "jg2976.t1"; gene_id "jg2976";
derer1.05_4	ALN_BLOCK	exon	558234	559636	.	+	.	transcript_id "jg2977.t1"; gene_id "jg2977";
derer1.05_4	ALN_BLOCK	exon	562774	564055	.	+	.	transcript_id "jg2978.t1"; gene_id "jg2978";
derer1.05_4	ALN_BLOCK	exon	567819	568121	.	-	.	transcript_id "jg2979.t1"; gene_id "jg2979";
derer1.05_4	ALN_BLOCK	exon	570322	571602	.	-	.	transcript_id "jg2980.t1"; gene_id "jg2980";
derer1.05_4	ALN_BLOCK	exon	572783	573922	.	-	.	transcript_id "jg2981.t1"; gene_id "jg2981";
derer1.05_4	ALN_BLOCK	exon	574583	575987	.	+	.	transcript_id "jg2982.t1"; gene_id "jg2982";
derer1.05_4	ALN_BLOCK	exon	577443	580495	.	+	.	transcript_id "jg2983.t1"; gene_id "jg2983";
derer1.05_4	ALN_BLOCK	exon	581637	582496	.	-	.	transcript_id "jg2984.t1"; gene_id "jg2984";
derer1.05_4	ALN_BLOCK	exon	582707	585558	.	-	.	transcript_id "jg2984.t1"; gene_id "jg2984";
derer1.05_4	ALN_BLOCK	exon	585856	586060	.	-	.	transcript_id "jg2984.t1"; gene_id "jg2984";
derer1.05_4	ALN_BLOCK	exon	586963	588000	.	+	.	transcript_id "jg2985.t1"; gene_id "jg2985";
derer1.05_4	ALN_BLOCK	exon	594982	598498	.	-	.	transcript_id "jg2986.t1"; gene_id "jg2986";
derer1.05_4	ALN_BLOCK	exon	601951	605563	.	-	.	transcript_id "jg2987.t1"; gene_id "jg2987";
derer1.05_4	ALN_BLOCK	exon	605867	608012	.	+	.	transcript_id "jg2988.t1"; gene_id "jg2988";
derer1.05_4	ALN_BLOCK	exon	608310	609014	.	-	.	transcript_id "jg2989.t1"; gene_id "jg2989";
derer1.05_4	ALN_BLOCK	exon	609515	612733	.	+	.	transcript_id "jg2990.t1"; gene_id "jg2990";
derer1.05_4	ALN_BLOCK	exon	615989	620349	.	-	.	transcript_id "jg2991.t1"; gene_id "jg2991";
derer1.05_4	ALN_BLOCK	exon	639695	641485	.	-	.	transcript_id "jg2992.t1"; gene_id "jg2992";
derer1.05_4	ALN_BLOCK	exon	655350	658589	.	+	.	transcript_id "jg2993.t1"; gene_id "jg2993";
derer1.05_4	ALN_BLOCK	exon	659504	661845	.	-	.	transcript_id "jg2994.t1"; gene_id "jg2994";
derer1.05_4	ALN_BLOCK	exon	665262	667566	.	-	.	transcript_id "jg2995.t1"; gene_id "jg2995";
derer1.05_4	ALN_BLOCK	exon	669379	669462	.	-	.	transcript_id "jg2995.t1"; gene_id "jg2995";
derer1.05_4	ALN_BLOCK	exon	669810	669820	.	-	.	transcript_id "jg2995.t1"; gene_id "jg2995";
derer1.05_4	ALN_BLOCK	exon	670366	672589	.	-	.	transcript_id "jg2995.t1"; gene_id "jg2995";
derer1.05_4	ALN_BLOCK	exon	672742	672758	.	-	.	transcript_id "jg2995.t1"; gene_id "jg2995";
derer1.05_4	ALN_BLOCK	exon	673160	673548	.	-	.	transcript_id "jg2995.t1"; gene_id "jg2995";
derer1.05_4	ALN_BLOCK	exon	673726	675294	.	-	.	transcript_id "jg2995.t1"; gene_id "jg2995";
derer1.05_4	ALN_BLOCK	exon	675482	675509	.	-	.	transcript_id "jg2995.t1"; gene_id "jg2995";
derer1.05_4	ALN_BLOCK	exon	676109	676122	.	-	.	transcript_id "jg2995.t1"; gene_id "jg2995";
derer1.05_4	ALN_BLOCK	exon	676343	676354	.	-	.	transcript_id "jg2995.t1"; gene_id "jg2995";
derer1.05_4	ALN_BLOCK	exon	691575	692746	.	-	.	transcript_id "jg2996.t1"; gene_id "jg2996";
derer1.05_4	ALN_BLOCK	exon	693212	693716	.	-	.	transcript_id "jg2996.t1"; gene_id "jg2996";
derer1.05_4	ALN_BLOCK	exon	693867	693915	.	-	.	transcript_id "jg2996.t1"; gene_id "jg2996";
derer1.05_4	ALN_BLOCK	exon	694149	695075	.	-	.	transcript_id "jg2996.t1"; gene_id "jg2996";
derer1.05_4	AUGUSTUS	start_codon	697835	697837	.	+	0	transcript_id "jg2997.t1"; gene_id "jg2997";
derer1.05_4	AUGUSTUS	CDS	697835	698230	0.54	+	0	transcript_id "jg2997.t1"; gene_id "jg2997";
derer1.05_4	AUGUSTUS	exon	697835	698230	.	+	.	transcript_id "jg2997.t1"; gene_id "jg2997";
derer1.05_4	AUGUSTUS	stop_codon	698228	698230	.	+	0	transcript_id "jg2997.t1"; gene_id "jg2997";
derer1.05_4	ALN_BLOCK	exon	749893	751062	.	+	.	transcript_id "jg2998.t1"; gene_id "jg2998";
derer1.05_4	ALN_BLOCK	exon	770440	772375	.	-	.	transcript_id "jg2999.t1"; gene_id "jg2999";
derer1.05_4	AUGUSTUS	start_codon	774767	774769	.	+	0	transcript_id "jg3000.t1"; gene_id "jg3000";
derer1.05_4	AUGUSTUS	CDS	774767	774794	0.8	+	0	transcript_id "jg3000.t1"; gene_id "jg3000";
derer1.05_4	AUGUSTUS	exon	774767	774794	.	+	.	transcript_id "jg3000.t1"; gene_id "jg3000";
derer1.05_4	AUGUSTUS	intron	774795	774935	.	+	.	transcript_id "jg3000.t1"; gene_id "jg3000";
derer1.05_4	AUGUSTUS	CDS	774936	775025	1	+	2	transcript_id "jg3000.t1"; gene_id "jg3000";
derer1.05_4	AUGUSTUS	exon	774936	775025	.	+	.	transcript_id "jg3000.t1"; gene_id "jg3000";
derer1.05_4	AUGUSTUS	intron	775026	775289	.	+	.	transcript_id "jg3000.t1"; gene_id "jg3000";
derer1.05_4	AUGUSTUS	CDS	775290	775773	0.65	+	2	transcript_id "jg3000.t1"; gene_id "jg3000";
derer1.05_4	AUGUSTUS	exon	775290	775773	.	+	.	transcript_id "jg3000.t1"; gene_id "jg3000";
derer1.05_4	AUGUSTUS	intron	775774	776180	.	+	.	transcript_id "jg3000.t1"; gene_id "jg3000";
derer1.05_4	AUGUSTUS	CDS	776181	776970	0.62	+	1	transcript_id "jg3000.t1"; gene_id "jg3000";
derer1.05_4	AUGUSTUS	exon	776181	776970	.	+	.	transcript_id "jg3000.t1"; gene_id "jg3000";
derer1.05_4	AUGUSTUS	stop_codon	776968	776970	.	+	0	transcript_id "jg3000.t1"; gene_id "jg3000";
derer1.05_4	ALN_BLOCK	exon	777389	778146	.	-	.	transcript_id "jg3001.t1"; gene_id "jg3001";
derer1.05_4	ALN_BLOCK	exon	779061	781191	.	+	.	transcript_id "jg3002.t1"; gene_id "jg3002";
derer1.05_4	ALN_BLOCK	exon	785061	788608	.	+	.	transcript_id "jg3003.t1"; gene_id "jg3003";
derer1.05_4	ALN_BLOCK	exon	790241	791368	.	+	.	transcript_id "jg3004.t1"; gene_id "jg3004";
derer1.05_4	ALN_BLOCK	exon	791597	792178	.	+	.	transcript_id "jg3004.t1"; gene_id "jg3004";
derer1.05_4	ALN_BLOCK	exon	792626	792653	.	+	.	transcript_id "jg3004.t1"; gene_id "jg3004";
derer1.05_4	ALN_BLOCK	exon	792903	793240	.	+	.	transcript_id "jg3004.t1"; gene_id "jg3004";
derer1.05_4	AUGUSTUS	start_codon	833661	833663	.	+	0	transcript_id "jg3006.t1"; gene_id "jg3006";
derer1.05_4	AUGUSTUS	CDS	833661	833771	1	+	0	transcript_id "jg3006.t1"; gene_id "jg3006";
derer1.05_4	AUGUSTUS	exon	833661	833771	.	+	.	transcript_id "jg3006.t1"; gene_id "jg3006";
derer1.05_4	AUGUSTUS	intron	833772	834228	.	+	.	transcript_id "jg3006.t1"; gene_id "jg3006";
derer1.05_4	AUGUSTUS	CDS	834229	834435	1	+	0	transcript_id "jg3006.t1"; gene_id "jg3006";
derer1.05_4	AUGUSTUS	exon	834229	834435	.	+	.	transcript_id "jg3006.t1"; gene_id "jg3006";
derer1.05_4	AUGUSTUS	intron	834436	836251	.	+	.	transcript_id "jg3006.t1"; gene_id "jg3006";
derer1.05_4	AUGUSTUS	CDS	836252	836394	1	+	0	transcript_id "jg3006.t1"; gene_id "jg3006";
derer1.05_4	AUGUSTUS	exon	836252	836394	.	+	.	transcript_id "jg3006.t1"; gene_id "jg3006";
derer1.05_4	AUGUSTUS	intron	836395	836717	.	+	.	transcript_id "jg3006.t1"; gene_id "jg3006";
derer1.05_4	AUGUSTUS	CDS	836718	836874	1	+	1	transcript_id "jg3006.t1"; gene_id "jg3006";
derer1.05_4	AUGUSTUS	exon	836718	836874	.	+	.	transcript_id "jg3006.t1"; gene_id "jg3006";
derer1.05_4	AUGUSTUS	intron	836875	838184	.	+	.	transcript_id "jg3006.t1"; gene_id "jg3006";
derer1.05_4	AUGUSTUS	CDS	838185	839845	0.86	+	0	transcript_id "jg3006.t1"; gene_id "jg3006";
derer1.05_4	AUGUSTUS	exon	838185	839845	.	+	.	transcript_id "jg3006.t1"; gene_id "jg3006";
derer1.05_4	AUGUSTUS	intron	839846	839923	.	+	.	transcript_id "jg3006.t1"; gene_id "jg3006";
derer1.05_4	AUGUSTUS	CDS	839924	841676	0.88	+	1	transcript_id "jg3006.t1"; gene_id "jg3006";
derer1.05_4	AUGUSTUS	exon	839924	841676	.	+	.	transcript_id "jg3006.t1"; gene_id "jg3006";
derer1.05_4	AUGUSTUS	stop_codon	841674	841676	.	+	0	transcript_id "jg3006.t1"; gene_id "jg3006";
derer1.05_4	ALN_BLOCK	exon	844077	845476	.	+	.	transcript_id "jg3007.t1"; gene_id "jg3007";
derer1.05_4	ALN_BLOCK	exon	845709	848290	.	+	.	transcript_id "jg3007.t1"; gene_id "jg3007";
derer1.05_4	ALN_BLOCK	exon	851441	852283	.	-	.	transcript_id "jg3008.t1"; gene_id "jg3008";
derer1.05_4	ALN_BLOCK	exon	854741	858144	.	-	.	transcript_id "jg3009.t1"; gene_id "jg3009";
derer1.05_4	ALN_BLOCK	exon	859924	863003	.	-	.	transcript_id "jg3009.t1"; gene_id "jg3009";
derer1.05_4	ALN_BLOCK	exon	863217	867768	.	-	.	transcript_id "jg3009.t1"; gene_id "jg3009";
derer1.05_4	ALN_BLOCK	exon	871265	871386	.	-	.	transcript_id "jg3010.t1"; gene_id "jg3010";
derer1.05_4	ALN_BLOCK	exon	871565	878755	.	-	.	transcript_id "jg3010.t1"; gene_id "jg3010";
derer1.05_4	ALN_BLOCK	exon	881168	881181	.	-	.	transcript_id "jg3010.t1"; gene_id "jg3010";
derer1.05_4	ALN_BLOCK	exon	881470	881478	.	-	.	transcript_id "jg3010.t1"; gene_id "jg3010";
derer1.05_4	ALN_BLOCK	exon	888852	890082	.	-	.	transcript_id "jg3011.t1"; gene_id "jg3011";
derer1.05_4	ALN_BLOCK	exon	890243	890788	.	-	.	transcript_id "jg3011.t1"; gene_id "jg3011";
derer1.05_4	ALN_BLOCK	exon	891342	892988	.	-	.	transcript_id "jg3011.t1"; gene_id "jg3011";
derer1.05_4	ALN_BLOCK	exon	893324	894882	.	-	.	transcript_id "jg3011.t1"; gene_id "jg3011";
derer1.05_4	ALN_BLOCK	exon	895056	896524	.	-	.	transcript_id "jg3011.t1"; gene_id "jg3011";
derer1.05_4	ALN_BLOCK	exon	896679	899417	.	-	.	transcript_id "jg3011.t1"; gene_id "jg3011";
derer1.05_4	ALN_BLOCK	exon	899855	900043	.	-	.	transcript_id "jg3011.t1"; gene_id "jg3011";
derer1.05_4	ALN_BLOCK	exon	900239	900690	.	-	.	transcript_id "jg3011.t1"; gene_id "jg3011";
derer1.05_4	AUGUSTUS	stop_codon	907050	907052	.	-	0	transcript_id "jg3012.t1"; gene_id "jg3012";
derer1.05_4	AUGUSTUS	CDS	907050	907466	0.99	-	0	transcript_id "jg3012.t1"; gene_id "jg3012";
derer1.05_4	AUGUSTUS	exon	907050	907466	.	-	.	transcript_id "jg3012.t1"; gene_id "jg3012";
derer1.05_4	AUGUSTUS	start_codon	907464	907466	.	-	0	transcript_id "jg3012.t1"; gene_id "jg3012";
derer1.05_4	ALN_BLOCK	exon	908531	909630	.	+	.	transcript_id "jg3013.t1"; gene_id "jg3013";
derer1.05_4	ALN_BLOCK	exon	909923	910546	.	+	.	transcript_id "jg3013.t1"; gene_id "jg3013";
derer1.05_4	ALN_BLOCK	exon	910986	912353	.	-	.	transcript_id "jg3014.t1"; gene_id "jg3014";
derer1.05_4	ALN_BLOCK	exon	912784	912807	.	-	.	transcript_id "jg3014.t1"; gene_id "jg3014";
derer1.05_4	ALN_BLOCK	exon	913021	913539	.	-	.	transcript_id "jg3014.t1"; gene_id "jg3014";
derer1.05_4	ALN_BLOCK	exon	914639	917636	.	-	.	transcript_id "jg3015.t1"; gene_id "jg3015";
derer1.05_4	ALN_BLOCK	exon	917890	917895	.	-	.	transcript_id "jg3015.t1"; gene_id "jg3015";
derer1.05_4	ALN_BLOCK	exon	920897	921745	.	-	.	transcript_id "jg3016.t1"; gene_id "jg3016";
derer1.05_4	ALN_BLOCK	exon	922173	926100	.	-	.	transcript_id "jg3016.t1"; gene_id "jg3016";
derer1.05_4	ALN_BLOCK	exon	942107	942943	.	-	.	transcript_id "jg3017.t1"; gene_id "jg3017";
derer1.05_4	ALN_BLOCK	exon	946607	947877	.	+	.	transcript_id "jg3018.t1"; gene_id "jg3018";
derer1.05_4	ALN_BLOCK	exon	948047	948521	.	+	.	transcript_id "jg3018.t1"; gene_id "jg3018";
derer1.05_4	ALN_BLOCK	exon	949204	950599	.	+	.	transcript_id "jg3019.t1"; gene_id "jg3019";
derer1.05_4	ALN_BLOCK	exon	951923	952978	.	-	.	transcript_id "jg3020.t1"; gene_id "jg3020";
derer1.05_4	ALN_BLOCK	exon	953131	953853	.	-	.	transcript_id "jg3020.t1"; gene_id "jg3020";
derer1.05_4	AUGUSTUS	stop_codon	956689	956691	.	-	0	transcript_id "jg3021.t1"; gene_id "jg3021";
derer1.05_4	AUGUSTUS	CDS	956689	956895	0.56	-	0	transcript_id "jg3021.t1"; gene_id "jg3021";
derer1.05_4	AUGUSTUS	exon	956689	956895	.	-	.	transcript_id "jg3021.t1"; gene_id "jg3021";
derer1.05_4	AUGUSTUS	start_codon	956893	956895	.	-	0	transcript_id "jg3021.t1"; gene_id "jg3021";
derer1.05_4	ALN_BLOCK	exon	962534	962935	.	-	.	transcript_id "jg3022.t1"; gene_id "jg3022";
derer1.05_4	AUGUSTUS	stop_codon	963761	963763	.	-	0	transcript_id "jg3023.t1"; gene_id "jg3023";
derer1.05_4	AUGUSTUS	CDS	963761	964054	0.48	-	0	transcript_id "jg3023.t1"; gene_id "jg3023";
derer1.05_4	AUGUSTUS	exon	963761	964054	.	-	.	transcript_id "jg3023.t1"; gene_id "jg3023";
derer1.05_4	AUGUSTUS	start_codon	964052	964054	.	-	0	transcript_id "jg3023.t1"; gene_id "jg3023";
derer1.05_4	ALN_BLOCK	exon	983772	985440	.	+	.	transcript_id "jg3024.t1"; gene_id "jg3024";
derer1.05_4	ALN_BLOCK	exon	985744	1000186	.	+	.	transcript_id "jg3024.t1"; gene_id "jg3024";
derer1.05_4	AUGUSTUS	stop_codon	1005327	1005329	.	-	0	transcript_id "jg3025.t1"; gene_id "jg3025";
derer1.05_4	AUGUSTUS	CDS	1005327	1005548	0.86	-	0	transcript_id "jg3025.t1"; gene_id "jg3025";
derer1.05_4	AUGUSTUS	exon	1005327	1005548	.	-	.	transcript_id "jg3025.t1"; gene_id "jg3025";
derer1.05_4	AUGUSTUS	intron	1005549	1005823	.	-	.	transcript_id "jg3025.t1"; gene_id "jg3025";
derer1.05_4	AUGUSTUS	CDS	1005824	1005847	0.52	-	0	transcript_id "jg3025.t1"; gene_id "jg3025";
derer1.05_4	AUGUSTUS	exon	1005824	1005847	.	-	.	transcript_id "jg3025.t1"; gene_id "jg3025";
derer1.05_4	AUGUSTUS	start_codon	1005845	1005847	.	-	0	transcript_id "jg3025.t1"; gene_id "jg3025";
derer1.05_4	AUGUSTUS	stop_codon	1007553	1007555	.	-	0	transcript_id "jg3026.t1"; gene_id "jg3026";
derer1.05_4	AUGUSTUS	CDS	1007553	1008209	1	-	0	transcript_id "jg3026.t1"; gene_id "jg3026";
derer1.05_4	AUGUSTUS	exon	1007553	1008209	.	-	.	transcript_id "jg3026.t1"; gene_id "jg3026";
derer1.05_4	AUGUSTUS	intron	1008210	1008573	.	-	.	transcript_id "jg3026.t1"; gene_id "jg3026";
derer1.05_4	AUGUSTUS	CDS	1008574	1009435	0.67	-	1	transcript_id "jg3026.t1"; gene_id "jg3026";
derer1.05_4	AUGUSTUS	exon	1008574	1009435	.	-	.	transcript_id "jg3026.t1"; gene_id "jg3026";
derer1.05_4	AUGUSTUS	intron	1009436	1009522	.	-	.	transcript_id "jg3026.t1"; gene_id "jg3026";
derer1.05_4	AUGUSTUS	CDS	1009523	1010169	0.88	-	0	transcript_id "jg3026.t1"; gene_id "jg3026";
derer1.05_4	AUGUSTUS	exon	1009523	1010169	.	-	.	transcript_id "jg3026.t1"; gene_id "jg3026";
derer1.05_4	AUGUSTUS	intron	1010170	1011283	.	-	.	transcript_id "jg3026.t1"; gene_id "jg3026";
derer1.05_4	AUGUSTUS	CDS	1011284	1011337	0.96	-	0	transcript_id "jg3026.t1"; gene_id "jg3026";
derer1.05_4	AUGUSTUS	exon	1011284	1011337	.	-	.	transcript_id "jg3026.t1"; gene_id "jg3026";
derer1.05_4	AUGUSTUS	start_codon	1011335	1011337	.	-	0	transcript_id "jg3026.t1"; gene_id "jg3026";
derer1.05_4	ALN_BLOCK	exon	1029864	1033109	.	+	.	transcript_id "jg3028.t1"; gene_id "jg3028";
derer1.05_4	ALN_BLOCK	exon	1041333	1044280	.	+	.	transcript_id "jg3030.t1"; gene_id "jg3030";
derer1.05_4	ALN_BLOCK	exon	1044521	1045202	.	+	.	transcript_id "jg3030.t1"; gene_id "jg3030";
derer1.05_4	ALN_BLOCK	exon	1045597	1062067	.	+	.	transcript_id "jg3030.t1"; gene_id "jg3030";
derer1.05_4	ALN_BLOCK	exon	1064917	1066335	.	+	.	transcript_id "jg3029.t1"; gene_id "jg3029";
derer1.05_4	ALN_BLOCK	exon	1067760	1067991	.	+	.	transcript_id "jg3029.t1"; gene_id "jg3029";
derer1.05_4	ALN_BLOCK	exon	1073260	1075538	.	-	.	transcript_id "jg3031.t1"; gene_id "jg3031";
derer1.05_4	ALN_BLOCK	exon	1076068	1076867	.	-	.	transcript_id "jg3032.t1"; gene_id "jg3032";
derer1.05_4	ALN_BLOCK	exon	1079621	1083338	.	-	.	transcript_id "jg3033.t1"; gene_id "jg3033";
derer1.05_4	ALN_BLOCK	exon	1087881	1090374	.	+	.	transcript_id "jg3034.t1"; gene_id "jg3034";
derer1.05_4	ALN_BLOCK	exon	1102509	1104344	.	-	.	transcript_id "jg3035.t1"; gene_id "jg3035";
derer1.05_4	ALN_BLOCK	exon	1107676	1108974	.	-	.	transcript_id "jg3036.t1"; gene_id "jg3036";
derer1.05_4	ALN_BLOCK	exon	1183281	1184948	.	-	.	transcript_id "jg3037.t1"; gene_id "jg3037";
derer1.05_4	AUGUSTUS	stop_codon	1208493	1208495	.	-	0	transcript_id "jg3038.t1"; gene_id "jg3038";
derer1.05_4	AUGUSTUS	CDS	1208493	1208834	1	-	0	transcript_id "jg3038.t1"; gene_id "jg3038";
derer1.05_4	AUGUSTUS	exon	1208493	1208834	.	-	.	transcript_id "jg3038.t1"; gene_id "jg3038";
derer1.05_4	AUGUSTUS	intron	1208835	1208885	.	-	.	transcript_id "jg3038.t1"; gene_id "jg3038";
derer1.05_4	AUGUSTUS	CDS	1208886	1208909	1	-	0	transcript_id "jg3038.t1"; gene_id "jg3038";
derer1.05_4	AUGUSTUS	exon	1208886	1208909	.	-	.	transcript_id "jg3038.t1"; gene_id "jg3038";
derer1.05_4	AUGUSTUS	start_codon	1208907	1208909	.	-	0	transcript_id "jg3038.t1"; gene_id "jg3038";
derer1.05_4	ALN_BLOCK	exon	1227676	1229214	.	+	.	transcript_id "jg3041.t1"; gene_id "jg3041";
derer1.05_4	ALN_BLOCK	exon	1237763	1238053	.	-	.	transcript_id "jg3042.t1"; gene_id "jg3042";
derer1.05_4	AUGUSTUS	start_codon	1253787	1253789	.	+	0	transcript_id "jg3043.t1"; gene_id "jg3043";
derer1.05_4	AUGUSTUS	CDS	1253787	1253937	1	+	0	transcript_id "jg3043.t1"; gene_id "jg3043";
derer1.05_4	AUGUSTUS	exon	1253787	1253937	.	+	.	transcript_id "jg3043.t1"; gene_id "jg3043";
derer1.05_4	AUGUSTUS	intron	1253938	1256974	.	+	.	transcript_id "jg3043.t1"; gene_id "jg3043";
derer1.05_4	AUGUSTUS	CDS	1256975	1257174	0.62	+	2	transcript_id "jg3043.t1"; gene_id "jg3043";
derer1.05_4	AUGUSTUS	exon	1256975	1257174	.	+	.	transcript_id "jg3043.t1"; gene_id "jg3043";
derer1.05_4	AUGUSTUS	stop_codon	1257172	1257174	.	+	0	transcript_id "jg3043.t1"; gene_id "jg3043";
derer1.05_4	ALN_BLOCK	exon	1260762	1261751	.	+	.	transcript_id "jg3044.t1"; gene_id "jg3044";
derer1.05_4	ALN_BLOCK	exon	1267811	1269585	.	+	.	transcript_id "jg3046.t1"; gene_id "jg3046";
derer1.05_4	ALN_BLOCK	exon	1269760	1270127	.	+	.	transcript_id "jg3046.t1"; gene_id "jg3046";
derer1.05_4	ALN_BLOCK	exon	1274226	1282798	.	-	.	transcript_id "jg3047.t1"; gene_id "jg3047";
derer1.05_4	ALN_BLOCK	exon	1283322	1299001	.	-	.	transcript_id "jg3047.t1"; gene_id "jg3047";
derer1.05_4	ALN_BLOCK	exon	1320348	1321631	.	-	.	transcript_id "jg3048.t1"; gene_id "jg3048";
derer1.05_4	ALN_BLOCK	exon	1321917	1323599	.	+	.	transcript_id "jg3049.t1"; gene_id "jg3049";
derer1.05_4	ALN_BLOCK	exon	1324360	1325652	.	-	.	transcript_id "jg3050.t1"; gene_id "jg3050";
derer1.05_4	ALN_BLOCK	exon	1328059	1328700	.	+	.	transcript_id "jg3051.t1"; gene_id "jg3051";
derer1.05_4	ALN_BLOCK	exon	1329791	1333073	.	-	.	transcript_id "jg3052.t1"; gene_id "jg3052";
derer1.05_4	ALN_BLOCK	exon	1334865	1338399	.	+	.	transcript_id "jg3053.t1"; gene_id "jg3053";
derer1.05_4	ALN_BLOCK	exon	1338856	1339851	.	-	.	transcript_id "jg3054.t1"; gene_id "jg3054";
derer1.05_4	ALN_BLOCK	exon	1340460	1342211	.	-	.	transcript_id "jg3055.t1"; gene_id "jg3055";
derer1.05_4	ALN_BLOCK	exon	1342392	1342518	.	-	.	transcript_id "jg3055.t1"; gene_id "jg3055";
derer1.05_4	ALN_BLOCK	exon	1342685	1342715	.	-	.	transcript_id "jg3055.t1"; gene_id "jg3055";
derer1.05_4	ALN_BLOCK	exon	1346223	1350497	.	-	.	transcript_id "jg3056.t1"; gene_id "jg3056";
derer1.05_4	ALN_BLOCK	exon	1350862	1354175	.	-	.	transcript_id "jg3056.t1"; gene_id "jg3056";
derer1.05_4	ALN_BLOCK	exon	1357048	1357311	.	+	.	transcript_id "jg3057.t1"; gene_id "jg3057";
derer1.05_4	ALN_BLOCK	exon	1357492	1359356	.	+	.	transcript_id "jg3057.t1"; gene_id "jg3057";
derer1.05_4	ALN_BLOCK	exon	1359414	1360303	.	-	.	transcript_id "jg3058.t1"; gene_id "jg3058";
derer1.05_4	ALN_BLOCK	exon	1366776	1369167	.	+	.	transcript_id "jg3059.t1"; gene_id "jg3059";
derer1.05_4	ALN_BLOCK	exon	1375387	1376439	.	-	.	transcript_id "jg3060.t1"; gene_id "jg3060";
derer1.05_4	ALN_BLOCK	exon	1377189	1378886	.	-	.	transcript_id "jg3061.t1"; gene_id "jg3061";
derer1.05_4	ALN_BLOCK	exon	1383526	1383775	.	-	.	transcript_id "jg3062.t1"; gene_id "jg3062";
derer1.05_4	ALN_BLOCK	exon	1392505	1400440	.	-	.	transcript_id "jg3063.t1"; gene_id "jg3063";
derer1.05_4	ALN_BLOCK	exon	1400832	1401607	.	+	.	transcript_id "jg3064.t1"; gene_id "jg3064";
derer1.05_4	ALN_BLOCK	exon	1413598	1414609	.	-	.	transcript_id "jg3065.t1"; gene_id "jg3065";
derer1.05_4	AUGUSTUS	start_codon	1429918	1429920	.	+	0	transcript_id "jg3066.t1"; gene_id "jg3066";
derer1.05_4	AUGUSTUS	CDS	1429918	1430256	0.39	+	0	transcript_id "jg3066.t1"; gene_id "jg3066";
derer1.05_4	AUGUSTUS	exon	1429918	1430256	.	+	.	transcript_id "jg3066.t1"; gene_id "jg3066";
derer1.05_4	AUGUSTUS	stop_codon	1430254	1430256	.	+	0	transcript_id "jg3066.t1"; gene_id "jg3066";
derer1.05_4	ALN_BLOCK	exon	1434096	1434431	.	-	.	transcript_id "jg3067.t1"; gene_id "jg3067";
derer1.05_4	ALN_BLOCK	exon	1448703	1449481	.	-	.	transcript_id "jg3068.t1"; gene_id "jg3068";
derer1.05_4	ALN_BLOCK	exon	1450059	1451603	.	+	.	transcript_id "jg3069.t1"; gene_id "jg3069";
derer1.05_4	ALN_BLOCK	exon	1452270	1453320	.	-	.	transcript_id "jg3070.t1"; gene_id "jg3070";
derer1.05_4	ALN_BLOCK	exon	1454380	1456737	.	-	.	transcript_id "jg3071.t1"; gene_id "jg3071";
derer1.05_4	ALN_BLOCK	exon	1462955	1463584	.	+	.	transcript_id "jg3072.t1"; gene_id "jg3072";
derer1.05_4	ALN_BLOCK	exon	1464179	1464938	.	+	.	transcript_id "jg3073.t1"; gene_id "jg3073";
derer1.05_4	ALN_BLOCK	exon	1465321	1465778	.	+	.	transcript_id "jg3074.t1"; gene_id "jg3074";
derer1.05_4	ALN_BLOCK	exon	1466086	1467900	.	-	.	transcript_id "jg3075.t1"; gene_id "jg3075";
derer1.05_4	ALN_BLOCK	exon	1468772	1469967	.	+	.	transcript_id "jg3076.t1"; gene_id "jg3076";
derer1.05_4	ALN_BLOCK	exon	1470586	1471451	.	+	.	transcript_id "jg3077.t1"; gene_id "jg3077";
derer1.05_4	ALN_BLOCK	exon	1472234	1479195	.	-	.	transcript_id "jg3078.t1"; gene_id "jg3078";
derer1.05_4	ALN_BLOCK	exon	1479363	1479830	.	-	.	transcript_id "jg3078.t1"; gene_id "jg3078";
derer1.05_4	AUGUSTUS	stop_codon	1481123	1481125	.	-	0	transcript_id "jg3079.t1"; gene_id "jg3079";
derer1.05_4	AUGUSTUS	CDS	1481123	1481989	0.96	-	0	transcript_id "jg3079.t1"; gene_id "jg3079";
derer1.05_4	AUGUSTUS	exon	1481123	1481989	.	-	.	transcript_id "jg3079.t1"; gene_id "jg3079";
derer1.05_4	AUGUSTUS	start_codon	1481987	1481989	.	-	0	transcript_id "jg3079.t1"; gene_id "jg3079";
derer1.05_4	ALN_BLOCK	exon	1488812	1490661	.	+	.	transcript_id "jg3080.t1"; gene_id "jg3080";
derer1.05_4	ALN_BLOCK	exon	1492083	1493649	.	-	.	transcript_id "jg3081.t1"; gene_id "jg3081";
derer1.05_4	ALN_BLOCK	exon	1495233	1496233	.	-	.	transcript_id "jg3082.t1"; gene_id "jg3082";
derer1.05_4	ALN_BLOCK	exon	1502046	1502579	.	-	.	transcript_id "jg3083.t1"; gene_id "jg3083";
derer1.05_4	ALN_BLOCK	exon	1502737	1504896	.	-	.	transcript_id "jg3083.t1"; gene_id "jg3083";
derer1.05_4	ALN_BLOCK	exon	1521303	1522757	.	-	.	transcript_id "jg3084.t1"; gene_id "jg3084";
derer1.05_4	ALN_BLOCK	exon	1534614	1534620	.	+	.	transcript_id "jg3085.t1"; gene_id "jg3085";
derer1.05_4	ALN_BLOCK	exon	1545399	1546676	.	+	.	transcript_id "jg3085.t1"; gene_id "jg3085";
derer1.05_4	ALN_BLOCK	exon	1550577	1555792	.	-	.	transcript_id "jg3086.t1"; gene_id "jg3086";
derer1.05_4	ALN_BLOCK	exon	1557881	1558584	.	-	.	transcript_id "jg3087.t1"; gene_id "jg3087";
derer1.05_4	ALN_BLOCK	exon	1560249	1561641	.	+	.	transcript_id "jg3088.t1"; gene_id "jg3088";
derer1.05_4	ALN_BLOCK	exon	1561763	1562780	.	-	.	transcript_id "jg3089.t1"; gene_id "jg3089";
derer1.05_4	ALN_BLOCK	exon	1563553	1565096	.	+	.	transcript_id "jg3090.t1"; gene_id "jg3090";
derer1.05_4	ALN_BLOCK	exon	1565333	1566777	.	-	.	transcript_id "jg3091.t1"; gene_id "jg3091";
derer1.05_4	ALN_BLOCK	exon	1567695	1570360	.	+	.	transcript_id "jg3092.t1"; gene_id "jg3092";
derer1.05_4	ALN_BLOCK	exon	1570563	1570568	.	+	.	transcript_id "jg3092.t1"; gene_id "jg3092";
derer1.05_4	ALN_BLOCK	exon	1570731	1572350	.	+	.	transcript_id "jg3092.t1"; gene_id "jg3092";
derer1.05_4	ALN_BLOCK	exon	1573007	1575895	.	-	.	transcript_id "jg3093.t1"; gene_id "jg3093";
derer1.05_4	ALN_BLOCK	exon	1577889	1581771	.	+	.	transcript_id "jg3094.t1"; gene_id "jg3094";
derer1.05_4	ALN_BLOCK	exon	1582224	1582773	.	-	.	transcript_id "jg3095.t1"; gene_id "jg3095";
derer1.05_4	ALN_BLOCK	exon	1583294	1583329	.	-	.	transcript_id "jg3095.t1"; gene_id "jg3095";
derer1.05_4	ALN_BLOCK	exon	1583489	1594592	.	-	.	transcript_id "jg3095.t1"; gene_id "jg3095";
derer1.05_4	ALN_BLOCK	exon	1594757	1595385	.	-	.	transcript_id "jg3095.t1"; gene_id "jg3095";
derer1.05_4	ALN_BLOCK	exon	1602868	1604068	.	-	.	transcript_id "jg3096.t1"; gene_id "jg3096";
derer1.05_4	ALN_BLOCK	exon	1604228	1606897	.	-	.	transcript_id "jg3096.t1"; gene_id "jg3096";
derer1.05_4	ALN_BLOCK	exon	1607062	1609857	.	-	.	transcript_id "jg3096.t1"; gene_id "jg3096";
derer1.05_4	ALN_BLOCK	exon	1621045	1632351	.	+	.	transcript_id "jg3098.t1"; gene_id "jg3098";
derer1.05_4	ALN_BLOCK	exon	1634845	1638459	.	-	.	transcript_id "jg3099.t1"; gene_id "jg3099";
derer1.05_4	ALN_BLOCK	exon	1638777	1638900	.	-	.	transcript_id "jg3099.t1"; gene_id "jg3099";
derer1.05_4	ALN_BLOCK	exon	1643177	1645652	.	-	.	transcript_id "jg3100.t1"; gene_id "jg3100";
derer1.05_4	ALN_BLOCK	exon	1647456	1648023	.	-	.	transcript_id "jg3101.t1"; gene_id "jg3101";
derer1.05_4	ALN_BLOCK	exon	1648313	1648712	.	-	.	transcript_id "jg3101.t1"; gene_id "jg3101";
derer1.05_4	ALN_BLOCK	exon	1649624	1652021	.	+	.	transcript_id "jg3102.t1"; gene_id "jg3102";
derer1.05_4	ALN_BLOCK	exon	1652835	1655601	.	-	.	transcript_id "jg3103.t1"; gene_id "jg3103";
derer1.05_4	AUGUSTUS	stop_codon	1657559	1657561	.	-	0	transcript_id "jg3104.t1"; gene_id "jg3104";
derer1.05_4	AUGUSTUS	CDS	1657559	1658197	0.98	-	0	transcript_id "jg3104.t1"; gene_id "jg3104";
derer1.05_4	AUGUSTUS	exon	1657559	1658197	.	-	.	transcript_id "jg3104.t1"; gene_id "jg3104";
derer1.05_4	AUGUSTUS	intron	1658198	1658252	.	-	.	transcript_id "jg3104.t1"; gene_id "jg3104";
derer1.05_4	AUGUSTUS	CDS	1658253	1658417	1	-	0	transcript_id "jg3104.t1"; gene_id "jg3104";
derer1.05_4	AUGUSTUS	exon	1658253	1658417	.	-	.	transcript_id "jg3104.t1"; gene_id "jg3104";
derer1.05_4	AUGUSTUS	start_codon	1658415	1658417	.	-	0	transcript_id "jg3104.t1"; gene_id "jg3104";
derer1.05_4	ALN_BLOCK	exon	1659614	1660140	.	-	.	transcript_id "jg3105.t1"; gene_id "jg3105";
derer1.05_4	ALN_BLOCK	exon	1660748	1662722	.	+	.	transcript_id "jg3106.t1"; gene_id "jg3106";
derer1.05_4	ALN_BLOCK	exon	1662977	1663894	.	-	.	transcript_id "jg3107.t1"; gene_id "jg3107";
derer1.05_4	ALN_BLOCK	exon	1664781	1665676	.	+	.	transcript_id "jg3108.t1"; gene_id "jg3108";
derer1.05_4	ALN_BLOCK	exon	1669717	1671055	.	+	.	transcript_id "jg3109.t1"; gene_id "jg3109";
derer1.05_4	ALN_BLOCK	exon	1671308	1674145	.	+	.	transcript_id "jg3109.t1"; gene_id "jg3109";
derer1.05_4	ALN_BLOCK	exon	1675745	1680718	.	-	.	transcript_id "jg3110.t1"; gene_id "jg3110";
derer1.05_4	ALN_BLOCK	exon	1681010	1683774	.	-	.	transcript_id "jg3110.t1"; gene_id "jg3110";
derer1.05_4	ALN_BLOCK	exon	1684776	1685372	.	+	.	transcript_id "jg3111.t1"; gene_id "jg3111";
derer1.05_4	ALN_BLOCK	exon	1685646	1687157	.	-	.	transcript_id "jg3112.t1"; gene_id "jg3112";
derer1.05_4	ALN_BLOCK	exon	1687862	1689174	.	+	.	transcript_id "jg3113.t1"; gene_id "jg3113";
derer1.05_4	ALN_BLOCK	exon	1692296	1695466	.	-	.	transcript_id "jg3114.t1"; gene_id "jg3114";
derer1.05_4	ALN_BLOCK	exon	1697893	1698191	.	+	.	transcript_id "jg3115.t1"; gene_id "jg3115";
derer1.05_4	ALN_BLOCK	exon	1698491	1699850	.	+	.	transcript_id "jg3115.t1"; gene_id "jg3115";
derer1.05_4	ALN_BLOCK	exon	1700082	1703212	.	-	.	transcript_id "jg3117.t1"; gene_id "jg3117";
derer1.05_4	ALN_BLOCK	exon	1705160	1707332	.	-	.	transcript_id "jg3116.t1"; gene_id "jg3116";
derer1.05_4	ALN_BLOCK	exon	1710243	1712663	.	+	.	transcript_id "jg3118.t1"; gene_id "jg3118";
derer1.05_4	ALN_BLOCK	exon	1715286	1715543	.	-	.	transcript_id "jg3119.t1"; gene_id "jg3119";
derer1.05_4	ALN_BLOCK	exon	1719352	1719888	.	-	.	transcript_id "jg3120.t1"; gene_id "jg3120";
derer1.05_4	ALN_BLOCK	exon	1721653	1723025	.	+	.	transcript_id "jg3121.t1"; gene_id "jg3121";
derer1.05_4	ALN_BLOCK	exon	1724973	1729184	.	+	.	transcript_id "jg3122.t1"; gene_id "jg3122";
derer1.05_4	ALN_BLOCK	exon	1729676	1730449	.	+	.	transcript_id "jg3123.t1"; gene_id "jg3123";
derer1.05_4	ALN_BLOCK	exon	1731052	1731825	.	+	.	transcript_id "jg3124.t1"; gene_id "jg3124";
derer1.05_4	ALN_BLOCK	exon	1732218	1733012	.	-	.	transcript_id "jg3125.t1"; gene_id "jg3125";
derer1.05_4	ALN_BLOCK	exon	1733485	1734255	.	-	.	transcript_id "jg3126.t1"; gene_id "jg3126";
derer1.05_4	ALN_BLOCK	exon	1734713	1736032	.	+	.	transcript_id "jg3127.t1"; gene_id "jg3127";
derer1.05_4	ALN_BLOCK	exon	1737739	1737906	.	-	.	transcript_id "jg3128.t1"; gene_id "jg3128";
derer1.05_4	ALN_BLOCK	exon	1738057	1740146	.	-	.	transcript_id "jg3128.t1"; gene_id "jg3128";
derer1.05_4	ALN_BLOCK	exon	1740724	1742757	.	-	.	transcript_id "jg3128.t1"; gene_id "jg3128";
derer1.05_4	ALN_BLOCK	exon	1742942	1746737	.	-	.	transcript_id "jg3128.t1"; gene_id "jg3128";
derer1.05_4	ALN_BLOCK	exon	1747661	1750605	.	+	.	transcript_id "jg3129.t1"; gene_id "jg3129";
derer1.05_4	ALN_BLOCK	exon	1750786	1751026	.	+	.	transcript_id "jg3129.t1"; gene_id "jg3129";
derer1.05_4	ALN_BLOCK	exon	1751761	1753133	.	-	.	transcript_id "jg3130.t1"; gene_id "jg3130";
derer1.05_4	ALN_BLOCK	exon	1753590	1754765	.	+	.	transcript_id "jg3131.t1"; gene_id "jg3131";
derer1.05_4	ALN_BLOCK	exon	1754907	1758281	.	-	.	transcript_id "jg3132.t1"; gene_id "jg3132";
derer1.05_4	ALN_BLOCK	exon	1759763	1760544	.	+	.	transcript_id "jg3133.t1"; gene_id "jg3133";
derer1.05_4	ALN_BLOCK	exon	1765061	1768467	.	-	.	transcript_id "jg3134.t1"; gene_id "jg3134";
derer1.05_4	ALN_BLOCK	exon	1773423	1776283	.	+	.	transcript_id "jg3135.t1"; gene_id "jg3135";
derer1.05_4	ALN_BLOCK	exon	1776478	1777144	.	+	.	transcript_id "jg3135.t1"; gene_id "jg3135";
derer1.05_4	ALN_BLOCK	exon	1777865	1778803	.	+	.	transcript_id "jg3135.t1"; gene_id "jg3135";
derer1.05_4	ALN_BLOCK	exon	1781054	1782200	.	-	.	transcript_id "jg3136.t1"; gene_id "jg3136";
derer1.05_4	ALN_BLOCK	exon	1782375	1782633	.	-	.	transcript_id "jg3136.t1"; gene_id "jg3136";
derer1.05_4	AUGUSTUS	start_codon	1787833	1787835	.	+	0	transcript_id "jg3137.t1"; gene_id "jg3137";
derer1.05_4	AUGUSTUS	CDS	1787833	1787952	1	+	0	transcript_id "jg3137.t1"; gene_id "jg3137";
derer1.05_4	AUGUSTUS	exon	1787833	1787952	.	+	.	transcript_id "jg3137.t1"; gene_id "jg3137";
derer1.05_4	AUGUSTUS	intron	1787953	1791549	.	+	.	transcript_id "jg3137.t1"; gene_id "jg3137";
derer1.05_4	AUGUSTUS	CDS	1791550	1791822	0.43	+	0	transcript_id "jg3137.t1"; gene_id "jg3137";
derer1.05_4	AUGUSTUS	exon	1791550	1791822	.	+	.	transcript_id "jg3137.t1"; gene_id "jg3137";
derer1.05_4	AUGUSTUS	stop_codon	1791820	1791822	.	+	0	transcript_id "jg3137.t1"; gene_id "jg3137";
derer1.05_4	ALN_BLOCK	exon	1792093	1793367	.	-	.	transcript_id "jg3138.t1"; gene_id "jg3138";
derer1.05_4	ALN_BLOCK	exon	1803183	1806582	.	+	.	transcript_id "jg3139.t1"; gene_id "jg3139";
derer1.05_4	ALN_BLOCK	exon	1806821	1812156	.	+	.	transcript_id "jg3139.t1"; gene_id "jg3139";
derer1.05_4	ALN_BLOCK	exon	1813700	1816659	.	-	.	transcript_id "jg3140.t1"; gene_id "jg3140";
derer1.05_4	ALN_BLOCK	exon	1832978	1833935	.	+	.	transcript_id "jg3141.t1"; gene_id "jg3141";
derer1.05_4	ALN_BLOCK	exon	1834033	1835527	.	-	.	transcript_id "jg3142.t1"; gene_id "jg3142";
derer1.05_4	ALN_BLOCK	exon	1835959	1837075	.	+	.	transcript_id "jg3143.t1"; gene_id "jg3143";
derer1.05_4	ALN_BLOCK	exon	1837413	1841255	.	-	.	transcript_id "jg3144.t1"; gene_id "jg3144";
derer1.05_4	ALN_BLOCK	exon	1842096	1845084	.	+	.	transcript_id "jg3145.t1"; gene_id "jg3145";
derer1.05_4	ALN_BLOCK	exon	1846347	1847596	.	-	.	transcript_id "jg3146.t1"; gene_id "jg3146";
derer1.05_4	ALN_BLOCK	exon	1848089	1854877	.	-	.	transcript_id "jg3147.t1"; gene_id "jg3147";
derer1.05_4	ALN_BLOCK	exon	1855066	1856442	.	-	.	transcript_id "jg3147.t1"; gene_id "jg3147";
derer1.05_4	ALN_BLOCK	exon	1856736	1861454	.	-	.	transcript_id "jg3147.t1"; gene_id "jg3147";
derer1.05_4	ALN_BLOCK	exon	1861687	1863381	.	-	.	transcript_id "jg3147.t1"; gene_id "jg3147";
derer1.05_4	ALN_BLOCK	exon	1863897	1864371	.	-	.	transcript_id "jg3147.t1"; gene_id "jg3147";
derer1.05_4	ALN_BLOCK	exon	1870875	1871796	.	+	.	transcript_id "jg3148.t1"; gene_id "jg3148";
derer1.05_4	ALN_BLOCK	exon	1874650	1877774	.	+	.	transcript_id "jg3149.t1"; gene_id "jg3149";
derer1.05_4	ALN_BLOCK	exon	1878154	1879131	.	+	.	transcript_id "jg3149.t1"; gene_id "jg3149";
derer1.05_4	ALN_BLOCK	exon	1879481	1880855	.	-	.	transcript_id "jg3150.t1"; gene_id "jg3150";
derer1.05_4	ALN_BLOCK	exon	1881825	1883442	.	+	.	transcript_id "jg3151.t1"; gene_id "jg3151";
derer1.05_4	ALN_BLOCK	exon	1883993	1885333	.	+	.	transcript_id "jg3152.t1"; gene_id "jg3152";
derer1.05_4	ALN_BLOCK	exon	1885405	1886213	.	-	.	transcript_id "jg3153.t1"; gene_id "jg3153";
derer1.05_4	ALN_BLOCK	exon	1886811	1890371	.	+	.	transcript_id "jg3154.t1"; gene_id "jg3154";
derer1.05_4	ALN_BLOCK	exon	1895117	1897242	.	+	.	transcript_id "jg3155.t1"; gene_id "jg3155";
derer1.05_4	ALN_BLOCK	exon	1897755	1900189	.	+	.	transcript_id "jg3155.t1"; gene_id "jg3155";
derer1.05_4	ALN_BLOCK	exon	1900340	1900350	.	+	.	transcript_id "jg3155.t1"; gene_id "jg3155";
derer1.05_4	ALN_BLOCK	exon	1900765	1901385	.	+	.	transcript_id "jg3155.t1"; gene_id "jg3155";
derer1.05_4	ALN_BLOCK	exon	1907996	1911561	.	+	.	transcript_id "jg3156.t1"; gene_id "jg3156";
derer1.05_4	ALN_BLOCK	exon	1911679	1913190	.	-	.	transcript_id "jg3157.t1"; gene_id "jg3157";
derer1.05_4	ALN_BLOCK	exon	1913357	1914250	.	-	.	transcript_id "jg3157.t1"; gene_id "jg3157";
derer1.05_4	ALN_BLOCK	exon	1915384	1916120	.	-	.	transcript_id "jg3158.t1"; gene_id "jg3158";
derer1.05_4	AUGUSTUS	start_codon	1916647	1916649	.	+	0	transcript_id "jg3159.t1"; gene_id "jg3159";
derer1.05_4	AUGUSTUS	CDS	1916647	1916673	1	+	0	transcript_id "jg3159.t1"; gene_id "jg3159";
derer1.05_4	AUGUSTUS	exon	1916647	1916673	.	+	.	transcript_id "jg3159.t1"; gene_id "jg3159";
derer1.05_4	AUGUSTUS	intron	1916674	1916726	.	+	.	transcript_id "jg3159.t1"; gene_id "jg3159";
derer1.05_4	AUGUSTUS	CDS	1916727	1917153	1	+	0	transcript_id "jg3159.t1"; gene_id "jg3159";
derer1.05_4	AUGUSTUS	exon	1916727	1917153	.	+	.	transcript_id "jg3159.t1"; gene_id "jg3159";
derer1.05_4	AUGUSTUS	intron	1917154	1917210	.	+	.	transcript_id "jg3159.t1"; gene_id "jg3159";
derer1.05_4	AUGUSTUS	CDS	1917211	1917309	1	+	2	transcript_id "jg3159.t1"; gene_id "jg3159";
derer1.05_4	AUGUSTUS	exon	1917211	1917309	.	+	.	transcript_id "jg3159.t1"; gene_id "jg3159";
derer1.05_4	AUGUSTUS	intron	1917310	1917559	.	+	.	transcript_id "jg3159.t1"; gene_id "jg3159";
derer1.05_4	AUGUSTUS	CDS	1917560	1918008	1	+	2	transcript_id "jg3159.t1"; gene_id "jg3159";
derer1.05_4	AUGUSTUS	exon	1917560	1918008	.	+	.	transcript_id "jg3159.t1"; gene_id "jg3159";
derer1.05_4	AUGUSTUS	stop_codon	1918006	1918008	.	+	0	transcript_id "jg3159.t1"; gene_id "jg3159";
derer1.05_4	AUGUSTUS	start_codon	1919196	1919198	.	+	0	transcript_id "jg3160.t1"; gene_id "jg3160";
derer1.05_4	AUGUSTUS	CDS	1919196	1919386	0.82	+	0	transcript_id "jg3160.t1"; gene_id "jg3160";
derer1.05_4	AUGUSTUS	exon	1919196	1919386	.	+	.	transcript_id "jg3160.t1"; gene_id "jg3160";
derer1.05_4	AUGUSTUS	intron	1919387	1919433	.	+	.	transcript_id "jg3160.t1"; gene_id "jg3160";
derer1.05_4	AUGUSTUS	CDS	1919434	1919638	1	+	1	transcript_id "jg3160.t1"; gene_id "jg3160";
derer1.05_4	AUGUSTUS	exon	1919434	1919638	.	+	.	transcript_id "jg3160.t1"; gene_id "jg3160";
derer1.05_4	AUGUSTUS	intron	1919639	1921591	.	+	.	transcript_id "jg3160.t1"; gene_id "jg3160";
derer1.05_4	AUGUSTUS	CDS	1921592	1921870	1	+	0	transcript_id "jg3160.t1"; gene_id "jg3160";
derer1.05_4	AUGUSTUS	exon	1921592	1921870	.	+	.	transcript_id "jg3160.t1"; gene_id "jg3160";
derer1.05_4	AUGUSTUS	stop_codon	1921868	1921870	.	+	0	transcript_id "jg3160.t1"; gene_id "jg3160";
derer1.05_4	ALN_BLOCK	exon	1925753	1926042	.	+	.	transcript_id "jg3161.t1"; gene_id "jg3161";
derer1.05_4	ALN_BLOCK	exon	1926201	1928383	.	+	.	transcript_id "jg3161.t1"; gene_id "jg3161";
derer1.05_4	ALN_BLOCK	exon	1935052	1936855	.	+	.	transcript_id "jg3162.t1"; gene_id "jg3162";
derer1.05_4	ALN_BLOCK	exon	1938698	1939429	.	+	.	transcript_id "jg3163.t1"; gene_id "jg3163";
derer1.05_4	ALN_BLOCK	exon	1942689	1948146	.	-	.	transcript_id "jg3164.t1"; gene_id "jg3164";
derer1.05_4	ALN_BLOCK	exon	1948912	1950141	.	+	.	transcript_id "jg3165.t1"; gene_id "jg3165";
derer1.05_4	ALN_BLOCK	exon	1950523	1952530	.	-	.	transcript_id "jg3166.t1"; gene_id "jg3166";
derer1.05_4	ALN_BLOCK	exon	1958446	1960575	.	-	.	transcript_id "jg3167.t1"; gene_id "jg3167";
derer1.05_4	ALN_BLOCK	exon	1960745	1961094	.	-	.	transcript_id "jg3167.t1"; gene_id "jg3167";
derer1.05_4	ALN_BLOCK	exon	1961415	1967704	.	-	.	transcript_id "jg3167.t1"; gene_id "jg3167";
derer1.05_4	ALN_BLOCK	exon	1967898	1973682	.	-	.	transcript_id "jg3167.t1"; gene_id "jg3167";
derer1.05_4	ALN_BLOCK	exon	1973928	1988314	.	-	.	transcript_id "jg3167.t1"; gene_id "jg3167";
derer1.05_4	AUGUSTUS	stop_codon	2003297	2003299	.	-	0	transcript_id "jg3168.t1"; gene_id "jg3168";
derer1.05_4	AUGUSTUS	CDS	2003297	2003533	0.57	-	0	transcript_id "jg3168.t1"; gene_id "jg3168";
derer1.05_4	AUGUSTUS	exon	2003297	2003533	.	-	.	transcript_id "jg3168.t1"; gene_id "jg3168";
derer1.05_4	AUGUSTUS	start_codon	2003531	2003533	.	-	0	transcript_id "jg3168.t1"; gene_id "jg3168";
derer1.05_4	ALN_BLOCK	exon	2063415	2064184	.	-	.	transcript_id "jg3169.t1"; gene_id "jg3169";
derer1.05_4	ALN_BLOCK	exon	2067036	2067592	.	-	.	transcript_id "jg3170.t1"; gene_id "jg3170";
derer1.05_4	ALN_BLOCK	exon	2091543	2091779	.	-	.	transcript_id "jg3171.t1"; gene_id "jg3171";
derer1.05_4	ALN_BLOCK	exon	2091934	2098798	.	-	.	transcript_id "jg3171.t1"; gene_id "jg3171";
derer1.05_4	ALN_BLOCK	exon	2100258	2101363	.	-	.	transcript_id "jg3172.t1"; gene_id "jg3172";
derer1.05_4	ALN_BLOCK	exon	2108022	2109056	.	-	.	transcript_id "jg3173.t1"; gene_id "jg3173";
derer1.05_4	ALN_BLOCK	exon	2137687	2140351	.	-	.	transcript_id "jg3175.t1"; gene_id "jg3175";
derer1.05_4	ALN_BLOCK	exon	2160997	2161590	.	-	.	transcript_id "jg3176.t1"; gene_id "jg3176";
derer1.05_4	ALN_BLOCK	exon	2161771	2161785	.	-	.	transcript_id "jg3176.t1"; gene_id "jg3176";
derer1.05_4	ALN_BLOCK	exon	2161953	2162840	.	-	.	transcript_id "jg3176.t1"; gene_id "jg3176";
derer1.05_4	ALN_BLOCK	exon	2177949	2184823	.	-	.	transcript_id "jg3177.t1"; gene_id "jg3177";
derer1.05_4	ALN_BLOCK	exon	2192264	2192763	.	+	.	transcript_id "jg3178.t1"; gene_id "jg3178";
derer1.05_4	ALN_BLOCK	exon	2193174	2194182	.	+	.	transcript_id "jg3178.t1"; gene_id "jg3178";
derer1.05_4	ALN_BLOCK	exon	2194353	2195565	.	-	.	transcript_id "jg3179.t1"; gene_id "jg3179";
derer1.05_4	ALN_BLOCK	exon	2196483	2196991	.	-	.	transcript_id "jg3180.t1"; gene_id "jg3180";
derer1.05_4	ALN_BLOCK	exon	2207554	2208154	.	+	.	transcript_id "jg3181.t1"; gene_id "jg3181";
derer1.05_4	ALN_BLOCK	exon	2235275	2240185	.	-	.	transcript_id "jg3182.t1"; gene_id "jg3182";
derer1.05_4	ALN_BLOCK	exon	2240398	2240734	.	-	.	transcript_id "jg3182.t1"; gene_id "jg3182";
derer1.05_4	ALN_BLOCK	exon	2240983	2241970	.	-	.	transcript_id "jg3182.t1"; gene_id "jg3182";
derer1.05_4	ALN_BLOCK	exon	2243787	2246543	.	+	.	transcript_id "jg3183.t1"; gene_id "jg3183";
derer1.05_4	ALN_BLOCK	exon	2250042	2251273	.	+	.	transcript_id "jg3184.t1"; gene_id "jg3184";
derer1.05_4	ALN_BLOCK	exon	2259902	2261973	.	+	.	transcript_id "jg3185.t1"; gene_id "jg3185";
derer1.05_4	ALN_BLOCK	exon	2272239	2274549	.	+	.	transcript_id "jg3186.t1"; gene_id "jg3186";
derer1.05_4	ALN_BLOCK	exon	2278818	2280617	.	+	.	transcript_id "jg3187.t1"; gene_id "jg3187";
derer1.05_4	ALN_BLOCK	exon	2283289	2285356	.	+	.	transcript_id "jg3188.t1"; gene_id "jg3188";
derer1.05_4	ALN_BLOCK	exon	2285969	2286345	.	-	.	transcript_id "jg3189.t1"; gene_id "jg3189";
derer1.05_4	ALN_BLOCK	exon	2286572	2289061	.	-	.	transcript_id "jg3189.t1"; gene_id "jg3189";
derer1.05_4	ALN_BLOCK	exon	2295170	2296195	.	+	.	transcript_id "jg3191.t1"; gene_id "jg3191";
derer1.05_4	ALN_BLOCK	exon	2302680	2304238	.	+	.	transcript_id "jg3192.t1"; gene_id "jg3192";
derer1.05_4	ALN_BLOCK	exon	2317768	2318634	.	+	.	transcript_id "jg3193.t1"; gene_id "jg3193";
derer1.05_4	ALN_BLOCK	exon	2323590	2324838	.	+	.	transcript_id "jg3194.t1"; gene_id "jg3194";
derer1.05_4	ALN_BLOCK	exon	2328773	2330027	.	+	.	transcript_id "jg3195.t1"; gene_id "jg3195";
derer1.05_4	ALN_BLOCK	exon	2332381	2333741	.	+	.	transcript_id "jg3196.t1"; gene_id "jg3196";
derer1.05_4	ALN_BLOCK	exon	2336082	2336990	.	-	.	transcript_id "jg3197.t1"; gene_id "jg3197";
derer1.05_4	ALN_BLOCK	exon	2347878	2350780	.	+	.	transcript_id "jg3198.t1"; gene_id "jg3198";
derer1.05_4	ALN_BLOCK	exon	2354079	2354633	.	-	.	transcript_id "jg3199.t1"; gene_id "jg3199";
derer1.05_4	ALN_BLOCK	exon	2357319	2359427	.	+	.	transcript_id "jg3200.t1"; gene_id "jg3200";
derer1.05_4	ALN_BLOCK	exon	2361961	2362909	.	+	.	transcript_id "jg3201.t1"; gene_id "jg3201";
derer1.05_4	ALN_BLOCK	exon	2370001	2371416	.	+	.	transcript_id "jg3202.t1"; gene_id "jg3202";
derer1.05_4	ALN_BLOCK	exon	2372788	2374010	.	+	.	transcript_id "jg3203.t1"; gene_id "jg3203";
derer1.05_4	AUGUSTUS	start_codon	2374871	2374873	.	+	0	transcript_id "jg3204.t1"; gene_id "jg3204";
derer1.05_4	AUGUSTUS	CDS	2374871	2375185	1	+	0	transcript_id "jg3204.t1"; gene_id "jg3204";
derer1.05_4	AUGUSTUS	exon	2374871	2375185	.	+	.	transcript_id "jg3204.t1"; gene_id "jg3204";
derer1.05_4	AUGUSTUS	stop_codon	2375183	2375185	.	+	0	transcript_id "jg3204.t1"; gene_id "jg3204";
derer1.05_4	ALN_BLOCK	exon	2376084	2377050	.	+	.	transcript_id "jg3205.t1"; gene_id "jg3205";
derer1.05_4	ALN_BLOCK	exon	2386671	2396598	.	+	.	transcript_id "jg3207.t1"; gene_id "jg3207";
derer1.05_4	ALN_BLOCK	exon	2396752	2397853	.	+	.	transcript_id "jg3207.t1"; gene_id "jg3207";
derer1.05_4	ALN_BLOCK	exon	2400997	2402208	.	+	.	transcript_id "jg3208.t1"; gene_id "jg3208";
derer1.05_4	ALN_BLOCK	exon	2404976	2406498	.	+	.	transcript_id "jg3209.t1"; gene_id "jg3209";
derer1.05_4	ALN_BLOCK	exon	2409862	2410762	.	+	.	transcript_id "jg3210.t1"; gene_id "jg3210";
derer1.05_4	ALN_BLOCK	exon	2411659	2412538	.	+	.	transcript_id "jg3211.t1"; gene_id "jg3211";
derer1.05_4	ALN_BLOCK	exon	2412853	2413469	.	+	.	transcript_id "jg3212.t1"; gene_id "jg3212";
derer1.05_4	ALN_BLOCK	exon	2413904	2414758	.	+	.	transcript_id "jg3213.t1"; gene_id "jg3213";
derer1.05_4	ALN_BLOCK	exon	2415058	2415504	.	-	.	transcript_id "jg3214.t1"; gene_id "jg3214";
derer1.05_4	ALN_BLOCK	exon	2415991	2417319	.	+	.	transcript_id "jg3217.t1"; gene_id "jg3217";
derer1.05_4	ALN_BLOCK	exon	2419307	2419938	.	+	.	transcript_id "jg3215.t1"; gene_id "jg3215";
derer1.05_4	ALN_BLOCK	exon	2420092	2420486	.	+	.	transcript_id "jg3215.t1"; gene_id "jg3215";
derer1.05_4	AUGUSTUS	start_codon	2420795	2420797	.	+	0	transcript_id "jg3216.t1"; gene_id "jg3216";
derer1.05_4	AUGUSTUS	CDS	2420795	2420807	1	+	0	transcript_id "jg3216.t1"; gene_id "jg3216";
derer1.05_4	AUGUSTUS	exon	2420795	2420807	.	+	.	transcript_id "jg3216.t1"; gene_id "jg3216";
derer1.05_4	AUGUSTUS	intron	2420808	2421090	.	+	.	transcript_id "jg3216.t1"; gene_id "jg3216";
derer1.05_4	AUGUSTUS	CDS	2421091	2421277	0.94	+	2	transcript_id "jg3216.t1"; gene_id "jg3216";
derer1.05_4	AUGUSTUS	exon	2421091	2421277	.	+	.	transcript_id "jg3216.t1"; gene_id "jg3216";
derer1.05_4	AUGUSTUS	intron	2421278	2425187	.	+	.	transcript_id "jg3216.t1"; gene_id "jg3216";
derer1.05_4	AUGUSTUS	CDS	2425188	2425230	1	+	1	transcript_id "jg3216.t1"; gene_id "jg3216";
derer1.05_4	AUGUSTUS	exon	2425188	2425230	.	+	.	transcript_id "jg3216.t1"; gene_id "jg3216";
derer1.05_4	AUGUSTUS	stop_codon	2425228	2425230	.	+	0	transcript_id "jg3216.t1"; gene_id "jg3216";
derer1.05_4	ALN_BLOCK	exon	2425295	2429695	.	+	.	transcript_id "jg3218.t1"; gene_id "jg3218";
derer1.05_4	ALN_BLOCK	exon	2432002	2435577	.	-	.	transcript_id "jg3219.t1"; gene_id "jg3219";
derer1.05_4	ALN_BLOCK	exon	2435979	2438335	.	-	.	transcript_id "jg3219.t1"; gene_id "jg3219";
derer1.05_4	ALN_BLOCK	exon	2440219	2442096	.	+	.	transcript_id "jg3220.t1"; gene_id "jg3220";
derer1.05_4	ALN_BLOCK	exon	2442484	2444708	.	-	.	transcript_id "jg3221.t1"; gene_id "jg3221";
derer1.05_4	ALN_BLOCK	exon	2445719	2445986	.	+	.	transcript_id "jg3222.t1"; gene_id "jg3222";
derer1.05_4	ALN_BLOCK	exon	2446276	2446834	.	+	.	transcript_id "jg3222.t1"; gene_id "jg3222";
derer1.05_4	ALN_BLOCK	exon	2447125	2447134	.	+	.	transcript_id "jg3222.t1"; gene_id "jg3222";
derer1.05_4	ALN_BLOCK	exon	2447433	2448359	.	+	.	transcript_id "jg3222.t1"; gene_id "jg3222";
derer1.05_4	ALN_BLOCK	exon	2449659	2451340	.	-	.	transcript_id "jg3223.t1"; gene_id "jg3223";
derer1.05_4	ALN_BLOCK	exon	2451800	2453775	.	+	.	transcript_id "jg3224.t1"; gene_id "jg3224";
derer1.05_4	ALN_BLOCK	exon	2456351	2458151	.	+	.	transcript_id "jg3225.t1"; gene_id "jg3225";
derer1.05_4	ALN_BLOCK	exon	2458384	2458743	.	+	.	transcript_id "jg3225.t1"; gene_id "jg3225";
derer1.05_4	ALN_BLOCK	exon	2460863	2465106	.	-	.	transcript_id "jg3226.t1"; gene_id "jg3226";
derer1.05_4	ALN_BLOCK	exon	2492107	2492679	.	-	.	transcript_id "jg3227.t1"; gene_id "jg3227";
derer1.05_4	ALN_BLOCK	exon	2509674	2509996	.	+	.	transcript_id "jg3228.t1"; gene_id "jg3228";
derer1.05_4	ALN_BLOCK	exon	2510199	2515279	.	+	.	transcript_id "jg3228.t1"; gene_id "jg3228";
derer1.05_4	ALN_BLOCK	exon	2515454	2519421	.	+	.	transcript_id "jg3228.t1"; gene_id "jg3228";
derer1.05_4	ALN_BLOCK	exon	2523790	2528061	.	-	.	transcript_id "jg3229.t1"; gene_id "jg3229";
derer1.05_4	ALN_BLOCK	exon	2529342	2530746	.	+	.	transcript_id "jg3230.t1"; gene_id "jg3230";
derer1.05_4	ALN_BLOCK	exon	2540436	2542607	.	+	.	transcript_id "jg3231.t1"; gene_id "jg3231";
derer1.05_4	ALN_BLOCK	exon	2558510	2559543	.	+	.	transcript_id "jg3232.t1"; gene_id "jg3232";
derer1.05_4	ALN_BLOCK	exon	2559802	2559818	.	+	.	transcript_id "jg3232.t1"; gene_id "jg3232";
derer1.05_4	ALN_BLOCK	exon	2560012	2566309	.	+	.	transcript_id "jg3232.t1"; gene_id "jg3232";
derer1.05_4	ALN_BLOCK	exon	2594851	2595879	.	+	.	transcript_id "jg3235.t1"; gene_id "jg3235";
derer1.05_4	ALN_BLOCK	exon	2625960	2627600	.	-	.	transcript_id "jg3236.t1"; gene_id "jg3236";
derer1.05_4	ALN_BLOCK	exon	2649807	2650841	.	+	.	transcript_id "jg3237.t1"; gene_id "jg3237";
derer1.05_4	ALN_BLOCK	exon	2669997	2670759	.	+	.	transcript_id "jg3238.t1"; gene_id "jg3238";
derer1.05_4	ALN_BLOCK	exon	2676987	2677810	.	-	.	transcript_id "jg3239.t1"; gene_id "jg3239";
derer1.05_4	AUGUSTUS	start_codon	2680949	2680951	.	+	0	transcript_id "jg3240.t1"; gene_id "jg3240";
derer1.05_4	AUGUSTUS	CDS	2680949	2681017	0.5	+	0	transcript_id "jg3240.t1"; gene_id "jg3240";
derer1.05_4	AUGUSTUS	exon	2680949	2681017	.	+	.	transcript_id "jg3240.t1"; gene_id "jg3240";
derer1.05_4	AUGUSTUS	intron	2681018	2683116	.	+	.	transcript_id "jg3240.t1"; gene_id "jg3240";
derer1.05_4	AUGUSTUS	CDS	2683117	2683323	0.57	+	0	transcript_id "jg3240.t1"; gene_id "jg3240";
derer1.05_4	AUGUSTUS	exon	2683117	2683323	.	+	.	transcript_id "jg3240.t1"; gene_id "jg3240";
derer1.05_4	AUGUSTUS	intron	2683324	2686738	.	+	.	transcript_id "jg3240.t1"; gene_id "jg3240";
derer1.05_4	AUGUSTUS	CDS	2686739	2686813	0.41	+	0	transcript_id "jg3240.t1"; gene_id "jg3240";
derer1.05_4	AUGUSTUS	exon	2686739	2686813	.	+	.	transcript_id "jg3240.t1"; gene_id "jg3240";
derer1.05_4	AUGUSTUS	stop_codon	2686811	2686813	.	+	0	transcript_id "jg3240.t1"; gene_id "jg3240";
derer1.05_4	AUGUSTUS	stop_codon	2688904	2688906	.	-	0	transcript_id "jg3242.t1"; gene_id "jg3242";
derer1.05_4	AUGUSTUS	CDS	2688904	2689027	0.19	-	1	transcript_id "jg3242.t1"; gene_id "jg3242";
derer1.05_4	AUGUSTUS	exon	2688904	2689027	.	-	.	transcript_id "jg3242.t1"; gene_id "jg3242";
derer1.05_4	AUGUSTUS	intron	2689028	2694666	.	-	.	transcript_id "jg3242.t1"; gene_id "jg3242";
derer1.05_4	AUGUSTUS	CDS	2694667	2694818	0.17	-	0	transcript_id "jg3242.t1"; gene_id "jg3242";
derer1.05_4	AUGUSTUS	exon	2694667	2694818	.	-	.	transcript_id "jg3242.t1"; gene_id "jg3242";
derer1.05_4	AUGUSTUS	start_codon	2694816	2694818	.	-	0	transcript_id "jg3242.t1"; gene_id "jg3242";
derer1.05_4	ALN_BLOCK	exon	2695862	2696651	.	-	.	transcript_id "jg3243.t1"; gene_id "jg3243";
derer1.05_4	ALN_BLOCK	exon	2697257	2698038	.	-	.	transcript_id "jg3244.t1"; gene_id "jg3244";
derer1.05_4	ALN_BLOCK	exon	2699033	2699810	.	+	.	transcript_id "jg3245.t1"; gene_id "jg3245";
derer1.05_4	ALN_BLOCK	exon	2711363	2713119	.	-	.	transcript_id "jg3246.t1"; gene_id "jg3246";
derer1.05_4	ALN_BLOCK	exon	2714325	2723449	.	+	.	transcript_id "jg3247.t1"; gene_id "jg3247";
derer1.05_4	ALN_BLOCK	exon	2724208	2725096	.	-	.	transcript_id "jg3248.t1"; gene_id "jg3248";
derer1.05_4	ALN_BLOCK	exon	2725812	2726839	.	+	.	transcript_id "jg3249.t1"; gene_id "jg3249";
derer1.05_4	ALN_BLOCK	exon	2726985	2727514	.	-	.	transcript_id "jg3250.t1"; gene_id "jg3250";
derer1.05_4	ALN_BLOCK	exon	2746088	2747323	.	-	.	transcript_id "jg3251.t1"; gene_id "jg3251";
derer1.05_4	ALN_BLOCK	exon	2754434	2755042	.	+	.	transcript_id "jg3252.t1"; gene_id "jg3252";
derer1.05_4	ALN_BLOCK	exon	2755957	2756702	.	+	.	transcript_id "jg3253.t1"; gene_id "jg3253";
derer1.05_4	ALN_BLOCK	exon	2758558	2759071	.	-	.	transcript_id "jg3254.t1"; gene_id "jg3254";
derer1.05_4	ALN_BLOCK	exon	2759864	2760606	.	-	.	transcript_id "jg3255.t1"; gene_id "jg3255";
derer1.05_4	ALN_BLOCK	exon	2761653	2762314	.	+	.	transcript_id "jg3256.t1"; gene_id "jg3256";
derer1.05_4	ALN_BLOCK	exon	2764457	2765275	.	-	.	transcript_id "jg3257.t1"; gene_id "jg3257";
derer1.05_4	ALN_BLOCK	exon	2770545	2771313	.	-	.	transcript_id "jg3258.t1"; gene_id "jg3258";
derer1.05_4	AUGUSTUS	start_codon	2772718	2772720	.	+	0	transcript_id "jg3259.t1"; gene_id "jg3259";
derer1.05_4	AUGUSTUS	CDS	2772718	2772729	1	+	0	transcript_id "jg3259.t1"; gene_id "jg3259";
derer1.05_4	AUGUSTUS	exon	2772718	2772729	.	+	.	transcript_id "jg3259.t1"; gene_id "jg3259";
derer1.05_4	AUGUSTUS	intron	2772730	2772784	.	+	.	transcript_id "jg3259.t1"; gene_id "jg3259";
derer1.05_4	AUGUSTUS	CDS	2772785	2773435	1	+	0	transcript_id "jg3259.t1"; gene_id "jg3259";
derer1.05_4	AUGUSTUS	exon	2772785	2773435	.	+	.	transcript_id "jg3259.t1"; gene_id "jg3259";
derer1.05_4	AUGUSTUS	stop_codon	2773433	2773435	.	+	0	transcript_id "jg3259.t1"; gene_id "jg3259";
derer1.05_4	ALN_BLOCK	exon	2776050	2776507	.	-	.	transcript_id "jg3260.t1"; gene_id "jg3260";
derer1.05_4	ALN_BLOCK	exon	2776755	2777103	.	-	.	transcript_id "jg3260.t1"; gene_id "jg3260";
derer1.05_4	ALN_BLOCK	exon	2777364	2777384	.	-	.	transcript_id "jg3260.t1"; gene_id "jg3260";
derer1.05_4	ALN_BLOCK	exon	2777555	2779402	.	-	.	transcript_id "jg3260.t1"; gene_id "jg3260";
derer1.05_4	ALN_BLOCK	exon	2779771	2807254	.	-	.	transcript_id "jg3260.t1"; gene_id "jg3260";
derer1.05_4	ALN_BLOCK	exon	2811165	2811989	.	-	.	transcript_id "jg3261.t1"; gene_id "jg3261";
derer1.05_4	ALN_BLOCK	exon	2814891	2815766	.	-	.	transcript_id "jg3262.t1"; gene_id "jg3262";
derer1.05_4	ALN_BLOCK	exon	2821093	2822217	.	-	.	transcript_id "jg3263.t1"; gene_id "jg3263";
derer1.05_4	AUGUSTUS	stop_codon	2822429	2822431	.	-	0	transcript_id "jg3264.t1"; gene_id "jg3264";
derer1.05_4	AUGUSTUS	CDS	2822429	2822758	1	-	0	transcript_id "jg3264.t1"; gene_id "jg3264";
derer1.05_4	AUGUSTUS	exon	2822429	2822758	.	-	.	transcript_id "jg3264.t1"; gene_id "jg3264";
derer1.05_4	AUGUSTUS	start_codon	2822756	2822758	.	-	0	transcript_id "jg3264.t1"; gene_id "jg3264";
derer1.05_4	ALN_BLOCK	exon	2824810	2827580	.	-	.	transcript_id "jg3265.t1"; gene_id "jg3265";
derer1.05_4	ALN_BLOCK	exon	2832293	2833294	.	+	.	transcript_id "jg3266.t1"; gene_id "jg3266";
derer1.05_4	ALN_BLOCK	exon	2862799	2864901	.	+	.	transcript_id "jg3267.t1"; gene_id "jg3267";
derer1.05_4	ALN_BLOCK	exon	2865261	2865335	.	+	.	transcript_id "jg3267.t1"; gene_id "jg3267";
derer1.05_4	ALN_BLOCK	exon	2865623	2873601	.	+	.	transcript_id "jg3267.t1"; gene_id "jg3267";
derer1.05_4	AUGUSTUS	stop_codon	2900402	2900404	.	-	0	transcript_id "jg3268.t1"; gene_id "jg3268";
derer1.05_4	AUGUSTUS	CDS	2900402	2900709	1	-	2	transcript_id "jg3268.t1"; gene_id "jg3268";
derer1.05_4	AUGUSTUS	exon	2900402	2900709	.	-	.	transcript_id "jg3268.t1"; gene_id "jg3268";
derer1.05_4	AUGUSTUS	intron	2900710	2916358	.	-	.	transcript_id "jg3268.t1"; gene_id "jg3268";
derer1.05_4	AUGUSTUS	CDS	2916359	2917307	1	-	0	transcript_id "jg3268.t1"; gene_id "jg3268";
derer1.05_4	AUGUSTUS	exon	2916359	2917307	.	-	.	transcript_id "jg3268.t1"; gene_id "jg3268";
derer1.05_4	AUGUSTUS	start_codon	2917305	2917307	.	-	0	transcript_id "jg3268.t1"; gene_id "jg3268";
derer1.05_4	ALN_BLOCK	exon	2940525	2941920	.	+	.	transcript_id "jg3269.t1"; gene_id "jg3269";
derer1.05_4	ALN_BLOCK	exon	2975327	2986905	.	-	.	transcript_id "jg3270.t1"; gene_id "jg3270";
derer1.05_4	AUGUSTUS	stop_codon	2992820	2992822	.	-	0	transcript_id "jg3271.t1"; gene_id "jg3271";
derer1.05_4	AUGUSTUS	CDS	2992820	2993026	0.95	-	0	transcript_id "jg3271.t1"; gene_id "jg3271";
derer1.05_4	AUGUSTUS	exon	2992820	2993026	.	-	.	transcript_id "jg3271.t1"; gene_id "jg3271";
derer1.05_4	AUGUSTUS	start_codon	2993024	2993026	.	-	0	transcript_id "jg3271.t1"; gene_id "jg3271";
derer1.05_4	ALN_BLOCK	exon	3131980	3133870	.	+	.	transcript_id "jg3273.t1"; gene_id "jg3273";
derer1.05_4	ALN_BLOCK	exon	3135671	3135689	.	+	.	transcript_id "jg3274.t1"; gene_id "jg3274";
derer1.05_4	ALN_BLOCK	exon	3136391	3137785	.	+	.	transcript_id "jg3274.t1"; gene_id "jg3274";
derer1.05_4	AUGUSTUS	start_codon	3140236	3140238	.	+	0	transcript_id "jg3275.t1"; gene_id "jg3275";
derer1.05_4	AUGUSTUS	CDS	3140236	3140329	1	+	0	transcript_id "jg3275.t1"; gene_id "jg3275";
derer1.05_4	AUGUSTUS	exon	3140236	3140329	.	+	.	transcript_id "jg3275.t1"; gene_id "jg3275";
derer1.05_4	AUGUSTUS	intron	3140330	3140384	.	+	.	transcript_id "jg3275.t1"; gene_id "jg3275";
derer1.05_4	AUGUSTUS	CDS	3140385	3141142	1	+	2	transcript_id "jg3275.t1"; gene_id "jg3275";
derer1.05_4	AUGUSTUS	exon	3140385	3141142	.	+	.	transcript_id "jg3275.t1"; gene_id "jg3275";
derer1.05_4	AUGUSTUS	stop_codon	3141140	3141142	.	+	0	transcript_id "jg3275.t1"; gene_id "jg3275";
derer1.05_4	ALN_BLOCK	exon	3141793	3143495	.	+	.	transcript_id "jg3276.t1"; gene_id "jg3276";
derer1.05_4	ALN_BLOCK	exon	3144005	3145351	.	-	.	transcript_id "jg3277.t1"; gene_id "jg3277";
derer1.05_4	ALN_BLOCK	exon	3145545	3145550	.	-	.	transcript_id "jg3277.t1"; gene_id "jg3277";
derer1.05_4	ALN_BLOCK	exon	3145808	3145810	.	-	.	transcript_id "jg3277.t1"; gene_id "jg3277";
derer1.05_4	ALN_BLOCK	exon	3153007	3153924	.	-	.	transcript_id "jg3277.t1"; gene_id "jg3277";
derer1.05_4	ALN_BLOCK	exon	3154427	3155276	.	+	.	transcript_id "jg3278.t1"; gene_id "jg3278";
derer1.05_4	ALN_BLOCK	exon	3155427	3158245	.	+	.	transcript_id "jg3278.t1"; gene_id "jg3278";
derer1.05_4	ALN_BLOCK	exon	3158680	3161295	.	-	.	transcript_id "jg3279.t1"; gene_id "jg3279";
derer1.05_4	ALN_BLOCK	exon	3163983	3164339	.	+	.	transcript_id "jg3280.t1"; gene_id "jg3280";
derer1.05_4	ALN_BLOCK	exon	3165310	3167444	.	-	.	transcript_id "jg3281.t1"; gene_id "jg3281";
derer1.05_4	ALN_BLOCK	exon	3168263	3169142	.	+	.	transcript_id "jg3282.t1"; gene_id "jg3282";
derer1.05_4	ALN_BLOCK	exon	3169413	3170829	.	-	.	transcript_id "jg3283.t1"; gene_id "jg3283";
derer1.05_4	ALN_BLOCK	exon	3171008	3172104	.	-	.	transcript_id "jg3283.t1"; gene_id "jg3283";
derer1.05_4	ALN_BLOCK	exon	3172784	3174611	.	+	.	transcript_id "jg3284.t1"; gene_id "jg3284";
derer1.05_4	AUGUSTUS	stop_codon	3179361	3179363	.	-	0	transcript_id "jg3285.t1"; gene_id "jg3285";
derer1.05_4	AUGUSTUS	CDS	3179361	3179564	0.63	-	0	transcript_id "jg3285.t1"; gene_id "jg3285";
derer1.05_4	AUGUSTUS	exon	3179361	3179564	.	-	.	transcript_id "jg3285.t1"; gene_id "jg3285";
derer1.05_4	AUGUSTUS	intron	3179565	3179624	.	-	.	transcript_id "jg3285.t1"; gene_id "jg3285";
derer1.05_4	AUGUSTUS	CDS	3179625	3179690	0.9	-	0	transcript_id "jg3285.t1"; gene_id "jg3285";
derer1.05_4	AUGUSTUS	exon	3179625	3179690	.	-	.	transcript_id "jg3285.t1"; gene_id "jg3285";
derer1.05_4	AUGUSTUS	start_codon	3179688	3179690	.	-	0	transcript_id "jg3285.t1"; gene_id "jg3285";
derer1.05_4	ALN_BLOCK	exon	3180364	3180782	.	+	.	transcript_id "jg3286.t1"; gene_id "jg3286";
derer1.05_4	ALN_BLOCK	exon	3181151	3181389	.	-	.	transcript_id "jg3287.t1"; gene_id "jg3287";
derer1.05_4	ALN_BLOCK	exon	3182043	3193912	.	-	.	transcript_id "jg3288.t1"; gene_id "jg3288";
derer1.05_4	ALN_BLOCK	exon	3200529	3202016	.	-	.	transcript_id "jg3289.t1"; gene_id "jg3289";
derer1.05_4	ALN_BLOCK	exon	3202055	3208029	.	-	.	transcript_id "jg3290.t1"; gene_id "jg3290";
derer1.05_4	ALN_BLOCK	exon	3208228	3209281	.	-	.	transcript_id "jg3290.t1"; gene_id "jg3290";
derer1.05_4	ALN_BLOCK	exon	3210367	3210430	.	-	.	transcript_id "jg3290.t1"; gene_id "jg3290";
derer1.05_4	ALN_BLOCK	exon	3211191	3212615	.	+	.	transcript_id "jg3291.t1"; gene_id "jg3291";
derer1.05_4	ALN_BLOCK	exon	3213238	3214266	.	-	.	transcript_id "jg3292.t1"; gene_id "jg3292";
derer1.05_4	AUGUSTUS	start_codon	3214934	3214936	.	+	0	transcript_id "jg3293.t1"; gene_id "jg3293";
derer1.05_4	AUGUSTUS	CDS	3214934	3215097	1	+	0	transcript_id "jg3293.t1"; gene_id "jg3293";
derer1.05_4	AUGUSTUS	exon	3214934	3215097	.	+	.	transcript_id "jg3293.t1"; gene_id "jg3293";
derer1.05_4	AUGUSTUS	intron	3215098	3215158	.	+	.	transcript_id "jg3293.t1"; gene_id "jg3293";
derer1.05_4	AUGUSTUS	CDS	3215159	3215342	1	+	1	transcript_id "jg3293.t1"; gene_id "jg3293";
derer1.05_4	AUGUSTUS	exon	3215159	3215342	.	+	.	transcript_id "jg3293.t1"; gene_id "jg3293";
derer1.05_4	AUGUSTUS	intron	3215343	3215397	.	+	.	transcript_id "jg3293.t1"; gene_id "jg3293";
derer1.05_4	AUGUSTUS	CDS	3215398	3215569	1	+	0	transcript_id "jg3293.t1"; gene_id "jg3293";
derer1.05_4	AUGUSTUS	exon	3215398	3215569	.	+	.	transcript_id "jg3293.t1"; gene_id "jg3293";
derer1.05_4	AUGUSTUS	intron	3215570	3215631	.	+	.	transcript_id "jg3293.t1"; gene_id "jg3293";
derer1.05_4	AUGUSTUS	CDS	3215632	3215816	0.56	+	2	transcript_id "jg3293.t1"; gene_id "jg3293";
derer1.05_4	AUGUSTUS	exon	3215632	3215816	.	+	.	transcript_id "jg3293.t1"; gene_id "jg3293";
derer1.05_4	AUGUSTUS	stop_codon	3215814	3215816	.	+	0	transcript_id "jg3293.t1"; gene_id "jg3293";
derer1.05_4	ALN_BLOCK	exon	3216200	3217573	.	+	.	transcript_id "jg3295.t1"; gene_id "jg3295";
derer1.05_4	ALN_BLOCK	exon	3225580	3226090	.	+	.	transcript_id "jg3294.t1"; gene_id "jg3294";
derer1.05_4	ALN_BLOCK	exon	3226333	3229256	.	+	.	transcript_id "jg3294.t1"; gene_id "jg3294";
derer1.05_4	ALN_BLOCK	exon	3231533	3232044	.	-	.	transcript_id "jg3296.t1"; gene_id "jg3296";
derer1.05_4	ALN_BLOCK	exon	3232622	3233387	.	+	.	transcript_id "jg3297.t1"; gene_id "jg3297";
derer1.05_4	ALN_BLOCK	exon	3234159	3238669	.	-	.	transcript_id "jg3298.t1"; gene_id "jg3298";
derer1.05_4	ALN_BLOCK	exon	3239458	3242235	.	+	.	transcript_id "jg3299.t1"; gene_id "jg3299";
derer1.05_4	ALN_BLOCK	exon	3242770	3243441	.	-	.	transcript_id "jg3300.t1"; gene_id "jg3300";
derer1.05_4	ALN_BLOCK	exon	3253035	3265900	.	+	.	transcript_id "jg3301.t1"; gene_id "jg3301";
derer1.05_4	ALN_BLOCK	exon	3266136	3271341	.	+	.	transcript_id "jg3301.t1"; gene_id "jg3301";
derer1.05_4	ALN_BLOCK	exon	3272829	3274805	.	-	.	transcript_id "jg3302.t1"; gene_id "jg3302";
derer1.05_4	ALN_BLOCK	exon	3275776	3278224	.	+	.	transcript_id "jg3303.t1"; gene_id "jg3303";
derer1.05_4	ALN_BLOCK	exon	3289519	3291697	.	+	.	transcript_id "jg3304.t1"; gene_id "jg3304";
derer1.05_4	ALN_BLOCK	exon	3296387	3296965	.	-	.	transcript_id "jg3305.t1"; gene_id "jg3305";
derer1.05_4	ALN_BLOCK	exon	3304443	3306473	.	-	.	transcript_id "jg3306.t1"; gene_id "jg3306";
derer1.05_4	ALN_BLOCK	exon	3307396	3309249	.	-	.	transcript_id "jg3307.t1"; gene_id "jg3307";
derer1.05_4	ALN_BLOCK	exon	3325419	3330454	.	+	.	transcript_id "jg3308.t1"; gene_id "jg3308";
derer1.05_4	ALN_BLOCK	exon	3331598	3333615	.	+	.	transcript_id "jg3309.t1"; gene_id "jg3309";
derer1.05_4	ALN_BLOCK	exon	3334011	3336648	.	-	.	transcript_id "jg3310.t1"; gene_id "jg3310";
derer1.05_4	ALN_BLOCK	exon	3337021	3337886	.	+	.	transcript_id "jg3311.t1"; gene_id "jg3311";
derer1.05_4	ALN_BLOCK	exon	3338046	3339190	.	-	.	transcript_id "jg3312.t1"; gene_id "jg3312";
derer1.05_4	ALN_BLOCK	exon	3339639	3340455	.	+	.	transcript_id "jg3313.t1"; gene_id "jg3313";
derer1.05_4	ALN_BLOCK	exon	3340600	3341722	.	-	.	transcript_id "jg3314.t1"; gene_id "jg3314";
derer1.05_4	ALN_BLOCK	exon	3342530	3345113	.	-	.	transcript_id "jg3315.t1"; gene_id "jg3315";
derer1.05_4	ALN_BLOCK	exon	3345269	3347284	.	-	.	transcript_id "jg3315.t1"; gene_id "jg3315";
derer1.05_4	ALN_BLOCK	exon	3356371	3358852	.	+	.	transcript_id "jg3316.t1"; gene_id "jg3316";
derer1.05_4	AUGUSTUS	start_codon	3359174	3359176	.	+	0	transcript_id "jg3317.t1"; gene_id "jg3317";
derer1.05_4	AUGUSTUS	CDS	3359174	3359197	1	+	0	transcript_id "jg3317.t1"; gene_id "jg3317";
derer1.05_4	AUGUSTUS	exon	3359174	3359197	.	+	.	transcript_id "jg3317.t1"; gene_id "jg3317";
derer1.05_4	AUGUSTUS	intron	3359198	3360772	.	+	.	transcript_id "jg3317.t1"; gene_id "jg3317";
derer1.05_4	AUGUSTUS	CDS	3360773	3361062	1	+	0	transcript_id "jg3317.t1"; gene_id "jg3317";
derer1.05_4	AUGUSTUS	exon	3360773	3361062	.	+	.	transcript_id "jg3317.t1"; gene_id "jg3317";
derer1.05_4	AUGUSTUS	intron	3361063	3361404	.	+	.	transcript_id "jg3317.t1"; gene_id "jg3317";
derer1.05_4	AUGUSTUS	CDS	3361405	3362403	0.77	+	1	transcript_id "jg3317.t1"; gene_id "jg3317";
derer1.05_4	AUGUSTUS	exon	3361405	3362403	.	+	.	transcript_id "jg3317.t1"; gene_id "jg3317";
derer1.05_4	AUGUSTUS	intron	3362404	3362517	.	+	.	transcript_id "jg3317.t1"; gene_id "jg3317";
derer1.05_4	AUGUSTUS	CDS	3362518	3362815	1	+	1	transcript_id "jg3317.t1"; gene_id "jg3317";
derer1.05_4	AUGUSTUS	exon	3362518	3362815	.	+	.	transcript_id "jg3317.t1"; gene_id "jg3317";
derer1.05_4	AUGUSTUS	stop_codon	3362813	3362815	.	+	0	transcript_id "jg3317.t1"; gene_id "jg3317";
derer1.05_4	ALN_BLOCK	exon	3364200	3364683	.	-	.	transcript_id "jg3318.t1"; gene_id "jg3318";
derer1.05_4	ALN_BLOCK	exon	3365016	3367779	.	-	.	transcript_id "jg3318.t1"; gene_id "jg3318";
derer1.05_4	AUGUSTUS	stop_codon	3371913	3371915	.	-	0	transcript_id "jg3319.t1"; gene_id "jg3319";
derer1.05_4	AUGUSTUS	CDS	3371913	3372125	0.95	-	0	transcript_id "jg3319.t1"; gene_id "jg3319";
derer1.05_4	AUGUSTUS	exon	3371913	3372125	.	-	.	transcript_id "jg3319.t1"; gene_id "jg3319";
derer1.05_4	AUGUSTUS	start_codon	3372123	3372125	.	-	0	transcript_id "jg3319.t1"; gene_id "jg3319";
derer1.05_4	ALN_BLOCK	exon	3376413	3377747	.	+	.	transcript_id "jg3320.t1"; gene_id "jg3320";
derer1.05_4	ALN_BLOCK	exon	3381888	3385572	.	-	.	transcript_id "jg3321.t1"; gene_id "jg3321";
derer1.05_4	AUGUSTUS	start_codon	3394374	3394376	.	+	0	transcript_id "jg3322.t1"; gene_id "jg3322";
derer1.05_4	AUGUSTUS	CDS	3394374	3394727	0.96	+	0	transcript_id "jg3322.t1"; gene_id "jg3322";
derer1.05_4	AUGUSTUS	exon	3394374	3394727	.	+	.	transcript_id "jg3322.t1"; gene_id "jg3322";
derer1.05_4	AUGUSTUS	stop_codon	3394725	3394727	.	+	0	transcript_id "jg3322.t1"; gene_id "jg3322";
derer1.05_4	ALN_BLOCK	exon	3398218	3398688	.	-	.	transcript_id "jg3323.t1"; gene_id "jg3323";
derer1.05_4	ALN_BLOCK	exon	3407446	3408779	.	-	.	transcript_id "jg3324.t1"; gene_id "jg3324";
derer1.05_4	ALN_BLOCK	exon	3437039	3438020	.	+	.	transcript_id "jg3325.t1"; gene_id "jg3325";
derer1.05_4	ALN_BLOCK	exon	3448018	3448638	.	-	.	transcript_id "jg3326.t1"; gene_id "jg3326";
derer1.05_4	AUGUSTUS	start_codon	3476237	3476239	.	+	0	transcript_id "jg3329.t1"; gene_id "jg3329";
derer1.05_4	AUGUSTUS	CDS	3476237	3476553	1	+	0	transcript_id "jg3329.t1"; gene_id "jg3329";
derer1.05_4	AUGUSTUS	exon	3476237	3476553	.	+	.	transcript_id "jg3329.t1"; gene_id "jg3329";
derer1.05_4	AUGUSTUS	intron	3476554	3476604	.	+	.	transcript_id "jg3329.t1"; gene_id "jg3329";
derer1.05_4	AUGUSTUS	CDS	3476605	3476727	1	+	1	transcript_id "jg3329.t1"; gene_id "jg3329";
derer1.05_4	AUGUSTUS	exon	3476605	3476727	.	+	.	transcript_id "jg3329.t1"; gene_id "jg3329";
derer1.05_4	AUGUSTUS	intron	3476728	3476779	.	+	.	transcript_id "jg3329.t1"; gene_id "jg3329";
derer1.05_4	AUGUSTUS	CDS	3476780	3476915	1	+	1	transcript_id "jg3329.t1"; gene_id "jg3329";
derer1.05_4	AUGUSTUS	exon	3476780	3476915	.	+	.	transcript_id "jg3329.t1"; gene_id "jg3329";
derer1.05_4	AUGUSTUS	stop_codon	3476913	3476915	.	+	0	transcript_id "jg3329.t1"; gene_id "jg3329";
derer1.05_4	ALN_BLOCK	exon	3492229	3494783	.	+	.	transcript_id "jg3330.t1"; gene_id "jg3330";
derer1.05_4	AUGUSTUS	start_codon	3508876	3508878	.	+	0	transcript_id "jg3331.t1"; gene_id "jg3331";
derer1.05_4	AUGUSTUS	CDS	3508876	3508936	1	+	0	transcript_id "jg3331.t1"; gene_id "jg3331";
derer1.05_4	AUGUSTUS	exon	3508876	3508936	.	+	.	transcript_id "jg3331.t1"; gene_id "jg3331";
derer1.05_4	AUGUSTUS	intron	3508937	3509009	.	+	.	transcript_id "jg3331.t1"; gene_id "jg3331";
derer1.05_4	AUGUSTUS	CDS	3509010	3509289	1	+	2	transcript_id "jg3331.t1"; gene_id "jg3331";
derer1.05_4	AUGUSTUS	exon	3509010	3509289	.	+	.	transcript_id "jg3331.t1"; gene_id "jg3331";
derer1.05_4	AUGUSTUS	intron	3509290	3509466	.	+	.	transcript_id "jg3331.t1"; gene_id "jg3331";
derer1.05_4	AUGUSTUS	CDS	3509467	3510534	0.99	+	1	transcript_id "jg3331.t1"; gene_id "jg3331";
derer1.05_4	AUGUSTUS	exon	3509467	3510534	.	+	.	transcript_id "jg3331.t1"; gene_id "jg3331";
derer1.05_4	AUGUSTUS	intron	3510535	3510586	.	+	.	transcript_id "jg3331.t1"; gene_id "jg3331";
derer1.05_4	AUGUSTUS	CDS	3510587	3510809	1	+	1	transcript_id "jg3331.t1"; gene_id "jg3331";
derer1.05_4	AUGUSTUS	exon	3510587	3510809	.	+	.	transcript_id "jg3331.t1"; gene_id "jg3331";
derer1.05_4	AUGUSTUS	stop_codon	3510807	3510809	.	+	0	transcript_id "jg3331.t1"; gene_id "jg3331";
derer1.05_4	ALN_BLOCK	exon	3510971	3513098	.	+	.	transcript_id "jg3332.t1"; gene_id "jg3332";
derer1.05_4	ALN_BLOCK	exon	3531309	3532925	.	+	.	transcript_id "jg3333.t1"; gene_id "jg3333";
derer1.05_4	ALN_BLOCK	exon	3562922	3564177	.	-	.	transcript_id "jg3334.t1"; gene_id "jg3334";
derer1.05_4	ALN_BLOCK	exon	3574115	3577859	.	-	.	transcript_id "jg3335.t1"; gene_id "jg3335";
derer1.05_4	ALN_BLOCK	exon	3578123	3578426	.	-	.	transcript_id "jg3335.t1"; gene_id "jg3335";
derer1.05_4	ALN_BLOCK	exon	3582860	3584060	.	-	.	transcript_id "jg3336.t1"; gene_id "jg3336";
derer1.05_4	AUGUSTUS	stop_codon	3587777	3587779	.	-	0	transcript_id "jg3337.t1"; gene_id "jg3337";
derer1.05_4	AUGUSTUS	CDS	3587777	3588874	1	-	0	transcript_id "jg3337.t1"; gene_id "jg3337";
derer1.05_4	AUGUSTUS	exon	3587777	3588874	.	-	.	transcript_id "jg3337.t1"; gene_id "jg3337";
derer1.05_4	AUGUSTUS	start_codon	3588872	3588874	.	-	0	transcript_id "jg3337.t1"; gene_id "jg3337";
derer1.05_4	ALN_BLOCK	exon	3596406	3601730	.	-	.	transcript_id "jg3338.t1"; gene_id "jg3338";
derer1.05_4	ALN_BLOCK	exon	3604180	3604641	.	-	.	transcript_id "jg3339.t1"; gene_id "jg3339";
derer1.05_4	ALN_BLOCK	exon	3605276	3609432	.	-	.	transcript_id "jg3340.t1"; gene_id "jg3340";
derer1.05_4	ALN_BLOCK	exon	3610423	3611843	.	-	.	transcript_id "jg3341.t1"; gene_id "jg3341";
derer1.05_4	AUGUSTUS	start_codon	3612766	3612768	.	+	0	transcript_id "jg3342.t1"; gene_id "jg3342";
derer1.05_4	AUGUSTUS	CDS	3612766	3612779	1	+	0	transcript_id "jg3342.t1"; gene_id "jg3342";
derer1.05_4	AUGUSTUS	exon	3612766	3612779	.	+	.	transcript_id "jg3342.t1"; gene_id "jg3342";
derer1.05_4	AUGUSTUS	intron	3612780	3612834	.	+	.	transcript_id "jg3342.t1"; gene_id "jg3342";
derer1.05_4	AUGUSTUS	CDS	3612835	3613111	0.98	+	1	transcript_id "jg3342.t1"; gene_id "jg3342";
derer1.05_4	AUGUSTUS	exon	3612835	3613111	.	+	.	transcript_id "jg3342.t1"; gene_id "jg3342";
derer1.05_4	AUGUSTUS	intron	3613112	3613177	.	+	.	transcript_id "jg3342.t1"; gene_id "jg3342";
derer1.05_4	AUGUSTUS	CDS	3613178	3613313	0.99	+	0	transcript_id "jg3342.t1"; gene_id "jg3342";
derer1.05_4	AUGUSTUS	exon	3613178	3613313	.	+	.	transcript_id "jg3342.t1"; gene_id "jg3342";
derer1.05_4	AUGUSTUS	intron	3613314	3613365	.	+	.	transcript_id "jg3342.t1"; gene_id "jg3342";
derer1.05_4	AUGUSTUS	CDS	3613366	3613883	0.71	+	2	transcript_id "jg3342.t1"; gene_id "jg3342";
derer1.05_4	AUGUSTUS	exon	3613366	3613883	.	+	.	transcript_id "jg3342.t1"; gene_id "jg3342";
derer1.05_4	AUGUSTUS	stop_codon	3613881	3613883	.	+	0	transcript_id "jg3342.t1"; gene_id "jg3342";
derer1.05_4	AUGUSTUS	start_codon	3614017	3614019	.	+	0	transcript_id "jg3343.t1"; gene_id "jg3343";
derer1.05_4	AUGUSTUS	CDS	3614017	3614550	0.65	+	0	transcript_id "jg3343.t1"; gene_id "jg3343";
derer1.05_4	AUGUSTUS	exon	3614017	3614550	.	+	.	transcript_id "jg3343.t1"; gene_id "jg3343";
derer1.05_4	AUGUSTUS	stop_codon	3614548	3614550	.	+	0	transcript_id "jg3343.t1"; gene_id "jg3343";
derer1.05_4	AUGUSTUS	stop_codon	3614585	3614587	.	-	0	transcript_id "jg3344.t1"; gene_id "jg3344";
derer1.05_4	AUGUSTUS	CDS	3614585	3614629	0.84	-	0	transcript_id "jg3344.t1"; gene_id "jg3344";
derer1.05_4	AUGUSTUS	exon	3614585	3614629	.	-	.	transcript_id "jg3344.t1"; gene_id "jg3344";
derer1.05_4	AUGUSTUS	intron	3614630	3614683	.	-	.	transcript_id "jg3344.t1"; gene_id "jg3344";
derer1.05_4	AUGUSTUS	CDS	3614684	3615067	0.81	-	0	transcript_id "jg3344.t1"; gene_id "jg3344";
derer1.05_4	AUGUSTUS	exon	3614684	3615067	.	-	.	transcript_id "jg3344.t1"; gene_id "jg3344";
derer1.05_4	AUGUSTUS	start_codon	3615065	3615067	.	-	0	transcript_id "jg3344.t1"; gene_id "jg3344";
derer1.05_4	ALN_BLOCK	exon	3615294	3616148	.	-	.	transcript_id "jg3345.t1"; gene_id "jg3345";
derer1.05_4	ALN_BLOCK	exon	3617578	3618930	.	+	.	transcript_id "jg3346.t1"; gene_id "jg3346";
derer1.05_4	ALN_BLOCK	exon	3620949	3622299	.	-	.	transcript_id "jg3347.t1"; gene_id "jg3347";
derer1.05_4	ALN_BLOCK	exon	3622833	3623731	.	-	.	transcript_id "jg3347.t1"; gene_id "jg3347";
derer1.05_4	AUGUSTUS	stop_codon	3624675	3624677	.	-	0	transcript_id "jg3348.t2"; gene_id "jg3348";
derer1.05_4	AUGUSTUS	CDS	3624675	3625058	1	-	0	transcript_id "jg3348.t2"; gene_id "jg3348";
derer1.05_4	AUGUSTUS	exon	3624675	3625058	.	-	.	transcript_id "jg3348.t2"; gene_id "jg3348";
derer1.05_4	AUGUSTUS	stop_codon	3624675	3624677	.	-	0	transcript_id "jg3348.t1"; gene_id "jg3348";
derer1.05_4	AUGUSTUS	CDS	3624675	3625058	1	-	0	transcript_id "jg3348.t1"; gene_id "jg3348";
derer1.05_4	AUGUSTUS	exon	3624675	3625058	.	-	.	transcript_id "jg3348.t1"; gene_id "jg3348";
derer1.05_4	AUGUSTUS	intron	3625059	3625110	.	-	.	transcript_id "jg3348.t2"; gene_id "jg3348";
derer1.05_4	AUGUSTUS	intron	3625059	3625110	.	-	.	transcript_id "jg3348.t1"; gene_id "jg3348";
derer1.05_4	AUGUSTUS	CDS	3625111	3625125	1	-	0	transcript_id "jg3348.t2"; gene_id "jg3348";
derer1.05_4	AUGUSTUS	exon	3625111	3625125	.	-	.	transcript_id "jg3348.t2"; gene_id "jg3348";
derer1.05_4	AUGUSTUS	CDS	3625111	3625125	1	-	0	transcript_id "jg3348.t1"; gene_id "jg3348";
derer1.05_4	AUGUSTUS	exon	3625111	3625125	.	-	.	transcript_id "jg3348.t1"; gene_id "jg3348";
derer1.05_4	AUGUSTUS	intron	3625126	3625186	.	-	.	transcript_id "jg3348.t2"; gene_id "jg3348";
derer1.05_4	AUGUSTUS	intron	3625126	3625186	.	-	.	transcript_id "jg3348.t1"; gene_id "jg3348";
derer1.05_4	AUGUSTUS	CDS	3625187	3625735	0.87	-	0	transcript_id "jg3348.t2"; gene_id "jg3348";
derer1.05_4	AUGUSTUS	exon	3625187	3625735	.	-	.	transcript_id "jg3348.t2"; gene_id "jg3348";
derer1.05_4	AUGUSTUS	CDS	3625187	3625735	0.91	-	0	transcript_id "jg3348.t1"; gene_id "jg3348";
derer1.05_4	AUGUSTUS	exon	3625187	3625735	.	-	.	transcript_id "jg3348.t1"; gene_id "jg3348";
derer1.05_4	AUGUSTUS	intron	3625736	3625844	.	-	.	transcript_id "jg3348.t2"; gene_id "jg3348";
derer1.05_4	AUGUSTUS	intron	3625736	3625844	.	-	.	transcript_id "jg3348.t1"; gene_id "jg3348";
derer1.05_4	AUGUSTUS	CDS	3625845	3625921	1	-	2	transcript_id "jg3348.t2"; gene_id "jg3348";
derer1.05_4	AUGUSTUS	exon	3625845	3625921	.	-	.	transcript_id "jg3348.t2"; gene_id "jg3348";
derer1.05_4	AUGUSTUS	CDS	3625845	3625921	1	-	2	transcript_id "jg3348.t1"; gene_id "jg3348";
derer1.05_4	AUGUSTUS	exon	3625845	3625921	.	-	.	transcript_id "jg3348.t1"; gene_id "jg3348";
derer1.05_4	AUGUSTUS	intron	3625922	3626667	.	-	.	transcript_id "jg3348.t2"; gene_id "jg3348";
derer1.05_4	AUGUSTUS	intron	3625922	3626667	.	-	.	transcript_id "jg3348.t1"; gene_id "jg3348";
derer1.05_4	AUGUSTUS	CDS	3626668	3626818	1	-	0	transcript_id "jg3348.t2"; gene_id "jg3348";
derer1.05_4	AUGUSTUS	exon	3626668	3626818	.	-	.	transcript_id "jg3348.t2"; gene_id "jg3348";
derer1.05_4	AUGUSTUS	CDS	3626668	3626818	1	-	0	transcript_id "jg3348.t1"; gene_id "jg3348";
derer1.05_4	AUGUSTUS	exon	3626668	3626818	.	-	.	transcript_id "jg3348.t1"; gene_id "jg3348";
derer1.05_4	AUGUSTUS	intron	3626819	3626971	.	-	.	transcript_id "jg3348.t2"; gene_id "jg3348";
derer1.05_4	AUGUSTUS	intron	3626819	3626971	.	-	.	transcript_id "jg3348.t1"; gene_id "jg3348";
derer1.05_4	AUGUSTUS	CDS	3626972	3627245	0.98	-	1	transcript_id "jg3348.t2"; gene_id "jg3348";
derer1.05_4	AUGUSTUS	exon	3626972	3627245	.	-	.	transcript_id "jg3348.t2"; gene_id "jg3348";
derer1.05_4	AUGUSTUS	CDS	3626972	3627248	1	-	1	transcript_id "jg3348.t1"; gene_id "jg3348";
derer1.05_4	AUGUSTUS	exon	3626972	3627248	.	-	.	transcript_id "jg3348.t1"; gene_id "jg3348";
derer1.05_4	AUGUSTUS	intron	3627246	3627304	.	-	.	transcript_id "jg3348.t2"; gene_id "jg3348";
derer1.05_4	AUGUSTUS	intron	3627249	3627304	.	-	.	transcript_id "jg3348.t1"; gene_id "jg3348";
derer1.05_4	AUGUSTUS	CDS	3627305	3627318	0.86	-	0	transcript_id "jg3348.t2"; gene_id "jg3348";
derer1.05_4	AUGUSTUS	exon	3627305	3627318	.	-	.	transcript_id "jg3348.t2"; gene_id "jg3348";
derer1.05_4	AUGUSTUS	CDS	3627305	3627318	0.93	-	0	transcript_id "jg3348.t1"; gene_id "jg3348";
derer1.05_4	AUGUSTUS	exon	3627305	3627318	.	-	.	transcript_id "jg3348.t1"; gene_id "jg3348";
derer1.05_4	AUGUSTUS	start_codon	3627316	3627318	.	-	0	transcript_id "jg3348.t2"; gene_id "jg3348";
derer1.05_4	AUGUSTUS	start_codon	3627316	3627318	.	-	0	transcript_id "jg3348.t1"; gene_id "jg3348";
derer1.05_4	ALN_BLOCK	exon	3627705	3629340	.	-	.	transcript_id "jg3349.t1"; gene_id "jg3349";
derer1.05_4	ALN_BLOCK	exon	3629964	3631959	.	-	.	transcript_id "jg3350.t1"; gene_id "jg3350";
derer1.05_4	ALN_BLOCK	exon	3633309	3635420	.	+	.	transcript_id "jg3351.t1"; gene_id "jg3351";
derer1.05_4	ALN_BLOCK	exon	3636199	3639518	.	-	.	transcript_id "jg3352.t1"; gene_id "jg3352";
derer1.05_4	ALN_BLOCK	exon	3658027	3660669	.	-	.	transcript_id "jg3353.t1"; gene_id "jg3353";
derer1.05_4	ALN_BLOCK	exon	3660862	3661985	.	-	.	transcript_id "jg3353.t1"; gene_id "jg3353";
derer1.05_4	AUGUSTUS	stop_codon	3691139	3691141	.	-	0	transcript_id "jg3354.t1"; gene_id "jg3354";
derer1.05_4	AUGUSTUS	CDS	3691139	3691146	0.87	-	2	transcript_id "jg3354.t1"; gene_id "jg3354";
derer1.05_4	AUGUSTUS	exon	3691139	3691146	.	-	.	transcript_id "jg3354.t1"; gene_id "jg3354";
derer1.05_4	AUGUSTUS	intron	3691147	3692672	.	-	.	transcript_id "jg3354.t1"; gene_id "jg3354";
derer1.05_4	AUGUSTUS	CDS	3692673	3692746	0.87	-	1	transcript_id "jg3354.t1"; gene_id "jg3354";
derer1.05_4	AUGUSTUS	exon	3692673	3692746	.	-	.	transcript_id "jg3354.t1"; gene_id "jg3354";
derer1.05_4	AUGUSTUS	intron	3692747	3692804	.	-	.	transcript_id "jg3354.t1"; gene_id "jg3354";
derer1.05_4	AUGUSTUS	CDS	3692805	3692886	0.3	-	2	transcript_id "jg3354.t1"; gene_id "jg3354";
derer1.05_4	AUGUSTUS	exon	3692805	3692886	.	-	.	transcript_id "jg3354.t1"; gene_id "jg3354";
derer1.05_4	AUGUSTUS	intron	3692887	3692949	.	-	.	transcript_id "jg3354.t1"; gene_id "jg3354";
derer1.05_4	AUGUSTUS	CDS	3692950	3693028	0.32	-	0	transcript_id "jg3354.t1"; gene_id "jg3354";
derer1.05_4	AUGUSTUS	exon	3692950	3693028	.	-	.	transcript_id "jg3354.t1"; gene_id "jg3354";
derer1.05_4	AUGUSTUS	start_codon	3693026	3693028	.	-	0	transcript_id "jg3354.t1"; gene_id "jg3354";
derer1.05_4	ALN_BLOCK	exon	3790036	3791914	.	+	.	transcript_id "jg3356.t1"; gene_id "jg3356";
derer1.05_4	ALN_BLOCK	exon	3812615	3814579	.	-	.	transcript_id "jg3357.t1"; gene_id "jg3357";
derer1.05_4	ALN_BLOCK	exon	3822716	3823023	.	+	.	transcript_id "jg3358.t1"; gene_id "jg3358";
derer1.05_4	ALN_BLOCK	exon	3825555	3827725	.	+	.	transcript_id "jg3359.t1"; gene_id "jg3359";
derer1.05_4	ALN_BLOCK	exon	3835991	3836686	.	-	.	transcript_id "jg3360.t1"; gene_id "jg3360";
derer1.05_4	ALN_BLOCK	exon	3845814	3847861	.	-	.	transcript_id "jg3361.t1"; gene_id "jg3361";
derer1.05_4	ALN_BLOCK	exon	3848252	3848641	.	-	.	transcript_id "jg3361.t1"; gene_id "jg3361";
derer1.05_4	ALN_BLOCK	exon	3849472	3851360	.	-	.	transcript_id "jg3362.t1"; gene_id "jg3362";
derer1.05_4	ALN_BLOCK	exon	3851771	3853263	.	-	.	transcript_id "jg3363.t1"; gene_id "jg3363";
derer1.05_4	ALN_BLOCK	exon	3853763	3855407	.	-	.	transcript_id "jg3364.t1"; gene_id "jg3364";
derer1.05_4	ALN_BLOCK	exon	3856017	3858212	.	+	.	transcript_id "jg3365.t1"; gene_id "jg3365";
derer1.05_4	ALN_BLOCK	exon	3859204	3861879	.	+	.	transcript_id "jg3366.t1"; gene_id "jg3366";
derer1.05_4	ALN_BLOCK	exon	3862812	3864345	.	-	.	transcript_id "jg3367.t1"; gene_id "jg3367";
derer1.05_4	ALN_BLOCK	exon	3865174	3865776	.	-	.	transcript_id "jg3368.t1"; gene_id "jg3368";
derer1.05_4	ALN_BLOCK	exon	3866538	3868124	.	-	.	transcript_id "jg3368.t1"; gene_id "jg3368";
derer1.05_4	AUGUSTUS	stop_codon	3869087	3869089	.	-	0	transcript_id "jg3369.t1"; gene_id "jg3369";
derer1.05_4	AUGUSTUS	CDS	3869087	3869271	1	-	2	transcript_id "jg3369.t1"; gene_id "jg3369";
derer1.05_4	AUGUSTUS	exon	3869087	3869271	.	-	.	transcript_id "jg3369.t1"; gene_id "jg3369";
derer1.05_4	AUGUSTUS	intron	3869272	3869336	.	-	.	transcript_id "jg3369.t1"; gene_id "jg3369";
derer1.05_4	AUGUSTUS	CDS	3869337	3870104	1	-	2	transcript_id "jg3369.t1"; gene_id "jg3369";
derer1.05_4	AUGUSTUS	exon	3869337	3870104	.	-	.	transcript_id "jg3369.t1"; gene_id "jg3369";
derer1.05_4	AUGUSTUS	intron	3870105	3870211	.	-	.	transcript_id "jg3369.t1"; gene_id "jg3369";
derer1.05_4	AUGUSTUS	CDS	3870212	3870341	1	-	0	transcript_id "jg3369.t1"; gene_id "jg3369";
derer1.05_4	AUGUSTUS	exon	3870212	3870341	.	-	.	transcript_id "jg3369.t1"; gene_id "jg3369";
derer1.05_4	AUGUSTUS	start_codon	3870339	3870341	.	-	0	transcript_id "jg3369.t1"; gene_id "jg3369";
derer1.05_4	ALN_BLOCK	exon	3871496	3874997	.	-	.	transcript_id "jg3370.t1"; gene_id "jg3370";
derer1.05_4	ALN_BLOCK	exon	3876487	3877264	.	+	.	transcript_id "jg3371.t1"; gene_id "jg3371";
derer1.05_4	ALN_BLOCK	exon	3877547	3878383	.	+	.	transcript_id "jg3372.t1"; gene_id "jg3372";
derer1.05_4	ALN_BLOCK	exon	3878649	3878726	.	+	.	transcript_id "jg3372.t1"; gene_id "jg3372";
derer1.05_4	ALN_BLOCK	exon	3909055	3911094	.	+	.	transcript_id "jg3373.t1"; gene_id "jg3373";
derer1.05_4	ALN_BLOCK	exon	3922928	3933581	.	-	.	transcript_id "jg3374.t1"; gene_id "jg3374";
derer1.05_4	ALN_BLOCK	exon	3933741	3937322	.	-	.	transcript_id "jg3374.t1"; gene_id "jg3374";
derer1.05_4	ALN_BLOCK	exon	3937610	3941776	.	-	.	transcript_id "jg3374.t1"; gene_id "jg3374";
derer1.05_4	ALN_BLOCK	exon	3941930	3942088	.	-	.	transcript_id "jg3374.t1"; gene_id "jg3374";
derer1.05_4	ALN_BLOCK	exon	3943498	3952528	.	-	.	transcript_id "jg3374.t1"; gene_id "jg3374";
derer1.05_4	ALN_BLOCK	exon	3952703	3952781	.	-	.	transcript_id "jg3374.t1"; gene_id "jg3374";
derer1.05_4	ALN_BLOCK	exon	3954346	3956163	.	+	.	transcript_id "jg3375.t1"; gene_id "jg3375";
derer1.05_4	ALN_BLOCK	exon	3956259	3957839	.	-	.	transcript_id "jg3376.t1"; gene_id "jg3376";
derer1.05_4	ALN_BLOCK	exon	3962860	3967144	.	+	.	transcript_id "jg3377.t1"; gene_id "jg3377";
derer1.05_4	ALN_BLOCK	exon	3968094	3969127	.	-	.	transcript_id "jg3378.t1"; gene_id "jg3378";
derer1.05_4	ALN_BLOCK	exon	3971520	3973851	.	-	.	transcript_id "jg3379.t1"; gene_id "jg3379";
derer1.05_4	ALN_BLOCK	exon	3974350	3975743	.	+	.	transcript_id "jg3380.t1"; gene_id "jg3380";
derer1.05_4	ALN_BLOCK	exon	3976622	3978253	.	-	.	transcript_id "jg3381.t1"; gene_id "jg3381";
derer1.05_4	ALN_BLOCK	exon	3979083	3979608	.	-	.	transcript_id "jg3382.t1"; gene_id "jg3382";
derer1.05_4	ALN_BLOCK	exon	3980546	3981600	.	+	.	transcript_id "jg3383.t1"; gene_id "jg3383";
derer1.05_4	ALN_BLOCK	exon	3983329	3986562	.	-	.	transcript_id "jg3384.t1"; gene_id "jg3384";
derer1.05_4	ALN_BLOCK	exon	3986979	3990626	.	+	.	transcript_id "jg3385.t1"; gene_id "jg3385";
derer1.05_4	AUGUSTUS	stop_codon	4001696	4001698	.	-	0	transcript_id "jg3386.t1"; gene_id "jg3386";
derer1.05_4	AUGUSTUS	CDS	4001696	4001787	1	-	2	transcript_id "jg3386.t1"; gene_id "jg3386";
derer1.05_4	AUGUSTUS	exon	4001696	4001787	.	-	.	transcript_id "jg3386.t1"; gene_id "jg3386";
derer1.05_4	AUGUSTUS	intron	4001788	4001904	.	-	.	transcript_id "jg3386.t1"; gene_id "jg3386";
derer1.05_4	AUGUSTUS	CDS	4001905	4002042	1	-	2	transcript_id "jg3386.t1"; gene_id "jg3386";
derer1.05_4	AUGUSTUS	exon	4001905	4002042	.	-	.	transcript_id "jg3386.t1"; gene_id "jg3386";
derer1.05_4	AUGUSTUS	intron	4002043	4025094	.	-	.	transcript_id "jg3386.t1"; gene_id "jg3386";
derer1.05_4	AUGUSTUS	CDS	4025095	4026151	1	-	0	transcript_id "jg3386.t1"; gene_id "jg3386";
derer1.05_4	AUGUSTUS	exon	4025095	4026151	.	-	.	transcript_id "jg3386.t1"; gene_id "jg3386";
derer1.05_4	AUGUSTUS	start_codon	4026149	4026151	.	-	0	transcript_id "jg3386.t1"; gene_id "jg3386";
derer1.05_4	ALN_BLOCK	exon	4039327	4041822	.	-	.	transcript_id "jg3387.t1"; gene_id "jg3387";
derer1.05_4	ALN_BLOCK	exon	4043819	4044331	.	+	.	transcript_id "jg3388.t1"; gene_id "jg3388";
derer1.05_4	ALN_BLOCK	exon	4047404	4059842	.	-	.	transcript_id "jg3389.t1"; gene_id "jg3389";
derer1.05_4	ALN_BLOCK	exon	4064438	4065106	.	+	.	transcript_id "jg3390.t1"; gene_id "jg3390";
derer1.05_4	ALN_BLOCK	exon	4066351	4069404	.	+	.	transcript_id "jg3391.t1"; gene_id "jg3391";
derer1.05_4	ALN_BLOCK	exon	4071256	4071956	.	+	.	transcript_id "jg3391.t1"; gene_id "jg3391";
derer1.05_4	ALN_BLOCK	exon	4072124	4073935	.	-	.	transcript_id "jg3392.t1"; gene_id "jg3392";
derer1.05_4	ALN_BLOCK	exon	4075550	4076930	.	+	.	transcript_id "jg3393.t1"; gene_id "jg3393";
derer1.05_4	ALN_BLOCK	exon	4077168	4079105	.	-	.	transcript_id "jg3394.t1"; gene_id "jg3394";
derer1.05_4	ALN_BLOCK	exon	4079696	4082069	.	+	.	transcript_id "jg3395.t1"; gene_id "jg3395";
derer1.05_4	ALN_BLOCK	exon	4082447	4092298	.	-	.	transcript_id "jg3396.t1"; gene_id "jg3396";
derer1.05_4	ALN_BLOCK	exon	4092497	4092508	.	-	.	transcript_id "jg3396.t1"; gene_id "jg3396";
derer1.05_4	ALN_BLOCK	exon	4092800	4093250	.	-	.	transcript_id "jg3396.t1"; gene_id "jg3396";
derer1.05_4	ALN_BLOCK	exon	4095030	4096007	.	-	.	transcript_id "jg3397.t1"; gene_id "jg3397";
derer1.05_4	ALN_BLOCK	exon	4097519	4098525	.	+	.	transcript_id "jg3398.t1"; gene_id "jg3398";
derer1.05_4	ALN_BLOCK	exon	4098663	4099358	.	-	.	transcript_id "jg3399.t1"; gene_id "jg3399";
derer1.05_4	ALN_BLOCK	exon	4100106	4103023	.	+	.	transcript_id "jg3400.t1"; gene_id "jg3400";
derer1.05_4	ALN_BLOCK	exon	4119124	4120151	.	+	.	transcript_id "jg3401.t1"; gene_id "jg3401";
derer1.05_4	ALN_BLOCK	exon	4169006	4169751	.	+	.	transcript_id "jg3402.t1"; gene_id "jg3402";
derer1.05_4	ALN_BLOCK	exon	4173202	4173382	.	-	.	transcript_id "jg3403.t1"; gene_id "jg3403";
derer1.05_4	ALN_BLOCK	exon	4173550	4174168	.	-	.	transcript_id "jg3403.t1"; gene_id "jg3403";
derer1.05_4	ALN_BLOCK	exon	4176733	4177109	.	+	.	transcript_id "jg3404.t1"; gene_id "jg3404";
derer1.05_4	ALN_BLOCK	exon	4177352	4178018	.	+	.	transcript_id "jg3404.t1"; gene_id "jg3404";
derer1.05_4	ALN_BLOCK	exon	4213357	4218142	.	+	.	transcript_id "jg3405.t1"; gene_id "jg3405";
derer1.05_4	ALN_BLOCK	exon	4262140	4265223	.	+	.	transcript_id "jg3406.t1"; gene_id "jg3406";
derer1.05_4	ALN_BLOCK	exon	4271111	4271470	.	+	.	transcript_id "jg3407.t1"; gene_id "jg3407";
derer1.05_4	ALN_BLOCK	exon	4271625	4271837	.	+	.	transcript_id "jg3407.t1"; gene_id "jg3407";
derer1.05_4	ALN_BLOCK	exon	4283706	4289098	.	+	.	transcript_id "jg3408.t1"; gene_id "jg3408";
derer1.05_4	ALN_BLOCK	exon	4312849	4319434	.	-	.	transcript_id "jg3409.t1"; gene_id "jg3409";
derer1.05_4	ALN_BLOCK	exon	4329071	4339852	.	-	.	transcript_id "jg3410.t1"; gene_id "jg3410";
derer1.05_4	ALN_BLOCK	exon	4340013	4340465	.	-	.	transcript_id "jg3410.t1"; gene_id "jg3410";
derer1.05_4	AUGUSTUS	stop_codon	4340698	4340700	.	-	0	transcript_id "jg3411.t1"; gene_id "jg3411";
derer1.05_4	AUGUSTUS	CDS	4340698	4340936	0.72	-	2	transcript_id "jg3411.t1"; gene_id "jg3411";
derer1.05_4	AUGUSTUS	exon	4340698	4340936	.	-	.	transcript_id "jg3411.t1"; gene_id "jg3411";
derer1.05_4	AUGUSTUS	intron	4340937	4340988	.	-	.	transcript_id "jg3411.t1"; gene_id "jg3411";
derer1.05_4	AUGUSTUS	CDS	4340989	4341163	0.61	-	0	transcript_id "jg3411.t1"; gene_id "jg3411";
derer1.05_4	AUGUSTUS	exon	4340989	4341163	.	-	.	transcript_id "jg3411.t1"; gene_id "jg3411";
derer1.05_4	AUGUSTUS	start_codon	4341161	4341163	.	-	0	transcript_id "jg3411.t1"; gene_id "jg3411";
derer1.05_4	ALN_BLOCK	exon	4354176	4359060	.	-	.	transcript_id "jg3413.t1"; gene_id "jg3413";
derer1.05_4	ALN_BLOCK	exon	4395861	4399913	.	+	.	transcript_id "jg3414.t1"; gene_id "jg3414";
derer1.05_4	AUGUSTUS	start_codon	4407841	4407843	.	+	0	transcript_id "jg3415.t1"; gene_id "jg3415";
derer1.05_4	AUGUSTUS	CDS	4407841	4408543	1	+	0	transcript_id "jg3415.t1"; gene_id "jg3415";
derer1.05_4	AUGUSTUS	exon	4407841	4408543	.	+	.	transcript_id "jg3415.t1"; gene_id "jg3415";
derer1.05_4	AUGUSTUS	intron	4408544	4431359	.	+	.	transcript_id "jg3415.t1"; gene_id "jg3415";
derer1.05_4	AUGUSTUS	CDS	4431360	4431538	1	+	2	transcript_id "jg3415.t1"; gene_id "jg3415";
derer1.05_4	AUGUSTUS	exon	4431360	4431538	.	+	.	transcript_id "jg3415.t1"; gene_id "jg3415";
derer1.05_4	AUGUSTUS	intron	4431539	4432148	.	+	.	transcript_id "jg3415.t1"; gene_id "jg3415";
derer1.05_4	AUGUSTUS	CDS	4432149	4432231	1	+	0	transcript_id "jg3415.t1"; gene_id "jg3415";
derer1.05_4	AUGUSTUS	exon	4432149	4432231	.	+	.	transcript_id "jg3415.t1"; gene_id "jg3415";
derer1.05_4	AUGUSTUS	intron	4432232	4432283	.	+	.	transcript_id "jg3415.t1"; gene_id "jg3415";
derer1.05_4	AUGUSTUS	CDS	4432284	4432539	1	+	1	transcript_id "jg3415.t1"; gene_id "jg3415";
derer1.05_4	AUGUSTUS	exon	4432284	4432539	.	+	.	transcript_id "jg3415.t1"; gene_id "jg3415";
derer1.05_4	AUGUSTUS	stop_codon	4432537	4432539	.	+	0	transcript_id "jg3415.t1"; gene_id "jg3415";
derer1.05_4	AUGUSTUS	stop_codon	4434575	4434577	.	-	0	transcript_id "jg3416.t1"; gene_id "jg3416";
derer1.05_4	AUGUSTUS	CDS	4434575	4434745	1	-	0	transcript_id "jg3416.t1"; gene_id "jg3416";
derer1.05_4	AUGUSTUS	exon	4434575	4434745	.	-	.	transcript_id "jg3416.t1"; gene_id "jg3416";
derer1.05_4	AUGUSTUS	intron	4434746	4434814	.	-	.	transcript_id "jg3416.t1"; gene_id "jg3416";
derer1.05_4	AUGUSTUS	CDS	4434815	4434991	1	-	0	transcript_id "jg3416.t1"; gene_id "jg3416";
derer1.05_4	AUGUSTUS	exon	4434815	4434991	.	-	.	transcript_id "jg3416.t1"; gene_id "jg3416";
derer1.05_4	AUGUSTUS	intron	4434992	4435060	.	-	.	transcript_id "jg3416.t1"; gene_id "jg3416";
derer1.05_4	AUGUSTUS	CDS	4435061	4435183	0.99	-	0	transcript_id "jg3416.t1"; gene_id "jg3416";
derer1.05_4	AUGUSTUS	exon	4435061	4435183	.	-	.	transcript_id "jg3416.t1"; gene_id "jg3416";
derer1.05_4	AUGUSTUS	start_codon	4435181	4435183	.	-	0	transcript_id "jg3416.t1"; gene_id "jg3416";
derer1.05_4	ALN_BLOCK	exon	4436393	4438314	.	-	.	transcript_id "jg3417.t1"; gene_id "jg3417";
derer1.05_4	ALN_BLOCK	exon	4443552	4444845	.	+	.	transcript_id "jg3418.t1"; gene_id "jg3418";
derer1.05_4	ALN_BLOCK	exon	4452898	4454167	.	-	.	transcript_id "jg3419.t1"; gene_id "jg3419";
derer1.05_4	ALN_BLOCK	exon	4463508	4465982	.	-	.	transcript_id "jg3420.t1"; gene_id "jg3420";
derer1.05_4	ALN_BLOCK	exon	4468691	4473164	.	+	.	transcript_id "jg3421.t1"; gene_id "jg3421";
derer1.05_4	AUGUSTUS	start_codon	4473756	4473758	.	+	0	transcript_id "jg3422.t1"; gene_id "jg3422";
derer1.05_4	AUGUSTUS	CDS	4473756	4474049	1	+	0	transcript_id "jg3422.t1"; gene_id "jg3422";
derer1.05_4	AUGUSTUS	exon	4473756	4474049	.	+	.	transcript_id "jg3422.t1"; gene_id "jg3422";
derer1.05_4	AUGUSTUS	stop_codon	4474047	4474049	.	+	0	transcript_id "jg3422.t1"; gene_id "jg3422";
derer1.05_4	ALN_BLOCK	exon	4476094	4476508	.	-	.	transcript_id "jg3423.t1"; gene_id "jg3423";
derer1.05_4	AUGUSTUS	stop_codon	4476938	4476940	.	-	0	transcript_id "jg3424.t1"; gene_id "jg3424";
derer1.05_4	AUGUSTUS	CDS	4476938	4477434	1	-	2	transcript_id "jg3424.t1"; gene_id "jg3424";
derer1.05_4	AUGUSTUS	exon	4476938	4477434	.	-	.	transcript_id "jg3424.t1"; gene_id "jg3424";
derer1.05_4	AUGUSTUS	intron	4477435	4477592	.	-	.	transcript_id "jg3424.t1"; gene_id "jg3424";
derer1.05_4	AUGUSTUS	CDS	4477593	4477830	1	-	0	transcript_id "jg3424.t1"; gene_id "jg3424";
derer1.05_4	AUGUSTUS	exon	4477593	4477830	.	-	.	transcript_id "jg3424.t1"; gene_id "jg3424";
derer1.05_4	AUGUSTUS	start_codon	4477828	4477830	.	-	0	transcript_id "jg3424.t1"; gene_id "jg3424";
derer1.05_4	AUGUSTUS	stop_codon	4478682	4478684	.	-	0	transcript_id "jg3425.t1"; gene_id "jg3425";
derer1.05_4	AUGUSTUS	CDS	4478682	4478898	0.71	-	1	transcript_id "jg3425.t1"; gene_id "jg3425";
derer1.05_4	AUGUSTUS	exon	4478682	4478898	.	-	.	transcript_id "jg3425.t1"; gene_id "jg3425";
derer1.05_4	AUGUSTUS	intron	4478899	4479410	.	-	.	transcript_id "jg3425.t1"; gene_id "jg3425";
derer1.05_4	AUGUSTUS	CDS	4479411	4479440	1	-	1	transcript_id "jg3425.t1"; gene_id "jg3425";
derer1.05_4	AUGUSTUS	exon	4479411	4479440	.	-	.	transcript_id "jg3425.t1"; gene_id "jg3425";
derer1.05_4	AUGUSTUS	intron	4479441	4479672	.	-	.	transcript_id "jg3425.t1"; gene_id "jg3425";
derer1.05_4	AUGUSTUS	CDS	4479673	4479889	1	-	2	transcript_id "jg3425.t1"; gene_id "jg3425";
derer1.05_4	AUGUSTUS	exon	4479673	4479889	.	-	.	transcript_id "jg3425.t1"; gene_id "jg3425";
derer1.05_4	AUGUSTUS	intron	4479890	4479943	.	-	.	transcript_id "jg3425.t1"; gene_id "jg3425";
derer1.05_4	AUGUSTUS	CDS	4479944	4480025	1	-	0	transcript_id "jg3425.t1"; gene_id "jg3425";
derer1.05_4	AUGUSTUS	exon	4479944	4480025	.	-	.	transcript_id "jg3425.t1"; gene_id "jg3425";
derer1.05_4	AUGUSTUS	start_codon	4480023	4480025	.	-	0	transcript_id "jg3425.t1"; gene_id "jg3425";
derer1.05_4	ALN_BLOCK	exon	4481119	4481395	.	+	.	transcript_id "jg3426.t1"; gene_id "jg3426";
derer1.05_4	ALN_BLOCK	exon	4481632	4481858	.	+	.	transcript_id "jg3427.t1"; gene_id "jg3427";
derer1.05_4	AUGUSTUS	start_codon	4482050	4482052	.	+	0	transcript_id "jg3428.t1"; gene_id "jg3428";
derer1.05_4	AUGUSTUS	CDS	4482050	4482640	1	+	0	transcript_id "jg3428.t1"; gene_id "jg3428";
derer1.05_4	AUGUSTUS	exon	4482050	4482640	.	+	.	transcript_id "jg3428.t1"; gene_id "jg3428";
derer1.05_4	AUGUSTUS	stop_codon	4482638	4482640	.	+	0	transcript_id "jg3428.t1"; gene_id "jg3428";
derer1.05_4	AUGUSTUS	start_codon	4483079	4483081	.	+	0	transcript_id "jg3429.t1"; gene_id "jg3429";
derer1.05_4	AUGUSTUS	CDS	4483079	4483399	0.71	+	0	transcript_id "jg3429.t1"; gene_id "jg3429";
derer1.05_4	AUGUSTUS	exon	4483079	4483399	.	+	.	transcript_id "jg3429.t1"; gene_id "jg3429";
derer1.05_4	AUGUSTUS	stop_codon	4483397	4483399	.	+	0	transcript_id "jg3429.t1"; gene_id "jg3429";
derer1.05_4	ALN_BLOCK	exon	4484156	4484554	.	-	.	transcript_id "jg3430.t1"; gene_id "jg3430";
derer1.05_4	ALN_BLOCK	exon	4484896	4485860	.	-	.	transcript_id "jg3431.t1"; gene_id "jg3431";
derer1.05_4	ALN_BLOCK	exon	4486466	4487308	.	+	.	transcript_id "jg3432.t1"; gene_id "jg3432";
derer1.05_4	ALN_BLOCK	exon	4487627	4488551	.	+	.	transcript_id "jg3433.t1"; gene_id "jg3433";
derer1.05_4	ALN_BLOCK	exon	4489150	4489648	.	+	.	transcript_id "jg3434.t1"; gene_id "jg3434";
derer1.05_4	AUGUSTUS	start_codon	4489886	4489888	.	+	0	transcript_id "jg3435.t2"; gene_id "jg3435";
derer1.05_4	AUGUSTUS	CDS	4489886	4490122	0.87	+	0	transcript_id "jg3435.t2"; gene_id "jg3435";
derer1.05_4	AUGUSTUS	exon	4489886	4490122	.	+	.	transcript_id "jg3435.t2"; gene_id "jg3435";
derer1.05_4	AUGUSTUS	start_codon	4489886	4489888	.	+	0	transcript_id "jg3435.t1"; gene_id "jg3435";
derer1.05_4	AUGUSTUS	CDS	4489886	4490104	0.55	+	0	transcript_id "jg3435.t1"; gene_id "jg3435";
derer1.05_4	AUGUSTUS	exon	4489886	4490104	.	+	.	transcript_id "jg3435.t1"; gene_id "jg3435";
derer1.05_4	AUGUSTUS	intron	4490105	4490568	.	+	.	transcript_id "jg3435.t1"; gene_id "jg3435";
derer1.05_4	AUGUSTUS	stop_codon	4490120	4490122	.	+	0	transcript_id "jg3435.t2"; gene_id "jg3435";
derer1.05_4	AUGUSTUS	CDS	4490569	4490838	0.72	+	0	transcript_id "jg3435.t1"; gene_id "jg3435";
derer1.05_4	AUGUSTUS	exon	4490569	4490838	.	+	.	transcript_id "jg3435.t1"; gene_id "jg3435";
derer1.05_4	AUGUSTUS	stop_codon	4490836	4490838	.	+	0	transcript_id "jg3435.t1"; gene_id "jg3435";
derer1.05_4	AUGUSTUS	start_codon	4491058	4491060	.	+	0	transcript_id "jg3437.t1"; gene_id "jg3437";
derer1.05_4	AUGUSTUS	CDS	4491058	4491097	1	+	0	transcript_id "jg3437.t1"; gene_id "jg3437";
derer1.05_4	AUGUSTUS	exon	4491058	4491097	.	+	.	transcript_id "jg3437.t1"; gene_id "jg3437";
derer1.05_4	AUGUSTUS	intron	4491098	4491416	.	+	.	transcript_id "jg3437.t1"; gene_id "jg3437";
derer1.05_4	AUGUSTUS	CDS	4491417	4491452	0.54	+	2	transcript_id "jg3437.t1"; gene_id "jg3437";
derer1.05_4	AUGUSTUS	exon	4491417	4491452	.	+	.	transcript_id "jg3437.t1"; gene_id "jg3437";
derer1.05_4	AUGUSTUS	intron	4491453	4491784	.	+	.	transcript_id "jg3437.t1"; gene_id "jg3437";
derer1.05_4	AUGUSTUS	CDS	4491785	4492200	0.7	+	2	transcript_id "jg3437.t1"; gene_id "jg3437";
derer1.05_4	AUGUSTUS	exon	4491785	4492200	.	+	.	transcript_id "jg3437.t1"; gene_id "jg3437";
derer1.05_4	AUGUSTUS	stop_codon	4492198	4492200	.	+	0	transcript_id "jg3437.t1"; gene_id "jg3437";
derer1.05_4	ALN_BLOCK	exon	4492570	4493281	.	+	.	transcript_id "jg3436.t1"; gene_id "jg3436";
derer1.05_4	AUGUSTUS	start_codon	4494791	4494793	.	+	0	transcript_id "jg3438.t1"; gene_id "jg3438";
derer1.05_4	AUGUSTUS	CDS	4494791	4494843	0.96	+	0	transcript_id "jg3438.t1"; gene_id "jg3438";
derer1.05_4	AUGUSTUS	exon	4494791	4494843	.	+	.	transcript_id "jg3438.t1"; gene_id "jg3438";
derer1.05_4	AUGUSTUS	intron	4494844	4494913	.	+	.	transcript_id "jg3438.t1"; gene_id "jg3438";
derer1.05_4	AUGUSTUS	CDS	4494914	4495130	1	+	1	transcript_id "jg3438.t1"; gene_id "jg3438";
derer1.05_4	AUGUSTUS	exon	4494914	4495130	.	+	.	transcript_id "jg3438.t1"; gene_id "jg3438";
derer1.05_4	AUGUSTUS	stop_codon	4495128	4495130	.	+	0	transcript_id "jg3438.t1"; gene_id "jg3438";
derer1.05_4	ALN_BLOCK	exon	4498169	4525481	.	+	.	transcript_id "jg3439.t1"; gene_id "jg3439";
derer1.05_4	ALN_BLOCK	exon	4542719	4543754	.	+	.	transcript_id "jg3440.t1"; gene_id "jg3440";
derer1.05_4	AUGUSTUS	stop_codon	4551043	4551045	.	-	0	transcript_id "jg3441.t1"; gene_id "jg3441";
derer1.05_4	AUGUSTUS	CDS	4551043	4551184	1	-	1	transcript_id "jg3441.t1"; gene_id "jg3441";
derer1.05_4	AUGUSTUS	exon	4551043	4551184	.	-	.	transcript_id "jg3441.t1"; gene_id "jg3441";
derer1.05_4	AUGUSTUS	intron	4551185	4551262	.	-	.	transcript_id "jg3441.t1"; gene_id "jg3441";
derer1.05_4	AUGUSTUS	CDS	4551263	4551396	1	-	0	transcript_id "jg3441.t1"; gene_id "jg3441";
derer1.05_4	AUGUSTUS	exon	4551263	4551396	.	-	.	transcript_id "jg3441.t1"; gene_id "jg3441";
derer1.05_4	AUGUSTUS	intron	4551397	4551758	.	-	.	transcript_id "jg3441.t1"; gene_id "jg3441";
derer1.05_4	AUGUSTUS	CDS	4551759	4551770	0.96	-	0	transcript_id "jg3441.t1"; gene_id "jg3441";
derer1.05_4	AUGUSTUS	exon	4551759	4551770	.	-	.	transcript_id "jg3441.t1"; gene_id "jg3441";
derer1.05_4	AUGUSTUS	start_codon	4551768	4551770	.	-	0	transcript_id "jg3441.t1"; gene_id "jg3441";
derer1.05_4	ALN_BLOCK	exon	4554499	4555926	.	+	.	transcript_id "jg3442.t1"; gene_id "jg3442";
derer1.05_4	ALN_BLOCK	exon	4558756	4559570	.	+	.	transcript_id "jg3443.t1"; gene_id "jg3443";
derer1.05_4	ALN_BLOCK	exon	4561325	4562780	.	+	.	transcript_id "jg3444.t1"; gene_id "jg3444";
derer1.05_4	ALN_BLOCK	exon	4563685	4564510	.	-	.	transcript_id "jg3445.t1"; gene_id "jg3445";
derer1.05_4	ALN_BLOCK	exon	4564774	4565316	.	+	.	transcript_id "jg3446.t1"; gene_id "jg3446";
derer1.05_4	ALN_BLOCK	exon	4565929	4567703	.	+	.	transcript_id "jg3447.t1"; gene_id "jg3447";
derer1.05_4	AUGUSTUS	stop_codon	4569781	4569783	.	-	0	transcript_id "jg3448.t1"; gene_id "jg3448";
derer1.05_4	AUGUSTUS	CDS	4569781	4570732	1	-	1	transcript_id "jg3448.t1"; gene_id "jg3448";
derer1.05_4	AUGUSTUS	exon	4569781	4570732	.	-	.	transcript_id "jg3448.t1"; gene_id "jg3448";
derer1.05_4	AUGUSTUS	intron	4570733	4571564	.	-	.	transcript_id "jg3448.t1"; gene_id "jg3448";
derer1.05_4	AUGUSTUS	CDS	4571565	4571659	0.91	-	0	transcript_id "jg3448.t1"; gene_id "jg3448";
derer1.05_4	AUGUSTUS	exon	4571565	4571659	.	-	.	transcript_id "jg3448.t1"; gene_id "jg3448";
derer1.05_4	AUGUSTUS	start_codon	4571657	4571659	.	-	0	transcript_id "jg3448.t1"; gene_id "jg3448";
derer1.05_4	AUGUSTUS	stop_codon	4571914	4571916	.	-	0	transcript_id "jg3449.t1"; gene_id "jg3449";
derer1.05_4	AUGUSTUS	CDS	4571914	4572895	1	-	1	transcript_id "jg3449.t1"; gene_id "jg3449";
derer1.05_4	AUGUSTUS	exon	4571914	4572895	.	-	.	transcript_id "jg3449.t1"; gene_id "jg3449";
derer1.05_4	AUGUSTUS	intron	4572896	4574616	.	-	.	transcript_id "jg3449.t1"; gene_id "jg3449";
derer1.05_4	AUGUSTUS	CDS	4574617	4574797	1	-	2	transcript_id "jg3449.t1"; gene_id "jg3449";
derer1.05_4	AUGUSTUS	exon	4574617	4574797	.	-	.	transcript_id "jg3449.t1"; gene_id "jg3449";
derer1.05_4	AUGUSTUS	intron	4574798	4574869	.	-	.	transcript_id "jg3449.t1"; gene_id "jg3449";
derer1.05_4	AUGUSTUS	CDS	4574870	4575032	1	-	0	transcript_id "jg3449.t1"; gene_id "jg3449";
derer1.05_4	AUGUSTUS	exon	4574870	4575032	.	-	.	transcript_id "jg3449.t1"; gene_id "jg3449";
derer1.05_4	AUGUSTUS	intron	4575033	4575411	.	-	.	transcript_id "jg3449.t1"; gene_id "jg3449";
derer1.05_4	AUGUSTUS	CDS	4575412	4575501	1	-	0	transcript_id "jg3449.t1"; gene_id "jg3449";
derer1.05_4	AUGUSTUS	exon	4575412	4575501	.	-	.	transcript_id "jg3449.t1"; gene_id "jg3449";
derer1.05_4	AUGUSTUS	start_codon	4575499	4575501	.	-	0	transcript_id "jg3449.t1"; gene_id "jg3449";
derer1.05_4	AUGUSTUS	start_codon	4575839	4575841	.	+	0	transcript_id "jg3450.t1"; gene_id "jg3450";
derer1.05_4	AUGUSTUS	CDS	4575839	4576039	0.55	+	0	transcript_id "jg3450.t1"; gene_id "jg3450";
derer1.05_4	AUGUSTUS	exon	4575839	4576039	.	+	.	transcript_id "jg3450.t1"; gene_id "jg3450";
derer1.05_4	AUGUSTUS	stop_codon	4576037	4576039	.	+	0	transcript_id "jg3450.t1"; gene_id "jg3450";
derer1.05_4	ALN_BLOCK	exon	4590902	4592173	.	-	.	transcript_id "jg3451.t1"; gene_id "jg3451";
derer1.05_4	ALN_BLOCK	exon	4603121	4606117	.	+	.	transcript_id "jg3452.t1"; gene_id "jg3452";
derer1.05_4	ALN_BLOCK	exon	4607370	4612374	.	-	.	transcript_id "jg3453.t1"; gene_id "jg3453";
derer1.05_4	ALN_BLOCK	exon	4612740	4613416	.	+	.	transcript_id "jg3454.t1"; gene_id "jg3454";
derer1.05_4	ALN_BLOCK	exon	4613637	4617047	.	-	.	transcript_id "jg3455.t1"; gene_id "jg3455";
derer1.05_4	ALN_BLOCK	exon	4617562	4618908	.	+	.	transcript_id "jg3456.t1"; gene_id "jg3456";
derer1.05_4	ALN_BLOCK	exon	4619310	4620550	.	+	.	transcript_id "jg3457.t1"; gene_id "jg3457";
derer1.05_4	ALN_BLOCK	exon	4620628	4621626	.	-	.	transcript_id "jg3458.t1"; gene_id "jg3458";
derer1.05_4	ALN_BLOCK	exon	4623814	4634244	.	-	.	transcript_id "jg3459.t1"; gene_id "jg3459";
derer1.05_4	ALN_BLOCK	exon	4649957	4661509	.	-	.	transcript_id "jg3460.t1"; gene_id "jg3460";
derer1.05_4	ALN_BLOCK	exon	4666917	4668858	.	+	.	transcript_id "jg3461.t1"; gene_id "jg3461";
derer1.05_4	ALN_BLOCK	exon	4669964	4671247	.	-	.	transcript_id "jg3462.t1"; gene_id "jg3462";
derer1.05_4	ALN_BLOCK	exon	4673997	4675427	.	+	.	transcript_id "jg3463.t1"; gene_id "jg3463";
derer1.05_4	ALN_BLOCK	exon	4679728	4680226	.	-	.	transcript_id "jg3464.t1"; gene_id "jg3464";
derer1.05_4	ALN_BLOCK	exon	4686704	4687911	.	-	.	transcript_id "jg3465.t1"; gene_id "jg3465";
derer1.05_4	ALN_BLOCK	exon	4689647	4692361	.	-	.	transcript_id "jg3466.t1"; gene_id "jg3466";
derer1.05_4	ALN_BLOCK	exon	4692971	4694043	.	+	.	transcript_id "jg3467.t1"; gene_id "jg3467";
derer1.05_4	ALN_BLOCK	exon	4695046	4696373	.	-	.	transcript_id "jg3468.t1"; gene_id "jg3468";
derer1.05_4	ALN_BLOCK	exon	4697555	4698161	.	+	.	transcript_id "jg3469.t1"; gene_id "jg3469";
derer1.05_4	ALN_BLOCK	exon	4698243	4699305	.	-	.	transcript_id "jg3470.t1"; gene_id "jg3470";
derer1.05_4	ALN_BLOCK	exon	4700273	4702122	.	+	.	transcript_id "jg3471.t1"; gene_id "jg3471";
derer1.05_4	ALN_BLOCK	exon	4702566	4703368	.	+	.	transcript_id "jg3471.t1"; gene_id "jg3471";
derer1.05_4	ALN_BLOCK	exon	4703531	4706754	.	+	.	transcript_id "jg3471.t1"; gene_id "jg3471";
derer1.05_4	ALN_BLOCK	exon	4709357	4710217	.	+	.	transcript_id "jg3472.t1"; gene_id "jg3472";
derer1.05_4	ALN_BLOCK	exon	4710286	4711832	.	-	.	transcript_id "jg3473.t1"; gene_id "jg3473";
derer1.05_4	ALN_BLOCK	exon	4712754	4712959	.	-	.	transcript_id "jg3474.t1"; gene_id "jg3474";
derer1.05_4	ALN_BLOCK	exon	4713161	4713174	.	-	.	transcript_id "jg3474.t1"; gene_id "jg3474";
derer1.05_4	ALN_BLOCK	exon	4713332	4716636	.	-	.	transcript_id "jg3474.t1"; gene_id "jg3474";
derer1.05_4	ALN_BLOCK	exon	4717771	4719868	.	-	.	transcript_id "jg3475.t1"; gene_id "jg3475";
derer1.05_4	ALN_BLOCK	exon	4720661	4723131	.	+	.	transcript_id "jg3476.t1"; gene_id "jg3476";
derer1.05_4	ALN_BLOCK	exon	4723602	4726244	.	-	.	transcript_id "jg3477.t1"; gene_id "jg3477";
derer1.05_4	ALN_BLOCK	exon	4726912	4730153	.	+	.	transcript_id "jg3478.t1"; gene_id "jg3478";
derer1.05_4	ALN_BLOCK	exon	4741865	4744709	.	+	.	transcript_id "jg3479.t1"; gene_id "jg3479";
derer1.05_4	ALN_BLOCK	exon	4747876	4751516	.	+	.	transcript_id "jg3480.t1"; gene_id "jg3480";
derer1.05_4	ALN_BLOCK	exon	4751630	4752203	.	-	.	transcript_id "jg3481.t1"; gene_id "jg3481";
derer1.05_4	ALN_BLOCK	exon	4752464	4752470	.	-	.	transcript_id "jg3481.t1"; gene_id "jg3481";
derer1.05_4	ALN_BLOCK	exon	4752643	4755077	.	-	.	transcript_id "jg3481.t1"; gene_id "jg3481";
derer1.05_4	ALN_BLOCK	exon	4755852	4757630	.	+	.	transcript_id "jg3482.t1"; gene_id "jg3482";
derer1.05_4	ALN_BLOCK	exon	4758421	4761878	.	-	.	transcript_id "jg3483.t1"; gene_id "jg3483";
derer1.05_4	ALN_BLOCK	exon	4765532	4767343	.	+	.	transcript_id "jg3484.t1"; gene_id "jg3484";
derer1.05_4	ALN_BLOCK	exon	4771102	4773217	.	+	.	transcript_id "jg3485.t1"; gene_id "jg3485";
derer1.05_4	ALN_BLOCK	exon	4778603	4779460	.	+	.	transcript_id "jg3486.t1"; gene_id "jg3486";
derer1.05_4	ALN_BLOCK	exon	4780553	4781486	.	+	.	transcript_id "jg3487.t1"; gene_id "jg3487";
derer1.05_4	ALN_BLOCK	exon	4782609	4783524	.	+	.	transcript_id "jg3488.t1"; gene_id "jg3488";
derer1.05_4	ALN_BLOCK	exon	4783733	4784623	.	+	.	transcript_id "jg3489.t1"; gene_id "jg3489";
derer1.05_4	ALN_BLOCK	exon	4784812	4785510	.	-	.	transcript_id "jg3490.t1"; gene_id "jg3490";
derer1.05_4	ALN_BLOCK	exon	4787254	4802284	.	+	.	transcript_id "jg3491.t1"; gene_id "jg3491";
derer1.05_4	ALN_BLOCK	exon	4802500	4805116	.	+	.	transcript_id "jg3491.t1"; gene_id "jg3491";
derer1.05_4	ALN_BLOCK	exon	4807366	4808836	.	+	.	transcript_id "jg3492.t1"; gene_id "jg3492";
derer1.05_4	ALN_BLOCK	exon	4809906	4812364	.	-	.	transcript_id "jg3493.t1"; gene_id "jg3493";
derer1.05_4	ALN_BLOCK	exon	4813341	4813803	.	-	.	transcript_id "jg3494.t1"; gene_id "jg3494";
derer1.05_4	ALN_BLOCK	exon	4816973	4822270	.	-	.	transcript_id "jg3495.t1"; gene_id "jg3495";
derer1.05_4	ALN_BLOCK	exon	4823342	4825097	.	+	.	transcript_id "jg3496.t1"; gene_id "jg3496";
derer1.05_4	ALN_BLOCK	exon	4836661	4838520	.	-	.	transcript_id "jg3497.t1"; gene_id "jg3497";
derer1.05_4	AUGUSTUS	stop_codon	4857347	4857349	.	-	0	transcript_id "jg3499.t1"; gene_id "jg3499";
derer1.05_4	AUGUSTUS	CDS	4857347	4857467	1	-	1	transcript_id "jg3499.t1"; gene_id "jg3499";
derer1.05_4	AUGUSTUS	exon	4857347	4857467	.	-	.	transcript_id "jg3499.t1"; gene_id "jg3499";
derer1.05_4	AUGUSTUS	intron	4857468	4857533	.	-	.	transcript_id "jg3499.t1"; gene_id "jg3499";
derer1.05_4	AUGUSTUS	CDS	4857534	4857766	1	-	0	transcript_id "jg3499.t1"; gene_id "jg3499";
derer1.05_4	AUGUSTUS	exon	4857534	4857766	.	-	.	transcript_id "jg3499.t1"; gene_id "jg3499";
derer1.05_4	AUGUSTUS	intron	4857767	4857936	.	-	.	transcript_id "jg3499.t1"; gene_id "jg3499";
derer1.05_4	AUGUSTUS	CDS	4857937	4858111	1	-	1	transcript_id "jg3499.t1"; gene_id "jg3499";
derer1.05_4	AUGUSTUS	exon	4857937	4858111	.	-	.	transcript_id "jg3499.t1"; gene_id "jg3499";
derer1.05_4	AUGUSTUS	intron	4858112	4860301	.	-	.	transcript_id "jg3499.t1"; gene_id "jg3499";
derer1.05_4	AUGUSTUS	CDS	4860302	4860351	0.86	-	0	transcript_id "jg3499.t1"; gene_id "jg3499";
derer1.05_4	AUGUSTUS	exon	4860302	4860351	.	-	.	transcript_id "jg3499.t1"; gene_id "jg3499";
derer1.05_4	AUGUSTUS	start_codon	4860349	4860351	.	-	0	transcript_id "jg3499.t1"; gene_id "jg3499";
derer1.05_4	ALN_BLOCK	exon	4865276	4871711	.	-	.	transcript_id "jg3498.t1"; gene_id "jg3498";
derer1.05_4	ALN_BLOCK	exon	4899644	4900245	.	+	.	transcript_id "jg3500.t1"; gene_id "jg3500";
derer1.05_4	ALN_BLOCK	exon	4902443	4905661	.	-	.	transcript_id "jg3501.t1"; gene_id "jg3501";
derer1.05_4	ALN_BLOCK	exon	4918778	4919891	.	+	.	transcript_id "jg3502.t1"; gene_id "jg3502";
derer1.05_4	ALN_BLOCK	exon	4923331	4929519	.	-	.	transcript_id "jg3503.t1"; gene_id "jg3503";
derer1.05_4	ALN_BLOCK	exon	4934448	4935134	.	+	.	transcript_id "jg3504.t1"; gene_id "jg3504";
derer1.05_4	ALN_BLOCK	exon	4958631	4959091	.	-	.	transcript_id "jg3505.t1"; gene_id "jg3505";
derer1.05_4	AUGUSTUS	stop_codon	4960361	4960363	.	-	0	transcript_id "jg3506.t1"; gene_id "jg3506";
derer1.05_4	AUGUSTUS	CDS	4960361	4960727	1	-	1	transcript_id "jg3506.t1"; gene_id "jg3506";
derer1.05_4	AUGUSTUS	exon	4960361	4960727	.	-	.	transcript_id "jg3506.t1"; gene_id "jg3506";
derer1.05_4	AUGUSTUS	intron	4960728	4960798	.	-	.	transcript_id "jg3506.t1"; gene_id "jg3506";
derer1.05_4	AUGUSTUS	CDS	4960799	4960821	1	-	0	transcript_id "jg3506.t1"; gene_id "jg3506";
derer1.05_4	AUGUSTUS	exon	4960799	4960821	.	-	.	transcript_id "jg3506.t1"; gene_id "jg3506";
derer1.05_4	AUGUSTUS	start_codon	4960819	4960821	.	-	0	transcript_id "jg3506.t1"; gene_id "jg3506";
derer1.05_4	ALN_BLOCK	exon	4966477	4971806	.	+	.	transcript_id "jg3507.t1"; gene_id "jg3507";
derer1.05_4	ALN_BLOCK	exon	4972840	4974181	.	+	.	transcript_id "jg3508.t1"; gene_id "jg3508";
derer1.05_4	ALN_BLOCK	exon	4974427	4974445	.	+	.	transcript_id "jg3508.t1"; gene_id "jg3508";
derer1.05_4	ALN_BLOCK	exon	4974630	4974646	.	+	.	transcript_id "jg3508.t1"; gene_id "jg3508";
derer1.05_4	ALN_BLOCK	exon	4974954	4975003	.	+	.	transcript_id "jg3508.t1"; gene_id "jg3508";
derer1.05_4	ALN_BLOCK	exon	4975352	4977293	.	+	.	transcript_id "jg3508.t1"; gene_id "jg3508";
derer1.05_4	ALN_BLOCK	exon	4977853	4979285	.	-	.	transcript_id "jg3509.t1"; gene_id "jg3509";
derer1.05_4	ALN_BLOCK	exon	4982031	4982570	.	-	.	transcript_id "jg3510.t1"; gene_id "jg3510";
derer1.05_4	ALN_BLOCK	exon	4985617	4987467	.	-	.	transcript_id "jg3511.t1"; gene_id "jg3511";
derer1.05_4	ALN_BLOCK	exon	4991140	4995498	.	-	.	transcript_id "jg3512.t1"; gene_id "jg3512";
derer1.05_4	ALN_BLOCK	exon	4997858	4998540	.	-	.	transcript_id "jg3513.t1"; gene_id "jg3513";
derer1.05_4	ALN_BLOCK	exon	4999865	5000032	.	+	.	transcript_id "jg3514.t1"; gene_id "jg3514";
derer1.05_4	ALN_BLOCK	exon	5002169	5002274	.	+	.	transcript_id "jg3514.t1"; gene_id "jg3514";
derer1.05_4	ALN_BLOCK	exon	5003806	5005011	.	+	.	transcript_id "jg3514.t1"; gene_id "jg3514";
derer1.05_4	AUGUSTUS	CDS	5013398	5013400	1	+	0	transcript_id "jg3515.t1"; gene_id "jg3515";
derer1.05_4	AUGUSTUS	exon	5013398	5013400	.	+	.	transcript_id "jg3515.t1"; gene_id "jg3515";
derer1.05_4	AUGUSTUS	start_codon	5013398	5013400	.	+	0	transcript_id "jg3515.t1"; gene_id "jg3515";
derer1.05_4	AUGUSTUS	intron	5013401	5013527	.	+	.	transcript_id "jg3515.t1"; gene_id "jg3515";
derer1.05_4	AUGUSTUS	CDS	5013528	5013558	1	+	0	transcript_id "jg3515.t1"; gene_id "jg3515";
derer1.05_4	AUGUSTUS	exon	5013528	5013558	.	+	.	transcript_id "jg3515.t1"; gene_id "jg3515";
derer1.05_4	AUGUSTUS	intron	5013559	5013622	.	+	.	transcript_id "jg3515.t1"; gene_id "jg3515";
derer1.05_4	AUGUSTUS	CDS	5013623	5013687	1	+	2	transcript_id "jg3515.t1"; gene_id "jg3515";
derer1.05_4	AUGUSTUS	exon	5013623	5013687	.	+	.	transcript_id "jg3515.t1"; gene_id "jg3515";
derer1.05_4	AUGUSTUS	intron	5013688	5013748	.	+	.	transcript_id "jg3515.t1"; gene_id "jg3515";
derer1.05_4	AUGUSTUS	CDS	5013749	5014099	1	+	0	transcript_id "jg3515.t1"; gene_id "jg3515";
derer1.05_4	AUGUSTUS	exon	5013749	5014099	.	+	.	transcript_id "jg3515.t1"; gene_id "jg3515";
derer1.05_4	AUGUSTUS	stop_codon	5014097	5014099	.	+	0	transcript_id "jg3515.t1"; gene_id "jg3515";
derer1.05_4	ALN_BLOCK	exon	5014262	5015251	.	-	.	transcript_id "jg3516.t1"; gene_id "jg3516";
derer1.05_4	ALN_BLOCK	exon	5015833	5016790	.	+	.	transcript_id "jg3517.t1"; gene_id "jg3517";
derer1.05_4	ALN_BLOCK	exon	5016957	5016964	.	+	.	transcript_id "jg3517.t1"; gene_id "jg3517";
derer1.05_4	ALN_BLOCK	exon	5017210	5017847	.	+	.	transcript_id "jg3517.t1"; gene_id "jg3517";
derer1.05_4	ALN_BLOCK	exon	5018359	5018769	.	+	.	transcript_id "jg3518.t1"; gene_id "jg3518";
derer1.05_4	ALN_BLOCK	exon	5020359	5020868	.	+	.	transcript_id "jg3519.t1"; gene_id "jg3519";
derer1.05_4	ALN_BLOCK	exon	5021121	5021276	.	+	.	transcript_id "jg3519.t1"; gene_id "jg3519";
derer1.05_4	ALN_BLOCK	exon	5022354	5023264	.	+	.	transcript_id "jg3520.t1"; gene_id "jg3520";
derer1.05_4	ALN_BLOCK	exon	5023458	5027743	.	+	.	transcript_id "jg3520.t1"; gene_id "jg3520";
derer1.05_4	AUGUSTUS	stop_codon	5032302	5032304	.	-	0	transcript_id "jg3521.t1"; gene_id "jg3521";
derer1.05_4	AUGUSTUS	CDS	5032302	5032477	1	-	2	transcript_id "jg3521.t1"; gene_id "jg3521";
derer1.05_4	AUGUSTUS	exon	5032302	5032477	.	-	.	transcript_id "jg3521.t1"; gene_id "jg3521";
derer1.05_4	AUGUSTUS	stop_codon	5032302	5032304	.	-	0	transcript_id "jg3521.t3"; gene_id "jg3521";
derer1.05_4	AUGUSTUS	CDS	5032302	5032477	0.61	-	2	transcript_id "jg3521.t3"; gene_id "jg3521";
derer1.05_4	AUGUSTUS	exon	5032302	5032477	.	-	.	transcript_id "jg3521.t3"; gene_id "jg3521";
derer1.05_4	AUGUSTUS	stop_codon	5032302	5032304	.	-	0	transcript_id "jg3521.t2"; gene_id "jg3521";
derer1.05_4	AUGUSTUS	CDS	5032302	5032477	1	-	2	transcript_id "jg3521.t2"; gene_id "jg3521";
derer1.05_4	AUGUSTUS	exon	5032302	5032477	.	-	.	transcript_id "jg3521.t2"; gene_id "jg3521";
derer1.05_4	AUGUSTUS	intron	5032478	5035813	.	-	.	transcript_id "jg3521.t1"; gene_id "jg3521";
derer1.05_4	AUGUSTUS	intron	5032478	5033781	.	-	.	transcript_id "jg3521.t3"; gene_id "jg3521";
derer1.05_4	AUGUSTUS	intron	5032478	5035813	.	-	.	transcript_id "jg3521.t2"; gene_id "jg3521";
derer1.05_4	AUGUSTUS	CDS	5033782	5033811	0.8	-	2	transcript_id "jg3521.t3"; gene_id "jg3521";
derer1.05_4	AUGUSTUS	exon	5033782	5033811	.	-	.	transcript_id "jg3521.t3"; gene_id "jg3521";
derer1.05_4	AUGUSTUS	intron	5033812	5035813	.	-	.	transcript_id "jg3521.t3"; gene_id "jg3521";
derer1.05_4	AUGUSTUS	CDS	5035814	5036075	1	-	0	transcript_id "jg3521.t1"; gene_id "jg3521";
derer1.05_4	AUGUSTUS	exon	5035814	5036075	.	-	.	transcript_id "jg3521.t1"; gene_id "jg3521";
derer1.05_4	AUGUSTUS	CDS	5035814	5036075	1	-	0	transcript_id "jg3521.t3"; gene_id "jg3521";
derer1.05_4	AUGUSTUS	exon	5035814	5036075	.	-	.	transcript_id "jg3521.t3"; gene_id "jg3521";
derer1.05_4	AUGUSTUS	CDS	5035814	5036075	1	-	0	transcript_id "jg3521.t2"; gene_id "jg3521";
derer1.05_4	AUGUSTUS	exon	5035814	5036075	.	-	.	transcript_id "jg3521.t2"; gene_id "jg3521";
derer1.05_4	AUGUSTUS	intron	5036076	5038043	.	-	.	transcript_id "jg3521.t1"; gene_id "jg3521";
derer1.05_4	AUGUSTUS	intron	5036076	5038043	.	-	.	transcript_id "jg3521.t3"; gene_id "jg3521";
derer1.05_4	AUGUSTUS	intron	5036076	5038043	.	-	.	transcript_id "jg3521.t2"; gene_id "jg3521";
derer1.05_4	AUGUSTUS	CDS	5038044	5038312	1	-	2	transcript_id "jg3521.t1"; gene_id "jg3521";
derer1.05_4	AUGUSTUS	exon	5038044	5038312	.	-	.	transcript_id "jg3521.t1"; gene_id "jg3521";
derer1.05_4	AUGUSTUS	CDS	5038044	5038312	1	-	2	transcript_id "jg3521.t3"; gene_id "jg3521";
derer1.05_4	AUGUSTUS	exon	5038044	5038312	.	-	.	transcript_id "jg3521.t3"; gene_id "jg3521";
derer1.05_4	AUGUSTUS	CDS	5038044	5038312	1	-	2	transcript_id "jg3521.t2"; gene_id "jg3521";
derer1.05_4	AUGUSTUS	exon	5038044	5038312	.	-	.	transcript_id "jg3521.t2"; gene_id "jg3521";
derer1.05_4	AUGUSTUS	intron	5038313	5039829	.	-	.	transcript_id "jg3521.t1"; gene_id "jg3521";
derer1.05_4	AUGUSTUS	intron	5038313	5039829	.	-	.	transcript_id "jg3521.t3"; gene_id "jg3521";
derer1.05_4	AUGUSTUS	intron	5038313	5039829	.	-	.	transcript_id "jg3521.t2"; gene_id "jg3521";
derer1.05_4	AUGUSTUS	CDS	5039830	5039927	1	-	1	transcript_id "jg3521.t1"; gene_id "jg3521";
derer1.05_4	AUGUSTUS	exon	5039830	5039927	.	-	.	transcript_id "jg3521.t1"; gene_id "jg3521";
derer1.05_4	AUGUSTUS	CDS	5039830	5039951	1	-	1	transcript_id "jg3521.t3"; gene_id "jg3521";
derer1.05_4	AUGUSTUS	exon	5039830	5039951	.	-	.	transcript_id "jg3521.t3"; gene_id "jg3521";
derer1.05_4	AUGUSTUS	CDS	5039830	5039951	1	-	1	transcript_id "jg3521.t2"; gene_id "jg3521";
derer1.05_4	AUGUSTUS	exon	5039830	5039951	.	-	.	transcript_id "jg3521.t2"; gene_id "jg3521";
derer1.05_4	AUGUSTUS	intron	5039928	5040407	.	-	.	transcript_id "jg3521.t1"; gene_id "jg3521";
derer1.05_4	AUGUSTUS	intron	5039952	5040407	.	-	.	transcript_id "jg3521.t3"; gene_id "jg3521";
derer1.05_4	AUGUSTUS	intron	5039952	5040407	.	-	.	transcript_id "jg3521.t2"; gene_id "jg3521";
derer1.05_4	AUGUSTUS	CDS	5040408	5040514	1	-	0	transcript_id "jg3521.t1"; gene_id "jg3521";
derer1.05_4	AUGUSTUS	exon	5040408	5040514	.	-	.	transcript_id "jg3521.t1"; gene_id "jg3521";
derer1.05_4	AUGUSTUS	CDS	5040408	5040514	1	-	0	transcript_id "jg3521.t3"; gene_id "jg3521";
derer1.05_4	AUGUSTUS	exon	5040408	5040514	.	-	.	transcript_id "jg3521.t3"; gene_id "jg3521";
derer1.05_4	AUGUSTUS	CDS	5040408	5040514	1	-	0	transcript_id "jg3521.t2"; gene_id "jg3521";
derer1.05_4	AUGUSTUS	exon	5040408	5040514	.	-	.	transcript_id "jg3521.t2"; gene_id "jg3521";
derer1.05_4	AUGUSTUS	intron	5040515	5040593	.	-	.	transcript_id "jg3521.t1"; gene_id "jg3521";
derer1.05_4	AUGUSTUS	intron	5040515	5040593	.	-	.	transcript_id "jg3521.t3"; gene_id "jg3521";
derer1.05_4	AUGUSTUS	intron	5040515	5040593	.	-	.	transcript_id "jg3521.t2"; gene_id "jg3521";
derer1.05_4	AUGUSTUS	CDS	5040594	5040734	1	-	0	transcript_id "jg3521.t1"; gene_id "jg3521";
derer1.05_4	AUGUSTUS	exon	5040594	5040734	.	-	.	transcript_id "jg3521.t1"; gene_id "jg3521";
derer1.05_4	AUGUSTUS	CDS	5040594	5040734	1	-	0	transcript_id "jg3521.t3"; gene_id "jg3521";
derer1.05_4	AUGUSTUS	exon	5040594	5040734	.	-	.	transcript_id "jg3521.t3"; gene_id "jg3521";
derer1.05_4	AUGUSTUS	CDS	5040594	5040734	1	-	0	transcript_id "jg3521.t2"; gene_id "jg3521";
derer1.05_4	AUGUSTUS	exon	5040594	5040734	.	-	.	transcript_id "jg3521.t2"; gene_id "jg3521";
derer1.05_4	AUGUSTUS	intron	5040735	5040791	.	-	.	transcript_id "jg3521.t1"; gene_id "jg3521";
derer1.05_4	AUGUSTUS	intron	5040735	5040791	.	-	.	transcript_id "jg3521.t3"; gene_id "jg3521";
derer1.05_4	AUGUSTUS	intron	5040735	5040791	.	-	.	transcript_id "jg3521.t2"; gene_id "jg3521";
derer1.05_4	AUGUSTUS	CDS	5040792	5040920	1	-	0	transcript_id "jg3521.t1"; gene_id "jg3521";
derer1.05_4	AUGUSTUS	exon	5040792	5040920	.	-	.	transcript_id "jg3521.t1"; gene_id "jg3521";
derer1.05_4	AUGUSTUS	CDS	5040792	5040920	1	-	0	transcript_id "jg3521.t3"; gene_id "jg3521";
derer1.05_4	AUGUSTUS	exon	5040792	5040920	.	-	.	transcript_id "jg3521.t3"; gene_id "jg3521";
derer1.05_4	AUGUSTUS	CDS	5040792	5040920	1	-	0	transcript_id "jg3521.t2"; gene_id "jg3521";
derer1.05_4	AUGUSTUS	exon	5040792	5040920	.	-	.	transcript_id "jg3521.t2"; gene_id "jg3521";
derer1.05_4	AUGUSTUS	intron	5040921	5040981	.	-	.	transcript_id "jg3521.t1"; gene_id "jg3521";
derer1.05_4	AUGUSTUS	intron	5040921	5040981	.	-	.	transcript_id "jg3521.t3"; gene_id "jg3521";
derer1.05_4	AUGUSTUS	intron	5040921	5040981	.	-	.	transcript_id "jg3521.t2"; gene_id "jg3521";
derer1.05_4	AUGUSTUS	CDS	5040982	5041115	1	-	2	transcript_id "jg3521.t1"; gene_id "jg3521";
derer1.05_4	AUGUSTUS	exon	5040982	5041115	.	-	.	transcript_id "jg3521.t1"; gene_id "jg3521";
derer1.05_4	AUGUSTUS	CDS	5040982	5041115	1	-	2	transcript_id "jg3521.t3"; gene_id "jg3521";
derer1.05_4	AUGUSTUS	exon	5040982	5041115	.	-	.	transcript_id "jg3521.t3"; gene_id "jg3521";
derer1.05_4	AUGUSTUS	CDS	5040982	5041115	1	-	2	transcript_id "jg3521.t2"; gene_id "jg3521";
derer1.05_4	AUGUSTUS	exon	5040982	5041115	.	-	.	transcript_id "jg3521.t2"; gene_id "jg3521";
derer1.05_4	AUGUSTUS	intron	5041116	5042949	.	-	.	transcript_id "jg3521.t1"; gene_id "jg3521";
derer1.05_4	AUGUSTUS	intron	5041116	5042949	.	-	.	transcript_id "jg3521.t3"; gene_id "jg3521";
derer1.05_4	AUGUSTUS	intron	5041116	5042949	.	-	.	transcript_id "jg3521.t2"; gene_id "jg3521";
derer1.05_4	AUGUSTUS	CDS	5042950	5043085	1	-	0	transcript_id "jg3521.t1"; gene_id "jg3521";
derer1.05_4	AUGUSTUS	exon	5042950	5043085	.	-	.	transcript_id "jg3521.t1"; gene_id "jg3521";
derer1.05_4	AUGUSTUS	CDS	5042950	5043085	1	-	0	transcript_id "jg3521.t3"; gene_id "jg3521";
derer1.05_4	AUGUSTUS	exon	5042950	5043085	.	-	.	transcript_id "jg3521.t3"; gene_id "jg3521";
derer1.05_4	AUGUSTUS	CDS	5042950	5043060	1	-	2	transcript_id "jg3521.t2"; gene_id "jg3521";
derer1.05_4	AUGUSTUS	exon	5042950	5043060	.	-	.	transcript_id "jg3521.t2"; gene_id "jg3521";
derer1.05_4	AUGUSTUS	intron	5043061	5044307	.	-	.	transcript_id "jg3521.t2"; gene_id "jg3521";
derer1.05_4	AUGUSTUS	intron	5043086	5045575	.	-	.	transcript_id "jg3521.t1"; gene_id "jg3521";
derer1.05_4	AUGUSTUS	intron	5043086	5045575	.	-	.	transcript_id "jg3521.t3"; gene_id "jg3521";
derer1.05_4	AUGUSTUS	CDS	5044308	5044443	0.91	-	0	transcript_id "jg3521.t2"; gene_id "jg3521";
derer1.05_4	AUGUSTUS	exon	5044308	5044443	.	-	.	transcript_id "jg3521.t2"; gene_id "jg3521";
derer1.05_4	AUGUSTUS	intron	5044444	5045575	.	-	.	transcript_id "jg3521.t2"; gene_id "jg3521";
derer1.05_4	AUGUSTUS	CDS	5045576	5045817	1	-	2	transcript_id "jg3521.t1"; gene_id "jg3521";
derer1.05_4	AUGUSTUS	exon	5045576	5045817	.	-	.	transcript_id "jg3521.t1"; gene_id "jg3521";
derer1.05_4	AUGUSTUS	CDS	5045576	5045817	1	-	2	transcript_id "jg3521.t3"; gene_id "jg3521";
derer1.05_4	AUGUSTUS	exon	5045576	5045817	.	-	.	transcript_id "jg3521.t3"; gene_id "jg3521";
derer1.05_4	AUGUSTUS	CDS	5045576	5045817	1	-	2	transcript_id "jg3521.t2"; gene_id "jg3521";
derer1.05_4	AUGUSTUS	exon	5045576	5045817	.	-	.	transcript_id "jg3521.t2"; gene_id "jg3521";
derer1.05_4	AUGUSTUS	intron	5045818	5045889	.	-	.	transcript_id "jg3521.t1"; gene_id "jg3521";
derer1.05_4	AUGUSTUS	intron	5045818	5045889	.	-	.	transcript_id "jg3521.t3"; gene_id "jg3521";
derer1.05_4	AUGUSTUS	intron	5045818	5045889	.	-	.	transcript_id "jg3521.t2"; gene_id "jg3521";
derer1.05_4	AUGUSTUS	CDS	5045890	5046202	1	-	0	transcript_id "jg3521.t1"; gene_id "jg3521";
derer1.05_4	AUGUSTUS	exon	5045890	5046202	.	-	.	transcript_id "jg3521.t1"; gene_id "jg3521";
derer1.05_4	AUGUSTUS	CDS	5045890	5046202	1	-	0	transcript_id "jg3521.t3"; gene_id "jg3521";
derer1.05_4	AUGUSTUS	exon	5045890	5046202	.	-	.	transcript_id "jg3521.t3"; gene_id "jg3521";
derer1.05_4	AUGUSTUS	CDS	5045890	5046202	1	-	0	transcript_id "jg3521.t2"; gene_id "jg3521";
derer1.05_4	AUGUSTUS	exon	5045890	5046202	.	-	.	transcript_id "jg3521.t2"; gene_id "jg3521";
derer1.05_4	AUGUSTUS	intron	5046203	5046277	.	-	.	transcript_id "jg3521.t1"; gene_id "jg3521";
derer1.05_4	AUGUSTUS	intron	5046203	5046277	.	-	.	transcript_id "jg3521.t3"; gene_id "jg3521";
derer1.05_4	AUGUSTUS	intron	5046203	5046277	.	-	.	transcript_id "jg3521.t2"; gene_id "jg3521";
derer1.05_4	AUGUSTUS	CDS	5046278	5046396	1	-	2	transcript_id "jg3521.t1"; gene_id "jg3521";
derer1.05_4	AUGUSTUS	exon	5046278	5046396	.	-	.	transcript_id "jg3521.t1"; gene_id "jg3521";
derer1.05_4	AUGUSTUS	CDS	5046278	5046396	1	-	2	transcript_id "jg3521.t3"; gene_id "jg3521";
derer1.05_4	AUGUSTUS	exon	5046278	5046396	.	-	.	transcript_id "jg3521.t3"; gene_id "jg3521";
derer1.05_4	AUGUSTUS	CDS	5046278	5046396	1	-	2	transcript_id "jg3521.t2"; gene_id "jg3521";
derer1.05_4	AUGUSTUS	exon	5046278	5046396	.	-	.	transcript_id "jg3521.t2"; gene_id "jg3521";
derer1.05_4	AUGUSTUS	intron	5046397	5047690	.	-	.	transcript_id "jg3521.t1"; gene_id "jg3521";
derer1.05_4	AUGUSTUS	intron	5046397	5047690	.	-	.	transcript_id "jg3521.t3"; gene_id "jg3521";
derer1.05_4	AUGUSTUS	intron	5046397	5047690	.	-	.	transcript_id "jg3521.t2"; gene_id "jg3521";
derer1.05_4	AUGUSTUS	CDS	5047691	5047808	0.91	-	0	transcript_id "jg3521.t1"; gene_id "jg3521";
derer1.05_4	AUGUSTUS	exon	5047691	5047808	.	-	.	transcript_id "jg3521.t1"; gene_id "jg3521";
derer1.05_4	AUGUSTUS	CDS	5047691	5047808	0.87	-	0	transcript_id "jg3521.t3"; gene_id "jg3521";
derer1.05_4	AUGUSTUS	exon	5047691	5047808	.	-	.	transcript_id "jg3521.t3"; gene_id "jg3521";
derer1.05_4	AUGUSTUS	CDS	5047691	5047808	0.89	-	0	transcript_id "jg3521.t2"; gene_id "jg3521";
derer1.05_4	AUGUSTUS	exon	5047691	5047808	.	-	.	transcript_id "jg3521.t2"; gene_id "jg3521";
derer1.05_4	AUGUSTUS	start_codon	5047806	5047808	.	-	0	transcript_id "jg3521.t1"; gene_id "jg3521";
derer1.05_4	AUGUSTUS	start_codon	5047806	5047808	.	-	0	transcript_id "jg3521.t3"; gene_id "jg3521";
derer1.05_4	AUGUSTUS	start_codon	5047806	5047808	.	-	0	transcript_id "jg3521.t2"; gene_id "jg3521";
derer1.05_4	ALN_BLOCK	exon	5065690	5066339	.	+	.	transcript_id "jg3522.t1"; gene_id "jg3522";
derer1.05_4	ALN_BLOCK	exon	5066544	5066941	.	+	.	transcript_id "jg3522.t1"; gene_id "jg3522";
derer1.05_4	ALN_BLOCK	exon	5075604	5079074	.	+	.	transcript_id "jg3523.t1"; gene_id "jg3523";
derer1.05_4	ALN_BLOCK	exon	5082160	5082680	.	-	.	transcript_id "jg3525.t1"; gene_id "jg3525";
derer1.05_4	ALN_BLOCK	exon	5086603	5086610	.	-	.	transcript_id "jg3524.t1"; gene_id "jg3524";
derer1.05_4	ALN_BLOCK	exon	5086825	5090766	.	-	.	transcript_id "jg3524.t1"; gene_id "jg3524";
derer1.05_4	ALN_BLOCK	exon	5092301	5093358	.	+	.	transcript_id "jg3526.t1"; gene_id "jg3526";
derer1.05_4	ALN_BLOCK	exon	5094342	5095275	.	+	.	transcript_id "jg3527.t1"; gene_id "jg3527";
derer1.05_4	ALN_BLOCK	exon	5099304	5100560	.	+	.	transcript_id "jg3528.t1"; gene_id "jg3528";
derer1.05_4	ALN_BLOCK	exon	5100793	5102253	.	-	.	transcript_id "jg3529.t1"; gene_id "jg3529";
derer1.05_4	AUGUSTUS	stop_codon	5102764	5102766	.	-	0	transcript_id "jg3530.t1"; gene_id "jg3530";
derer1.05_4	AUGUSTUS	CDS	5102764	5103560	0.98	-	2	transcript_id "jg3530.t1"; gene_id "jg3530";
derer1.05_4	AUGUSTUS	exon	5102764	5103560	.	-	.	transcript_id "jg3530.t1"; gene_id "jg3530";
derer1.05_4	AUGUSTUS	intron	5103561	5104618	.	-	.	transcript_id "jg3530.t1"; gene_id "jg3530";
derer1.05_4	AUGUSTUS	CDS	5104619	5105041	0.62	-	2	transcript_id "jg3530.t1"; gene_id "jg3530";
derer1.05_4	AUGUSTUS	exon	5104619	5105041	.	-	.	transcript_id "jg3530.t1"; gene_id "jg3530";
derer1.05_4	AUGUSTUS	intron	5105042	5106554	.	-	.	transcript_id "jg3530.t1"; gene_id "jg3530";
derer1.05_4	AUGUSTUS	CDS	5106555	5107184	0.81	-	2	transcript_id "jg3530.t1"; gene_id "jg3530";
derer1.05_4	AUGUSTUS	exon	5106555	5107184	.	-	.	transcript_id "jg3530.t1"; gene_id "jg3530";
derer1.05_4	AUGUSTUS	intron	5107185	5107241	.	-	.	transcript_id "jg3530.t1"; gene_id "jg3530";
derer1.05_4	AUGUSTUS	CDS	5107242	5107296	1	-	0	transcript_id "jg3530.t1"; gene_id "jg3530";
derer1.05_4	AUGUSTUS	exon	5107242	5107296	.	-	.	transcript_id "jg3530.t1"; gene_id "jg3530";
derer1.05_4	AUGUSTUS	start_codon	5107294	5107296	.	-	0	transcript_id "jg3530.t1"; gene_id "jg3530";
derer1.05_4	ALN_BLOCK	exon	5138853	5139123	.	+	.	transcript_id "jg3531.t1"; gene_id "jg3531";
derer1.05_4	ALN_BLOCK	exon	5139350	5145299	.	+	.	transcript_id "jg3531.t1"; gene_id "jg3531";
derer1.05_4	ALN_BLOCK	exon	5145497	5146674	.	+	.	transcript_id "jg3531.t1"; gene_id "jg3531";
derer1.05_4	ALN_BLOCK	exon	5148498	5149912	.	+	.	transcript_id "jg3532.t1"; gene_id "jg3532";
derer1.05_4	ALN_BLOCK	exon	5162615	5163526	.	+	.	transcript_id "jg3533.t1"; gene_id "jg3533";
derer1.05_4	ALN_BLOCK	exon	5168039	5169667	.	-	.	transcript_id "jg3534.t1"; gene_id "jg3534";
derer1.05_4	ALN_BLOCK	exon	5185657	5186706	.	+	.	transcript_id "jg3536.t1"; gene_id "jg3536";
derer1.05_4	ALN_BLOCK	exon	5186965	5187324	.	+	.	transcript_id "jg3536.t1"; gene_id "jg3536";
derer1.05_4	ALN_BLOCK	exon	5188266	5190194	.	+	.	transcript_id "jg3535.t1"; gene_id "jg3535";
derer1.05_4	ALN_BLOCK	exon	5192150	5192154	.	+	.	transcript_id "jg3537.t1"; gene_id "jg3537";
derer1.05_4	ALN_BLOCK	exon	5193026	5193046	.	+	.	transcript_id "jg3537.t1"; gene_id "jg3537";
derer1.05_4	ALN_BLOCK	exon	5193405	5193495	.	+	.	transcript_id "jg3537.t1"; gene_id "jg3537";
derer1.05_4	ALN_BLOCK	exon	5194471	5195170	.	+	.	transcript_id "jg3537.t1"; gene_id "jg3537";
derer1.05_4	ALN_BLOCK	exon	5199906	5200779	.	-	.	transcript_id "jg3538.t1"; gene_id "jg3538";
derer1.05_4	ALN_BLOCK	exon	5202002	5205590	.	-	.	transcript_id "jg3538.t1"; gene_id "jg3538";
derer1.05_4	ALN_BLOCK	exon	5208291	5210505	.	+	.	transcript_id "jg3539.t1"; gene_id "jg3539";
derer1.05_4	ALN_BLOCK	exon	5210736	5210794	.	+	.	transcript_id "jg3539.t1"; gene_id "jg3539";
derer1.05_4	ALN_BLOCK	exon	5215227	5218920	.	-	.	transcript_id "jg3540.t1"; gene_id "jg3540";
derer1.05_4	ALN_BLOCK	exon	5223239	5223803	.	-	.	transcript_id "jg3541.t1"; gene_id "jg3541";
derer1.05_4	ALN_BLOCK	exon	5225402	5228116	.	+	.	transcript_id "jg3542.t1"; gene_id "jg3542";
derer1.05_4	ALN_BLOCK	exon	5236301	5240526	.	-	.	transcript_id "jg3543.t1"; gene_id "jg3543";
derer1.05_4	ALN_BLOCK	exon	5255551	5255961	.	+	.	transcript_id "jg3544.t1"; gene_id "jg3544";
derer1.05_4	ALN_BLOCK	exon	5256097	5258239	.	-	.	transcript_id "jg3545.t1"; gene_id "jg3545";
derer1.05_4	ALN_BLOCK	exon	5258682	5260685	.	+	.	transcript_id "jg3546.t1"; gene_id "jg3546";
derer1.05_4	ALN_BLOCK	exon	5261612	5264670	.	+	.	transcript_id "jg3547.t1"; gene_id "jg3547";
derer1.05_4	ALN_BLOCK	exon	5266574	5267090	.	-	.	transcript_id "jg3548.t1"; gene_id "jg3548";
derer1.05_4	ALN_BLOCK	exon	5267818	5268590	.	+	.	transcript_id "jg3549.t1"; gene_id "jg3549";
derer1.05_4	ALN_BLOCK	exon	5269219	5270121	.	-	.	transcript_id "jg3550.t1"; gene_id "jg3550";
derer1.05_4	AUGUSTUS	start_codon	5270386	5270388	.	+	0	transcript_id "jg3551.t1"; gene_id "jg3551";
derer1.05_4	AUGUSTUS	CDS	5270386	5270453	1	+	0	transcript_id "jg3551.t1"; gene_id "jg3551";
derer1.05_4	AUGUSTUS	exon	5270386	5270453	.	+	.	transcript_id "jg3551.t1"; gene_id "jg3551";
derer1.05_4	AUGUSTUS	intron	5270454	5270534	.	+	.	transcript_id "jg3551.t1"; gene_id "jg3551";
derer1.05_4	AUGUSTUS	CDS	5270535	5271113	1	+	1	transcript_id "jg3551.t1"; gene_id "jg3551";
derer1.05_4	AUGUSTUS	exon	5270535	5271113	.	+	.	transcript_id "jg3551.t1"; gene_id "jg3551";
derer1.05_4	AUGUSTUS	intron	5271114	5271575	.	+	.	transcript_id "jg3551.t1"; gene_id "jg3551";
derer1.05_4	AUGUSTUS	CDS	5271576	5271702	1	+	1	transcript_id "jg3551.t1"; gene_id "jg3551";
derer1.05_4	AUGUSTUS	exon	5271576	5271702	.	+	.	transcript_id "jg3551.t1"; gene_id "jg3551";
derer1.05_4	AUGUSTUS	stop_codon	5271700	5271702	.	+	0	transcript_id "jg3551.t1"; gene_id "jg3551";
derer1.05_4	ALN_BLOCK	exon	5274852	5274856	.	-	.	transcript_id "jg3552.t1"; gene_id "jg3552";
derer1.05_4	ALN_BLOCK	exon	5275253	5276364	.	-	.	transcript_id "jg3552.t1"; gene_id "jg3552";
derer1.05_4	ALN_BLOCK	exon	5276627	5276638	.	-	.	transcript_id "jg3552.t1"; gene_id "jg3552";
derer1.05_4	ALN_BLOCK	exon	5277548	5280880	.	-	.	transcript_id "jg3552.t1"; gene_id "jg3552";
derer1.05_4	ALN_BLOCK	exon	5281067	5281807	.	-	.	transcript_id "jg3552.t1"; gene_id "jg3552";
derer1.05_4	ALN_BLOCK	exon	5284253	5284802	.	+	.	transcript_id "jg3553.t1"; gene_id "jg3553";
derer1.05_4	AUGUSTUS	start_codon	5288103	5288105	.	+	0	transcript_id "jg3554.t1"; gene_id "jg3554";
derer1.05_4	AUGUSTUS	CDS	5288103	5288252	1	+	0	transcript_id "jg3554.t1"; gene_id "jg3554";
derer1.05_4	AUGUSTUS	exon	5288103	5288252	.	+	.	transcript_id "jg3554.t1"; gene_id "jg3554";
derer1.05_4	AUGUSTUS	intron	5288253	5288311	.	+	.	transcript_id "jg3554.t1"; gene_id "jg3554";
derer1.05_4	AUGUSTUS	CDS	5288312	5288365	1	+	0	transcript_id "jg3554.t1"; gene_id "jg3554";
derer1.05_4	AUGUSTUS	exon	5288312	5288365	.	+	.	transcript_id "jg3554.t1"; gene_id "jg3554";
derer1.05_4	AUGUSTUS	stop_codon	5288363	5288365	.	+	0	transcript_id "jg3554.t1"; gene_id "jg3554";
derer1.05_4	ALN_BLOCK	exon	5288557	5289746	.	-	.	transcript_id "jg3555.t1"; gene_id "jg3555";
derer1.05_4	ALN_BLOCK	exon	5293685	5295617	.	+	.	transcript_id "jg3556.t1"; gene_id "jg3556";
derer1.05_4	ALN_BLOCK	exon	5306936	5308517	.	+	.	transcript_id "jg3557.t1"; gene_id "jg3557";
derer1.05_4	ALN_BLOCK	exon	5335611	5337924	.	+	.	transcript_id "jg3558.t1"; gene_id "jg3558";
derer1.05_4	ALN_BLOCK	exon	5339694	5341131	.	-	.	transcript_id "jg3559.t1"; gene_id "jg3559";
derer1.05_4	ALN_BLOCK	exon	5344558	5345191	.	+	.	transcript_id "jg3560.t1"; gene_id "jg3560";
derer1.05_4	ALN_BLOCK	exon	5345343	5345906	.	+	.	transcript_id "jg3560.t1"; gene_id "jg3560";
derer1.05_4	AUGUSTUS	start_codon	5409750	5409752	.	+	0	transcript_id "jg3561.t1"; gene_id "jg3561";
derer1.05_4	AUGUSTUS	CDS	5409750	5409993	1	+	0	transcript_id "jg3561.t1"; gene_id "jg3561";
derer1.05_4	AUGUSTUS	exon	5409750	5409993	.	+	.	transcript_id "jg3561.t1"; gene_id "jg3561";
derer1.05_4	AUGUSTUS	intron	5409994	5436748	.	+	.	transcript_id "jg3561.t1"; gene_id "jg3561";
derer1.05_4	AUGUSTUS	CDS	5436749	5436879	0.73	+	2	transcript_id "jg3561.t1"; gene_id "jg3561";
derer1.05_4	AUGUSTUS	exon	5436749	5436879	.	+	.	transcript_id "jg3561.t1"; gene_id "jg3561";
derer1.05_4	AUGUSTUS	stop_codon	5436877	5436879	.	+	0	transcript_id "jg3561.t1"; gene_id "jg3561";
derer1.05_4	ALN_BLOCK	exon	5438900	5439459	.	-	.	transcript_id "jg3562.t1"; gene_id "jg3562";
derer1.05_4	ALN_BLOCK	exon	5441146	5441368	.	+	.	transcript_id "jg3563.t1"; gene_id "jg3563";
derer1.05_4	AUGUSTUS	start_codon	5441999	5442001	.	+	0	transcript_id "jg3564.t1"; gene_id "jg3564";
derer1.05_4	AUGUSTUS	CDS	5441999	5442014	0.42	+	0	transcript_id "jg3564.t1"; gene_id "jg3564";
derer1.05_4	AUGUSTUS	exon	5441999	5442014	.	+	.	transcript_id "jg3564.t1"; gene_id "jg3564";
derer1.05_4	AUGUSTUS	intron	5442015	5445126	.	+	.	transcript_id "jg3564.t1"; gene_id "jg3564";
derer1.05_4	AUGUSTUS	CDS	5445127	5445297	0.99	+	2	transcript_id "jg3564.t1"; gene_id "jg3564";
derer1.05_4	AUGUSTUS	exon	5445127	5445297	.	+	.	transcript_id "jg3564.t1"; gene_id "jg3564";
derer1.05_4	AUGUSTUS	intron	5445298	5445359	.	+	.	transcript_id "jg3564.t1"; gene_id "jg3564";
derer1.05_4	AUGUSTUS	CDS	5445360	5445507	1	+	2	transcript_id "jg3564.t1"; gene_id "jg3564";
derer1.05_4	AUGUSTUS	exon	5445360	5445507	.	+	.	transcript_id "jg3564.t1"; gene_id "jg3564";
derer1.05_4	AUGUSTUS	intron	5445508	5447078	.	+	.	transcript_id "jg3564.t1"; gene_id "jg3564";
derer1.05_4	AUGUSTUS	CDS	5447079	5447206	1	+	1	transcript_id "jg3564.t1"; gene_id "jg3564";
derer1.05_4	AUGUSTUS	exon	5447079	5447206	.	+	.	transcript_id "jg3564.t1"; gene_id "jg3564";
derer1.05_4	AUGUSTUS	intron	5447207	5448435	.	+	.	transcript_id "jg3564.t1"; gene_id "jg3564";
derer1.05_4	AUGUSTUS	CDS	5448436	5449057	1	+	2	transcript_id "jg3564.t1"; gene_id "jg3564";
derer1.05_4	AUGUSTUS	exon	5448436	5449057	.	+	.	transcript_id "jg3564.t1"; gene_id "jg3564";
derer1.05_4	AUGUSTUS	intron	5449058	5449848	.	+	.	transcript_id "jg3564.t1"; gene_id "jg3564";
derer1.05_4	AUGUSTUS	CDS	5449849	5449949	1	+	1	transcript_id "jg3564.t1"; gene_id "jg3564";
derer1.05_4	AUGUSTUS	exon	5449849	5449949	.	+	.	transcript_id "jg3564.t1"; gene_id "jg3564";
derer1.05_4	AUGUSTUS	intron	5449950	5454558	.	+	.	transcript_id "jg3564.t1"; gene_id "jg3564";
derer1.05_4	AUGUSTUS	CDS	5454559	5454891	1	+	2	transcript_id "jg3564.t1"; gene_id "jg3564";
derer1.05_4	AUGUSTUS	exon	5454559	5454891	.	+	.	transcript_id "jg3564.t1"; gene_id "jg3564";
derer1.05_4	AUGUSTUS	intron	5454892	5457763	.	+	.	transcript_id "jg3564.t1"; gene_id "jg3564";
derer1.05_4	AUGUSTUS	CDS	5457764	5457819	1	+	2	transcript_id "jg3564.t1"; gene_id "jg3564";
derer1.05_4	AUGUSTUS	exon	5457764	5457819	.	+	.	transcript_id "jg3564.t1"; gene_id "jg3564";
derer1.05_4	AUGUSTUS	intron	5457820	5458145	.	+	.	transcript_id "jg3564.t1"; gene_id "jg3564";
derer1.05_4	AUGUSTUS	CDS	5458146	5458330	1	+	0	transcript_id "jg3564.t1"; gene_id "jg3564";
derer1.05_4	AUGUSTUS	exon	5458146	5458330	.	+	.	transcript_id "jg3564.t1"; gene_id "jg3564";
derer1.05_4	AUGUSTUS	intron	5458331	5458440	.	+	.	transcript_id "jg3564.t1"; gene_id "jg3564";
derer1.05_4	AUGUSTUS	CDS	5458441	5458638	1	+	1	transcript_id "jg3564.t1"; gene_id "jg3564";
derer1.05_4	AUGUSTUS	exon	5458441	5458638	.	+	.	transcript_id "jg3564.t1"; gene_id "jg3564";
derer1.05_4	AUGUSTUS	intron	5458639	5461288	.	+	.	transcript_id "jg3564.t1"; gene_id "jg3564";
derer1.05_4	AUGUSTUS	CDS	5461289	5461494	1	+	1	transcript_id "jg3564.t1"; gene_id "jg3564";
derer1.05_4	AUGUSTUS	exon	5461289	5461494	.	+	.	transcript_id "jg3564.t1"; gene_id "jg3564";
derer1.05_4	AUGUSTUS	intron	5461495	5461661	.	+	.	transcript_id "jg3564.t1"; gene_id "jg3564";
derer1.05_4	AUGUSTUS	CDS	5461662	5461885	1	+	2	transcript_id "jg3564.t1"; gene_id "jg3564";
derer1.05_4	AUGUSTUS	exon	5461662	5461885	.	+	.	transcript_id "jg3564.t1"; gene_id "jg3564";
derer1.05_4	AUGUSTUS	intron	5461886	5463028	.	+	.	transcript_id "jg3564.t1"; gene_id "jg3564";
derer1.05_4	AUGUSTUS	CDS	5463029	5463368	1	+	0	transcript_id "jg3564.t1"; gene_id "jg3564";
derer1.05_4	AUGUSTUS	exon	5463029	5463368	.	+	.	transcript_id "jg3564.t1"; gene_id "jg3564";
derer1.05_4	AUGUSTUS	intron	5463369	5465163	.	+	.	transcript_id "jg3564.t1"; gene_id "jg3564";
derer1.05_4	AUGUSTUS	CDS	5465164	5465228	1	+	2	transcript_id "jg3564.t1"; gene_id "jg3564";
derer1.05_4	AUGUSTUS	exon	5465164	5465228	.	+	.	transcript_id "jg3564.t1"; gene_id "jg3564";
derer1.05_4	AUGUSTUS	intron	5465229	5465695	.	+	.	transcript_id "jg3564.t1"; gene_id "jg3564";
derer1.05_4	AUGUSTUS	CDS	5465696	5465918	1	+	0	transcript_id "jg3564.t1"; gene_id "jg3564";
derer1.05_4	AUGUSTUS	exon	5465696	5465918	.	+	.	transcript_id "jg3564.t1"; gene_id "jg3564";
derer1.05_4	AUGUSTUS	intron	5465919	5466703	.	+	.	transcript_id "jg3564.t1"; gene_id "jg3564";
derer1.05_4	AUGUSTUS	CDS	5466704	5466831	1	+	2	transcript_id "jg3564.t1"; gene_id "jg3564";
derer1.05_4	AUGUSTUS	exon	5466704	5466831	.	+	.	transcript_id "jg3564.t1"; gene_id "jg3564";
derer1.05_4	AUGUSTUS	intron	5466832	5466925	.	+	.	transcript_id "jg3564.t1"; gene_id "jg3564";
derer1.05_4	AUGUSTUS	CDS	5466926	5467036	1	+	0	transcript_id "jg3564.t1"; gene_id "jg3564";
derer1.05_4	AUGUSTUS	exon	5466926	5467036	.	+	.	transcript_id "jg3564.t1"; gene_id "jg3564";
derer1.05_4	AUGUSTUS	intron	5467037	5467418	.	+	.	transcript_id "jg3564.t1"; gene_id "jg3564";
derer1.05_4	AUGUSTUS	CDS	5467419	5467679	1	+	0	transcript_id "jg3564.t1"; gene_id "jg3564";
derer1.05_4	AUGUSTUS	exon	5467419	5467679	.	+	.	transcript_id "jg3564.t1"; gene_id "jg3564";
derer1.05_4	AUGUSTUS	stop_codon	5467677	5467679	.	+	0	transcript_id "jg3564.t1"; gene_id "jg3564";
derer1.05_4	ALN_BLOCK	exon	5507045	5509399	.	-	.	transcript_id "jg3565.t1"; gene_id "jg3565";
derer1.05_4	ALN_BLOCK	exon	5519669	5521008	.	-	.	transcript_id "jg3566.t1"; gene_id "jg3566";
derer1.05_4	ALN_BLOCK	exon	5522093	5523994	.	+	.	transcript_id "jg3567.t1"; gene_id "jg3567";
derer1.05_4	ALN_BLOCK	exon	5526198	5529366	.	-	.	transcript_id "jg3568.t1"; gene_id "jg3568";
derer1.05_4	ALN_BLOCK	exon	5548512	5549786	.	+	.	transcript_id "jg3569.t1"; gene_id "jg3569";
derer1.05_4	ALN_BLOCK	exon	5551225	5551978	.	+	.	transcript_id "jg3570.t1"; gene_id "jg3570";
derer1.05_4	ALN_BLOCK	exon	5555409	5566623	.	-	.	transcript_id "jg3571.t1"; gene_id "jg3571";
derer1.05_4	ALN_BLOCK	exon	5566829	5568228	.	-	.	transcript_id "jg3571.t1"; gene_id "jg3571";
derer1.05_4	ALN_BLOCK	exon	5602833	5604032	.	-	.	transcript_id "jg3572.t1"; gene_id "jg3572";
derer1.05_4	ALN_BLOCK	exon	5633241	5636303	.	-	.	transcript_id "jg3573.t1"; gene_id "jg3573";
derer1.05_4	ALN_BLOCK	exon	5637940	5639349	.	+	.	transcript_id "jg3574.t1"; gene_id "jg3574";
derer1.05_4	ALN_BLOCK	exon	5673977	5678962	.	-	.	transcript_id "jg3575.t1"; gene_id "jg3575";
derer1.05_4	ALN_BLOCK	exon	5723009	5723838	.	-	.	transcript_id "jg3576.t1"; gene_id "jg3576";
derer1.05_4	AUGUSTUS	start_codon	5726823	5726825	.	+	0	transcript_id "jg3577.t1"; gene_id "jg3577";
derer1.05_4	AUGUSTUS	CDS	5726823	5726867	1	+	0	transcript_id "jg3577.t1"; gene_id "jg3577";
derer1.05_4	AUGUSTUS	exon	5726823	5726867	.	+	.	transcript_id "jg3577.t1"; gene_id "jg3577";
derer1.05_4	AUGUSTUS	intron	5726868	5726926	.	+	.	transcript_id "jg3577.t1"; gene_id "jg3577";
derer1.05_4	AUGUSTUS	CDS	5726927	5727132	1	+	0	transcript_id "jg3577.t1"; gene_id "jg3577";
derer1.05_4	AUGUSTUS	exon	5726927	5727132	.	+	.	transcript_id "jg3577.t1"; gene_id "jg3577";
derer1.05_4	AUGUSTUS	intron	5727133	5727178	.	+	.	transcript_id "jg3577.t1"; gene_id "jg3577";
derer1.05_4	AUGUSTUS	CDS	5727179	5727304	1	+	1	transcript_id "jg3577.t1"; gene_id "jg3577";
derer1.05_4	AUGUSTUS	exon	5727179	5727304	.	+	.	transcript_id "jg3577.t1"; gene_id "jg3577";
derer1.05_4	AUGUSTUS	intron	5727305	5727360	.	+	.	transcript_id "jg3577.t1"; gene_id "jg3577";
derer1.05_4	AUGUSTUS	CDS	5727361	5727571	1	+	1	transcript_id "jg3577.t1"; gene_id "jg3577";
derer1.05_4	AUGUSTUS	exon	5727361	5727571	.	+	.	transcript_id "jg3577.t1"; gene_id "jg3577";
derer1.05_4	AUGUSTUS	stop_codon	5727569	5727571	.	+	0	transcript_id "jg3577.t1"; gene_id "jg3577";
derer1.05_4	ALN_BLOCK	exon	5751835	5752986	.	+	.	transcript_id "jg3578.t1"; gene_id "jg3578";
derer1.05_4	ALN_BLOCK	exon	5776362	5777554	.	-	.	transcript_id "jg3579.t1"; gene_id "jg3579";
derer1.05_4	AUGUSTUS	start_codon	5778029	5778031	.	+	0	transcript_id "jg3580.t1"; gene_id "jg3580";
derer1.05_4	AUGUSTUS	CDS	5778029	5778889	1	+	0	transcript_id "jg3580.t1"; gene_id "jg3580";
derer1.05_4	AUGUSTUS	exon	5778029	5778889	.	+	.	transcript_id "jg3580.t1"; gene_id "jg3580";
derer1.05_4	AUGUSTUS	stop_codon	5778887	5778889	.	+	0	transcript_id "jg3580.t1"; gene_id "jg3580";
derer1.05_4	ALN_BLOCK	exon	5786771	5789175	.	-	.	transcript_id "jg3581.t1"; gene_id "jg3581";
derer1.05_4	AUGUSTUS	stop_codon	5789502	5789504	.	-	0	transcript_id "jg3582.t1"; gene_id "jg3582";
derer1.05_4	AUGUSTUS	CDS	5789502	5789642	1	-	0	transcript_id "jg3582.t1"; gene_id "jg3582";
derer1.05_4	AUGUSTUS	exon	5789502	5789642	.	-	.	transcript_id "jg3582.t1"; gene_id "jg3582";
derer1.05_4	AUGUSTUS	intron	5789643	5789697	.	-	.	transcript_id "jg3582.t1"; gene_id "jg3582";
derer1.05_4	AUGUSTUS	CDS	5789698	5789835	1	-	0	transcript_id "jg3582.t1"; gene_id "jg3582";
derer1.05_4	AUGUSTUS	exon	5789698	5789835	.	-	.	transcript_id "jg3582.t1"; gene_id "jg3582";
derer1.05_4	AUGUSTUS	intron	5789836	5789895	.	-	.	transcript_id "jg3582.t1"; gene_id "jg3582";
derer1.05_4	AUGUSTUS	CDS	5789896	5790089	1	-	2	transcript_id "jg3582.t1"; gene_id "jg3582";
derer1.05_4	AUGUSTUS	exon	5789896	5790089	.	-	.	transcript_id "jg3582.t1"; gene_id "jg3582";
derer1.05_4	AUGUSTUS	intron	5790090	5790475	.	-	.	transcript_id "jg3582.t1"; gene_id "jg3582";
derer1.05_4	AUGUSTUS	CDS	5790476	5790562	1	-	2	transcript_id "jg3582.t1"; gene_id "jg3582";
derer1.05_4	AUGUSTUS	exon	5790476	5790562	.	-	.	transcript_id "jg3582.t1"; gene_id "jg3582";
derer1.05_4	AUGUSTUS	intron	5790563	5790618	.	-	.	transcript_id "jg3582.t1"; gene_id "jg3582";
derer1.05_4	AUGUSTUS	CDS	5790619	5790713	1	-	1	transcript_id "jg3582.t1"; gene_id "jg3582";
derer1.05_4	AUGUSTUS	exon	5790619	5790713	.	-	.	transcript_id "jg3582.t1"; gene_id "jg3582";
derer1.05_4	AUGUSTUS	intron	5790714	5790818	.	-	.	transcript_id "jg3582.t1"; gene_id "jg3582";
derer1.05_4	AUGUSTUS	CDS	5790819	5790970	0.31	-	0	transcript_id "jg3582.t1"; gene_id "jg3582";
derer1.05_4	AUGUSTUS	exon	5790819	5790970	.	-	.	transcript_id "jg3582.t1"; gene_id "jg3582";
derer1.05_4	AUGUSTUS	start_codon	5790968	5790970	.	-	0	transcript_id "jg3582.t1"; gene_id "jg3582";
derer1.05_4	AUGUSTUS	stop_codon	5791208	5791210	.	-	0	transcript_id "jg3583.t1"; gene_id "jg3583";
derer1.05_4	AUGUSTUS	CDS	5791208	5791337	0.56	-	1	transcript_id "jg3583.t1"; gene_id "jg3583";
derer1.05_4	AUGUSTUS	exon	5791208	5791337	.	-	.	transcript_id "jg3583.t1"; gene_id "jg3583";
derer1.05_4	AUGUSTUS	intron	5791338	5791390	.	-	.	transcript_id "jg3583.t1"; gene_id "jg3583";
derer1.05_4	AUGUSTUS	CDS	5791391	5791446	1	-	0	transcript_id "jg3583.t1"; gene_id "jg3583";
derer1.05_4	AUGUSTUS	exon	5791391	5791446	.	-	.	transcript_id "jg3583.t1"; gene_id "jg3583";
derer1.05_4	AUGUSTUS	intron	5791447	5791504	.	-	.	transcript_id "jg3583.t1"; gene_id "jg3583";
derer1.05_4	AUGUSTUS	CDS	5791505	5791619	0.89	-	1	transcript_id "jg3583.t1"; gene_id "jg3583";
derer1.05_4	AUGUSTUS	exon	5791505	5791619	.	-	.	transcript_id "jg3583.t1"; gene_id "jg3583";
derer1.05_4	AUGUSTUS	intron	5791620	5791946	.	-	.	transcript_id "jg3583.t1"; gene_id "jg3583";
derer1.05_4	AUGUSTUS	CDS	5791947	5792095	0.94	-	0	transcript_id "jg3583.t1"; gene_id "jg3583";
derer1.05_4	AUGUSTUS	exon	5791947	5792095	.	-	.	transcript_id "jg3583.t1"; gene_id "jg3583";
derer1.05_4	AUGUSTUS	intron	5792096	5792177	.	-	.	transcript_id "jg3583.t1"; gene_id "jg3583";
derer1.05_4	AUGUSTUS	CDS	5792178	5792294	0.69	-	0	transcript_id "jg3583.t1"; gene_id "jg3583";
derer1.05_4	AUGUSTUS	exon	5792178	5792294	.	-	.	transcript_id "jg3583.t1"; gene_id "jg3583";
derer1.05_4	AUGUSTUS	intron	5792295	5792349	.	-	.	transcript_id "jg3583.t1"; gene_id "jg3583";
derer1.05_4	AUGUSTUS	CDS	5792350	5792364	0.7	-	0	transcript_id "jg3583.t1"; gene_id "jg3583";
derer1.05_4	AUGUSTUS	exon	5792350	5792364	.	-	.	transcript_id "jg3583.t1"; gene_id "jg3583";
derer1.05_4	AUGUSTUS	start_codon	5792362	5792364	.	-	0	transcript_id "jg3583.t1"; gene_id "jg3583";
derer1.05_4	ALN_BLOCK	exon	5799383	5800996	.	+	.	transcript_id "jg3584.t1"; gene_id "jg3584";
derer1.05_4	ALN_BLOCK	exon	5801103	5803473	.	-	.	transcript_id "jg3585.t1"; gene_id "jg3585";
derer1.05_4	ALN_BLOCK	exon	5804136	5805699	.	+	.	transcript_id "jg3586.t1"; gene_id "jg3586";
derer1.05_4	ALN_BLOCK	exon	5806007	5807256	.	-	.	transcript_id "jg3587.t1"; gene_id "jg3587";
derer1.05_4	ALN_BLOCK	exon	5807456	5808721	.	+	.	transcript_id "jg3588.t1"; gene_id "jg3588";
derer1.05_4	ALN_BLOCK	exon	5809172	5813694	.	-	.	transcript_id "jg3589.t1"; gene_id "jg3589";
derer1.05_4	ALN_BLOCK	exon	5814906	5816814	.	+	.	transcript_id "jg3590.t1"; gene_id "jg3590";
derer1.05_4	ALN_BLOCK	exon	5817697	5821525	.	-	.	transcript_id "jg3591.t1"; gene_id "jg3591";
derer1.05_4	ALN_BLOCK	exon	5822272	5822751	.	+	.	transcript_id "jg3592.t1"; gene_id "jg3592";
derer1.05_4	ALN_BLOCK	exon	5822937	5824059	.	+	.	transcript_id "jg3592.t1"; gene_id "jg3592";
derer1.05_4	ALN_BLOCK	exon	5824342	5826897	.	-	.	transcript_id "jg3593.t1"; gene_id "jg3593";
derer1.05_4	ALN_BLOCK	exon	5859065	5861827	.	-	.	transcript_id "jg3594.t1"; gene_id "jg3594";
derer1.05_4	AUGUSTUS	stop_codon	5886195	5886197	.	-	0	transcript_id "jg3596.t1"; gene_id "jg3596";
derer1.05_4	AUGUSTUS	CDS	5886195	5886387	1	-	1	transcript_id "jg3596.t1"; gene_id "jg3596";
derer1.05_4	AUGUSTUS	exon	5886195	5886387	.	-	.	transcript_id "jg3596.t1"; gene_id "jg3596";
derer1.05_4	AUGUSTUS	intron	5886388	5886449	.	-	.	transcript_id "jg3596.t1"; gene_id "jg3596";
derer1.05_4	AUGUSTUS	CDS	5886450	5886511	1	-	0	transcript_id "jg3596.t1"; gene_id "jg3596";
derer1.05_4	AUGUSTUS	exon	5886450	5886511	.	-	.	transcript_id "jg3596.t1"; gene_id "jg3596";
derer1.05_4	AUGUSTUS	start_codon	5886509	5886511	.	-	0	transcript_id "jg3596.t1"; gene_id "jg3596";
derer1.05_4	ALN_BLOCK	exon	5896727	5897999	.	+	.	transcript_id "jg3598.t1"; gene_id "jg3598";
derer1.05_4	ALN_BLOCK	exon	5900382	5902859	.	+	.	transcript_id "jg3597.t1"; gene_id "jg3597";
derer1.05_4	AUGUSTUS	start_codon	5903398	5903400	.	+	0	transcript_id "jg3599.t1"; gene_id "jg3599";
derer1.05_4	AUGUSTUS	CDS	5903398	5903474	0.5	+	0	transcript_id "jg3599.t1"; gene_id "jg3599";
derer1.05_4	AUGUSTUS	exon	5903398	5903474	.	+	.	transcript_id "jg3599.t1"; gene_id "jg3599";
derer1.05_4	AUGUSTUS	intron	5903475	5904397	.	+	.	transcript_id "jg3599.t1"; gene_id "jg3599";
derer1.05_4	AUGUSTUS	CDS	5904398	5904533	1	+	1	transcript_id "jg3599.t1"; gene_id "jg3599";
derer1.05_4	AUGUSTUS	exon	5904398	5904533	.	+	.	transcript_id "jg3599.t1"; gene_id "jg3599";
derer1.05_4	AUGUSTUS	stop_codon	5904531	5904533	.	+	0	transcript_id "jg3599.t1"; gene_id "jg3599";
derer1.05_4	ALN_BLOCK	exon	5907832	5908492	.	+	.	transcript_id "jg3600.t1"; gene_id "jg3600";
derer1.05_4	ALN_BLOCK	exon	5911765	5912553	.	+	.	transcript_id "jg3601.t1"; gene_id "jg3601";
derer1.05_4	ALN_BLOCK	exon	5917531	5917806	.	-	.	transcript_id "jg3603.t1"; gene_id "jg3603";
derer1.05_4	ALN_BLOCK	exon	5920775	5921413	.	+	.	transcript_id "jg3604.t1"; gene_id "jg3604";
derer1.05_4	ALN_BLOCK	exon	5922087	5922509	.	+	.	transcript_id "jg3605.t1"; gene_id "jg3605";
derer1.05_4	ALN_BLOCK	exon	5922561	5922908	.	+	.	transcript_id "jg3606.t1"; gene_id "jg3606";
derer1.05_4	ALN_BLOCK	exon	5924270	5931907	.	-	.	transcript_id "jg3607.t1"; gene_id "jg3607";
derer1.05_4	ALN_BLOCK	exon	5932434	5933462	.	+	.	transcript_id "jg3608.t1"; gene_id "jg3608";
derer1.05_4	ALN_BLOCK	exon	5934323	5937945	.	+	.	transcript_id "jg3609.t1"; gene_id "jg3609";
derer1.05_4	ALN_BLOCK	exon	5938727	5944534	.	-	.	transcript_id "jg3610.t1"; gene_id "jg3610";
derer1.05_4	ALN_BLOCK	exon	5949215	5950442	.	+	.	transcript_id "jg3611.t1"; gene_id "jg3611";
derer1.05_4	ALN_BLOCK	exon	5951602	5957391	.	-	.	transcript_id "jg3612.t1"; gene_id "jg3612";
derer1.05_4	ALN_BLOCK	exon	5958159	5959521	.	-	.	transcript_id "jg3613.t1"; gene_id "jg3613";
derer1.05_4	ALN_BLOCK	exon	5959855	5961040	.	+	.	transcript_id "jg3614.t1"; gene_id "jg3614";
derer1.05_4	ALN_BLOCK	exon	5966617	5969864	.	+	.	transcript_id "jg3615.t1"; gene_id "jg3615";
derer1.05_4	ALN_BLOCK	exon	5970736	5971994	.	-	.	transcript_id "jg3616.t1"; gene_id "jg3616";
derer1.05_4	ALN_BLOCK	exon	5972212	5972696	.	-	.	transcript_id "jg3616.t1"; gene_id "jg3616";
derer1.05_4	ALN_BLOCK	exon	5973368	5974816	.	+	.	transcript_id "jg3617.t1"; gene_id "jg3617";
derer1.05_4	ALN_BLOCK	exon	5975198	5975950	.	-	.	transcript_id "jg3618.t1"; gene_id "jg3618";
derer1.05_4	ALN_BLOCK	exon	5976594	5983160	.	+	.	transcript_id "jg3619.t1"; gene_id "jg3619";
derer1.05_4	ALN_BLOCK	exon	5983942	5990254	.	-	.	transcript_id "jg3620.t1"; gene_id "jg3620";
derer1.05_4	ALN_BLOCK	exon	5995631	5996527	.	-	.	transcript_id "jg3621.t1"; gene_id "jg3621";
derer1.05_4	ALN_BLOCK	exon	6015726	6015734	.	+	.	transcript_id "jg3622.t1"; gene_id "jg3622";
derer1.05_4	ALN_BLOCK	exon	6030143	6038456	.	+	.	transcript_id "jg3622.t1"; gene_id "jg3622";
derer1.05_4	ALN_BLOCK	exon	6051992	6053799	.	-	.	transcript_id "jg3623.t1"; gene_id "jg3623";
derer1.05_4	ALN_BLOCK	exon	6055023	6056026	.	-	.	transcript_id "jg3624.t1"; gene_id "jg3624";
derer1.05_4	ALN_BLOCK	exon	6057588	6058253	.	-	.	transcript_id "jg3625.t1"; gene_id "jg3625";
derer1.05_4	ALN_BLOCK	exon	6061110	6062839	.	+	.	transcript_id "jg3626.t1"; gene_id "jg3626";
derer1.05_4	ALN_BLOCK	exon	6066840	6081095	.	-	.	transcript_id "jg3627.t1"; gene_id "jg3627";
derer1.05_4	AUGUSTUS	start_codon	6111805	6111807	.	+	0	transcript_id "jg3629.t1"; gene_id "jg3629";
derer1.05_4	AUGUSTUS	CDS	6111805	6111904	1	+	0	transcript_id "jg3629.t1"; gene_id "jg3629";
derer1.05_4	AUGUSTUS	exon	6111805	6111904	.	+	.	transcript_id "jg3629.t1"; gene_id "jg3629";
derer1.05_4	AUGUSTUS	intron	6111905	6111960	.	+	.	transcript_id "jg3629.t1"; gene_id "jg3629";
derer1.05_4	AUGUSTUS	CDS	6111961	6112127	1	+	2	transcript_id "jg3629.t1"; gene_id "jg3629";
derer1.05_4	AUGUSTUS	exon	6111961	6112127	.	+	.	transcript_id "jg3629.t1"; gene_id "jg3629";
derer1.05_4	AUGUSTUS	stop_codon	6112125	6112127	.	+	0	transcript_id "jg3629.t1"; gene_id "jg3629";
derer1.05_4	ALN_BLOCK	exon	6120558	6130903	.	-	.	transcript_id "jg3631.t1"; gene_id "jg3631";
derer1.05_4	ALN_BLOCK	exon	6146939	6150786	.	-	.	transcript_id "jg3632.t1"; gene_id "jg3632";
derer1.05_4	ALN_BLOCK	exon	6150941	6152245	.	-	.	transcript_id "jg3632.t1"; gene_id "jg3632";
derer1.05_4	ALN_BLOCK	exon	6154485	6156176	.	-	.	transcript_id "jg3633.t1"; gene_id "jg3633";
derer1.05_4	ALN_BLOCK	exon	6161773	6165489	.	+	.	transcript_id "jg3634.t1"; gene_id "jg3634";
derer1.05_4	ALN_BLOCK	exon	6167625	6168623	.	+	.	transcript_id "jg3636.t1"; gene_id "jg3636";
derer1.05_4	ALN_BLOCK	exon	6168729	6170343	.	-	.	transcript_id "jg3637.t1"; gene_id "jg3637";
derer1.05_4	ALN_BLOCK	exon	6171213	6171997	.	+	.	transcript_id "jg3638.t1"; gene_id "jg3638";
derer1.05_4	ALN_BLOCK	exon	6178331	6181318	.	+	.	transcript_id "jg3639.t1"; gene_id "jg3639";
derer1.05_4	ALN_BLOCK	exon	6181863	6182119	.	+	.	transcript_id "jg3639.t1"; gene_id "jg3639";
derer1.05_4	ALN_BLOCK	exon	6197008	6199271	.	+	.	transcript_id "jg3640.t1"; gene_id "jg3640";
derer1.05_4	ALN_BLOCK	exon	6200309	6202315	.	-	.	transcript_id "jg3641.t1"; gene_id "jg3641";
derer1.05_4	ALN_BLOCK	exon	6203324	6205357	.	-	.	transcript_id "jg3642.t1"; gene_id "jg3642";
derer1.05_4	ALN_BLOCK	exon	6207026	6208482	.	-	.	transcript_id "jg3643.t1"; gene_id "jg3643";
derer1.05_4	ALN_BLOCK	exon	6209425	6211573	.	-	.	transcript_id "jg3644.t1"; gene_id "jg3644";
derer1.05_4	ALN_BLOCK	exon	6212898	6214813	.	-	.	transcript_id "jg3645.t1"; gene_id "jg3645";
derer1.05_4	ALN_BLOCK	exon	6216852	6217563	.	+	.	transcript_id "jg3647.t1"; gene_id "jg3647";
derer1.05_4	ALN_BLOCK	exon	6220651	6229117	.	-	.	transcript_id "jg3648.t1"; gene_id "jg3648";
derer1.05_4	AUGUSTUS	CDS	6243303	6243353	1	-	0	transcript_id "jg3649.t1"; gene_id "jg3649";
derer1.05_4	AUGUSTUS	exon	6243303	6243353	.	-	.	transcript_id "jg3649.t1"; gene_id "jg3649";
derer1.05_4	AUGUSTUS	intron	6243354	6251208	.	-	.	transcript_id "jg3649.t1"; gene_id "jg3649";
derer1.05_4	AUGUSTUS	CDS	6251209	6251366	1	-	2	transcript_id "jg3649.t1"; gene_id "jg3649";
derer1.05_4	AUGUSTUS	exon	6251209	6251366	.	-	.	transcript_id "jg3649.t1"; gene_id "jg3649";
derer1.05_4	AUGUSTUS	intron	6251367	6253736	.	-	.	transcript_id "jg3649.t1"; gene_id "jg3649";
derer1.05_4	AUGUSTUS	CDS	6253737	6253860	1	-	0	transcript_id "jg3649.t1"; gene_id "jg3649";
derer1.05_4	AUGUSTUS	exon	6253737	6253860	.	-	.	transcript_id "jg3649.t1"; gene_id "jg3649";
derer1.05_4	AUGUSTUS	intron	6253861	6255401	.	-	.	transcript_id "jg3649.t1"; gene_id "jg3649";
derer1.05_4	AUGUSTUS	CDS	6255402	6255552	1	-	1	transcript_id "jg3649.t1"; gene_id "jg3649";
derer1.05_4	AUGUSTUS	exon	6255402	6255552	.	-	.	transcript_id "jg3649.t1"; gene_id "jg3649";
derer1.05_4	AUGUSTUS	intron	6255553	6259009	.	-	.	transcript_id "jg3649.t1"; gene_id "jg3649";
derer1.05_4	AUGUSTUS	CDS	6259010	6259182	0.86	-	0	transcript_id "jg3649.t1"; gene_id "jg3649";
derer1.05_4	AUGUSTUS	exon	6259010	6259182	.	-	.	transcript_id "jg3649.t1"; gene_id "jg3649";
derer1.05_4	AUGUSTUS	intron	6259183	6259251	.	-	.	transcript_id "jg3649.t1"; gene_id "jg3649";
derer1.05_4	AUGUSTUS	CDS	6259252	6259278	0.39	-	0	transcript_id "jg3649.t1"; gene_id "jg3649";
derer1.05_4	AUGUSTUS	exon	6259252	6259278	.	-	.	transcript_id "jg3649.t1"; gene_id "jg3649";
derer1.05_4	AUGUSTUS	start_codon	6259276	6259278	.	-	0	transcript_id "jg3649.t1"; gene_id "jg3649";
derer1.05_4	ALN_BLOCK	exon	6288372	6289950	.	-	.	transcript_id "jg3650.t1"; gene_id "jg3650";
derer1.05_4	ALN_BLOCK	exon	6308996	6312092	.	-	.	transcript_id "jg3651.t1"; gene_id "jg3651";
derer1.05_4	ALN_BLOCK	exon	6320880	6320889	.	-	.	transcript_id "jg3652.t1"; gene_id "jg3652";
derer1.05_4	ALN_BLOCK	exon	6321079	6321380	.	-	.	transcript_id "jg3652.t1"; gene_id "jg3652";
derer1.05_4	ALN_BLOCK	exon	6324570	6325633	.	+	.	transcript_id "jg3653.t1"; gene_id "jg3653";
derer1.05_4	ALN_BLOCK	exon	6327038	6330070	.	-	.	transcript_id "jg3654.t1"; gene_id "jg3654";
derer1.05_4	ALN_BLOCK	exon	6330256	6338649	.	-	.	transcript_id "jg3654.t1"; gene_id "jg3654";
derer1.05_4	ALN_BLOCK	exon	6352779	6353807	.	+	.	transcript_id "jg3655.t1"; gene_id "jg3655";
derer1.05_4	ALN_BLOCK	exon	6358371	6365400	.	-	.	transcript_id "jg3657.t1"; gene_id "jg3657";
derer1.05_4	ALN_BLOCK	exon	6380234	6381388	.	+	.	transcript_id "jg3658.t1"; gene_id "jg3658";
derer1.05_4	AUGUSTUS	stop_codon	6388473	6388475	.	-	0	transcript_id "jg3659.t1"; gene_id "jg3659";
derer1.05_4	AUGUSTUS	CDS	6388473	6388676	0.43	-	0	transcript_id "jg3659.t1"; gene_id "jg3659";
derer1.05_4	AUGUSTUS	exon	6388473	6388676	.	-	.	transcript_id "jg3659.t1"; gene_id "jg3659";
derer1.05_4	AUGUSTUS	start_codon	6388674	6388676	.	-	0	transcript_id "jg3659.t1"; gene_id "jg3659";
derer1.05_4	ALN_BLOCK	exon	6394030	6395436	.	-	.	transcript_id "jg3660.t1"; gene_id "jg3660";
derer1.05_4	AUGUSTUS	stop_codon	6395538	6395540	.	-	0	transcript_id "jg3661.t1"; gene_id "jg3661";
derer1.05_4	AUGUSTUS	CDS	6395538	6395548	0.57	-	2	transcript_id "jg3661.t1"; gene_id "jg3661";
derer1.05_4	AUGUSTUS	exon	6395538	6395548	.	-	.	transcript_id "jg3661.t1"; gene_id "jg3661";
derer1.05_4	AUGUSTUS	intron	6395549	6395603	.	-	.	transcript_id "jg3661.t1"; gene_id "jg3661";
derer1.05_4	AUGUSTUS	CDS	6395604	6395627	0.57	-	2	transcript_id "jg3661.t1"; gene_id "jg3661";
derer1.05_4	AUGUSTUS	exon	6395604	6395627	.	-	.	transcript_id "jg3661.t1"; gene_id "jg3661";
derer1.05_4	AUGUSTUS	intron	6395628	6399899	.	-	.	transcript_id "jg3661.t1"; gene_id "jg3661";
derer1.05_4	AUGUSTUS	CDS	6399900	6400100	0.65	-	2	transcript_id "jg3661.t1"; gene_id "jg3661";
derer1.05_4	AUGUSTUS	exon	6399900	6400100	.	-	.	transcript_id "jg3661.t1"; gene_id "jg3661";
derer1.05_4	AUGUSTUS	intron	6400101	6400202	.	-	.	transcript_id "jg3661.t1"; gene_id "jg3661";
derer1.05_4	AUGUSTUS	CDS	6400203	6400428	1	-	0	transcript_id "jg3661.t1"; gene_id "jg3661";
derer1.05_4	AUGUSTUS	exon	6400203	6400428	.	-	.	transcript_id "jg3661.t1"; gene_id "jg3661";
derer1.05_4	AUGUSTUS	intron	6400429	6400488	.	-	.	transcript_id "jg3661.t1"; gene_id "jg3661";
derer1.05_4	AUGUSTUS	CDS	6400489	6400641	0.77	-	0	transcript_id "jg3661.t1"; gene_id "jg3661";
derer1.05_4	AUGUSTUS	exon	6400489	6400641	.	-	.	transcript_id "jg3661.t1"; gene_id "jg3661";
derer1.05_4	AUGUSTUS	start_codon	6400639	6400641	.	-	0	transcript_id "jg3661.t1"; gene_id "jg3661";
derer1.05_4	AUGUSTUS	stop_codon	6401327	6401329	.	-	0	transcript_id "jg3662.t1"; gene_id "jg3662";
derer1.05_4	AUGUSTUS	CDS	6401327	6402322	1	-	0	transcript_id "jg3662.t1"; gene_id "jg3662";
derer1.05_4	AUGUSTUS	exon	6401327	6402322	.	-	.	transcript_id "jg3662.t1"; gene_id "jg3662";
derer1.05_4	AUGUSTUS	intron	6402323	6402383	.	-	.	transcript_id "jg3662.t1"; gene_id "jg3662";
derer1.05_4	AUGUSTUS	CDS	6402384	6402545	0.92	-	0	transcript_id "jg3662.t1"; gene_id "jg3662";
derer1.05_4	AUGUSTUS	exon	6402384	6402545	.	-	.	transcript_id "jg3662.t1"; gene_id "jg3662";
derer1.05_4	AUGUSTUS	start_codon	6402543	6402545	.	-	0	transcript_id "jg3662.t1"; gene_id "jg3662";
derer1.05_4	ALN_BLOCK	exon	6402673	6403625	.	-	.	transcript_id "jg3663.t1"; gene_id "jg3663";
derer1.05_4	ALN_BLOCK	exon	6404099	6407160	.	+	.	transcript_id "jg3664.t1"; gene_id "jg3664";
derer1.05_4	ALN_BLOCK	exon	6408796	6408935	.	+	.	transcript_id "jg3664.t1"; gene_id "jg3664";
derer1.05_4	ALN_BLOCK	exon	6410219	6410222	.	+	.	transcript_id "jg3664.t1"; gene_id "jg3664";
derer1.05_4	ALN_BLOCK	exon	6413695	6415401	.	-	.	transcript_id "jg3665.t1"; gene_id "jg3665";
derer1.05_4	ALN_BLOCK	exon	6417468	6419241	.	-	.	transcript_id "jg3666.t1"; gene_id "jg3666";
derer1.05_4	ALN_BLOCK	exon	6419708	6421501	.	-	.	transcript_id "jg3667.t1"; gene_id "jg3667";
derer1.05_4	ALN_BLOCK	exon	6424426	6428724	.	+	.	transcript_id "jg3668.t1"; gene_id "jg3668";
derer1.05_4	ALN_BLOCK	exon	6432405	6433187	.	+	.	transcript_id "jg3669.t1"; gene_id "jg3669";
derer1.05_4	ALN_BLOCK	exon	6433498	6434334	.	+	.	transcript_id "jg3670.t1"; gene_id "jg3670";
derer1.05_4	ALN_BLOCK	exon	6434663	6435424	.	+	.	transcript_id "jg3672.t1"; gene_id "jg3672";
derer1.05_4	ALN_BLOCK	exon	6437664	6439858	.	+	.	transcript_id "jg3671.t1"; gene_id "jg3671";
derer1.05_4	AUGUSTUS	start_codon	6470431	6470433	.	+	0	transcript_id "jg3673.t1"; gene_id "jg3673";
derer1.05_4	AUGUSTUS	CDS	6470431	6470567	0.68	+	0	transcript_id "jg3673.t1"; gene_id "jg3673";
derer1.05_4	AUGUSTUS	exon	6470431	6470567	.	+	.	transcript_id "jg3673.t1"; gene_id "jg3673";
derer1.05_4	AUGUSTUS	intron	6470568	6476897	.	+	.	transcript_id "jg3673.t1"; gene_id "jg3673";
derer1.05_4	AUGUSTUS	CDS	6476898	6477183	1	+	1	transcript_id "jg3673.t1"; gene_id "jg3673";
derer1.05_4	AUGUSTUS	exon	6476898	6477183	.	+	.	transcript_id "jg3673.t1"; gene_id "jg3673";
derer1.05_4	AUGUSTUS	stop_codon	6477181	6477183	.	+	0	transcript_id "jg3673.t1"; gene_id "jg3673";
derer1.05_4	ALN_BLOCK	exon	6482517	6502690	.	+	.	transcript_id "jg3674.t1"; gene_id "jg3674";
derer1.05_4	ALN_BLOCK	exon	6546374	6547299	.	-	.	transcript_id "jg3676.t1"; gene_id "jg3676";
derer1.05_4	ALN_BLOCK	exon	6547669	6547681	.	-	.	transcript_id "jg3676.t1"; gene_id "jg3676";
derer1.05_4	AUGUSTUS	start_codon	6552068	6552070	.	+	0	transcript_id "jg3677.t1"; gene_id "jg3677";
derer1.05_4	AUGUSTUS	CDS	6552068	6552188	0.35	+	0	transcript_id "jg3677.t1"; gene_id "jg3677";
derer1.05_4	AUGUSTUS	exon	6552068	6552188	.	+	.	transcript_id "jg3677.t1"; gene_id "jg3677";
derer1.05_4	AUGUSTUS	intron	6552189	6554423	.	+	.	transcript_id "jg3677.t1"; gene_id "jg3677";
derer1.05_4	AUGUSTUS	CDS	6554424	6554641	0.78	+	2	transcript_id "jg3677.t1"; gene_id "jg3677";
derer1.05_4	AUGUSTUS	exon	6554424	6554641	.	+	.	transcript_id "jg3677.t1"; gene_id "jg3677";
derer1.05_4	AUGUSTUS	intron	6554642	6557268	.	+	.	transcript_id "jg3677.t1"; gene_id "jg3677";
derer1.05_4	AUGUSTUS	CDS	6557269	6557370	0.72	+	0	transcript_id "jg3677.t1"; gene_id "jg3677";
derer1.05_4	AUGUSTUS	exon	6557269	6557370	.	+	.	transcript_id "jg3677.t1"; gene_id "jg3677";
derer1.05_4	AUGUSTUS	stop_codon	6557368	6557370	.	+	0	transcript_id "jg3677.t1"; gene_id "jg3677";
derer1.05_4	ALN_BLOCK	exon	6558278	6559015	.	+	.	transcript_id "jg3678.t1"; gene_id "jg3678";
derer1.05_4	ALN_BLOCK	exon	6560452	6575328	.	+	.	transcript_id "jg3679.t1"; gene_id "jg3679";
derer1.05_4	ALN_BLOCK	exon	6575464	6576683	.	-	.	transcript_id "jg3680.t1"; gene_id "jg3680";
derer1.05_4	ALN_BLOCK	exon	6577091	6578026	.	+	.	transcript_id "jg3681.t1"; gene_id "jg3681";
derer1.05_4	ALN_BLOCK	exon	6578274	6579311	.	+	.	transcript_id "jg3682.t1"; gene_id "jg3682";
derer1.05_4	ALN_BLOCK	exon	6580350	6588362	.	+	.	transcript_id "jg3683.t1"; gene_id "jg3683";
derer1.05_4	ALN_BLOCK	exon	6590866	6592628	.	-	.	transcript_id "jg3684.t1"; gene_id "jg3684";
derer1.05_4	ALN_BLOCK	exon	6592784	6592896	.	-	.	transcript_id "jg3684.t1"; gene_id "jg3684";
derer1.05_4	ALN_BLOCK	exon	6593588	6594548	.	-	.	transcript_id "jg3684.t1"; gene_id "jg3684";
derer1.05_4	ALN_BLOCK	exon	6606552	6613091	.	-	.	transcript_id "jg3685.t1"; gene_id "jg3685";
derer1.05_4	ALN_BLOCK	exon	6623344	6624416	.	+	.	transcript_id "jg3686.t1"; gene_id "jg3686";
derer1.05_4	ALN_BLOCK	exon	6624604	6624609	.	+	.	transcript_id "jg3686.t1"; gene_id "jg3686";
derer1.05_4	ALN_BLOCK	exon	6625714	6626221	.	-	.	transcript_id "jg3687.t1"; gene_id "jg3687";
derer1.05_4	ALN_BLOCK	exon	6633182	6635212	.	-	.	transcript_id "jg3688.t1"; gene_id "jg3688";
derer1.05_4	ALN_BLOCK	exon	6641912	6642624	.	+	.	transcript_id "jg3689.t1"; gene_id "jg3689";
derer1.05_4	ALN_BLOCK	exon	6643488	6645366	.	-	.	transcript_id "jg3690.t1"; gene_id "jg3690";
derer1.05_4	ALN_BLOCK	exon	6646214	6647737	.	+	.	transcript_id "jg3691.t1"; gene_id "jg3691";
derer1.05_4	ALN_BLOCK	exon	6649467	6653785	.	+	.	transcript_id "jg3692.t1"; gene_id "jg3692";
derer1.05_4	ALN_BLOCK	exon	6655515	6656224	.	+	.	transcript_id "jg3693.t1"; gene_id "jg3693";
derer1.05_4	ALN_BLOCK	exon	6656633	6657245	.	+	.	transcript_id "jg3693.t1"; gene_id "jg3693";
derer1.05_4	ALN_BLOCK	exon	6663837	6665878	.	-	.	transcript_id "jg3694.t1"; gene_id "jg3694";
derer1.05_4	ALN_BLOCK	exon	6666573	6668363	.	-	.	transcript_id "jg3695.t1"; gene_id "jg3695";
derer1.05_4	ALN_BLOCK	exon	6669532	6671531	.	-	.	transcript_id "jg3696.t1"; gene_id "jg3696";
derer1.05_4	AUGUSTUS	stop_codon	6693734	6693736	.	-	0	transcript_id "jg3697.t1"; gene_id "jg3697";
derer1.05_4	AUGUSTUS	CDS	6693734	6693981	0.83	-	2	transcript_id "jg3697.t1"; gene_id "jg3697";
derer1.05_4	AUGUSTUS	exon	6693734	6693981	.	-	.	transcript_id "jg3697.t1"; gene_id "jg3697";
derer1.05_4	AUGUSTUS	intron	6693982	6701998	.	-	.	transcript_id "jg3697.t1"; gene_id "jg3697";
derer1.05_4	AUGUSTUS	CDS	6701999	6702017	0.76	-	0	transcript_id "jg3697.t1"; gene_id "jg3697";
derer1.05_4	AUGUSTUS	exon	6701999	6702017	.	-	.	transcript_id "jg3697.t1"; gene_id "jg3697";
derer1.05_4	AUGUSTUS	start_codon	6702015	6702017	.	-	0	transcript_id "jg3697.t1"; gene_id "jg3697";
derer1.05_4	ALN_BLOCK	exon	6708825	6709361	.	-	.	transcript_id "jg3698.t1"; gene_id "jg3698";
derer1.05_4	ALN_BLOCK	exon	6709960	6710340	.	+	.	transcript_id "jg3699.t1"; gene_id "jg3699";
derer1.05_4	ALN_BLOCK	exon	6716793	6756901	.	+	.	transcript_id "jg3700.t1"; gene_id "jg3700";
derer1.05_4	ALN_BLOCK	exon	6759988	6760621	.	-	.	transcript_id "jg3701.t1"; gene_id "jg3701";
derer1.05_4	ALN_BLOCK	exon	6771368	6772073	.	-	.	transcript_id "jg3702.t1"; gene_id "jg3702";
derer1.05_4	ALN_BLOCK	exon	6772473	6773495	.	+	.	transcript_id "jg3703.t1"; gene_id "jg3703";
derer1.05_4	ALN_BLOCK	exon	6773589	6774488	.	-	.	transcript_id "jg3704.t1"; gene_id "jg3704";
derer1.05_4	ALN_BLOCK	exon	6775027	6777565	.	+	.	transcript_id "jg3705.t1"; gene_id "jg3705";
derer1.05_4	ALN_BLOCK	exon	6777637	6778652	.	-	.	transcript_id "jg3706.t1"; gene_id "jg3706";
derer1.05_4	ALN_BLOCK	exon	6779086	6779688	.	-	.	transcript_id "jg3707.t1"; gene_id "jg3707";
derer1.05_4	ALN_BLOCK	exon	6779890	6780986	.	+	.	transcript_id "jg3708.t1"; gene_id "jg3708";
derer1.05_4	ALN_BLOCK	exon	6781877	6797471	.	-	.	transcript_id "jg3709.t1"; gene_id "jg3709";
derer1.05_4	ALN_BLOCK	exon	6820211	6820648	.	+	.	transcript_id "jg3710.t1"; gene_id "jg3710";
derer1.05_4	ALN_BLOCK	exon	6822925	6823806	.	-	.	transcript_id "jg3711.t1"; gene_id "jg3711";
derer1.05_4	ALN_BLOCK	exon	6824518	6826307	.	+	.	transcript_id "jg3712.t1"; gene_id "jg3712";
derer1.05_4	ALN_BLOCK	exon	6826591	6826989	.	+	.	transcript_id "jg3713.t1"; gene_id "jg3713";
derer1.05_4	ALN_BLOCK	exon	6829551	6832684	.	-	.	transcript_id "jg3714.t1"; gene_id "jg3714";
derer1.05_4	ALN_BLOCK	exon	6832889	6836888	.	-	.	transcript_id "jg3714.t1"; gene_id "jg3714";
derer1.05_4	AUGUSTUS	stop_codon	6846758	6846760	.	-	0	transcript_id "jg3715.t1"; gene_id "jg3715";
derer1.05_4	AUGUSTUS	CDS	6846758	6846857	1	-	1	transcript_id "jg3715.t1"; gene_id "jg3715";
derer1.05_4	AUGUSTUS	exon	6846758	6846857	.	-	.	transcript_id "jg3715.t1"; gene_id "jg3715";
derer1.05_4	AUGUSTUS	intron	6846858	6857227	.	-	.	transcript_id "jg3715.t1"; gene_id "jg3715";
derer1.05_4	AUGUSTUS	CDS	6857228	6857478	0.81	-	0	transcript_id "jg3715.t1"; gene_id "jg3715";
derer1.05_4	AUGUSTUS	exon	6857228	6857478	.	-	.	transcript_id "jg3715.t1"; gene_id "jg3715";
derer1.05_4	AUGUSTUS	start_codon	6857476	6857478	.	-	0	transcript_id "jg3715.t1"; gene_id "jg3715";
derer1.05_4	ALN_BLOCK	exon	6876803	6877567	.	+	.	transcript_id "jg3716.t1"; gene_id "jg3716";
derer1.05_4	ALN_BLOCK	exon	6878601	6879782	.	-	.	transcript_id "jg3717.t1"; gene_id "jg3717";
derer1.05_4	AUGUSTUS	stop_codon	6889662	6889664	.	-	0	transcript_id "jg3718.t1"; gene_id "jg3718";
derer1.05_4	AUGUSTUS	CDS	6889662	6890024	0.96	-	0	transcript_id "jg3718.t1"; gene_id "jg3718";
derer1.05_4	AUGUSTUS	exon	6889662	6890024	.	-	.	transcript_id "jg3718.t1"; gene_id "jg3718";
derer1.05_4	AUGUSTUS	start_codon	6890022	6890024	.	-	0	transcript_id "jg3718.t1"; gene_id "jg3718";
derer1.05_4	ALN_BLOCK	exon	6892812	6894386	.	+	.	transcript_id "jg3719.t1"; gene_id "jg3719";
derer1.05_4	ALN_BLOCK	exon	6897179	6898288	.	-	.	transcript_id "jg3720.t1"; gene_id "jg3720";
derer1.05_4	ALN_BLOCK	exon	6899948	6900524	.	+	.	transcript_id "jg3721.t1"; gene_id "jg3721";
derer1.05_4	AUGUSTUS	start_codon	6902853	6902855	.	+	0	transcript_id "jg3722.t1"; gene_id "jg3722";
derer1.05_4	AUGUSTUS	CDS	6902853	6902897	1	+	0	transcript_id "jg3722.t1"; gene_id "jg3722";
derer1.05_4	AUGUSTUS	exon	6902853	6902897	.	+	.	transcript_id "jg3722.t1"; gene_id "jg3722";
derer1.05_4	AUGUSTUS	intron	6902898	6902960	.	+	.	transcript_id "jg3722.t1"; gene_id "jg3722";
derer1.05_4	AUGUSTUS	CDS	6902961	6903290	1	+	0	transcript_id "jg3722.t1"; gene_id "jg3722";
derer1.05_4	AUGUSTUS	exon	6902961	6903290	.	+	.	transcript_id "jg3722.t1"; gene_id "jg3722";
derer1.05_4	AUGUSTUS	stop_codon	6903288	6903290	.	+	0	transcript_id "jg3722.t1"; gene_id "jg3722";
derer1.05_4	ALN_BLOCK	exon	6903586	6904011	.	+	.	transcript_id "jg3723.t1"; gene_id "jg3723";
derer1.05_4	AUGUSTUS	stop_codon	6908514	6908516	.	-	0	transcript_id "jg3724.t1"; gene_id "jg3724";
derer1.05_4	AUGUSTUS	CDS	6908514	6908609	1	-	0	transcript_id "jg3724.t1"; gene_id "jg3724";
derer1.05_4	AUGUSTUS	exon	6908514	6908609	.	-	.	transcript_id "jg3724.t1"; gene_id "jg3724";
derer1.05_4	AUGUSTUS	intron	6908610	6908671	.	-	.	transcript_id "jg3724.t1"; gene_id "jg3724";
derer1.05_4	AUGUSTUS	CDS	6908672	6908705	1	-	1	transcript_id "jg3724.t1"; gene_id "jg3724";
derer1.05_4	AUGUSTUS	exon	6908672	6908705	.	-	.	transcript_id "jg3724.t1"; gene_id "jg3724";
derer1.05_4	AUGUSTUS	intron	6908706	6908789	.	-	.	transcript_id "jg3724.t1"; gene_id "jg3724";
derer1.05_4	AUGUSTUS	CDS	6908790	6909706	1	-	0	transcript_id "jg3724.t1"; gene_id "jg3724";
derer1.05_4	AUGUSTUS	exon	6908790	6909706	.	-	.	transcript_id "jg3724.t1"; gene_id "jg3724";
derer1.05_4	AUGUSTUS	intron	6909707	6909890	.	-	.	transcript_id "jg3724.t1"; gene_id "jg3724";
derer1.05_4	AUGUSTUS	CDS	6909891	6909989	1	-	0	transcript_id "jg3724.t1"; gene_id "jg3724";
derer1.05_4	AUGUSTUS	exon	6909891	6909989	.	-	.	transcript_id "jg3724.t1"; gene_id "jg3724";
derer1.05_4	AUGUSTUS	start_codon	6909987	6909989	.	-	0	transcript_id "jg3724.t1"; gene_id "jg3724";
derer1.05_4	ALN_BLOCK	exon	6910228	6911160	.	-	.	transcript_id "jg3725.t1"; gene_id "jg3725";
derer1.05_4	AUGUSTUS	start_codon	6914201	6914203	.	+	0	transcript_id "jg3726.t1"; gene_id "jg3726";
derer1.05_4	AUGUSTUS	CDS	6914201	6914319	0.68	+	0	transcript_id "jg3726.t1"; gene_id "jg3726";
derer1.05_4	AUGUSTUS	exon	6914201	6914319	.	+	.	transcript_id "jg3726.t1"; gene_id "jg3726";
derer1.05_4	AUGUSTUS	intron	6914320	6920621	.	+	.	transcript_id "jg3726.t1"; gene_id "jg3726";
derer1.05_4	AUGUSTUS	CDS	6920622	6920766	0.94	+	1	transcript_id "jg3726.t1"; gene_id "jg3726";
derer1.05_4	AUGUSTUS	exon	6920622	6920766	.	+	.	transcript_id "jg3726.t1"; gene_id "jg3726";
derer1.05_4	AUGUSTUS	stop_codon	6920764	6920766	.	+	0	transcript_id "jg3726.t1"; gene_id "jg3726";
derer1.05_4	ALN_BLOCK	exon	6932047	6933169	.	-	.	transcript_id "jg3728.t1"; gene_id "jg3728";
derer1.05_4	ALN_BLOCK	exon	6960748	6961564	.	+	.	transcript_id "jg3730.t1"; gene_id "jg3730";
derer1.05_4	ALN_BLOCK	exon	6999736	7003111	.	+	.	transcript_id "jg3729.t1"; gene_id "jg3729";
derer1.05_4	ALN_BLOCK	exon	7039435	7048822	.	+	.	transcript_id "jg3731.t1"; gene_id "jg3731";
derer1.05_4	ALN_BLOCK	exon	7049494	7057681	.	+	.	transcript_id "jg3732.t1"; gene_id "jg3732";
derer1.05_4	ALN_BLOCK	exon	7058203	7061616	.	-	.	transcript_id "jg3733.t1"; gene_id "jg3733";
derer1.05_4	ALN_BLOCK	exon	7062220	7063763	.	+	.	transcript_id "jg3734.t1"; gene_id "jg3734";
derer1.05_4	ALN_BLOCK	exon	7069613	7075339	.	+	.	transcript_id "jg3735.t1"; gene_id "jg3735";
derer1.05_4	AUGUSTUS	stop_codon	7076225	7076227	.	-	0	transcript_id "jg3736.t1"; gene_id "jg3736";
derer1.05_4	AUGUSTUS	CDS	7076225	7076433	1	-	2	transcript_id "jg3736.t1"; gene_id "jg3736";
derer1.05_4	AUGUSTUS	exon	7076225	7076433	.	-	.	transcript_id "jg3736.t1"; gene_id "jg3736";
derer1.05_4	AUGUSTUS	intron	7076434	7076506	.	-	.	transcript_id "jg3736.t1"; gene_id "jg3736";
derer1.05_4	AUGUSTUS	CDS	7076507	7076513	1	-	0	transcript_id "jg3736.t1"; gene_id "jg3736";
derer1.05_4	AUGUSTUS	exon	7076507	7076513	.	-	.	transcript_id "jg3736.t1"; gene_id "jg3736";
derer1.05_4	AUGUSTUS	start_codon	7076511	7076513	.	-	0	transcript_id "jg3736.t1"; gene_id "jg3736";
derer1.05_4	ALN_BLOCK	exon	7078160	7080332	.	-	.	transcript_id "jg3737.t1"; gene_id "jg3737";
derer1.05_4	ALN_BLOCK	exon	7080731	7081463	.	+	.	transcript_id "jg3738.t1"; gene_id "jg3738";
derer1.05_4	ALN_BLOCK	exon	7082699	7083673	.	+	.	transcript_id "jg3739.t1"; gene_id "jg3739";
derer1.05_4	ALN_BLOCK	exon	7083921	7085747	.	-	.	transcript_id "jg3740.t1"; gene_id "jg3740";
derer1.05_4	ALN_BLOCK	exon	7093598	7095325	.	-	.	transcript_id "jg3741.t1"; gene_id "jg3741";
derer1.05_4	ALN_BLOCK	exon	7101285	7101294	.	-	.	transcript_id "jg3742.t1"; gene_id "jg3742";
derer1.05_4	ALN_BLOCK	exon	7101613	7102431	.	-	.	transcript_id "jg3742.t1"; gene_id "jg3742";
derer1.05_4	ALN_BLOCK	exon	7112427	7112784	.	-	.	transcript_id "jg3743.t1"; gene_id "jg3743";
derer1.05_4	ALN_BLOCK	exon	7114403	7114755	.	+	.	transcript_id "jg3744.t1"; gene_id "jg3744";
derer1.05_4	ALN_BLOCK	exon	7117102	7118590	.	+	.	transcript_id "jg3745.t1"; gene_id "jg3745";
derer1.05_4	ALN_BLOCK	exon	7118770	7120249	.	+	.	transcript_id "jg3745.t1"; gene_id "jg3745";
derer1.05_4	ALN_BLOCK	exon	7123288	7125553	.	-	.	transcript_id "jg3746.t1"; gene_id "jg3746";
derer1.05_4	AUGUSTUS	stop_codon	7125579	7125581	.	-	0	transcript_id "jg3747.t1"; gene_id "jg3747";
derer1.05_4	AUGUSTUS	CDS	7125579	7125646	0.76	-	2	transcript_id "jg3747.t1"; gene_id "jg3747";
derer1.05_4	AUGUSTUS	exon	7125579	7125646	.	-	.	transcript_id "jg3747.t1"; gene_id "jg3747";
derer1.05_4	AUGUSTUS	intron	7125647	7126493	.	-	.	transcript_id "jg3747.t1"; gene_id "jg3747";
derer1.05_4	AUGUSTUS	CDS	7126494	7126550	0.56	-	2	transcript_id "jg3747.t1"; gene_id "jg3747";
derer1.05_4	AUGUSTUS	exon	7126494	7126550	.	-	.	transcript_id "jg3747.t1"; gene_id "jg3747";
derer1.05_4	AUGUSTUS	intron	7126551	7127163	.	-	.	transcript_id "jg3747.t1"; gene_id "jg3747";
derer1.05_4	AUGUSTUS	CDS	7127164	7127248	0.41	-	0	transcript_id "jg3747.t1"; gene_id "jg3747";
derer1.05_4	AUGUSTUS	exon	7127164	7127248	.	-	.	transcript_id "jg3747.t1"; gene_id "jg3747";
derer1.05_4	AUGUSTUS	start_codon	7127246	7127248	.	-	0	transcript_id "jg3747.t1"; gene_id "jg3747";
derer1.05_4	ALN_BLOCK	exon	7127566	7129842	.	-	.	transcript_id "jg3748.t1"; gene_id "jg3748";
derer1.05_4	ALN_BLOCK	exon	7130256	7132579	.	+	.	transcript_id "jg3749.t1"; gene_id "jg3749";
derer1.05_4	ALN_BLOCK	exon	7133259	7136412	.	-	.	transcript_id "jg3750.t1"; gene_id "jg3750";
derer1.05_4	ALN_BLOCK	exon	7138715	7139726	.	-	.	transcript_id "jg3751.t1"; gene_id "jg3751";
derer1.05_4	ALN_BLOCK	exon	7140137	7142282	.	-	.	transcript_id "jg3752.t1"; gene_id "jg3752";
derer1.05_4	ALN_BLOCK	exon	7142574	7143985	.	-	.	transcript_id "jg3753.t1"; gene_id "jg3753";
derer1.05_4	ALN_BLOCK	exon	7144321	7146624	.	+	.	transcript_id "jg3754.t1"; gene_id "jg3754";
derer1.05_4	ALN_BLOCK	exon	7146769	7148084	.	-	.	transcript_id "jg3755.t1"; gene_id "jg3755";
derer1.05_4	ALN_BLOCK	exon	7150911	7156719	.	+	.	transcript_id "jg3756.t1"; gene_id "jg3756";
derer1.05_4	ALN_BLOCK	exon	7158076	7163248	.	-	.	transcript_id "jg3757.t1"; gene_id "jg3757";
derer1.05_4	ALN_BLOCK	exon	7167387	7176743	.	+	.	transcript_id "jg3758.t1"; gene_id "jg3758";
derer1.05_4	ALN_BLOCK	exon	7176979	7178624	.	+	.	transcript_id "jg3758.t1"; gene_id "jg3758";
derer1.05_4	ALN_BLOCK	exon	7190819	7191318	.	+	.	transcript_id "jg3759.t1"; gene_id "jg3759";
derer1.05_4	ALN_BLOCK	exon	7207704	7208612	.	-	.	transcript_id "jg3760.t1"; gene_id "jg3760";
derer1.05_4	ALN_BLOCK	exon	7209295	7214246	.	+	.	transcript_id "jg3761.t1"; gene_id "jg3761";
derer1.05_4	ALN_BLOCK	exon	7214384	7215621	.	-	.	transcript_id "jg3762.t1"; gene_id "jg3762";
derer1.05_4	ALN_BLOCK	exon	7215783	7216792	.	-	.	transcript_id "jg3762.t1"; gene_id "jg3762";
derer1.05_4	ALN_BLOCK	exon	7217278	7217795	.	-	.	transcript_id "jg3763.t1"; gene_id "jg3763";
derer1.05_4	ALN_BLOCK	exon	7219715	7221366	.	-	.	transcript_id "jg3764.t1"; gene_id "jg3764";
derer1.05_4	AUGUSTUS	start_codon	7243314	7243316	.	+	0	transcript_id "jg3765.t1"; gene_id "jg3765";
derer1.05_4	AUGUSTUS	CDS	7243314	7243574	0.76	+	0	transcript_id "jg3765.t1"; gene_id "jg3765";
derer1.05_4	AUGUSTUS	exon	7243314	7243574	.	+	.	transcript_id "jg3765.t1"; gene_id "jg3765";
derer1.05_4	AUGUSTUS	intron	7243575	7243709	.	+	.	transcript_id "jg3765.t1"; gene_id "jg3765";
derer1.05_4	AUGUSTUS	CDS	7243710	7243898	0.83	+	0	transcript_id "jg3765.t1"; gene_id "jg3765";
derer1.05_4	AUGUSTUS	exon	7243710	7243898	.	+	.	transcript_id "jg3765.t1"; gene_id "jg3765";
derer1.05_4	AUGUSTUS	stop_codon	7243896	7243898	.	+	0	transcript_id "jg3765.t1"; gene_id "jg3765";
derer1.05_4	ALN_BLOCK	exon	7247452	7248417	.	-	.	transcript_id "jg3766.t1"; gene_id "jg3766";
derer1.05_4	ALN_BLOCK	exon	7292191	7292475	.	+	.	transcript_id "jg3768.t1"; gene_id "jg3768";
derer1.05_4	ALN_BLOCK	exon	7376906	7386371	.	+	.	transcript_id "jg3769.t1"; gene_id "jg3769";
derer1.05_4	AUGUSTUS	start_codon	7390035	7390037	.	+	0	transcript_id "jg3771.t1"; gene_id "jg3771";
derer1.05_4	AUGUSTUS	CDS	7390035	7390442	0.96	+	0	transcript_id "jg3771.t1"; gene_id "jg3771";
derer1.05_4	AUGUSTUS	exon	7390035	7390442	.	+	.	transcript_id "jg3771.t1"; gene_id "jg3771";
derer1.05_4	AUGUSTUS	stop_codon	7390440	7390442	.	+	0	transcript_id "jg3771.t1"; gene_id "jg3771";
derer1.05_4	ALN_BLOCK	exon	7395134	7395580	.	+	.	transcript_id "jg3770.t1"; gene_id "jg3770";
derer1.05_4	ALN_BLOCK	exon	7401125	7402291	.	+	.	transcript_id "jg3772.t1"; gene_id "jg3772";
derer1.05_4	ALN_BLOCK	exon	7403147	7404231	.	+	.	transcript_id "jg3773.t1"; gene_id "jg3773";
derer1.05_4	AUGUSTUS	start_codon	7408872	7408874	.	+	0	transcript_id "jg3774.t1"; gene_id "jg3774";
derer1.05_4	AUGUSTUS	CDS	7408872	7409191	1	+	0	transcript_id "jg3774.t1"; gene_id "jg3774";
derer1.05_4	AUGUSTUS	exon	7408872	7409191	.	+	.	transcript_id "jg3774.t1"; gene_id "jg3774";
derer1.05_4	AUGUSTUS	start_codon	7408872	7408874	.	+	0	transcript_id "jg3774.t2"; gene_id "jg3774";
derer1.05_4	AUGUSTUS	CDS	7408872	7409191	1	+	0	transcript_id "jg3774.t2"; gene_id "jg3774";
derer1.05_4	AUGUSTUS	exon	7408872	7409191	.	+	.	transcript_id "jg3774.t2"; gene_id "jg3774";
derer1.05_4	AUGUSTUS	intron	7409192	7409251	.	+	.	transcript_id "jg3774.t1"; gene_id "jg3774";
derer1.05_4	AUGUSTUS	intron	7409192	7409251	.	+	.	transcript_id "jg3774.t2"; gene_id "jg3774";
derer1.05_4	AUGUSTUS	CDS	7409252	7409356	1	+	1	transcript_id "jg3774.t1"; gene_id "jg3774";
derer1.05_4	AUGUSTUS	exon	7409252	7409356	.	+	.	transcript_id "jg3774.t1"; gene_id "jg3774";
derer1.05_4	AUGUSTUS	CDS	7409252	7409356	1	+	1	transcript_id "jg3774.t2"; gene_id "jg3774";
derer1.05_4	AUGUSTUS	exon	7409252	7409356	.	+	.	transcript_id "jg3774.t2"; gene_id "jg3774";
derer1.05_4	AUGUSTUS	intron	7409357	7409416	.	+	.	transcript_id "jg3774.t1"; gene_id "jg3774";
derer1.05_4	AUGUSTUS	intron	7409357	7409416	.	+	.	transcript_id "jg3774.t2"; gene_id "jg3774";
derer1.05_4	AUGUSTUS	CDS	7409417	7410062	1	+	1	transcript_id "jg3774.t1"; gene_id "jg3774";
derer1.05_4	AUGUSTUS	exon	7409417	7410062	.	+	.	transcript_id "jg3774.t1"; gene_id "jg3774";
derer1.05_4	AUGUSTUS	CDS	7409417	7410062	1	+	1	transcript_id "jg3774.t2"; gene_id "jg3774";
derer1.05_4	AUGUSTUS	exon	7409417	7410062	.	+	.	transcript_id "jg3774.t2"; gene_id "jg3774";
derer1.05_4	AUGUSTUS	intron	7410063	7410238	.	+	.	transcript_id "jg3774.t1"; gene_id "jg3774";
derer1.05_4	AUGUSTUS	intron	7410063	7410238	.	+	.	transcript_id "jg3774.t2"; gene_id "jg3774";
derer1.05_4	AUGUSTUS	CDS	7410239	7410404	1	+	0	transcript_id "jg3774.t1"; gene_id "jg3774";
derer1.05_4	AUGUSTUS	exon	7410239	7410404	.	+	.	transcript_id "jg3774.t1"; gene_id "jg3774";
derer1.05_4	AUGUSTUS	CDS	7410239	7410404	1	+	0	transcript_id "jg3774.t2"; gene_id "jg3774";
derer1.05_4	AUGUSTUS	exon	7410239	7410404	.	+	.	transcript_id "jg3774.t2"; gene_id "jg3774";
derer1.05_4	AUGUSTUS	intron	7410405	7410460	.	+	.	transcript_id "jg3774.t1"; gene_id "jg3774";
derer1.05_4	AUGUSTUS	intron	7410405	7410463	.	+	.	transcript_id "jg3774.t2"; gene_id "jg3774";
derer1.05_4	AUGUSTUS	CDS	7410461	7410795	1	+	2	transcript_id "jg3774.t1"; gene_id "jg3774";
derer1.05_4	AUGUSTUS	exon	7410461	7410795	.	+	.	transcript_id "jg3774.t1"; gene_id "jg3774";
derer1.05_4	AUGUSTUS	CDS	7410464	7410795	1	+	2	transcript_id "jg3774.t2"; gene_id "jg3774";
derer1.05_4	AUGUSTUS	exon	7410464	7410795	.	+	.	transcript_id "jg3774.t2"; gene_id "jg3774";
derer1.05_4	AUGUSTUS	stop_codon	7410793	7410795	.	+	0	transcript_id "jg3774.t1"; gene_id "jg3774";
derer1.05_4	AUGUSTUS	stop_codon	7410793	7410795	.	+	0	transcript_id "jg3774.t2"; gene_id "jg3774";
derer1.05_4	ALN_BLOCK	exon	7412756	7413517	.	-	.	transcript_id "jg3776.t1"; gene_id "jg3776";
derer1.05_4	ALN_BLOCK	exon	7414067	7414965	.	-	.	transcript_id "jg3777.t1"; gene_id "jg3777";
derer1.05_4	ALN_BLOCK	exon	7416117	7417789	.	+	.	transcript_id "jg3778.t1"; gene_id "jg3778";
derer1.05_4	ALN_BLOCK	exon	7418411	7418839	.	-	.	transcript_id "jg3779.t1"; gene_id "jg3779";
derer1.05_4	ALN_BLOCK	exon	7419605	7419924	.	+	.	transcript_id "jg3780.t1"; gene_id "jg3780";
derer1.05_4	ALN_BLOCK	exon	7420088	7420207	.	+	.	transcript_id "jg3780.t1"; gene_id "jg3780";
derer1.05_4	ALN_BLOCK	exon	7420574	7420697	.	+	.	transcript_id "jg3780.t1"; gene_id "jg3780";
derer1.05_4	ALN_BLOCK	exon	7420903	7420968	.	+	.	transcript_id "jg3780.t1"; gene_id "jg3780";
derer1.05_4	ALN_BLOCK	exon	7421179	7421200	.	+	.	transcript_id "jg3780.t1"; gene_id "jg3780";
derer1.05_4	ALN_BLOCK	exon	7421570	7421597	.	+	.	transcript_id "jg3780.t1"; gene_id "jg3780";
derer1.05_4	ALN_BLOCK	exon	7422031	7422165	.	+	.	transcript_id "jg3780.t1"; gene_id "jg3780";
derer1.05_4	ALN_BLOCK	exon	7422495	7422509	.	+	.	transcript_id "jg3780.t1"; gene_id "jg3780";
derer1.05_4	ALN_BLOCK	exon	7422720	7425264	.	+	.	transcript_id "jg3780.t1"; gene_id "jg3780";
derer1.05_4	ALN_BLOCK	exon	7425630	7426414	.	-	.	transcript_id "jg3781.t1"; gene_id "jg3781";
derer1.05_4	ALN_BLOCK	exon	7427588	7430674	.	+	.	transcript_id "jg3782.t1"; gene_id "jg3782";
derer1.05_4	ALN_BLOCK	exon	7432367	7434479	.	+	.	transcript_id "jg3783.t1"; gene_id "jg3783";
derer1.05_4	AUGUSTUS	stop_codon	7438727	7438729	.	-	0	transcript_id "jg3784.t1"; gene_id "jg3784";
derer1.05_4	AUGUSTUS	CDS	7438727	7438972	0.86	-	0	transcript_id "jg3784.t1"; gene_id "jg3784";
derer1.05_4	AUGUSTUS	exon	7438727	7438972	.	-	.	transcript_id "jg3784.t1"; gene_id "jg3784";
derer1.05_4	AUGUSTUS	intron	7438973	7440228	.	-	.	transcript_id "jg3784.t1"; gene_id "jg3784";
derer1.05_4	AUGUSTUS	CDS	7440229	7440231	0.54	-	0	transcript_id "jg3784.t1"; gene_id "jg3784";
derer1.05_4	AUGUSTUS	exon	7440229	7440231	.	-	.	transcript_id "jg3784.t1"; gene_id "jg3784";
derer1.05_4	AUGUSTUS	start_codon	7440229	7440231	.	-	0	transcript_id "jg3784.t1"; gene_id "jg3784";
derer1.05_4	ALN_BLOCK	exon	7440457	7443165	.	+	.	transcript_id "jg3785.t1"; gene_id "jg3785";
derer1.05_4	ALN_BLOCK	exon	7444162	7445307	.	-	.	transcript_id "jg3786.t1"; gene_id "jg3786";
derer1.05_4	ALN_BLOCK	exon	7445724	7447283	.	+	.	transcript_id "jg3787.t1"; gene_id "jg3787";
derer1.05_4	ALN_BLOCK	exon	7447694	7449725	.	-	.	transcript_id "jg3788.t1"; gene_id "jg3788";
derer1.05_4	ALN_BLOCK	exon	7456400	7459078	.	+	.	transcript_id "jg3789.t1"; gene_id "jg3789";
derer1.05_4	ALN_BLOCK	exon	7481196	7484225	.	+	.	transcript_id "jg3790.t1"; gene_id "jg3790";
derer1.05_4	AUGUSTUS	start_codon	7485516	7485518	.	+	0	transcript_id "jg3791.t1"; gene_id "jg3791";
derer1.05_4	AUGUSTUS	CDS	7485516	7485589	0.26	+	0	transcript_id "jg3791.t1"; gene_id "jg3791";
derer1.05_4	AUGUSTUS	exon	7485516	7485589	.	+	.	transcript_id "jg3791.t1"; gene_id "jg3791";
derer1.05_4	AUGUSTUS	intron	7485590	7491697	.	+	.	transcript_id "jg3791.t1"; gene_id "jg3791";
derer1.05_4	AUGUSTUS	CDS	7491698	7491844	0.84	+	1	transcript_id "jg3791.t1"; gene_id "jg3791";
derer1.05_4	AUGUSTUS	exon	7491698	7491844	.	+	.	transcript_id "jg3791.t1"; gene_id "jg3791";
derer1.05_4	AUGUSTUS	intron	7491845	7491970	.	+	.	transcript_id "jg3791.t1"; gene_id "jg3791";
derer1.05_4	AUGUSTUS	CDS	7491971	7492229	0.98	+	1	transcript_id "jg3791.t1"; gene_id "jg3791";
derer1.05_4	AUGUSTUS	exon	7491971	7492229	.	+	.	transcript_id "jg3791.t1"; gene_id "jg3791";
derer1.05_4	AUGUSTUS	stop_codon	7492227	7492229	.	+	0	transcript_id "jg3791.t1"; gene_id "jg3791";
derer1.05_4	ALN_BLOCK	exon	7500090	7505182	.	+	.	transcript_id "jg3792.t1"; gene_id "jg3792";
derer1.05_4	ALN_BLOCK	exon	7506381	7507190	.	+	.	transcript_id "jg3793.t1"; gene_id "jg3793";
derer1.05_4	ALN_BLOCK	exon	7507588	7508863	.	+	.	transcript_id "jg3794.t1"; gene_id "jg3794";
derer1.05_4	AUGUSTUS	stop_codon	7509529	7509531	.	-	0	transcript_id "jg3795.t1"; gene_id "jg3795";
derer1.05_4	AUGUSTUS	CDS	7509529	7509864	1	-	0	transcript_id "jg3795.t1"; gene_id "jg3795";
derer1.05_4	AUGUSTUS	exon	7509529	7509864	.	-	.	transcript_id "jg3795.t1"; gene_id "jg3795";
derer1.05_4	AUGUSTUS	start_codon	7509862	7509864	.	-	0	transcript_id "jg3795.t1"; gene_id "jg3795";
derer1.05_4	ALN_BLOCK	exon	7517486	7519411	.	+	.	transcript_id "jg3796.t1"; gene_id "jg3796";
derer1.05_4	ALN_BLOCK	exon	7520416	7522033	.	+	.	transcript_id "jg3797.t1"; gene_id "jg3797";
derer1.05_4	ALN_BLOCK	exon	7522389	7525212	.	-	.	transcript_id "jg3798.t1"; gene_id "jg3798";
derer1.05_4	ALN_BLOCK	exon	7525494	7525880	.	+	.	transcript_id "jg3799.t1"; gene_id "jg3799";
derer1.05_4	ALN_BLOCK	exon	7526984	7527258	.	-	.	transcript_id "jg3800.t1"; gene_id "jg3800";
derer1.05_4	ALN_BLOCK	exon	7529602	7530606	.	+	.	transcript_id "jg3801.t1"; gene_id "jg3801";
derer1.05_4	AUGUSTUS	stop_codon	7532821	7532823	.	-	0	transcript_id "jg3802.t1"; gene_id "jg3802";
derer1.05_4	AUGUSTUS	CDS	7532821	7532853	0.97	-	0	transcript_id "jg3802.t1"; gene_id "jg3802";
derer1.05_4	AUGUSTUS	exon	7532821	7532853	.	-	.	transcript_id "jg3802.t1"; gene_id "jg3802";
derer1.05_4	AUGUSTUS	intron	7532854	7533761	.	-	.	transcript_id "jg3802.t1"; gene_id "jg3802";
derer1.05_4	AUGUSTUS	CDS	7533762	7533965	0.54	-	0	transcript_id "jg3802.t1"; gene_id "jg3802";
derer1.05_4	AUGUSTUS	exon	7533762	7533965	.	-	.	transcript_id "jg3802.t1"; gene_id "jg3802";
derer1.05_4	AUGUSTUS	start_codon	7533963	7533965	.	-	0	transcript_id "jg3802.t1"; gene_id "jg3802";
derer1.05_4	AUGUSTUS	start_codon	7534539	7534541	.	+	0	transcript_id "jg3803.t1"; gene_id "jg3803";
derer1.05_4	AUGUSTUS	CDS	7534539	7534608	1	+	0	transcript_id "jg3803.t1"; gene_id "jg3803";
derer1.05_4	AUGUSTUS	exon	7534539	7534608	.	+	.	transcript_id "jg3803.t1"; gene_id "jg3803";
derer1.05_4	AUGUSTUS	intron	7534609	7534660	.	+	.	transcript_id "jg3803.t1"; gene_id "jg3803";
derer1.05_4	AUGUSTUS	CDS	7534661	7535133	1	+	2	transcript_id "jg3803.t1"; gene_id "jg3803";
derer1.05_4	AUGUSTUS	exon	7534661	7535133	.	+	.	transcript_id "jg3803.t1"; gene_id "jg3803";
derer1.05_4	AUGUSTUS	intron	7535134	7535193	.	+	.	transcript_id "jg3803.t1"; gene_id "jg3803";
derer1.05_4	AUGUSTUS	CDS	7535194	7535443	1	+	0	transcript_id "jg3803.t1"; gene_id "jg3803";
derer1.05_4	AUGUSTUS	exon	7535194	7535443	.	+	.	transcript_id "jg3803.t1"; gene_id "jg3803";
derer1.05_4	AUGUSTUS	intron	7535444	7535501	.	+	.	transcript_id "jg3803.t1"; gene_id "jg3803";
derer1.05_4	AUGUSTUS	CDS	7535502	7535749	1	+	2	transcript_id "jg3803.t1"; gene_id "jg3803";
derer1.05_4	AUGUSTUS	exon	7535502	7535749	.	+	.	transcript_id "jg3803.t1"; gene_id "jg3803";
derer1.05_4	AUGUSTUS	intron	7535750	7535811	.	+	.	transcript_id "jg3803.t1"; gene_id "jg3803";
derer1.05_4	AUGUSTUS	CDS	7535812	7536695	1	+	0	transcript_id "jg3803.t1"; gene_id "jg3803";
derer1.05_4	AUGUSTUS	exon	7535812	7536695	.	+	.	transcript_id "jg3803.t1"; gene_id "jg3803";
derer1.05_4	AUGUSTUS	intron	7536696	7536753	.	+	.	transcript_id "jg3803.t1"; gene_id "jg3803";
derer1.05_4	AUGUSTUS	CDS	7536754	7537156	1	+	1	transcript_id "jg3803.t1"; gene_id "jg3803";
derer1.05_4	AUGUSTUS	exon	7536754	7537156	.	+	.	transcript_id "jg3803.t1"; gene_id "jg3803";
derer1.05_4	AUGUSTUS	intron	7537157	7537215	.	+	.	transcript_id "jg3803.t1"; gene_id "jg3803";
derer1.05_4	AUGUSTUS	CDS	7537216	7537518	1	+	0	transcript_id "jg3803.t1"; gene_id "jg3803";
derer1.05_4	AUGUSTUS	exon	7537216	7537518	.	+	.	transcript_id "jg3803.t1"; gene_id "jg3803";
derer1.05_4	AUGUSTUS	stop_codon	7537516	7537518	.	+	0	transcript_id "jg3803.t1"; gene_id "jg3803";
derer1.05_4	ALN_BLOCK	exon	7538655	7539500	.	-	.	transcript_id "jg3804.t1"; gene_id "jg3804";
derer1.05_4	ALN_BLOCK	exon	7552953	7553412	.	-	.	transcript_id "jg3806.t1"; gene_id "jg3806";
derer1.05_4	ALN_BLOCK	exon	7553447	7554004	.	-	.	transcript_id "jg3805.t1"; gene_id "jg3805";
derer1.05_4	ALN_BLOCK	exon	7554196	7556031	.	+	.	transcript_id "jg3807.t1"; gene_id "jg3807";
derer1.05_4	ALN_BLOCK	exon	7556169	7556548	.	+	.	transcript_id "jg3808.t1"; gene_id "jg3808";
derer1.05_4	ALN_BLOCK	exon	7556885	7557596	.	+	.	transcript_id "jg3809.t1"; gene_id "jg3809";
derer1.05_4	ALN_BLOCK	exon	7558108	7558436	.	-	.	transcript_id "jg3810.t1"; gene_id "jg3810";
derer1.05_4	ALN_BLOCK	exon	7561211	7566649	.	-	.	transcript_id "jg3811.t1"; gene_id "jg3811";
derer1.05_4	ALN_BLOCK	exon	7567448	7569624	.	+	.	transcript_id "jg3812.t1"; gene_id "jg3812";
derer1.05_4	ALN_BLOCK	exon	7570754	7573017	.	-	.	transcript_id "jg3813.t1"; gene_id "jg3813";
derer1.05_4	ALN_BLOCK	exon	7581042	7583085	.	-	.	transcript_id "jg3814.t1"; gene_id "jg3814";
derer1.05_4	ALN_BLOCK	exon	7583872	7584573	.	+	.	transcript_id "jg3815.t1"; gene_id "jg3815";
derer1.05_4	ALN_BLOCK	exon	7585253	7585729	.	-	.	transcript_id "jg3816.t1"; gene_id "jg3816";
derer1.05_4	ALN_BLOCK	exon	7586789	7587955	.	+	.	transcript_id "jg3817.t1"; gene_id "jg3817";
derer1.05_4	ALN_BLOCK	exon	7588074	7588487	.	-	.	transcript_id "jg3818.t1"; gene_id "jg3818";
derer1.05_4	ALN_BLOCK	exon	7589816	7590979	.	+	.	transcript_id "jg3819.t1"; gene_id "jg3819";
derer1.05_4	ALN_BLOCK	exon	7591589	7593169	.	-	.	transcript_id "jg3820.t1"; gene_id "jg3820";
derer1.05_4	ALN_BLOCK	exon	7594273	7596454	.	-	.	transcript_id "jg3821.t1"; gene_id "jg3821";
derer1.05_4	AUGUSTUS	stop_codon	7600118	7600120	.	-	0	transcript_id "jg3822.t1"; gene_id "jg3822";
derer1.05_4	AUGUSTUS	CDS	7600118	7600330	0.98	-	0	transcript_id "jg3822.t1"; gene_id "jg3822";
derer1.05_4	AUGUSTUS	exon	7600118	7600330	.	-	.	transcript_id "jg3822.t1"; gene_id "jg3822";
derer1.05_4	AUGUSTUS	intron	7600331	7606289	.	-	.	transcript_id "jg3822.t1"; gene_id "jg3822";
derer1.05_4	AUGUSTUS	CDS	7606290	7606469	0.99	-	0	transcript_id "jg3822.t1"; gene_id "jg3822";
derer1.05_4	AUGUSTUS	exon	7606290	7606469	.	-	.	transcript_id "jg3822.t1"; gene_id "jg3822";
derer1.05_4	AUGUSTUS	start_codon	7606467	7606469	.	-	0	transcript_id "jg3822.t1"; gene_id "jg3822";
derer1.05_4	ALN_BLOCK	exon	7613332	7614669	.	+	.	transcript_id "jg3823.t1"; gene_id "jg3823";
derer1.05_4	ALN_BLOCK	exon	7617965	7618443	.	+	.	transcript_id "jg3824.t1"; gene_id "jg3824";
derer1.05_4	ALN_BLOCK	exon	7618607	7620661	.	-	.	transcript_id "jg3825.t1"; gene_id "jg3825";
derer1.05_4	ALN_BLOCK	exon	7621050	7621793	.	+	.	transcript_id "jg3826.t1"; gene_id "jg3826";
derer1.05_4	ALN_BLOCK	exon	7621831	7623845	.	-	.	transcript_id "jg3827.t1"; gene_id "jg3827";
derer1.05_4	AUGUSTUS	start_codon	7624123	7624125	.	+	0	transcript_id "jg3828.t2"; gene_id "jg3828";
derer1.05_4	AUGUSTUS	CDS	7624123	7624176	1	+	0	transcript_id "jg3828.t2"; gene_id "jg3828";
derer1.05_4	AUGUSTUS	exon	7624123	7624176	.	+	.	transcript_id "jg3828.t2"; gene_id "jg3828";
derer1.05_4	AUGUSTUS	intron	7624177	7624598	.	+	.	transcript_id "jg3828.t2"; gene_id "jg3828";
derer1.05_4	AUGUSTUS	start_codon	7624407	7624409	.	+	0	transcript_id "jg3828.t1"; gene_id "jg3828";
derer1.05_4	AUGUSTUS	CDS	7624407	7624451	1	+	0	transcript_id "jg3828.t1"; gene_id "jg3828";
derer1.05_4	AUGUSTUS	exon	7624407	7624451	.	+	.	transcript_id "jg3828.t1"; gene_id "jg3828";
derer1.05_4	AUGUSTUS	intron	7624452	7624598	.	+	.	transcript_id "jg3828.t1"; gene_id "jg3828";
derer1.05_4	AUGUSTUS	CDS	7624599	7625086	0.99	+	0	transcript_id "jg3828.t2"; gene_id "jg3828";
derer1.05_4	AUGUSTUS	exon	7624599	7625086	.	+	.	transcript_id "jg3828.t2"; gene_id "jg3828";
derer1.05_4	AUGUSTUS	CDS	7624599	7625086	1	+	0	transcript_id "jg3828.t1"; gene_id "jg3828";
derer1.05_4	AUGUSTUS	exon	7624599	7625086	.	+	.	transcript_id "jg3828.t1"; gene_id "jg3828";
derer1.05_4	AUGUSTUS	intron	7625087	7625137	.	+	.	transcript_id "jg3828.t2"; gene_id "jg3828";
derer1.05_4	AUGUSTUS	intron	7625087	7625137	.	+	.	transcript_id "jg3828.t1"; gene_id "jg3828";
derer1.05_4	AUGUSTUS	CDS	7625138	7625945	1	+	1	transcript_id "jg3828.t2"; gene_id "jg3828";
derer1.05_4	AUGUSTUS	exon	7625138	7625945	.	+	.	transcript_id "jg3828.t2"; gene_id "jg3828";
derer1.05_4	AUGUSTUS	CDS	7625138	7625945	1	+	1	transcript_id "jg3828.t1"; gene_id "jg3828";
derer1.05_4	AUGUSTUS	exon	7625138	7625945	.	+	.	transcript_id "jg3828.t1"; gene_id "jg3828";
derer1.05_4	AUGUSTUS	stop_codon	7625943	7625945	.	+	0	transcript_id "jg3828.t2"; gene_id "jg3828";
derer1.05_4	AUGUSTUS	stop_codon	7625943	7625945	.	+	0	transcript_id "jg3828.t1"; gene_id "jg3828";
derer1.05_4	ALN_BLOCK	exon	7626325	7629836	.	+	.	transcript_id "jg3829.t1"; gene_id "jg3829";
derer1.05_4	ALN_BLOCK	exon	7631689	7640277	.	-	.	transcript_id "jg3830.t1"; gene_id "jg3830";
derer1.05_4	ALN_BLOCK	exon	7642833	7643283	.	+	.	transcript_id "jg3831.t1"; gene_id "jg3831";
derer1.05_4	ALN_BLOCK	exon	7643522	7644470	.	+	.	transcript_id "jg3832.t1"; gene_id "jg3832";
derer1.05_4	ALN_BLOCK	exon	7644655	7644906	.	-	.	transcript_id "jg3833.t1"; gene_id "jg3833";
derer1.05_4	ALN_BLOCK	exon	7645187	7645571	.	-	.	transcript_id "jg3833.t1"; gene_id "jg3833";
derer1.05_4	ALN_BLOCK	exon	7646019	7648409	.	+	.	transcript_id "jg3834.t1"; gene_id "jg3834";
derer1.05_4	ALN_BLOCK	exon	7650730	7651383	.	-	.	transcript_id "jg3835.t1"; gene_id "jg3835";
derer1.05_4	ALN_BLOCK	exon	7657306	7658663	.	-	.	transcript_id "jg3836.t1"; gene_id "jg3836";
derer1.05_4	ALN_BLOCK	exon	7677688	7683122	.	-	.	transcript_id "jg3837.t1"; gene_id "jg3837";
derer1.05_4	ALN_BLOCK	exon	7712764	7713713	.	-	.	transcript_id "jg3838.t1"; gene_id "jg3838";
derer1.05_4	ALN_BLOCK	exon	7727138	7728481	.	-	.	transcript_id "jg3839.t1"; gene_id "jg3839";
derer1.05_4	ALN_BLOCK	exon	7760450	7762642	.	+	.	transcript_id "jg3841.t1"; gene_id "jg3841";
derer1.05_4	ALN_BLOCK	exon	7775591	7777076	.	-	.	transcript_id "jg3842.t1"; gene_id "jg3842";
derer1.05_4	ALN_BLOCK	exon	7777981	7779051	.	-	.	transcript_id "jg3843.t1"; gene_id "jg3843";
derer1.05_4	ALN_BLOCK	exon	7779700	7781311	.	-	.	transcript_id "jg3844.t1"; gene_id "jg3844";
derer1.05_4	ALN_BLOCK	exon	7786996	7790252	.	-	.	transcript_id "jg3845.t1"; gene_id "jg3845";
derer1.05_4	AUGUSTUS	stop_codon	7790283	7790285	.	-	0	transcript_id "jg3846.t2"; gene_id "jg3846";
derer1.05_4	AUGUSTUS	CDS	7790283	7790446	1	-	2	transcript_id "jg3846.t2"; gene_id "jg3846";
derer1.05_4	AUGUSTUS	exon	7790283	7790446	.	-	.	transcript_id "jg3846.t2"; gene_id "jg3846";
derer1.05_4	AUGUSTUS	stop_codon	7790283	7790285	.	-	0	transcript_id "jg3846.t1"; gene_id "jg3846";
derer1.05_4	AUGUSTUS	CDS	7790283	7790446	1	-	2	transcript_id "jg3846.t1"; gene_id "jg3846";
derer1.05_4	AUGUSTUS	exon	7790283	7790446	.	-	.	transcript_id "jg3846.t1"; gene_id "jg3846";
derer1.05_4	AUGUSTUS	intron	7790447	7791406	.	-	.	transcript_id "jg3846.t2"; gene_id "jg3846";
derer1.05_4	AUGUSTUS	intron	7790447	7791406	.	-	.	transcript_id "jg3846.t1"; gene_id "jg3846";
derer1.05_4	AUGUSTUS	CDS	7791407	7791551	1	-	0	transcript_id "jg3846.t2"; gene_id "jg3846";
derer1.05_4	AUGUSTUS	exon	7791407	7791551	.	-	.	transcript_id "jg3846.t2"; gene_id "jg3846";
derer1.05_4	AUGUSTUS	CDS	7791407	7791548	1	-	0	transcript_id "jg3846.t1"; gene_id "jg3846";
derer1.05_4	AUGUSTUS	exon	7791407	7791548	.	-	.	transcript_id "jg3846.t1"; gene_id "jg3846";
derer1.05_4	AUGUSTUS	intron	7791549	7793094	.	-	.	transcript_id "jg3846.t1"; gene_id "jg3846";
derer1.05_4	AUGUSTUS	intron	7791552	7793094	.	-	.	transcript_id "jg3846.t2"; gene_id "jg3846";
derer1.05_4	AUGUSTUS	CDS	7793095	7793157	1	-	0	transcript_id "jg3846.t2"; gene_id "jg3846";
derer1.05_4	AUGUSTUS	exon	7793095	7793157	.	-	.	transcript_id "jg3846.t2"; gene_id "jg3846";
derer1.05_4	AUGUSTUS	CDS	7793095	7793157	1	-	0	transcript_id "jg3846.t1"; gene_id "jg3846";
derer1.05_4	AUGUSTUS	exon	7793095	7793157	.	-	.	transcript_id "jg3846.t1"; gene_id "jg3846";
derer1.05_4	AUGUSTUS	intron	7793158	7793277	.	-	.	transcript_id "jg3846.t2"; gene_id "jg3846";
derer1.05_4	AUGUSTUS	intron	7793158	7793277	.	-	.	transcript_id "jg3846.t1"; gene_id "jg3846";
derer1.05_4	AUGUSTUS	CDS	7793278	7793331	1	-	0	transcript_id "jg3846.t2"; gene_id "jg3846";
derer1.05_4	AUGUSTUS	exon	7793278	7793331	.	-	.	transcript_id "jg3846.t2"; gene_id "jg3846";
derer1.05_4	AUGUSTUS	CDS	7793278	7793331	1	-	0	transcript_id "jg3846.t1"; gene_id "jg3846";
derer1.05_4	AUGUSTUS	exon	7793278	7793331	.	-	.	transcript_id "jg3846.t1"; gene_id "jg3846";
derer1.05_4	AUGUSTUS	intron	7793332	7793393	.	-	.	transcript_id "jg3846.t2"; gene_id "jg3846";
derer1.05_4	AUGUSTUS	intron	7793332	7793393	.	-	.	transcript_id "jg3846.t1"; gene_id "jg3846";
derer1.05_4	AUGUSTUS	CDS	7793394	7793471	1	-	0	transcript_id "jg3846.t2"; gene_id "jg3846";
derer1.05_4	AUGUSTUS	exon	7793394	7793471	.	-	.	transcript_id "jg3846.t2"; gene_id "jg3846";
derer1.05_4	AUGUSTUS	CDS	7793394	7793471	1	-	0	transcript_id "jg3846.t1"; gene_id "jg3846";
derer1.05_4	AUGUSTUS	exon	7793394	7793471	.	-	.	transcript_id "jg3846.t1"; gene_id "jg3846";
derer1.05_4	AUGUSTUS	intron	7793472	7834202	.	-	.	transcript_id "jg3846.t2"; gene_id "jg3846";
derer1.05_4	AUGUSTUS	intron	7793472	7834202	.	-	.	transcript_id "jg3846.t1"; gene_id "jg3846";
derer1.05_4	AUGUSTUS	CDS	7834203	7835521	0.63	-	2	transcript_id "jg3846.t2"; gene_id "jg3846";
derer1.05_4	AUGUSTUS	exon	7834203	7835521	.	-	.	transcript_id "jg3846.t2"; gene_id "jg3846";
derer1.05_4	AUGUSTUS	CDS	7834203	7835521	0.7	-	2	transcript_id "jg3846.t1"; gene_id "jg3846";
derer1.05_4	AUGUSTUS	exon	7834203	7835521	.	-	.	transcript_id "jg3846.t1"; gene_id "jg3846";
derer1.05_4	AUGUSTUS	intron	7835522	7840760	.	-	.	transcript_id "jg3846.t2"; gene_id "jg3846";
derer1.05_4	AUGUSTUS	intron	7835522	7840760	.	-	.	transcript_id "jg3846.t1"; gene_id "jg3846";
derer1.05_4	AUGUSTUS	CDS	7840761	7840818	0.52	-	0	transcript_id "jg3846.t2"; gene_id "jg3846";
derer1.05_4	AUGUSTUS	exon	7840761	7840818	.	-	.	transcript_id "jg3846.t2"; gene_id "jg3846";
derer1.05_4	AUGUSTUS	CDS	7840761	7840818	0.54	-	0	transcript_id "jg3846.t1"; gene_id "jg3846";
derer1.05_4	AUGUSTUS	exon	7840761	7840818	.	-	.	transcript_id "jg3846.t1"; gene_id "jg3846";
derer1.05_4	AUGUSTUS	start_codon	7840816	7840818	.	-	0	transcript_id "jg3846.t2"; gene_id "jg3846";
derer1.05_4	AUGUSTUS	start_codon	7840816	7840818	.	-	0	transcript_id "jg3846.t1"; gene_id "jg3846";
derer1.05_4	ALN_BLOCK	exon	7897025	7900567	.	+	.	transcript_id "jg3847.t1"; gene_id "jg3847";
derer1.05_4	ALN_BLOCK	exon	7900754	7901339	.	+	.	transcript_id "jg3847.t1"; gene_id "jg3847";
derer1.05_4	ALN_BLOCK	exon	7901512	7909999	.	+	.	transcript_id "jg3847.t1"; gene_id "jg3847";
derer1.05_4	AUGUSTUS	start_codon	7917349	7917351	.	+	0	transcript_id "jg3848.t1"; gene_id "jg3848";
derer1.05_4	AUGUSTUS	CDS	7917349	7917451	1	+	0	transcript_id "jg3848.t1"; gene_id "jg3848";
derer1.05_4	AUGUSTUS	exon	7917349	7917451	.	+	.	transcript_id "jg3848.t1"; gene_id "jg3848";
derer1.05_4	AUGUSTUS	intron	7917452	7917669	.	+	.	transcript_id "jg3848.t1"; gene_id "jg3848";
derer1.05_4	AUGUSTUS	CDS	7917670	7917795	1	+	2	transcript_id "jg3848.t1"; gene_id "jg3848";
derer1.05_4	AUGUSTUS	exon	7917670	7917795	.	+	.	transcript_id "jg3848.t1"; gene_id "jg3848";
derer1.05_4	AUGUSTUS	intron	7917796	7918151	.	+	.	transcript_id "jg3848.t1"; gene_id "jg3848";
derer1.05_4	AUGUSTUS	CDS	7918152	7918410	1	+	2	transcript_id "jg3848.t1"; gene_id "jg3848";
derer1.05_4	AUGUSTUS	exon	7918152	7918410	.	+	.	transcript_id "jg3848.t1"; gene_id "jg3848";
derer1.05_4	AUGUSTUS	intron	7918411	7919446	.	+	.	transcript_id "jg3848.t1"; gene_id "jg3848";
derer1.05_4	AUGUSTUS	CDS	7919447	7919526	0.65	+	1	transcript_id "jg3848.t1"; gene_id "jg3848";
derer1.05_4	AUGUSTUS	exon	7919447	7919526	.	+	.	transcript_id "jg3848.t1"; gene_id "jg3848";
derer1.05_4	AUGUSTUS	intron	7919527	7920629	.	+	.	transcript_id "jg3848.t1"; gene_id "jg3848";
derer1.05_4	AUGUSTUS	CDS	7920630	7920849	0.65	+	2	transcript_id "jg3848.t1"; gene_id "jg3848";
derer1.05_4	AUGUSTUS	exon	7920630	7920849	.	+	.	transcript_id "jg3848.t1"; gene_id "jg3848";
derer1.05_4	AUGUSTUS	intron	7920850	7921936	.	+	.	transcript_id "jg3848.t1"; gene_id "jg3848";
derer1.05_4	AUGUSTUS	CDS	7921937	7922114	1	+	1	transcript_id "jg3848.t1"; gene_id "jg3848";
derer1.05_4	AUGUSTUS	exon	7921937	7922114	.	+	.	transcript_id "jg3848.t1"; gene_id "jg3848";
derer1.05_4	AUGUSTUS	intron	7922115	7922176	.	+	.	transcript_id "jg3848.t1"; gene_id "jg3848";
derer1.05_4	AUGUSTUS	CDS	7922177	7922344	1	+	0	transcript_id "jg3848.t1"; gene_id "jg3848";
derer1.05_4	AUGUSTUS	exon	7922177	7922344	.	+	.	transcript_id "jg3848.t1"; gene_id "jg3848";
derer1.05_4	AUGUSTUS	intron	7922345	7922393	.	+	.	transcript_id "jg3848.t1"; gene_id "jg3848";
derer1.05_4	AUGUSTUS	CDS	7922394	7922525	1	+	0	transcript_id "jg3848.t1"; gene_id "jg3848";
derer1.05_4	AUGUSTUS	exon	7922394	7922525	.	+	.	transcript_id "jg3848.t1"; gene_id "jg3848";
derer1.05_4	AUGUSTUS	intron	7922526	7923658	.	+	.	transcript_id "jg3848.t1"; gene_id "jg3848";
derer1.05_4	AUGUSTUS	CDS	7923659	7923715	1	+	0	transcript_id "jg3848.t1"; gene_id "jg3848";
derer1.05_4	AUGUSTUS	exon	7923659	7923715	.	+	.	transcript_id "jg3848.t1"; gene_id "jg3848";
derer1.05_4	AUGUSTUS	stop_codon	7923713	7923715	.	+	0	transcript_id "jg3848.t1"; gene_id "jg3848";
derer1.05_4	ALN_BLOCK	exon	7928912	7931548	.	-	.	transcript_id "jg3849.t1"; gene_id "jg3849";
derer1.05_4	ALN_BLOCK	exon	7931706	7942606	.	-	.	transcript_id "jg3849.t1"; gene_id "jg3849";
derer1.05_4	ALN_BLOCK	exon	7942782	7947421	.	-	.	transcript_id "jg3849.t1"; gene_id "jg3849";
derer1.05_4	ALN_BLOCK	exon	7992371	7993849	.	+	.	transcript_id "jg3850.t1"; gene_id "jg3850";
derer1.05_4	ALN_BLOCK	exon	7994433	7995955	.	+	.	transcript_id "jg3851.t1"; gene_id "jg3851";
derer1.05_4	ALN_BLOCK	exon	7997455	7998038	.	+	.	transcript_id "jg3852.t1"; gene_id "jg3852";
derer1.05_4	ALN_BLOCK	exon	7999664	8000350	.	+	.	transcript_id "jg3853.t1"; gene_id "jg3853";
derer1.05_4	ALN_BLOCK	exon	8001790	8002209	.	+	.	transcript_id "jg3854.t1"; gene_id "jg3854";
derer1.05_4	ALN_BLOCK	exon	8003865	8006029	.	+	.	transcript_id "jg3856.t1"; gene_id "jg3856";
derer1.05_4	ALN_BLOCK	exon	8007071	8008525	.	+	.	transcript_id "jg3855.t1"; gene_id "jg3855";
derer1.05_4	ALN_BLOCK	exon	8009117	8009822	.	-	.	transcript_id "jg3857.t1"; gene_id "jg3857";
derer1.05_4	AUGUSTUS	start_codon	8020898	8020900	.	+	0	transcript_id "jg3858.t1"; gene_id "jg3858";
derer1.05_4	AUGUSTUS	CDS	8020898	8021013	1	+	0	transcript_id "jg3858.t1"; gene_id "jg3858";
derer1.05_4	AUGUSTUS	exon	8020898	8021013	.	+	.	transcript_id "jg3858.t1"; gene_id "jg3858";
derer1.05_4	AUGUSTUS	intron	8021014	8021426	.	+	.	transcript_id "jg3858.t1"; gene_id "jg3858";
derer1.05_4	AUGUSTUS	CDS	8021427	8021587	1	+	1	transcript_id "jg3858.t1"; gene_id "jg3858";
derer1.05_4	AUGUSTUS	exon	8021427	8021587	.	+	.	transcript_id "jg3858.t1"; gene_id "jg3858";
derer1.05_4	AUGUSTUS	intron	8021588	8021653	.	+	.	transcript_id "jg3858.t1"; gene_id "jg3858";
derer1.05_4	AUGUSTUS	CDS	8021654	8023254	1	+	2	transcript_id "jg3858.t1"; gene_id "jg3858";
derer1.05_4	AUGUSTUS	exon	8021654	8023254	.	+	.	transcript_id "jg3858.t1"; gene_id "jg3858";
derer1.05_4	AUGUSTUS	intron	8023255	8024747	.	+	.	transcript_id "jg3858.t1"; gene_id "jg3858";
derer1.05_4	AUGUSTUS	CDS	8024748	8026921	1	+	0	transcript_id "jg3858.t1"; gene_id "jg3858";
derer1.05_4	AUGUSTUS	exon	8024748	8026921	.	+	.	transcript_id "jg3858.t1"; gene_id "jg3858";
derer1.05_4	AUGUSTUS	intron	8026922	8026981	.	+	.	transcript_id "jg3858.t1"; gene_id "jg3858";
derer1.05_4	AUGUSTUS	CDS	8026982	8027594	0.65	+	1	transcript_id "jg3858.t1"; gene_id "jg3858";
derer1.05_4	AUGUSTUS	exon	8026982	8027594	.	+	.	transcript_id "jg3858.t1"; gene_id "jg3858";
derer1.05_4	AUGUSTUS	stop_codon	8027592	8027594	.	+	0	transcript_id "jg3858.t1"; gene_id "jg3858";
derer1.05_4	ALN_BLOCK	exon	8035362	8035824	.	+	.	transcript_id "jg3859.t1"; gene_id "jg3859";
derer1.05_4	ALN_BLOCK	exon	8047834	8053217	.	+	.	transcript_id "jg3860.t1"; gene_id "jg3860";
derer1.05_4	ALN_BLOCK	exon	8059128	8061338	.	-	.	transcript_id "jg3861.t1"; gene_id "jg3861";
derer1.05_4	ALN_BLOCK	exon	8061714	8064889	.	-	.	transcript_id "jg3861.t1"; gene_id "jg3861";
derer1.05_4	ALN_BLOCK	exon	8070835	8071254	.	-	.	transcript_id "jg3863.t1"; gene_id "jg3863";
derer1.05_4	ALN_BLOCK	exon	8072274	8076748	.	-	.	transcript_id "jg3864.t1"; gene_id "jg3864";
derer1.05_4	ALN_BLOCK	exon	8080215	8080577	.	+	.	transcript_id "jg3866.t1"; gene_id "jg3866";
derer1.05_4	ALN_BLOCK	exon	8082498	8085791	.	-	.	transcript_id "jg3867.t1"; gene_id "jg3867";
derer1.05_4	ALN_BLOCK	exon	8105729	8115537	.	+	.	transcript_id "jg3868.t1"; gene_id "jg3868";
derer1.05_4	ALN_BLOCK	exon	8118487	8118989	.	+	.	transcript_id "jg3869.t1"; gene_id "jg3869";
derer1.05_4	ALN_BLOCK	exon	8119179	8119568	.	+	.	transcript_id "jg3869.t1"; gene_id "jg3869";
derer1.05_4	ALN_BLOCK	exon	8120119	8120490	.	-	.	transcript_id "jg3870.t1"; gene_id "jg3870";
derer1.05_4	ALN_BLOCK	exon	8120840	8121877	.	+	.	transcript_id "jg3871.t1"; gene_id "jg3871";
derer1.05_4	ALN_BLOCK	exon	8122079	8122899	.	-	.	transcript_id "jg3872.t1"; gene_id "jg3872";
derer1.05_4	ALN_BLOCK	exon	8127651	8130945	.	+	.	transcript_id "jg3873.t1"; gene_id "jg3873";
derer1.05_4	ALN_BLOCK	exon	8132100	8134500	.	-	.	transcript_id "jg3874.t1"; gene_id "jg3874";
derer1.05_4	ALN_BLOCK	exon	8134974	8136422	.	+	.	transcript_id "jg3875.t1"; gene_id "jg3875";
derer1.05_4	ALN_BLOCK	exon	8136710	8142076	.	-	.	transcript_id "jg3876.t1"; gene_id "jg3876";
derer1.05_4	ALN_BLOCK	exon	8177078	8179002	.	-	.	transcript_id "jg3877.t1"; gene_id "jg3877";
derer1.05_4	ALN_BLOCK	exon	8180167	8180815	.	-	.	transcript_id "jg3878.t1"; gene_id "jg3878";
derer1.05_4	ALN_BLOCK	exon	8184167	8184757	.	+	.	transcript_id "jg3879.t1"; gene_id "jg3879";
derer1.05_4	ALN_BLOCK	exon	8186643	8187103	.	-	.	transcript_id "jg3880.t1"; gene_id "jg3880";
derer1.05_4	ALN_BLOCK	exon	8187460	8187967	.	+	.	transcript_id "jg3881.t1"; gene_id "jg3881";
derer1.05_4	AUGUSTUS	stop_codon	8189750	8189752	.	-	0	transcript_id "jg3882.t1"; gene_id "jg3882";
derer1.05_4	AUGUSTUS	CDS	8189750	8190175	1	-	0	transcript_id "jg3882.t1"; gene_id "jg3882";
derer1.05_4	AUGUSTUS	exon	8189750	8190175	.	-	.	transcript_id "jg3882.t1"; gene_id "jg3882";
derer1.05_4	AUGUSTUS	intron	8190176	8190523	.	-	.	transcript_id "jg3882.t1"; gene_id "jg3882";
derer1.05_4	AUGUSTUS	CDS	8190524	8190535	1	-	0	transcript_id "jg3882.t1"; gene_id "jg3882";
derer1.05_4	AUGUSTUS	exon	8190524	8190535	.	-	.	transcript_id "jg3882.t1"; gene_id "jg3882";
derer1.05_4	AUGUSTUS	start_codon	8190533	8190535	.	-	0	transcript_id "jg3882.t1"; gene_id "jg3882";
derer1.05_4	ALN_BLOCK	exon	8194304	8194845	.	+	.	transcript_id "jg3884.t1"; gene_id "jg3884";
derer1.05_4	ALN_BLOCK	exon	8195362	8196346	.	-	.	transcript_id "jg3885.t1"; gene_id "jg3885";
derer1.05_4	ALN_BLOCK	exon	8197438	8199257	.	-	.	transcript_id "jg3886.t1"; gene_id "jg3886";
derer1.05_4	AUGUSTUS	start_codon	8200728	8200730	.	+	0	transcript_id "jg3887.t1"; gene_id "jg3887";
derer1.05_4	AUGUSTUS	CDS	8200728	8201045	0.98	+	0	transcript_id "jg3887.t1"; gene_id "jg3887";
derer1.05_4	AUGUSTUS	exon	8200728	8201045	.	+	.	transcript_id "jg3887.t1"; gene_id "jg3887";
derer1.05_4	AUGUSTUS	stop_codon	8201043	8201045	.	+	0	transcript_id "jg3887.t1"; gene_id "jg3887";
derer1.05_4	ALN_BLOCK	exon	8211023	8211646	.	-	.	transcript_id "jg3888.t1"; gene_id "jg3888";
derer1.05_4	ALN_BLOCK	exon	8229597	8229944	.	-	.	transcript_id "jg3889.t1"; gene_id "jg3889";
derer1.05_4	ALN_BLOCK	exon	8232329	8238780	.	-	.	transcript_id "jg3890.t1"; gene_id "jg3890";
derer1.05_4	ALN_BLOCK	exon	8252031	8253072	.	+	.	transcript_id "jg3891.t1"; gene_id "jg3891";
derer1.05_4	ALN_BLOCK	exon	8253584	8257982	.	-	.	transcript_id "jg3892.t1"; gene_id "jg3892";
derer1.05_4	ALN_BLOCK	exon	8258879	8261551	.	+	.	transcript_id "jg3893.t1"; gene_id "jg3893";
derer1.05_4	ALN_BLOCK	exon	8261903	8262945	.	-	.	transcript_id "jg3894.t1"; gene_id "jg3894";
derer1.05_4	ALN_BLOCK	exon	8264906	8266096	.	+	.	transcript_id "jg3895.t1"; gene_id "jg3895";
derer1.05_4	ALN_BLOCK	exon	8299284	8321781	.	+	.	transcript_id "jg3896.t1"; gene_id "jg3896";
derer1.05_4	ALN_BLOCK	exon	8349940	8350517	.	+	.	transcript_id "jg3897.t1"; gene_id "jg3897";
derer1.05_4	ALN_BLOCK	exon	8351312	8356768	.	-	.	transcript_id "jg3898.t1"; gene_id "jg3898";
derer1.05_4	ALN_BLOCK	exon	8357026	8357605	.	+	.	transcript_id "jg3899.t1"; gene_id "jg3899";
derer1.05_4	ALN_BLOCK	exon	8357812	8358347	.	+	.	transcript_id "jg3899.t1"; gene_id "jg3899";
derer1.05_4	ALN_BLOCK	exon	8376793	8377167	.	+	.	transcript_id "jg3900.t1"; gene_id "jg3900";
derer1.05_4	ALN_BLOCK	exon	8379571	8379905	.	-	.	transcript_id "jg3901.t1"; gene_id "jg3901";
derer1.05_4	ALN_BLOCK	exon	8380427	8380461	.	-	.	transcript_id "jg3901.t1"; gene_id "jg3901";
derer1.05_4	ALN_BLOCK	exon	8381856	8382317	.	-	.	transcript_id "jg3902.t1"; gene_id "jg3902";
derer1.05_4	ALN_BLOCK	exon	8386926	8387675	.	-	.	transcript_id "jg3903.t1"; gene_id "jg3903";
derer1.05_4	ALN_BLOCK	exon	8389685	8390153	.	-	.	transcript_id "jg3904.t1"; gene_id "jg3904";
derer1.05_4	ALN_BLOCK	exon	8390536	8390988	.	-	.	transcript_id "jg3905.t1"; gene_id "jg3905";
derer1.05_4	ALN_BLOCK	exon	8391692	8392879	.	-	.	transcript_id "jg3906.t1"; gene_id "jg3906";
derer1.05_4	AUGUSTUS	stop_codon	8393372	8393374	.	-	0	transcript_id "jg3907.t1"; gene_id "jg3907";
derer1.05_4	AUGUSTUS	CDS	8393372	8394478	0.31	-	0	transcript_id "jg3907.t1"; gene_id "jg3907";
derer1.05_4	AUGUSTUS	exon	8393372	8394478	.	-	.	transcript_id "jg3907.t1"; gene_id "jg3907";
derer1.05_4	AUGUSTUS	start_codon	8394476	8394478	.	-	0	transcript_id "jg3907.t1"; gene_id "jg3907";
derer1.05_4	ALN_BLOCK	exon	8394782	8396179	.	-	.	transcript_id "jg3908.t1"; gene_id "jg3908";
derer1.05_4	AUGUSTUS	start_codon	8398931	8398933	.	+	0	transcript_id "jg3909.t1"; gene_id "jg3909";
derer1.05_4	AUGUSTUS	CDS	8398931	8399063	0.79	+	0	transcript_id "jg3909.t1"; gene_id "jg3909";
derer1.05_4	AUGUSTUS	exon	8398931	8399063	.	+	.	transcript_id "jg3909.t1"; gene_id "jg3909";
derer1.05_4	AUGUSTUS	intron	8399064	8399130	.	+	.	transcript_id "jg3909.t1"; gene_id "jg3909";
derer1.05_4	AUGUSTUS	CDS	8399131	8399316	0.83	+	2	transcript_id "jg3909.t1"; gene_id "jg3909";
derer1.05_4	AUGUSTUS	exon	8399131	8399316	.	+	.	transcript_id "jg3909.t1"; gene_id "jg3909";
derer1.05_4	AUGUSTUS	intron	8399317	8401327	.	+	.	transcript_id "jg3909.t1"; gene_id "jg3909";
derer1.05_4	AUGUSTUS	CDS	8401328	8401398	0.96	+	2	transcript_id "jg3909.t1"; gene_id "jg3909";
derer1.05_4	AUGUSTUS	exon	8401328	8401398	.	+	.	transcript_id "jg3909.t1"; gene_id "jg3909";
derer1.05_4	AUGUSTUS	stop_codon	8401396	8401398	.	+	0	transcript_id "jg3909.t1"; gene_id "jg3909";
derer1.05_4	ALN_BLOCK	exon	8404781	8406972	.	+	.	transcript_id "jg3910.t1"; gene_id "jg3910";
derer1.05_4	ALN_BLOCK	exon	8409926	8410778	.	+	.	transcript_id "jg3911.t1"; gene_id "jg3911";
derer1.05_4	ALN_BLOCK	exon	8411308	8412288	.	-	.	transcript_id "jg3912.t1"; gene_id "jg3912";
derer1.05_4	ALN_BLOCK	exon	8413056	8413737	.	+	.	transcript_id "jg3913.t1"; gene_id "jg3913";
derer1.05_4	ALN_BLOCK	exon	8415222	8418060	.	-	.	transcript_id "jg3914.t1"; gene_id "jg3914";
derer1.05_4	ALN_BLOCK	exon	8426699	8428320	.	+	.	transcript_id "jg3915.t1"; gene_id "jg3915";
derer1.05_4	AUGUSTUS	start_codon	8456465	8456467	.	+	0	transcript_id "jg3916.t1"; gene_id "jg3916";
derer1.05_4	AUGUSTUS	CDS	8456465	8456648	1	+	0	transcript_id "jg3916.t1"; gene_id "jg3916";
derer1.05_4	AUGUSTUS	exon	8456465	8456648	.	+	.	transcript_id "jg3916.t1"; gene_id "jg3916";
derer1.05_4	AUGUSTUS	intron	8456649	8462642	.	+	.	transcript_id "jg3916.t1"; gene_id "jg3916";
derer1.05_4	AUGUSTUS	CDS	8462643	8462776	0.98	+	2	transcript_id "jg3916.t1"; gene_id "jg3916";
derer1.05_4	AUGUSTUS	exon	8462643	8462776	.	+	.	transcript_id "jg3916.t1"; gene_id "jg3916";
derer1.05_4	AUGUSTUS	stop_codon	8462774	8462776	.	+	0	transcript_id "jg3916.t1"; gene_id "jg3916";
derer1.05_4	ALN_BLOCK	exon	8467963	8481285	.	+	.	transcript_id "jg3917.t1"; gene_id "jg3917";
derer1.05_4	ALN_BLOCK	exon	8516311	8517012	.	-	.	transcript_id "jg3918.t1"; gene_id "jg3918";
derer1.05_4	ALN_BLOCK	exon	8517380	8518057	.	-	.	transcript_id "jg3919.t1"; gene_id "jg3919";
derer1.05_4	ALN_BLOCK	exon	8554750	8569196	.	+	.	transcript_id "jg3920.t1"; gene_id "jg3920";
derer1.05_4	AUGUSTUS	start_codon	8582438	8582440	.	+	0	transcript_id "jg3921.t1"; gene_id "jg3921";
derer1.05_4	AUGUSTUS	CDS	8582438	8582532	1	+	0	transcript_id "jg3921.t1"; gene_id "jg3921";
derer1.05_4	AUGUSTUS	exon	8582438	8582532	.	+	.	transcript_id "jg3921.t1"; gene_id "jg3921";
derer1.05_4	AUGUSTUS	intron	8582533	8582587	.	+	.	transcript_id "jg3921.t1"; gene_id "jg3921";
derer1.05_4	AUGUSTUS	CDS	8582588	8582722	1	+	1	transcript_id "jg3921.t1"; gene_id "jg3921";
derer1.05_4	AUGUSTUS	exon	8582588	8582722	.	+	.	transcript_id "jg3921.t1"; gene_id "jg3921";
derer1.05_4	AUGUSTUS	intron	8582723	8582782	.	+	.	transcript_id "jg3921.t1"; gene_id "jg3921";
derer1.05_4	AUGUSTUS	CDS	8582783	8582942	1	+	1	transcript_id "jg3921.t1"; gene_id "jg3921";
derer1.05_4	AUGUSTUS	exon	8582783	8582942	.	+	.	transcript_id "jg3921.t1"; gene_id "jg3921";
derer1.05_4	AUGUSTUS	intron	8582943	8582993	.	+	.	transcript_id "jg3921.t1"; gene_id "jg3921";
derer1.05_4	AUGUSTUS	CDS	8582994	8583059	1	+	0	transcript_id "jg3921.t1"; gene_id "jg3921";
derer1.05_4	AUGUSTUS	exon	8582994	8583059	.	+	.	transcript_id "jg3921.t1"; gene_id "jg3921";
derer1.05_4	AUGUSTUS	intron	8583060	8583114	.	+	.	transcript_id "jg3921.t1"; gene_id "jg3921";
derer1.05_4	AUGUSTUS	CDS	8583115	8583166	1	+	0	transcript_id "jg3921.t1"; gene_id "jg3921";
derer1.05_4	AUGUSTUS	exon	8583115	8583166	.	+	.	transcript_id "jg3921.t1"; gene_id "jg3921";
derer1.05_4	AUGUSTUS	intron	8583167	8583222	.	+	.	transcript_id "jg3921.t1"; gene_id "jg3921";
derer1.05_4	AUGUSTUS	CDS	8583223	8583290	1	+	2	transcript_id "jg3921.t1"; gene_id "jg3921";
derer1.05_4	AUGUSTUS	exon	8583223	8583290	.	+	.	transcript_id "jg3921.t1"; gene_id "jg3921";
derer1.05_4	AUGUSTUS	intron	8583291	8583343	.	+	.	transcript_id "jg3921.t1"; gene_id "jg3921";
derer1.05_4	AUGUSTUS	CDS	8583344	8583757	0.99	+	0	transcript_id "jg3921.t1"; gene_id "jg3921";
derer1.05_4	AUGUSTUS	exon	8583344	8583757	.	+	.	transcript_id "jg3921.t1"; gene_id "jg3921";
derer1.05_4	AUGUSTUS	intron	8583758	8583809	.	+	.	transcript_id "jg3921.t1"; gene_id "jg3921";
derer1.05_4	AUGUSTUS	CDS	8583810	8584501	0.99	+	0	transcript_id "jg3921.t1"; gene_id "jg3921";
derer1.05_4	AUGUSTUS	exon	8583810	8584501	.	+	.	transcript_id "jg3921.t1"; gene_id "jg3921";
derer1.05_4	AUGUSTUS	intron	8584502	8584560	.	+	.	transcript_id "jg3921.t1"; gene_id "jg3921";
derer1.05_4	AUGUSTUS	CDS	8584561	8584639	1	+	1	transcript_id "jg3921.t1"; gene_id "jg3921";
derer1.05_4	AUGUSTUS	exon	8584561	8584639	.	+	.	transcript_id "jg3921.t1"; gene_id "jg3921";
derer1.05_4	AUGUSTUS	stop_codon	8584637	8584639	.	+	0	transcript_id "jg3921.t1"; gene_id "jg3921";
derer1.05_4	ALN_BLOCK	exon	8641741	8642772	.	+	.	transcript_id "jg3923.t1"; gene_id "jg3923";
derer1.05_4	ALN_BLOCK	exon	8642981	8648150	.	+	.	transcript_id "jg3923.t1"; gene_id "jg3923";
derer1.05_4	ALN_BLOCK	exon	8649151	8649633	.	-	.	transcript_id "jg3924.t1"; gene_id "jg3924";
derer1.05_4	ALN_BLOCK	exon	8650098	8650998	.	-	.	transcript_id "jg3925.t1"; gene_id "jg3925";
derer1.05_4	ALN_BLOCK	exon	8651253	8651829	.	-	.	transcript_id "jg3926.t1"; gene_id "jg3926";
derer1.05_4	ALN_BLOCK	exon	8652716	8656142	.	+	.	transcript_id "jg3927.t1"; gene_id "jg3927";
derer1.05_4	ALN_BLOCK	exon	8659515	8660494	.	+	.	transcript_id "jg3928.t1"; gene_id "jg3928";
derer1.05_4	ALN_BLOCK	exon	8660701	8662632	.	-	.	transcript_id "jg3929.t1"; gene_id "jg3929";
derer1.05_4	ALN_BLOCK	exon	8662923	8663804	.	-	.	transcript_id "jg3930.t1"; gene_id "jg3930";
derer1.05_4	ALN_BLOCK	exon	8664694	8665512	.	-	.	transcript_id "jg3931.t1"; gene_id "jg3931";
derer1.05_4	ALN_BLOCK	exon	8666482	8667464	.	-	.	transcript_id "jg3932.t1"; gene_id "jg3932";
derer1.05_4	ALN_BLOCK	exon	8668425	8669334	.	-	.	transcript_id "jg3933.t1"; gene_id "jg3933";
derer1.05_4	ALN_BLOCK	exon	8669860	8670715	.	+	.	transcript_id "jg3934.t1"; gene_id "jg3934";
derer1.05_4	ALN_BLOCK	exon	8671821	8672687	.	+	.	transcript_id "jg3935.t1"; gene_id "jg3935";
derer1.05_4	ALN_BLOCK	exon	8673073	8673873	.	-	.	transcript_id "jg3936.t1"; gene_id "jg3936";
derer1.05_4	ALN_BLOCK	exon	8674024	8675004	.	-	.	transcript_id "jg3937.t1"; gene_id "jg3937";
derer1.05_4	ALN_BLOCK	exon	8675205	8676008	.	+	.	transcript_id "jg3938.t1"; gene_id "jg3938";
derer1.05_4	ALN_BLOCK	exon	8684581	8690892	.	+	.	transcript_id "jg3939.t1"; gene_id "jg3939";
derer1.05_4	ALN_BLOCK	exon	8691589	8691608	.	+	.	transcript_id "jg3939.t1"; gene_id "jg3939";
derer1.05_4	ALN_BLOCK	exon	8691786	8691810	.	+	.	transcript_id "jg3939.t1"; gene_id "jg3939";
derer1.05_4	ALN_BLOCK	exon	8692172	8711801	.	+	.	transcript_id "jg3939.t1"; gene_id "jg3939";
derer1.05_4	ALN_BLOCK	exon	8712452	8715215	.	-	.	transcript_id "jg3940.t1"; gene_id "jg3940";
derer1.05_4	ALN_BLOCK	exon	8715861	8717783	.	-	.	transcript_id "jg3941.t1"; gene_id "jg3941";
derer1.05_4	ALN_BLOCK	exon	8719504	8720496	.	-	.	transcript_id "jg3942.t1"; gene_id "jg3942";
derer1.05_4	ALN_BLOCK	exon	8720685	8720697	.	-	.	transcript_id "jg3942.t1"; gene_id "jg3942";
derer1.05_4	ALN_BLOCK	exon	8726193	8729833	.	+	.	transcript_id "jg3943.t1"; gene_id "jg3943";
derer1.05_4	ALN_BLOCK	exon	8730446	8731480	.	-	.	transcript_id "jg3944.t1"; gene_id "jg3944";
derer1.05_4	ALN_BLOCK	exon	8731674	8733674	.	+	.	transcript_id "jg3945.t1"; gene_id "jg3945";
derer1.05_4	ALN_BLOCK	exon	8735158	8738650	.	-	.	transcript_id "jg3946.t1"; gene_id "jg3946";
derer1.05_4	ALN_BLOCK	exon	8739121	8741571	.	-	.	transcript_id "jg3946.t1"; gene_id "jg3946";
derer1.05_4	ALN_BLOCK	exon	8741729	8747110	.	-	.	transcript_id "jg3946.t1"; gene_id "jg3946";
derer1.05_4	AUGUSTUS	stop_codon	8753759	8753761	.	-	0	transcript_id "jg3947.t1"; gene_id "jg3947";
derer1.05_4	AUGUSTUS	CDS	8753759	8754085	0.7	-	0	transcript_id "jg3947.t1"; gene_id "jg3947";
derer1.05_4	AUGUSTUS	exon	8753759	8754085	.	-	.	transcript_id "jg3947.t1"; gene_id "jg3947";
derer1.05_4	AUGUSTUS	start_codon	8754083	8754085	.	-	0	transcript_id "jg3947.t1"; gene_id "jg3947";
derer1.05_4	AUGUSTUS	stop_codon	8755208	8755210	.	-	0	transcript_id "jg3948.t1"; gene_id "jg3948";
derer1.05_4	AUGUSTUS	CDS	8755208	8755420	0.64	-	0	transcript_id "jg3948.t1"; gene_id "jg3948";
derer1.05_4	AUGUSTUS	exon	8755208	8755420	.	-	.	transcript_id "jg3948.t1"; gene_id "jg3948";
derer1.05_4	AUGUSTUS	start_codon	8755418	8755420	.	-	0	transcript_id "jg3948.t1"; gene_id "jg3948";
derer1.05_4	ALN_BLOCK	exon	8757731	8761337	.	-	.	transcript_id "jg3949.t1"; gene_id "jg3949";
derer1.05_4	ALN_BLOCK	exon	8762018	8763040	.	+	.	transcript_id "jg3950.t1"; gene_id "jg3950";
derer1.05_4	ALN_BLOCK	exon	8763214	8764228	.	-	.	transcript_id "jg3951.t1"; gene_id "jg3951";
derer1.05_4	AUGUSTUS	start_codon	8764874	8764876	.	+	0	transcript_id "jg3953.t1"; gene_id "jg3953";
derer1.05_4	AUGUSTUS	CDS	8764874	8764947	0.94	+	0	transcript_id "jg3953.t1"; gene_id "jg3953";
derer1.05_4	AUGUSTUS	exon	8764874	8764947	.	+	.	transcript_id "jg3953.t1"; gene_id "jg3953";
derer1.05_4	AUGUSTUS	intron	8764948	8765077	.	+	.	transcript_id "jg3953.t1"; gene_id "jg3953";
derer1.05_4	AUGUSTUS	CDS	8765078	8765213	1	+	1	transcript_id "jg3953.t1"; gene_id "jg3953";
derer1.05_4	AUGUSTUS	exon	8765078	8765213	.	+	.	transcript_id "jg3953.t1"; gene_id "jg3953";
derer1.05_4	AUGUSTUS	intron	8765214	8765264	.	+	.	transcript_id "jg3953.t1"; gene_id "jg3953";
derer1.05_4	AUGUSTUS	CDS	8765265	8765375	1	+	0	transcript_id "jg3953.t1"; gene_id "jg3953";
derer1.05_4	AUGUSTUS	exon	8765265	8765375	.	+	.	transcript_id "jg3953.t1"; gene_id "jg3953";
derer1.05_4	AUGUSTUS	intron	8765376	8765448	.	+	.	transcript_id "jg3953.t1"; gene_id "jg3953";
derer1.05_4	AUGUSTUS	CDS	8765449	8765608	1	+	0	transcript_id "jg3953.t1"; gene_id "jg3953";
derer1.05_4	AUGUSTUS	exon	8765449	8765608	.	+	.	transcript_id "jg3953.t1"; gene_id "jg3953";
derer1.05_4	AUGUSTUS	intron	8765609	8765665	.	+	.	transcript_id "jg3953.t1"; gene_id "jg3953";
derer1.05_4	AUGUSTUS	CDS	8765666	8765692	1	+	2	transcript_id "jg3953.t1"; gene_id "jg3953";
derer1.05_4	AUGUSTUS	exon	8765666	8765692	.	+	.	transcript_id "jg3953.t1"; gene_id "jg3953";
derer1.05_4	AUGUSTUS	intron	8765693	8765764	.	+	.	transcript_id "jg3953.t1"; gene_id "jg3953";
derer1.05_4	AUGUSTUS	CDS	8765765	8765930	1	+	2	transcript_id "jg3953.t1"; gene_id "jg3953";
derer1.05_4	AUGUSTUS	exon	8765765	8765930	.	+	.	transcript_id "jg3953.t1"; gene_id "jg3953";
derer1.05_4	AUGUSTUS	intron	8765931	8765987	.	+	.	transcript_id "jg3953.t1"; gene_id "jg3953";
derer1.05_4	AUGUSTUS	CDS	8765988	8766332	1	+	1	transcript_id "jg3953.t1"; gene_id "jg3953";
derer1.05_4	AUGUSTUS	exon	8765988	8766332	.	+	.	transcript_id "jg3953.t1"; gene_id "jg3953";
derer1.05_4	AUGUSTUS	intron	8766333	8766401	.	+	.	transcript_id "jg3953.t1"; gene_id "jg3953";
derer1.05_4	AUGUSTUS	CDS	8766402	8766530	1	+	1	transcript_id "jg3953.t1"; gene_id "jg3953";
derer1.05_4	AUGUSTUS	exon	8766402	8766530	.	+	.	transcript_id "jg3953.t1"; gene_id "jg3953";
derer1.05_4	AUGUSTUS	intron	8766531	8767193	.	+	.	transcript_id "jg3953.t1"; gene_id "jg3953";
derer1.05_4	AUGUSTUS	CDS	8767194	8767226	1	+	1	transcript_id "jg3953.t1"; gene_id "jg3953";
derer1.05_4	AUGUSTUS	exon	8767194	8767226	.	+	.	transcript_id "jg3953.t1"; gene_id "jg3953";
derer1.05_4	AUGUSTUS	intron	8767227	8767280	.	+	.	transcript_id "jg3953.t1"; gene_id "jg3953";
derer1.05_4	AUGUSTUS	CDS	8767281	8767452	1	+	1	transcript_id "jg3953.t1"; gene_id "jg3953";
derer1.05_4	AUGUSTUS	exon	8767281	8767452	.	+	.	transcript_id "jg3953.t1"; gene_id "jg3953";
derer1.05_4	AUGUSTUS	intron	8767453	8767513	.	+	.	transcript_id "jg3953.t1"; gene_id "jg3953";
derer1.05_4	AUGUSTUS	CDS	8767514	8767610	1	+	0	transcript_id "jg3953.t1"; gene_id "jg3953";
derer1.05_4	AUGUSTUS	exon	8767514	8767610	.	+	.	transcript_id "jg3953.t1"; gene_id "jg3953";
derer1.05_4	AUGUSTUS	intron	8767611	8767664	.	+	.	transcript_id "jg3953.t1"; gene_id "jg3953";
derer1.05_4	AUGUSTUS	CDS	8767665	8767796	0.98	+	2	transcript_id "jg3953.t1"; gene_id "jg3953";
derer1.05_4	AUGUSTUS	exon	8767665	8767796	.	+	.	transcript_id "jg3953.t1"; gene_id "jg3953";
derer1.05_4	AUGUSTUS	intron	8767797	8767858	.	+	.	transcript_id "jg3953.t1"; gene_id "jg3953";
derer1.05_4	AUGUSTUS	CDS	8767859	8768000	0.76	+	2	transcript_id "jg3953.t1"; gene_id "jg3953";
derer1.05_4	AUGUSTUS	exon	8767859	8768000	.	+	.	transcript_id "jg3953.t1"; gene_id "jg3953";
derer1.05_4	AUGUSTUS	intron	8768001	8768059	.	+	.	transcript_id "jg3953.t1"; gene_id "jg3953";
derer1.05_4	AUGUSTUS	CDS	8768060	8768108	0.9	+	1	transcript_id "jg3953.t1"; gene_id "jg3953";
derer1.05_4	AUGUSTUS	exon	8768060	8768108	.	+	.	transcript_id "jg3953.t1"; gene_id "jg3953";
derer1.05_4	AUGUSTUS	intron	8768109	8768253	.	+	.	transcript_id "jg3953.t1"; gene_id "jg3953";
derer1.05_4	AUGUSTUS	CDS	8768254	8768262	0.46	+	0	transcript_id "jg3953.t1"; gene_id "jg3953";
derer1.05_4	AUGUSTUS	exon	8768254	8768262	.	+	.	transcript_id "jg3953.t1"; gene_id "jg3953";
derer1.05_4	AUGUSTUS	stop_codon	8768260	8768262	.	+	0	transcript_id "jg3953.t1"; gene_id "jg3953";
derer1.05_4	ALN_BLOCK	exon	8768885	8771059	.	+	.	transcript_id "jg3952.t1"; gene_id "jg3952";
derer1.05_4	ALN_BLOCK	exon	8772536	8772887	.	-	.	transcript_id "jg3954.t1"; gene_id "jg3954";
derer1.05_4	ALN_BLOCK	exon	8774288	8776202	.	-	.	transcript_id "jg3955.t1"; gene_id "jg3955";
derer1.05_4	ALN_BLOCK	exon	8777031	8779540	.	-	.	transcript_id "jg3956.t1"; gene_id "jg3956";
derer1.05_4	ALN_BLOCK	exon	8783818	8785263	.	+	.	transcript_id "jg3957.t1"; gene_id "jg3957";
derer1.05_4	ALN_BLOCK	exon	8792574	8796015	.	-	.	transcript_id "jg3958.t1"; gene_id "jg3958";
derer1.05_4	ALN_BLOCK	exon	8797816	8801918	.	-	.	transcript_id "jg3959.t1"; gene_id "jg3959";
derer1.05_4	ALN_BLOCK	exon	8802890	8805664	.	+	.	transcript_id "jg3960.t1"; gene_id "jg3960";
derer1.05_4	ALN_BLOCK	exon	8805888	8808611	.	-	.	transcript_id "jg3961.t1"; gene_id "jg3961";
derer1.05_4	AUGUSTUS	start_codon	8809224	8809226	.	+	0	transcript_id "jg3962.t1"; gene_id "jg3962";
derer1.05_4	AUGUSTUS	CDS	8809224	8809257	1	+	0	transcript_id "jg3962.t1"; gene_id "jg3962";
derer1.05_4	AUGUSTUS	exon	8809224	8809257	.	+	.	transcript_id "jg3962.t1"; gene_id "jg3962";
derer1.05_4	AUGUSTUS	intron	8809258	8809399	.	+	.	transcript_id "jg3962.t1"; gene_id "jg3962";
derer1.05_4	AUGUSTUS	CDS	8809400	8809808	1	+	2	transcript_id "jg3962.t1"; gene_id "jg3962";
derer1.05_4	AUGUSTUS	exon	8809400	8809808	.	+	.	transcript_id "jg3962.t1"; gene_id "jg3962";
derer1.05_4	AUGUSTUS	intron	8809809	8809935	.	+	.	transcript_id "jg3962.t1"; gene_id "jg3962";
derer1.05_4	AUGUSTUS	CDS	8809936	8810092	1	+	1	transcript_id "jg3962.t1"; gene_id "jg3962";
derer1.05_4	AUGUSTUS	exon	8809936	8810092	.	+	.	transcript_id "jg3962.t1"; gene_id "jg3962";
derer1.05_4	AUGUSTUS	intron	8810093	8810154	.	+	.	transcript_id "jg3962.t1"; gene_id "jg3962";
derer1.05_4	AUGUSTUS	CDS	8810155	8810403	1	+	0	transcript_id "jg3962.t1"; gene_id "jg3962";
derer1.05_4	AUGUSTUS	exon	8810155	8810403	.	+	.	transcript_id "jg3962.t1"; gene_id "jg3962";
derer1.05_4	AUGUSTUS	stop_codon	8810401	8810403	.	+	0	transcript_id "jg3962.t1"; gene_id "jg3962";
derer1.05_4	AUGUSTUS	stop_codon	8811074	8811076	.	-	0	transcript_id "jg3963.t1"; gene_id "jg3963";
derer1.05_4	AUGUSTUS	CDS	8811074	8811440	1	-	1	transcript_id "jg3963.t1"; gene_id "jg3963";
derer1.05_4	AUGUSTUS	exon	8811074	8811440	.	-	.	transcript_id "jg3963.t1"; gene_id "jg3963";
derer1.05_4	AUGUSTUS	intron	8811441	8811498	.	-	.	transcript_id "jg3963.t1"; gene_id "jg3963";
derer1.05_4	AUGUSTUS	CDS	8811499	8811930	1	-	1	transcript_id "jg3963.t1"; gene_id "jg3963";
derer1.05_4	AUGUSTUS	exon	8811499	8811930	.	-	.	transcript_id "jg3963.t1"; gene_id "jg3963";
derer1.05_4	AUGUSTUS	intron	8811931	8811983	.	-	.	transcript_id "jg3963.t1"; gene_id "jg3963";
derer1.05_4	AUGUSTUS	CDS	8811984	8812027	1	-	0	transcript_id "jg3963.t1"; gene_id "jg3963";
derer1.05_4	AUGUSTUS	exon	8811984	8812027	.	-	.	transcript_id "jg3963.t1"; gene_id "jg3963";
derer1.05_4	AUGUSTUS	start_codon	8812025	8812027	.	-	0	transcript_id "jg3963.t1"; gene_id "jg3963";
derer1.05_4	AUGUSTUS	start_codon	8813674	8813676	.	+	0	transcript_id "jg3964.t1"; gene_id "jg3964";
derer1.05_4	AUGUSTUS	CDS	8813674	8813707	1	+	0	transcript_id "jg3964.t1"; gene_id "jg3964";
derer1.05_4	AUGUSTUS	exon	8813674	8813707	.	+	.	transcript_id "jg3964.t1"; gene_id "jg3964";
derer1.05_4	AUGUSTUS	intron	8813708	8813848	.	+	.	transcript_id "jg3964.t1"; gene_id "jg3964";
derer1.05_4	AUGUSTUS	CDS	8813849	8814257	1	+	2	transcript_id "jg3964.t1"; gene_id "jg3964";
derer1.05_4	AUGUSTUS	exon	8813849	8814257	.	+	.	transcript_id "jg3964.t1"; gene_id "jg3964";
derer1.05_4	AUGUSTUS	intron	8814258	8814384	.	+	.	transcript_id "jg3964.t1"; gene_id "jg3964";
derer1.05_4	AUGUSTUS	CDS	8814385	8814541	1	+	1	transcript_id "jg3964.t1"; gene_id "jg3964";
derer1.05_4	AUGUSTUS	exon	8814385	8814541	.	+	.	transcript_id "jg3964.t1"; gene_id "jg3964";
derer1.05_4	AUGUSTUS	intron	8814542	8814603	.	+	.	transcript_id "jg3964.t1"; gene_id "jg3964";
derer1.05_4	AUGUSTUS	CDS	8814604	8814852	1	+	0	transcript_id "jg3964.t1"; gene_id "jg3964";
derer1.05_4	AUGUSTUS	exon	8814604	8814852	.	+	.	transcript_id "jg3964.t1"; gene_id "jg3964";
derer1.05_4	AUGUSTUS	stop_codon	8814850	8814852	.	+	0	transcript_id "jg3964.t1"; gene_id "jg3964";
derer1.05_4	AUGUSTUS	stop_codon	8815523	8815525	.	-	0	transcript_id "jg3965.t1"; gene_id "jg3965";
derer1.05_4	AUGUSTUS	CDS	8815523	8815889	0.99	-	1	transcript_id "jg3965.t1"; gene_id "jg3965";
derer1.05_4	AUGUSTUS	exon	8815523	8815889	.	-	.	transcript_id "jg3965.t1"; gene_id "jg3965";
derer1.05_4	AUGUSTUS	intron	8815890	8815947	.	-	.	transcript_id "jg3965.t1"; gene_id "jg3965";
derer1.05_4	AUGUSTUS	CDS	8815948	8816379	1	-	1	transcript_id "jg3965.t1"; gene_id "jg3965";
derer1.05_4	AUGUSTUS	exon	8815948	8816379	.	-	.	transcript_id "jg3965.t1"; gene_id "jg3965";
derer1.05_4	AUGUSTUS	intron	8816380	8816432	.	-	.	transcript_id "jg3965.t1"; gene_id "jg3965";
derer1.05_4	AUGUSTUS	CDS	8816433	8816476	1	-	0	transcript_id "jg3965.t1"; gene_id "jg3965";
derer1.05_4	AUGUSTUS	exon	8816433	8816476	.	-	.	transcript_id "jg3965.t1"; gene_id "jg3965";
derer1.05_4	AUGUSTUS	start_codon	8816474	8816476	.	-	0	transcript_id "jg3965.t1"; gene_id "jg3965";
derer1.05_4	AUGUSTUS	start_codon	8817783	8817785	.	+	0	transcript_id "jg3966.t1"; gene_id "jg3966";
derer1.05_4	AUGUSTUS	CDS	8817783	8818051	1	+	0	transcript_id "jg3966.t1"; gene_id "jg3966";
derer1.05_4	AUGUSTUS	exon	8817783	8818051	.	+	.	transcript_id "jg3966.t1"; gene_id "jg3966";
derer1.05_4	AUGUSTUS	intron	8818052	8820853	.	+	.	transcript_id "jg3966.t1"; gene_id "jg3966";
derer1.05_4	AUGUSTUS	CDS	8820854	8820866	1	+	1	transcript_id "jg3966.t1"; gene_id "jg3966";
derer1.05_4	AUGUSTUS	exon	8820854	8820866	.	+	.	transcript_id "jg3966.t1"; gene_id "jg3966";
derer1.05_4	AUGUSTUS	stop_codon	8820864	8820866	.	+	0	transcript_id "jg3966.t1"; gene_id "jg3966";
derer1.05_4	ALN_BLOCK	exon	8820888	8821602	.	+	.	transcript_id "jg3967.t1"; gene_id "jg3967";
derer1.05_4	AUGUSTUS	start_codon	8823645	8823647	.	+	0	transcript_id "jg3968.t1"; gene_id "jg3968";
derer1.05_4	AUGUSTUS	CDS	8823645	8823695	1	+	0	transcript_id "jg3968.t1"; gene_id "jg3968";
derer1.05_4	AUGUSTUS	exon	8823645	8823695	.	+	.	transcript_id "jg3968.t1"; gene_id "jg3968";
derer1.05_4	AUGUSTUS	intron	8823696	8825011	.	+	.	transcript_id "jg3968.t1"; gene_id "jg3968";
derer1.05_4	AUGUSTUS	CDS	8825012	8825081	1	+	0	transcript_id "jg3968.t1"; gene_id "jg3968";
derer1.05_4	AUGUSTUS	exon	8825012	8825081	.	+	.	transcript_id "jg3968.t1"; gene_id "jg3968";
derer1.05_4	AUGUSTUS	intron	8825082	8825265	.	+	.	transcript_id "jg3968.t1"; gene_id "jg3968";
derer1.05_4	AUGUSTUS	CDS	8825266	8825932	1	+	2	transcript_id "jg3968.t1"; gene_id "jg3968";
derer1.05_4	AUGUSTUS	exon	8825266	8825932	.	+	.	transcript_id "jg3968.t1"; gene_id "jg3968";
derer1.05_4	AUGUSTUS	intron	8825933	8826020	.	+	.	transcript_id "jg3968.t1"; gene_id "jg3968";
derer1.05_4	AUGUSTUS	CDS	8826021	8826339	1	+	1	transcript_id "jg3968.t1"; gene_id "jg3968";
derer1.05_4	AUGUSTUS	exon	8826021	8826339	.	+	.	transcript_id "jg3968.t1"; gene_id "jg3968";
derer1.05_4	AUGUSTUS	intron	8826340	8826402	.	+	.	transcript_id "jg3968.t1"; gene_id "jg3968";
derer1.05_4	AUGUSTUS	CDS	8826403	8826646	1	+	0	transcript_id "jg3968.t1"; gene_id "jg3968";
derer1.05_4	AUGUSTUS	exon	8826403	8826646	.	+	.	transcript_id "jg3968.t1"; gene_id "jg3968";
derer1.05_4	AUGUSTUS	intron	8826647	8826702	.	+	.	transcript_id "jg3968.t1"; gene_id "jg3968";
derer1.05_4	AUGUSTUS	CDS	8826703	8826823	1	+	2	transcript_id "jg3968.t1"; gene_id "jg3968";
derer1.05_4	AUGUSTUS	exon	8826703	8826823	.	+	.	transcript_id "jg3968.t1"; gene_id "jg3968";
derer1.05_4	AUGUSTUS	intron	8826824	8826887	.	+	.	transcript_id "jg3968.t1"; gene_id "jg3968";
derer1.05_4	AUGUSTUS	CDS	8826888	8826894	1	+	1	transcript_id "jg3968.t1"; gene_id "jg3968";
derer1.05_4	AUGUSTUS	exon	8826888	8826894	.	+	.	transcript_id "jg3968.t1"; gene_id "jg3968";
derer1.05_4	AUGUSTUS	stop_codon	8826892	8826894	.	+	0	transcript_id "jg3968.t1"; gene_id "jg3968";
derer1.05_4	ALN_BLOCK	exon	8828093	8829371	.	+	.	transcript_id "jg3969.t1"; gene_id "jg3969";
derer1.05_4	ALN_BLOCK	exon	8830087	8830353	.	-	.	transcript_id "jg3970.t1"; gene_id "jg3970";
derer1.05_4	ALN_BLOCK	exon	8874053	8877694	.	+	.	transcript_id "jg3971.t1"; gene_id "jg3971";
derer1.05_4	AUGUSTUS	start_codon	8907673	8907675	.	+	0	transcript_id "jg3972.t1"; gene_id "jg3972";
derer1.05_4	AUGUSTUS	CDS	8907673	8908011	0.65	+	0	transcript_id "jg3972.t1"; gene_id "jg3972";
derer1.05_4	AUGUSTUS	exon	8907673	8908011	.	+	.	transcript_id "jg3972.t1"; gene_id "jg3972";
derer1.05_4	AUGUSTUS	stop_codon	8908009	8908011	.	+	0	transcript_id "jg3972.t1"; gene_id "jg3972";
derer1.05_4	AUGUSTUS	stop_codon	8922846	8922848	.	-	0	transcript_id "jg3973.t1"; gene_id "jg3973";
derer1.05_4	AUGUSTUS	CDS	8922846	8923040	0.79	-	0	transcript_id "jg3973.t1"; gene_id "jg3973";
derer1.05_4	AUGUSTUS	exon	8922846	8923040	.	-	.	transcript_id "jg3973.t1"; gene_id "jg3973";
derer1.05_4	AUGUSTUS	intron	8923041	8923662	.	-	.	transcript_id "jg3973.t1"; gene_id "jg3973";
derer1.05_4	AUGUSTUS	CDS	8923663	8923731	0.58	-	0	transcript_id "jg3973.t1"; gene_id "jg3973";
derer1.05_4	AUGUSTUS	exon	8923663	8923731	.	-	.	transcript_id "jg3973.t1"; gene_id "jg3973";
derer1.05_4	AUGUSTUS	start_codon	8923729	8923731	.	-	0	transcript_id "jg3973.t1"; gene_id "jg3973";
derer1.05_4	ALN_BLOCK	exon	8998425	8999609	.	+	.	transcript_id "jg3974.t1"; gene_id "jg3974";
derer1.05_4	ALN_BLOCK	exon	9020272	9021795	.	-	.	transcript_id "jg3975.t1"; gene_id "jg3975";
derer1.05_4	ALN_BLOCK	exon	9053326	9053631	.	+	.	transcript_id "jg3976.t1"; gene_id "jg3976";
derer1.05_4	AUGUSTUS	start_codon	9071896	9071898	.	+	0	transcript_id "jg3977.t1"; gene_id "jg3977";
derer1.05_4	AUGUSTUS	CDS	9071896	9072637	1	+	0	transcript_id "jg3977.t1"; gene_id "jg3977";
derer1.05_4	AUGUSTUS	exon	9071896	9072637	.	+	.	transcript_id "jg3977.t1"; gene_id "jg3977";
derer1.05_4	AUGUSTUS	intron	9072638	9080004	.	+	.	transcript_id "jg3977.t1"; gene_id "jg3977";
derer1.05_4	AUGUSTUS	CDS	9080005	9080055	1	+	2	transcript_id "jg3977.t1"; gene_id "jg3977";
derer1.05_4	AUGUSTUS	exon	9080005	9080055	.	+	.	transcript_id "jg3977.t1"; gene_id "jg3977";
derer1.05_4	AUGUSTUS	intron	9080056	9094600	.	+	.	transcript_id "jg3977.t1"; gene_id "jg3977";
derer1.05_4	AUGUSTUS	CDS	9094601	9094651	1	+	2	transcript_id "jg3977.t1"; gene_id "jg3977";
derer1.05_4	AUGUSTUS	exon	9094601	9094651	.	+	.	transcript_id "jg3977.t1"; gene_id "jg3977";
derer1.05_4	AUGUSTUS	intron	9094652	9146672	.	+	.	transcript_id "jg3977.t1"; gene_id "jg3977";
derer1.05_4	AUGUSTUS	CDS	9146673	9146974	1	+	2	transcript_id "jg3977.t1"; gene_id "jg3977";
derer1.05_4	AUGUSTUS	exon	9146673	9146974	.	+	.	transcript_id "jg3977.t1"; gene_id "jg3977";
derer1.05_4	AUGUSTUS	stop_codon	9146972	9146974	.	+	0	transcript_id "jg3977.t1"; gene_id "jg3977";
derer1.05_4	ALN_BLOCK	exon	9150290	9153141	.	+	.	transcript_id "jg3978.t1"; gene_id "jg3978";
derer1.05_4	ALN_BLOCK	exon	9153616	9154320	.	+	.	transcript_id "jg3979.t1"; gene_id "jg3979";
derer1.05_4	AUGUSTUS	start_codon	9154807	9154809	.	+	0	transcript_id "jg3980.t1"; gene_id "jg3980";
derer1.05_4	AUGUSTUS	CDS	9154807	9155886	1	+	0	transcript_id "jg3980.t1"; gene_id "jg3980";
derer1.05_4	AUGUSTUS	exon	9154807	9155886	.	+	.	transcript_id "jg3980.t1"; gene_id "jg3980";
derer1.05_4	AUGUSTUS	stop_codon	9155884	9155886	.	+	0	transcript_id "jg3980.t1"; gene_id "jg3980";
derer1.05_4	ALN_BLOCK	exon	9156211	9158088	.	-	.	transcript_id "jg3981.t1"; gene_id "jg3981";
derer1.05_4	ALN_BLOCK	exon	9161649	9163393	.	+	.	transcript_id "jg3982.t1"; gene_id "jg3982";
derer1.05_4	ALN_BLOCK	exon	9163838	9164737	.	-	.	transcript_id "jg3983.t1"; gene_id "jg3983";
derer1.05_4	AUGUSTUS	stop_codon	9166482	9166484	.	-	0	transcript_id "jg3984.t1"; gene_id "jg3984";
derer1.05_4	AUGUSTUS	CDS	9166482	9168509	1	-	0	transcript_id "jg3984.t1"; gene_id "jg3984";
derer1.05_4	AUGUSTUS	exon	9166482	9168509	.	-	.	transcript_id "jg3984.t1"; gene_id "jg3984";
derer1.05_4	AUGUSTUS	start_codon	9168507	9168509	.	-	0	transcript_id "jg3984.t1"; gene_id "jg3984";
derer1.05_4	ALN_BLOCK	exon	9172221	9172378	.	-	.	transcript_id "jg3985.t1"; gene_id "jg3985";
derer1.05_4	ALN_BLOCK	exon	9172547	9182825	.	-	.	transcript_id "jg3985.t1"; gene_id "jg3985";
derer1.05_4	ALN_BLOCK	exon	9184674	9184804	.	+	.	transcript_id "jg3986.t1"; gene_id "jg3986";
derer1.05_4	ALN_BLOCK	exon	9185416	9186472	.	+	.	transcript_id "jg3986.t1"; gene_id "jg3986";
derer1.05_4	AUGUSTUS	stop_codon	9186733	9186735	.	-	0	transcript_id "jg3987.t1"; gene_id "jg3987";
derer1.05_4	AUGUSTUS	CDS	9186733	9186820	1	-	1	transcript_id "jg3987.t1"; gene_id "jg3987";
derer1.05_4	AUGUSTUS	exon	9186733	9186820	.	-	.	transcript_id "jg3987.t1"; gene_id "jg3987";
derer1.05_4	AUGUSTUS	intron	9186821	9186883	.	-	.	transcript_id "jg3987.t1"; gene_id "jg3987";
derer1.05_4	AUGUSTUS	CDS	9186884	9187595	1	-	2	transcript_id "jg3987.t1"; gene_id "jg3987";
derer1.05_4	AUGUSTUS	exon	9186884	9187595	.	-	.	transcript_id "jg3987.t1"; gene_id "jg3987";
derer1.05_4	AUGUSTUS	intron	9187596	9187664	.	-	.	transcript_id "jg3987.t1"; gene_id "jg3987";
derer1.05_4	AUGUSTUS	CDS	9187665	9188175	1	-	0	transcript_id "jg3987.t1"; gene_id "jg3987";
derer1.05_4	AUGUSTUS	exon	9187665	9188175	.	-	.	transcript_id "jg3987.t1"; gene_id "jg3987";
derer1.05_4	AUGUSTUS	intron	9188176	9188234	.	-	.	transcript_id "jg3987.t1"; gene_id "jg3987";
derer1.05_4	AUGUSTUS	CDS	9188235	9188347	1	-	2	transcript_id "jg3987.t1"; gene_id "jg3987";
derer1.05_4	AUGUSTUS	exon	9188235	9188347	.	-	.	transcript_id "jg3987.t1"; gene_id "jg3987";
derer1.05_4	AUGUSTUS	intron	9188348	9188405	.	-	.	transcript_id "jg3987.t1"; gene_id "jg3987";
derer1.05_4	AUGUSTUS	CDS	9188406	9188481	1	-	0	transcript_id "jg3987.t1"; gene_id "jg3987";
derer1.05_4	AUGUSTUS	exon	9188406	9188481	.	-	.	transcript_id "jg3987.t1"; gene_id "jg3987";
derer1.05_4	AUGUSTUS	start_codon	9188479	9188481	.	-	0	transcript_id "jg3987.t1"; gene_id "jg3987";
derer1.05_4	ALN_BLOCK	exon	9192175	9193901	.	-	.	transcript_id "jg3989.t1"; gene_id "jg3989";
derer1.05_4	ALN_BLOCK	exon	9194664	9196341	.	-	.	transcript_id "jg3990.t1"; gene_id "jg3990";
derer1.05_4	ALN_BLOCK	exon	9197598	9198490	.	+	.	transcript_id "jg3991.t1"; gene_id "jg3991";
derer1.05_4	ALN_BLOCK	exon	9199394	9200391	.	+	.	transcript_id "jg3992.t1"; gene_id "jg3992";
derer1.05_4	ALN_BLOCK	exon	9200820	9201180	.	-	.	transcript_id "jg3993.t1"; gene_id "jg3993";
derer1.05_4	ALN_BLOCK	exon	9207454	9214479	.	+	.	transcript_id "jg3994.t1"; gene_id "jg3994";
derer1.05_4	ALN_BLOCK	exon	9214730	9216646	.	-	.	transcript_id "jg3995.t1"; gene_id "jg3995";
derer1.05_4	AUGUSTUS	start_codon	9221297	9221299	.	+	0	transcript_id "jg3996.t1"; gene_id "jg3996";
derer1.05_4	AUGUSTUS	CDS	9221297	9221314	1	+	0	transcript_id "jg3996.t1"; gene_id "jg3996";
derer1.05_4	AUGUSTUS	exon	9221297	9221314	.	+	.	transcript_id "jg3996.t1"; gene_id "jg3996";
derer1.05_4	AUGUSTUS	intron	9221315	9221405	.	+	.	transcript_id "jg3996.t1"; gene_id "jg3996";
derer1.05_4	AUGUSTUS	CDS	9221406	9221624	0.36	+	0	transcript_id "jg3996.t1"; gene_id "jg3996";
derer1.05_4	AUGUSTUS	exon	9221406	9221624	.	+	.	transcript_id "jg3996.t1"; gene_id "jg3996";
derer1.05_4	AUGUSTUS	intron	9221625	9225486	.	+	.	transcript_id "jg3996.t1"; gene_id "jg3996";
derer1.05_4	AUGUSTUS	CDS	9225487	9225666	0.51	+	0	transcript_id "jg3996.t1"; gene_id "jg3996";
derer1.05_4	AUGUSTUS	exon	9225487	9225666	.	+	.	transcript_id "jg3996.t1"; gene_id "jg3996";
derer1.05_4	AUGUSTUS	intron	9225667	9227799	.	+	.	transcript_id "jg3996.t1"; gene_id "jg3996";
derer1.05_4	AUGUSTUS	CDS	9227800	9227990	0.98	+	0	transcript_id "jg3996.t1"; gene_id "jg3996";
derer1.05_4	AUGUSTUS	exon	9227800	9227990	.	+	.	transcript_id "jg3996.t1"; gene_id "jg3996";
derer1.05_4	AUGUSTUS	intron	9227991	9232504	.	+	.	transcript_id "jg3996.t1"; gene_id "jg3996";
derer1.05_4	AUGUSTUS	CDS	9232505	9232541	1	+	1	transcript_id "jg3996.t1"; gene_id "jg3996";
derer1.05_4	AUGUSTUS	exon	9232505	9232541	.	+	.	transcript_id "jg3996.t1"; gene_id "jg3996";
derer1.05_4	AUGUSTUS	stop_codon	9232539	9232541	.	+	0	transcript_id "jg3996.t1"; gene_id "jg3996";
derer1.05_4	ALN_BLOCK	exon	9232600	9236672	.	+	.	transcript_id "jg3997.t1"; gene_id "jg3997";
derer1.05_4	ALN_BLOCK	exon	9238028	9238451	.	+	.	transcript_id "jg3998.t1"; gene_id "jg3998";
derer1.05_4	ALN_BLOCK	exon	9239880	9239898	.	-	.	transcript_id "jg3999.t1"; gene_id "jg3999";
derer1.05_4	ALN_BLOCK	exon	9256216	9256219	.	-	.	transcript_id "jg4000.t1"; gene_id "jg4000";
derer1.05_4	ALN_BLOCK	exon	9259126	9259132	.	-	.	transcript_id "jg4000.t1"; gene_id "jg4000";
derer1.05_4	ALN_BLOCK	exon	9298215	9298887	.	-	.	transcript_id "jg4000.t1"; gene_id "jg4000";
derer1.05_4	ALN_BLOCK	exon	9312219	9313729	.	+	.	transcript_id "jg4001.t1"; gene_id "jg4001";
derer1.05_4	ALN_BLOCK	exon	9314055	9314804	.	+	.	transcript_id "jg4002.t1"; gene_id "jg4002";
derer1.05_4	ALN_BLOCK	exon	9329120	9330935	.	+	.	transcript_id "jg4003.t1"; gene_id "jg4003";
derer1.05_4	ALN_BLOCK	exon	9332073	9335024	.	-	.	transcript_id "jg4004.t1"; gene_id "jg4004";
derer1.05_4	ALN_BLOCK	exon	9336368	9338365	.	+	.	transcript_id "jg4005.t1"; gene_id "jg4005";
derer1.05_4	ALN_BLOCK	exon	9340484	9342635	.	-	.	transcript_id "jg4006.t1"; gene_id "jg4006";
derer1.05_4	AUGUSTUS	stop_codon	9350987	9350989	.	-	0	transcript_id "jg4007.t1"; gene_id "jg4007";
derer1.05_4	AUGUSTUS	CDS	9350987	9351116	0.91	-	1	transcript_id "jg4007.t1"; gene_id "jg4007";
derer1.05_4	AUGUSTUS	exon	9350987	9351116	.	-	.	transcript_id "jg4007.t1"; gene_id "jg4007";
derer1.05_4	AUGUSTUS	intron	9351117	9351159	.	-	.	transcript_id "jg4007.t1"; gene_id "jg4007";
derer1.05_4	AUGUSTUS	CDS	9351160	9352202	0.88	-	0	transcript_id "jg4007.t1"; gene_id "jg4007";
derer1.05_4	AUGUSTUS	exon	9351160	9352202	.	-	.	transcript_id "jg4007.t1"; gene_id "jg4007";
derer1.05_4	AUGUSTUS	start_codon	9352200	9352202	.	-	0	transcript_id "jg4007.t1"; gene_id "jg4007";
derer1.05_4	ALN_BLOCK	exon	9397496	9398280	.	+	.	transcript_id "jg4008.t1"; gene_id "jg4008";
derer1.05_4	ALN_BLOCK	exon	9399641	9401626	.	+	.	transcript_id "jg4009.t1"; gene_id "jg4009";
derer1.05_4	ALN_BLOCK	exon	9402049	9402911	.	-	.	transcript_id "jg4010.t1"; gene_id "jg4010";
derer1.05_4	AUGUSTUS	stop_codon	9427725	9427727	.	-	0	transcript_id "jg4011.t1"; gene_id "jg4011";
derer1.05_4	AUGUSTUS	CDS	9427725	9427946	0.54	-	0	transcript_id "jg4011.t1"; gene_id "jg4011";
derer1.05_4	AUGUSTUS	exon	9427725	9427946	.	-	.	transcript_id "jg4011.t1"; gene_id "jg4011";
derer1.05_4	AUGUSTUS	start_codon	9427944	9427946	.	-	0	transcript_id "jg4011.t1"; gene_id "jg4011";
derer1.05_4	ALN_BLOCK	exon	9433024	9448198	.	+	.	transcript_id "jg4012.t1"; gene_id "jg4012";
derer1.05_4	ALN_BLOCK	exon	9461722	9462400	.	+	.	transcript_id "jg4013.t1"; gene_id "jg4013";
derer1.05_4	ALN_BLOCK	exon	9462814	9463213	.	-	.	transcript_id "jg4015.t1"; gene_id "jg4015";
derer1.05_4	ALN_BLOCK	exon	9463378	9463389	.	-	.	transcript_id "jg4015.t1"; gene_id "jg4015";
derer1.05_4	ALN_BLOCK	exon	9463553	9465179	.	-	.	transcript_id "jg4015.t1"; gene_id "jg4015";
derer1.05_4	ALN_BLOCK	exon	9468760	9469068	.	-	.	transcript_id "jg4016.t1"; gene_id "jg4016";
derer1.05_4	ALN_BLOCK	exon	9471837	9473843	.	-	.	transcript_id "jg4017.t1"; gene_id "jg4017";
derer1.05_4	ALN_BLOCK	exon	9477947	9478900	.	-	.	transcript_id "jg4018.t1"; gene_id "jg4018";
derer1.05_4	ALN_BLOCK	exon	9481040	9482045	.	+	.	transcript_id "jg4019.t1"; gene_id "jg4019";
derer1.05_4	ALN_BLOCK	exon	9482355	9483400	.	-	.	transcript_id "jg4020.t1"; gene_id "jg4020";
derer1.05_4	AUGUSTUS	start_codon	9484102	9484104	.	+	0	transcript_id "jg4021.t1"; gene_id "jg4021";
derer1.05_4	AUGUSTUS	CDS	9484102	9484298	0.62	+	0	transcript_id "jg4021.t1"; gene_id "jg4021";
derer1.05_4	AUGUSTUS	exon	9484102	9484298	.	+	.	transcript_id "jg4021.t1"; gene_id "jg4021";
derer1.05_4	AUGUSTUS	intron	9484299	9484418	.	+	.	transcript_id "jg4021.t1"; gene_id "jg4021";
derer1.05_4	AUGUSTUS	CDS	9484419	9484536	0.99	+	1	transcript_id "jg4021.t1"; gene_id "jg4021";
derer1.05_4	AUGUSTUS	exon	9484419	9484536	.	+	.	transcript_id "jg4021.t1"; gene_id "jg4021";
derer1.05_4	AUGUSTUS	stop_codon	9484534	9484536	.	+	0	transcript_id "jg4021.t1"; gene_id "jg4021";
derer1.05_4	ALN_BLOCK	exon	9485153	9487687	.	-	.	transcript_id "jg4022.t1"; gene_id "jg4022";
derer1.05_4	ALN_BLOCK	exon	9494605	9495467	.	-	.	transcript_id "jg4023.t1"; gene_id "jg4023";
derer1.05_4	ALN_BLOCK	exon	9497343	9498858	.	+	.	transcript_id "jg4024.t1"; gene_id "jg4024";
derer1.05_4	ALN_BLOCK	exon	9499182	9500150	.	-	.	transcript_id "jg4025.t1"; gene_id "jg4025";
derer1.05_4	ALN_BLOCK	exon	9502257	9504394	.	+	.	transcript_id "jg4026.t1"; gene_id "jg4026";
derer1.05_4	ALN_BLOCK	exon	9505547	9506777	.	-	.	transcript_id "jg4027.t1"; gene_id "jg4027";
derer1.05_4	ALN_BLOCK	exon	9524108	9525317	.	-	.	transcript_id "jg4028.t1"; gene_id "jg4028";
derer1.05_4	ALN_BLOCK	exon	9527602	9528396	.	-	.	transcript_id "jg4029.t1"; gene_id "jg4029";
derer1.05_4	ALN_BLOCK	exon	9530776	9531879	.	-	.	transcript_id "jg4030.t1"; gene_id "jg4030";
derer1.05_4	ALN_BLOCK	exon	9532166	9534751	.	-	.	transcript_id "jg4031.t1"; gene_id "jg4031";
derer1.05_4	ALN_BLOCK	exon	9538274	9538616	.	+	.	transcript_id "jg4032.t1"; gene_id "jg4032";
derer1.05_4	ALN_BLOCK	exon	9552591	9555844	.	-	.	transcript_id "jg4033.t1"; gene_id "jg4033";
derer1.05_4	AUGUSTUS	stop_codon	9561745	9561747	.	-	0	transcript_id "jg4034.t2"; gene_id "jg4034";
derer1.05_4	AUGUSTUS	CDS	9561745	9561878	0.99	-	2	transcript_id "jg4034.t2"; gene_id "jg4034";
derer1.05_4	AUGUSTUS	exon	9561745	9561878	.	-	.	transcript_id "jg4034.t2"; gene_id "jg4034";
derer1.05_4	AUGUSTUS	stop_codon	9561745	9561747	.	-	0	transcript_id "jg4034.t1"; gene_id "jg4034";
derer1.05_4	AUGUSTUS	CDS	9561745	9561878	1	-	2	transcript_id "jg4034.t1"; gene_id "jg4034";
derer1.05_4	AUGUSTUS	exon	9561745	9561878	.	-	.	transcript_id "jg4034.t1"; gene_id "jg4034";
derer1.05_4	AUGUSTUS	intron	9561879	9565409	.	-	.	transcript_id "jg4034.t2"; gene_id "jg4034";
derer1.05_4	AUGUSTUS	intron	9561879	9565409	.	-	.	transcript_id "jg4034.t1"; gene_id "jg4034";
derer1.05_4	AUGUSTUS	CDS	9565410	9565589	1	-	2	transcript_id "jg4034.t2"; gene_id "jg4034";
derer1.05_4	AUGUSTUS	exon	9565410	9565589	.	-	.	transcript_id "jg4034.t2"; gene_id "jg4034";
derer1.05_4	AUGUSTUS	CDS	9565410	9565589	1	-	2	transcript_id "jg4034.t1"; gene_id "jg4034";
derer1.05_4	AUGUSTUS	exon	9565410	9565589	.	-	.	transcript_id "jg4034.t1"; gene_id "jg4034";
derer1.05_4	AUGUSTUS	intron	9565590	9565899	.	-	.	transcript_id "jg4034.t2"; gene_id "jg4034";
derer1.05_4	AUGUSTUS	intron	9565590	9565854	.	-	.	transcript_id "jg4034.t1"; gene_id "jg4034";
derer1.05_4	AUGUSTUS	CDS	9565855	9565960	1	-	0	transcript_id "jg4034.t1"; gene_id "jg4034";
derer1.05_4	AUGUSTUS	exon	9565855	9565960	.	-	.	transcript_id "jg4034.t1"; gene_id "jg4034";
derer1.05_4	AUGUSTUS	CDS	9565900	9565960	1	-	0	transcript_id "jg4034.t2"; gene_id "jg4034";
derer1.05_4	AUGUSTUS	exon	9565900	9565960	.	-	.	transcript_id "jg4034.t2"; gene_id "jg4034";
derer1.05_4	AUGUSTUS	intron	9565961	9575050	.	-	.	transcript_id "jg4034.t2"; gene_id "jg4034";
derer1.05_4	AUGUSTUS	intron	9565961	9575050	.	-	.	transcript_id "jg4034.t1"; gene_id "jg4034";
derer1.05_4	AUGUSTUS	CDS	9575051	9575338	1	-	0	transcript_id "jg4034.t2"; gene_id "jg4034";
derer1.05_4	AUGUSTUS	exon	9575051	9575338	.	-	.	transcript_id "jg4034.t2"; gene_id "jg4034";
derer1.05_4	AUGUSTUS	CDS	9575051	9575338	1	-	0	transcript_id "jg4034.t1"; gene_id "jg4034";
derer1.05_4	AUGUSTUS	exon	9575051	9575338	.	-	.	transcript_id "jg4034.t1"; gene_id "jg4034";
derer1.05_4	AUGUSTUS	start_codon	9575336	9575338	.	-	0	transcript_id "jg4034.t2"; gene_id "jg4034";
derer1.05_4	AUGUSTUS	start_codon	9575336	9575338	.	-	0	transcript_id "jg4034.t1"; gene_id "jg4034";
derer1.05_4	ALN_BLOCK	exon	9576552	9578811	.	-	.	transcript_id "jg4035.t1"; gene_id "jg4035";
derer1.05_4	ALN_BLOCK	exon	9579388	9581239	.	-	.	transcript_id "jg4036.t1"; gene_id "jg4036";
derer1.05_4	ALN_BLOCK	exon	9581810	9582703	.	-	.	transcript_id "jg4037.t1"; gene_id "jg4037";
derer1.05_4	ALN_BLOCK	exon	9583229	9585140	.	-	.	transcript_id "jg4038.t1"; gene_id "jg4038";
derer1.05_4	ALN_BLOCK	exon	9586156	9587655	.	-	.	transcript_id "jg4039.t1"; gene_id "jg4039";
derer1.05_4	ALN_BLOCK	exon	9589109	9589978	.	-	.	transcript_id "jg4040.t1"; gene_id "jg4040";
derer1.05_4	ALN_BLOCK	exon	9617400	9618662	.	-	.	transcript_id "jg4041.t1"; gene_id "jg4041";
derer1.05_4	ALN_BLOCK	exon	9619028	9619924	.	-	.	transcript_id "jg4042.t1"; gene_id "jg4042";
derer1.05_4	ALN_BLOCK	exon	9620281	9621156	.	-	.	transcript_id "jg4043.t1"; gene_id "jg4043";
derer1.05_4	ALN_BLOCK	exon	9621229	9622074	.	+	.	transcript_id "jg4044.t1"; gene_id "jg4044";
derer1.05_4	ALN_BLOCK	exon	9623868	9636413	.	-	.	transcript_id "jg4045.t1"; gene_id "jg4045";
derer1.05_4	ALN_BLOCK	exon	9649754	9650201	.	+	.	transcript_id "jg4046.t1"; gene_id "jg4046";
derer1.05_4	ALN_BLOCK	exon	9650390	9650400	.	+	.	transcript_id "jg4046.t1"; gene_id "jg4046";
derer1.05_4	ALN_BLOCK	exon	9650693	9651003	.	+	.	transcript_id "jg4046.t1"; gene_id "jg4046";
derer1.05_4	ALN_BLOCK	exon	9651339	9651351	.	+	.	transcript_id "jg4046.t1"; gene_id "jg4046";
derer1.05_4	ALN_BLOCK	exon	9651696	9652070	.	+	.	transcript_id "jg4046.t1"; gene_id "jg4046";
derer1.05_4	ALN_BLOCK	exon	9652312	9652473	.	+	.	transcript_id "jg4046.t1"; gene_id "jg4046";
derer1.05_4	ALN_BLOCK	exon	9652832	9653246	.	+	.	transcript_id "jg4046.t1"; gene_id "jg4046";
derer1.05_4	ALN_BLOCK	exon	9653482	9653695	.	+	.	transcript_id "jg4046.t1"; gene_id "jg4046";
derer1.05_4	ALN_BLOCK	exon	9653942	9653965	.	+	.	transcript_id "jg4046.t1"; gene_id "jg4046";
derer1.05_4	ALN_BLOCK	exon	9654234	9654476	.	+	.	transcript_id "jg4046.t1"; gene_id "jg4046";
derer1.05_4	ALN_BLOCK	exon	9654709	9654792	.	+	.	transcript_id "jg4046.t1"; gene_id "jg4046";
derer1.05_4	ALN_BLOCK	exon	9654949	9655299	.	+	.	transcript_id "jg4046.t1"; gene_id "jg4046";
derer1.05_4	ALN_BLOCK	exon	9656179	9656610	.	+	.	transcript_id "jg4046.t1"; gene_id "jg4046";
derer1.05_4	ALN_BLOCK	exon	9656894	9656915	.	+	.	transcript_id "jg4046.t1"; gene_id "jg4046";
derer1.05_4	ALN_BLOCK	exon	9657179	9657432	.	+	.	transcript_id "jg4046.t1"; gene_id "jg4046";
derer1.05_4	ALN_BLOCK	exon	9657584	9657677	.	+	.	transcript_id "jg4046.t1"; gene_id "jg4046";
derer1.05_4	ALN_BLOCK	exon	9657911	9660055	.	+	.	transcript_id "jg4046.t1"; gene_id "jg4046";
derer1.05_4	ALN_BLOCK	exon	9661069	9663013	.	+	.	transcript_id "jg4047.t1"; gene_id "jg4047";
derer1.05_4	ALN_BLOCK	exon	9664062	9666638	.	-	.	transcript_id "jg4048.t1"; gene_id "jg4048";
derer1.05_4	ALN_BLOCK	exon	9668148	9668537	.	+	.	transcript_id "jg4049.t1"; gene_id "jg4049";
derer1.05_4	ALN_BLOCK	exon	9669482	9672977	.	+	.	transcript_id "jg4050.t1"; gene_id "jg4050";
derer1.05_4	ALN_BLOCK	exon	9673724	9674535	.	+	.	transcript_id "jg4051.t1"; gene_id "jg4051";
derer1.05_4	ALN_BLOCK	exon	9675846	9675859	.	+	.	transcript_id "jg4052.t1"; gene_id "jg4052";
derer1.05_4	ALN_BLOCK	exon	9676291	9677850	.	+	.	transcript_id "jg4052.t1"; gene_id "jg4052";
derer1.05_4	ALN_BLOCK	exon	9680875	9683917	.	-	.	transcript_id "jg4053.t1"; gene_id "jg4053";
derer1.05_4	ALN_BLOCK	exon	9686406	9686651	.	+	.	transcript_id "jg4054.t1"; gene_id "jg4054";
derer1.05_4	ALN_BLOCK	exon	9687304	9688508	.	+	.	transcript_id "jg4055.t1"; gene_id "jg4055";
derer1.05_4	ALN_BLOCK	exon	9689280	9697226	.	-	.	transcript_id "jg4056.t1"; gene_id "jg4056";
derer1.05_4	ALN_BLOCK	exon	9697632	9703962	.	-	.	transcript_id "jg4056.t1"; gene_id "jg4056";
derer1.05_4	ALN_BLOCK	exon	9717798	9720335	.	-	.	transcript_id "jg4057.t1"; gene_id "jg4057";
derer1.05_4	ALN_BLOCK	exon	9740023	9740493	.	-	.	transcript_id "jg4058.t1"; gene_id "jg4058";
derer1.05_4	ALN_BLOCK	exon	9754429	9764660	.	-	.	transcript_id "jg4059.t1"; gene_id "jg4059";
derer1.05_4	ALN_BLOCK	exon	9777749	9780695	.	+	.	transcript_id "jg4060.t1"; gene_id "jg4060";
derer1.05_4	ALN_BLOCK	exon	9785645	9791678	.	-	.	transcript_id "jg4061.t1"; gene_id "jg4061";
derer1.05_4	ALN_BLOCK	exon	9867483	9868883	.	-	.	transcript_id "jg4062.t1"; gene_id "jg4062";
derer1.05_4	ALN_BLOCK	exon	9869424	9870132	.	+	.	transcript_id "jg4063.t1"; gene_id "jg4063";
derer1.05_4	ALN_BLOCK	exon	9870195	9871040	.	-	.	transcript_id "jg4064.t1"; gene_id "jg4064";
derer1.05_4	ALN_BLOCK	exon	9873180	9876469	.	-	.	transcript_id "jg4065.t1"; gene_id "jg4065";
derer1.05_4	ALN_BLOCK	exon	9878664	9880500	.	+	.	transcript_id "jg4066.t1"; gene_id "jg4066";
derer1.05_4	ALN_BLOCK	exon	9880704	9887305	.	-	.	transcript_id "jg4067.t1"; gene_id "jg4067";
derer1.05_4	ALN_BLOCK	exon	9917593	9918402	.	-	.	transcript_id "jg4068.t1"; gene_id "jg4068";
derer1.05_4	AUGUSTUS	start_codon	9919255	9919257	.	+	0	transcript_id "jg4069.t1"; gene_id "jg4069";
derer1.05_4	AUGUSTUS	CDS	9919255	9919779	0.97	+	0	transcript_id "jg4069.t1"; gene_id "jg4069";
derer1.05_4	AUGUSTUS	exon	9919255	9919779	.	+	.	transcript_id "jg4069.t1"; gene_id "jg4069";
derer1.05_4	AUGUSTUS	stop_codon	9919777	9919779	.	+	0	transcript_id "jg4069.t1"; gene_id "jg4069";
derer1.05_4	AUGUSTUS	start_codon	9920952	9920954	.	+	0	transcript_id "jg4070.t1"; gene_id "jg4070";
derer1.05_4	AUGUSTUS	CDS	9920952	9921530	1	+	0	transcript_id "jg4070.t1"; gene_id "jg4070";
derer1.05_4	AUGUSTUS	exon	9920952	9921530	.	+	.	transcript_id "jg4070.t1"; gene_id "jg4070";
derer1.05_4	AUGUSTUS	stop_codon	9921528	9921530	.	+	0	transcript_id "jg4070.t1"; gene_id "jg4070";
derer1.05_4	AUGUSTUS	stop_codon	9921999	9922001	.	-	0	transcript_id "jg4071.t1"; gene_id "jg4071";
derer1.05_4	AUGUSTUS	CDS	9921999	9922259	1	-	0	transcript_id "jg4071.t1"; gene_id "jg4071";
derer1.05_4	AUGUSTUS	exon	9921999	9922259	.	-	.	transcript_id "jg4071.t1"; gene_id "jg4071";
derer1.05_4	AUGUSTUS	start_codon	9922257	9922259	.	-	0	transcript_id "jg4071.t1"; gene_id "jg4071";
derer1.05_4	AUGUSTUS	stop_codon	9923067	9923069	.	-	0	transcript_id "jg4072.t1"; gene_id "jg4072";
derer1.05_4	AUGUSTUS	CDS	9923067	9923513	1	-	0	transcript_id "jg4072.t1"; gene_id "jg4072";
derer1.05_4	AUGUSTUS	exon	9923067	9923513	.	-	.	transcript_id "jg4072.t1"; gene_id "jg4072";
derer1.05_4	AUGUSTUS	start_codon	9923511	9923513	.	-	0	transcript_id "jg4072.t1"; gene_id "jg4072";
derer1.05_4	ALN_BLOCK	exon	9925455	9925674	.	-	.	transcript_id "jg4073.t1"; gene_id "jg4073";
derer1.05_4	ALN_BLOCK	exon	9925883	9926142	.	-	.	transcript_id "jg4073.t1"; gene_id "jg4073";
derer1.05_4	ALN_BLOCK	exon	9928025	9928468	.	-	.	transcript_id "jg4074.t1"; gene_id "jg4074";
derer1.05_4	ALN_BLOCK	exon	9929637	9933772	.	-	.	transcript_id "jg4075.t1"; gene_id "jg4075";
derer1.05_4	ALN_BLOCK	exon	9961529	9966959	.	+	.	transcript_id "jg4076.t1"; gene_id "jg4076";
derer1.05_4	ALN_BLOCK	exon	9974906	9977140	.	+	.	transcript_id "jg4077.t1"; gene_id "jg4077";
derer1.05_4	ALN_BLOCK	exon	9980104	9984474	.	-	.	transcript_id "jg4078.t1"; gene_id "jg4078";
derer1.05_4	ALN_BLOCK	exon	9986250	9989171	.	-	.	transcript_id "jg4080.t1"; gene_id "jg4080";
derer1.05_4	ALN_BLOCK	exon	9993893	9994451	.	+	.	transcript_id "jg4081.t1"; gene_id "jg4081";
derer1.05_4	ALN_BLOCK	exon	9994750	10001010	.	+	.	transcript_id "jg4081.t1"; gene_id "jg4081";
derer1.05_4	ALN_BLOCK	exon	10004320	10008246	.	-	.	transcript_id "jg4082.t1"; gene_id "jg4082";
derer1.05_4	ALN_BLOCK	exon	10008463	10008752	.	-	.	transcript_id "jg4082.t1"; gene_id "jg4082";
derer1.05_4	ALN_BLOCK	exon	10017517	10019227	.	+	.	transcript_id "jg4084.t1"; gene_id "jg4084";
derer1.05_4	ALN_BLOCK	exon	10019593	10020855	.	+	.	transcript_id "jg4085.t1"; gene_id "jg4085";
derer1.05_4	ALN_BLOCK	exon	10021345	10023156	.	-	.	transcript_id "jg4086.t1"; gene_id "jg4086";
derer1.05_4	ALN_BLOCK	exon	10023629	10024876	.	+	.	transcript_id "jg4087.t1"; gene_id "jg4087";
derer1.05_4	ALN_BLOCK	exon	10025995	10027100	.	-	.	transcript_id "jg4088.t1"; gene_id "jg4088";
derer1.05_4	ALN_BLOCK	exon	10058495	10062617	.	-	.	transcript_id "jg4089.t1"; gene_id "jg4089";
derer1.05_4	ALN_BLOCK	exon	10085330	10088522	.	-	.	transcript_id "jg4090.t1"; gene_id "jg4090";
derer1.05_4	ALN_BLOCK	exon	10093180	10100193	.	-	.	transcript_id "jg4091.t1"; gene_id "jg4091";
derer1.05_4	AUGUSTUS	start_codon	10101934	10101936	.	+	0	transcript_id "jg4092.t1"; gene_id "jg4092";
derer1.05_4	AUGUSTUS	CDS	10101934	10102039	0.93	+	0	transcript_id "jg4092.t1"; gene_id "jg4092";
derer1.05_4	AUGUSTUS	exon	10101934	10102039	.	+	.	transcript_id "jg4092.t1"; gene_id "jg4092";
derer1.05_4	AUGUSTUS	intron	10102040	10102192	.	+	.	transcript_id "jg4092.t1"; gene_id "jg4092";
derer1.05_4	AUGUSTUS	CDS	10102193	10102350	0.46	+	2	transcript_id "jg4092.t1"; gene_id "jg4092";
derer1.05_4	AUGUSTUS	exon	10102193	10102350	.	+	.	transcript_id "jg4092.t1"; gene_id "jg4092";
derer1.05_4	AUGUSTUS	intron	10102351	10103201	.	+	.	transcript_id "jg4092.t1"; gene_id "jg4092";
derer1.05_4	AUGUSTUS	CDS	10103202	10103267	0.56	+	0	transcript_id "jg4092.t1"; gene_id "jg4092";
derer1.05_4	AUGUSTUS	exon	10103202	10103267	.	+	.	transcript_id "jg4092.t1"; gene_id "jg4092";
derer1.05_4	AUGUSTUS	stop_codon	10103265	10103267	.	+	0	transcript_id "jg4092.t1"; gene_id "jg4092";
derer1.05_4	ALN_BLOCK	exon	10105868	10106834	.	-	.	transcript_id "jg4093.t1"; gene_id "jg4093";
derer1.05_4	ALN_BLOCK	exon	10113025	10113504	.	-	.	transcript_id "jg4094.t1"; gene_id "jg4094";
derer1.05_4	ALN_BLOCK	exon	10149317	10151312	.	+	.	transcript_id "jg4096.t1"; gene_id "jg4096";
derer1.05_4	ALN_BLOCK	exon	10156483	10158590	.	+	.	transcript_id "jg4095.t1"; gene_id "jg4095";
derer1.05_4	ALN_BLOCK	exon	10159218	10161076	.	+	.	transcript_id "jg4097.t1"; gene_id "jg4097";
derer1.05_4	ALN_BLOCK	exon	10162037	10164222	.	+	.	transcript_id "jg4098.t1"; gene_id "jg4098";
derer1.05_4	ALN_BLOCK	exon	10174190	10175126	.	-	.	transcript_id "jg4099.t1"; gene_id "jg4099";
derer1.05_4	ALN_BLOCK	exon	10177164	10177182	.	-	.	transcript_id "jg4099.t1"; gene_id "jg4099";
derer1.05_4	ALN_BLOCK	exon	10179976	10179980	.	-	.	transcript_id "jg4099.t1"; gene_id "jg4099";
derer1.05_4	ALN_BLOCK	exon	10181199	10181217	.	-	.	transcript_id "jg4099.t1"; gene_id "jg4099";
derer1.05_4	ALN_BLOCK	exon	10182440	10182448	.	-	.	transcript_id "jg4099.t1"; gene_id "jg4099";
derer1.05_4	ALN_BLOCK	exon	10184272	10184283	.	-	.	transcript_id "jg4099.t1"; gene_id "jg4099";
derer1.05_4	ALN_BLOCK	exon	10184667	10184696	.	-	.	transcript_id "jg4099.t1"; gene_id "jg4099";
derer1.05_4	ALN_BLOCK	exon	10185123	10185133	.	-	.	transcript_id "jg4099.t1"; gene_id "jg4099";
derer1.05_4	ALN_BLOCK	exon	10186509	10186522	.	-	.	transcript_id "jg4099.t1"; gene_id "jg4099";
derer1.05_4	AUGUSTUS	start_codon	10204091	10204093	.	+	0	transcript_id "jg4100.t1"; gene_id "jg4100";
derer1.05_4	AUGUSTUS	CDS	10204091	10204291	0.63	+	0	transcript_id "jg4100.t1"; gene_id "jg4100";
derer1.05_4	AUGUSTUS	exon	10204091	10204291	.	+	.	transcript_id "jg4100.t1"; gene_id "jg4100";
derer1.05_4	AUGUSTUS	stop_codon	10204289	10204291	.	+	0	transcript_id "jg4100.t1"; gene_id "jg4100";
derer1.05_4	ALN_BLOCK	exon	10205641	10207107	.	+	.	transcript_id "jg4101.t1"; gene_id "jg4101";
derer1.05_4	ALN_BLOCK	exon	10219782	10220339	.	-	.	transcript_id "jg4102.t1"; gene_id "jg4102";
derer1.05_4	ALN_BLOCK	exon	10240758	10242292	.	+	.	transcript_id "jg4103.t1"; gene_id "jg4103";
derer1.05_4	ALN_BLOCK	exon	10242979	10246228	.	-	.	transcript_id "jg4104.t1"; gene_id "jg4104";
derer1.05_4	ALN_BLOCK	exon	10246992	10248020	.	+	.	transcript_id "jg4105.t1"; gene_id "jg4105";
derer1.05_4	ALN_BLOCK	exon	10248349	10249458	.	+	.	transcript_id "jg4106.t1"; gene_id "jg4106";
derer1.05_4	ALN_BLOCK	exon	10251108	10251970	.	-	.	transcript_id "jg4107.t1"; gene_id "jg4107";
derer1.05_4	ALN_BLOCK	exon	10252272	10254233	.	+	.	transcript_id "jg4108.t1"; gene_id "jg4108";
derer1.05_4	ALN_BLOCK	exon	10254345	10255804	.	-	.	transcript_id "jg4109.t1"; gene_id "jg4109";
derer1.05_4	ALN_BLOCK	exon	10256673	10257513	.	+	.	transcript_id "jg4110.t1"; gene_id "jg4110";
derer1.05_4	ALN_BLOCK	exon	10257551	10260117	.	-	.	transcript_id "jg4111.t1"; gene_id "jg4111";
derer1.05_4	ALN_BLOCK	exon	10260537	10261367	.	+	.	transcript_id "jg4112.t1"; gene_id "jg4112";
derer1.05_4	ALN_BLOCK	exon	10261423	10262049	.	-	.	transcript_id "jg4113.t1"; gene_id "jg4113";
derer1.05_4	ALN_BLOCK	exon	10262304	10263321	.	-	.	transcript_id "jg4114.t1"; gene_id "jg4114";
derer1.05_4	ALN_BLOCK	exon	10265087	10265725	.	-	.	transcript_id "jg4115.t1"; gene_id "jg4115";
derer1.05_4	ALN_BLOCK	exon	10281214	10284324	.	+	.	transcript_id "jg4116.t1"; gene_id "jg4116";
derer1.05_4	ALN_BLOCK	exon	10377531	10378637	.	+	.	transcript_id "jg4117.t1"; gene_id "jg4117";
derer1.05_4	ALN_BLOCK	exon	10400338	10400988	.	+	.	transcript_id "jg4118.t1"; gene_id "jg4118";
derer1.05_4	ALN_BLOCK	exon	10416344	10430902	.	-	.	transcript_id "jg4119.t1"; gene_id "jg4119";
derer1.05_4	ALN_BLOCK	exon	10437781	10438536	.	-	.	transcript_id "jg4120.t1"; gene_id "jg4120";
derer1.05_4	ALN_BLOCK	exon	10440311	10442109	.	-	.	transcript_id "jg4121.t1"; gene_id "jg4121";
derer1.05_4	ALN_BLOCK	exon	10442661	10442665	.	-	.	transcript_id "jg4121.t1"; gene_id "jg4121";
derer1.05_4	ALN_BLOCK	exon	10443266	10443283	.	-	.	transcript_id "jg4121.t1"; gene_id "jg4121";
derer1.05_4	ALN_BLOCK	exon	10443552	10443557	.	-	.	transcript_id "jg4121.t1"; gene_id "jg4121";
derer1.05_4	ALN_BLOCK	exon	10443922	10455742	.	-	.	transcript_id "jg4121.t1"; gene_id "jg4121";
derer1.05_4	ALN_BLOCK	exon	10458549	10463239	.	-	.	transcript_id "jg4122.t1"; gene_id "jg4122";
derer1.05_4	ALN_BLOCK	exon	10486526	10487578	.	-	.	transcript_id "jg4123.t1"; gene_id "jg4123";
derer1.05_4	ALN_BLOCK	exon	10489016	10490660	.	+	.	transcript_id "jg4124.t1"; gene_id "jg4124";
derer1.05_4	ALN_BLOCK	exon	10491719	10491819	.	+	.	transcript_id "jg4125.t1"; gene_id "jg4125";
derer1.05_4	ALN_BLOCK	exon	10492134	10493460	.	+	.	transcript_id "jg4125.t1"; gene_id "jg4125";
derer1.05_4	ALN_BLOCK	exon	10495721	10496895	.	-	.	transcript_id "jg4126.t1"; gene_id "jg4126";
derer1.05_4	ALN_BLOCK	exon	10519348	10526334	.	-	.	transcript_id "jg4127.t1"; gene_id "jg4127";
derer1.05_4	ALN_BLOCK	exon	10534986	10536166	.	+	.	transcript_id "jg4128.t1"; gene_id "jg4128";
derer1.05_4	ALN_BLOCK	exon	10538554	10541588	.	-	.	transcript_id "jg4129.t1"; gene_id "jg4129";
derer1.05_4	ALN_BLOCK	exon	10546683	10549730	.	+	.	transcript_id "jg4130.t1"; gene_id "jg4130";
derer1.05_4	ALN_BLOCK	exon	10550456	10551112	.	-	.	transcript_id "jg4131.t1"; gene_id "jg4131";
derer1.05_4	ALN_BLOCK	exon	10554225	10554754	.	-	.	transcript_id "jg4132.t1"; gene_id "jg4132";
derer1.05_4	ALN_BLOCK	exon	10557102	10558514	.	+	.	transcript_id "jg4133.t1"; gene_id "jg4133";
derer1.05_4	ALN_BLOCK	exon	10559283	10559740	.	-	.	transcript_id "jg4134.t1"; gene_id "jg4134";
derer1.05_4	ALN_BLOCK	exon	10561290	10561990	.	+	.	transcript_id "jg4135.t1"; gene_id "jg4135";
derer1.05_4	ALN_BLOCK	exon	10562111	10566036	.	-	.	transcript_id "jg4136.t1"; gene_id "jg4136";
derer1.05_4	ALN_BLOCK	exon	10568110	10569243	.	+	.	transcript_id "jg4137.t1"; gene_id "jg4137";
derer1.05_4	ALN_BLOCK	exon	10570121	10570388	.	-	.	transcript_id "jg4138.t1"; gene_id "jg4138";
derer1.05_4	ALN_BLOCK	exon	10572405	10574119	.	-	.	transcript_id "jg4139.t1"; gene_id "jg4139";
derer1.05_4	ALN_BLOCK	exon	10574966	10576456	.	+	.	transcript_id "jg4140.t1"; gene_id "jg4140";
derer1.05_4	ALN_BLOCK	exon	10576754	10578370	.	-	.	transcript_id "jg4141.t1"; gene_id "jg4141";
derer1.05_4	ALN_BLOCK	exon	10578842	10579456	.	+	.	transcript_id "jg4142.t1"; gene_id "jg4142";
derer1.05_4	ALN_BLOCK	exon	10579741	10580332	.	+	.	transcript_id "jg4143.t1"; gene_id "jg4143";
derer1.05_4	ALN_BLOCK	exon	10581395	10584142	.	-	.	transcript_id "jg4144.t1"; gene_id "jg4144";
derer1.05_4	ALN_BLOCK	exon	10593450	10595405	.	+	.	transcript_id "jg4145.t1"; gene_id "jg4145";
derer1.05_4	ALN_BLOCK	exon	10596303	10598116	.	-	.	transcript_id "jg4146.t1"; gene_id "jg4146";
derer1.05_4	ALN_BLOCK	exon	10599095	10601217	.	+	.	transcript_id "jg4147.t1"; gene_id "jg4147";
derer1.05_4	ALN_BLOCK	exon	10601296	10604737	.	+	.	transcript_id "jg4148.t1"; gene_id "jg4148";
derer1.05_4	AUGUSTUS	stop_codon	10607367	10607369	.	-	0	transcript_id "jg4149.t1"; gene_id "jg4149";
derer1.05_4	AUGUSTUS	CDS	10607367	10607442	1	-	1	transcript_id "jg4149.t1"; gene_id "jg4149";
derer1.05_4	AUGUSTUS	exon	10607367	10607442	.	-	.	transcript_id "jg4149.t1"; gene_id "jg4149";
derer1.05_4	AUGUSTUS	intron	10607443	10607506	.	-	.	transcript_id "jg4149.t1"; gene_id "jg4149";
derer1.05_4	AUGUSTUS	CDS	10607507	10608380	1	-	2	transcript_id "jg4149.t1"; gene_id "jg4149";
derer1.05_4	AUGUSTUS	exon	10607507	10608380	.	-	.	transcript_id "jg4149.t1"; gene_id "jg4149";
derer1.05_4	AUGUSTUS	intron	10608381	10608445	.	-	.	transcript_id "jg4149.t1"; gene_id "jg4149";
derer1.05_4	AUGUSTUS	CDS	10608446	10608692	1	-	0	transcript_id "jg4149.t1"; gene_id "jg4149";
derer1.05_4	AUGUSTUS	exon	10608446	10608692	.	-	.	transcript_id "jg4149.t1"; gene_id "jg4149";
derer1.05_4	AUGUSTUS	start_codon	10608690	10608692	.	-	0	transcript_id "jg4149.t1"; gene_id "jg4149";
derer1.05_4	ALN_BLOCK	exon	10609248	10612371	.	-	.	transcript_id "jg4150.t1"; gene_id "jg4150";
derer1.05_4	ALN_BLOCK	exon	10612704	10614067	.	+	.	transcript_id "jg4151.t1"; gene_id "jg4151";
derer1.05_4	ALN_BLOCK	exon	10614611	10615542	.	+	.	transcript_id "jg4152.t1"; gene_id "jg4152";
derer1.05_4	ALN_BLOCK	exon	10615689	10615952	.	-	.	transcript_id "jg4153.t1"; gene_id "jg4153";
derer1.05_4	ALN_BLOCK	exon	10616649	10616663	.	-	.	transcript_id "jg4153.t1"; gene_id "jg4153";
derer1.05_4	ALN_BLOCK	exon	10616860	10616965	.	-	.	transcript_id "jg4153.t1"; gene_id "jg4153";
derer1.05_4	ALN_BLOCK	exon	10617696	10619123	.	+	.	transcript_id "jg4154.t1"; gene_id "jg4154";
derer1.05_4	ALN_BLOCK	exon	10620664	10623431	.	-	.	transcript_id "jg4155.t1"; gene_id "jg4155";
derer1.05_4	ALN_BLOCK	exon	10624513	10625337	.	+	.	transcript_id "jg4156.t1"; gene_id "jg4156";
derer1.05_4	ALN_BLOCK	exon	10625496	10626950	.	-	.	transcript_id "jg4157.t1"; gene_id "jg4157";
derer1.05_4	ALN_BLOCK	exon	10627153	10627531	.	-	.	transcript_id "jg4158.t1"; gene_id "jg4158";
derer1.05_4	ALN_BLOCK	exon	10638433	10638771	.	+	.	transcript_id "jg4159.t1"; gene_id "jg4159";
derer1.05_4	AUGUSTUS	start_codon	10640690	10640692	.	+	0	transcript_id "jg4160.t6"; gene_id "jg4160";
derer1.05_4	AUGUSTUS	CDS	10640690	10640833	1	+	0	transcript_id "jg4160.t6"; gene_id "jg4160";
derer1.05_4	AUGUSTUS	exon	10640690	10640833	.	+	.	transcript_id "jg4160.t6"; gene_id "jg4160";
derer1.05_4	AUGUSTUS	start_codon	10640690	10640692	.	+	0	transcript_id "jg4160.t1"; gene_id "jg4160";
derer1.05_4	AUGUSTUS	CDS	10640690	10640833	1	+	0	transcript_id "jg4160.t1"; gene_id "jg4160";
derer1.05_4	AUGUSTUS	exon	10640690	10640833	.	+	.	transcript_id "jg4160.t1"; gene_id "jg4160";
derer1.05_4	AUGUSTUS	start_codon	10640690	10640692	.	+	0	transcript_id "jg4160.t4"; gene_id "jg4160";
derer1.05_4	AUGUSTUS	CDS	10640690	10640833	1	+	0	transcript_id "jg4160.t4"; gene_id "jg4160";
derer1.05_4	AUGUSTUS	exon	10640690	10640833	.	+	.	transcript_id "jg4160.t4"; gene_id "jg4160";
derer1.05_4	AUGUSTUS	intron	10640834	10644472	.	+	.	transcript_id "jg4160.t6"; gene_id "jg4160";
derer1.05_4	AUGUSTUS	intron	10640834	10644472	.	+	.	transcript_id "jg4160.t1"; gene_id "jg4160";
derer1.05_4	AUGUSTUS	intron	10640834	10644472	.	+	.	transcript_id "jg4160.t4"; gene_id "jg4160";
derer1.05_4	AUGUSTUS	CDS	10644473	10644606	1	+	0	transcript_id "jg4160.t6"; gene_id "jg4160";
derer1.05_4	AUGUSTUS	exon	10644473	10644606	.	+	.	transcript_id "jg4160.t6"; gene_id "jg4160";
derer1.05_4	AUGUSTUS	CDS	10644473	10644606	1	+	0	transcript_id "jg4160.t1"; gene_id "jg4160";
derer1.05_4	AUGUSTUS	exon	10644473	10644606	.	+	.	transcript_id "jg4160.t1"; gene_id "jg4160";
derer1.05_4	AUGUSTUS	CDS	10644473	10644606	1	+	0	transcript_id "jg4160.t4"; gene_id "jg4160";
derer1.05_4	AUGUSTUS	exon	10644473	10644606	.	+	.	transcript_id "jg4160.t4"; gene_id "jg4160";
derer1.05_4	AUGUSTUS	intron	10644607	10645987	.	+	.	transcript_id "jg4160.t6"; gene_id "jg4160";
derer1.05_4	AUGUSTUS	intron	10644607	10645987	.	+	.	transcript_id "jg4160.t1"; gene_id "jg4160";
derer1.05_4	AUGUSTUS	intron	10644607	10644786	.	+	.	transcript_id "jg4160.t4"; gene_id "jg4160";
derer1.05_4	AUGUSTUS	CDS	10644787	10644910	0.98	+	1	transcript_id "jg4160.t4"; gene_id "jg4160";
derer1.05_4	AUGUSTUS	exon	10644787	10644910	.	+	.	transcript_id "jg4160.t4"; gene_id "jg4160";
derer1.05_4	AUGUSTUS	stop_codon	10644908	10644910	.	+	0	transcript_id "jg4160.t4"; gene_id "jg4160";
derer1.05_4	AUGUSTUS	CDS	10645988	10646105	1	+	1	transcript_id "jg4160.t6"; gene_id "jg4160";
derer1.05_4	AUGUSTUS	exon	10645988	10646105	.	+	.	transcript_id "jg4160.t6"; gene_id "jg4160";
derer1.05_4	AUGUSTUS	CDS	10645988	10646105	1	+	1	transcript_id "jg4160.t1"; gene_id "jg4160";
derer1.05_4	AUGUSTUS	exon	10645988	10646105	.	+	.	transcript_id "jg4160.t1"; gene_id "jg4160";
derer1.05_4	AUGUSTUS	intron	10646106	10648707	.	+	.	transcript_id "jg4160.t6"; gene_id "jg4160";
derer1.05_4	AUGUSTUS	intron	10646106	10648707	.	+	.	transcript_id "jg4160.t1"; gene_id "jg4160";
derer1.05_4	AUGUSTUS	CDS	10648708	10648778	0.71	+	0	transcript_id "jg4160.t6"; gene_id "jg4160";
derer1.05_4	AUGUSTUS	exon	10648708	10648778	.	+	.	transcript_id "jg4160.t6"; gene_id "jg4160";
derer1.05_4	AUGUSTUS	CDS	10648708	10648778	1	+	0	transcript_id "jg4160.t1"; gene_id "jg4160";
derer1.05_4	AUGUSTUS	exon	10648708	10648778	.	+	.	transcript_id "jg4160.t1"; gene_id "jg4160";
derer1.05_4	AUGUSTUS	intron	10648779	10648961	.	+	.	transcript_id "jg4160.t6"; gene_id "jg4160";
derer1.05_4	AUGUSTUS	intron	10648779	10650220	.	+	.	transcript_id "jg4160.t1"; gene_id "jg4160";
derer1.05_4	AUGUSTUS	CDS	10648962	10648965	0.3	+	1	transcript_id "jg4160.t6"; gene_id "jg4160";
derer1.05_4	AUGUSTUS	exon	10648962	10648965	.	+	.	transcript_id "jg4160.t6"; gene_id "jg4160";
derer1.05_4	AUGUSTUS	stop_codon	10648963	10648965	.	+	0	transcript_id "jg4160.t6"; gene_id "jg4160";
derer1.05_4	AUGUSTUS	start_codon	10649510	10649512	.	+	0	transcript_id "jg4160.t5"; gene_id "jg4160";
derer1.05_4	AUGUSTUS	CDS	10649510	10649625	0.96	+	0	transcript_id "jg4160.t5"; gene_id "jg4160";
derer1.05_4	AUGUSTUS	exon	10649510	10649625	.	+	.	transcript_id "jg4160.t5"; gene_id "jg4160";
derer1.05_4	AUGUSTUS	start_codon	10649510	10649512	.	+	0	transcript_id "jg4160.t2"; gene_id "jg4160";
derer1.05_4	AUGUSTUS	CDS	10649510	10649625	1	+	0	transcript_id "jg4160.t2"; gene_id "jg4160";
derer1.05_4	AUGUSTUS	exon	10649510	10649625	.	+	.	transcript_id "jg4160.t2"; gene_id "jg4160";
derer1.05_4	AUGUSTUS	start_codon	10649510	10649512	.	+	0	transcript_id "jg4160.t3"; gene_id "jg4160";
derer1.05_4	AUGUSTUS	CDS	10649510	10649625	1	+	0	transcript_id "jg4160.t3"; gene_id "jg4160";
derer1.05_4	AUGUSTUS	exon	10649510	10649625	.	+	.	transcript_id "jg4160.t3"; gene_id "jg4160";
derer1.05_4	AUGUSTUS	intron	10649626	10650220	.	+	.	transcript_id "jg4160.t5"; gene_id "jg4160";
derer1.05_4	AUGUSTUS	intron	10649626	10650220	.	+	.	transcript_id "jg4160.t2"; gene_id "jg4160";
derer1.05_4	AUGUSTUS	intron	10649626	10650220	.	+	.	transcript_id "jg4160.t3"; gene_id "jg4160";
derer1.05_4	AUGUSTUS	CDS	10650221	10650296	1	+	1	transcript_id "jg4160.t5"; gene_id "jg4160";
derer1.05_4	AUGUSTUS	exon	10650221	10650296	.	+	.	transcript_id "jg4160.t5"; gene_id "jg4160";
derer1.05_4	AUGUSTUS	CDS	10650221	10650296	1	+	1	transcript_id "jg4160.t2"; gene_id "jg4160";
derer1.05_4	AUGUSTUS	exon	10650221	10650296	.	+	.	transcript_id "jg4160.t2"; gene_id "jg4160";
derer1.05_4	AUGUSTUS	CDS	10650221	10650296	1	+	1	transcript_id "jg4160.t1"; gene_id "jg4160";
derer1.05_4	AUGUSTUS	exon	10650221	10650296	.	+	.	transcript_id "jg4160.t1"; gene_id "jg4160";
derer1.05_4	AUGUSTUS	CDS	10650221	10650296	1	+	1	transcript_id "jg4160.t3"; gene_id "jg4160";
derer1.05_4	AUGUSTUS	exon	10650221	10650296	.	+	.	transcript_id "jg4160.t3"; gene_id "jg4160";
derer1.05_4	AUGUSTUS	intron	10650297	10650473	.	+	.	transcript_id "jg4160.t5"; gene_id "jg4160";
derer1.05_4	AUGUSTUS	intron	10650297	10650473	.	+	.	transcript_id "jg4160.t2"; gene_id "jg4160";
derer1.05_4	AUGUSTUS	intron	10650297	10650473	.	+	.	transcript_id "jg4160.t1"; gene_id "jg4160";
derer1.05_4	AUGUSTUS	intron	10650297	10650473	.	+	.	transcript_id "jg4160.t3"; gene_id "jg4160";
derer1.05_4	AUGUSTUS	CDS	10650474	10650536	1	+	0	transcript_id "jg4160.t5"; gene_id "jg4160";
derer1.05_4	AUGUSTUS	exon	10650474	10650536	.	+	.	transcript_id "jg4160.t5"; gene_id "jg4160";
derer1.05_4	AUGUSTUS	CDS	10650474	10650536	1	+	0	transcript_id "jg4160.t2"; gene_id "jg4160";
derer1.05_4	AUGUSTUS	exon	10650474	10650536	.	+	.	transcript_id "jg4160.t2"; gene_id "jg4160";
derer1.05_4	AUGUSTUS	CDS	10650474	10650536	1	+	0	transcript_id "jg4160.t1"; gene_id "jg4160";
derer1.05_4	AUGUSTUS	exon	10650474	10650536	.	+	.	transcript_id "jg4160.t1"; gene_id "jg4160";
derer1.05_4	AUGUSTUS	CDS	10650474	10650536	1	+	0	transcript_id "jg4160.t3"; gene_id "jg4160";
derer1.05_4	AUGUSTUS	exon	10650474	10650536	.	+	.	transcript_id "jg4160.t3"; gene_id "jg4160";
derer1.05_4	AUGUSTUS	intron	10650537	10651064	.	+	.	transcript_id "jg4160.t5"; gene_id "jg4160";
derer1.05_4	AUGUSTUS	intron	10650537	10651064	.	+	.	transcript_id "jg4160.t2"; gene_id "jg4160";
derer1.05_4	AUGUSTUS	intron	10650537	10651064	.	+	.	transcript_id "jg4160.t1"; gene_id "jg4160";
derer1.05_4	AUGUSTUS	intron	10650537	10651064	.	+	.	transcript_id "jg4160.t3"; gene_id "jg4160";
derer1.05_4	AUGUSTUS	CDS	10651065	10651127	1	+	0	transcript_id "jg4160.t5"; gene_id "jg4160";
derer1.05_4	AUGUSTUS	exon	10651065	10651127	.	+	.	transcript_id "jg4160.t5"; gene_id "jg4160";
derer1.05_4	AUGUSTUS	CDS	10651065	10651127	1	+	0	transcript_id "jg4160.t2"; gene_id "jg4160";
derer1.05_4	AUGUSTUS	exon	10651065	10651127	.	+	.	transcript_id "jg4160.t2"; gene_id "jg4160";
derer1.05_4	AUGUSTUS	CDS	10651065	10651127	1	+	0	transcript_id "jg4160.t1"; gene_id "jg4160";
derer1.05_4	AUGUSTUS	exon	10651065	10651127	.	+	.	transcript_id "jg4160.t1"; gene_id "jg4160";
derer1.05_4	AUGUSTUS	CDS	10651065	10651127	1	+	0	transcript_id "jg4160.t3"; gene_id "jg4160";
derer1.05_4	AUGUSTUS	exon	10651065	10651127	.	+	.	transcript_id "jg4160.t3"; gene_id "jg4160";
derer1.05_4	AUGUSTUS	intron	10651128	10652605	.	+	.	transcript_id "jg4160.t5"; gene_id "jg4160";
derer1.05_4	AUGUSTUS	intron	10651128	10652605	.	+	.	transcript_id "jg4160.t2"; gene_id "jg4160";
derer1.05_4	AUGUSTUS	intron	10651128	10652605	.	+	.	transcript_id "jg4160.t1"; gene_id "jg4160";
derer1.05_4	AUGUSTUS	intron	10651128	10652605	.	+	.	transcript_id "jg4160.t3"; gene_id "jg4160";
derer1.05_4	AUGUSTUS	CDS	10652606	10652675	1	+	0	transcript_id "jg4160.t5"; gene_id "jg4160";
derer1.05_4	AUGUSTUS	exon	10652606	10652675	.	+	.	transcript_id "jg4160.t5"; gene_id "jg4160";
derer1.05_4	AUGUSTUS	CDS	10652606	10652675	1	+	0	transcript_id "jg4160.t2"; gene_id "jg4160";
derer1.05_4	AUGUSTUS	exon	10652606	10652675	.	+	.	transcript_id "jg4160.t2"; gene_id "jg4160";
derer1.05_4	AUGUSTUS	CDS	10652606	10652675	1	+	0	transcript_id "jg4160.t1"; gene_id "jg4160";
derer1.05_4	AUGUSTUS	exon	10652606	10652675	.	+	.	transcript_id "jg4160.t1"; gene_id "jg4160";
derer1.05_4	AUGUSTUS	CDS	10652606	10652675	1	+	0	transcript_id "jg4160.t3"; gene_id "jg4160";
derer1.05_4	AUGUSTUS	exon	10652606	10652675	.	+	.	transcript_id "jg4160.t3"; gene_id "jg4160";
derer1.05_4	AUGUSTUS	intron	10652676	10654638	.	+	.	transcript_id "jg4160.t5"; gene_id "jg4160";
derer1.05_4	AUGUSTUS	intron	10652676	10653116	.	+	.	transcript_id "jg4160.t2"; gene_id "jg4160";
derer1.05_4	AUGUSTUS	intron	10652676	10653116	.	+	.	transcript_id "jg4160.t1"; gene_id "jg4160";
derer1.05_4	AUGUSTUS	intron	10652676	10655805	.	+	.	transcript_id "jg4160.t3"; gene_id "jg4160";
derer1.05_4	AUGUSTUS	CDS	10653117	10653199	1	+	2	transcript_id "jg4160.t2"; gene_id "jg4160";
derer1.05_4	AUGUSTUS	exon	10653117	10653199	.	+	.	transcript_id "jg4160.t2"; gene_id "jg4160";
derer1.05_4	AUGUSTUS	CDS	10653117	10653199	1	+	2	transcript_id "jg4160.t1"; gene_id "jg4160";
derer1.05_4	AUGUSTUS	exon	10653117	10653199	.	+	.	transcript_id "jg4160.t1"; gene_id "jg4160";
derer1.05_4	AUGUSTUS	stop_codon	10653197	10653199	.	+	0	transcript_id "jg4160.t2"; gene_id "jg4160";
derer1.05_4	AUGUSTUS	stop_codon	10653197	10653199	.	+	0	transcript_id "jg4160.t1"; gene_id "jg4160";
derer1.05_4	AUGUSTUS	CDS	10654639	10655378	1	+	2	transcript_id "jg4160.t5"; gene_id "jg4160";
derer1.05_4	AUGUSTUS	exon	10654639	10655378	.	+	.	transcript_id "jg4160.t5"; gene_id "jg4160";
derer1.05_4	AUGUSTUS	stop_codon	10655376	10655378	.	+	0	transcript_id "jg4160.t5"; gene_id "jg4160";
derer1.05_4	AUGUSTUS	CDS	10655806	10656569	1	+	2	transcript_id "jg4160.t3"; gene_id "jg4160";
derer1.05_4	AUGUSTUS	exon	10655806	10656569	.	+	.	transcript_id "jg4160.t3"; gene_id "jg4160";
derer1.05_4	AUGUSTUS	stop_codon	10656567	10656569	.	+	0	transcript_id "jg4160.t3"; gene_id "jg4160";
derer1.05_4	ALN_BLOCK	exon	10662361	10664584	.	+	.	transcript_id "jg4161.t1"; gene_id "jg4161";
derer1.05_4	AUGUSTUS	start_codon	10666639	10666641	.	+	0	transcript_id "jg4162.t1"; gene_id "jg4162";
derer1.05_4	AUGUSTUS	CDS	10666639	10666693	0.88	+	0	transcript_id "jg4162.t1"; gene_id "jg4162";
derer1.05_4	AUGUSTUS	exon	10666639	10666693	.	+	.	transcript_id "jg4162.t1"; gene_id "jg4162";
derer1.05_4	AUGUSTUS	intron	10666694	10666762	.	+	.	transcript_id "jg4162.t1"; gene_id "jg4162";
derer1.05_4	AUGUSTUS	CDS	10666763	10666817	0.88	+	2	transcript_id "jg4162.t1"; gene_id "jg4162";
derer1.05_4	AUGUSTUS	exon	10666763	10666817	.	+	.	transcript_id "jg4162.t1"; gene_id "jg4162";
derer1.05_4	AUGUSTUS	intron	10666818	10666881	.	+	.	transcript_id "jg4162.t1"; gene_id "jg4162";
derer1.05_4	AUGUSTUS	CDS	10666882	10667483	0.75	+	1	transcript_id "jg4162.t1"; gene_id "jg4162";
derer1.05_4	AUGUSTUS	exon	10666882	10667483	.	+	.	transcript_id "jg4162.t1"; gene_id "jg4162";
derer1.05_4	AUGUSTUS	intron	10667484	10667545	.	+	.	transcript_id "jg4162.t1"; gene_id "jg4162";
derer1.05_4	AUGUSTUS	CDS	10667546	10668189	1	+	2	transcript_id "jg4162.t1"; gene_id "jg4162";
derer1.05_4	AUGUSTUS	exon	10667546	10668189	.	+	.	transcript_id "jg4162.t1"; gene_id "jg4162";
derer1.05_4	AUGUSTUS	stop_codon	10668187	10668189	.	+	0	transcript_id "jg4162.t1"; gene_id "jg4162";
derer1.05_4	AUGUSTUS	stop_codon	10668499	10668501	.	-	0	transcript_id "jg4163.t1"; gene_id "jg4163";
derer1.05_4	AUGUSTUS	CDS	10668499	10668928	1	-	1	transcript_id "jg4163.t1"; gene_id "jg4163";
derer1.05_4	AUGUSTUS	exon	10668499	10668928	.	-	.	transcript_id "jg4163.t1"; gene_id "jg4163";
derer1.05_4	AUGUSTUS	intron	10668929	10668990	.	-	.	transcript_id "jg4163.t1"; gene_id "jg4163";
derer1.05_4	AUGUSTUS	CDS	10668991	10669103	1	-	0	transcript_id "jg4163.t1"; gene_id "jg4163";
derer1.05_4	AUGUSTUS	exon	10668991	10669103	.	-	.	transcript_id "jg4163.t1"; gene_id "jg4163";
derer1.05_4	AUGUSTUS	start_codon	10669101	10669103	.	-	0	transcript_id "jg4163.t1"; gene_id "jg4163";
derer1.05_4	ALN_BLOCK	exon	10669216	10669512	.	+	.	transcript_id "jg4164.t1"; gene_id "jg4164";
derer1.05_4	ALN_BLOCK	exon	10669822	10671282	.	-	.	transcript_id "jg4165.t1"; gene_id "jg4165";
derer1.05_4	ALN_BLOCK	exon	10672537	10675412	.	+	.	transcript_id "jg4166.t1"; gene_id "jg4166";
derer1.05_4	ALN_BLOCK	exon	10676703	10678060	.	-	.	transcript_id "jg4167.t1"; gene_id "jg4167";
derer1.05_4	ALN_BLOCK	exon	10680956	10681511	.	+	.	transcript_id "jg4168.t1"; gene_id "jg4168";
derer1.05_4	ALN_BLOCK	exon	10681932	10682735	.	+	.	transcript_id "jg4169.t1"; gene_id "jg4169";
derer1.05_4	ALN_BLOCK	exon	10682875	10684195	.	-	.	transcript_id "jg4170.t1"; gene_id "jg4170";
derer1.05_4	ALN_BLOCK	exon	10686631	10688944	.	+	.	transcript_id "jg4171.t1"; gene_id "jg4171";
derer1.05_4	ALN_BLOCK	exon	10689754	10690208	.	-	.	transcript_id "jg4172.t1"; gene_id "jg4172";
derer1.05_4	AUGUSTUS	start_codon	10692042	10692044	.	+	0	transcript_id "jg4173.t1"; gene_id "jg4173";
derer1.05_4	AUGUSTUS	CDS	10692042	10693292	1	+	0	transcript_id "jg4173.t1"; gene_id "jg4173";
derer1.05_4	AUGUSTUS	exon	10692042	10693292	.	+	.	transcript_id "jg4173.t1"; gene_id "jg4173";
derer1.05_4	AUGUSTUS	stop_codon	10693290	10693292	.	+	0	transcript_id "jg4173.t1"; gene_id "jg4173";
derer1.05_4	ALN_BLOCK	exon	10695426	10695851	.	-	.	transcript_id "jg4174.t1"; gene_id "jg4174";
derer1.05_4	ALN_BLOCK	exon	10697441	10699079	.	+	.	transcript_id "jg4175.t1"; gene_id "jg4175";
derer1.05_4	ALN_BLOCK	exon	10699289	10700681	.	+	.	transcript_id "jg4176.t1"; gene_id "jg4176";
derer1.05_4	ALN_BLOCK	exon	10700881	10701528	.	+	.	transcript_id "jg4177.t1"; gene_id "jg4177";
derer1.05_4	ALN_BLOCK	exon	10701572	10702096	.	-	.	transcript_id "jg4178.t1"; gene_id "jg4178";
derer1.05_4	ALN_BLOCK	exon	10702534	10704651	.	+	.	transcript_id "jg4179.t1"; gene_id "jg4179";
derer1.05_4	ALN_BLOCK	exon	10705480	10707956	.	-	.	transcript_id "jg4180.t1"; gene_id "jg4180";
derer1.05_4	AUGUSTUS	start_codon	10708658	10708660	.	+	0	transcript_id "jg4181.t1"; gene_id "jg4181";
derer1.05_4	AUGUSTUS	CDS	10708658	10709482	0.31	+	0	transcript_id "jg4181.t1"; gene_id "jg4181";
derer1.05_4	AUGUSTUS	exon	10708658	10709482	.	+	.	transcript_id "jg4181.t1"; gene_id "jg4181";
derer1.05_4	AUGUSTUS	intron	10709483	10709850	.	+	.	transcript_id "jg4181.t1"; gene_id "jg4181";
derer1.05_4	AUGUSTUS	CDS	10709851	10710123	1	+	0	transcript_id "jg4181.t1"; gene_id "jg4181";
derer1.05_4	AUGUSTUS	exon	10709851	10710123	.	+	.	transcript_id "jg4181.t1"; gene_id "jg4181";
derer1.05_4	AUGUSTUS	stop_codon	10710121	10710123	.	+	0	transcript_id "jg4181.t1"; gene_id "jg4181";
derer1.05_4	ALN_BLOCK	exon	10711965	10712880	.	-	.	transcript_id "jg4182.t1"; gene_id "jg4182";
derer1.05_4	ALN_BLOCK	exon	10713113	10714060	.	+	.	transcript_id "jg4183.t1"; gene_id "jg4183";
derer1.05_4	ALN_BLOCK	exon	10714151	10715093	.	-	.	transcript_id "jg4184.t1"; gene_id "jg4184";
derer1.05_4	ALN_BLOCK	exon	10715782	10717483	.	-	.	transcript_id "jg4185.t1"; gene_id "jg4185";
derer1.05_4	ALN_BLOCK	exon	10719264	10721114	.	-	.	transcript_id "jg4186.t1"; gene_id "jg4186";
derer1.05_4	ALN_BLOCK	exon	10722502	10723281	.	-	.	transcript_id "jg4187.t1"; gene_id "jg4187";
derer1.05_4	ALN_BLOCK	exon	10723649	10724994	.	+	.	transcript_id "jg4188.t1"; gene_id "jg4188";
derer1.05_4	AUGUSTUS	start_codon	10732847	10732849	.	+	0	transcript_id "jg4189.t5"; gene_id "jg4189";
derer1.05_4	AUGUSTUS	CDS	10732847	10732990	1	+	0	transcript_id "jg4189.t5"; gene_id "jg4189";
derer1.05_4	AUGUSTUS	exon	10732847	10732990	.	+	.	transcript_id "jg4189.t5"; gene_id "jg4189";
derer1.05_4	AUGUSTUS	start_codon	10732847	10732849	.	+	0	transcript_id "jg4189.t3"; gene_id "jg4189";
derer1.05_4	AUGUSTUS	CDS	10732847	10732990	1	+	0	transcript_id "jg4189.t3"; gene_id "jg4189";
derer1.05_4	AUGUSTUS	exon	10732847	10732990	.	+	.	transcript_id "jg4189.t3"; gene_id "jg4189";
derer1.05_4	AUGUSTUS	start_codon	10732847	10732849	.	+	0	transcript_id "jg4189.t4"; gene_id "jg4189";
derer1.05_4	AUGUSTUS	CDS	10732847	10732990	1	+	0	transcript_id "jg4189.t4"; gene_id "jg4189";
derer1.05_4	AUGUSTUS	exon	10732847	10732990	.	+	.	transcript_id "jg4189.t4"; gene_id "jg4189";
derer1.05_4	AUGUSTUS	start_codon	10732847	10732849	.	+	0	transcript_id "jg4189.t1"; gene_id "jg4189";
derer1.05_4	AUGUSTUS	CDS	10732847	10732990	1	+	0	transcript_id "jg4189.t1"; gene_id "jg4189";
derer1.05_4	AUGUSTUS	exon	10732847	10732990	.	+	.	transcript_id "jg4189.t1"; gene_id "jg4189";
derer1.05_4	AUGUSTUS	start_codon	10732847	10732849	.	+	0	transcript_id "jg4189.t2"; gene_id "jg4189";
derer1.05_4	AUGUSTUS	CDS	10732847	10732990	1	+	0	transcript_id "jg4189.t2"; gene_id "jg4189";
derer1.05_4	AUGUSTUS	exon	10732847	10732990	.	+	.	transcript_id "jg4189.t2"; gene_id "jg4189";
derer1.05_4	AUGUSTUS	intron	10732991	10733111	.	+	.	transcript_id "jg4189.t5"; gene_id "jg4189";
derer1.05_4	AUGUSTUS	intron	10732991	10733111	.	+	.	transcript_id "jg4189.t3"; gene_id "jg4189";
derer1.05_4	AUGUSTUS	intron	10732991	10733111	.	+	.	transcript_id "jg4189.t4"; gene_id "jg4189";
derer1.05_4	AUGUSTUS	intron	10732991	10733111	.	+	.	transcript_id "jg4189.t1"; gene_id "jg4189";
derer1.05_4	AUGUSTUS	intron	10732991	10733111	.	+	.	transcript_id "jg4189.t2"; gene_id "jg4189";
derer1.05_4	AUGUSTUS	CDS	10733112	10733210	1	+	0	transcript_id "jg4189.t5"; gene_id "jg4189";
derer1.05_4	AUGUSTUS	exon	10733112	10733210	.	+	.	transcript_id "jg4189.t5"; gene_id "jg4189";
derer1.05_4	AUGUSTUS	CDS	10733112	10733210	1	+	0	transcript_id "jg4189.t3"; gene_id "jg4189";
derer1.05_4	AUGUSTUS	exon	10733112	10733210	.	+	.	transcript_id "jg4189.t3"; gene_id "jg4189";
derer1.05_4	AUGUSTUS	CDS	10733112	10733210	1	+	0	transcript_id "jg4189.t4"; gene_id "jg4189";
derer1.05_4	AUGUSTUS	exon	10733112	10733210	.	+	.	transcript_id "jg4189.t4"; gene_id "jg4189";
derer1.05_4	AUGUSTUS	CDS	10733112	10733210	1	+	0	transcript_id "jg4189.t1"; gene_id "jg4189";
derer1.05_4	AUGUSTUS	exon	10733112	10733210	.	+	.	transcript_id "jg4189.t1"; gene_id "jg4189";
derer1.05_4	AUGUSTUS	CDS	10733112	10733210	1	+	0	transcript_id "jg4189.t2"; gene_id "jg4189";
derer1.05_4	AUGUSTUS	exon	10733112	10733210	.	+	.	transcript_id "jg4189.t2"; gene_id "jg4189";
derer1.05_4	AUGUSTUS	intron	10733211	10733275	.	+	.	transcript_id "jg4189.t5"; gene_id "jg4189";
derer1.05_4	AUGUSTUS	intron	10733211	10733275	.	+	.	transcript_id "jg4189.t3"; gene_id "jg4189";
derer1.05_4	AUGUSTUS	intron	10733211	10733275	.	+	.	transcript_id "jg4189.t4"; gene_id "jg4189";
derer1.05_4	AUGUSTUS	intron	10733211	10733275	.	+	.	transcript_id "jg4189.t1"; gene_id "jg4189";
derer1.05_4	AUGUSTUS	intron	10733211	10733275	.	+	.	transcript_id "jg4189.t2"; gene_id "jg4189";
derer1.05_4	AUGUSTUS	CDS	10733276	10733503	1	+	0	transcript_id "jg4189.t5"; gene_id "jg4189";
derer1.05_4	AUGUSTUS	exon	10733276	10733503	.	+	.	transcript_id "jg4189.t5"; gene_id "jg4189";
derer1.05_4	AUGUSTUS	CDS	10733276	10733503	1	+	0	transcript_id "jg4189.t3"; gene_id "jg4189";
derer1.05_4	AUGUSTUS	exon	10733276	10733503	.	+	.	transcript_id "jg4189.t3"; gene_id "jg4189";
derer1.05_4	AUGUSTUS	CDS	10733276	10733503	1	+	0	transcript_id "jg4189.t4"; gene_id "jg4189";
derer1.05_4	AUGUSTUS	exon	10733276	10733503	.	+	.	transcript_id "jg4189.t4"; gene_id "jg4189";
derer1.05_4	AUGUSTUS	CDS	10733276	10733503	1	+	0	transcript_id "jg4189.t1"; gene_id "jg4189";
derer1.05_4	AUGUSTUS	exon	10733276	10733503	.	+	.	transcript_id "jg4189.t1"; gene_id "jg4189";
derer1.05_4	AUGUSTUS	CDS	10733276	10733503	1	+	0	transcript_id "jg4189.t2"; gene_id "jg4189";
derer1.05_4	AUGUSTUS	exon	10733276	10733503	.	+	.	transcript_id "jg4189.t2"; gene_id "jg4189";
derer1.05_4	AUGUSTUS	intron	10733504	10734839	.	+	.	transcript_id "jg4189.t5"; gene_id "jg4189";
derer1.05_4	AUGUSTUS	intron	10733504	10734839	.	+	.	transcript_id "jg4189.t3"; gene_id "jg4189";
derer1.05_4	AUGUSTUS	intron	10733504	10734839	.	+	.	transcript_id "jg4189.t4"; gene_id "jg4189";
derer1.05_4	AUGUSTUS	intron	10733504	10734839	.	+	.	transcript_id "jg4189.t1"; gene_id "jg4189";
derer1.05_4	AUGUSTUS	intron	10733504	10734839	.	+	.	transcript_id "jg4189.t2"; gene_id "jg4189";
derer1.05_4	AUGUSTUS	CDS	10734840	10734963	1	+	0	transcript_id "jg4189.t5"; gene_id "jg4189";
derer1.05_4	AUGUSTUS	exon	10734840	10734963	.	+	.	transcript_id "jg4189.t5"; gene_id "jg4189";
derer1.05_4	AUGUSTUS	CDS	10734840	10734963	1	+	0	transcript_id "jg4189.t3"; gene_id "jg4189";
derer1.05_4	AUGUSTUS	exon	10734840	10734963	.	+	.	transcript_id "jg4189.t3"; gene_id "jg4189";
derer1.05_4	AUGUSTUS	CDS	10734840	10734963	1	+	0	transcript_id "jg4189.t4"; gene_id "jg4189";
derer1.05_4	AUGUSTUS	exon	10734840	10734963	.	+	.	transcript_id "jg4189.t4"; gene_id "jg4189";
derer1.05_4	AUGUSTUS	CDS	10734840	10734963	1	+	0	transcript_id "jg4189.t1"; gene_id "jg4189";
derer1.05_4	AUGUSTUS	exon	10734840	10734963	.	+	.	transcript_id "jg4189.t1"; gene_id "jg4189";
derer1.05_4	AUGUSTUS	CDS	10734840	10734963	1	+	0	transcript_id "jg4189.t2"; gene_id "jg4189";
derer1.05_4	AUGUSTUS	exon	10734840	10734963	.	+	.	transcript_id "jg4189.t2"; gene_id "jg4189";
derer1.05_4	AUGUSTUS	intron	10734964	10735026	.	+	.	transcript_id "jg4189.t5"; gene_id "jg4189";
derer1.05_4	AUGUSTUS	intron	10734964	10735026	.	+	.	transcript_id "jg4189.t3"; gene_id "jg4189";
derer1.05_4	AUGUSTUS	intron	10734964	10735026	.	+	.	transcript_id "jg4189.t4"; gene_id "jg4189";
derer1.05_4	AUGUSTUS	intron	10734964	10735026	.	+	.	transcript_id "jg4189.t1"; gene_id "jg4189";
derer1.05_4	AUGUSTUS	intron	10734964	10735026	.	+	.	transcript_id "jg4189.t2"; gene_id "jg4189";
derer1.05_4	AUGUSTUS	CDS	10735027	10735487	1	+	2	transcript_id "jg4189.t5"; gene_id "jg4189";
derer1.05_4	AUGUSTUS	exon	10735027	10735487	.	+	.	transcript_id "jg4189.t5"; gene_id "jg4189";
derer1.05_4	AUGUSTUS	CDS	10735027	10735487	1	+	2	transcript_id "jg4189.t3"; gene_id "jg4189";
derer1.05_4	AUGUSTUS	exon	10735027	10735487	.	+	.	transcript_id "jg4189.t3"; gene_id "jg4189";
derer1.05_4	AUGUSTUS	CDS	10735027	10735442	1	+	2	transcript_id "jg4189.t4"; gene_id "jg4189";
derer1.05_4	AUGUSTUS	exon	10735027	10735442	.	+	.	transcript_id "jg4189.t4"; gene_id "jg4189";
derer1.05_4	AUGUSTUS	CDS	10735027	10735487	1	+	2	transcript_id "jg4189.t1"; gene_id "jg4189";
derer1.05_4	AUGUSTUS	exon	10735027	10735487	.	+	.	transcript_id "jg4189.t1"; gene_id "jg4189";
derer1.05_4	AUGUSTUS	CDS	10735027	10735487	1	+	2	transcript_id "jg4189.t2"; gene_id "jg4189";
derer1.05_4	AUGUSTUS	exon	10735027	10735487	.	+	.	transcript_id "jg4189.t2"; gene_id "jg4189";
derer1.05_4	AUGUSTUS	intron	10735443	10736887	.	+	.	transcript_id "jg4189.t4"; gene_id "jg4189";
derer1.05_4	AUGUSTUS	intron	10735488	10736887	.	+	.	transcript_id "jg4189.t5"; gene_id "jg4189";
derer1.05_4	AUGUSTUS	intron	10735488	10736857	.	+	.	transcript_id "jg4189.t3"; gene_id "jg4189";
derer1.05_4	AUGUSTUS	intron	10735488	10736887	.	+	.	transcript_id "jg4189.t1"; gene_id "jg4189";
derer1.05_4	AUGUSTUS	intron	10735488	10736887	.	+	.	transcript_id "jg4189.t2"; gene_id "jg4189";
derer1.05_4	AUGUSTUS	CDS	10736858	10737398	1	+	0	transcript_id "jg4189.t3"; gene_id "jg4189";
derer1.05_4	AUGUSTUS	exon	10736858	10737398	.	+	.	transcript_id "jg4189.t3"; gene_id "jg4189";
derer1.05_4	AUGUSTUS	CDS	10736888	10737398	1	+	0	transcript_id "jg4189.t5"; gene_id "jg4189";
derer1.05_4	AUGUSTUS	exon	10736888	10737398	.	+	.	transcript_id "jg4189.t5"; gene_id "jg4189";
derer1.05_4	AUGUSTUS	CDS	10736888	10737398	1	+	0	transcript_id "jg4189.t4"; gene_id "jg4189";
derer1.05_4	AUGUSTUS	exon	10736888	10737398	.	+	.	transcript_id "jg4189.t4"; gene_id "jg4189";
derer1.05_4	AUGUSTUS	CDS	10736888	10737398	1	+	0	transcript_id "jg4189.t1"; gene_id "jg4189";
derer1.05_4	AUGUSTUS	exon	10736888	10737398	.	+	.	transcript_id "jg4189.t1"; gene_id "jg4189";
derer1.05_4	AUGUSTUS	CDS	10736888	10737398	1	+	0	transcript_id "jg4189.t2"; gene_id "jg4189";
derer1.05_4	AUGUSTUS	exon	10736888	10737398	.	+	.	transcript_id "jg4189.t2"; gene_id "jg4189";
derer1.05_4	AUGUSTUS	intron	10737399	10737462	.	+	.	transcript_id "jg4189.t5"; gene_id "jg4189";
derer1.05_4	AUGUSTUS	intron	10737399	10737462	.	+	.	transcript_id "jg4189.t3"; gene_id "jg4189";
derer1.05_4	AUGUSTUS	intron	10737399	10737462	.	+	.	transcript_id "jg4189.t4"; gene_id "jg4189";
derer1.05_4	AUGUSTUS	intron	10737399	10737462	.	+	.	transcript_id "jg4189.t1"; gene_id "jg4189";
derer1.05_4	AUGUSTUS	intron	10737399	10737462	.	+	.	transcript_id "jg4189.t2"; gene_id "jg4189";
derer1.05_4	AUGUSTUS	CDS	10737463	10737574	1	+	2	transcript_id "jg4189.t5"; gene_id "jg4189";
derer1.05_4	AUGUSTUS	exon	10737463	10737574	.	+	.	transcript_id "jg4189.t5"; gene_id "jg4189";
derer1.05_4	AUGUSTUS	CDS	10737463	10737574	1	+	2	transcript_id "jg4189.t3"; gene_id "jg4189";
derer1.05_4	AUGUSTUS	exon	10737463	10737574	.	+	.	transcript_id "jg4189.t3"; gene_id "jg4189";
derer1.05_4	AUGUSTUS	CDS	10737463	10737574	1	+	2	transcript_id "jg4189.t4"; gene_id "jg4189";
derer1.05_4	AUGUSTUS	exon	10737463	10737574	.	+	.	transcript_id "jg4189.t4"; gene_id "jg4189";
derer1.05_4	AUGUSTUS	CDS	10737463	10737574	1	+	2	transcript_id "jg4189.t1"; gene_id "jg4189";
derer1.05_4	AUGUSTUS	exon	10737463	10737574	.	+	.	transcript_id "jg4189.t1"; gene_id "jg4189";
derer1.05_4	AUGUSTUS	CDS	10737463	10737574	1	+	2	transcript_id "jg4189.t2"; gene_id "jg4189";
derer1.05_4	AUGUSTUS	exon	10737463	10737574	.	+	.	transcript_id "jg4189.t2"; gene_id "jg4189";
derer1.05_4	AUGUSTUS	intron	10737575	10738146	.	+	.	transcript_id "jg4189.t5"; gene_id "jg4189";
derer1.05_4	AUGUSTUS	intron	10737575	10738146	.	+	.	transcript_id "jg4189.t3"; gene_id "jg4189";
derer1.05_4	AUGUSTUS	intron	10737575	10738146	.	+	.	transcript_id "jg4189.t4"; gene_id "jg4189";
derer1.05_4	AUGUSTUS	intron	10737575	10738113	.	+	.	transcript_id "jg4189.t1"; gene_id "jg4189";
derer1.05_4	AUGUSTUS	intron	10737575	10738146	.	+	.	transcript_id "jg4189.t2"; gene_id "jg4189";
derer1.05_4	AUGUSTUS	CDS	10738114	10738292	1	+	1	transcript_id "jg4189.t1"; gene_id "jg4189";
derer1.05_4	AUGUSTUS	exon	10738114	10738292	.	+	.	transcript_id "jg4189.t1"; gene_id "jg4189";
derer1.05_4	AUGUSTUS	CDS	10738147	10738292	1	+	1	transcript_id "jg4189.t5"; gene_id "jg4189";
derer1.05_4	AUGUSTUS	exon	10738147	10738292	.	+	.	transcript_id "jg4189.t5"; gene_id "jg4189";
derer1.05_4	AUGUSTUS	CDS	10738147	10738292	1	+	1	transcript_id "jg4189.t3"; gene_id "jg4189";
derer1.05_4	AUGUSTUS	exon	10738147	10738292	.	+	.	transcript_id "jg4189.t3"; gene_id "jg4189";
derer1.05_4	AUGUSTUS	CDS	10738147	10738292	1	+	1	transcript_id "jg4189.t4"; gene_id "jg4189";
derer1.05_4	AUGUSTUS	exon	10738147	10738292	.	+	.	transcript_id "jg4189.t4"; gene_id "jg4189";
derer1.05_4	AUGUSTUS	CDS	10738147	10738292	1	+	1	transcript_id "jg4189.t2"; gene_id "jg4189";
derer1.05_4	AUGUSTUS	exon	10738147	10738292	.	+	.	transcript_id "jg4189.t2"; gene_id "jg4189";
derer1.05_4	AUGUSTUS	intron	10738293	10738409	.	+	.	transcript_id "jg4189.t5"; gene_id "jg4189";
derer1.05_4	AUGUSTUS	intron	10738293	10738409	.	+	.	transcript_id "jg4189.t3"; gene_id "jg4189";
derer1.05_4	AUGUSTUS	intron	10738293	10738409	.	+	.	transcript_id "jg4189.t4"; gene_id "jg4189";
derer1.05_4	AUGUSTUS	intron	10738293	10738409	.	+	.	transcript_id "jg4189.t1"; gene_id "jg4189";
derer1.05_4	AUGUSTUS	intron	10738293	10738409	.	+	.	transcript_id "jg4189.t2"; gene_id "jg4189";
derer1.05_4	AUGUSTUS	CDS	10738410	10738610	1	+	2	transcript_id "jg4189.t5"; gene_id "jg4189";
derer1.05_4	AUGUSTUS	exon	10738410	10738610	.	+	.	transcript_id "jg4189.t5"; gene_id "jg4189";
derer1.05_4	AUGUSTUS	CDS	10738410	10738610	1	+	2	transcript_id "jg4189.t3"; gene_id "jg4189";
derer1.05_4	AUGUSTUS	exon	10738410	10738610	.	+	.	transcript_id "jg4189.t3"; gene_id "jg4189";
derer1.05_4	AUGUSTUS	CDS	10738410	10738610	1	+	2	transcript_id "jg4189.t4"; gene_id "jg4189";
derer1.05_4	AUGUSTUS	exon	10738410	10738610	.	+	.	transcript_id "jg4189.t4"; gene_id "jg4189";
derer1.05_4	AUGUSTUS	CDS	10738410	10738610	1	+	2	transcript_id "jg4189.t1"; gene_id "jg4189";
derer1.05_4	AUGUSTUS	exon	10738410	10738610	.	+	.	transcript_id "jg4189.t1"; gene_id "jg4189";
derer1.05_4	AUGUSTUS	CDS	10738410	10738610	1	+	2	transcript_id "jg4189.t2"; gene_id "jg4189";
derer1.05_4	AUGUSTUS	exon	10738410	10738610	.	+	.	transcript_id "jg4189.t2"; gene_id "jg4189";
derer1.05_4	AUGUSTUS	intron	10738611	10738886	.	+	.	transcript_id "jg4189.t5"; gene_id "jg4189";
derer1.05_4	AUGUSTUS	intron	10738611	10738880	.	+	.	transcript_id "jg4189.t3"; gene_id "jg4189";
derer1.05_4	AUGUSTUS	intron	10738611	10738880	.	+	.	transcript_id "jg4189.t4"; gene_id "jg4189";
derer1.05_4	AUGUSTUS	intron	10738611	10738880	.	+	.	transcript_id "jg4189.t1"; gene_id "jg4189";
derer1.05_4	AUGUSTUS	intron	10738611	10738880	.	+	.	transcript_id "jg4189.t2"; gene_id "jg4189";
derer1.05_4	AUGUSTUS	CDS	10738881	10739071	1	+	2	transcript_id "jg4189.t3"; gene_id "jg4189";
derer1.05_4	AUGUSTUS	exon	10738881	10739071	.	+	.	transcript_id "jg4189.t3"; gene_id "jg4189";
derer1.05_4	AUGUSTUS	CDS	10738881	10739071	1	+	2	transcript_id "jg4189.t4"; gene_id "jg4189";
derer1.05_4	AUGUSTUS	exon	10738881	10739071	.	+	.	transcript_id "jg4189.t4"; gene_id "jg4189";
derer1.05_4	AUGUSTUS	CDS	10738881	10739071	1	+	2	transcript_id "jg4189.t1"; gene_id "jg4189";
derer1.05_4	AUGUSTUS	exon	10738881	10739071	.	+	.	transcript_id "jg4189.t1"; gene_id "jg4189";
derer1.05_4	AUGUSTUS	CDS	10738881	10739071	1	+	2	transcript_id "jg4189.t2"; gene_id "jg4189";
derer1.05_4	AUGUSTUS	exon	10738881	10739071	.	+	.	transcript_id "jg4189.t2"; gene_id "jg4189";
derer1.05_4	AUGUSTUS	CDS	10738887	10739071	1	+	2	transcript_id "jg4189.t5"; gene_id "jg4189";
derer1.05_4	AUGUSTUS	exon	10738887	10739071	.	+	.	transcript_id "jg4189.t5"; gene_id "jg4189";
derer1.05_4	AUGUSTUS	intron	10739072	10739607	.	+	.	transcript_id "jg4189.t5"; gene_id "jg4189";
derer1.05_4	AUGUSTUS	intron	10739072	10739607	.	+	.	transcript_id "jg4189.t3"; gene_id "jg4189";
derer1.05_4	AUGUSTUS	intron	10739072	10739607	.	+	.	transcript_id "jg4189.t4"; gene_id "jg4189";
derer1.05_4	AUGUSTUS	intron	10739072	10739607	.	+	.	transcript_id "jg4189.t1"; gene_id "jg4189";
derer1.05_4	AUGUSTUS	intron	10739072	10739607	.	+	.	transcript_id "jg4189.t2"; gene_id "jg4189";
derer1.05_4	AUGUSTUS	CDS	10739608	10740295	1	+	0	transcript_id "jg4189.t5"; gene_id "jg4189";
derer1.05_4	AUGUSTUS	exon	10739608	10740295	.	+	.	transcript_id "jg4189.t5"; gene_id "jg4189";
derer1.05_4	AUGUSTUS	CDS	10739608	10740295	1	+	0	transcript_id "jg4189.t3"; gene_id "jg4189";
derer1.05_4	AUGUSTUS	exon	10739608	10740295	.	+	.	transcript_id "jg4189.t3"; gene_id "jg4189";
derer1.05_4	AUGUSTUS	CDS	10739608	10740295	1	+	0	transcript_id "jg4189.t4"; gene_id "jg4189";
derer1.05_4	AUGUSTUS	exon	10739608	10740295	.	+	.	transcript_id "jg4189.t4"; gene_id "jg4189";
derer1.05_4	AUGUSTUS	CDS	10739608	10740295	1	+	0	transcript_id "jg4189.t1"; gene_id "jg4189";
derer1.05_4	AUGUSTUS	exon	10739608	10740295	.	+	.	transcript_id "jg4189.t1"; gene_id "jg4189";
derer1.05_4	AUGUSTUS	CDS	10739608	10740295	1	+	0	transcript_id "jg4189.t2"; gene_id "jg4189";
derer1.05_4	AUGUSTUS	exon	10739608	10740295	.	+	.	transcript_id "jg4189.t2"; gene_id "jg4189";
derer1.05_4	AUGUSTUS	intron	10740296	10740361	.	+	.	transcript_id "jg4189.t5"; gene_id "jg4189";
derer1.05_4	AUGUSTUS	intron	10740296	10740361	.	+	.	transcript_id "jg4189.t3"; gene_id "jg4189";
derer1.05_4	AUGUSTUS	intron	10740296	10740361	.	+	.	transcript_id "jg4189.t4"; gene_id "jg4189";
derer1.05_4	AUGUSTUS	intron	10740296	10740361	.	+	.	transcript_id "jg4189.t1"; gene_id "jg4189";
derer1.05_4	AUGUSTUS	intron	10740296	10740361	.	+	.	transcript_id "jg4189.t2"; gene_id "jg4189";
derer1.05_4	AUGUSTUS	CDS	10740362	10740606	1	+	2	transcript_id "jg4189.t5"; gene_id "jg4189";
derer1.05_4	AUGUSTUS	exon	10740362	10740606	.	+	.	transcript_id "jg4189.t5"; gene_id "jg4189";
derer1.05_4	AUGUSTUS	CDS	10740362	10740606	1	+	2	transcript_id "jg4189.t3"; gene_id "jg4189";
derer1.05_4	AUGUSTUS	exon	10740362	10740606	.	+	.	transcript_id "jg4189.t3"; gene_id "jg4189";
derer1.05_4	AUGUSTUS	CDS	10740362	10740606	1	+	2	transcript_id "jg4189.t4"; gene_id "jg4189";
derer1.05_4	AUGUSTUS	exon	10740362	10740606	.	+	.	transcript_id "jg4189.t4"; gene_id "jg4189";
derer1.05_4	AUGUSTUS	CDS	10740362	10740606	1	+	2	transcript_id "jg4189.t1"; gene_id "jg4189";
derer1.05_4	AUGUSTUS	exon	10740362	10740606	.	+	.	transcript_id "jg4189.t1"; gene_id "jg4189";
derer1.05_4	AUGUSTUS	CDS	10740362	10740606	1	+	2	transcript_id "jg4189.t2"; gene_id "jg4189";
derer1.05_4	AUGUSTUS	exon	10740362	10740606	.	+	.	transcript_id "jg4189.t2"; gene_id "jg4189";
derer1.05_4	AUGUSTUS	intron	10740607	10741716	.	+	.	transcript_id "jg4189.t5"; gene_id "jg4189";
derer1.05_4	AUGUSTUS	intron	10740607	10741716	.	+	.	transcript_id "jg4189.t3"; gene_id "jg4189";
derer1.05_4	AUGUSTUS	intron	10740607	10741716	.	+	.	transcript_id "jg4189.t4"; gene_id "jg4189";
derer1.05_4	AUGUSTUS	intron	10740607	10741716	.	+	.	transcript_id "jg4189.t1"; gene_id "jg4189";
derer1.05_4	AUGUSTUS	intron	10740607	10741716	.	+	.	transcript_id "jg4189.t2"; gene_id "jg4189";
derer1.05_4	AUGUSTUS	CDS	10741717	10741797	1	+	0	transcript_id "jg4189.t5"; gene_id "jg4189";
derer1.05_4	AUGUSTUS	exon	10741717	10741797	.	+	.	transcript_id "jg4189.t5"; gene_id "jg4189";
derer1.05_4	AUGUSTUS	CDS	10741717	10741797	1	+	0	transcript_id "jg4189.t3"; gene_id "jg4189";
derer1.05_4	AUGUSTUS	exon	10741717	10741797	.	+	.	transcript_id "jg4189.t3"; gene_id "jg4189";
derer1.05_4	AUGUSTUS	CDS	10741717	10741797	1	+	0	transcript_id "jg4189.t4"; gene_id "jg4189";
derer1.05_4	AUGUSTUS	exon	10741717	10741797	.	+	.	transcript_id "jg4189.t4"; gene_id "jg4189";
derer1.05_4	AUGUSTUS	CDS	10741717	10741797	1	+	0	transcript_id "jg4189.t1"; gene_id "jg4189";
derer1.05_4	AUGUSTUS	exon	10741717	10741797	.	+	.	transcript_id "jg4189.t1"; gene_id "jg4189";
derer1.05_4	AUGUSTUS	CDS	10741717	10741797	1	+	0	transcript_id "jg4189.t2"; gene_id "jg4189";
derer1.05_4	AUGUSTUS	exon	10741717	10741797	.	+	.	transcript_id "jg4189.t2"; gene_id "jg4189";
derer1.05_4	AUGUSTUS	intron	10741798	10743059	.	+	.	transcript_id "jg4189.t5"; gene_id "jg4189";
derer1.05_4	AUGUSTUS	intron	10741798	10743059	.	+	.	transcript_id "jg4189.t3"; gene_id "jg4189";
derer1.05_4	AUGUSTUS	intron	10741798	10743059	.	+	.	transcript_id "jg4189.t4"; gene_id "jg4189";
derer1.05_4	AUGUSTUS	intron	10741798	10743059	.	+	.	transcript_id "jg4189.t1"; gene_id "jg4189";
derer1.05_4	AUGUSTUS	intron	10741798	10743059	.	+	.	transcript_id "jg4189.t2"; gene_id "jg4189";
derer1.05_4	AUGUSTUS	CDS	10743060	10743581	1	+	0	transcript_id "jg4189.t5"; gene_id "jg4189";
derer1.05_4	AUGUSTUS	exon	10743060	10743581	.	+	.	transcript_id "jg4189.t5"; gene_id "jg4189";
derer1.05_4	AUGUSTUS	CDS	10743060	10743581	1	+	0	transcript_id "jg4189.t3"; gene_id "jg4189";
derer1.05_4	AUGUSTUS	exon	10743060	10743581	.	+	.	transcript_id "jg4189.t3"; gene_id "jg4189";
derer1.05_4	AUGUSTUS	CDS	10743060	10743581	1	+	0	transcript_id "jg4189.t4"; gene_id "jg4189";
derer1.05_4	AUGUSTUS	exon	10743060	10743581	.	+	.	transcript_id "jg4189.t4"; gene_id "jg4189";
derer1.05_4	AUGUSTUS	CDS	10743060	10743581	1	+	0	transcript_id "jg4189.t1"; gene_id "jg4189";
derer1.05_4	AUGUSTUS	exon	10743060	10743581	.	+	.	transcript_id "jg4189.t1"; gene_id "jg4189";
derer1.05_4	AUGUSTUS	CDS	10743060	10743581	1	+	0	transcript_id "jg4189.t2"; gene_id "jg4189";
derer1.05_4	AUGUSTUS	exon	10743060	10743581	.	+	.	transcript_id "jg4189.t2"; gene_id "jg4189";
derer1.05_4	AUGUSTUS	intron	10743582	10744145	.	+	.	transcript_id "jg4189.t5"; gene_id "jg4189";
derer1.05_4	AUGUSTUS	intron	10743582	10744145	.	+	.	transcript_id "jg4189.t3"; gene_id "jg4189";
derer1.05_4	AUGUSTUS	intron	10743582	10744145	.	+	.	transcript_id "jg4189.t4"; gene_id "jg4189";
derer1.05_4	AUGUSTUS	intron	10743582	10744145	.	+	.	transcript_id "jg4189.t1"; gene_id "jg4189";
derer1.05_4	AUGUSTUS	intron	10743582	10744145	.	+	.	transcript_id "jg4189.t2"; gene_id "jg4189";
derer1.05_4	AUGUSTUS	CDS	10744146	10744517	1	+	0	transcript_id "jg4189.t5"; gene_id "jg4189";
derer1.05_4	AUGUSTUS	exon	10744146	10744517	.	+	.	transcript_id "jg4189.t5"; gene_id "jg4189";
derer1.05_4	AUGUSTUS	CDS	10744146	10744517	1	+	0	transcript_id "jg4189.t3"; gene_id "jg4189";
derer1.05_4	AUGUSTUS	exon	10744146	10744517	.	+	.	transcript_id "jg4189.t3"; gene_id "jg4189";
derer1.05_4	AUGUSTUS	CDS	10744146	10744517	1	+	0	transcript_id "jg4189.t4"; gene_id "jg4189";
derer1.05_4	AUGUSTUS	exon	10744146	10744517	.	+	.	transcript_id "jg4189.t4"; gene_id "jg4189";
derer1.05_4	AUGUSTUS	CDS	10744146	10744517	1	+	0	transcript_id "jg4189.t1"; gene_id "jg4189";
derer1.05_4	AUGUSTUS	exon	10744146	10744517	.	+	.	transcript_id "jg4189.t1"; gene_id "jg4189";
derer1.05_4	AUGUSTUS	CDS	10744146	10744517	1	+	0	transcript_id "jg4189.t2"; gene_id "jg4189";
derer1.05_4	AUGUSTUS	exon	10744146	10744517	.	+	.	transcript_id "jg4189.t2"; gene_id "jg4189";
derer1.05_4	AUGUSTUS	intron	10744518	10745055	.	+	.	transcript_id "jg4189.t5"; gene_id "jg4189";
derer1.05_4	AUGUSTUS	intron	10744518	10745055	.	+	.	transcript_id "jg4189.t3"; gene_id "jg4189";
derer1.05_4	AUGUSTUS	intron	10744518	10745055	.	+	.	transcript_id "jg4189.t4"; gene_id "jg4189";
derer1.05_4	AUGUSTUS	intron	10744518	10745055	.	+	.	transcript_id "jg4189.t1"; gene_id "jg4189";
derer1.05_4	AUGUSTUS	intron	10744518	10745055	.	+	.	transcript_id "jg4189.t2"; gene_id "jg4189";
derer1.05_4	AUGUSTUS	CDS	10745056	10745344	1	+	0	transcript_id "jg4189.t5"; gene_id "jg4189";
derer1.05_4	AUGUSTUS	exon	10745056	10745344	.	+	.	transcript_id "jg4189.t5"; gene_id "jg4189";
derer1.05_4	AUGUSTUS	CDS	10745056	10745344	1	+	0	transcript_id "jg4189.t3"; gene_id "jg4189";
derer1.05_4	AUGUSTUS	exon	10745056	10745344	.	+	.	transcript_id "jg4189.t3"; gene_id "jg4189";
derer1.05_4	AUGUSTUS	CDS	10745056	10745344	1	+	0	transcript_id "jg4189.t4"; gene_id "jg4189";
derer1.05_4	AUGUSTUS	exon	10745056	10745344	.	+	.	transcript_id "jg4189.t4"; gene_id "jg4189";
derer1.05_4	AUGUSTUS	CDS	10745056	10745344	1	+	0	transcript_id "jg4189.t1"; gene_id "jg4189";
derer1.05_4	AUGUSTUS	exon	10745056	10745344	.	+	.	transcript_id "jg4189.t1"; gene_id "jg4189";
derer1.05_4	AUGUSTUS	CDS	10745056	10745344	1	+	0	transcript_id "jg4189.t2"; gene_id "jg4189";
derer1.05_4	AUGUSTUS	exon	10745056	10745344	.	+	.	transcript_id "jg4189.t2"; gene_id "jg4189";
derer1.05_4	AUGUSTUS	intron	10745345	10748126	.	+	.	transcript_id "jg4189.t5"; gene_id "jg4189";
derer1.05_4	AUGUSTUS	intron	10745345	10748126	.	+	.	transcript_id "jg4189.t3"; gene_id "jg4189";
derer1.05_4	AUGUSTUS	intron	10745345	10748126	.	+	.	transcript_id "jg4189.t4"; gene_id "jg4189";
derer1.05_4	AUGUSTUS	intron	10745345	10748126	.	+	.	transcript_id "jg4189.t1"; gene_id "jg4189";
derer1.05_4	AUGUSTUS	intron	10745345	10748126	.	+	.	transcript_id "jg4189.t2"; gene_id "jg4189";
derer1.05_4	AUGUSTUS	CDS	10748127	10748194	1	+	2	transcript_id "jg4189.t5"; gene_id "jg4189";
derer1.05_4	AUGUSTUS	exon	10748127	10748194	.	+	.	transcript_id "jg4189.t5"; gene_id "jg4189";
derer1.05_4	AUGUSTUS	CDS	10748127	10748194	1	+	2	transcript_id "jg4189.t3"; gene_id "jg4189";
derer1.05_4	AUGUSTUS	exon	10748127	10748194	.	+	.	transcript_id "jg4189.t3"; gene_id "jg4189";
derer1.05_4	AUGUSTUS	CDS	10748127	10748194	1	+	2	transcript_id "jg4189.t4"; gene_id "jg4189";
derer1.05_4	AUGUSTUS	exon	10748127	10748194	.	+	.	transcript_id "jg4189.t4"; gene_id "jg4189";
derer1.05_4	AUGUSTUS	CDS	10748127	10748194	1	+	2	transcript_id "jg4189.t1"; gene_id "jg4189";
derer1.05_4	AUGUSTUS	exon	10748127	10748194	.	+	.	transcript_id "jg4189.t1"; gene_id "jg4189";
derer1.05_4	AUGUSTUS	CDS	10748127	10748194	1	+	2	transcript_id "jg4189.t2"; gene_id "jg4189";
derer1.05_4	AUGUSTUS	exon	10748127	10748194	.	+	.	transcript_id "jg4189.t2"; gene_id "jg4189";
derer1.05_4	AUGUSTUS	intron	10748195	10750940	.	+	.	transcript_id "jg4189.t5"; gene_id "jg4189";
derer1.05_4	AUGUSTUS	intron	10748195	10750940	.	+	.	transcript_id "jg4189.t3"; gene_id "jg4189";
derer1.05_4	AUGUSTUS	intron	10748195	10750940	.	+	.	transcript_id "jg4189.t4"; gene_id "jg4189";
derer1.05_4	AUGUSTUS	intron	10748195	10750940	.	+	.	transcript_id "jg4189.t1"; gene_id "jg4189";
derer1.05_4	AUGUSTUS	intron	10748195	10750940	.	+	.	transcript_id "jg4189.t2"; gene_id "jg4189";
derer1.05_4	AUGUSTUS	CDS	10750941	10751696	1	+	0	transcript_id "jg4189.t5"; gene_id "jg4189";
derer1.05_4	AUGUSTUS	exon	10750941	10751696	.	+	.	transcript_id "jg4189.t5"; gene_id "jg4189";
derer1.05_4	AUGUSTUS	CDS	10750941	10751696	1	+	0	transcript_id "jg4189.t3"; gene_id "jg4189";
derer1.05_4	AUGUSTUS	exon	10750941	10751696	.	+	.	transcript_id "jg4189.t3"; gene_id "jg4189";
derer1.05_4	AUGUSTUS	CDS	10750941	10751696	1	+	0	transcript_id "jg4189.t4"; gene_id "jg4189";
derer1.05_4	AUGUSTUS	exon	10750941	10751696	.	+	.	transcript_id "jg4189.t4"; gene_id "jg4189";
derer1.05_4	AUGUSTUS	CDS	10750941	10751696	1	+	0	transcript_id "jg4189.t1"; gene_id "jg4189";
derer1.05_4	AUGUSTUS	exon	10750941	10751696	.	+	.	transcript_id "jg4189.t1"; gene_id "jg4189";
derer1.05_4	AUGUSTUS	CDS	10750941	10751696	1	+	0	transcript_id "jg4189.t2"; gene_id "jg4189";
derer1.05_4	AUGUSTUS	exon	10750941	10751696	.	+	.	transcript_id "jg4189.t2"; gene_id "jg4189";
derer1.05_4	AUGUSTUS	stop_codon	10751694	10751696	.	+	0	transcript_id "jg4189.t5"; gene_id "jg4189";
derer1.05_4	AUGUSTUS	stop_codon	10751694	10751696	.	+	0	transcript_id "jg4189.t3"; gene_id "jg4189";
derer1.05_4	AUGUSTUS	stop_codon	10751694	10751696	.	+	0	transcript_id "jg4189.t4"; gene_id "jg4189";
derer1.05_4	AUGUSTUS	stop_codon	10751694	10751696	.	+	0	transcript_id "jg4189.t1"; gene_id "jg4189";
derer1.05_4	AUGUSTUS	stop_codon	10751694	10751696	.	+	0	transcript_id "jg4189.t2"; gene_id "jg4189";
derer1.05_4	ALN_BLOCK	exon	10755612	10758431	.	-	.	transcript_id "jg4190.t1"; gene_id "jg4190";
derer1.05_4	ALN_BLOCK	exon	10758813	10758914	.	-	.	transcript_id "jg4190.t1"; gene_id "jg4190";
derer1.05_4	ALN_BLOCK	exon	10761017	10767386	.	+	.	transcript_id "jg4191.t1"; gene_id "jg4191";
derer1.05_4	AUGUSTUS	stop_codon	10774139	10774141	.	-	0	transcript_id "jg4192.t1"; gene_id "jg4192";
derer1.05_4	AUGUSTUS	CDS	10774139	10775569	1	-	0	transcript_id "jg4192.t1"; gene_id "jg4192";
derer1.05_4	AUGUSTUS	exon	10774139	10775569	.	-	.	transcript_id "jg4192.t1"; gene_id "jg4192";
derer1.05_4	AUGUSTUS	intron	10775570	10775908	.	-	.	transcript_id "jg4192.t1"; gene_id "jg4192";
derer1.05_4	AUGUSTUS	CDS	10775909	10776118	1	-	0	transcript_id "jg4192.t1"; gene_id "jg4192";
derer1.05_4	AUGUSTUS	exon	10775909	10776118	.	-	.	transcript_id "jg4192.t1"; gene_id "jg4192";
derer1.05_4	AUGUSTUS	intron	10776119	10776198	.	-	.	transcript_id "jg4192.t1"; gene_id "jg4192";
derer1.05_4	AUGUSTUS	CDS	10776199	10777336	1	-	1	transcript_id "jg4192.t1"; gene_id "jg4192";
derer1.05_4	AUGUSTUS	exon	10776199	10777336	.	-	.	transcript_id "jg4192.t1"; gene_id "jg4192";
derer1.05_4	AUGUSTUS	intron	10777337	10777395	.	-	.	transcript_id "jg4192.t1"; gene_id "jg4192";
derer1.05_4	AUGUSTUS	CDS	10777396	10777489	1	-	2	transcript_id "jg4192.t1"; gene_id "jg4192";
derer1.05_4	AUGUSTUS	exon	10777396	10777489	.	-	.	transcript_id "jg4192.t1"; gene_id "jg4192";
derer1.05_4	AUGUSTUS	intron	10777490	10779748	.	-	.	transcript_id "jg4192.t1"; gene_id "jg4192";
```
