## Supplementary material for "Evolution of chemosensory tissues and cells across ecologically diverse *Drosophilids*": sup. file 4: Dmel_lookup_filtered_trimmed_1_1.gtf (part 1 of 4)

```
dmelr6.33_0	AUGUSTUS	stop_codon	11146	11148	.	-	0	transcript_id "jg3809.t1"; gene_id "jg3809";
dmelr6.33_0	AUGUSTUS	CDS	11146	11169	1	-	0	transcript_id "jg3809.t1"; gene_id "jg3809";
dmelr6.33_0	AUGUSTUS	exon	11146	11169	.	-	.	transcript_id "jg3809.t1"; gene_id "jg3809";
dmelr6.33_0	AUGUSTUS	intron	11170	11313	.	-	.	transcript_id "jg3809.t1"; gene_id "jg3809";
dmelr6.33_0	AUGUSTUS	CDS	11314	11344	1	-	1	transcript_id "jg3809.t1"; gene_id "jg3809";
dmelr6.33_0	AUGUSTUS	exon	11314	11344	.	-	.	transcript_id "jg3809.t1"; gene_id "jg3809";
dmelr6.33_0	AUGUSTUS	intron	11345	11409	.	-	.	transcript_id "jg3809.t1"; gene_id "jg3809";
dmelr6.33_0	AUGUSTUS	CDS	11410	11518	1	-	2	transcript_id "jg3809.t1"; gene_id "jg3809";
dmelr6.33_0	AUGUSTUS	exon	11410	11518	.	-	.	transcript_id "jg3809.t1"; gene_id "jg3809";
dmelr6.33_0	AUGUSTUS	intron	11519	14812	.	-	.	transcript_id "jg3809.t1"; gene_id "jg3809";
dmelr6.33_0	AUGUSTUS	CDS	14813	14874	0.68	-	1	transcript_id "jg3809.t1"; gene_id "jg3809";
dmelr6.33_0	AUGUSTUS	exon	14813	14874	.	-	.	transcript_id "jg3809.t1"; gene_id "jg3809";
dmelr6.33_0	AUGUSTUS	intron	14875	19879	.	-	.	transcript_id "jg3809.t1"; gene_id "jg3809";
dmelr6.33_0	AUGUSTUS	CDS	19880	19944	0.07	-	0	transcript_id "jg3809.t1"; gene_id "jg3809";
dmelr6.33_0	AUGUSTUS	exon	19880	19944	.	-	.	transcript_id "jg3809.t1"; gene_id "jg3809";
dmelr6.33_0	AUGUSTUS	start_codon	19942	19944	.	-	0	transcript_id "jg3809.t1"; gene_id "jg3809";
dmelr6.33_0	ALN_BLOCK	exon	21919	23934	.	-	.	transcript_id "jg3807.t1"; gene_id "jg3807";
dmelr6.33_0	ALN_BLOCK	exon	26521	27517	.	-	.	transcript_id "jg3808.t1"; gene_id "jg3808";
dmelr6.33_0	ALN_BLOCK	exon	27839	40093	.	-	.	transcript_id "jg3808.t1"; gene_id "jg3808";
dmelr6.33_0	ALN_BLOCK	exon	40284	40981	.	-	.	transcript_id "jg3808.t1"; gene_id "jg3808";
dmelr6.33_0	ALN_BLOCK	exon	41156	43758	.	-	.	transcript_id "jg3808.t1"; gene_id "jg3808";
dmelr6.33_0	ALN_BLOCK	exon	43957	47519	.	-	.	transcript_id "jg3808.t1"; gene_id "jg3808";
dmelr6.33_0	ALN_BLOCK	exon	52571	54016	.	-	.	transcript_id "jg3808.t1"; gene_id "jg3808";
dmelr6.33_0	ALN_BLOCK	exon	54174	58150	.	-	.	transcript_id "jg3808.t1"; gene_id "jg3808";
dmelr6.33_0	ALN_BLOCK	exon	70287	70895	.	+	.	transcript_id "jg3810.t1"; gene_id "jg3810";
dmelr6.33_0	ALN_BLOCK	exon	72603	73355	.	+	.	transcript_id "jg3811.t1"; gene_id "jg3811";
dmelr6.33_0	ALN_BLOCK	exon	73757	74144	.	+	.	transcript_id "jg3811.t1"; gene_id "jg3811";
dmelr6.33_0	ALN_BLOCK	exon	74452	75457	.	+	.	transcript_id "jg3811.t1"; gene_id "jg3811";
dmelr6.33_0	ALN_BLOCK	exon	83268	87092	.	-	.	transcript_id "jg3812.t1"; gene_id "jg3812";
dmelr6.33_0	AUGUSTUS	start_codon	94852	94854	.	+	0	transcript_id "jg3813.t1"; gene_id "jg3813";
dmelr6.33_0	AUGUSTUS	CDS	94852	94892	1	+	0	transcript_id "jg3813.t1"; gene_id "jg3813";
dmelr6.33_0	AUGUSTUS	exon	94852	94892	.	+	.	transcript_id "jg3813.t1"; gene_id "jg3813";
dmelr6.33_0	AUGUSTUS	intron	94893	94988	.	+	.	transcript_id "jg3813.t1"; gene_id "jg3813";
dmelr6.33_0	AUGUSTUS	CDS	94989	95070	1	+	1	transcript_id "jg3813.t1"; gene_id "jg3813";
dmelr6.33_0	AUGUSTUS	exon	94989	95070	.	+	.	transcript_id "jg3813.t1"; gene_id "jg3813";
dmelr6.33_0	AUGUSTUS	intron	95071	95131	.	+	.	transcript_id "jg3813.t1"; gene_id "jg3813";
dmelr6.33_0	AUGUSTUS	CDS	95132	95301	1	+	0	transcript_id "jg3813.t1"; gene_id "jg3813";
dmelr6.33_0	AUGUSTUS	exon	95132	95301	.	+	.	transcript_id "jg3813.t1"; gene_id "jg3813";
dmelr6.33_0	AUGUSTUS	intron	95302	95353	.	+	.	transcript_id "jg3813.t1"; gene_id "jg3813";
dmelr6.33_0	AUGUSTUS	CDS	95354	95870	0.7	+	1	transcript_id "jg3813.t1"; gene_id "jg3813";
dmelr6.33_0	AUGUSTUS	exon	95354	95870	.	+	.	transcript_id "jg3813.t1"; gene_id "jg3813";
dmelr6.33_0	AUGUSTUS	intron	95871	97806	.	+	.	transcript_id "jg3813.t1"; gene_id "jg3813";
dmelr6.33_0	AUGUSTUS	CDS	97807	97833	1	+	0	transcript_id "jg3813.t1"; gene_id "jg3813";
dmelr6.33_0	AUGUSTUS	exon	97807	97833	.	+	.	transcript_id "jg3813.t1"; gene_id "jg3813";
dmelr6.33_0	AUGUSTUS	intron	97834	97883	.	+	.	transcript_id "jg3813.t1"; gene_id "jg3813";
dmelr6.33_0	AUGUSTUS	CDS	97884	97895	1	+	0	transcript_id "jg3813.t1"; gene_id "jg3813";
dmelr6.33_0	AUGUSTUS	exon	97884	97895	.	+	.	transcript_id "jg3813.t1"; gene_id "jg3813";
dmelr6.33_0	AUGUSTUS	stop_codon	97893	97895	.	+	0	transcript_id "jg3813.t1"; gene_id "jg3813";
dmelr6.33_0	ALN_BLOCK	exon	100259	102000	.	+	.	transcript_id "jg3815.t1"; gene_id "jg3815";
dmelr6.33_0	ALN_BLOCK	exon	102459	103762	.	+	.	transcript_id "jg3814.t1"; gene_id "jg3814";
dmelr6.33_0	ALN_BLOCK	exon	104473	106642	.	-	.	transcript_id "jg3816.t1"; gene_id "jg3816";
dmelr6.33_0	ALN_BLOCK	exon	108686	113542	.	+	.	transcript_id "jg3817.t1"; gene_id "jg3817";
dmelr6.33_0	AUGUSTUS	stop_codon	115713	115715	.	-	0	transcript_id "jg3819.t1"; gene_id "jg3819";
dmelr6.33_0	AUGUSTUS	CDS	115713	116150	0.8	-	0	transcript_id "jg3819.t1"; gene_id "jg3819";
dmelr6.33_0	AUGUSTUS	exon	115713	116150	.	-	.	transcript_id "jg3819.t1"; gene_id "jg3819";
dmelr6.33_0	AUGUSTUS	start_codon	116148	116150	.	-	0	transcript_id "jg3819.t1"; gene_id "jg3819";
dmelr6.33_0	ALN_BLOCK	exon	117331	120032	.	-	.	transcript_id "jg3818.t1"; gene_id "jg3818";
dmelr6.33_0	ALN_BLOCK	exon	123129	128983	.	-	.	transcript_id "jg3820.t1"; gene_id "jg3820";
dmelr6.33_0	ALN_BLOCK	exon	132483	133682	.	+	.	transcript_id "jg3821.t1"; gene_id "jg3821";
dmelr6.33_0	ALN_BLOCK	exon	138695	139336	.	-	.	transcript_id "jg3822.t1"; gene_id "jg3822";
dmelr6.33_0	ALN_BLOCK	exon	139471	140933	.	-	.	transcript_id "jg3823.t1"; gene_id "jg3823";
dmelr6.33_0	ALN_BLOCK	exon	141130	142487	.	-	.	transcript_id "jg3824.t1"; gene_id "jg3824";
dmelr6.33_0	ALN_BLOCK	exon	143378	144094	.	+	.	transcript_id "jg3825.t1"; gene_id "jg3825";
dmelr6.33_0	ALN_BLOCK	exon	144374	150235	.	-	.	transcript_id "jg3826.t1"; gene_id "jg3826";
dmelr6.33_0	ALN_BLOCK	exon	150560	153106	.	-	.	transcript_id "jg3826.t1"; gene_id "jg3826";
dmelr6.33_0	AUGUSTUS	stop_codon	153677	153679	.	-	0	transcript_id "jg3827.t1"; gene_id "jg3827";
dmelr6.33_0	AUGUSTUS	CDS	153677	155059	1	-	0	transcript_id "jg3827.t1"; gene_id "jg3827";
dmelr6.33_0	AUGUSTUS	exon	153677	155059	.	-	.	transcript_id "jg3827.t1"; gene_id "jg3827";
dmelr6.33_0	AUGUSTUS	intron	155060	155127	.	-	.	transcript_id "jg3827.t1"; gene_id "jg3827";
dmelr6.33_0	AUGUSTUS	CDS	155128	155247	1	-	0	transcript_id "jg3827.t1"; gene_id "jg3827";
dmelr6.33_0	AUGUSTUS	exon	155128	155247	.	-	.	transcript_id "jg3827.t1"; gene_id "jg3827";
dmelr6.33_0	AUGUSTUS	start_codon	155245	155247	.	-	0	transcript_id "jg3827.t1"; gene_id "jg3827";
dmelr6.33_0	ALN_BLOCK	exon	155572	155950	.	+	.	transcript_id "jg3828.t1"; gene_id "jg3828";
dmelr6.33_0	ALN_BLOCK	exon	156241	157541	.	+	.	transcript_id "jg3829.t1"; gene_id "jg3829";
dmelr6.33_0	ALN_BLOCK	exon	157944	158603	.	-	.	transcript_id "jg3830.t1"; gene_id "jg3830";
dmelr6.33_0	ALN_BLOCK	exon	183412	187100	.	+	.	transcript_id "jg3831.t1"; gene_id "jg3831";
dmelr6.33_0	ALN_BLOCK	exon	187415	201414	.	+	.	transcript_id "jg3831.t1"; gene_id "jg3831";
dmelr6.33_0	ALN_BLOCK	exon	203870	204717	.	+	.	transcript_id "jg3832.t1"; gene_id "jg3832";
dmelr6.33_0	ALN_BLOCK	exon	205044	206044	.	-	.	transcript_id "jg3833.t1"; gene_id "jg3833";
dmelr6.33_0	ALN_BLOCK	exon	207512	209858	.	+	.	transcript_id "jg3834.t1"; gene_id "jg3834";
dmelr6.33_0	ALN_BLOCK	exon	226107	242287	.	-	.	transcript_id "jg3835.t1"; gene_id "jg3835";
dmelr6.33_0	AUGUSTUS	start_codon	232575	232577	.	+	0	transcript_id "jg3836.t1"; gene_id "jg3836";
dmelr6.33_0	AUGUSTUS	CDS	232575	233154	0.99	+	0	transcript_id "jg3836.t1"; gene_id "jg3836";
dmelr6.33_0	AUGUSTUS	exon	232575	233154	.	+	.	transcript_id "jg3836.t1"; gene_id "jg3836";
dmelr6.33_0	AUGUSTUS	intron	233155	233216	.	+	.	transcript_id "jg3836.t1"; gene_id "jg3836";
dmelr6.33_0	AUGUSTUS	CDS	233217	233965	1	+	2	transcript_id "jg3836.t1"; gene_id "jg3836";
dmelr6.33_0	AUGUSTUS	exon	233217	233965	.	+	.	transcript_id "jg3836.t1"; gene_id "jg3836";
dmelr6.33_0	AUGUSTUS	stop_codon	233963	233965	.	+	0	transcript_id "jg3836.t1"; gene_id "jg3836";
dmelr6.33_0	ALN_BLOCK	exon	251194	252317	.	-	.	transcript_id "jg3837.t1"; gene_id "jg3837";
dmelr6.33_0	ALN_BLOCK	exon	252663	254379	.	-	.	transcript_id "jg3838.t1"; gene_id "jg3838";
dmelr6.33_0	ALN_BLOCK	exon	263782	266688	.	-	.	transcript_id "jg3839.t1"; gene_id "jg3839";
dmelr6.33_0	ALN_BLOCK	exon	269192	271314	.	+	.	transcript_id "jg3840.t1"; gene_id "jg3840";
dmelr6.33_0	ALN_BLOCK	exon	271967	273634	.	-	.	transcript_id "jg3841.t1"; gene_id "jg3841";
dmelr6.33_0	AUGUSTUS	start_codon	273986	273988	.	+	0	transcript_id "jg3842.t1"; gene_id "jg3842";
dmelr6.33_0	AUGUSTUS	CDS	273986	274651	1	+	0	transcript_id "jg3842.t1"; gene_id "jg3842";
dmelr6.33_0	AUGUSTUS	exon	273986	274651	.	+	.	transcript_id "jg3842.t1"; gene_id "jg3842";
dmelr6.33_0	AUGUSTUS	stop_codon	274649	274651	.	+	0	transcript_id "jg3842.t1"; gene_id "jg3842";
dmelr6.33_0	ALN_BLOCK	exon	274947	277142	.	-	.	transcript_id "jg3843.t1"; gene_id "jg3843";
dmelr6.33_0	ALN_BLOCK	exon	277826	281514	.	+	.	transcript_id "jg3844.t1"; gene_id "jg3844";
dmelr6.33_0	ALN_BLOCK	exon	282172	283147	.	-	.	transcript_id "jg3845.t1"; gene_id "jg3845";
dmelr6.33_0	ALN_BLOCK	exon	283886	285633	.	-	.	transcript_id "jg3846.t1"; gene_id "jg3846";
dmelr6.33_0	ALN_BLOCK	exon	286295	286498	.	-	.	transcript_id "jg3847.t1"; gene_id "jg3847";
dmelr6.33_0	ALN_BLOCK	exon	287402	288919	.	-	.	transcript_id "jg3848.t1"; gene_id "jg3848";
dmelr6.33_0	ALN_BLOCK	exon	290804	291010	.	-	.	transcript_id "jg3849.t1"; gene_id "jg3849";
dmelr6.33_0	ALN_BLOCK	exon	292569	293002	.	+	.	transcript_id "jg3850.t1"; gene_id "jg3850";
dmelr6.33_0	ALN_BLOCK	exon	293622	294484	.	-	.	transcript_id "jg3851.t1"; gene_id "jg3851";
dmelr6.33_0	ALN_BLOCK	exon	295272	297049	.	+	.	transcript_id "jg3852.t1"; gene_id "jg3852";
dmelr6.33_0	ALN_BLOCK	exon	299062	299987	.	+	.	transcript_id "jg3853.t1"; gene_id "jg3853";
dmelr6.33_0	ALN_BLOCK	exon	300146	300662	.	+	.	transcript_id "jg3853.t1"; gene_id "jg3853";
dmelr6.33_0	ALN_BLOCK	exon	300816	301073	.	+	.	transcript_id "jg3853.t1"; gene_id "jg3853";
dmelr6.33_0	ALN_BLOCK	exon	301319	302659	.	+	.	transcript_id "jg3853.t1"; gene_id "jg3853";
dmelr6.33_0	ALN_BLOCK	exon	318418	319233	.	-	.	transcript_id "jg3854.t1"; gene_id "jg3854";
dmelr6.33_0	ALN_BLOCK	exon	320388	321221	.	-	.	transcript_id "jg3855.t1"; gene_id "jg3855";
dmelr6.33_0	ALN_BLOCK	exon	322131	322985	.	+	.	transcript_id "jg3856.t1"; gene_id "jg3856";
dmelr6.33_0	AUGUSTUS	stop_codon	325871	325873	.	-	0	transcript_id "jg3857.t1"; gene_id "jg3857";
dmelr6.33_0	AUGUSTUS	CDS	325871	326061	0.59	-	2	transcript_id "jg3857.t1"; gene_id "jg3857";
dmelr6.33_0	AUGUSTUS	exon	325871	326061	.	-	.	transcript_id "jg3857.t1"; gene_id "jg3857";
dmelr6.33_0	AUGUSTUS	intron	326062	328592	.	-	.	transcript_id "jg3857.t1"; gene_id "jg3857";
dmelr6.33_0	AUGUSTUS	CDS	328593	329625	0.99	-	0	transcript_id "jg3857.t1"; gene_id "jg3857";
dmelr6.33_0	AUGUSTUS	exon	328593	329625	.	-	.	transcript_id "jg3857.t1"; gene_id "jg3857";
dmelr6.33_0	AUGUSTUS	start_codon	329623	329625	.	-	0	transcript_id "jg3857.t1"; gene_id "jg3857";
dmelr6.33_0	AUGUSTUS	stop_codon	329991	329993	.	-	0	transcript_id "jg3858.t1"; gene_id "jg3858";
dmelr6.33_0	AUGUSTUS	CDS	329991	332132	1	-	0	transcript_id "jg3858.t1"; gene_id "jg3858";
dmelr6.33_0	AUGUSTUS	exon	329991	332132	.	-	.	transcript_id "jg3858.t1"; gene_id "jg3858";
dmelr6.33_0	AUGUSTUS	start_codon	332130	332132	.	-	0	transcript_id "jg3858.t1"; gene_id "jg3858";
dmelr6.33_0	ALN_BLOCK	exon	334099	338999	.	+	.	transcript_id "jg3859.t1"; gene_id "jg3859";
dmelr6.33_0	ALN_BLOCK	exon	339173	340468	.	+	.	transcript_id "jg3859.t1"; gene_id "jg3859";
dmelr6.33_0	ALN_BLOCK	exon	340641	345448	.	+	.	transcript_id "jg3859.t1"; gene_id "jg3859";
dmelr6.33_0	ALN_BLOCK	exon	355918	357686	.	-	.	transcript_id "jg3860.t1"; gene_id "jg3860";
dmelr6.33_0	AUGUSTUS	start_codon	382795	382797	.	+	0	transcript_id "jg3861.t1"; gene_id "jg3861";
dmelr6.33_0	AUGUSTUS	CDS	382795	382852	0.47	+	0	transcript_id "jg3861.t1"; gene_id "jg3861";
dmelr6.33_0	AUGUSTUS	exon	382795	382852	.	+	.	transcript_id "jg3861.t1"; gene_id "jg3861";
dmelr6.33_0	AUGUSTUS	intron	382853	383473	.	+	.	transcript_id "jg3861.t1"; gene_id "jg3861";
dmelr6.33_0	AUGUSTUS	CDS	383474	383832	0.68	+	2	transcript_id "jg3861.t1"; gene_id "jg3861";
dmelr6.33_0	AUGUSTUS	exon	383474	383832	.	+	.	transcript_id "jg3861.t1"; gene_id "jg3861";
dmelr6.33_0	AUGUSTUS	stop_codon	383830	383832	.	+	0	transcript_id "jg3861.t1"; gene_id "jg3861";
dmelr6.33_0	ALN_BLOCK	exon	384551	387270	.	+	.	transcript_id "jg3862.t1"; gene_id "jg3862";
dmelr6.33_0	ALN_BLOCK	exon	396734	401663	.	-	.	transcript_id "jg3863.t1"; gene_id "jg3863";
dmelr6.33_0	ALN_BLOCK	exon	404384	407894	.	+	.	transcript_id "jg3864.t1"; gene_id "jg3864";
dmelr6.33_0	ALN_BLOCK	exon	409388	413459	.	-	.	transcript_id "jg3865.t1"; gene_id "jg3865";
dmelr6.33_0	ALN_BLOCK	exon	415389	417634	.	+	.	transcript_id "jg3866.t1"; gene_id "jg3866";
dmelr6.33_0	ALN_BLOCK	exon	418557	419600	.	-	.	transcript_id "jg3867.t1"; gene_id "jg3867";
dmelr6.33_0	ALN_BLOCK	exon	420075	420558	.	+	.	transcript_id "jg3868.t1"; gene_id "jg3868";
dmelr6.33_0	ALN_BLOCK	exon	420941	421366	.	-	.	transcript_id "jg3869.t1"; gene_id "jg3869";
dmelr6.33_0	ALN_BLOCK	exon	421800	422435	.	+	.	transcript_id "jg3870.t1"; gene_id "jg3870";
dmelr6.33_0	ALN_BLOCK	exon	423464	425291	.	+	.	transcript_id "jg3871.t1"; gene_id "jg3871";
dmelr6.33_0	ALN_BLOCK	exon	438425	447249	.	+	.	transcript_id "jg3872.t1"; gene_id "jg3872";
dmelr6.33_0	ALN_BLOCK	exon	449021	450794	.	-	.	transcript_id "jg3873.t1"; gene_id "jg3873";
dmelr6.33_0	ALN_BLOCK	exon	453262	454385	.	+	.	transcript_id "jg3874.t1"; gene_id "jg3874";
dmelr6.33_0	ALN_BLOCK	exon	455801	458390	.	+	.	transcript_id "jg3875.t1"; gene_id "jg3875";
dmelr6.33_0	ALN_BLOCK	exon	460515	464932	.	-	.	transcript_id "jg3876.t1"; gene_id "jg3876";
dmelr6.33_0	ALN_BLOCK	exon	473113	475802	.	+	.	transcript_id "jg3877.t1"; gene_id "jg3877";
dmelr6.33_0	ALN_BLOCK	exon	476987	479475	.	-	.	transcript_id "jg3878.t1"; gene_id "jg3878";
dmelr6.33_0	ALN_BLOCK	exon	536049	539956	.	+	.	transcript_id "jg3879.t1"; gene_id "jg3879";
dmelr6.33_0	ALN_BLOCK	exon	541768	542247	.	-	.	transcript_id "jg3880.t1"; gene_id "jg3880";
dmelr6.33_0	ALN_BLOCK	exon	543241	544542	.	-	.	transcript_id "jg3881.t1"; gene_id "jg3881";
dmelr6.33_0	ALN_BLOCK	exon	545192	546953	.	+	.	transcript_id "jg3882.t1"; gene_id "jg3882";
dmelr6.33_0	ALN_BLOCK	exon	547414	549214	.	-	.	transcript_id "jg3883.t1"; gene_id "jg3883";
dmelr6.33_0	ALN_BLOCK	exon	553937	558762	.	-	.	transcript_id "jg3884.t1"; gene_id "jg3884";
dmelr6.33_0	ALN_BLOCK	exon	559699	560315	.	+	.	transcript_id "jg3885.t1"; gene_id "jg3885";
dmelr6.33_0	ALN_BLOCK	exon	560794	563181	.	-	.	transcript_id "jg3886.t1"; gene_id "jg3886";
dmelr6.33_0	ALN_BLOCK	exon	564227	566329	.	+	.	transcript_id "jg3887.t1"; gene_id "jg3887";
dmelr6.33_0	ALN_BLOCK	exon	566426	568064	.	-	.	transcript_id "jg3888.t1"; gene_id "jg3888";
dmelr6.33_0	ALN_BLOCK	exon	568406	572650	.	+	.	transcript_id "jg3889.t1"; gene_id "jg3889";
dmelr6.33_0	ALN_BLOCK	exon	573206	574135	.	-	.	transcript_id "jg3890.t1"; gene_id "jg3890";
dmelr6.33_0	ALN_BLOCK	exon	574641	575236	.	+	.	transcript_id "jg3891.t1"; gene_id "jg3891";
dmelr6.33_0	ALN_BLOCK	exon	575777	576600	.	-	.	transcript_id "jg3892.t1"; gene_id "jg3892";
dmelr6.33_0	ALN_BLOCK	exon	577993	579250	.	+	.	transcript_id "jg3893.t1"; gene_id "jg3893";
dmelr6.33_0	AUGUSTUS	stop_codon	583100	583102	.	-	0	transcript_id "jg3894.t1"; gene_id "jg3894";
dmelr6.33_0	AUGUSTUS	CDS	583100	583501	0.58	-	0	transcript_id "jg3894.t1"; gene_id "jg3894";
dmelr6.33_0	AUGUSTUS	exon	583100	583501	.	-	.	transcript_id "jg3894.t1"; gene_id "jg3894";
dmelr6.33_0	AUGUSTUS	start_codon	583499	583501	.	-	0	transcript_id "jg3894.t1"; gene_id "jg3894";
dmelr6.33_0	ALN_BLOCK	exon	584179	587964	.	-	.	transcript_id "jg3895.t1"; gene_id "jg3895";
dmelr6.33_0	ALN_BLOCK	exon	588160	588486	.	-	.	transcript_id "jg3895.t1"; gene_id "jg3895";
dmelr6.33_0	ALN_BLOCK	exon	588783	594206	.	-	.	transcript_id "jg3895.t1"; gene_id "jg3895";
dmelr6.33_0	ALN_BLOCK	exon	603112	603339	.	+	.	transcript_id "jg3896.t1"; gene_id "jg3896";
dmelr6.33_0	AUGUSTUS	stop_codon	611313	611315	.	-	0	transcript_id "jg3897.t1"; gene_id "jg3897";
dmelr6.33_0	AUGUSTUS	CDS	611313	611561	0.81	-	0	transcript_id "jg3897.t1"; gene_id "jg3897";
dmelr6.33_0	AUGUSTUS	exon	611313	611561	.	-	.	transcript_id "jg3897.t1"; gene_id "jg3897";
dmelr6.33_0	AUGUSTUS	start_codon	611559	611561	.	-	0	transcript_id "jg3897.t1"; gene_id "jg3897";
dmelr6.33_0	AUGUSTUS	stop_codon	620433	620435	.	-	0	transcript_id "jg3898.t1"; gene_id "jg3898";
dmelr6.33_0	AUGUSTUS	CDS	620433	621182	1	-	0	transcript_id "jg3898.t1"; gene_id "jg3898";
dmelr6.33_0	AUGUSTUS	exon	620433	621182	.	-	.	transcript_id "jg3898.t1"; gene_id "jg3898";
dmelr6.33_0	AUGUSTUS	start_codon	621180	621182	.	-	0	transcript_id "jg3898.t1"; gene_id "jg3898";
dmelr6.33_0	ALN_BLOCK	exon	640959	657347	.	-	.	transcript_id "jg3899.t1"; gene_id "jg3899";
dmelr6.33_0	AUGUSTUS	start_codon	675259	675261	.	+	0	transcript_id "jg3900.t1"; gene_id "jg3900";
dmelr6.33_0	AUGUSTUS	CDS	675259	675726	0.96	+	0	transcript_id "jg3900.t1"; gene_id "jg3900";
dmelr6.33_0	AUGUSTUS	exon	675259	675726	.	+	.	transcript_id "jg3900.t1"; gene_id "jg3900";
dmelr6.33_0	AUGUSTUS	stop_codon	675724	675726	.	+	0	transcript_id "jg3900.t1"; gene_id "jg3900";
dmelr6.33_0	ALN_BLOCK	exon	705859	707766	.	-	.	transcript_id "jg3901.t1"; gene_id "jg3901";
dmelr6.33_0	ALN_BLOCK	exon	728508	730454	.	+	.	transcript_id "jg3902.t1"; gene_id "jg3902";
dmelr6.33_0	ALN_BLOCK	exon	738074	740995	.	-	.	transcript_id "jg3903.t1"; gene_id "jg3903";
dmelr6.33_0	ALN_BLOCK	exon	753119	760913	.	+	.	transcript_id "jg3904.t1"; gene_id "jg3904";
dmelr6.33_0	ALN_BLOCK	exon	781297	782824	.	+	.	transcript_id "jg3908.t1"; gene_id "jg3908";
dmelr6.33_0	ALN_BLOCK	exon	784421	786139	.	+	.	transcript_id "jg3909.t1"; gene_id "jg3909";
dmelr6.33_0	ALN_BLOCK	exon	786260	790629	.	-	.	transcript_id "jg3910.t1"; gene_id "jg3910";
dmelr6.33_0	ALN_BLOCK	exon	810646	811432	.	+	.	transcript_id "jg3911.t1"; gene_id "jg3911";
dmelr6.33_0	ALN_BLOCK	exon	811636	813311	.	+	.	transcript_id "jg3912.t1"; gene_id "jg3912";
dmelr6.33_0	ALN_BLOCK	exon	813457	815831	.	-	.	transcript_id "jg3913.t1"; gene_id "jg3913";
dmelr6.33_0	ALN_BLOCK	exon	816083	816976	.	+	.	transcript_id "jg3914.t1"; gene_id "jg3914";
dmelr6.33_0	ALN_BLOCK	exon	817046	817898	.	-	.	transcript_id "jg3915.t1"; gene_id "jg3915";
dmelr6.33_0	ALN_BLOCK	exon	818507	819334	.	-	.	transcript_id "jg3916.t1"; gene_id "jg3916";
dmelr6.33_0	ALN_BLOCK	exon	820079	820969	.	+	.	transcript_id "jg3917.t1"; gene_id "jg3917";
dmelr6.33_0	ALN_BLOCK	exon	821552	823776	.	+	.	transcript_id "jg3918.t1"; gene_id "jg3918";
dmelr6.33_0	AUGUSTUS	stop_codon	824433	824435	.	-	0	transcript_id "jg3919.t1"; gene_id "jg3919";
dmelr6.33_0	AUGUSTUS	CDS	824433	825797	1	-	0	transcript_id "jg3919.t1"; gene_id "jg3919";
dmelr6.33_0	AUGUSTUS	exon	824433	825797	.	-	.	transcript_id "jg3919.t1"; gene_id "jg3919";
dmelr6.33_0	AUGUSTUS	start_codon	825795	825797	.	-	0	transcript_id "jg3919.t1"; gene_id "jg3919";
dmelr6.33_0	ALN_BLOCK	exon	829536	831923	.	+	.	transcript_id "jg3920.t1"; gene_id "jg3920";
dmelr6.33_0	ALN_BLOCK	exon	834545	837337	.	-	.	transcript_id "jg3921.t1"; gene_id "jg3921";
dmelr6.33_0	AUGUSTUS	stop_codon	849895	849897	.	-	0	transcript_id "jg3923.t1"; gene_id "jg3923";
dmelr6.33_0	AUGUSTUS	CDS	849895	850427	0.51	-	2	transcript_id "jg3923.t1"; gene_id "jg3923";
dmelr6.33_0	AUGUSTUS	exon	849895	850427	.	-	.	transcript_id "jg3923.t1"; gene_id "jg3923";
dmelr6.33_0	AUGUSTUS	intron	850428	851074	.	-	.	transcript_id "jg3923.t1"; gene_id "jg3923";
dmelr6.33_0	AUGUSTUS	CDS	851075	851096	0.5	-	0	transcript_id "jg3923.t1"; gene_id "jg3923";
dmelr6.33_0	AUGUSTUS	exon	851075	851096	.	-	.	transcript_id "jg3923.t1"; gene_id "jg3923";
dmelr6.33_0	AUGUSTUS	start_codon	851094	851096	.	-	0	transcript_id "jg3923.t1"; gene_id "jg3923";
dmelr6.33_0	ALN_BLOCK	exon	851443	852788	.	-	.	transcript_id "jg3922.t1"; gene_id "jg3922";
dmelr6.33_0	ALN_BLOCK	exon	852936	854383	.	+	.	transcript_id "jg3924.t1"; gene_id "jg3924";
dmelr6.33_0	ALN_BLOCK	exon	855550	856107	.	+	.	transcript_id "jg3925.t1"; gene_id "jg3925";
dmelr6.33_0	ALN_BLOCK	exon	860321	861696	.	+	.	transcript_id "jg3926.t1"; gene_id "jg3926";
dmelr6.33_0	ALN_BLOCK	exon	862166	864908	.	-	.	transcript_id "jg3927.t1"; gene_id "jg3927";
dmelr6.33_0	ALN_BLOCK	exon	868739	869776	.	-	.	transcript_id "jg3928.t1"; gene_id "jg3928";
dmelr6.33_0	ALN_BLOCK	exon	871574	876737	.	+	.	transcript_id "jg3929.t1"; gene_id "jg3929";
dmelr6.33_0	ALN_BLOCK	exon	877362	878173	.	+	.	transcript_id "jg3930.t1"; gene_id "jg3930";
dmelr6.33_0	ALN_BLOCK	exon	878281	885052	.	-	.	transcript_id "jg3931.t1"; gene_id "jg3931";
dmelr6.33_0	ALN_BLOCK	exon	898732	901169	.	+	.	transcript_id "jg3932.t1"; gene_id "jg3932";
dmelr6.33_0	ALN_BLOCK	exon	914198	917736	.	+	.	transcript_id "jg3933.t1"; gene_id "jg3933";
dmelr6.33_0	ALN_BLOCK	exon	950493	955481	.	+	.	transcript_id "jg3934.t1"; gene_id "jg3934";
dmelr6.33_0	ALN_BLOCK	exon	955756	955812	.	+	.	transcript_id "jg3934.t1"; gene_id "jg3934";
dmelr6.33_0	ALN_BLOCK	exon	955993	957452	.	+	.	transcript_id "jg3934.t1"; gene_id "jg3934";
dmelr6.33_0	ALN_BLOCK	exon	1013953	1019379	.	-	.	transcript_id "jg3935.t1"; gene_id "jg3935";
dmelr6.33_0	AUGUSTUS	stop_codon	1026276	1026278	.	-	0	transcript_id "jg3937.t1"; gene_id "jg3937";
dmelr6.33_0	AUGUSTUS	CDS	1026276	1026785	1	-	0	transcript_id "jg3937.t1"; gene_id "jg3937";
dmelr6.33_0	AUGUSTUS	exon	1026276	1026785	.	-	.	transcript_id "jg3937.t1"; gene_id "jg3937";
dmelr6.33_0	AUGUSTUS	start_codon	1026783	1026785	.	-	0	transcript_id "jg3937.t1"; gene_id "jg3937";
dmelr6.33_0	AUGUSTUS	stop_codon	1032216	1032218	.	-	0	transcript_id "jg3936.t1"; gene_id "jg3936";
dmelr6.33_0	AUGUSTUS	CDS	1032216	1032383	0.59	-	0	transcript_id "jg3936.t1"; gene_id "jg3936";
dmelr6.33_0	AUGUSTUS	exon	1032216	1032383	.	-	.	transcript_id "jg3936.t1"; gene_id "jg3936";
dmelr6.33_0	AUGUSTUS	intron	1032384	1033624	.	-	.	transcript_id "jg3936.t1"; gene_id "jg3936";
dmelr6.33_0	AUGUSTUS	CDS	1033625	1034176	0.6	-	0	transcript_id "jg3936.t1"; gene_id "jg3936";
dmelr6.33_0	AUGUSTUS	exon	1033625	1034176	.	-	.	transcript_id "jg3936.t1"; gene_id "jg3936";
dmelr6.33_0	AUGUSTUS	start_codon	1034174	1034176	.	-	0	transcript_id "jg3936.t1"; gene_id "jg3936";
dmelr6.33_0	ALN_BLOCK	exon	1037379	1038422	.	+	.	transcript_id "jg3938.t1"; gene_id "jg3938";
dmelr6.33_0	AUGUSTUS	stop_codon	1043174	1043176	.	-	0	transcript_id "jg3939.t1"; gene_id "jg3939";
dmelr6.33_0	AUGUSTUS	CDS	1043174	1043419	0.46	-	0	transcript_id "jg3939.t1"; gene_id "jg3939";
dmelr6.33_0	AUGUSTUS	exon	1043174	1043419	.	-	.	transcript_id "jg3939.t1"; gene_id "jg3939";
dmelr6.33_0	AUGUSTUS	start_codon	1043417	1043419	.	-	0	transcript_id "jg3939.t1"; gene_id "jg3939";
dmelr6.33_0	AUGUSTUS	stop_codon	1049068	1049070	.	-	0	transcript_id "jg3940.t1"; gene_id "jg3940";
dmelr6.33_0	AUGUSTUS	CDS	1049068	1049343	0.97	-	0	transcript_id "jg3940.t1"; gene_id "jg3940";
dmelr6.33_0	AUGUSTUS	exon	1049068	1049343	.	-	.	transcript_id "jg3940.t1"; gene_id "jg3940";
dmelr6.33_0	AUGUSTUS	start_codon	1049341	1049343	.	-	0	transcript_id "jg3940.t1"; gene_id "jg3940";
dmelr6.33_0	ALN_BLOCK	exon	1052038	1062146	.	-	.	transcript_id "jg3941.t1"; gene_id "jg3941";
dmelr6.33_0	ALN_BLOCK	exon	1078035	1080710	.	+	.	transcript_id "jg3942.t1"; gene_id "jg3942";
dmelr6.33_0	ALN_BLOCK	exon	1081244	1082871	.	+	.	transcript_id "jg3943.t1"; gene_id "jg3943";
dmelr6.33_0	ALN_BLOCK	exon	1084019	1088347	.	-	.	transcript_id "jg3944.t1"; gene_id "jg3944";
dmelr6.33_0	ALN_BLOCK	exon	1103691	1108202	.	-	.	transcript_id "jg3945.t1"; gene_id "jg3945";
dmelr6.33_0	ALN_BLOCK	exon	1108701	1112643	.	+	.	transcript_id "jg3946.t1"; gene_id "jg3946";
dmelr6.33_0	ALN_BLOCK	exon	1112988	1113950	.	+	.	transcript_id "jg3947.t1"; gene_id "jg3947";
dmelr6.33_0	ALN_BLOCK	exon	1115734	1117498	.	-	.	transcript_id "jg3948.t1"; gene_id "jg3948";
dmelr6.33_0	AUGUSTUS	stop_codon	1126072	1126074	.	-	0	transcript_id "jg3949.t1"; gene_id "jg3949";
dmelr6.33_0	AUGUSTUS	CDS	1126072	1126187	0.86	-	2	transcript_id "jg3949.t1"; gene_id "jg3949";
dmelr6.33_0	AUGUSTUS	exon	1126072	1126187	.	-	.	transcript_id "jg3949.t1"; gene_id "jg3949";
dmelr6.33_0	AUGUSTUS	intron	1126188	1128128	.	-	.	transcript_id "jg3949.t1"; gene_id "jg3949";
dmelr6.33_0	AUGUSTUS	stop_codon	1128068	1128070	.	-	0	transcript_id "jg3949.t2"; gene_id "jg3949";
dmelr6.33_0	AUGUSTUS	CDS	1128068	1128072	0.8	-	2	transcript_id "jg3949.t2"; gene_id "jg3949";
dmelr6.33_0	AUGUSTUS	exon	1128068	1128072	.	-	.	transcript_id "jg3949.t2"; gene_id "jg3949";
dmelr6.33_0	AUGUSTUS	intron	1128073	1128128	.	-	.	transcript_id "jg3949.t2"; gene_id "jg3949";
dmelr6.33_0	AUGUSTUS	CDS	1128129	1128351	0.65	-	0	transcript_id "jg3949.t1"; gene_id "jg3949";
dmelr6.33_0	AUGUSTUS	exon	1128129	1128351	.	-	.	transcript_id "jg3949.t1"; gene_id "jg3949";
dmelr6.33_0	AUGUSTUS	CDS	1128129	1128345	0.54	-	0	transcript_id "jg3949.t2"; gene_id "jg3949";
dmelr6.33_0	AUGUSTUS	exon	1128129	1128345	.	-	.	transcript_id "jg3949.t2"; gene_id "jg3949";
dmelr6.33_0	AUGUSTUS	start_codon	1128343	1128345	.	-	0	transcript_id "jg3949.t2"; gene_id "jg3949";
dmelr6.33_0	AUGUSTUS	start_codon	1128349	1128351	.	-	0	transcript_id "jg3949.t1"; gene_id "jg3949";
dmelr6.33_0	ALN_BLOCK	exon	1129489	1131953	.	+	.	transcript_id "jg3950.t1"; gene_id "jg3950";
dmelr6.33_0	ALN_BLOCK	exon	1132478	1134073	.	-	.	transcript_id "jg3951.t1"; gene_id "jg3951";
dmelr6.33_0	ALN_BLOCK	exon	1134859	1139956	.	+	.	transcript_id "jg3952.t1"; gene_id "jg3952";
dmelr6.33_0	ALN_BLOCK	exon	1143371	1147075	.	+	.	transcript_id "jg3953.t1"; gene_id "jg3953";
dmelr6.33_0	ALN_BLOCK	exon	1147865	1149376	.	+	.	transcript_id "jg3954.t1"; gene_id "jg3954";
dmelr6.33_0	ALN_BLOCK	exon	1149514	1150647	.	-	.	transcript_id "jg3955.t1"; gene_id "jg3955";
dmelr6.33_0	ALN_BLOCK	exon	1150863	1151411	.	+	.	transcript_id "jg3956.t1"; gene_id "jg3956";
dmelr6.33_0	ALN_BLOCK	exon	1152032	1155968	.	-	.	transcript_id "jg3957.t1"; gene_id "jg3957";
dmelr6.33_0	ALN_BLOCK	exon	1158976	1160100	.	+	.	transcript_id "jg3958.t1"; gene_id "jg3958";
dmelr6.33_0	ALN_BLOCK	exon	1160444	1163088	.	-	.	transcript_id "jg3959.t1"; gene_id "jg3959";
dmelr6.33_0	ALN_BLOCK	exon	1164540	1166361	.	+	.	transcript_id "jg3960.t1"; gene_id "jg3960";
dmelr6.33_0	ALN_BLOCK	exon	1166560	1167162	.	+	.	transcript_id "jg3961.t1"; gene_id "jg3961";
dmelr6.33_0	ALN_BLOCK	exon	1167243	1169785	.	-	.	transcript_id "jg3962.t1"; gene_id "jg3962";
dmelr6.33_0	AUGUSTUS	start_codon	1170234	1170236	.	+	0	transcript_id "jg3963.t1"; gene_id "jg3963";
dmelr6.33_0	AUGUSTUS	CDS	1170234	1170363	1	+	0	transcript_id "jg3963.t1"; gene_id "jg3963";
dmelr6.33_0	AUGUSTUS	exon	1170234	1170363	.	+	.	transcript_id "jg3963.t1"; gene_id "jg3963";
dmelr6.33_0	AUGUSTUS	intron	1170364	1170418	.	+	.	transcript_id "jg3963.t1"; gene_id "jg3963";
dmelr6.33_0	AUGUSTUS	CDS	1170419	1170553	1	+	2	transcript_id "jg3963.t1"; gene_id "jg3963";
dmelr6.33_0	AUGUSTUS	exon	1170419	1170553	.	+	.	transcript_id "jg3963.t1"; gene_id "jg3963";
dmelr6.33_0	AUGUSTUS	intron	1170554	1170610	.	+	.	transcript_id "jg3963.t1"; gene_id "jg3963";
dmelr6.33_0	AUGUSTUS	CDS	1170611	1170765	1	+	2	transcript_id "jg3963.t1"; gene_id "jg3963";
dmelr6.33_0	AUGUSTUS	exon	1170611	1170765	.	+	.	transcript_id "jg3963.t1"; gene_id "jg3963";
dmelr6.33_0	AUGUSTUS	stop_codon	1170763	1170765	.	+	0	transcript_id "jg3963.t1"; gene_id "jg3963";
dmelr6.33_0	ALN_BLOCK	exon	1170793	1172619	.	-	.	transcript_id "jg3964.t1"; gene_id "jg3964";
dmelr6.33_0	ALN_BLOCK	exon	1173201	1177372	.	+	.	transcript_id "jg3965.t1"; gene_id "jg3965";
dmelr6.33_0	ALN_BLOCK	exon	1177950	1182286	.	+	.	transcript_id "jg3966.t1"; gene_id "jg3966";
dmelr6.33_0	ALN_BLOCK	exon	1182495	1183919	.	-	.	transcript_id "jg3967.t1"; gene_id "jg3967";
dmelr6.33_0	ALN_BLOCK	exon	1184166	1185517	.	+	.	transcript_id "jg3968.t1"; gene_id "jg3968";
dmelr6.33_0	ALN_BLOCK	exon	1191684	1196443	.	+	.	transcript_id "jg3970.t1"; gene_id "jg3970";
dmelr6.33_0	AUGUSTUS	stop_codon	1198599	1198601	.	-	0	transcript_id "jg3972.t2"; gene_id "jg3972";
dmelr6.33_0	AUGUSTUS	CDS	1198599	1198883	0.76	-	0	transcript_id "jg3972.t2"; gene_id "jg3972";
dmelr6.33_0	AUGUSTUS	exon	1198599	1198883	.	-	.	transcript_id "jg3972.t2"; gene_id "jg3972";
dmelr6.33_0	AUGUSTUS	stop_codon	1198599	1198601	.	-	0	transcript_id "jg3972.t1"; gene_id "jg3972";
dmelr6.33_0	AUGUSTUS	CDS	1198599	1199138	1	-	0	transcript_id "jg3972.t1"; gene_id "jg3972";
dmelr6.33_0	AUGUSTUS	exon	1198599	1199138	.	-	.	transcript_id "jg3972.t1"; gene_id "jg3972";
dmelr6.33_0	AUGUSTUS	start_codon	1198881	1198883	.	-	0	transcript_id "jg3972.t2"; gene_id "jg3972";
dmelr6.33_0	AUGUSTUS	start_codon	1199136	1199138	.	-	0	transcript_id "jg3972.t1"; gene_id "jg3972";
dmelr6.33_0	AUGUSTUS	stop_codon	1200235	1200237	.	-	0	transcript_id "jg3973.t1"; gene_id "jg3973";
dmelr6.33_0	AUGUSTUS	CDS	1200235	1200455	1	-	2	transcript_id "jg3973.t1"; gene_id "jg3973";
dmelr6.33_0	AUGUSTUS	exon	1200235	1200455	.	-	.	transcript_id "jg3973.t1"; gene_id "jg3973";
dmelr6.33_0	AUGUSTUS	intron	1200456	1200991	.	-	.	transcript_id "jg3973.t1"; gene_id "jg3973";
dmelr6.33_0	AUGUSTUS	CDS	1200992	1201055	0.78	-	0	transcript_id "jg3973.t1"; gene_id "jg3973";
dmelr6.33_0	AUGUSTUS	exon	1200992	1201055	.	-	.	transcript_id "jg3973.t1"; gene_id "jg3973";
dmelr6.33_0	AUGUSTUS	start_codon	1201053	1201055	.	-	0	transcript_id "jg3973.t1"; gene_id "jg3973";
dmelr6.33_0	ALN_BLOCK	exon	1204316	1204975	.	+	.	transcript_id "jg3974.t1"; gene_id "jg3974";
dmelr6.33_0	ALN_BLOCK	exon	1219309	1220163	.	+	.	transcript_id "jg3976.t1"; gene_id "jg3976";
dmelr6.33_0	ALN_BLOCK	exon	1227592	1229471	.	+	.	transcript_id "jg3976.t1"; gene_id "jg3976";
dmelr6.33_0	ALN_BLOCK	exon	1240068	1242145	.	+	.	transcript_id "jg3977.t1"; gene_id "jg3977";
dmelr6.33_0	ALN_BLOCK	exon	1256891	1283594	.	+	.	transcript_id "jg3978.t1"; gene_id "jg3978";
dmelr6.33_0	ALN_BLOCK	exon	1283764	1293686	.	+	.	transcript_id "jg3978.t1"; gene_id "jg3978";
dmelr6.33_0	ALN_BLOCK	exon	1329178	1329867	.	+	.	transcript_id "jg3979.t1"; gene_id "jg3979";
dmelr6.33_0	ALN_BLOCK	exon	1334269	1334837	.	+	.	transcript_id "jg3980.t1"; gene_id "jg3980";
dmelr6.33_0	AUGUSTUS	start_codon	1344616	1344618	.	+	0	transcript_id "jg3981.t1"; gene_id "jg3981";
dmelr6.33_0	AUGUSTUS	CDS	1344616	1344885	1	+	0	transcript_id "jg3981.t1"; gene_id "jg3981";
dmelr6.33_0	AUGUSTUS	exon	1344616	1344885	.	+	.	transcript_id "jg3981.t1"; gene_id "jg3981";
dmelr6.33_0	AUGUSTUS	stop_codon	1344883	1344885	.	+	0	transcript_id "jg3981.t1"; gene_id "jg3981";
dmelr6.33_0	ALN_BLOCK	exon	1351860	1352815	.	-	.	transcript_id "jg3982.t1"; gene_id "jg3982";
dmelr6.33_0	ALN_BLOCK	exon	1353039	1353076	.	-	.	transcript_id "jg3983.t1"; gene_id "jg3983";
dmelr6.33_0	ALN_BLOCK	exon	1353268	1354005	.	-	.	transcript_id "jg3983.t1"; gene_id "jg3983";
dmelr6.33_0	ALN_BLOCK	exon	1354181	1354891	.	-	.	transcript_id "jg3984.t1"; gene_id "jg3984";
dmelr6.33_0	ALN_BLOCK	exon	1354974	1355768	.	-	.	transcript_id "jg3985.t1"; gene_id "jg3985";
dmelr6.33_0	AUGUSTUS	stop_codon	1358971	1358973	.	-	0	transcript_id "jg3986.t1"; gene_id "jg3986";
dmelr6.33_0	AUGUSTUS	CDS	1358971	1359110	1	-	2	transcript_id "jg3986.t1"; gene_id "jg3986";
dmelr6.33_0	AUGUSTUS	exon	1358971	1359110	.	-	.	transcript_id "jg3986.t1"; gene_id "jg3986";
dmelr6.33_0	AUGUSTUS	stop_codon	1358971	1358973	.	-	0	transcript_id "jg3986.t2"; gene_id "jg3986";
dmelr6.33_0	AUGUSTUS	CDS	1358971	1359110	1	-	2	transcript_id "jg3986.t2"; gene_id "jg3986";
dmelr6.33_0	AUGUSTUS	exon	1358971	1359110	.	-	.	transcript_id "jg3986.t2"; gene_id "jg3986";
dmelr6.33_0	AUGUSTUS	intron	1359111	1359171	.	-	.	transcript_id "jg3986.t1"; gene_id "jg3986";
dmelr6.33_0	AUGUSTUS	intron	1359111	1359171	.	-	.	transcript_id "jg3986.t2"; gene_id "jg3986";
dmelr6.33_0	AUGUSTUS	CDS	1359172	1359270	1	-	2	transcript_id "jg3986.t1"; gene_id "jg3986";
dmelr6.33_0	AUGUSTUS	exon	1359172	1359270	.	-	.	transcript_id "jg3986.t1"; gene_id "jg3986";
dmelr6.33_0	AUGUSTUS	CDS	1359172	1359270	1	-	2	transcript_id "jg3986.t2"; gene_id "jg3986";
dmelr6.33_0	AUGUSTUS	exon	1359172	1359270	.	-	.	transcript_id "jg3986.t2"; gene_id "jg3986";
dmelr6.33_0	AUGUSTUS	intron	1359271	1359337	.	-	.	transcript_id "jg3986.t1"; gene_id "jg3986";
dmelr6.33_0	AUGUSTUS	intron	1359271	1359331	.	-	.	transcript_id "jg3986.t2"; gene_id "jg3986";
dmelr6.33_0	AUGUSTUS	CDS	1359332	1359417	1	-	1	transcript_id "jg3986.t2"; gene_id "jg3986";
dmelr6.33_0	AUGUSTUS	exon	1359332	1359417	.	-	.	transcript_id "jg3986.t2"; gene_id "jg3986";
dmelr6.33_0	AUGUSTUS	CDS	1359338	1359417	1	-	1	transcript_id "jg3986.t1"; gene_id "jg3986";
dmelr6.33_0	AUGUSTUS	exon	1359338	1359417	.	-	.	transcript_id "jg3986.t1"; gene_id "jg3986";
dmelr6.33_0	AUGUSTUS	intron	1359418	1359466	.	-	.	transcript_id "jg3986.t1"; gene_id "jg3986";
dmelr6.33_0	AUGUSTUS	intron	1359418	1359466	.	-	.	transcript_id "jg3986.t2"; gene_id "jg3986";
dmelr6.33_0	AUGUSTUS	CDS	1359467	1359697	1	-	1	transcript_id "jg3986.t1"; gene_id "jg3986";
dmelr6.33_0	AUGUSTUS	exon	1359467	1359697	.	-	.	transcript_id "jg3986.t1"; gene_id "jg3986";
dmelr6.33_0	AUGUSTUS	CDS	1359467	1359697	1	-	1	transcript_id "jg3986.t2"; gene_id "jg3986";
dmelr6.33_0	AUGUSTUS	exon	1359467	1359697	.	-	.	transcript_id "jg3986.t2"; gene_id "jg3986";
dmelr6.33_0	AUGUSTUS	intron	1359698	1359760	.	-	.	transcript_id "jg3986.t1"; gene_id "jg3986";
dmelr6.33_0	AUGUSTUS	intron	1359698	1359760	.	-	.	transcript_id "jg3986.t2"; gene_id "jg3986";
dmelr6.33_0	AUGUSTUS	CDS	1359761	1359783	1	-	0	transcript_id "jg3986.t1"; gene_id "jg3986";
dmelr6.33_0	AUGUSTUS	exon	1359761	1359783	.	-	.	transcript_id "jg3986.t1"; gene_id "jg3986";
dmelr6.33_0	AUGUSTUS	CDS	1359761	1359783	1	-	0	transcript_id "jg3986.t2"; gene_id "jg3986";
dmelr6.33_0	AUGUSTUS	exon	1359761	1359783	.	-	.	transcript_id "jg3986.t2"; gene_id "jg3986";
dmelr6.33_0	AUGUSTUS	start_codon	1359781	1359783	.	-	0	transcript_id "jg3986.t1"; gene_id "jg3986";
dmelr6.33_0	AUGUSTUS	start_codon	1359781	1359783	.	-	0	transcript_id "jg3986.t2"; gene_id "jg3986";
dmelr6.33_0	ALN_BLOCK	exon	1360147	1361657	.	-	.	transcript_id "jg3987.t1"; gene_id "jg3987";
dmelr6.33_0	ALN_BLOCK	exon	1368242	1368964	.	+	.	transcript_id "jg3988.t1"; gene_id "jg3988";
dmelr6.33_0	ALN_BLOCK	exon	1381612	1419994	.	-	.	transcript_id "jg3989.t1"; gene_id "jg3989";
dmelr6.33_0	ALN_BLOCK	exon	1492314	1493570	.	+	.	transcript_id "jg3990.t1"; gene_id "jg3990";
dmelr6.33_0	ALN_BLOCK	exon	1494146	1495363	.	+	.	transcript_id "jg3991.t1"; gene_id "jg3991";
dmelr6.33_0	ALN_BLOCK	exon	1495747	1496979	.	+	.	transcript_id "jg3992.t1"; gene_id "jg3992";
dmelr6.33_0	ALN_BLOCK	exon	1497254	1498435	.	+	.	transcript_id "jg3993.t1"; gene_id "jg3993";
dmelr6.33_0	ALN_BLOCK	exon	1498666	1500192	.	-	.	transcript_id "jg3994.t1"; gene_id "jg3994";
dmelr6.33_0	ALN_BLOCK	exon	1500914	1502628	.	-	.	transcript_id "jg3995.t1"; gene_id "jg3995";
dmelr6.33_0	ALN_BLOCK	exon	1517732	1518061	.	-	.	transcript_id "jg3996.t1"; gene_id "jg3996";
dmelr6.33_0	ALN_BLOCK	exon	1520613	1522051	.	+	.	transcript_id "jg3997.t1"; gene_id "jg3997";
dmelr6.33_0	AUGUSTUS	start_codon	1522703	1522705	.	+	0	transcript_id "jg3998.t1"; gene_id "jg3998";
dmelr6.33_0	AUGUSTUS	CDS	1522703	1522830	1	+	0	transcript_id "jg3998.t1"; gene_id "jg3998";
dmelr6.33_0	AUGUSTUS	exon	1522703	1522830	.	+	.	transcript_id "jg3998.t1"; gene_id "jg3998";
dmelr6.33_0	AUGUSTUS	intron	1522831	1522890	.	+	.	transcript_id "jg3998.t1"; gene_id "jg3998";
dmelr6.33_0	AUGUSTUS	CDS	1522891	1523529	0.99	+	1	transcript_id "jg3998.t1"; gene_id "jg3998";
dmelr6.33_0	AUGUSTUS	exon	1522891	1523529	.	+	.	transcript_id "jg3998.t1"; gene_id "jg3998";
dmelr6.33_0	AUGUSTUS	intron	1523530	1523669	.	+	.	transcript_id "jg3998.t1"; gene_id "jg3998";
dmelr6.33_0	AUGUSTUS	CDS	1523670	1524027	1	+	1	transcript_id "jg3998.t1"; gene_id "jg3998";
dmelr6.33_0	AUGUSTUS	exon	1523670	1524027	.	+	.	transcript_id "jg3998.t1"; gene_id "jg3998";
dmelr6.33_0	AUGUSTUS	intron	1524028	1524090	.	+	.	transcript_id "jg3998.t1"; gene_id "jg3998";
dmelr6.33_0	AUGUSTUS	CDS	1524091	1524159	1	+	0	transcript_id "jg3998.t1"; gene_id "jg3998";
dmelr6.33_0	AUGUSTUS	exon	1524091	1524159	.	+	.	transcript_id "jg3998.t1"; gene_id "jg3998";
dmelr6.33_0	AUGUSTUS	stop_codon	1524157	1524159	.	+	0	transcript_id "jg3998.t1"; gene_id "jg3998";
dmelr6.33_0	ALN_BLOCK	exon	1584990	1587032	.	-	.	transcript_id "jg3999.t1"; gene_id "jg3999";
dmelr6.33_0	ALN_BLOCK	exon	1595043	1596366	.	-	.	transcript_id "jg4000.t1"; gene_id "jg4000";
dmelr6.33_0	ALN_BLOCK	exon	1600634	1606519	.	+	.	transcript_id "jg4001.t1"; gene_id "jg4001";
dmelr6.33_0	ALN_BLOCK	exon	1609482	1611071	.	-	.	transcript_id "jg4003.t1"; gene_id "jg4003";
dmelr6.33_0	ALN_BLOCK	exon	1611740	1612400	.	+	.	transcript_id "jg4004.t1"; gene_id "jg4004";
dmelr6.33_0	ALN_BLOCK	exon	1612770	1614076	.	-	.	transcript_id "jg4005.t1"; gene_id "jg4005";
dmelr6.33_0	ALN_BLOCK	exon	1690638	1696149	.	+	.	transcript_id "jg4006.t1"; gene_id "jg4006";
dmelr6.33_0	ALN_BLOCK	exon	1696183	1696857	.	+	.	transcript_id "jg4007.t1"; gene_id "jg4007";
dmelr6.33_0	ALN_BLOCK	exon	1705112	1706227	.	+	.	transcript_id "jg4008.t1"; gene_id "jg4008";
dmelr6.33_0	ALN_BLOCK	exon	1707772	1710315	.	-	.	transcript_id "jg4009.t1"; gene_id "jg4009";
dmelr6.33_0	ALN_BLOCK	exon	1710526	1711285	.	+	.	transcript_id "jg4010.t1"; gene_id "jg4010";
dmelr6.33_0	ALN_BLOCK	exon	1711752	1715556	.	-	.	transcript_id "jg4011.t1"; gene_id "jg4011";
dmelr6.33_0	ALN_BLOCK	exon	1717103	1720413	.	-	.	transcript_id "jg4012.t1"; gene_id "jg4012";
dmelr6.33_0	ALN_BLOCK	exon	1720646	1723928	.	-	.	transcript_id "jg4012.t1"; gene_id "jg4012";
dmelr6.33_0	ALN_BLOCK	exon	1725341	1726817	.	-	.	transcript_id "jg4013.t1"; gene_id "jg4013";
dmelr6.33_0	ALN_BLOCK	exon	1728829	1729527	.	+	.	transcript_id "jg4014.t1"; gene_id "jg4014";
dmelr6.33_0	ALN_BLOCK	exon	1729984	1730949	.	+	.	transcript_id "jg4015.t1"; gene_id "jg4015";
dmelr6.33_0	ALN_BLOCK	exon	1731403	1732263	.	-	.	transcript_id "jg4016.t1"; gene_id "jg4016";
dmelr6.33_0	ALN_BLOCK	exon	1741701	1750086	.	+	.	transcript_id "jg4017.t1"; gene_id "jg4017";
dmelr6.33_0	ALN_BLOCK	exon	1750871	1752025	.	-	.	transcript_id "jg4018.t1"; gene_id "jg4018";
dmelr6.33_0	ALN_BLOCK	exon	1752383	1752769	.	+	.	transcript_id "jg4019.t1"; gene_id "jg4019";
dmelr6.33_0	AUGUSTUS	stop_codon	1755253	1755255	.	-	0	transcript_id "jg4020.t1"; gene_id "jg4020";
dmelr6.33_0	AUGUSTUS	CDS	1755253	1755405	1	-	0	transcript_id "jg4020.t1"; gene_id "jg4020";
dmelr6.33_0	AUGUSTUS	exon	1755253	1755405	.	-	.	transcript_id "jg4020.t1"; gene_id "jg4020";
dmelr6.33_0	AUGUSTUS	intron	1755406	1755467	.	-	.	transcript_id "jg4020.t1"; gene_id "jg4020";
dmelr6.33_0	AUGUSTUS	CDS	1755468	1756445	1	-	0	transcript_id "jg4020.t1"; gene_id "jg4020";
dmelr6.33_0	AUGUSTUS	exon	1755468	1756445	.	-	.	transcript_id "jg4020.t1"; gene_id "jg4020";
dmelr6.33_0	AUGUSTUS	start_codon	1756443	1756445	.	-	0	transcript_id "jg4020.t1"; gene_id "jg4020";
dmelr6.33_0	AUGUSTUS	stop_codon	1758401	1758403	.	-	0	transcript_id "jg4021.t1"; gene_id "jg4021";
dmelr6.33_0	AUGUSTUS	CDS	1758401	1758658	1	-	0	transcript_id "jg4021.t1"; gene_id "jg4021";
dmelr6.33_0	AUGUSTUS	exon	1758401	1758658	.	-	.	transcript_id "jg4021.t1"; gene_id "jg4021";
dmelr6.33_0	AUGUSTUS	intron	1758659	1758932	.	-	.	transcript_id "jg4021.t1"; gene_id "jg4021";
dmelr6.33_0	AUGUSTUS	CDS	1758933	1759052	1	-	0	transcript_id "jg4021.t1"; gene_id "jg4021";
dmelr6.33_0	AUGUSTUS	exon	1758933	1759052	.	-	.	transcript_id "jg4021.t1"; gene_id "jg4021";
dmelr6.33_0	AUGUSTUS	start_codon	1759050	1759052	.	-	0	transcript_id "jg4021.t1"; gene_id "jg4021";
dmelr6.33_0	ALN_BLOCK	exon	1784062	1785286	.	+	.	transcript_id "jg4022.t1"; gene_id "jg4022";
dmelr6.33_0	AUGUSTUS	stop_codon	1789141	1789143	.	-	0	transcript_id "jg4023.t1"; gene_id "jg4023";
dmelr6.33_0	AUGUSTUS	CDS	1789141	1789293	1	-	0	transcript_id "jg4023.t1"; gene_id "jg4023";
dmelr6.33_0	AUGUSTUS	exon	1789141	1789293	.	-	.	transcript_id "jg4023.t1"; gene_id "jg4023";
dmelr6.33_0	AUGUSTUS	intron	1789294	1789351	.	-	.	transcript_id "jg4023.t1"; gene_id "jg4023";
dmelr6.33_0	AUGUSTUS	CDS	1789352	1790198	0.68	-	1	transcript_id "jg4023.t1"; gene_id "jg4023";
dmelr6.33_0	AUGUSTUS	exon	1789352	1790198	.	-	.	transcript_id "jg4023.t1"; gene_id "jg4023";
dmelr6.33_0	AUGUSTUS	intron	1790199	1790263	.	-	.	transcript_id "jg4023.t1"; gene_id "jg4023";
dmelr6.33_0	AUGUSTUS	CDS	1790264	1790361	1	-	0	transcript_id "jg4023.t1"; gene_id "jg4023";
dmelr6.33_0	AUGUSTUS	exon	1790264	1790361	.	-	.	transcript_id "jg4023.t1"; gene_id "jg4023";
dmelr6.33_0	AUGUSTUS	start_codon	1790359	1790361	.	-	0	transcript_id "jg4023.t1"; gene_id "jg4023";
dmelr6.33_0	ALN_BLOCK	exon	1793668	1794917	.	-	.	transcript_id "jg4024.t1"; gene_id "jg4024";
dmelr6.33_0	ALN_BLOCK	exon	1821270	1823291	.	-	.	transcript_id "jg4025.t1"; gene_id "jg4025";
dmelr6.33_0	ALN_BLOCK	exon	1824404	1826055	.	-	.	transcript_id "jg4026.t1"; gene_id "jg4026";
dmelr6.33_0	ALN_BLOCK	exon	1831792	1832454	.	-	.	transcript_id "jg4027.t1"; gene_id "jg4027";
dmelr6.33_0	ALN_BLOCK	exon	1842999	1856810	.	+	.	transcript_id "jg4028.t1"; gene_id "jg4028";
dmelr6.33_0	ALN_BLOCK	exon	1858828	1869439	.	-	.	transcript_id "jg4029.t1"; gene_id "jg4029";
dmelr6.33_0	ALN_BLOCK	exon	1882415	1883104	.	-	.	transcript_id "jg4030.t1"; gene_id "jg4030";
dmelr6.33_0	AUGUSTUS	stop_codon	1883625	1883627	.	-	0	transcript_id "jg4031.t1"; gene_id "jg4031";
dmelr6.33_0	AUGUSTUS	CDS	1883625	1884056	1	-	0	transcript_id "jg4031.t1"; gene_id "jg4031";
dmelr6.33_0	AUGUSTUS	exon	1883625	1884056	.	-	.	transcript_id "jg4031.t1"; gene_id "jg4031";
dmelr6.33_0	AUGUSTUS	start_codon	1884054	1884056	.	-	0	transcript_id "jg4031.t1"; gene_id "jg4031";
dmelr6.33_0	AUGUSTUS	start_codon	1913478	1913480	.	+	0	transcript_id "jg4032.t1"; gene_id "jg4032";
dmelr6.33_0	AUGUSTUS	CDS	1913478	1913663	0.67	+	0	transcript_id "jg4032.t1"; gene_id "jg4032";
dmelr6.33_0	AUGUSTUS	exon	1913478	1913663	.	+	.	transcript_id "jg4032.t1"; gene_id "jg4032";
dmelr6.33_0	AUGUSTUS	intron	1913664	1918683	.	+	.	transcript_id "jg4032.t1"; gene_id "jg4032";
dmelr6.33_0	AUGUSTUS	CDS	1918684	1918704	0.23	+	0	transcript_id "jg4032.t1"; gene_id "jg4032";
dmelr6.33_0	AUGUSTUS	exon	1918684	1918704	.	+	.	transcript_id "jg4032.t1"; gene_id "jg4032";
dmelr6.33_0	AUGUSTUS	stop_codon	1918702	1918704	.	+	0	transcript_id "jg4032.t1"; gene_id "jg4032";
dmelr6.33_0	ALN_BLOCK	exon	1928510	1942965	.	+	.	transcript_id "jg4033.t1"; gene_id "jg4033";
dmelr6.33_0	ALN_BLOCK	exon	1945305	1945652	.	-	.	transcript_id "jg4034.t1"; gene_id "jg4034";
dmelr6.33_0	ALN_BLOCK	exon	1950645	1951047	.	+	.	transcript_id "jg4035.t1"; gene_id "jg4035";
dmelr6.33_0	ALN_BLOCK	exon	1951056	1952867	.	-	.	transcript_id "jg4036.t1"; gene_id "jg4036";
dmelr6.33_0	ALN_BLOCK	exon	1974236	1975187	.	+	.	transcript_id "jg4037.t1"; gene_id "jg4037";
dmelr6.33_0	ALN_BLOCK	exon	1976542	1980612	.	-	.	transcript_id "jg4038.t1"; gene_id "jg4038";
dmelr6.33_0	ALN_BLOCK	exon	1981310	1981927	.	+	.	transcript_id "jg4039.t1"; gene_id "jg4039";
dmelr6.33_0	ALN_BLOCK	exon	1982312	1984393	.	+	.	transcript_id "jg4040.t1"; gene_id "jg4040";
dmelr6.33_0	ALN_BLOCK	exon	1984706	1987652	.	-	.	transcript_id "jg4041.t1"; gene_id "jg4041";
dmelr6.33_0	ALN_BLOCK	exon	1988389	1988835	.	+	.	transcript_id "jg4042.t1"; gene_id "jg4042";
dmelr6.33_0	AUGUSTUS	stop_codon	1991746	1991748	.	-	0	transcript_id "jg4043.t1"; gene_id "jg4043";
dmelr6.33_0	AUGUSTUS	CDS	1991746	1992039	1	-	0	transcript_id "jg4043.t1"; gene_id "jg4043";
dmelr6.33_0	AUGUSTUS	exon	1991746	1992039	.	-	.	transcript_id "jg4043.t1"; gene_id "jg4043";
dmelr6.33_0	AUGUSTUS	intron	1992040	1992092	.	-	.	transcript_id "jg4043.t1"; gene_id "jg4043";
dmelr6.33_0	AUGUSTUS	CDS	1992093	1992152	1	-	0	transcript_id "jg4043.t1"; gene_id "jg4043";
dmelr6.33_0	AUGUSTUS	exon	1992093	1992152	.	-	.	transcript_id "jg4043.t1"; gene_id "jg4043";
dmelr6.33_0	AUGUSTUS	start_codon	1992150	1992152	.	-	0	transcript_id "jg4043.t1"; gene_id "jg4043";
dmelr6.33_0	ALN_BLOCK	exon	1997774	2005615	.	-	.	transcript_id "jg4044.t1"; gene_id "jg4044";
dmelr6.33_0	ALN_BLOCK	exon	2024043	2029938	.	+	.	transcript_id "jg4045.t1"; gene_id "jg4045";
dmelr6.33_0	ALN_BLOCK	exon	2032635	2035936	.	-	.	transcript_id "jg4047.t1"; gene_id "jg4047";
dmelr6.33_0	ALN_BLOCK	exon	2036456	2036748	.	-	.	transcript_id "jg4048.t1"; gene_id "jg4048";
dmelr6.33_0	ALN_BLOCK	exon	2039992	2043183	.	+	.	transcript_id "jg4049.t1"; gene_id "jg4049";
dmelr6.33_0	ALN_BLOCK	exon	2045610	2047577	.	+	.	transcript_id "jg4050.t1"; gene_id "jg4050";
dmelr6.33_0	ALN_BLOCK	exon	2054589	2057967	.	+	.	transcript_id "jg4051.t1"; gene_id "jg4051";
dmelr6.33_0	ALN_BLOCK	exon	2059853	2070610	.	-	.	transcript_id "jg4052.t1"; gene_id "jg4052";
dmelr6.33_0	ALN_BLOCK	exon	2080077	2081170	.	+	.	transcript_id "jg4053.t1"; gene_id "jg4053";
dmelr6.33_0	ALN_BLOCK	exon	2128333	2129207	.	-	.	transcript_id "jg4054.t1"; gene_id "jg4054";
dmelr6.33_0	ALN_BLOCK	exon	2131012	2136886	.	+	.	transcript_id "jg4055.t1"; gene_id "jg4055";
dmelr6.33_0	ALN_BLOCK	exon	2137669	2145031	.	-	.	transcript_id "jg4056.t1"; gene_id "jg4056";
dmelr6.33_0	ALN_BLOCK	exon	2145900	2147024	.	-	.	transcript_id "jg4057.t1"; gene_id "jg4057";
dmelr6.33_0	ALN_BLOCK	exon	2147647	2151453	.	+	.	transcript_id "jg4059.t1"; gene_id "jg4059";
dmelr6.33_0	ALN_BLOCK	exon	2152035	2154897	.	+	.	transcript_id "jg4058.t1"; gene_id "jg4058";
dmelr6.33_0	ALN_BLOCK	exon	2155783	2156256	.	+	.	transcript_id "jg4060.t1"; gene_id "jg4060";
dmelr6.33_0	ALN_BLOCK	exon	2158165	2160491	.	-	.	transcript_id "jg4061.t1"; gene_id "jg4061";
dmelr6.33_0	AUGUSTUS	start_codon	2184972	2184974	.	+	0	transcript_id "jg4062.t1"; gene_id "jg4062";
dmelr6.33_0	AUGUSTUS	CDS	2184972	2185454	0.89	+	0	transcript_id "jg4062.t1"; gene_id "jg4062";
dmelr6.33_0	AUGUSTUS	exon	2184972	2185454	.	+	.	transcript_id "jg4062.t1"; gene_id "jg4062";
dmelr6.33_0	AUGUSTUS	stop_codon	2185452	2185454	.	+	0	transcript_id "jg4062.t1"; gene_id "jg4062";
dmelr6.33_0	ALN_BLOCK	exon	2190423	2192263	.	-	.	transcript_id "jg4063.t1"; gene_id "jg4063";
dmelr6.33_0	AUGUSTUS	stop_codon	2203773	2203775	.	-	0	transcript_id "jg4064.t1"; gene_id "jg4064";
dmelr6.33_0	AUGUSTUS	CDS	2203773	2203848	1	-	1	transcript_id "jg4064.t1"; gene_id "jg4064";
dmelr6.33_0	AUGUSTUS	exon	2203773	2203848	.	-	.	transcript_id "jg4064.t1"; gene_id "jg4064";
dmelr6.33_0	AUGUSTUS	intron	2203849	2203907	.	-	.	transcript_id "jg4064.t1"; gene_id "jg4064";
dmelr6.33_0	AUGUSTUS	CDS	2203908	2204599	1	-	0	transcript_id "jg4064.t1"; gene_id "jg4064";
dmelr6.33_0	AUGUSTUS	exon	2203908	2204599	.	-	.	transcript_id "jg4064.t1"; gene_id "jg4064";
dmelr6.33_0	AUGUSTUS	intron	2204600	2204656	.	-	.	transcript_id "jg4064.t1"; gene_id "jg4064";
dmelr6.33_0	AUGUSTUS	CDS	2204657	2205070	1	-	0	transcript_id "jg4064.t1"; gene_id "jg4064";
dmelr6.33_0	AUGUSTUS	exon	2204657	2205070	.	-	.	transcript_id "jg4064.t1"; gene_id "jg4064";
dmelr6.33_0	AUGUSTUS	intron	2205071	2205125	.	-	.	transcript_id "jg4064.t1"; gene_id "jg4064";
dmelr6.33_0	AUGUSTUS	CDS	2205126	2205193	1	-	2	transcript_id "jg4064.t1"; gene_id "jg4064";
dmelr6.33_0	AUGUSTUS	exon	2205126	2205193	.	-	.	transcript_id "jg4064.t1"; gene_id "jg4064";
dmelr6.33_0	AUGUSTUS	intron	2205194	2205255	.	-	.	transcript_id "jg4064.t1"; gene_id "jg4064";
dmelr6.33_0	AUGUSTUS	CDS	2205256	2205307	1	-	0	transcript_id "jg4064.t1"; gene_id "jg4064";
dmelr6.33_0	AUGUSTUS	exon	2205256	2205307	.	-	.	transcript_id "jg4064.t1"; gene_id "jg4064";
dmelr6.33_0	AUGUSTUS	intron	2205308	2205364	.	-	.	transcript_id "jg4064.t1"; gene_id "jg4064";
dmelr6.33_0	AUGUSTUS	CDS	2205365	2205430	1	-	0	transcript_id "jg4064.t1"; gene_id "jg4064";
dmelr6.33_0	AUGUSTUS	exon	2205365	2205430	.	-	.	transcript_id "jg4064.t1"; gene_id "jg4064";
dmelr6.33_0	AUGUSTUS	intron	2205431	2205486	.	-	.	transcript_id "jg4064.t1"; gene_id "jg4064";
dmelr6.33_0	AUGUSTUS	CDS	2205487	2205646	1	-	1	transcript_id "jg4064.t1"; gene_id "jg4064";
dmelr6.33_0	AUGUSTUS	exon	2205487	2205646	.	-	.	transcript_id "jg4064.t1"; gene_id "jg4064";
dmelr6.33_0	AUGUSTUS	intron	2205647	2205717	.	-	.	transcript_id "jg4064.t1"; gene_id "jg4064";
dmelr6.33_0	AUGUSTUS	CDS	2205718	2205867	1	-	1	transcript_id "jg4064.t1"; gene_id "jg4064";
dmelr6.33_0	AUGUSTUS	exon	2205718	2205867	.	-	.	transcript_id "jg4064.t1"; gene_id "jg4064";
dmelr6.33_0	AUGUSTUS	intron	2205868	2205933	.	-	.	transcript_id "jg4064.t1"; gene_id "jg4064";
dmelr6.33_0	AUGUSTUS	CDS	2205934	2206028	1	-	0	transcript_id "jg4064.t1"; gene_id "jg4064";
dmelr6.33_0	AUGUSTUS	exon	2205934	2206028	.	-	.	transcript_id "jg4064.t1"; gene_id "jg4064";
dmelr6.33_0	AUGUSTUS	start_codon	2206026	2206028	.	-	0	transcript_id "jg4064.t1"; gene_id "jg4064";
dmelr6.33_0	ALN_BLOCK	exon	2206656	2208906	.	-	.	transcript_id "jg4065.t1"; gene_id "jg4065";
dmelr6.33_0	ALN_BLOCK	exon	2210249	2212375	.	-	.	transcript_id "jg4066.t1"; gene_id "jg4066";
dmelr6.33_0	ALN_BLOCK	exon	2212970	2213931	.	-	.	transcript_id "jg4067.t1"; gene_id "jg4067";
dmelr6.33_0	ALN_BLOCK	exon	2214312	2215147	.	+	.	transcript_id "jg4068.t1"; gene_id "jg4068";
dmelr6.33_0	ALN_BLOCK	exon	2215331	2216204	.	-	.	transcript_id "jg4069.t1"; gene_id "jg4069";
dmelr6.33_0	AUGUSTUS	stop_codon	2216826	2216828	.	-	0	transcript_id "jg4070.t1"; gene_id "jg4070";
dmelr6.33_0	AUGUSTUS	CDS	2216826	2216959	1	-	2	transcript_id "jg4070.t1"; gene_id "jg4070";
dmelr6.33_0	AUGUSTUS	exon	2216826	2216959	.	-	.	transcript_id "jg4070.t1"; gene_id "jg4070";
dmelr6.33_0	AUGUSTUS	intron	2216960	2217012	.	-	.	transcript_id "jg4070.t1"; gene_id "jg4070";
dmelr6.33_0	AUGUSTUS	CDS	2217013	2217142	1	-	0	transcript_id "jg4070.t1"; gene_id "jg4070";
dmelr6.33_0	AUGUSTUS	exon	2217013	2217142	.	-	.	transcript_id "jg4070.t1"; gene_id "jg4070";
dmelr6.33_0	AUGUSTUS	start_codon	2217140	2217142	.	-	0	transcript_id "jg4070.t1"; gene_id "jg4070";
dmelr6.33_0	ALN_BLOCK	exon	2217427	2220410	.	+	.	transcript_id "jg4071.t1"; gene_id "jg4071";
dmelr6.33_0	ALN_BLOCK	exon	2223329	2225240	.	+	.	transcript_id "jg4072.t1"; gene_id "jg4072";
dmelr6.33_0	ALN_BLOCK	exon	2225798	2226205	.	-	.	transcript_id "jg4073.t1"; gene_id "jg4073";
dmelr6.33_0	ALN_BLOCK	exon	2227069	2230126	.	+	.	transcript_id "jg4074.t1"; gene_id "jg4074";
dmelr6.33_0	ALN_BLOCK	exon	2232048	2236541	.	-	.	transcript_id "jg4075.t1"; gene_id "jg4075";
dmelr6.33_0	ALN_BLOCK	exon	2237132	2237689	.	-	.	transcript_id "jg4076.t1"; gene_id "jg4076";
dmelr6.33_0	AUGUSTUS	stop_codon	2238346	2238348	.	-	0	transcript_id "jg4077.t1"; gene_id "jg4077";
dmelr6.33_0	AUGUSTUS	CDS	2238346	2239128	1	-	0	transcript_id "jg4077.t1"; gene_id "jg4077";
dmelr6.33_0	AUGUSTUS	exon	2238346	2239128	.	-	.	transcript_id "jg4077.t1"; gene_id "jg4077";
dmelr6.33_0	AUGUSTUS	intron	2239129	2239191	.	-	.	transcript_id "jg4077.t1"; gene_id "jg4077";
dmelr6.33_0	AUGUSTUS	CDS	2239192	2239365	1	-	0	transcript_id "jg4077.t1"; gene_id "jg4077";
dmelr6.33_0	AUGUSTUS	exon	2239192	2239365	.	-	.	transcript_id "jg4077.t1"; gene_id "jg4077";
dmelr6.33_0	AUGUSTUS	start_codon	2239363	2239365	.	-	0	transcript_id "jg4077.t1"; gene_id "jg4077";
dmelr6.33_0	ALN_BLOCK	exon	2239471	2240502	.	-	.	transcript_id "jg4078.t1"; gene_id "jg4078";
dmelr6.33_0	ALN_BLOCK	exon	2242522	2244361	.	+	.	transcript_id "jg4079.t1"; gene_id "jg4079";
dmelr6.33_0	AUGUSTUS	stop_codon	2250533	2250535	.	-	0	transcript_id "jg4081.t1"; gene_id "jg4081";
dmelr6.33_0	AUGUSTUS	CDS	2250533	2251270	1	-	0	transcript_id "jg4081.t1"; gene_id "jg4081";
dmelr6.33_0	AUGUSTUS	exon	2250533	2251270	.	-	.	transcript_id "jg4081.t1"; gene_id "jg4081";
dmelr6.33_0	AUGUSTUS	start_codon	2251268	2251270	.	-	0	transcript_id "jg4081.t1"; gene_id "jg4081";
dmelr6.33_0	ALN_BLOCK	exon	2251584	2252330	.	-	.	transcript_id "jg4082.t1"; gene_id "jg4082";
dmelr6.33_0	AUGUSTUS	start_codon	2253079	2253081	.	+	0	transcript_id "jg4083.t1"; gene_id "jg4083";
dmelr6.33_0	AUGUSTUS	CDS	2253079	2253834	0.74	+	0	transcript_id "jg4083.t1"; gene_id "jg4083";
dmelr6.33_0	AUGUSTUS	exon	2253079	2253834	.	+	.	transcript_id "jg4083.t1"; gene_id "jg4083";
dmelr6.33_0	AUGUSTUS	stop_codon	2253832	2253834	.	+	0	transcript_id "jg4083.t1"; gene_id "jg4083";
dmelr6.33_0	AUGUSTUS	stop_codon	2254273	2254275	.	-	0	transcript_id "jg4084.t1"; gene_id "jg4084";
dmelr6.33_0	AUGUSTUS	CDS	2254273	2255040	1	-	0	transcript_id "jg4084.t1"; gene_id "jg4084";
dmelr6.33_0	AUGUSTUS	exon	2254273	2255040	.	-	.	transcript_id "jg4084.t1"; gene_id "jg4084";
dmelr6.33_0	AUGUSTUS	start_codon	2255038	2255040	.	-	0	transcript_id "jg4084.t1"; gene_id "jg4084";
dmelr6.33_0	ALN_BLOCK	exon	2263558	2264184	.	+	.	transcript_id "jg4085.t1"; gene_id "jg4085";
dmelr6.33_0	AUGUSTUS	stop_codon	2268356	2268358	.	-	0	transcript_id "jg4086.t1"; gene_id "jg4086";
dmelr6.33_0	AUGUSTUS	CDS	2268356	2269093	1	-	0	transcript_id "jg4086.t1"; gene_id "jg4086";
dmelr6.33_0	AUGUSTUS	exon	2268356	2269093	.	-	.	transcript_id "jg4086.t1"; gene_id "jg4086";
dmelr6.33_0	AUGUSTUS	start_codon	2269091	2269093	.	-	0	transcript_id "jg4086.t1"; gene_id "jg4086";
dmelr6.33_0	ALN_BLOCK	exon	2285174	2285902	.	+	.	transcript_id "jg4087.t1"; gene_id "jg4087";
dmelr6.33_0	ALN_BLOCK	exon	2287379	2287795	.	-	.	transcript_id "jg4088.t1"; gene_id "jg4088";
dmelr6.33_0	ALN_BLOCK	exon	2288629	2289204	.	-	.	transcript_id "jg4089.t1"; gene_id "jg4089";
dmelr6.33_0	ALN_BLOCK	exon	2290329	2290622	.	-	.	transcript_id "jg4090.t1"; gene_id "jg4090";
dmelr6.33_0	ALN_BLOCK	exon	2300181	2300717	.	+	.	transcript_id "jg4091.t1"; gene_id "jg4091";
dmelr6.33_0	ALN_BLOCK	exon	2308027	2308671	.	+	.	transcript_id "jg4092.t1"; gene_id "jg4092";
dmelr6.33_0	ALN_BLOCK	exon	2308883	2310427	.	-	.	transcript_id "jg4093.t1"; gene_id "jg4093";
dmelr6.33_0	ALN_BLOCK	exon	2323766	2357877	.	+	.	transcript_id "jg4094.t1"; gene_id "jg4094";
dmelr6.33_0	ALN_BLOCK	exon	2360469	2361428	.	-	.	transcript_id "jg4095.t1"; gene_id "jg4095";
dmelr6.33_0	ALN_BLOCK	exon	2366321	2368981	.	+	.	transcript_id "jg4096.t1"; gene_id "jg4096";
dmelr6.33_0	ALN_BLOCK	exon	2370269	2371426	.	-	.	transcript_id "jg4097.t1"; gene_id "jg4097";
dmelr6.33_0	ALN_BLOCK	exon	2372510	2373701	.	-	.	transcript_id "jg4098.t1"; gene_id "jg4098";
dmelr6.33_0	ALN_BLOCK	exon	2374756	2375639	.	+	.	transcript_id "jg4099.t1"; gene_id "jg4099";
dmelr6.33_0	ALN_BLOCK	exon	2377202	2380177	.	+	.	transcript_id "jg4100.t1"; gene_id "jg4100";
dmelr6.33_0	ALN_BLOCK	exon	2381334	2383004	.	+	.	transcript_id "jg4101.t1"; gene_id "jg4101";
dmelr6.33_0	ALN_BLOCK	exon	2383299	2384731	.	+	.	transcript_id "jg4102.t1"; gene_id "jg4102";
dmelr6.33_0	ALN_BLOCK	exon	2384832	2385702	.	-	.	transcript_id "jg4103.t1"; gene_id "jg4103";
dmelr6.33_0	AUGUSTUS	stop_codon	2400108	2400110	.	-	0	transcript_id "jg4104.t1"; gene_id "jg4104";
dmelr6.33_0	AUGUSTUS	CDS	2400108	2400260	0.65	-	0	transcript_id "jg4104.t1"; gene_id "jg4104";
dmelr6.33_0	AUGUSTUS	exon	2400108	2400260	.	-	.	transcript_id "jg4104.t1"; gene_id "jg4104";
dmelr6.33_0	AUGUSTUS	intron	2400261	2400696	.	-	.	transcript_id "jg4104.t1"; gene_id "jg4104";
dmelr6.33_0	AUGUSTUS	CDS	2400697	2400763	0.48	-	1	transcript_id "jg4104.t1"; gene_id "jg4104";
dmelr6.33_0	AUGUSTUS	exon	2400697	2400763	.	-	.	transcript_id "jg4104.t1"; gene_id "jg4104";
dmelr6.33_0	AUGUSTUS	intron	2400764	2400827	.	-	.	transcript_id "jg4104.t1"; gene_id "jg4104";
dmelr6.33_0	AUGUSTUS	CDS	2400828	2400877	0.61	-	0	transcript_id "jg4104.t1"; gene_id "jg4104";
dmelr6.33_0	AUGUSTUS	exon	2400828	2400877	.	-	.	transcript_id "jg4104.t1"; gene_id "jg4104";
dmelr6.33_0	AUGUSTUS	start_codon	2400875	2400877	.	-	0	transcript_id "jg4104.t1"; gene_id "jg4104";
dmelr6.33_0	ALN_BLOCK	exon	2402245	2407698	.	+	.	transcript_id "jg4105.t1"; gene_id "jg4105";
dmelr6.33_0	ALN_BLOCK	exon	2410884	2412031	.	-	.	transcript_id "jg4106.t1"; gene_id "jg4106";
dmelr6.33_0	ALN_BLOCK	exon	2413073	2413084	.	-	.	transcript_id "jg4106.t1"; gene_id "jg4106";
dmelr6.33_0	ALN_BLOCK	exon	2415503	2416296	.	-	.	transcript_id "jg4107.t1"; gene_id "jg4107";
dmelr6.33_0	ALN_BLOCK	exon	2416971	2417489	.	-	.	transcript_id "jg4108.t1"; gene_id "jg4108";
dmelr6.33_0	ALN_BLOCK	exon	2418475	2419764	.	-	.	transcript_id "jg4109.t1"; gene_id "jg4109";
dmelr6.33_0	ALN_BLOCK	exon	2420896	2422415	.	+	.	transcript_id "jg4110.t1"; gene_id "jg4110";
dmelr6.33_0	AUGUSTUS	start_codon	2423757	2423759	.	+	0	transcript_id "jg4111.t1"; gene_id "jg4111";
dmelr6.33_0	AUGUSTUS	CDS	2423757	2423930	0.43	+	0	transcript_id "jg4111.t1"; gene_id "jg4111";
dmelr6.33_0	AUGUSTUS	exon	2423757	2423930	.	+	.	transcript_id "jg4111.t1"; gene_id "jg4111";
dmelr6.33_0	AUGUSTUS	start_codon	2423757	2423759	.	+	0	transcript_id "jg4111.t2"; gene_id "jg4111";
dmelr6.33_0	AUGUSTUS	CDS	2423757	2423930	0.45	+	0	transcript_id "jg4111.t2"; gene_id "jg4111";
dmelr6.33_0	AUGUSTUS	exon	2423757	2423930	.	+	.	transcript_id "jg4111.t2"; gene_id "jg4111";
dmelr6.33_0	AUGUSTUS	intron	2423931	2424825	.	+	.	transcript_id "jg4111.t1"; gene_id "jg4111";
dmelr6.33_0	AUGUSTUS	intron	2423931	2424825	.	+	.	transcript_id "jg4111.t2"; gene_id "jg4111";
dmelr6.33_0	AUGUSTUS	CDS	2424826	2424998	0.53	+	0	transcript_id "jg4111.t1"; gene_id "jg4111";
dmelr6.33_0	AUGUSTUS	exon	2424826	2424998	.	+	.	transcript_id "jg4111.t1"; gene_id "jg4111";
dmelr6.33_0	AUGUSTUS	CDS	2424826	2425011	0.52	+	0	transcript_id "jg4111.t2"; gene_id "jg4111";
dmelr6.33_0	AUGUSTUS	exon	2424826	2425011	.	+	.	transcript_id "jg4111.t2"; gene_id "jg4111";
dmelr6.33_0	AUGUSTUS	intron	2424999	2425703	.	+	.	transcript_id "jg4111.t1"; gene_id "jg4111";
dmelr6.33_0	AUGUSTUS	stop_codon	2425009	2425011	.	+	0	transcript_id "jg4111.t2"; gene_id "jg4111";
dmelr6.33_0	AUGUSTUS	CDS	2425704	2425872	0.67	+	1	transcript_id "jg4111.t1"; gene_id "jg4111";
dmelr6.33_0	AUGUSTUS	exon	2425704	2425872	.	+	.	transcript_id "jg4111.t1"; gene_id "jg4111";
dmelr6.33_0	AUGUSTUS	intron	2425873	2430890	.	+	.	transcript_id "jg4111.t1"; gene_id "jg4111";
dmelr6.33_0	AUGUSTUS	CDS	2430891	2431049	0.65	+	0	transcript_id "jg4111.t1"; gene_id "jg4111";
dmelr6.33_0	AUGUSTUS	exon	2430891	2431049	.	+	.	transcript_id "jg4111.t1"; gene_id "jg4111";
dmelr6.33_0	AUGUSTUS	stop_codon	2431047	2431049	.	+	0	transcript_id "jg4111.t1"; gene_id "jg4111";
dmelr6.33_0	ALN_BLOCK	exon	2455470	2458560	.	+	.	transcript_id "jg4112.t1"; gene_id "jg4112";
dmelr6.33_0	AUGUSTUS	start_codon	2483944	2483946	.	+	0	transcript_id "jg4113.t1"; gene_id "jg4113";
dmelr6.33_0	AUGUSTUS	CDS	2483944	2484102	0.71	+	0	transcript_id "jg4113.t1"; gene_id "jg4113";
dmelr6.33_0	AUGUSTUS	exon	2483944	2484102	.	+	.	transcript_id "jg4113.t1"; gene_id "jg4113";
dmelr6.33_0	AUGUSTUS	intron	2484103	2484523	.	+	.	transcript_id "jg4113.t1"; gene_id "jg4113";
dmelr6.33_0	AUGUSTUS	CDS	2484524	2484699	0.65	+	0	transcript_id "jg4113.t1"; gene_id "jg4113";
dmelr6.33_0	AUGUSTUS	exon	2484524	2484699	.	+	.	transcript_id "jg4113.t1"; gene_id "jg4113";
dmelr6.33_0	AUGUSTUS	intron	2484700	2486558	.	+	.	transcript_id "jg4113.t1"; gene_id "jg4113";
dmelr6.33_0	AUGUSTUS	CDS	2486559	2486781	0.54	+	1	transcript_id "jg4113.t1"; gene_id "jg4113";
dmelr6.33_0	AUGUSTUS	exon	2486559	2486781	.	+	.	transcript_id "jg4113.t1"; gene_id "jg4113";
dmelr6.33_0	AUGUSTUS	stop_codon	2486779	2486781	.	+	0	transcript_id "jg4113.t1"; gene_id "jg4113";
dmelr6.33_0	AUGUSTUS	stop_codon	2489754	2489756	.	-	0	transcript_id "jg4114.t1"; gene_id "jg4114";
dmelr6.33_0	AUGUSTUS	CDS	2489754	2490119	1	-	0	transcript_id "jg4114.t1"; gene_id "jg4114";
dmelr6.33_0	AUGUSTUS	exon	2489754	2490119	.	-	.	transcript_id "jg4114.t1"; gene_id "jg4114";
dmelr6.33_0	AUGUSTUS	start_codon	2490117	2490119	.	-	0	transcript_id "jg4114.t1"; gene_id "jg4114";
dmelr6.33_0	ALN_BLOCK	exon	2490346	2492520	.	-	.	transcript_id "jg4115.t1"; gene_id "jg4115";
dmelr6.33_0	ALN_BLOCK	exon	2493030	2493980	.	+	.	transcript_id "jg4116.t1"; gene_id "jg4116";
dmelr6.33_0	ALN_BLOCK	exon	2494332	2496697	.	+	.	transcript_id "jg4116.t1"; gene_id "jg4116";
dmelr6.33_0	AUGUSTUS	start_codon	2496725	2496727	.	+	0	transcript_id "jg4117.t1"; gene_id "jg4117";
dmelr6.33_0	AUGUSTUS	CDS	2496725	2497162	1	+	0	transcript_id "jg4117.t1"; gene_id "jg4117";
dmelr6.33_0	AUGUSTUS	exon	2496725	2497162	.	+	.	transcript_id "jg4117.t1"; gene_id "jg4117";
dmelr6.33_0	AUGUSTUS	stop_codon	2497160	2497162	.	+	0	transcript_id "jg4117.t1"; gene_id "jg4117";
dmelr6.33_0	ALN_BLOCK	exon	2517196	2517956	.	-	.	transcript_id "jg4119.t1"; gene_id "jg4119";
dmelr6.33_0	ALN_BLOCK	exon	2551397	2552754	.	-	.	transcript_id "jg4120.t1"; gene_id "jg4120";
dmelr6.33_0	ALN_BLOCK	exon	2562905	2564776	.	-	.	transcript_id "jg4121.t1"; gene_id "jg4121";
dmelr6.33_0	ALN_BLOCK	exon	2565085	2565576	.	-	.	transcript_id "jg4122.t1"; gene_id "jg4122";
dmelr6.33_0	ALN_BLOCK	exon	2567051	2567074	.	-	.	transcript_id "jg4122.t1"; gene_id "jg4122";
dmelr6.33_0	ALN_BLOCK	exon	2571634	2573009	.	-	.	transcript_id "jg4122.t1"; gene_id "jg4122";
dmelr6.33_0	ALN_BLOCK	exon	2573483	2574380	.	-	.	transcript_id "jg4123.t1"; gene_id "jg4123";
dmelr6.33_0	ALN_BLOCK	exon	2574428	2574981	.	-	.	transcript_id "jg4124.t1"; gene_id "jg4124";
dmelr6.33_0	ALN_BLOCK	exon	2575451	2576645	.	-	.	transcript_id "jg4125.t1"; gene_id "jg4125";
dmelr6.33_0	ALN_BLOCK	exon	2577863	2579008	.	+	.	transcript_id "jg4126.t1"; gene_id "jg4126";
dmelr6.33_0	ALN_BLOCK	exon	2579356	2579954	.	-	.	transcript_id "jg4127.t1"; gene_id "jg4127";
dmelr6.33_0	ALN_BLOCK	exon	2580369	2580886	.	+	.	transcript_id "jg4128.t1"; gene_id "jg4128";
dmelr6.33_0	ALN_BLOCK	exon	2581782	2585271	.	-	.	transcript_id "jg4129.t1"; gene_id "jg4129";
dmelr6.33_0	ALN_BLOCK	exon	2592160	2592695	.	+	.	transcript_id "jg4130.t1"; gene_id "jg4130";
dmelr6.33_0	AUGUSTUS	start_codon	2597460	2597462	.	+	0	transcript_id "jg4131.t1"; gene_id "jg4131";
dmelr6.33_0	AUGUSTUS	CDS	2597460	2597716	0.47	+	0	transcript_id "jg4131.t1"; gene_id "jg4131";
dmelr6.33_0	AUGUSTUS	exon	2597460	2597716	.	+	.	transcript_id "jg4131.t1"; gene_id "jg4131";
dmelr6.33_0	AUGUSTUS	intron	2597717	2597788	.	+	.	transcript_id "jg4131.t1"; gene_id "jg4131";
dmelr6.33_0	AUGUSTUS	CDS	2597789	2597954	0.55	+	1	transcript_id "jg4131.t1"; gene_id "jg4131";
dmelr6.33_0	AUGUSTUS	exon	2597789	2597954	.	+	.	transcript_id "jg4131.t1"; gene_id "jg4131";
dmelr6.33_0	AUGUSTUS	stop_codon	2597952	2597954	.	+	0	transcript_id "jg4131.t1"; gene_id "jg4131";
dmelr6.33_0	ALN_BLOCK	exon	2610167	2611050	.	+	.	transcript_id "jg4133.t1"; gene_id "jg4133";
dmelr6.33_0	ALN_BLOCK	exon	2646686	2647645	.	-	.	transcript_id "jg4134.t1"; gene_id "jg4134";
dmelr6.33_0	AUGUSTUS	stop_codon	2648440	2648442	.	-	0	transcript_id "jg4135.t1"; gene_id "jg4135";
dmelr6.33_0	AUGUSTUS	CDS	2648440	2649144	0.55	-	0	transcript_id "jg4135.t1"; gene_id "jg4135";
dmelr6.33_0	AUGUSTUS	exon	2648440	2649144	.	-	.	transcript_id "jg4135.t1"; gene_id "jg4135";
dmelr6.33_0	AUGUSTUS	intron	2649145	2649819	.	-	.	transcript_id "jg4135.t1"; gene_id "jg4135";
dmelr6.33_0	AUGUSTUS	CDS	2649820	2650126	0.35	-	1	transcript_id "jg4135.t1"; gene_id "jg4135";
dmelr6.33_0	AUGUSTUS	exon	2649820	2650126	.	-	.	transcript_id "jg4135.t1"; gene_id "jg4135";
dmelr6.33_0	AUGUSTUS	intron	2650127	2652013	.	-	.	transcript_id "jg4135.t1"; gene_id "jg4135";
dmelr6.33_0	AUGUSTUS	CDS	2652014	2652062	0.52	-	2	transcript_id "jg4135.t1"; gene_id "jg4135";
dmelr6.33_0	AUGUSTUS	exon	2652014	2652062	.	-	.	transcript_id "jg4135.t1"; gene_id "jg4135";
dmelr6.33_0	AUGUSTUS	intron	2652063	2652122	.	-	.	transcript_id "jg4135.t1"; gene_id "jg4135";
dmelr6.33_0	AUGUSTUS	CDS	2652123	2652291	1	-	0	transcript_id "jg4135.t1"; gene_id "jg4135";
dmelr6.33_0	AUGUSTUS	exon	2652123	2652291	.	-	.	transcript_id "jg4135.t1"; gene_id "jg4135";
dmelr6.33_0	AUGUSTUS	start_codon	2652289	2652291	.	-	0	transcript_id "jg4135.t1"; gene_id "jg4135";
dmelr6.33_0	ALN_BLOCK	exon	2653147	2653845	.	+	.	transcript_id "jg4136.t1"; gene_id "jg4136";
dmelr6.33_0	ALN_BLOCK	exon	2654143	2655333	.	+	.	transcript_id "jg4137.t1"; gene_id "jg4137";
dmelr6.33_0	ALN_BLOCK	exon	2655460	2656154	.	+	.	transcript_id "jg4138.t1"; gene_id "jg4138";
dmelr6.33_0	ALN_BLOCK	exon	2665143	2666195	.	+	.	transcript_id "jg4139.t1"; gene_id "jg4139";
dmelr6.33_0	AUGUSTUS	start_codon	2669823	2669825	.	+	0	transcript_id "jg4140.t2"; gene_id "jg4140";
dmelr6.33_0	AUGUSTUS	CDS	2669823	2670599	1	+	0	transcript_id "jg4140.t2"; gene_id "jg4140";
dmelr6.33_0	AUGUSTUS	exon	2669823	2670599	.	+	.	transcript_id "jg4140.t2"; gene_id "jg4140";
dmelr6.33_0	AUGUSTUS	start_codon	2669823	2669825	.	+	0	transcript_id "jg4140.t1"; gene_id "jg4140";
dmelr6.33_0	AUGUSTUS	CDS	2669823	2670692	1	+	0	transcript_id "jg4140.t1"; gene_id "jg4140";
dmelr6.33_0	AUGUSTUS	exon	2669823	2670692	.	+	.	transcript_id "jg4140.t1"; gene_id "jg4140";
dmelr6.33_0	AUGUSTUS	intron	2670600	2670681	.	+	.	transcript_id "jg4140.t2"; gene_id "jg4140";
dmelr6.33_0	AUGUSTUS	CDS	2670682	2670692	1	+	0	transcript_id "jg4140.t2"; gene_id "jg4140";
dmelr6.33_0	AUGUSTUS	exon	2670682	2670692	.	+	.	transcript_id "jg4140.t2"; gene_id "jg4140";
dmelr6.33_0	AUGUSTUS	intron	2670693	2671206	.	+	.	transcript_id "jg4140.t2"; gene_id "jg4140";
dmelr6.33_0	AUGUSTUS	intron	2670693	2671861	.	+	.	transcript_id "jg4140.t1"; gene_id "jg4140";
dmelr6.33_0	AUGUSTUS	CDS	2671207	2671804	1	+	1	transcript_id "jg4140.t2"; gene_id "jg4140";
dmelr6.33_0	AUGUSTUS	exon	2671207	2671804	.	+	.	transcript_id "jg4140.t2"; gene_id "jg4140";
dmelr6.33_0	AUGUSTUS	intron	2671805	2671861	.	+	.	transcript_id "jg4140.t2"; gene_id "jg4140";
dmelr6.33_0	AUGUSTUS	CDS	2671862	2672020	1	+	0	transcript_id "jg4140.t2"; gene_id "jg4140";
dmelr6.33_0	AUGUSTUS	exon	2671862	2672020	.	+	.	transcript_id "jg4140.t2"; gene_id "jg4140";
dmelr6.33_0	AUGUSTUS	CDS	2671862	2672020	1	+	0	transcript_id "jg4140.t1"; gene_id "jg4140";
dmelr6.33_0	AUGUSTUS	exon	2671862	2672020	.	+	.	transcript_id "jg4140.t1"; gene_id "jg4140";
dmelr6.33_0	AUGUSTUS	intron	2672021	2672075	.	+	.	transcript_id "jg4140.t2"; gene_id "jg4140";
dmelr6.33_0	AUGUSTUS	intron	2672021	2672075	.	+	.	transcript_id "jg4140.t1"; gene_id "jg4140";
dmelr6.33_0	AUGUSTUS	CDS	2672076	2672159	1	+	0	transcript_id "jg4140.t2"; gene_id "jg4140";
dmelr6.33_0	AUGUSTUS	exon	2672076	2672159	.	+	.	transcript_id "jg4140.t2"; gene_id "jg4140";
dmelr6.33_0	AUGUSTUS	CDS	2672076	2672159	1	+	0	transcript_id "jg4140.t1"; gene_id "jg4140";
dmelr6.33_0	AUGUSTUS	exon	2672076	2672159	.	+	.	transcript_id "jg4140.t1"; gene_id "jg4140";
dmelr6.33_0	AUGUSTUS	stop_codon	2672157	2672159	.	+	0	transcript_id "jg4140.t2"; gene_id "jg4140";
dmelr6.33_0	AUGUSTUS	stop_codon	2672157	2672159	.	+	0	transcript_id "jg4140.t1"; gene_id "jg4140";
dmelr6.33_0	AUGUSTUS	start_codon	2678367	2678369	.	+	0	transcript_id "jg4141.t1"; gene_id "jg4141";
dmelr6.33_0	AUGUSTUS	CDS	2678367	2678642	0.77	+	0	transcript_id "jg4141.t1"; gene_id "jg4141";
dmelr6.33_0	AUGUSTUS	exon	2678367	2678642	.	+	.	transcript_id "jg4141.t1"; gene_id "jg4141";
dmelr6.33_0	AUGUSTUS	stop_codon	2678640	2678642	.	+	0	transcript_id "jg4141.t1"; gene_id "jg4141";
dmelr6.33_0	ALN_BLOCK	exon	2695376	2696174	.	-	.	transcript_id "jg4142.t1"; gene_id "jg4142";
dmelr6.33_0	ALN_BLOCK	exon	2704927	2712140	.	+	.	transcript_id "jg4143.t1"; gene_id "jg4143";
dmelr6.33_0	ALN_BLOCK	exon	2736340	2739500	.	+	.	transcript_id "jg4144.t1"; gene_id "jg4144";
dmelr6.33_0	ALN_BLOCK	exon	2740181	2743085	.	+	.	transcript_id "jg4145.t1"; gene_id "jg4145";
dmelr6.33_0	ALN_BLOCK	exon	2743458	2744693	.	-	.	transcript_id "jg4146.t1"; gene_id "jg4146";
dmelr6.33_0	ALN_BLOCK	exon	2745199	2746881	.	+	.	transcript_id "jg4147.t1"; gene_id "jg4147";
dmelr6.33_0	ALN_BLOCK	exon	2747012	2748381	.	-	.	transcript_id "jg4148.t1"; gene_id "jg4148";
dmelr6.33_0	ALN_BLOCK	exon	2753415	2756294	.	+	.	transcript_id "jg4149.t1"; gene_id "jg4149";
dmelr6.33_0	ALN_BLOCK	exon	2758550	2759224	.	-	.	transcript_id "jg4150.t1"; gene_id "jg4150";
dmelr6.33_0	ALN_BLOCK	exon	2759308	2759647	.	-	.	transcript_id "jg4151.t1"; gene_id "jg4151";
dmelr6.33_0	ALN_BLOCK	exon	2760033	2763211	.	+	.	transcript_id "jg4152.t1"; gene_id "jg4152";
dmelr6.33_0	ALN_BLOCK	exon	2764306	2765416	.	-	.	transcript_id "jg4153.t1"; gene_id "jg4153";
dmelr6.33_0	ALN_BLOCK	exon	2766315	2767090	.	+	.	transcript_id "jg4154.t1"; gene_id "jg4154";
dmelr6.33_0	ALN_BLOCK	exon	2767337	2767777	.	-	.	transcript_id "jg4155.t1"; gene_id "jg4155";
dmelr6.33_0	ALN_BLOCK	exon	2767981	2768543	.	+	.	transcript_id "jg4156.t1"; gene_id "jg4156";
dmelr6.33_0	ALN_BLOCK	exon	2768645	2769565	.	-	.	transcript_id "jg4157.t1"; gene_id "jg4157";
dmelr6.33_0	ALN_BLOCK	exon	2770151	2770729	.	+	.	transcript_id "jg4158.t1"; gene_id "jg4158";
dmelr6.33_0	ALN_BLOCK	exon	2770938	2771735	.	-	.	transcript_id "jg4159.t1"; gene_id "jg4159";
dmelr6.33_0	ALN_BLOCK	exon	2783068	2793888	.	-	.	transcript_id "jg4160.t1"; gene_id "jg4160";
dmelr6.33_0	ALN_BLOCK	exon	2809311	2811759	.	+	.	transcript_id "jg4161.t1"; gene_id "jg4161";
dmelr6.33_0	ALN_BLOCK	exon	2812538	2814265	.	+	.	transcript_id "jg4162.t1"; gene_id "jg4162";
dmelr6.33_0	ALN_BLOCK	exon	2814406	2815689	.	-	.	transcript_id "jg4163.t1"; gene_id "jg4163";
dmelr6.33_0	ALN_BLOCK	exon	2816342	2821305	.	-	.	transcript_id "jg4164.t1"; gene_id "jg4164";
dmelr6.33_0	AUGUSTUS	stop_codon	2823600	2823602	.	-	0	transcript_id "jg4165.t1"; gene_id "jg4165";
dmelr6.33_0	AUGUSTUS	CDS	2823600	2825504	0.99	-	0	transcript_id "jg4165.t1"; gene_id "jg4165";
dmelr6.33_0	AUGUSTUS	exon	2823600	2825504	.	-	.	transcript_id "jg4165.t1"; gene_id "jg4165";
dmelr6.33_0	AUGUSTUS	start_codon	2825502	2825504	.	-	0	transcript_id "jg4165.t1"; gene_id "jg4165";
dmelr6.33_0	ALN_BLOCK	exon	2834967	2837788	.	-	.	transcript_id "jg4166.t1"; gene_id "jg4166";
dmelr6.33_0	ALN_BLOCK	exon	2838474	2839453	.	+	.	transcript_id "jg4167.t1"; gene_id "jg4167";
dmelr6.33_0	ALN_BLOCK	exon	2840994	2842438	.	+	.	transcript_id "jg4168.t1"; gene_id "jg4168";
dmelr6.33_0	ALN_BLOCK	exon	2842635	2844513	.	-	.	transcript_id "jg4169.t1"; gene_id "jg4169";
dmelr6.33_0	ALN_BLOCK	exon	2844619	2845711	.	-	.	transcript_id "jg4170.t1"; gene_id "jg4170";
dmelr6.33_0	AUGUSTUS	stop_codon	2846084	2846086	.	-	0	transcript_id "jg4171.t1"; gene_id "jg4171";
dmelr6.33_0	AUGUSTUS	CDS	2846084	2846938	1	-	0	transcript_id "jg4171.t1"; gene_id "jg4171";
dmelr6.33_0	AUGUSTUS	exon	2846084	2846938	.	-	.	transcript_id "jg4171.t1"; gene_id "jg4171";
dmelr6.33_0	AUGUSTUS	intron	2846939	2847008	.	-	.	transcript_id "jg4171.t1"; gene_id "jg4171";
dmelr6.33_0	AUGUSTUS	CDS	2847009	2847197	1	-	0	transcript_id "jg4171.t1"; gene_id "jg4171";
dmelr6.33_0	AUGUSTUS	exon	2847009	2847197	.	-	.	transcript_id "jg4171.t1"; gene_id "jg4171";
dmelr6.33_0	AUGUSTUS	start_codon	2847195	2847197	.	-	0	transcript_id "jg4171.t1"; gene_id "jg4171";
dmelr6.33_0	ALN_BLOCK	exon	2847641	2848734	.	+	.	transcript_id "jg4172.t1"; gene_id "jg4172";
dmelr6.33_0	ALN_BLOCK	exon	2849732	2853262	.	-	.	transcript_id "jg4173.t1"; gene_id "jg4173";
dmelr6.33_0	ALN_BLOCK	exon	2856256	2856640	.	+	.	transcript_id "jg4174.t1"; gene_id "jg4174";
dmelr6.33_0	ALN_BLOCK	exon	2864984	2867667	.	+	.	transcript_id "jg4175.t1"; gene_id "jg4175";
dmelr6.33_0	ALN_BLOCK	exon	2869171	2873672	.	-	.	transcript_id "jg4176.t1"; gene_id "jg4176";
dmelr6.33_0	ALN_BLOCK	exon	2875388	2876362	.	+	.	transcript_id "jg4177.t1"; gene_id "jg4177";
dmelr6.33_0	ALN_BLOCK	exon	2877188	2878137	.	-	.	transcript_id "jg4178.t1"; gene_id "jg4178";
dmelr6.33_0	ALN_BLOCK	exon	2878593	2878958	.	+	.	transcript_id "jg4179.t1"; gene_id "jg4179";
dmelr6.33_0	ALN_BLOCK	exon	2879264	2880471	.	+	.	transcript_id "jg4180.t1"; gene_id "jg4180";
dmelr6.33_0	ALN_BLOCK	exon	2881228	2882940	.	-	.	transcript_id "jg4181.t1"; gene_id "jg4181";
dmelr6.33_0	ALN_BLOCK	exon	2947245	2952225	.	+	.	transcript_id "jg4182.t1"; gene_id "jg4182";
dmelr6.33_0	AUGUSTUS	start_codon	2954846	2954848	.	+	0	transcript_id "jg4184.t1"; gene_id "jg4184";
dmelr6.33_0	AUGUSTUS	CDS	2954846	2955313	0.91	+	0	transcript_id "jg4184.t1"; gene_id "jg4184";
dmelr6.33_0	AUGUSTUS	exon	2954846	2955313	.	+	.	transcript_id "jg4184.t1"; gene_id "jg4184";
dmelr6.33_0	AUGUSTUS	intron	2955314	2955379	.	+	.	transcript_id "jg4184.t1"; gene_id "jg4184";
dmelr6.33_0	AUGUSTUS	CDS	2955380	2955507	0.86	+	0	transcript_id "jg4184.t1"; gene_id "jg4184";
dmelr6.33_0	AUGUSTUS	exon	2955380	2955507	.	+	.	transcript_id "jg4184.t1"; gene_id "jg4184";
dmelr6.33_0	AUGUSTUS	intron	2955508	2959511	.	+	.	transcript_id "jg4184.t1"; gene_id "jg4184";
dmelr6.33_0	AUGUSTUS	CDS	2959512	2959520	0.78	+	1	transcript_id "jg4184.t1"; gene_id "jg4184";
dmelr6.33_0	AUGUSTUS	exon	2959512	2959520	.	+	.	transcript_id "jg4184.t1"; gene_id "jg4184";
dmelr6.33_0	AUGUSTUS	intron	2959521	2960689	.	+	.	transcript_id "jg4184.t1"; gene_id "jg4184";
dmelr6.33_0	AUGUSTUS	CDS	2960690	2960732	0.43	+	1	transcript_id "jg4184.t1"; gene_id "jg4184";
dmelr6.33_0	AUGUSTUS	exon	2960690	2960732	.	+	.	transcript_id "jg4184.t1"; gene_id "jg4184";
dmelr6.33_0	AUGUSTUS	intron	2960733	2960816	.	+	.	transcript_id "jg4184.t1"; gene_id "jg4184";
dmelr6.33_0	AUGUSTUS	CDS	2960817	2960835	0.78	+	0	transcript_id "jg4184.t1"; gene_id "jg4184";
dmelr6.33_0	AUGUSTUS	exon	2960817	2960835	.	+	.	transcript_id "jg4184.t1"; gene_id "jg4184";
dmelr6.33_0	AUGUSTUS	intron	2960836	2960894	.	+	.	transcript_id "jg4184.t1"; gene_id "jg4184";
dmelr6.33_0	AUGUSTUS	CDS	2960895	2960932	0.78	+	2	transcript_id "jg4184.t1"; gene_id "jg4184";
dmelr6.33_0	AUGUSTUS	exon	2960895	2960932	.	+	.	transcript_id "jg4184.t1"; gene_id "jg4184";
dmelr6.33_0	AUGUSTUS	stop_codon	2960930	2960932	.	+	0	transcript_id "jg4184.t1"; gene_id "jg4184";
dmelr6.33_0	ALN_BLOCK	exon	2961231	2963386	.	+	.	transcript_id "jg4183.t1"; gene_id "jg4183";
dmelr6.33_0	AUGUSTUS	start_codon	2963657	2963659	.	+	0	transcript_id "jg4185.t1"; gene_id "jg4185";
dmelr6.33_0	AUGUSTUS	CDS	2963657	2964121	1	+	0	transcript_id "jg4185.t1"; gene_id "jg4185";
dmelr6.33_0	AUGUSTUS	exon	2963657	2964121	.	+	.	transcript_id "jg4185.t1"; gene_id "jg4185";
dmelr6.33_0	AUGUSTUS	stop_codon	2964119	2964121	.	+	0	transcript_id "jg4185.t1"; gene_id "jg4185";
dmelr6.33_0	ALN_BLOCK	exon	2968605	2969570	.	-	.	transcript_id "jg4186.t1"; gene_id "jg4186";
dmelr6.33_0	ALN_BLOCK	exon	2969992	2972297	.	-	.	transcript_id "jg4187.t1"; gene_id "jg4187";
dmelr6.33_0	AUGUSTUS	start_codon	2973059	2973061	.	+	0	transcript_id "jg4188.t1"; gene_id "jg4188";
dmelr6.33_0	AUGUSTUS	CDS	2973059	2973107	1	+	0	transcript_id "jg4188.t1"; gene_id "jg4188";
dmelr6.33_0	AUGUSTUS	exon	2973059	2973107	.	+	.	transcript_id "jg4188.t1"; gene_id "jg4188";
dmelr6.33_0	AUGUSTUS	intron	2973108	2973165	.	+	.	transcript_id "jg4188.t1"; gene_id "jg4188";
dmelr6.33_0	AUGUSTUS	CDS	2973166	2973368	1	+	2	transcript_id "jg4188.t1"; gene_id "jg4188";
dmelr6.33_0	AUGUSTUS	exon	2973166	2973368	.	+	.	transcript_id "jg4188.t1"; gene_id "jg4188";
dmelr6.33_0	AUGUSTUS	intron	2973369	2973428	.	+	.	transcript_id "jg4188.t1"; gene_id "jg4188";
dmelr6.33_0	AUGUSTUS	CDS	2973429	2974604	1	+	0	transcript_id "jg4188.t1"; gene_id "jg4188";
dmelr6.33_0	AUGUSTUS	exon	2973429	2974604	.	+	.	transcript_id "jg4188.t1"; gene_id "jg4188";
dmelr6.33_0	AUGUSTUS	stop_codon	2974602	2974604	.	+	0	transcript_id "jg4188.t1"; gene_id "jg4188";
dmelr6.33_0	ALN_BLOCK	exon	2975178	2976785	.	-	.	transcript_id "jg4189.t1"; gene_id "jg4189";
dmelr6.33_0	ALN_BLOCK	exon	2977242	2978353	.	+	.	transcript_id "jg4190.t1"; gene_id "jg4190";
dmelr6.33_0	ALN_BLOCK	exon	2978546	2979205	.	-	.	transcript_id "jg4191.t1"; gene_id "jg4191";
dmelr6.33_0	ALN_BLOCK	exon	2980176	2987446	.	-	.	transcript_id "jg4192.t1"; gene_id "jg4192";
dmelr6.33_0	ALN_BLOCK	exon	2988245	2989511	.	+	.	transcript_id "jg4193.t1"; gene_id "jg4193";
dmelr6.33_0	ALN_BLOCK	exon	2990067	2992709	.	-	.	transcript_id "jg4194.t1"; gene_id "jg4194";
dmelr6.33_0	ALN_BLOCK	exon	2993735	2998248	.	+	.	transcript_id "jg4195.t1"; gene_id "jg4195";
dmelr6.33_0	ALN_BLOCK	exon	3013502	3015462	.	+	.	transcript_id "jg4196.t1"; gene_id "jg4196";
dmelr6.33_0	ALN_BLOCK	exon	3016776	3017969	.	-	.	transcript_id "jg4197.t1"; gene_id "jg4197";
dmelr6.33_0	ALN_BLOCK	exon	3018950	3021227	.	+	.	transcript_id "jg4198.t1"; gene_id "jg4198";
dmelr6.33_0	ALN_BLOCK	exon	3021786	3022949	.	-	.	transcript_id "jg4199.t1"; gene_id "jg4199";
dmelr6.33_0	ALN_BLOCK	exon	3023388	3026116	.	+	.	transcript_id "jg4200.t1"; gene_id "jg4200";
dmelr6.33_0	ALN_BLOCK	exon	3026605	3029087	.	-	.	transcript_id "jg4201.t1"; gene_id "jg4201";
dmelr6.33_0	AUGUSTUS	start_codon	3029420	3029422	.	+	0	transcript_id "jg4203.t1"; gene_id "jg4203";
dmelr6.33_0	AUGUSTUS	CDS	3029420	3029932	1	+	0	transcript_id "jg4203.t1"; gene_id "jg4203";
dmelr6.33_0	AUGUSTUS	exon	3029420	3029932	.	+	.	transcript_id "jg4203.t1"; gene_id "jg4203";
dmelr6.33_0	AUGUSTUS	intron	3029933	3029984	.	+	.	transcript_id "jg4203.t1"; gene_id "jg4203";
dmelr6.33_0	AUGUSTUS	CDS	3029985	3030395	0.99	+	0	transcript_id "jg4203.t1"; gene_id "jg4203";
dmelr6.33_0	AUGUSTUS	exon	3029985	3030395	.	+	.	transcript_id "jg4203.t1"; gene_id "jg4203";
dmelr6.33_0	AUGUSTUS	stop_codon	3030393	3030395	.	+	0	transcript_id "jg4203.t1"; gene_id "jg4203";
dmelr6.33_0	ALN_BLOCK	exon	3031187	3032134	.	+	.	transcript_id "jg4202.t1"; gene_id "jg4202";
dmelr6.33_0	ALN_BLOCK	exon	3032336	3035242	.	-	.	transcript_id "jg4204.t1"; gene_id "jg4204";
dmelr6.33_0	ALN_BLOCK	exon	3035645	3037150	.	-	.	transcript_id "jg4205.t1"; gene_id "jg4205";
dmelr6.33_0	ALN_BLOCK	exon	3037594	3038688	.	+	.	transcript_id "jg4206.t1"; gene_id "jg4206";
dmelr6.33_0	ALN_BLOCK	exon	3039131	3039431	.	-	.	transcript_id "jg4207.t1"; gene_id "jg4207";
dmelr6.33_0	ALN_BLOCK	exon	3040228	3041575	.	+	.	transcript_id "jg4208.t1"; gene_id "jg4208";
dmelr6.33_0	ALN_BLOCK	exon	3043037	3043530	.	+	.	transcript_id "jg4209.t1"; gene_id "jg4209";
dmelr6.33_0	ALN_BLOCK	exon	3045712	3046037	.	+	.	transcript_id "jg4210.t1"; gene_id "jg4210";
dmelr6.33_0	ALN_BLOCK	exon	3046214	3046240	.	+	.	transcript_id "jg4210.t1"; gene_id "jg4210";
dmelr6.33_0	ALN_BLOCK	exon	3046560	3053163	.	+	.	transcript_id "jg4210.t1"; gene_id "jg4210";
dmelr6.33_0	ALN_BLOCK	exon	3053348	3053356	.	+	.	transcript_id "jg4210.t1"; gene_id "jg4210";
dmelr6.33_0	ALN_BLOCK	exon	3061966	3067502	.	+	.	transcript_id "jg4211.t1"; gene_id "jg4211";
dmelr6.33_0	ALN_BLOCK	exon	3069714	3072308	.	-	.	transcript_id "jg4212.t1"; gene_id "jg4212";
dmelr6.33_0	AUGUSTUS	stop_codon	3072730	3072732	.	-	0	transcript_id "jg4213.t1"; gene_id "jg4213";
dmelr6.33_0	AUGUSTUS	CDS	3072730	3072900	0.94	-	0	transcript_id "jg4213.t1"; gene_id "jg4213";
dmelr6.33_0	AUGUSTUS	exon	3072730	3072900	.	-	.	transcript_id "jg4213.t1"; gene_id "jg4213";
dmelr6.33_0	AUGUSTUS	intron	3072901	3080650	.	-	.	transcript_id "jg4213.t1"; gene_id "jg4213";
dmelr6.33_0	AUGUSTUS	CDS	3080651	3080887	0.98	-	0	transcript_id "jg4213.t1"; gene_id "jg4213";
dmelr6.33_0	AUGUSTUS	exon	3080651	3080887	.	-	.	transcript_id "jg4213.t1"; gene_id "jg4213";
dmelr6.33_0	AUGUSTUS	intron	3080888	3080993	.	-	.	transcript_id "jg4213.t1"; gene_id "jg4213";
dmelr6.33_0	AUGUSTUS	CDS	3080994	3081268	1	-	2	transcript_id "jg4213.t1"; gene_id "jg4213";
dmelr6.33_0	AUGUSTUS	exon	3080994	3081268	.	-	.	transcript_id "jg4213.t1"; gene_id "jg4213";
dmelr6.33_0	AUGUSTUS	intron	3081269	3086003	.	-	.	transcript_id "jg4213.t1"; gene_id "jg4213";
dmelr6.33_0	AUGUSTUS	CDS	3086004	3086118	1	-	0	transcript_id "jg4213.t1"; gene_id "jg4213";
dmelr6.33_0	AUGUSTUS	exon	3086004	3086118	.	-	.	transcript_id "jg4213.t1"; gene_id "jg4213";
dmelr6.33_0	AUGUSTUS	start_codon	3086116	3086118	.	-	0	transcript_id "jg4213.t1"; gene_id "jg4213";
dmelr6.33_0	AUGUSTUS	stop_codon	3089827	3089829	.	-	0	transcript_id "jg4214.t1"; gene_id "jg4214";
dmelr6.33_0	AUGUSTUS	CDS	3089827	3090408	1	-	0	transcript_id "jg4214.t1"; gene_id "jg4214";
dmelr6.33_0	AUGUSTUS	exon	3089827	3090408	.	-	.	transcript_id "jg4214.t1"; gene_id "jg4214";
dmelr6.33_0	AUGUSTUS	start_codon	3090406	3090408	.	-	0	transcript_id "jg4214.t1"; gene_id "jg4214";
dmelr6.33_0	ALN_BLOCK	exon	3094196	3099579	.	-	.	transcript_id "jg4215.t1"; gene_id "jg4215";
dmelr6.33_0	ALN_BLOCK	exon	3109720	3110730	.	+	.	transcript_id "jg4216.t1"; gene_id "jg4216";
dmelr6.33_0	ALN_BLOCK	exon	3124011	3127879	.	-	.	transcript_id "jg4217.t1"; gene_id "jg4217";
dmelr6.33_0	ALN_BLOCK	exon	3128765	3129367	.	+	.	transcript_id "jg4218.t1"; gene_id "jg4218";
dmelr6.33_0	ALN_BLOCK	exon	3145200	3145684	.	-	.	transcript_id "jg4219.t1"; gene_id "jg4219";
dmelr6.33_0	ALN_BLOCK	exon	3147419	3149073	.	-	.	transcript_id "jg4220.t1"; gene_id "jg4220";
dmelr6.33_0	AUGUSTUS	start_codon	3160073	3160075	.	+	0	transcript_id "jg4221.t1"; gene_id "jg4221";
dmelr6.33_0	AUGUSTUS	CDS	3160073	3160148	1	+	0	transcript_id "jg4221.t1"; gene_id "jg4221";
dmelr6.33_0	AUGUSTUS	exon	3160073	3160148	.	+	.	transcript_id "jg4221.t1"; gene_id "jg4221";
dmelr6.33_0	AUGUSTUS	intron	3160149	3160202	.	+	.	transcript_id "jg4221.t1"; gene_id "jg4221";
dmelr6.33_0	AUGUSTUS	CDS	3160203	3160749	1	+	2	transcript_id "jg4221.t1"; gene_id "jg4221";
dmelr6.33_0	AUGUSTUS	exon	3160203	3160749	.	+	.	transcript_id "jg4221.t1"; gene_id "jg4221";
dmelr6.33_0	AUGUSTUS	intron	3160750	3160809	.	+	.	transcript_id "jg4221.t1"; gene_id "jg4221";
dmelr6.33_0	AUGUSTUS	CDS	3160810	3161199	1	+	1	transcript_id "jg4221.t1"; gene_id "jg4221";
dmelr6.33_0	AUGUSTUS	exon	3160810	3161199	.	+	.	transcript_id "jg4221.t1"; gene_id "jg4221";
dmelr6.33_0	AUGUSTUS	intron	3161200	3161254	.	+	.	transcript_id "jg4221.t1"; gene_id "jg4221";
dmelr6.33_0	AUGUSTUS	CDS	3161255	3161852	1	+	1	transcript_id "jg4221.t1"; gene_id "jg4221";
dmelr6.33_0	AUGUSTUS	exon	3161255	3161852	.	+	.	transcript_id "jg4221.t1"; gene_id "jg4221";
dmelr6.33_0	AUGUSTUS	intron	3161853	3161912	.	+	.	transcript_id "jg4221.t1"; gene_id "jg4221";
dmelr6.33_0	AUGUSTUS	CDS	3161913	3162044	1	+	0	transcript_id "jg4221.t1"; gene_id "jg4221";
dmelr6.33_0	AUGUSTUS	exon	3161913	3162044	.	+	.	transcript_id "jg4221.t1"; gene_id "jg4221";
dmelr6.33_0	AUGUSTUS	stop_codon	3162042	3162044	.	+	0	transcript_id "jg4221.t1"; gene_id "jg4221";
dmelr6.33_0	ALN_BLOCK	exon	3162515	3163147	.	+	.	transcript_id "jg4222.t1"; gene_id "jg4222";
dmelr6.33_0	ALN_BLOCK	exon	3163920	3168201	.	+	.	transcript_id "jg4223.t1"; gene_id "jg4223";
dmelr6.33_0	ALN_BLOCK	exon	3170642	3170909	.	-	.	transcript_id "jg4224.t1"; gene_id "jg4224";
dmelr6.33_0	AUGUSTUS	stop_codon	3171585	3171587	.	-	0	transcript_id "jg4226.t1"; gene_id "jg4226";
dmelr6.33_0	AUGUSTUS	CDS	3171585	3171978	0.95	-	1	transcript_id "jg4226.t1"; gene_id "jg4226";
dmelr6.33_0	AUGUSTUS	exon	3171585	3171978	.	-	.	transcript_id "jg4226.t1"; gene_id "jg4226";
dmelr6.33_0	AUGUSTUS	intron	3171979	3172054	.	-	.	transcript_id "jg4226.t1"; gene_id "jg4226";
dmelr6.33_0	AUGUSTUS	CDS	3172055	3172645	0.97	-	1	transcript_id "jg4226.t1"; gene_id "jg4226";
dmelr6.33_0	AUGUSTUS	exon	3172055	3172645	.	-	.	transcript_id "jg4226.t1"; gene_id "jg4226";
dmelr6.33_0	AUGUSTUS	intron	3172646	3172701	.	-	.	transcript_id "jg4226.t1"; gene_id "jg4226";
dmelr6.33_0	AUGUSTUS	CDS	3172702	3172709	0.98	-	0	transcript_id "jg4226.t1"; gene_id "jg4226";
dmelr6.33_0	AUGUSTUS	exon	3172702	3172709	.	-	.	transcript_id "jg4226.t1"; gene_id "jg4226";
dmelr6.33_0	AUGUSTUS	start_codon	3172707	3172709	.	-	0	transcript_id "jg4226.t1"; gene_id "jg4226";
dmelr6.33_0	AUGUSTUS	stop_codon	3173303	3173305	.	-	0	transcript_id "jg4225.t1"; gene_id "jg4225";
dmelr6.33_0	AUGUSTUS	CDS	3173303	3173412	1	-	2	transcript_id "jg4225.t1"; gene_id "jg4225";
dmelr6.33_0	AUGUSTUS	exon	3173303	3173412	.	-	.	transcript_id "jg4225.t1"; gene_id "jg4225";
dmelr6.33_0	AUGUSTUS	intron	3173413	3173479	.	-	.	transcript_id "jg4225.t1"; gene_id "jg4225";
dmelr6.33_0	AUGUSTUS	CDS	3173480	3173825	1	-	0	transcript_id "jg4225.t1"; gene_id "jg4225";
dmelr6.33_0	AUGUSTUS	exon	3173480	3173825	.	-	.	transcript_id "jg4225.t1"; gene_id "jg4225";
dmelr6.33_0	AUGUSTUS	start_codon	3173823	3173825	.	-	0	transcript_id "jg4225.t1"; gene_id "jg4225";
dmelr6.33_0	ALN_BLOCK	exon	3173992	3174425	.	+	.	transcript_id "jg4227.t1"; gene_id "jg4227";
dmelr6.33_0	ALN_BLOCK	exon	3175328	3192484	.	-	.	transcript_id "jg4228.t1"; gene_id "jg4228";
dmelr6.33_0	ALN_BLOCK	exon	3269817	3270421	.	+	.	transcript_id "jg4229.t1"; gene_id "jg4229";
dmelr6.33_0	ALN_BLOCK	exon	3275955	3279363	.	-	.	transcript_id "jg4230.t1"; gene_id "jg4230";
dmelr6.33_0	ALN_BLOCK	exon	3291333	3293168	.	-	.	transcript_id "jg4231.t1"; gene_id "jg4231";
dmelr6.33_0	ALN_BLOCK	exon	3295338	3296882	.	-	.	transcript_id "jg4232.t1"; gene_id "jg4232";
dmelr6.33_0	ALN_BLOCK	exon	3309427	3311651	.	+	.	transcript_id "jg4233.t1"; gene_id "jg4233";
dmelr6.33_0	ALN_BLOCK	exon	3313347	3317086	.	+	.	transcript_id "jg4234.t1"; gene_id "jg4234";
dmelr6.33_0	ALN_BLOCK	exon	3317565	3317740	.	-	.	transcript_id "jg4235.t1"; gene_id "jg4235";
dmelr6.33_0	ALN_BLOCK	exon	3317907	3319529	.	-	.	transcript_id "jg4235.t1"; gene_id "jg4235";
dmelr6.33_0	ALN_BLOCK	exon	3320590	3323037	.	+	.	transcript_id "jg4236.t1"; gene_id "jg4236";
dmelr6.33_0	ALN_BLOCK	exon	3324973	3326577	.	+	.	transcript_id "jg4237.t1"; gene_id "jg4237";
dmelr6.33_0	ALN_BLOCK	exon	3327936	3329625	.	+	.	transcript_id "jg4238.t1"; gene_id "jg4238";
dmelr6.33_0	ALN_BLOCK	exon	3330963	3332681	.	+	.	transcript_id "jg4239.t1"; gene_id "jg4239";
dmelr6.33_0	ALN_BLOCK	exon	3332911	3334723	.	+	.	transcript_id "jg4240.t1"; gene_id "jg4240";
dmelr6.33_0	ALN_BLOCK	exon	3336162	3352507	.	-	.	transcript_id "jg4241.t1"; gene_id "jg4241";
dmelr6.33_0	ALN_BLOCK	exon	3357750	3358421	.	+	.	transcript_id "jg4242.t1"; gene_id "jg4242";
dmelr6.33_0	ALN_BLOCK	exon	3359810	3364209	.	-	.	transcript_id "jg4243.t1"; gene_id "jg4243";
dmelr6.33_0	ALN_BLOCK	exon	3373781	3374959	.	-	.	transcript_id "jg4244.t1"; gene_id "jg4244";
dmelr6.33_0	ALN_BLOCK	exon	3376110	3376619	.	-	.	transcript_id "jg4245.t1"; gene_id "jg4245";
dmelr6.33_0	ALN_BLOCK	exon	3377099	3378491	.	+	.	transcript_id "jg4246.t1"; gene_id "jg4246";
dmelr6.33_0	ALN_BLOCK	exon	3398135	3398395	.	+	.	transcript_id "jg4247.t1"; gene_id "jg4247";
dmelr6.33_0	ALN_BLOCK	exon	3405577	3407988	.	-	.	transcript_id "jg4248.t1"; gene_id "jg4248";
dmelr6.33_0	ALN_BLOCK	exon	3410690	3411106	.	+	.	transcript_id "jg4249.t1"; gene_id "jg4249";
dmelr6.33_0	AUGUSTUS	stop_codon	3419705	3419707	.	-	0	transcript_id "jg4251.t1"; gene_id "jg4251";
dmelr6.33_0	AUGUSTUS	CDS	3419705	3419838	0.97	-	2	transcript_id "jg4251.t1"; gene_id "jg4251";
dmelr6.33_0	AUGUSTUS	exon	3419705	3419838	.	-	.	transcript_id "jg4251.t1"; gene_id "jg4251";
dmelr6.33_0	AUGUSTUS	intron	3419839	3421483	.	-	.	transcript_id "jg4251.t1"; gene_id "jg4251";
dmelr6.33_0	AUGUSTUS	CDS	3421484	3421574	0.92	-	0	transcript_id "jg4251.t1"; gene_id "jg4251";
dmelr6.33_0	AUGUSTUS	exon	3421484	3421574	.	-	.	transcript_id "jg4251.t1"; gene_id "jg4251";
dmelr6.33_0	AUGUSTUS	start_codon	3421572	3421574	.	-	0	transcript_id "jg4251.t1"; gene_id "jg4251";
dmelr6.33_0	ALN_BLOCK	exon	3446850	3447366	.	+	.	transcript_id "jg4252.t1"; gene_id "jg4252";
dmelr6.33_0	ALN_BLOCK	exon	3449795	3451385	.	+	.	transcript_id "jg4253.t1"; gene_id "jg4253";
dmelr6.33_0	ALN_BLOCK	exon	3452617	3453596	.	+	.	transcript_id "jg4254.t1"; gene_id "jg4254";
dmelr6.33_0	ALN_BLOCK	exon	3453923	3457035	.	-	.	transcript_id "jg4255.t1"; gene_id "jg4255";
dmelr6.33_0	ALN_BLOCK	exon	3458118	3460271	.	+	.	transcript_id "jg4256.t1"; gene_id "jg4256";
dmelr6.33_0	ALN_BLOCK	exon	3460394	3461185	.	-	.	transcript_id "jg4257.t1"; gene_id "jg4257";
dmelr6.33_0	ALN_BLOCK	exon	3464664	3465639	.	-	.	transcript_id "jg4258.t1"; gene_id "jg4258";
dmelr6.33_0	ALN_BLOCK	exon	3466335	3467254	.	+	.	transcript_id "jg4259.t1"; gene_id "jg4259";
dmelr6.33_0	ALN_BLOCK	exon	3468519	3469576	.	-	.	transcript_id "jg4260.t1"; gene_id "jg4260";
dmelr6.33_0	ALN_BLOCK	exon	3470214	3471015	.	+	.	transcript_id "jg4261.t1"; gene_id "jg4261";
dmelr6.33_0	ALN_BLOCK	exon	3472758	3474930	.	+	.	transcript_id "jg4262.t1"; gene_id "jg4262";
dmelr6.33_0	ALN_BLOCK	exon	3478616	3479393	.	+	.	transcript_id "jg4263.t1"; gene_id "jg4263";
dmelr6.33_0	ALN_BLOCK	exon	3480954	3481916	.	-	.	transcript_id "jg4264.t1"; gene_id "jg4264";
dmelr6.33_0	ALN_BLOCK	exon	3500271	3502048	.	-	.	transcript_id "jg4265.t1"; gene_id "jg4265";
dmelr6.33_0	ALN_BLOCK	exon	3509172	3510072	.	-	.	transcript_id "jg4266.t1"; gene_id "jg4266";
dmelr6.33_0	ALN_BLOCK	exon	3510589	3512194	.	-	.	transcript_id "jg4267.t1"; gene_id "jg4267";
dmelr6.33_0	ALN_BLOCK	exon	3516083	3516975	.	+	.	transcript_id "jg4268.t1"; gene_id "jg4268";
dmelr6.33_0	ALN_BLOCK	exon	3517882	3519463	.	-	.	transcript_id "jg4269.t1"; gene_id "jg4269";
dmelr6.33_0	AUGUSTUS	start_codon	3519712	3519714	.	+	0	transcript_id "jg4270.t1"; gene_id "jg4270";
dmelr6.33_0	AUGUSTUS	CDS	3519712	3519966	0.8	+	0	transcript_id "jg4270.t1"; gene_id "jg4270";
dmelr6.33_0	AUGUSTUS	exon	3519712	3519966	.	+	.	transcript_id "jg4270.t1"; gene_id "jg4270";
dmelr6.33_0	AUGUSTUS	stop_codon	3519964	3519966	.	+	0	transcript_id "jg4270.t1"; gene_id "jg4270";
dmelr6.33_0	ALN_BLOCK	exon	3521088	3521941	.	+	.	transcript_id "jg4271.t1"; gene_id "jg4271";
dmelr6.33_0	AUGUSTUS	stop_codon	3522594	3522596	.	-	0	transcript_id "jg4272.t1"; gene_id "jg4272";
dmelr6.33_0	AUGUSTUS	CDS	3522594	3523077	0.97	-	1	transcript_id "jg4272.t1"; gene_id "jg4272";
dmelr6.33_0	AUGUSTUS	exon	3522594	3523077	.	-	.	transcript_id "jg4272.t1"; gene_id "jg4272";
dmelr6.33_0	AUGUSTUS	intron	3523078	3523143	.	-	.	transcript_id "jg4272.t1"; gene_id "jg4272";
dmelr6.33_0	AUGUSTUS	CDS	3523144	3523672	1	-	2	transcript_id "jg4272.t1"; gene_id "jg4272";
dmelr6.33_0	AUGUSTUS	exon	3523144	3523672	.	-	.	transcript_id "jg4272.t1"; gene_id "jg4272";
dmelr6.33_0	AUGUSTUS	intron	3523673	3523752	.	-	.	transcript_id "jg4272.t1"; gene_id "jg4272";
dmelr6.33_0	AUGUSTUS	CDS	3523753	3523960	0.97	-	0	transcript_id "jg4272.t1"; gene_id "jg4272";
dmelr6.33_0	AUGUSTUS	exon	3523753	3523960	.	-	.	transcript_id "jg4272.t1"; gene_id "jg4272";
dmelr6.33_0	AUGUSTUS	start_codon	3523958	3523960	.	-	0	transcript_id "jg4272.t1"; gene_id "jg4272";
dmelr6.33_0	ALN_BLOCK	exon	3525209	3527200	.	+	.	transcript_id "jg4273.t1"; gene_id "jg4273";
dmelr6.33_0	ALN_BLOCK	exon	3528398	3529108	.	-	.	transcript_id "jg4274.t1"; gene_id "jg4274";
dmelr6.33_0	ALN_BLOCK	exon	3531128	3531533	.	+	.	transcript_id "jg4275.t1"; gene_id "jg4275";
dmelr6.33_0	ALN_BLOCK	exon	3545587	3546755	.	+	.	transcript_id "jg4276.t1"; gene_id "jg4276";
dmelr6.33_0	ALN_BLOCK	exon	3578297	3580179	.	-	.	transcript_id "jg4277.t1"; gene_id "jg4277";
dmelr6.33_0	AUGUSTUS	start_codon	3582306	3582308	.	+	0	transcript_id "jg4278.t1"; gene_id "jg4278";
dmelr6.33_0	AUGUSTUS	CDS	3582306	3582510	0.84	+	0	transcript_id "jg4278.t1"; gene_id "jg4278";
dmelr6.33_0	AUGUSTUS	exon	3582306	3582510	.	+	.	transcript_id "jg4278.t1"; gene_id "jg4278";
dmelr6.33_0	AUGUSTUS	intron	3582511	3586597	.	+	.	transcript_id "jg4278.t1"; gene_id "jg4278";
dmelr6.33_0	AUGUSTUS	CDS	3586598	3586686	0.91	+	2	transcript_id "jg4278.t1"; gene_id "jg4278";
dmelr6.33_0	AUGUSTUS	exon	3586598	3586686	.	+	.	transcript_id "jg4278.t1"; gene_id "jg4278";
dmelr6.33_0	AUGUSTUS	stop_codon	3586684	3586686	.	+	0	transcript_id "jg4278.t1"; gene_id "jg4278";
dmelr6.33_0	ALN_BLOCK	exon	3604994	3606358	.	-	.	transcript_id "jg4279.t1"; gene_id "jg4279";
dmelr6.33_0	AUGUSTUS	stop_codon	3606917	3606919	.	-	0	transcript_id "jg4280.t1"; gene_id "jg4280";
dmelr6.33_0	AUGUSTUS	CDS	3606917	3607389	0.97	-	2	transcript_id "jg4280.t1"; gene_id "jg4280";
dmelr6.33_0	AUGUSTUS	exon	3606917	3607389	.	-	.	transcript_id "jg4280.t1"; gene_id "jg4280";
dmelr6.33_0	AUGUSTUS	intron	3607390	3610552	.	-	.	transcript_id "jg4280.t1"; gene_id "jg4280";
dmelr6.33_0	AUGUSTUS	CDS	3610553	3610625	0.95	-	0	transcript_id "jg4280.t1"; gene_id "jg4280";
dmelr6.33_0	AUGUSTUS	exon	3610553	3610625	.	-	.	transcript_id "jg4280.t1"; gene_id "jg4280";
dmelr6.33_0	AUGUSTUS	start_codon	3610623	3610625	.	-	0	transcript_id "jg4280.t1"; gene_id "jg4280";
dmelr6.33_0	ALN_BLOCK	exon	3620294	3621073	.	+	.	transcript_id "jg4281.t1"; gene_id "jg4281";
dmelr6.33_0	ALN_BLOCK	exon	3621149	3621506	.	-	.	transcript_id "jg4282.t1"; gene_id "jg4282";
dmelr6.33_0	AUGUSTUS	stop_codon	3622778	3622780	.	-	0	transcript_id "jg4283.t1"; gene_id "jg4283";
dmelr6.33_0	AUGUSTUS	CDS	3622778	3622943	1	-	1	transcript_id "jg4283.t1"; gene_id "jg4283";
dmelr6.33_0	AUGUSTUS	exon	3622778	3622943	.	-	.	transcript_id "jg4283.t1"; gene_id "jg4283";
dmelr6.33_0	AUGUSTUS	intron	3622944	3623005	.	-	.	transcript_id "jg4283.t1"; gene_id "jg4283";
dmelr6.33_0	AUGUSTUS	CDS	3623006	3623195	1	-	2	transcript_id "jg4283.t1"; gene_id "jg4283";
dmelr6.33_0	AUGUSTUS	exon	3623006	3623195	.	-	.	transcript_id "jg4283.t1"; gene_id "jg4283";
dmelr6.33_0	AUGUSTUS	intron	3623196	3623261	.	-	.	transcript_id "jg4283.t1"; gene_id "jg4283";
dmelr6.33_0	AUGUSTUS	CDS	3623262	3623881	1	-	1	transcript_id "jg4283.t1"; gene_id "jg4283";
dmelr6.33_0	AUGUSTUS	exon	3623262	3623881	.	-	.	transcript_id "jg4283.t1"; gene_id "jg4283";
dmelr6.33_0	AUGUSTUS	intron	3623882	3624223	.	-	.	transcript_id "jg4283.t1"; gene_id "jg4283";
dmelr6.33_0	AUGUSTUS	CDS	3624224	3624373	1	-	1	transcript_id "jg4283.t1"; gene_id "jg4283";
dmelr6.33_0	AUGUSTUS	exon	3624224	3624373	.	-	.	transcript_id "jg4283.t1"; gene_id "jg4283";
dmelr6.33_0	AUGUSTUS	intron	3624374	3624439	.	-	.	transcript_id "jg4283.t1"; gene_id "jg4283";
dmelr6.33_0	AUGUSTUS	CDS	3624440	3624676	1	-	1	transcript_id "jg4283.t1"; gene_id "jg4283";
dmelr6.33_0	AUGUSTUS	exon	3624440	3624676	.	-	.	transcript_id "jg4283.t1"; gene_id "jg4283";
dmelr6.33_0	AUGUSTUS	intron	3624677	3625996	.	-	.	transcript_id "jg4283.t1"; gene_id "jg4283";
dmelr6.33_0	AUGUSTUS	CDS	3625997	3626216	1	-	2	transcript_id "jg4283.t1"; gene_id "jg4283";
dmelr6.33_0	AUGUSTUS	exon	3625997	3626216	.	-	.	transcript_id "jg4283.t1"; gene_id "jg4283";
dmelr6.33_0	AUGUSTUS	intron	3626217	3634238	.	-	.	transcript_id "jg4283.t1"; gene_id "jg4283";
dmelr6.33_0	AUGUSTUS	CDS	3634239	3634405	1	-	1	transcript_id "jg4283.t1"; gene_id "jg4283";
dmelr6.33_0	AUGUSTUS	exon	3634239	3634405	.	-	.	transcript_id "jg4283.t1"; gene_id "jg4283";
dmelr6.33_0	AUGUSTUS	intron	3634406	3638938	.	-	.	transcript_id "jg4283.t1"; gene_id "jg4283";
dmelr6.33_0	AUGUSTUS	CDS	3638939	3640455	0.99	-	0	transcript_id "jg4283.t1"; gene_id "jg4283";
dmelr6.33_0	AUGUSTUS	exon	3638939	3640455	.	-	.	transcript_id "jg4283.t1"; gene_id "jg4283";
dmelr6.33_0	AUGUSTUS	start_codon	3640453	3640455	.	-	0	transcript_id "jg4283.t1"; gene_id "jg4283";
dmelr6.33_0	ALN_BLOCK	exon	3678155	3678469	.	+	.	transcript_id "jg4284.t1"; gene_id "jg4284";
dmelr6.33_0	ALN_BLOCK	exon	3679970	3679981	.	+	.	transcript_id "jg4284.t1"; gene_id "jg4284";
dmelr6.33_0	ALN_BLOCK	exon	3687456	3687465	.	+	.	transcript_id "jg4284.t1"; gene_id "jg4284";
dmelr6.33_0	ALN_BLOCK	exon	3688249	3688257	.	+	.	transcript_id "jg4284.t1"; gene_id "jg4284";
dmelr6.33_0	ALN_BLOCK	exon	3688737	3688743	.	+	.	transcript_id "jg4284.t1"; gene_id "jg4284";
dmelr6.33_0	ALN_BLOCK	exon	3692186	3692540	.	-	.	transcript_id "jg4285.t1"; gene_id "jg4285";
dmelr6.33_0	ALN_BLOCK	exon	3692841	3693168	.	-	.	transcript_id "jg4286.t1"; gene_id "jg4286";
dmelr6.33_0	ALN_BLOCK	exon	3695053	3695356	.	-	.	transcript_id "jg4287.t1"; gene_id "jg4287";
dmelr6.33_0	AUGUSTUS	stop_codon	3696290	3696292	.	-	0	transcript_id "jg4288.t1"; gene_id "jg4288";
dmelr6.33_0	AUGUSTUS	CDS	3696290	3696471	1	-	2	transcript_id "jg4288.t1"; gene_id "jg4288";
dmelr6.33_0	AUGUSTUS	exon	3696290	3696471	.	-	.	transcript_id "jg4288.t1"; gene_id "jg4288";
dmelr6.33_0	AUGUSTUS	intron	3696472	3696531	.	-	.	transcript_id "jg4288.t1"; gene_id "jg4288";
dmelr6.33_0	AUGUSTUS	CDS	3696532	3696598	0.98	-	0	transcript_id "jg4288.t1"; gene_id "jg4288";
dmelr6.33_0	AUGUSTUS	exon	3696532	3696598	.	-	.	transcript_id "jg4288.t1"; gene_id "jg4288";
dmelr6.33_0	AUGUSTUS	start_codon	3696596	3696598	.	-	0	transcript_id "jg4288.t1"; gene_id "jg4288";
dmelr6.33_0	ALN_BLOCK	exon	3697373	3697771	.	-	.	transcript_id "jg4289.t1"; gene_id "jg4289";
dmelr6.33_0	ALN_BLOCK	exon	3698586	3699040	.	-	.	transcript_id "jg4290.t1"; gene_id "jg4290";
dmelr6.33_0	ALN_BLOCK	exon	3703731	3704038	.	+	.	transcript_id "jg4291.t1"; gene_id "jg4291";
dmelr6.33_0	ALN_BLOCK	exon	3704419	3704973	.	-	.	transcript_id "jg4292.t1"; gene_id "jg4292";
dmelr6.33_0	ALN_BLOCK	exon	3706580	3707039	.	-	.	transcript_id "jg4293.t1"; gene_id "jg4293";
dmelr6.33_0	ALN_BLOCK	exon	3707354	3709647	.	-	.	transcript_id "jg4294.t1"; gene_id "jg4294";
dmelr6.33_0	ALN_BLOCK	exon	3715307	3715889	.	+	.	transcript_id "jg4295.t1"; gene_id "jg4295";
dmelr6.33_0	AUGUSTUS	stop_codon	3716880	3716882	.	-	0	transcript_id "jg4296.t1"; gene_id "jg4296";
dmelr6.33_0	AUGUSTUS	CDS	3716880	3717728	1	-	0	transcript_id "jg4296.t1"; gene_id "jg4296";
dmelr6.33_0	AUGUSTUS	exon	3716880	3717728	.	-	.	transcript_id "jg4296.t1"; gene_id "jg4296";
dmelr6.33_0	AUGUSTUS	start_codon	3717726	3717728	.	-	0	transcript_id "jg4296.t1"; gene_id "jg4296";
dmelr6.33_0	ALN_BLOCK	exon	3721336	3727019	.	+	.	transcript_id "jg4297.t1"; gene_id "jg4297";
dmelr6.33_0	ALN_BLOCK	exon	3746265	3752190	.	+	.	transcript_id "jg4298.t1"; gene_id "jg4298";
dmelr6.33_0	ALN_BLOCK	exon	3761941	3764164	.	+	.	transcript_id "jg4299.t1"; gene_id "jg4299";
dmelr6.33_0	ALN_BLOCK	exon	3782628	3783284	.	+	.	transcript_id "jg4300.t1"; gene_id "jg4300";
dmelr6.33_0	AUGUSTUS	start_codon	3785030	3785032	.	+	0	transcript_id "jg4301.t1"; gene_id "jg4301";
dmelr6.33_0	AUGUSTUS	CDS	3785030	3785476	1	+	0	transcript_id "jg4301.t1"; gene_id "jg4301";
dmelr6.33_0	AUGUSTUS	exon	3785030	3785476	.	+	.	transcript_id "jg4301.t1"; gene_id "jg4301";
dmelr6.33_0	AUGUSTUS	stop_codon	3785474	3785476	.	+	0	transcript_id "jg4301.t1"; gene_id "jg4301";
dmelr6.33_0	ALN_BLOCK	exon	3785819	3786212	.	+	.	transcript_id "jg4302.t1"; gene_id "jg4302";
dmelr6.33_0	ALN_BLOCK	exon	3789560	3789565	.	+	.	transcript_id "jg4302.t1"; gene_id "jg4302";
dmelr6.33_0	ALN_BLOCK	exon	3790663	3802245	.	+	.	transcript_id "jg4303.t1"; gene_id "jg4303";
dmelr6.33_0	ALN_BLOCK	exon	3806750	3808241	.	+	.	transcript_id "jg4304.t1"; gene_id "jg4304";
dmelr6.33_0	ALN_BLOCK	exon	3812483	3813330	.	-	.	transcript_id "jg4305.t1"; gene_id "jg4305";
dmelr6.33_0	AUGUSTUS	start_codon	3815624	3815626	.	+	0	transcript_id "jg4306.t1"; gene_id "jg4306";
dmelr6.33_0	AUGUSTUS	CDS	3815624	3815929	1	+	0	transcript_id "jg4306.t1"; gene_id "jg4306";
dmelr6.33_0	AUGUSTUS	exon	3815624	3815929	.	+	.	transcript_id "jg4306.t1"; gene_id "jg4306";
dmelr6.33_0	AUGUSTUS	stop_codon	3815927	3815929	.	+	0	transcript_id "jg4306.t1"; gene_id "jg4306";
dmelr6.33_0	ALN_BLOCK	exon	3825784	3826752	.	+	.	transcript_id "jg4308.t1"; gene_id "jg4308";
dmelr6.33_0	ALN_BLOCK	exon	3837765	3838553	.	+	.	transcript_id "jg4309.t1"; gene_id "jg4309";
dmelr6.33_0	ALN_BLOCK	exon	3863581	3867224	.	+	.	transcript_id "jg4310.t1"; gene_id "jg4310";
dmelr6.33_0	ALN_BLOCK	exon	3867982	3870809	.	+	.	transcript_id "jg4311.t1"; gene_id "jg4311";
dmelr6.33_0	ALN_BLOCK	exon	3871553	3872335	.	-	.	transcript_id "jg4312.t1"; gene_id "jg4312";
dmelr6.33_0	ALN_BLOCK	exon	3884063	3893517	.	-	.	transcript_id "jg4313.t1"; gene_id "jg4313";
dmelr6.33_0	AUGUSTUS	stop_codon	3905559	3905561	.	-	0	transcript_id "jg4314.t1"; gene_id "jg4314";
dmelr6.33_0	AUGUSTUS	CDS	3905559	3905587	0.95	-	2	transcript_id "jg4314.t1"; gene_id "jg4314";
dmelr6.33_0	AUGUSTUS	exon	3905559	3905587	.	-	.	transcript_id "jg4314.t1"; gene_id "jg4314";
dmelr6.33_0	AUGUSTUS	intron	3905588	3910988	.	-	.	transcript_id "jg4314.t1"; gene_id "jg4314";
dmelr6.33_0	AUGUSTUS	CDS	3910989	3911336	0.99	-	2	transcript_id "jg4314.t1"; gene_id "jg4314";
dmelr6.33_0	AUGUSTUS	exon	3910989	3911336	.	-	.	transcript_id "jg4314.t1"; gene_id "jg4314";
dmelr6.33_0	AUGUSTUS	intron	3911337	3911941	.	-	.	transcript_id "jg4314.t1"; gene_id "jg4314";
dmelr6.33_0	AUGUSTUS	CDS	3911942	3914170	0.98	-	2	transcript_id "jg4314.t1"; gene_id "jg4314";
dmelr6.33_0	AUGUSTUS	exon	3911942	3914170	.	-	.	transcript_id "jg4314.t1"; gene_id "jg4314";
dmelr6.33_0	AUGUSTUS	intron	3914171	3916780	.	-	.	transcript_id "jg4314.t1"; gene_id "jg4314";
dmelr6.33_0	AUGUSTUS	CDS	3916781	3917455	1	-	2	transcript_id "jg4314.t1"; gene_id "jg4314";
dmelr6.33_0	AUGUSTUS	exon	3916781	3917455	.	-	.	transcript_id "jg4314.t1"; gene_id "jg4314";
dmelr6.33_0	AUGUSTUS	intron	3917456	3917562	.	-	.	transcript_id "jg4314.t1"; gene_id "jg4314";
dmelr6.33_0	AUGUSTUS	CDS	3917563	3919794	1	-	2	transcript_id "jg4314.t1"; gene_id "jg4314";
dmelr6.33_0	AUGUSTUS	exon	3917563	3919794	.	-	.	transcript_id "jg4314.t1"; gene_id "jg4314";
dmelr6.33_0	AUGUSTUS	intron	3919795	3929306	.	-	.	transcript_id "jg4314.t1"; gene_id "jg4314";
dmelr6.33_0	AUGUSTUS	CDS	3929307	3929503	1	-	1	transcript_id "jg4314.t1"; gene_id "jg4314";
dmelr6.33_0	AUGUSTUS	exon	3929307	3929503	.	-	.	transcript_id "jg4314.t1"; gene_id "jg4314";
dmelr6.33_0	AUGUSTUS	intron	3929504	3929774	.	-	.	transcript_id "jg4314.t1"; gene_id "jg4314";
dmelr6.33_0	AUGUSTUS	CDS	3929775	3930035	1	-	1	transcript_id "jg4314.t1"; gene_id "jg4314";
dmelr6.33_0	AUGUSTUS	exon	3929775	3930035	.	-	.	transcript_id "jg4314.t1"; gene_id "jg4314";
dmelr6.33_0	AUGUSTUS	intron	3930036	3930581	.	-	.	transcript_id "jg4314.t1"; gene_id "jg4314";
dmelr6.33_0	AUGUSTUS	CDS	3930582	3930604	0.53	-	0	transcript_id "jg4314.t1"; gene_id "jg4314";
dmelr6.33_0	AUGUSTUS	exon	3930582	3930604	.	-	.	transcript_id "jg4314.t1"; gene_id "jg4314";
dmelr6.33_0	AUGUSTUS	start_codon	3930602	3930604	.	-	0	transcript_id "jg4314.t1"; gene_id "jg4314";
dmelr6.33_0	AUGUSTUS	stop_codon	3946492	3946494	.	-	0	transcript_id "jg4315.t1"; gene_id "jg4315";
dmelr6.33_0	AUGUSTUS	CDS	3946492	3946697	0.71	-	2	transcript_id "jg4315.t1"; gene_id "jg4315";
dmelr6.33_0	AUGUSTUS	exon	3946492	3946697	.	-	.	transcript_id "jg4315.t1"; gene_id "jg4315";
dmelr6.33_0	AUGUSTUS	intron	3946698	3947402	.	-	.	transcript_id "jg4315.t1"; gene_id "jg4315";
dmelr6.33_0	AUGUSTUS	CDS	3947403	3947406	0.81	-	0	transcript_id "jg4315.t1"; gene_id "jg4315";
dmelr6.33_0	AUGUSTUS	exon	3947403	3947406	.	-	.	transcript_id "jg4315.t1"; gene_id "jg4315";
dmelr6.33_0	AUGUSTUS	start_codon	3947404	3947406	.	-	0	transcript_id "jg4315.t1"; gene_id "jg4315";
dmelr6.33_0	AUGUSTUS	start_codon	4004131	4004133	.	+	0	transcript_id "jg4316.t1"; gene_id "jg4316";
dmelr6.33_0	AUGUSTUS	CDS	4004131	4004382	1	+	0	transcript_id "jg4316.t1"; gene_id "jg4316";
dmelr6.33_0	AUGUSTUS	exon	4004131	4004382	.	+	.	transcript_id "jg4316.t1"; gene_id "jg4316";
dmelr6.33_0	AUGUSTUS	stop_codon	4004380	4004382	.	+	0	transcript_id "jg4316.t1"; gene_id "jg4316";
dmelr6.33_0	ALN_BLOCK	exon	4005056	4005370	.	+	.	transcript_id "jg4317.t1"; gene_id "jg4317";
dmelr6.33_0	ALN_BLOCK	exon	4006113	4006436	.	+	.	transcript_id "jg4318.t1"; gene_id "jg4318";
dmelr6.33_0	ALN_BLOCK	exon	4008712	4008999	.	+	.	transcript_id "jg4319.t1"; gene_id "jg4319";
dmelr6.33_0	ALN_BLOCK	exon	4100786	4113802	.	+	.	transcript_id "jg4320.t1"; gene_id "jg4320";
dmelr6.33_0	ALN_BLOCK	exon	4120369	4121442	.	+	.	transcript_id "jg4322.t1"; gene_id "jg4322";
dmelr6.33_0	ALN_BLOCK	exon	4121760	4123233	.	+	.	transcript_id "jg4321.t1"; gene_id "jg4321";
dmelr6.33_0	ALN_BLOCK	exon	4165064	4166134	.	-	.	transcript_id "jg4323.t1"; gene_id "jg4323";
dmelr6.33_0	ALN_BLOCK	exon	4186416	4187483	.	-	.	transcript_id "jg4324.t1"; gene_id "jg4324";
dmelr6.33_0	ALN_BLOCK	exon	4188148	4188372	.	+	.	transcript_id "jg4325.t1"; gene_id "jg4325";
dmelr6.33_0	ALN_BLOCK	exon	4189942	4196565	.	-	.	transcript_id "jg4326.t1"; gene_id "jg4326";
dmelr6.33_0	ALN_BLOCK	exon	4203611	4214555	.	-	.	transcript_id "jg4327.t1"; gene_id "jg4327";
dmelr6.33_0	ALN_BLOCK	exon	4224884	4226167	.	-	.	transcript_id "jg4328.t1"; gene_id "jg4328";
dmelr6.33_0	ALN_BLOCK	exon	4228025	4228411	.	+	.	transcript_id "jg4329.t1"; gene_id "jg4329";
dmelr6.33_0	ALN_BLOCK	exon	4257650	4258326	.	+	.	transcript_id "jg4331.t1"; gene_id "jg4331";
dmelr6.33_0	ALN_BLOCK	exon	4278039	4279290	.	-	.	transcript_id "jg4332.t1"; gene_id "jg4332";
dmelr6.33_0	ALN_BLOCK	exon	4295225	4321064	.	+	.	transcript_id "jg4333.t1"; gene_id "jg4333";
dmelr6.33_0	ALN_BLOCK	exon	4324908	4331614	.	+	.	transcript_id "jg4334.t1"; gene_id "jg4334";
dmelr6.33_0	AUGUSTUS	start_codon	4336674	4336676	.	+	0	transcript_id "jg4335.t1"; gene_id "jg4335";
dmelr6.33_0	AUGUSTUS	CDS	4336674	4336961	0.57	+	0	transcript_id "jg4335.t1"; gene_id "jg4335";
dmelr6.33_0	AUGUSTUS	exon	4336674	4336961	.	+	.	transcript_id "jg4335.t1"; gene_id "jg4335";
dmelr6.33_0	AUGUSTUS	stop_codon	4336959	4336961	.	+	0	transcript_id "jg4335.t1"; gene_id "jg4335";
dmelr6.33_0	ALN_BLOCK	exon	4341563	4344480	.	+	.	transcript_id "jg4336.t1"; gene_id "jg4336";
dmelr6.33_0	ALN_BLOCK	exon	4353049	4353813	.	+	.	transcript_id "jg4337.t1"; gene_id "jg4337";
dmelr6.33_0	ALN_BLOCK	exon	4362549	4363223	.	+	.	transcript_id "jg4339.t1"; gene_id "jg4339";
dmelr6.33_0	ALN_BLOCK	exon	4372273	4380099	.	+	.	transcript_id "jg4338.t1"; gene_id "jg4338";
dmelr6.33_0	ALN_BLOCK	exon	4381969	4382639	.	-	.	transcript_id "jg4340.t1"; gene_id "jg4340";
dmelr6.33_0	ALN_BLOCK	exon	4383137	4385978	.	-	.	transcript_id "jg4341.t1"; gene_id "jg4341";
dmelr6.33_0	ALN_BLOCK	exon	4386339	4387008	.	-	.	transcript_id "jg4342.t1"; gene_id "jg4342";
dmelr6.33_0	ALN_BLOCK	exon	4388725	4392686	.	+	.	transcript_id "jg4343.t1"; gene_id "jg4343";
dmelr6.33_0	ALN_BLOCK	exon	4392876	4393790	.	-	.	transcript_id "jg4344.t1"; gene_id "jg4344";
dmelr6.33_0	ALN_BLOCK	exon	4394338	4399733	.	+	.	transcript_id "jg4345.t1"; gene_id "jg4345";
dmelr6.33_0	ALN_BLOCK	exon	4401120	4403091	.	+	.	transcript_id "jg4346.t1"; gene_id "jg4346";
dmelr6.33_0	ALN_BLOCK	exon	4403337	4403864	.	+	.	transcript_id "jg4347.t1"; gene_id "jg4347";
dmelr6.33_0	ALN_BLOCK	exon	4406129	4409353	.	-	.	transcript_id "jg4348.t1"; gene_id "jg4348";
dmelr6.33_0	ALN_BLOCK	exon	4433960	4434400	.	+	.	transcript_id "jg4349.t1"; gene_id "jg4349";
dmelr6.33_0	ALN_BLOCK	exon	4442498	4442854	.	+	.	transcript_id "jg4350.t1"; gene_id "jg4350";
dmelr6.33_0	ALN_BLOCK	exon	4443070	4444607	.	-	.	transcript_id "jg4351.t1"; gene_id "jg4351";
dmelr6.33_0	ALN_BLOCK	exon	4444811	4446640	.	+	.	transcript_id "jg4352.t1"; gene_id "jg4352";
dmelr6.33_0	ALN_BLOCK	exon	4446988	4448427	.	-	.	transcript_id "jg4353.t1"; gene_id "jg4353";
dmelr6.33_0	ALN_BLOCK	exon	4449516	4452951	.	-	.	transcript_id "jg4354.t1"; gene_id "jg4354";
dmelr6.33_0	ALN_BLOCK	exon	4453291	4454362	.	-	.	transcript_id "jg4355.t1"; gene_id "jg4355";
dmelr6.33_0	ALN_BLOCK	exon	4454729	4455138	.	+	.	transcript_id "jg4356.t1"; gene_id "jg4356";
dmelr6.33_0	ALN_BLOCK	exon	4455326	4456449	.	-	.	transcript_id "jg4357.t1"; gene_id "jg4357";
dmelr6.33_0	ALN_BLOCK	exon	4457381	4458291	.	-	.	transcript_id "jg4358.t1"; gene_id "jg4358";
dmelr6.33_0	ALN_BLOCK	exon	4459004	4459547	.	-	.	transcript_id "jg4359.t1"; gene_id "jg4359";
dmelr6.33_0	ALN_BLOCK	exon	4459978	4461559	.	+	.	transcript_id "jg4360.t1"; gene_id "jg4360";
dmelr6.33_0	ALN_BLOCK	exon	4461824	4462945	.	-	.	transcript_id "jg4361.t1"; gene_id "jg4361";
dmelr6.33_0	AUGUSTUS	start_codon	4463846	4463848	.	+	0	transcript_id "jg4362.t1"; gene_id "jg4362";
dmelr6.33_0	AUGUSTUS	CDS	4463846	4464214	1	+	0	transcript_id "jg4362.t1"; gene_id "jg4362";
dmelr6.33_0	AUGUSTUS	exon	4463846	4464214	.	+	.	transcript_id "jg4362.t1"; gene_id "jg4362";
dmelr6.33_0	AUGUSTUS	intron	4464215	4464646	.	+	.	transcript_id "jg4362.t1"; gene_id "jg4362";
dmelr6.33_0	AUGUSTUS	CDS	4464647	4464886	0.68	+	0	transcript_id "jg4362.t1"; gene_id "jg4362";
dmelr6.33_0	AUGUSTUS	exon	4464647	4464886	.	+	.	transcript_id "jg4362.t1"; gene_id "jg4362";
dmelr6.33_0	AUGUSTUS	stop_codon	4464884	4464886	.	+	0	transcript_id "jg4362.t1"; gene_id "jg4362";
dmelr6.33_0	ALN_BLOCK	exon	4465238	4467934	.	+	.	transcript_id "jg4363.t1"; gene_id "jg4363";
dmelr6.33_0	ALN_BLOCK	exon	4468134	4474977	.	-	.	transcript_id "jg4364.t1"; gene_id "jg4364";
dmelr6.33_0	ALN_BLOCK	exon	4479538	4532287	.	-	.	transcript_id "jg4365.t1"; gene_id "jg4365";
dmelr6.33_0	AUGUSTUS	stop_codon	4542566	4542568	.	-	0	transcript_id "jg4366.t1"; gene_id "jg4366";
dmelr6.33_0	AUGUSTUS	CDS	4542566	4542795	0.23	-	2	transcript_id "jg4366.t1"; gene_id "jg4366";
dmelr6.33_0	AUGUSTUS	exon	4542566	4542795	.	-	.	transcript_id "jg4366.t1"; gene_id "jg4366";
dmelr6.33_0	AUGUSTUS	intron	4542796	4548004	.	-	.	transcript_id "jg4366.t1"; gene_id "jg4366";
dmelr6.33_0	AUGUSTUS	CDS	4548005	4548802	0.96	-	2	transcript_id "jg4366.t1"; gene_id "jg4366";
dmelr6.33_0	AUGUSTUS	exon	4548005	4548802	.	-	.	transcript_id "jg4366.t1"; gene_id "jg4366";
dmelr6.33_0	AUGUSTUS	intron	4548803	4552242	.	-	.	transcript_id "jg4366.t1"; gene_id "jg4366";
dmelr6.33_0	AUGUSTUS	CDS	4552243	4552335	1	-	2	transcript_id "jg4366.t1"; gene_id "jg4366";
dmelr6.33_0	AUGUSTUS	exon	4552243	4552335	.	-	.	transcript_id "jg4366.t1"; gene_id "jg4366";
dmelr6.33_0	AUGUSTUS	intron	4552336	4552396	.	-	.	transcript_id "jg4366.t1"; gene_id "jg4366";
dmelr6.33_0	AUGUSTUS	CDS	4552397	4554205	1	-	2	transcript_id "jg4366.t1"; gene_id "jg4366";
dmelr6.33_0	AUGUSTUS	exon	4552397	4554205	.	-	.	transcript_id "jg4366.t1"; gene_id "jg4366";
dmelr6.33_0	AUGUSTUS	intron	4554206	4554350	.	-	.	transcript_id "jg4366.t1"; gene_id "jg4366";
dmelr6.33_0	AUGUSTUS	CDS	4554351	4554659	1	-	2	transcript_id "jg4366.t1"; gene_id "jg4366";
dmelr6.33_0	AUGUSTUS	exon	4554351	4554659	.	-	.	transcript_id "jg4366.t1"; gene_id "jg4366";
dmelr6.33_0	AUGUSTUS	intron	4554660	4555205	.	-	.	transcript_id "jg4366.t1"; gene_id "jg4366";
dmelr6.33_0	AUGUSTUS	CDS	4555206	4562483	1	-	2	transcript_id "jg4366.t1"; gene_id "jg4366";
dmelr6.33_0	AUGUSTUS	exon	4555206	4562483	.	-	.	transcript_id "jg4366.t1"; gene_id "jg4366";
dmelr6.33_0	AUGUSTUS	intron	4562484	4563110	.	-	.	transcript_id "jg4366.t1"; gene_id "jg4366";
dmelr6.33_0	AUGUSTUS	CDS	4563111	4563467	1	-	2	transcript_id "jg4366.t1"; gene_id "jg4366";
dmelr6.33_0	AUGUSTUS	exon	4563111	4563467	.	-	.	transcript_id "jg4366.t1"; gene_id "jg4366";
dmelr6.33_0	AUGUSTUS	intron	4563468	4563679	.	-	.	transcript_id "jg4366.t1"; gene_id "jg4366";
dmelr6.33_0	AUGUSTUS	CDS	4563680	4564189	1	-	2	transcript_id "jg4366.t1"; gene_id "jg4366";
dmelr6.33_0	AUGUSTUS	exon	4563680	4564189	.	-	.	transcript_id "jg4366.t1"; gene_id "jg4366";
dmelr6.33_0	AUGUSTUS	intron	4564190	4570478	.	-	.	transcript_id "jg4366.t1"; gene_id "jg4366";
dmelr6.33_0	AUGUSTUS	CDS	4570479	4570595	1	-	2	transcript_id "jg4366.t1"; gene_id "jg4366";
dmelr6.33_0	AUGUSTUS	exon	4570479	4570595	.	-	.	transcript_id "jg4366.t1"; gene_id "jg4366";
dmelr6.33_0	AUGUSTUS	intron	4570596	4570679	.	-	.	transcript_id "jg4366.t1"; gene_id "jg4366";
dmelr6.33_0	AUGUSTUS	CDS	4570680	4570781	1	-	2	transcript_id "jg4366.t1"; gene_id "jg4366";
dmelr6.33_0	AUGUSTUS	exon	4570680	4570781	.	-	.	transcript_id "jg4366.t1"; gene_id "jg4366";
dmelr6.33_0	AUGUSTUS	intron	4570782	4570856	.	-	.	transcript_id "jg4366.t1"; gene_id "jg4366";
dmelr6.33_0	AUGUSTUS	CDS	4570857	4571085	1	-	0	transcript_id "jg4366.t1"; gene_id "jg4366";
dmelr6.33_0	AUGUSTUS	exon	4570857	4571085	.	-	.	transcript_id "jg4366.t1"; gene_id "jg4366";
dmelr6.33_0	AUGUSTUS	intron	4571086	4574283	.	-	.	transcript_id "jg4366.t1"; gene_id "jg4366";
dmelr6.33_0	AUGUSTUS	CDS	4574284	4574337	1	-	0	transcript_id "jg4366.t1"; gene_id "jg4366";
dmelr6.33_0	AUGUSTUS	exon	4574284	4574337	.	-	.	transcript_id "jg4366.t1"; gene_id "jg4366";
dmelr6.33_0	AUGUSTUS	start_codon	4574335	4574337	.	-	0	transcript_id "jg4366.t1"; gene_id "jg4366";
dmelr6.33_0	ALN_BLOCK	exon	4577783	4578103	.	-	.	transcript_id "jg4367.t1"; gene_id "jg4367";
dmelr6.33_0	AUGUSTUS	stop_codon	4581136	4581138	.	-	0	transcript_id "jg4368.t1"; gene_id "jg4368";
dmelr6.33_0	AUGUSTUS	CDS	4581136	4581513	0.98	-	0	transcript_id "jg4368.t1"; gene_id "jg4368";
dmelr6.33_0	AUGUSTUS	exon	4581136	4581513	.	-	.	transcript_id "jg4368.t1"; gene_id "jg4368";
dmelr6.33_0	AUGUSTUS	start_codon	4581511	4581513	.	-	0	transcript_id "jg4368.t1"; gene_id "jg4368";
dmelr6.33_0	AUGUSTUS	start_codon	4639105	4639107	.	+	0	transcript_id "jg4369.t1"; gene_id "jg4369";
dmelr6.33_0	AUGUSTUS	CDS	4639105	4639317	0.51	+	0	transcript_id "jg4369.t1"; gene_id "jg4369";
dmelr6.33_0	AUGUSTUS	exon	4639105	4639317	.	+	.	transcript_id "jg4369.t1"; gene_id "jg4369";
dmelr6.33_0	AUGUSTUS	intron	4639318	4641779	.	+	.	transcript_id "jg4369.t1"; gene_id "jg4369";
dmelr6.33_0	AUGUSTUS	CDS	4641780	4641962	0.49	+	0	transcript_id "jg4369.t1"; gene_id "jg4369";
dmelr6.33_0	AUGUSTUS	exon	4641780	4641962	.	+	.	transcript_id "jg4369.t1"; gene_id "jg4369";
dmelr6.33_0	AUGUSTUS	stop_codon	4641960	4641962	.	+	0	transcript_id "jg4369.t1"; gene_id "jg4369";
dmelr6.33_0	AUGUSTUS	stop_codon	4642029	4642031	.	-	0	transcript_id "jg4370.t1"; gene_id "jg4370";
dmelr6.33_0	AUGUSTUS	CDS	4642029	4642307	0.53	-	0	transcript_id "jg4370.t1"; gene_id "jg4370";
dmelr6.33_0	AUGUSTUS	exon	4642029	4642307	.	-	.	transcript_id "jg4370.t1"; gene_id "jg4370";
dmelr6.33_0	AUGUSTUS	start_codon	4642305	4642307	.	-	0	transcript_id "jg4370.t1"; gene_id "jg4370";
dmelr6.33_0	AUGUSTUS	start_codon	4643003	4643005	.	+	0	transcript_id "jg4371.t1"; gene_id "jg4371";
dmelr6.33_0	AUGUSTUS	CDS	4643003	4643050	1	+	0	transcript_id "jg4371.t1"; gene_id "jg4371";
dmelr6.33_0	AUGUSTUS	exon	4643003	4643050	.	+	.	transcript_id "jg4371.t1"; gene_id "jg4371";
dmelr6.33_0	AUGUSTUS	intron	4643051	4643109	.	+	.	transcript_id "jg4371.t1"; gene_id "jg4371";
dmelr6.33_0	AUGUSTUS	CDS	4643110	4646472	0.77	+	0	transcript_id "jg4371.t1"; gene_id "jg4371";
dmelr6.33_0	AUGUSTUS	exon	4643110	4646472	.	+	.	transcript_id "jg4371.t1"; gene_id "jg4371";
dmelr6.33_0	AUGUSTUS	stop_codon	4646470	4646472	.	+	0	transcript_id "jg4371.t1"; gene_id "jg4371";
dmelr6.33_0	ALN_BLOCK	exon	4651490	4652163	.	+	.	transcript_id "jg4373.t1"; gene_id "jg4373";
dmelr6.33_0	ALN_BLOCK	exon	4652335	4652776	.	+	.	transcript_id "jg4373.t1"; gene_id "jg4373";
dmelr6.33_0	ALN_BLOCK	exon	4686398	4686971	.	+	.	transcript_id "jg4374.t1"; gene_id "jg4374";
dmelr6.33_0	ALN_BLOCK	exon	4687649	4688788	.	+	.	transcript_id "jg4375.t1"; gene_id "jg4375";
dmelr6.33_0	ALN_BLOCK	exon	4689296	4690600	.	-	.	transcript_id "jg4376.t1"; gene_id "jg4376";
dmelr6.33_0	ALN_BLOCK	exon	4700992	4701468	.	-	.	transcript_id "jg4377.t1"; gene_id "jg4377";
dmelr6.33_0	ALN_BLOCK	exon	4705737	4720453	.	+	.	transcript_id "jg4378.t1"; gene_id "jg4378";
dmelr6.33_0	ALN_BLOCK	exon	4732507	4733940	.	-	.	transcript_id "jg4379.t1"; gene_id "jg4379";
dmelr6.33_0	ALN_BLOCK	exon	4735547	4740163	.	-	.	transcript_id "jg4380.t1"; gene_id "jg4380";
dmelr6.33_0	AUGUSTUS	start_codon	4782536	4782538	.	+	0	transcript_id "jg4381.t1"; gene_id "jg4381";
dmelr6.33_0	AUGUSTUS	CDS	4782536	4782642	0.89	+	0	transcript_id "jg4381.t1"; gene_id "jg4381";
dmelr6.33_0	AUGUSTUS	exon	4782536	4782642	.	+	.	transcript_id "jg4381.t1"; gene_id "jg4381";
dmelr6.33_0	AUGUSTUS	intron	4782643	4782698	.	+	.	transcript_id "jg4381.t1"; gene_id "jg4381";
dmelr6.33_0	AUGUSTUS	CDS	4782699	4782798	0.89	+	1	transcript_id "jg4381.t1"; gene_id "jg4381";
dmelr6.33_0	AUGUSTUS	exon	4782699	4782798	.	+	.	transcript_id "jg4381.t1"; gene_id "jg4381";
dmelr6.33_0	AUGUSTUS	stop_codon	4782796	4782798	.	+	0	transcript_id "jg4381.t1"; gene_id "jg4381";
dmelr6.33_0	ALN_BLOCK	exon	4794672	4796563	.	+	.	transcript_id "jg4382.t1"; gene_id "jg4382";
dmelr6.33_0	ALN_BLOCK	exon	4797076	4799878	.	-	.	transcript_id "jg4383.t1"; gene_id "jg4383";
dmelr6.33_0	ALN_BLOCK	exon	4813354	4815782	.	+	.	transcript_id "jg4384.t1"; gene_id "jg4384";
dmelr6.33_0	ALN_BLOCK	exon	4815942	4818166	.	-	.	transcript_id "jg4385.t1"; gene_id "jg4385";
dmelr6.33_0	ALN_BLOCK	exon	4825610	4827572	.	+	.	transcript_id "jg4386.t1"; gene_id "jg4386";
dmelr6.33_0	ALN_BLOCK	exon	4829484	4830607	.	-	.	transcript_id "jg4387.t1"; gene_id "jg4387";
dmelr6.33_0	ALN_BLOCK	exon	4830968	4834681	.	-	.	transcript_id "jg4388.t1"; gene_id "jg4388";
dmelr6.33_0	ALN_BLOCK	exon	4835740	4837616	.	-	.	transcript_id "jg4389.t1"; gene_id "jg4389";
dmelr6.33_0	ALN_BLOCK	exon	4839303	4841193	.	+	.	transcript_id "jg4390.t1"; gene_id "jg4390";
dmelr6.33_0	ALN_BLOCK	exon	4842234	4846043	.	-	.	transcript_id "jg4391.t1"; gene_id "jg4391";
dmelr6.33_0	ALN_BLOCK	exon	4847855	4849324	.	+	.	transcript_id "jg4392.t1"; gene_id "jg4392";
dmelr6.33_0	ALN_BLOCK	exon	4849512	4850363	.	-	.	transcript_id "jg4393.t1"; gene_id "jg4393";
dmelr6.33_0	ALN_BLOCK	exon	4850751	4852455	.	+	.	transcript_id "jg4394.t1"; gene_id "jg4394";
dmelr6.33_0	AUGUSTUS	stop_codon	4855203	4855205	.	-	0	transcript_id "jg4395.t1"; gene_id "jg4395";
dmelr6.33_0	AUGUSTUS	CDS	4855203	4855423	0.99	-	2	transcript_id "jg4395.t1"; gene_id "jg4395";
dmelr6.33_0	AUGUSTUS	exon	4855203	4855423	.	-	.	transcript_id "jg4395.t1"; gene_id "jg4395";
dmelr6.33_0	AUGUSTUS	intron	4855424	4856529	.	-	.	transcript_id "jg4395.t1"; gene_id "jg4395";
dmelr6.33_0	AUGUSTUS	CDS	4856530	4856644	0.43	-	0	transcript_id "jg4395.t1"; gene_id "jg4395";
dmelr6.33_0	AUGUSTUS	exon	4856530	4856644	.	-	.	transcript_id "jg4395.t1"; gene_id "jg4395";
dmelr6.33_0	AUGUSTUS	start_codon	4856642	4856644	.	-	0	transcript_id "jg4395.t1"; gene_id "jg4395";
dmelr6.33_0	ALN_BLOCK	exon	4865303	4875084	.	+	.	transcript_id "jg4396.t1"; gene_id "jg4396";
dmelr6.33_0	ALN_BLOCK	exon	4879021	4882392	.	-	.	transcript_id "jg4397.t1"; gene_id "jg4397";
dmelr6.33_0	ALN_BLOCK	exon	4883647	4885509	.	+	.	transcript_id "jg4398.t1"; gene_id "jg4398";
dmelr6.33_0	ALN_BLOCK	exon	4890077	4891187	.	+	.	transcript_id "jg4399.t1"; gene_id "jg4399";
dmelr6.33_0	ALN_BLOCK	exon	4893955	4902288	.	+	.	transcript_id "jg4400.t1"; gene_id "jg4400";
dmelr6.33_0	ALN_BLOCK	exon	4904223	4905819	.	-	.	transcript_id "jg4401.t1"; gene_id "jg4401";
dmelr6.33_0	ALN_BLOCK	exon	4909170	4915096	.	-	.	transcript_id "jg4402.t1"; gene_id "jg4402";
dmelr6.33_0	AUGUSTUS	stop_codon	4925825	4925827	.	-	0	transcript_id "jg4403.t1"; gene_id "jg4403";
dmelr6.33_0	AUGUSTUS	CDS	4925825	4926089	0.56	-	1	transcript_id "jg4403.t1"; gene_id "jg4403";
dmelr6.33_0	AUGUSTUS	exon	4925825	4926089	.	-	.	transcript_id "jg4403.t1"; gene_id "jg4403";
dmelr6.33_0	AUGUSTUS	intron	4926090	4931913	.	-	.	transcript_id "jg4403.t1"; gene_id "jg4403";
dmelr6.33_0	AUGUSTUS	CDS	4931914	4932092	1	-	0	transcript_id "jg4403.t1"; gene_id "jg4403";
dmelr6.33_0	AUGUSTUS	exon	4931914	4932092	.	-	.	transcript_id "jg4403.t1"; gene_id "jg4403";
dmelr6.33_0	AUGUSTUS	start_codon	4932090	4932092	.	-	0	transcript_id "jg4403.t1"; gene_id "jg4403";
dmelr6.33_0	ALN_BLOCK	exon	4933285	4936341	.	-	.	transcript_id "jg4404.t1"; gene_id "jg4404";
dmelr6.33_0	AUGUSTUS	start_codon	4937441	4937443	.	+	0	transcript_id "jg4405.t1"; gene_id "jg4405";
dmelr6.33_0	AUGUSTUS	CDS	4937441	4937468	1	+	0	transcript_id "jg4405.t1"; gene_id "jg4405";
dmelr6.33_0	AUGUSTUS	exon	4937441	4937468	.	+	.	transcript_id "jg4405.t1"; gene_id "jg4405";
dmelr6.33_0	AUGUSTUS	intron	4937469	4937533	.	+	.	transcript_id "jg4405.t1"; gene_id "jg4405";
dmelr6.33_0	AUGUSTUS	CDS	4937534	4937668	0.42	+	2	transcript_id "jg4405.t1"; gene_id "jg4405";
dmelr6.33_0	AUGUSTUS	exon	4937534	4937668	.	+	.	transcript_id "jg4405.t1"; gene_id "jg4405";
dmelr6.33_0	AUGUSTUS	intron	4937669	4938080	.	+	.	transcript_id "jg4405.t1"; gene_id "jg4405";
dmelr6.33_0	AUGUSTUS	CDS	4938081	4941268	0.51	+	2	transcript_id "jg4405.t1"; gene_id "jg4405";
dmelr6.33_0	AUGUSTUS	exon	4938081	4941268	.	+	.	transcript_id "jg4405.t1"; gene_id "jg4405";
dmelr6.33_0	AUGUSTUS	stop_codon	4941266	4941268	.	+	0	transcript_id "jg4405.t1"; gene_id "jg4405";
dmelr6.33_0	ALN_BLOCK	exon	4942852	4944234	.	+	.	transcript_id "jg4406.t1"; gene_id "jg4406";
dmelr6.33_0	ALN_BLOCK	exon	4944301	4945275	.	-	.	transcript_id "jg4407.t1"; gene_id "jg4407";
dmelr6.33_0	ALN_BLOCK	exon	4945886	4947833	.	+	.	transcript_id "jg4408.t1"; gene_id "jg4408";
dmelr6.33_0	ALN_BLOCK	exon	4948394	4949673	.	-	.	transcript_id "jg4409.t1"; gene_id "jg4409";
dmelr6.33_0	ALN_BLOCK	exon	4949972	4950748	.	-	.	transcript_id "jg4410.t1"; gene_id "jg4410";
dmelr6.33_0	ALN_BLOCK	exon	4952284	4953114	.	-	.	transcript_id "jg4411.t1"; gene_id "jg4411";
dmelr6.33_0	ALN_BLOCK	exon	4954323	4955123	.	-	.	transcript_id "jg4412.t1"; gene_id "jg4412";
dmelr6.33_0	ALN_BLOCK	exon	4955583	4958223	.	+	.	transcript_id "jg4413.t1"; gene_id "jg4413";
dmelr6.33_0	ALN_BLOCK	exon	4958478	4965275	.	+	.	transcript_id "jg4414.t1"; gene_id "jg4414";
dmelr6.33_0	ALN_BLOCK	exon	4965736	4966274	.	+	.	transcript_id "jg4415.t1"; gene_id "jg4415";
dmelr6.33_0	ALN_BLOCK	exon	4966481	4967693	.	-	.	transcript_id "jg4416.t1"; gene_id "jg4416";
dmelr6.33_0	ALN_BLOCK	exon	4968007	4968825	.	-	.	transcript_id "jg4417.t1"; gene_id "jg4417";
dmelr6.33_0	ALN_BLOCK	exon	4969085	4970146	.	+	.	transcript_id "jg4418.t1"; gene_id "jg4418";
dmelr6.33_0	ALN_BLOCK	exon	4970212	4971296	.	-	.	transcript_id "jg4419.t1"; gene_id "jg4419";
dmelr6.33_0	ALN_BLOCK	exon	4971812	4973614	.	+	.	transcript_id "jg4420.t1"; gene_id "jg4420";
dmelr6.33_0	ALN_BLOCK	exon	4974137	4975216	.	+	.	transcript_id "jg4421.t1"; gene_id "jg4421";
dmelr6.33_0	ALN_BLOCK	exon	4975579	4976905	.	-	.	transcript_id "jg4422.t1"; gene_id "jg4422";
dmelr6.33_0	ALN_BLOCK	exon	4977598	4978418	.	+	.	transcript_id "jg4423.t1"; gene_id "jg4423";
dmelr6.33_0	ALN_BLOCK	exon	4978566	4979268	.	-	.	transcript_id "jg4424.t1"; gene_id "jg4424";
dmelr6.33_0	ALN_BLOCK	exon	4979684	4981174	.	-	.	transcript_id "jg4425.t1"; gene_id "jg4425";
dmelr6.33_0	ALN_BLOCK	exon	4982029	4991611	.	+	.	transcript_id "jg4426.t1"; gene_id "jg4426";
dmelr6.33_0	ALN_BLOCK	exon	4994208	4997189	.	-	.	transcript_id "jg4427.t1"; gene_id "jg4427";
dmelr6.33_0	ALN_BLOCK	exon	5004104	5009375	.	-	.	transcript_id "jg4428.t1"; gene_id "jg4428";
dmelr6.33_0	ALN_BLOCK	exon	5009977	5010432	.	-	.	transcript_id "jg4429.t1"; gene_id "jg4429";
dmelr6.33_0	ALN_BLOCK	exon	5010487	5010766	.	-	.	transcript_id "jg4430.t1"; gene_id "jg4430";
dmelr6.33_0	ALN_BLOCK	exon	5011190	5011862	.	+	.	transcript_id "jg4431.t1"; gene_id "jg4431";
dmelr6.33_0	ALN_BLOCK	exon	5012511	5027129	.	-	.	transcript_id "jg4432.t1"; gene_id "jg4432";
dmelr6.33_0	ALN_BLOCK	exon	5030218	5036737	.	+	.	transcript_id "jg4433.t1"; gene_id "jg4433";
dmelr6.33_0	ALN_BLOCK	exon	5038122	5038757	.	+	.	transcript_id "jg4434.t1"; gene_id "jg4434";
dmelr6.33_0	ALN_BLOCK	exon	5039111	5040176	.	+	.	transcript_id "jg4435.t1"; gene_id "jg4435";
dmelr6.33_0	ALN_BLOCK	exon	5040882	5042713	.	-	.	transcript_id "jg4436.t1"; gene_id "jg4436";
dmelr6.33_0	ALN_BLOCK	exon	5044608	5046344	.	+	.	transcript_id "jg4437.t1"; gene_id "jg4437";
dmelr6.33_0	ALN_BLOCK	exon	5046568	5046975	.	+	.	transcript_id "jg4438.t1"; gene_id "jg4438";
dmelr6.33_0	ALN_BLOCK	exon	5047104	5047778	.	+	.	transcript_id "jg4439.t1"; gene_id "jg4439";
dmelr6.33_0	ALN_BLOCK	exon	5048364	5050877	.	-	.	transcript_id "jg4440.t1"; gene_id "jg4440";
dmelr6.33_0	ALN_BLOCK	exon	5051313	5052735	.	-	.	transcript_id "jg4441.t1"; gene_id "jg4441";
dmelr6.33_0	ALN_BLOCK	exon	5053084	5054378	.	+	.	transcript_id "jg4442.t1"; gene_id "jg4442";
dmelr6.33_0	ALN_BLOCK	exon	5054671	5054952	.	-	.	transcript_id "jg4443.t1"; gene_id "jg4443";
dmelr6.33_0	ALN_BLOCK	exon	5055259	5055759	.	+	.	transcript_id "jg4444.t1"; gene_id "jg4444";
dmelr6.33_0	ALN_BLOCK	exon	5056247	5057225	.	-	.	transcript_id "jg4445.t1"; gene_id "jg4445";
dmelr6.33_0	ALN_BLOCK	exon	5058515	5059550	.	-	.	transcript_id "jg4446.t1"; gene_id "jg4446";
dmelr6.33_0	ALN_BLOCK	exon	5062743	5070440	.	+	.	transcript_id "jg4447.t1"; gene_id "jg4447";
dmelr6.33_0	AUGUSTUS	CDS	5071155	5071157	1	+	0	transcript_id "jg4448.t1"; gene_id "jg4448";
dmelr6.33_0	AUGUSTUS	exon	5071155	5071157	.	+	.	transcript_id "jg4448.t1"; gene_id "jg4448";
dmelr6.33_0	AUGUSTUS	start_codon	5071155	5071157	.	+	0	transcript_id "jg4448.t1"; gene_id "jg4448";
dmelr6.33_0	AUGUSTUS	intron	5071158	5071226	.	+	.	transcript_id "jg4448.t1"; gene_id "jg4448";
dmelr6.33_0	AUGUSTUS	CDS	5071227	5071355	1	+	0	transcript_id "jg4448.t1"; gene_id "jg4448";
dmelr6.33_0	AUGUSTUS	exon	5071227	5071355	.	+	.	transcript_id "jg4448.t1"; gene_id "jg4448";
dmelr6.33_0	AUGUSTUS	intron	5071356	5071608	.	+	.	transcript_id "jg4448.t1"; gene_id "jg4448";
dmelr6.33_0	AUGUSTUS	CDS	5071609	5071755	1	+	0	transcript_id "jg4448.t1"; gene_id "jg4448";
dmelr6.33_0	AUGUSTUS	exon	5071609	5071755	.	+	.	transcript_id "jg4448.t1"; gene_id "jg4448";
dmelr6.33_0	AUGUSTUS	stop_codon	5071753	5071755	.	+	0	transcript_id "jg4448.t1"; gene_id "jg4448";
dmelr6.33_0	ALN_BLOCK	exon	5073883	5078988	.	-	.	transcript_id "jg4449.t1"; gene_id "jg4449";
dmelr6.33_0	AUGUSTUS	start_codon	5094106	5094108	.	+	0	transcript_id "jg4450.t1"; gene_id "jg4450";
dmelr6.33_0	AUGUSTUS	CDS	5094106	5095191	1	+	0	transcript_id "jg4450.t1"; gene_id "jg4450";
dmelr6.33_0	AUGUSTUS	exon	5094106	5095191	.	+	.	transcript_id "jg4450.t1"; gene_id "jg4450";
dmelr6.33_0	AUGUSTUS	stop_codon	5095189	5095191	.	+	0	transcript_id "jg4450.t1"; gene_id "jg4450";
dmelr6.33_0	ALN_BLOCK	exon	5096651	5098384	.	+	.	transcript_id "jg4451.t1"; gene_id "jg4451";
dmelr6.33_0	ALN_BLOCK	exon	5099602	5100141	.	-	.	transcript_id "jg4452.t1"; gene_id "jg4452";
dmelr6.33_0	ALN_BLOCK	exon	5102798	5103812	.	+	.	transcript_id "jg4453.t1"; gene_id "jg4453";
dmelr6.33_0	ALN_BLOCK	exon	5110848	5110856	.	+	.	transcript_id "jg4454.t1"; gene_id "jg4454";
dmelr6.33_0	ALN_BLOCK	exon	5111122	5111130	.	+	.	transcript_id "jg4454.t1"; gene_id "jg4454";
dmelr6.33_0	ALN_BLOCK	exon	5112041	5112061	.	+	.	transcript_id "jg4454.t1"; gene_id "jg4454";
dmelr6.33_0	ALN_BLOCK	exon	5112399	5112416	.	+	.	transcript_id "jg4454.t1"; gene_id "jg4454";
dmelr6.33_0	ALN_BLOCK	exon	5112631	5112781	.	+	.	transcript_id "jg4454.t1"; gene_id "jg4454";
dmelr6.33_0	ALN_BLOCK	exon	5113239	5113248	.	+	.	transcript_id "jg4454.t1"; gene_id "jg4454";
dmelr6.33_0	ALN_BLOCK	exon	5113783	5113795	.	+	.	transcript_id "jg4454.t1"; gene_id "jg4454";
dmelr6.33_0	ALN_BLOCK	exon	5114130	5114150	.	+	.	transcript_id "jg4454.t1"; gene_id "jg4454";
dmelr6.33_0	ALN_BLOCK	exon	5114446	5114459	.	+	.	transcript_id "jg4454.t1"; gene_id "jg4454";
dmelr6.33_0	ALN_BLOCK	exon	5114775	5114879	.	+	.	transcript_id "jg4454.t1"; gene_id "jg4454";
dmelr6.33_0	ALN_BLOCK	exon	5115300	5115333	.	+	.	transcript_id "jg4454.t1"; gene_id "jg4454";
dmelr6.33_0	ALN_BLOCK	exon	5115626	5115633	.	+	.	transcript_id "jg4454.t1"; gene_id "jg4454";
dmelr6.33_0	ALN_BLOCK	exon	5115987	5116008	.	+	.	transcript_id "jg4454.t1"; gene_id "jg4454";
dmelr6.33_0	ALN_BLOCK	exon	5116608	5116615	.	+	.	transcript_id "jg4454.t1"; gene_id "jg4454";
dmelr6.33_0	ALN_BLOCK	exon	5116887	5116910	.	+	.	transcript_id "jg4454.t1"; gene_id "jg4454";
dmelr6.33_0	ALN_BLOCK	exon	5117070	5117118	.	+	.	transcript_id "jg4454.t1"; gene_id "jg4454";
dmelr6.33_0	ALN_BLOCK	exon	5119044	5119205	.	+	.	transcript_id "jg4454.t1"; gene_id "jg4454";
dmelr6.33_0	ALN_BLOCK	exon	5119843	5119851	.	+	.	transcript_id "jg4454.t1"; gene_id "jg4454";
dmelr6.33_0	ALN_BLOCK	exon	5120482	5120494	.	+	.	transcript_id "jg4454.t1"; gene_id "jg4454";
dmelr6.33_0	ALN_BLOCK	exon	5121673	5157984	.	+	.	transcript_id "jg4454.t1"; gene_id "jg4454";
dmelr6.33_0	AUGUSTUS	start_codon	5158458	5158460	.	+	0	transcript_id "jg4455.t2"; gene_id "jg4455";
dmelr6.33_0	AUGUSTUS	CDS	5158458	5164974	0.61	+	0	transcript_id "jg4455.t2"; gene_id "jg4455";
dmelr6.33_0	AUGUSTUS	exon	5158458	5164974	.	+	.	transcript_id "jg4455.t2"; gene_id "jg4455";
dmelr6.33_0	AUGUSTUS	start_codon	5158458	5158460	.	+	0	transcript_id "jg4455.t1"; gene_id "jg4455";
dmelr6.33_0	AUGUSTUS	CDS	5158458	5164974	0.56	+	0	transcript_id "jg4455.t1"; gene_id "jg4455";
dmelr6.33_0	AUGUSTUS	exon	5158458	5164974	.	+	.	transcript_id "jg4455.t1"; gene_id "jg4455";
dmelr6.33_0	AUGUSTUS	intron	5164975	5166126	.	+	.	transcript_id "jg4455.t2"; gene_id "jg4455";
dmelr6.33_0	AUGUSTUS	intron	5164975	5166126	.	+	.	transcript_id "jg4455.t1"; gene_id "jg4455";
dmelr6.33_0	AUGUSTUS	CDS	5166127	5169426	0.45	+	2	transcript_id "jg4455.t2"; gene_id "jg4455";
dmelr6.33_0	AUGUSTUS	exon	5166127	5169426	.	+	.	transcript_id "jg4455.t2"; gene_id "jg4455";
dmelr6.33_0	AUGUSTUS	CDS	5166127	5169426	0.4	+	2	transcript_id "jg4455.t1"; gene_id "jg4455";
dmelr6.33_0	AUGUSTUS	exon	5166127	5169426	.	+	.	transcript_id "jg4455.t1"; gene_id "jg4455";
dmelr6.33_0	AUGUSTUS	intron	5169427	5169660	.	+	.	transcript_id "jg4455.t2"; gene_id "jg4455";
dmelr6.33_0	AUGUSTUS	intron	5169427	5169660	.	+	.	transcript_id "jg4455.t1"; gene_id "jg4455";
dmelr6.33_0	AUGUSTUS	CDS	5169661	5172615	0.11	+	2	transcript_id "jg4455.t2"; gene_id "jg4455";
dmelr6.33_0	AUGUSTUS	exon	5169661	5172615	.	+	.	transcript_id "jg4455.t2"; gene_id "jg4455";
dmelr6.33_0	AUGUSTUS	CDS	5169661	5172615	0.09	+	2	transcript_id "jg4455.t1"; gene_id "jg4455";
dmelr6.33_0	AUGUSTUS	exon	5169661	5172615	.	+	.	transcript_id "jg4455.t1"; gene_id "jg4455";
dmelr6.33_0	AUGUSTUS	intron	5172616	5173449	.	+	.	transcript_id "jg4455.t2"; gene_id "jg4455";
dmelr6.33_0	AUGUSTUS	intron	5172616	5173449	.	+	.	transcript_id "jg4455.t1"; gene_id "jg4455";
dmelr6.33_0	AUGUSTUS	CDS	5173450	5181210	0.23	+	2	transcript_id "jg4455.t2"; gene_id "jg4455";
dmelr6.33_0	AUGUSTUS	exon	5173450	5181210	.	+	.	transcript_id "jg4455.t2"; gene_id "jg4455";
dmelr6.33_0	AUGUSTUS	CDS	5173450	5181210	0.34	+	2	transcript_id "jg4455.t1"; gene_id "jg4455";
dmelr6.33_0	AUGUSTUS	exon	5173450	5181210	.	+	.	transcript_id "jg4455.t1"; gene_id "jg4455";
dmelr6.33_0	AUGUSTUS	intron	5181211	5181636	.	+	.	transcript_id "jg4455.t2"; gene_id "jg4455";
dmelr6.33_0	AUGUSTUS	intron	5181211	5181636	.	+	.	transcript_id "jg4455.t1"; gene_id "jg4455";
dmelr6.33_0	AUGUSTUS	CDS	5181637	5185281	0.15	+	2	transcript_id "jg4455.t2"; gene_id "jg4455";
dmelr6.33_0	AUGUSTUS	exon	5181637	5185281	.	+	.	transcript_id "jg4455.t2"; gene_id "jg4455";
dmelr6.33_0	AUGUSTUS	CDS	5181637	5185281	0.12	+	2	transcript_id "jg4455.t1"; gene_id "jg4455";
dmelr6.33_0	AUGUSTUS	exon	5181637	5185281	.	+	.	transcript_id "jg4455.t1"; gene_id "jg4455";
dmelr6.33_0	AUGUSTUS	intron	5185282	5185881	.	+	.	transcript_id "jg4455.t2"; gene_id "jg4455";
dmelr6.33_0	AUGUSTUS	intron	5185282	5185881	.	+	.	transcript_id "jg4455.t1"; gene_id "jg4455";
dmelr6.33_0	AUGUSTUS	CDS	5185882	5185964	0.7	+	2	transcript_id "jg4455.t2"; gene_id "jg4455";
dmelr6.33_0	AUGUSTUS	exon	5185882	5185964	.	+	.	transcript_id "jg4455.t2"; gene_id "jg4455";
dmelr6.33_0	AUGUSTUS	CDS	5185882	5185964	0.78	+	2	transcript_id "jg4455.t1"; gene_id "jg4455";
dmelr6.33_0	AUGUSTUS	exon	5185882	5185964	.	+	.	transcript_id "jg4455.t1"; gene_id "jg4455";
dmelr6.33_0	AUGUSTUS	intron	5185965	5187606	.	+	.	transcript_id "jg4455.t2"; gene_id "jg4455";
dmelr6.33_0	AUGUSTUS	intron	5185965	5187606	.	+	.	transcript_id "jg4455.t1"; gene_id "jg4455";
dmelr6.33_0	AUGUSTUS	CDS	5187607	5187717	0.92	+	0	transcript_id "jg4455.t2"; gene_id "jg4455";
dmelr6.33_0	AUGUSTUS	exon	5187607	5187717	.	+	.	transcript_id "jg4455.t2"; gene_id "jg4455";
dmelr6.33_0	AUGUSTUS	CDS	5187607	5187717	0.97	+	0	transcript_id "jg4455.t1"; gene_id "jg4455";
dmelr6.33_0	AUGUSTUS	exon	5187607	5187717	.	+	.	transcript_id "jg4455.t1"; gene_id "jg4455";
dmelr6.33_0	AUGUSTUS	intron	5187718	5188116	.	+	.	transcript_id "jg4455.t2"; gene_id "jg4455";
dmelr6.33_0	AUGUSTUS	intron	5187718	5188116	.	+	.	transcript_id "jg4455.t1"; gene_id "jg4455";
dmelr6.33_0	AUGUSTUS	CDS	5188117	5188281	1	+	0	transcript_id "jg4455.t2"; gene_id "jg4455";
dmelr6.33_0	AUGUSTUS	exon	5188117	5188281	.	+	.	transcript_id "jg4455.t2"; gene_id "jg4455";
dmelr6.33_0	AUGUSTUS	CDS	5188117	5188281	1	+	0	transcript_id "jg4455.t1"; gene_id "jg4455";
dmelr6.33_0	AUGUSTUS	exon	5188117	5188281	.	+	.	transcript_id "jg4455.t1"; gene_id "jg4455";
dmelr6.33_0	AUGUSTUS	intron	5188282	5188341	.	+	.	transcript_id "jg4455.t2"; gene_id "jg4455";
dmelr6.33_0	AUGUSTUS	intron	5188282	5188341	.	+	.	transcript_id "jg4455.t1"; gene_id "jg4455";
dmelr6.33_0	AUGUSTUS	CDS	5188342	5195460	0.99	+	0	transcript_id "jg4455.t2"; gene_id "jg4455";
dmelr6.33_0	AUGUSTUS	exon	5188342	5195460	.	+	.	transcript_id "jg4455.t2"; gene_id "jg4455";
dmelr6.33_0	AUGUSTUS	CDS	5188342	5195460	1	+	0	transcript_id "jg4455.t1"; gene_id "jg4455";
dmelr6.33_0	AUGUSTUS	exon	5188342	5195460	.	+	.	transcript_id "jg4455.t1"; gene_id "jg4455";
dmelr6.33_0	AUGUSTUS	intron	5195461	5195978	.	+	.	transcript_id "jg4455.t2"; gene_id "jg4455";
dmelr6.33_0	AUGUSTUS	intron	5195461	5195978	.	+	.	transcript_id "jg4455.t1"; gene_id "jg4455";
dmelr6.33_0	AUGUSTUS	CDS	5195979	5196284	1	+	0	transcript_id "jg4455.t2"; gene_id "jg4455";
dmelr6.33_0	AUGUSTUS	exon	5195979	5196284	.	+	.	transcript_id "jg4455.t2"; gene_id "jg4455";
dmelr6.33_0	AUGUSTUS	CDS	5195979	5196284	1	+	0	transcript_id "jg4455.t1"; gene_id "jg4455";
dmelr6.33_0	AUGUSTUS	exon	5195979	5196284	.	+	.	transcript_id "jg4455.t1"; gene_id "jg4455";
dmelr6.33_0	AUGUSTUS	intron	5196285	5197866	.	+	.	transcript_id "jg4455.t2"; gene_id "jg4455";
dmelr6.33_0	AUGUSTUS	intron	5196285	5197866	.	+	.	transcript_id "jg4455.t1"; gene_id "jg4455";
dmelr6.33_0	AUGUSTUS	CDS	5197867	5198124	1	+	0	transcript_id "jg4455.t2"; gene_id "jg4455";
dmelr6.33_0	AUGUSTUS	exon	5197867	5198124	.	+	.	transcript_id "jg4455.t2"; gene_id "jg4455";
dmelr6.33_0	AUGUSTUS	CDS	5197867	5198124	1	+	0	transcript_id "jg4455.t1"; gene_id "jg4455";
dmelr6.33_0	AUGUSTUS	exon	5197867	5198124	.	+	.	transcript_id "jg4455.t1"; gene_id "jg4455";
dmelr6.33_0	AUGUSTUS	intron	5198125	5199342	.	+	.	transcript_id "jg4455.t2"; gene_id "jg4455";
dmelr6.33_0	AUGUSTUS	intron	5198125	5199342	.	+	.	transcript_id "jg4455.t1"; gene_id "jg4455";
dmelr6.33_0	AUGUSTUS	CDS	5199343	5202302	1	+	0	transcript_id "jg4455.t2"; gene_id "jg4455";
dmelr6.33_0	AUGUSTUS	exon	5199343	5202302	.	+	.	transcript_id "jg4455.t2"; gene_id "jg4455";
dmelr6.33_0	AUGUSTUS	CDS	5199343	5202302	1	+	0	transcript_id "jg4455.t1"; gene_id "jg4455";
dmelr6.33_0	AUGUSTUS	exon	5199343	5202302	.	+	.	transcript_id "jg4455.t1"; gene_id "jg4455";
dmelr6.33_0	AUGUSTUS	intron	5202303	5202764	.	+	.	transcript_id "jg4455.t2"; gene_id "jg4455";
dmelr6.33_0	AUGUSTUS	intron	5202303	5202764	.	+	.	transcript_id "jg4455.t1"; gene_id "jg4455";
dmelr6.33_0	AUGUSTUS	CDS	5202765	5202803	1	+	1	transcript_id "jg4455.t2"; gene_id "jg4455";
dmelr6.33_0	AUGUSTUS	exon	5202765	5202803	.	+	.	transcript_id "jg4455.t2"; gene_id "jg4455";
dmelr6.33_0	AUGUSTUS	CDS	5202765	5202803	1	+	1	transcript_id "jg4455.t1"; gene_id "jg4455";
dmelr6.33_0	AUGUSTUS	exon	5202765	5202803	.	+	.	transcript_id "jg4455.t1"; gene_id "jg4455";
dmelr6.33_0	AUGUSTUS	intron	5202804	5203115	.	+	.	transcript_id "jg4455.t2"; gene_id "jg4455";
dmelr6.33_0	AUGUSTUS	intron	5202804	5203115	.	+	.	transcript_id "jg4455.t1"; gene_id "jg4455";
dmelr6.33_0	AUGUSTUS	CDS	5203116	5203742	1	+	1	transcript_id "jg4455.t2"; gene_id "jg4455";
dmelr6.33_0	AUGUSTUS	exon	5203116	5203742	.	+	.	transcript_id "jg4455.t2"; gene_id "jg4455";
dmelr6.33_0	AUGUSTUS	CDS	5203116	5203742	1	+	1	transcript_id "jg4455.t1"; gene_id "jg4455";
dmelr6.33_0	AUGUSTUS	exon	5203116	5203742	.	+	.	transcript_id "jg4455.t1"; gene_id "jg4455";
dmelr6.33_0	AUGUSTUS	intron	5203743	5204462	.	+	.	transcript_id "jg4455.t2"; gene_id "jg4455";
dmelr6.33_0	AUGUSTUS	intron	5203743	5204450	.	+	.	transcript_id "jg4455.t1"; gene_id "jg4455";
dmelr6.33_0	AUGUSTUS	CDS	5204451	5204592	1	+	1	transcript_id "jg4455.t1"; gene_id "jg4455";
dmelr6.33_0	AUGUSTUS	exon	5204451	5204592	.	+	.	transcript_id "jg4455.t1"; gene_id "jg4455";
dmelr6.33_0	AUGUSTUS	CDS	5204463	5204592	1	+	1	transcript_id "jg4455.t2"; gene_id "jg4455";
dmelr6.33_0	AUGUSTUS	exon	5204463	5204592	.	+	.	transcript_id "jg4455.t2"; gene_id "jg4455";
dmelr6.33_0	AUGUSTUS	intron	5204593	5204835	.	+	.	transcript_id "jg4455.t2"; gene_id "jg4455";
dmelr6.33_0	AUGUSTUS	intron	5204593	5204835	.	+	.	transcript_id "jg4455.t1"; gene_id "jg4455";
dmelr6.33_0	AUGUSTUS	CDS	5204836	5204903	1	+	0	transcript_id "jg4455.t2"; gene_id "jg4455";
dmelr6.33_0	AUGUSTUS	exon	5204836	5204903	.	+	.	transcript_id "jg4455.t2"; gene_id "jg4455";
dmelr6.33_0	AUGUSTUS	CDS	5204836	5204903	1	+	0	transcript_id "jg4455.t1"; gene_id "jg4455";
dmelr6.33_0	AUGUSTUS	exon	5204836	5204903	.	+	.	transcript_id "jg4455.t1"; gene_id "jg4455";
dmelr6.33_0	AUGUSTUS	intron	5204904	5205103	.	+	.	transcript_id "jg4455.t2"; gene_id "jg4455";
dmelr6.33_0	AUGUSTUS	intron	5204904	5205103	.	+	.	transcript_id "jg4455.t1"; gene_id "jg4455";
dmelr6.33_0	AUGUSTUS	CDS	5205104	5205347	1	+	1	transcript_id "jg4455.t2"; gene_id "jg4455";
dmelr6.33_0	AUGUSTUS	exon	5205104	5205347	.	+	.	transcript_id "jg4455.t2"; gene_id "jg4455";
dmelr6.33_0	AUGUSTUS	CDS	5205104	5205347	1	+	1	transcript_id "jg4455.t1"; gene_id "jg4455";
dmelr6.33_0	AUGUSTUS	exon	5205104	5205347	.	+	.	transcript_id "jg4455.t1"; gene_id "jg4455";
dmelr6.33_0	AUGUSTUS	stop_codon	5205345	5205347	.	+	0	transcript_id "jg4455.t2"; gene_id "jg4455";
dmelr6.33_0	AUGUSTUS	stop_codon	5205345	5205347	.	+	0	transcript_id "jg4455.t1"; gene_id "jg4455";
dmelr6.33_0	AUGUSTUS	start_codon	5207308	5207310	.	+	0	transcript_id "jg4456.t1"; gene_id "jg4456";
dmelr6.33_0	AUGUSTUS	CDS	5207308	5207501	1	+	0	transcript_id "jg4456.t1"; gene_id "jg4456";
dmelr6.33_0	AUGUSTUS	exon	5207308	5207501	.	+	.	transcript_id "jg4456.t1"; gene_id "jg4456";
dmelr6.33_0	AUGUSTUS	intron	5207502	5207657	.	+	.	transcript_id "jg4456.t1"; gene_id "jg4456";
dmelr6.33_0	AUGUSTUS	CDS	5207658	5207796	1	+	1	transcript_id "jg4456.t1"; gene_id "jg4456";
dmelr6.33_0	AUGUSTUS	exon	5207658	5207796	.	+	.	transcript_id "jg4456.t1"; gene_id "jg4456";
dmelr6.33_0	AUGUSTUS	intron	5207797	5207857	.	+	.	transcript_id "jg4456.t1"; gene_id "jg4456";
dmelr6.33_0	AUGUSTUS	CDS	5207858	5207965	1	+	0	transcript_id "jg4456.t1"; gene_id "jg4456";
dmelr6.33_0	AUGUSTUS	exon	5207858	5207965	.	+	.	transcript_id "jg4456.t1"; gene_id "jg4456";
dmelr6.33_0	AUGUSTUS	intron	5207966	5208022	.	+	.	transcript_id "jg4456.t1"; gene_id "jg4456";
dmelr6.33_0	AUGUSTUS	CDS	5208023	5208650	1	+	0	transcript_id "jg4456.t1"; gene_id "jg4456";
dmelr6.33_0	AUGUSTUS	exon	5208023	5208650	.	+	.	transcript_id "jg4456.t1"; gene_id "jg4456";
dmelr6.33_0	AUGUSTUS	intron	5208651	5208720	.	+	.	transcript_id "jg4456.t1"; gene_id "jg4456";
dmelr6.33_0	AUGUSTUS	CDS	5208721	5208993	1	+	2	transcript_id "jg4456.t1"; gene_id "jg4456";
dmelr6.33_0	AUGUSTUS	exon	5208721	5208993	.	+	.	transcript_id "jg4456.t1"; gene_id "jg4456";
dmelr6.33_0	AUGUSTUS	intron	5208994	5209055	.	+	.	transcript_id "jg4456.t1"; gene_id "jg4456";
dmelr6.33_0	AUGUSTUS	CDS	5209056	5209219	1	+	2	transcript_id "jg4456.t1"; gene_id "jg4456";
dmelr6.33_0	AUGUSTUS	exon	5209056	5209219	.	+	.	transcript_id "jg4456.t1"; gene_id "jg4456";
dmelr6.33_0	AUGUSTUS	stop_codon	5209217	5209219	.	+	0	transcript_id "jg4456.t1"; gene_id "jg4456";
dmelr6.33_0	ALN_BLOCK	exon	5210502	5212379	.	+	.	transcript_id "jg4457.t1"; gene_id "jg4457";
dmelr6.33_0	ALN_BLOCK	exon	5212648	5214586	.	-	.	transcript_id "jg4458.t1"; gene_id "jg4458";
dmelr6.33_0	ALN_BLOCK	exon	5215283	5216514	.	-	.	transcript_id "jg4459.t1"; gene_id "jg4459";
dmelr6.33_0	ALN_BLOCK	exon	5218351	5218955	.	+	.	transcript_id "jg4460.t1"; gene_id "jg4460";
dmelr6.33_0	ALN_BLOCK	exon	5220093	5222572	.	-	.	transcript_id "jg4461.t1"; gene_id "jg4461";
dmelr6.33_0	AUGUSTUS	start_codon	5243776	5243778	.	+	0	transcript_id "jg4462.t1"; gene_id "jg4462";
dmelr6.33_0	AUGUSTUS	CDS	5243776	5243960	0.96	+	0	transcript_id "jg4462.t1"; gene_id "jg4462";
dmelr6.33_0	AUGUSTUS	exon	5243776	5243960	.	+	.	transcript_id "jg4462.t1"; gene_id "jg4462";
dmelr6.33_0	AUGUSTUS	intron	5243961	5244035	.	+	.	transcript_id "jg4462.t1"; gene_id "jg4462";
dmelr6.33_0	AUGUSTUS	CDS	5244036	5244108	1	+	1	transcript_id "jg4462.t1"; gene_id "jg4462";
dmelr6.33_0	AUGUSTUS	exon	5244036	5244108	.	+	.	transcript_id "jg4462.t1"; gene_id "jg4462";
dmelr6.33_0	AUGUSTUS	stop_codon	5244106	5244108	.	+	0	transcript_id "jg4462.t1"; gene_id "jg4462";
dmelr6.33_0	AUGUSTUS	start_codon	5250082	5250084	.	+	0	transcript_id "jg4463.t1"; gene_id "jg4463";
dmelr6.33_0	AUGUSTUS	CDS	5250082	5250372	0.47	+	0	transcript_id "jg4463.t1"; gene_id "jg4463";
dmelr6.33_0	AUGUSTUS	exon	5250082	5250372	.	+	.	transcript_id "jg4463.t1"; gene_id "jg4463";
dmelr6.33_0	AUGUSTUS	intron	5250373	5253941	.	+	.	transcript_id "jg4463.t1"; gene_id "jg4463";
dmelr6.33_0	AUGUSTUS	CDS	5253942	5254118	0.85	+	0	transcript_id "jg4463.t1"; gene_id "jg4463";
dmelr6.33_0	AUGUSTUS	exon	5253942	5254118	.	+	.	transcript_id "jg4463.t1"; gene_id "jg4463";
dmelr6.33_0	AUGUSTUS	stop_codon	5254116	5254118	.	+	0	transcript_id "jg4463.t1"; gene_id "jg4463";
dmelr6.33_0	ALN_BLOCK	exon	5264034	5265796	.	+	.	transcript_id "jg4465.t1"; gene_id "jg4465";
dmelr6.33_0	ALN_BLOCK	exon	5266775	5268101	.	+	.	transcript_id "jg4466.t1"; gene_id "jg4466";
dmelr6.33_0	AUGUSTUS	start_codon	5268546	5268548	.	+	0	transcript_id "jg4467.t1"; gene_id "jg4467";
dmelr6.33_0	AUGUSTUS	CDS	5268546	5268747	1	+	0	transcript_id "jg4467.t1"; gene_id "jg4467";
dmelr6.33_0	AUGUSTUS	exon	5268546	5268747	.	+	.	transcript_id "jg4467.t1"; gene_id "jg4467";
dmelr6.33_0	AUGUSTUS	intron	5268748	5268799	.	+	.	transcript_id "jg4467.t1"; gene_id "jg4467";
dmelr6.33_0	AUGUSTUS	CDS	5268800	5269003	1	+	2	transcript_id "jg4467.t1"; gene_id "jg4467";
dmelr6.33_0	AUGUSTUS	exon	5268800	5269003	.	+	.	transcript_id "jg4467.t1"; gene_id "jg4467";
dmelr6.33_0	AUGUSTUS	intron	5269004	5269053	.	+	.	transcript_id "jg4467.t1"; gene_id "jg4467";
dmelr6.33_0	AUGUSTUS	CDS	5269054	5269135	1	+	2	transcript_id "jg4467.t1"; gene_id "jg4467";
dmelr6.33_0	AUGUSTUS	exon	5269054	5269135	.	+	.	transcript_id "jg4467.t1"; gene_id "jg4467";
dmelr6.33_0	AUGUSTUS	intron	5269136	5269199	.	+	.	transcript_id "jg4467.t1"; gene_id "jg4467";
dmelr6.33_0	AUGUSTUS	CDS	5269200	5269300	1	+	1	transcript_id "jg4467.t1"; gene_id "jg4467";
dmelr6.33_0	AUGUSTUS	exon	5269200	5269300	.	+	.	transcript_id "jg4467.t1"; gene_id "jg4467";
dmelr6.33_0	AUGUSTUS	intron	5269301	5269360	.	+	.	transcript_id "jg4467.t1"; gene_id "jg4467";
dmelr6.33_0	AUGUSTUS	CDS	5269361	5270301	1	+	2	transcript_id "jg4467.t1"; gene_id "jg4467";
dmelr6.33_0	AUGUSTUS	exon	5269361	5270301	.	+	.	transcript_id "jg4467.t1"; gene_id "jg4467";
dmelr6.33_0	AUGUSTUS	stop_codon	5270299	5270301	.	+	0	transcript_id "jg4467.t1"; gene_id "jg4467";
dmelr6.33_0	ALN_BLOCK	exon	5272678	5278189	.	-	.	transcript_id "jg4468.t1"; gene_id "jg4468";
dmelr6.33_0	ALN_BLOCK	exon	5279360	5282553	.	+	.	transcript_id "jg4469.t1"; gene_id "jg4469";
dmelr6.33_0	ALN_BLOCK	exon	5307779	5309720	.	+	.	transcript_id "jg4470.t1"; gene_id "jg4470";
dmelr6.33_0	ALN_BLOCK	exon	5312310	5313884	.	-	.	transcript_id "jg4471.t1"; gene_id "jg4471";
dmelr6.33_0	AUGUSTUS	stop_codon	5317210	5317212	.	-	0	transcript_id "jg4473.t1"; gene_id "jg4473";
dmelr6.33_0	AUGUSTUS	CDS	5317210	5317629	1	-	0	transcript_id "jg4473.t1"; gene_id "jg4473";
dmelr6.33_0	AUGUSTUS	exon	5317210	5317629	.	-	.	transcript_id "jg4473.t1"; gene_id "jg4473";
dmelr6.33_0	AUGUSTUS	start_codon	5317627	5317629	.	-	0	transcript_id "jg4473.t1"; gene_id "jg4473";
dmelr6.33_0	ALN_BLOCK	exon	5317813	5325966	.	-	.	transcript_id "jg4472.t1"; gene_id "jg4472";
dmelr6.33_0	ALN_BLOCK	exon	5326944	5327807	.	+	.	transcript_id "jg4474.t1"; gene_id "jg4474";
dmelr6.33_0	ALN_BLOCK	exon	5328075	5328633	.	-	.	transcript_id "jg4475.t1"; gene_id "jg4475";
dmelr6.33_0	ALN_BLOCK	exon	5329890	5330341	.	+	.	transcript_id "jg4476.t1"; gene_id "jg4476";
dmelr6.33_0	ALN_BLOCK	exon	5330868	5332414	.	-	.	transcript_id "jg4477.t1"; gene_id "jg4477";
dmelr6.33_0	ALN_BLOCK	exon	5339225	5342055	.	-	.	transcript_id "jg4478.t1"; gene_id "jg4478";
dmelr6.33_0	ALN_BLOCK	exon	5358242	5365039	.	+	.	transcript_id "jg4479.t1"; gene_id "jg4479";
dmelr6.33_0	ALN_BLOCK	exon	5404880	5415894	.	+	.	transcript_id "jg4480.t1"; gene_id "jg4480";
dmelr6.33_0	ALN_BLOCK	exon	5461918	5466712	.	+	.	transcript_id "jg4481.t1"; gene_id "jg4481";
dmelr6.33_0	ALN_BLOCK	exon	5517842	5518822	.	+	.	transcript_id "jg4482.t1"; gene_id "jg4482";
dmelr6.33_0	ALN_BLOCK	exon	5518986	5519812	.	-	.	transcript_id "jg4483.t1"; gene_id "jg4483";
dmelr6.33_0	ALN_BLOCK	exon	5520185	5521289	.	+	.	transcript_id "jg4484.t1"; gene_id "jg4484";
dmelr6.33_0	ALN_BLOCK	exon	5521378	5523816	.	-	.	transcript_id "jg4485.t1"; gene_id "jg4485";
dmelr6.33_0	ALN_BLOCK	exon	5524410	5525723	.	+	.	transcript_id "jg4486.t1"; gene_id "jg4486";
dmelr6.33_0	ALN_BLOCK	exon	5527075	5527800	.	+	.	transcript_id "jg4488.t1"; gene_id "jg4488";
dmelr6.33_0	ALN_BLOCK	exon	5528253	5530164	.	+	.	transcript_id "jg4487.t1"; gene_id "jg4487";
dmelr6.33_0	ALN_BLOCK	exon	5530714	5532147	.	-	.	transcript_id "jg4489.t1"; gene_id "jg4489";
dmelr6.33_0	ALN_BLOCK	exon	5532457	5535757	.	+	.	transcript_id "jg4490.t1"; gene_id "jg4490";
dmelr6.33_0	ALN_BLOCK	exon	5535933	5536726	.	-	.	transcript_id "jg4491.t1"; gene_id "jg4491";
dmelr6.33_0	ALN_BLOCK	exon	5537460	5539110	.	-	.	transcript_id "jg4492.t1"; gene_id "jg4492";
dmelr6.33_0	ALN_BLOCK	exon	5539631	5541921	.	-	.	transcript_id "jg4493.t1"; gene_id "jg4493";
dmelr6.33_0	ALN_BLOCK	exon	5543332	5545508	.	+	.	transcript_id "jg4494.t1"; gene_id "jg4494";
dmelr6.33_0	ALN_BLOCK	exon	5547815	5549494	.	+	.	transcript_id "jg4495.t1"; gene_id "jg4495";
dmelr6.33_0	ALN_BLOCK	exon	5549821	5550807	.	-	.	transcript_id "jg4496.t1"; gene_id "jg4496";
dmelr6.33_0	AUGUSTUS	start_codon	5552046	5552048	.	+	0	transcript_id "jg4497.t1"; gene_id "jg4497";
dmelr6.33_0	AUGUSTUS	CDS	5552046	5552648	1	+	0	transcript_id "jg4497.t1"; gene_id "jg4497";
dmelr6.33_0	AUGUSTUS	exon	5552046	5552648	.	+	.	transcript_id "jg4497.t1"; gene_id "jg4497";
dmelr6.33_0	AUGUSTUS	stop_codon	5552646	5552648	.	+	0	transcript_id "jg4497.t1"; gene_id "jg4497";
dmelr6.33_0	ALN_BLOCK	exon	5552937	5553715	.	-	.	transcript_id "jg4498.t1"; gene_id "jg4498";
dmelr6.33_0	ALN_BLOCK	exon	5554476	5554756	.	+	.	transcript_id "jg4499.t1"; gene_id "jg4499";
dmelr6.33_0	ALN_BLOCK	exon	5555304	5558697	.	+	.	transcript_id "jg4500.t1"; gene_id "jg4500";
dmelr6.33_0	ALN_BLOCK	exon	5559451	5563404	.	+	.	transcript_id "jg4501.t1"; gene_id "jg4501";
dmelr6.33_0	ALN_BLOCK	exon	5579725	5580891	.	-	.	transcript_id "jg4502.t1"; gene_id "jg4502";
dmelr6.33_0	ALN_BLOCK	exon	5587269	5588291	.	-	.	transcript_id "jg4503.t1"; gene_id "jg4503";
dmelr6.33_0	ALN_BLOCK	exon	5596939	5598399	.	+	.	transcript_id "jg4504.t1"; gene_id "jg4504";
dmelr6.33_0	ALN_BLOCK	exon	5602974	5608911	.	-	.	transcript_id "jg4505.t1"; gene_id "jg4505";
dmelr6.33_0	ALN_BLOCK	exon	5621602	5623740	.	-	.	transcript_id "jg4507.t1"; gene_id "jg4507";
dmelr6.33_0	ALN_BLOCK	exon	5628992	5629005	.	-	.	transcript_id "jg4508.t1"; gene_id "jg4508";
dmelr6.33_0	ALN_BLOCK	exon	5632008	5645525	.	-	.	transcript_id "jg4508.t1"; gene_id "jg4508";
dmelr6.33_0	ALN_BLOCK	exon	5668949	5670679	.	+	.	transcript_id "jg4509.t1"; gene_id "jg4509";
dmelr6.33_0	ALN_BLOCK	exon	5678698	5679150	.	+	.	transcript_id "jg4510.t1"; gene_id "jg4510";
dmelr6.33_0	ALN_BLOCK	exon	5708449	5713553	.	+	.	transcript_id "jg4511.t1"; gene_id "jg4511";
dmelr6.33_0	ALN_BLOCK	exon	5715491	5716650	.	-	.	transcript_id "jg4512.t1"; gene_id "jg4512";
dmelr6.33_0	AUGUSTUS	start_codon	5716960	5716962	.	+	0	transcript_id "jg4513.t1"; gene_id "jg4513";
dmelr6.33_0	AUGUSTUS	CDS	5716960	5717034	1	+	0	transcript_id "jg4513.t1"; gene_id "jg4513";
dmelr6.33_0	AUGUSTUS	exon	5716960	5717034	.	+	.	transcript_id "jg4513.t1"; gene_id "jg4513";
dmelr6.33_0	AUGUSTUS	intron	5717035	5717088	.	+	.	transcript_id "jg4513.t1"; gene_id "jg4513";
dmelr6.33_0	AUGUSTUS	CDS	5717089	5717221	1	+	0	transcript_id "jg4513.t1"; gene_id "jg4513";
dmelr6.33_0	AUGUSTUS	exon	5717089	5717221	.	+	.	transcript_id "jg4513.t1"; gene_id "jg4513";
dmelr6.33_0	AUGUSTUS	intron	5717222	5717328	.	+	.	transcript_id "jg4513.t1"; gene_id "jg4513";
dmelr6.33_0	AUGUSTUS	CDS	5717329	5717414	1	+	2	transcript_id "jg4513.t1"; gene_id "jg4513";
dmelr6.33_0	AUGUSTUS	exon	5717329	5717414	.	+	.	transcript_id "jg4513.t1"; gene_id "jg4513";
dmelr6.33_0	AUGUSTUS	intron	5717415	5717473	.	+	.	transcript_id "jg4513.t1"; gene_id "jg4513";
dmelr6.33_0	AUGUSTUS	CDS	5717474	5717627	1	+	0	transcript_id "jg4513.t1"; gene_id "jg4513";
dmelr6.33_0	AUGUSTUS	exon	5717474	5717627	.	+	.	transcript_id "jg4513.t1"; gene_id "jg4513";
dmelr6.33_0	AUGUSTUS	intron	5717628	5717684	.	+	.	transcript_id "jg4513.t1"; gene_id "jg4513";
dmelr6.33_0	AUGUSTUS	CDS	5717685	5717863	0.64	+	2	transcript_id "jg4513.t1"; gene_id "jg4513";
dmelr6.33_0	AUGUSTUS	exon	5717685	5717863	.	+	.	transcript_id "jg4513.t1"; gene_id "jg4513";
dmelr6.33_0	AUGUSTUS	intron	5717864	5717986	.	+	.	transcript_id "jg4513.t1"; gene_id "jg4513";
dmelr6.33_0	AUGUSTUS	CDS	5717987	5718067	0.73	+	0	transcript_id "jg4513.t1"; gene_id "jg4513";
dmelr6.33_0	AUGUSTUS	exon	5717987	5718067	.	+	.	transcript_id "jg4513.t1"; gene_id "jg4513";
dmelr6.33_0	AUGUSTUS	stop_codon	5718065	5718067	.	+	0	transcript_id "jg4513.t1"; gene_id "jg4513";
dmelr6.33_0	ALN_BLOCK	exon	5718401	5719962	.	-	.	transcript_id "jg4514.t1"; gene_id "jg4514";
dmelr6.33_0	AUGUSTUS	start_codon	5721136	5721138	.	+	0	transcript_id "jg4515.t1"; gene_id "jg4515";
dmelr6.33_0	AUGUSTUS	CDS	5721136	5721244	1	+	0	transcript_id "jg4515.t1"; gene_id "jg4515";
dmelr6.33_0	AUGUSTUS	exon	5721136	5721244	.	+	.	transcript_id "jg4515.t1"; gene_id "jg4515";
dmelr6.33_0	AUGUSTUS	intron	5721245	5721295	.	+	.	transcript_id "jg4515.t1"; gene_id "jg4515";
dmelr6.33_0	AUGUSTUS	CDS	5721296	5723574	1	+	2	transcript_id "jg4515.t1"; gene_id "jg4515";
dmelr6.33_0	AUGUSTUS	exon	5721296	5723574	.	+	.	transcript_id "jg4515.t1"; gene_id "jg4515";
dmelr6.33_0	AUGUSTUS	intron	5723575	5723637	.	+	.	transcript_id "jg4515.t1"; gene_id "jg4515";
dmelr6.33_0	AUGUSTUS	CDS	5723638	5723769	1	+	0	transcript_id "jg4515.t1"; gene_id "jg4515";
dmelr6.33_0	AUGUSTUS	exon	5723638	5723769	.	+	.	transcript_id "jg4515.t1"; gene_id "jg4515";
dmelr6.33_0	AUGUSTUS	stop_codon	5723767	5723769	.	+	0	transcript_id "jg4515.t1"; gene_id "jg4515";
dmelr6.33_0	ALN_BLOCK	exon	5727950	5728752	.	-	.	transcript_id "jg4516.t1"; gene_id "jg4516";
dmelr6.33_0	ALN_BLOCK	exon	5734129	5736924	.	-	.	transcript_id "jg4517.t1"; gene_id "jg4517";
dmelr6.33_0	ALN_BLOCK	exon	5746277	5747620	.	+	.	transcript_id "jg4518.t1"; gene_id "jg4518";
dmelr6.33_0	ALN_BLOCK	exon	5758573	5759810	.	+	.	transcript_id "jg4519.t1"; gene_id "jg4519";
dmelr6.33_0	ALN_BLOCK	exon	5762674	5763416	.	-	.	transcript_id "jg4520.t1"; gene_id "jg4520";
dmelr6.33_0	ALN_BLOCK	exon	5769316	5771201	.	-	.	transcript_id "jg4521.t1"; gene_id "jg4521";
dmelr6.33_0	ALN_BLOCK	exon	5784120	5784767	.	+	.	transcript_id "jg4522.t1"; gene_id "jg4522";
dmelr6.33_0	ALN_BLOCK	exon	5800870	5801886	.	-	.	transcript_id "jg4523.t1"; gene_id "jg4523";
dmelr6.33_0	AUGUSTUS	start_codon	5802405	5802407	.	+	0	transcript_id "jg4524.t1"; gene_id "jg4524";
dmelr6.33_0	AUGUSTUS	CDS	5802405	5802712	1	+	0	transcript_id "jg4524.t1"; gene_id "jg4524";
dmelr6.33_0	AUGUSTUS	exon	5802405	5802712	.	+	.	transcript_id "jg4524.t1"; gene_id "jg4524";
dmelr6.33_0	AUGUSTUS	intron	5802713	5802771	.	+	.	transcript_id "jg4524.t1"; gene_id "jg4524";
dmelr6.33_0	AUGUSTUS	CDS	5802772	5803843	1	+	1	transcript_id "jg4524.t1"; gene_id "jg4524";
dmelr6.33_0	AUGUSTUS	exon	5802772	5803843	.	+	.	transcript_id "jg4524.t1"; gene_id "jg4524";
dmelr6.33_0	AUGUSTUS	stop_codon	5803841	5803843	.	+	0	transcript_id "jg4524.t1"; gene_id "jg4524";
dmelr6.33_0	ALN_BLOCK	exon	5805479	5808858	.	+	.	transcript_id "jg4525.t1"; gene_id "jg4525";
dmelr6.33_0	ALN_BLOCK	exon	5818048	5818385	.	-	.	transcript_id "jg4526.t1"; gene_id "jg4526";
dmelr6.33_0	ALN_BLOCK	exon	5845352	5856454	.	+	.	transcript_id "jg4527.t1"; gene_id "jg4527";
dmelr6.33_0	ALN_BLOCK	exon	5860180	5861607	.	-	.	transcript_id "jg4528.t1"; gene_id "jg4528";
dmelr6.33_0	ALN_BLOCK	exon	5886020	5886435	.	+	.	transcript_id "jg4529.t1"; gene_id "jg4529";
dmelr6.33_0	AUGUSTUS	stop_codon	5892504	5892506	.	-	0	transcript_id "jg4530.t1"; gene_id "jg4530";
dmelr6.33_0	AUGUSTUS	CDS	5892504	5892745	0.9	-	2	transcript_id "jg4530.t1"; gene_id "jg4530";
dmelr6.33_0	AUGUSTUS	exon	5892504	5892745	.	-	.	transcript_id "jg4530.t1"; gene_id "jg4530";
dmelr6.33_0	AUGUSTUS	intron	5892746	5892806	.	-	.	transcript_id "jg4530.t1"; gene_id "jg4530";
dmelr6.33_0	AUGUSTUS	CDS	5892807	5892837	0.9	-	0	transcript_id "jg4530.t1"; gene_id "jg4530";
dmelr6.33_0	AUGUSTUS	exon	5892807	5892837	.	-	.	transcript_id "jg4530.t1"; gene_id "jg4530";
dmelr6.33_0	AUGUSTUS	start_codon	5892835	5892837	.	-	0	transcript_id "jg4530.t1"; gene_id "jg4530";
dmelr6.33_0	ALN_BLOCK	exon	5903581	5904661	.	-	.	transcript_id "jg4531.t1"; gene_id "jg4531";
dmelr6.33_0	ALN_BLOCK	exon	5911151	5913627	.	+	.	transcript_id "jg4532.t1"; gene_id "jg4532";
dmelr6.33_0	ALN_BLOCK	exon	5923214	5923471	.	-	.	transcript_id "jg4533.t1"; gene_id "jg4533";
dmelr6.33_0	ALN_BLOCK	exon	5926192	5937701	.	+	.	transcript_id "jg4534.t1"; gene_id "jg4534";
dmelr6.33_0	ALN_BLOCK	exon	5944110	5947890	.	+	.	transcript_id "jg4535.t1"; gene_id "jg4535";
dmelr6.33_0	ALN_BLOCK	exon	5949900	5954701	.	+	.	transcript_id "jg4536.t1"; gene_id "jg4536";
dmelr6.33_0	ALN_BLOCK	exon	5955614	5956225	.	-	.	transcript_id "jg4537.t1"; gene_id "jg4537";
dmelr6.33_0	AUGUSTUS	stop_codon	5956512	5956514	.	-	0	transcript_id "jg4538.t1"; gene_id "jg4538";
dmelr6.33_0	AUGUSTUS	CDS	5956512	5956805	0.92	-	0	transcript_id "jg4538.t1"; gene_id "jg4538";
dmelr6.33_0	AUGUSTUS	exon	5956512	5956805	.	-	.	transcript_id "jg4538.t1"; gene_id "jg4538";
dmelr6.33_0	AUGUSTUS	start_codon	5956803	5956805	.	-	0	transcript_id "jg4538.t1"; gene_id "jg4538";
dmelr6.33_0	ALN_BLOCK	exon	5957066	5957572	.	+	.	transcript_id "jg4539.t1"; gene_id "jg4539";
dmelr6.33_0	AUGUSTUS	stop_codon	5958046	5958048	.	-	0	transcript_id "jg4540.t1"; gene_id "jg4540";
dmelr6.33_0	AUGUSTUS	CDS	5958046	5958591	1	-	0	transcript_id "jg4540.t1"; gene_id "jg4540";
dmelr6.33_0	AUGUSTUS	exon	5958046	5958591	.	-	.	transcript_id "jg4540.t1"; gene_id "jg4540";
dmelr6.33_0	AUGUSTUS	start_codon	5958589	5958591	.	-	0	transcript_id "jg4540.t1"; gene_id "jg4540";
dmelr6.33_0	ALN_BLOCK	exon	5959834	5960259	.	-	.	transcript_id "jg4541.t1"; gene_id "jg4541";
dmelr6.33_0	AUGUSTUS	stop_codon	5963138	5963140	.	-	0	transcript_id "jg4542.t1"; gene_id "jg4542";
dmelr6.33_0	AUGUSTUS	CDS	5963138	5964280	0.98	-	0	transcript_id "jg4542.t1"; gene_id "jg4542";
dmelr6.33_0	AUGUSTUS	exon	5963138	5964280	.	-	.	transcript_id "jg4542.t1"; gene_id "jg4542";
dmelr6.33_0	AUGUSTUS	start_codon	5964278	5964280	.	-	0	transcript_id "jg4542.t1"; gene_id "jg4542";
dmelr6.33_0	ALN_BLOCK	exon	5965519	5966256	.	-	.	transcript_id "jg4543.t1"; gene_id "jg4543";
dmelr6.33_0	ALN_BLOCK	exon	5966468	5966488	.	-	.	transcript_id "jg4543.t1"; gene_id "jg4543";
dmelr6.33_0	ALN_BLOCK	exon	5966804	5966949	.	-	.	transcript_id "jg4543.t1"; gene_id "jg4543";
dmelr6.33_0	ALN_BLOCK	exon	5967256	5967269	.	-	.	transcript_id "jg4543.t1"; gene_id "jg4543";
dmelr6.33_0	ALN_BLOCK	exon	5967439	5967498	.	-	.	transcript_id "jg4543.t1"; gene_id "jg4543";
dmelr6.33_0	ALN_BLOCK	exon	5968683	5969690	.	+	.	transcript_id "jg4544.t1"; gene_id "jg4544";
dmelr6.33_0	ALN_BLOCK	exon	5969902	5970984	.	+	.	transcript_id "jg4545.t1"; gene_id "jg4545";
dmelr6.33_0	ALN_BLOCK	exon	5973577	5979522	.	-	.	transcript_id "jg4546.t1"; gene_id "jg4546";
dmelr6.33_0	ALN_BLOCK	exon	5983049	5985170	.	+	.	transcript_id "jg4547.t1"; gene_id "jg4547";
dmelr6.33_0	ALN_BLOCK	exon	5986495	5988183	.	+	.	transcript_id "jg4548.t1"; gene_id "jg4548";
dmelr6.33_0	ALN_BLOCK	exon	5990642	5996186	.	-	.	transcript_id "jg4549.t1"; gene_id "jg4549";
dmelr6.33_0	ALN_BLOCK	exon	6000312	6001737	.	+	.	transcript_id "jg4550.t1"; gene_id "jg4550";
dmelr6.33_0	AUGUSTUS	stop_codon	6003762	6003764	.	-	0	transcript_id "jg4551.t1"; gene_id "jg4551";
dmelr6.33_0	AUGUSTUS	CDS	6003762	6004854	1	-	1	transcript_id "jg4551.t1"; gene_id "jg4551";
dmelr6.33_0	AUGUSTUS	exon	6003762	6004854	.	-	.	transcript_id "jg4551.t1"; gene_id "jg4551";
dmelr6.33_0	AUGUSTUS	intron	6004855	6005005	.	-	.	transcript_id "jg4551.t1"; gene_id "jg4551";
dmelr6.33_0	AUGUSTUS	CDS	6005006	6005153	1	-	2	transcript_id "jg4551.t1"; gene_id "jg4551";
dmelr6.33_0	AUGUSTUS	exon	6005006	6005153	.	-	.	transcript_id "jg4551.t1"; gene_id "jg4551";
dmelr6.33_0	AUGUSTUS	intron	6005154	6005212	.	-	.	transcript_id "jg4551.t1"; gene_id "jg4551";
dmelr6.33_0	AUGUSTUS	CDS	6005213	6005552	1	-	0	transcript_id "jg4551.t1"; gene_id "jg4551";
dmelr6.33_0	AUGUSTUS	exon	6005213	6005552	.	-	.	transcript_id "jg4551.t1"; gene_id "jg4551";
dmelr6.33_0	AUGUSTUS	intron	6005553	6005685	.	-	.	transcript_id "jg4551.t1"; gene_id "jg4551";
dmelr6.33_0	AUGUSTUS	CDS	6005686	6005836	1	-	1	transcript_id "jg4551.t1"; gene_id "jg4551";
dmelr6.33_0	AUGUSTUS	exon	6005686	6005836	.	-	.	transcript_id "jg4551.t1"; gene_id "jg4551";
dmelr6.33_0	AUGUSTUS	intron	6005837	6005903	.	-	.	transcript_id "jg4551.t1"; gene_id "jg4551";
dmelr6.33_0	AUGUSTUS	CDS	6005904	6006067	1	-	0	transcript_id "jg4551.t1"; gene_id "jg4551";
dmelr6.33_0	AUGUSTUS	exon	6005904	6006067	.	-	.	transcript_id "jg4551.t1"; gene_id "jg4551";
dmelr6.33_0	AUGUSTUS	intron	6006068	6006566	.	-	.	transcript_id "jg4551.t1"; gene_id "jg4551";
dmelr6.33_0	AUGUSTUS	CDS	6006567	6006689	1	-	0	transcript_id "jg4551.t1"; gene_id "jg4551";
dmelr6.33_0	AUGUSTUS	exon	6006567	6006689	.	-	.	transcript_id "jg4551.t1"; gene_id "jg4551";
dmelr6.33_0	AUGUSTUS	start_codon	6006687	6006689	.	-	0	transcript_id "jg4551.t1"; gene_id "jg4551";
dmelr6.33_0	ALN_BLOCK	exon	6007908	6009096	.	-	.	transcript_id "jg4552.t1"; gene_id "jg4552";
dmelr6.33_0	ALN_BLOCK	exon	6013255	6013469	.	-	.	transcript_id "jg4553.t1"; gene_id "jg4553";
dmelr6.33_0	AUGUSTUS	stop_codon	6019424	6019426	.	-	0	transcript_id "jg4554.t1"; gene_id "jg4554";
dmelr6.33_0	AUGUSTUS	CDS	6019424	6019468	0.44	-	0	transcript_id "jg4554.t1"; gene_id "jg4554";
dmelr6.33_0	AUGUSTUS	exon	6019424	6019468	.	-	.	transcript_id "jg4554.t1"; gene_id "jg4554";
dmelr6.33_0	AUGUSTUS	intron	6019469	6019960	.	-	.	transcript_id "jg4554.t1"; gene_id "jg4554";
dmelr6.33_0	AUGUSTUS	CDS	6019961	6020218	0.61	-	0	transcript_id "jg4554.t1"; gene_id "jg4554";
dmelr6.33_0	AUGUSTUS	exon	6019961	6020218	.	-	.	transcript_id "jg4554.t1"; gene_id "jg4554";
dmelr6.33_0	AUGUSTUS	start_codon	6020216	6020218	.	-	0	transcript_id "jg4554.t1"; gene_id "jg4554";
dmelr6.33_0	AUGUSTUS	start_codon	6020850	6020852	.	+	0	transcript_id "jg4555.t1"; gene_id "jg4555";
dmelr6.33_0	AUGUSTUS	CDS	6020850	6021164	1	+	0	transcript_id "jg4555.t1"; gene_id "jg4555";
dmelr6.33_0	AUGUSTUS	exon	6020850	6021164	.	+	.	transcript_id "jg4555.t1"; gene_id "jg4555";
dmelr6.33_0	AUGUSTUS	intron	6021165	6021216	.	+	.	transcript_id "jg4555.t1"; gene_id "jg4555";
dmelr6.33_0	AUGUSTUS	CDS	6021217	6021672	1	+	0	transcript_id "jg4555.t1"; gene_id "jg4555";
dmelr6.33_0	AUGUSTUS	exon	6021217	6021672	.	+	.	transcript_id "jg4555.t1"; gene_id "jg4555";
dmelr6.33_0	AUGUSTUS	stop_codon	6021670	6021672	.	+	0	transcript_id "jg4555.t1"; gene_id "jg4555";
dmelr6.33_0	ALN_BLOCK	exon	6023609	6024464	.	-	.	transcript_id "jg4556.t1"; gene_id "jg4556";
dmelr6.33_0	AUGUSTUS	stop_codon	6031304	6031306	.	-	0	transcript_id "jg4557.t1"; gene_id "jg4557";
dmelr6.33_0	AUGUSTUS	CDS	6031304	6031826	1	-	1	transcript_id "jg4557.t1"; gene_id "jg4557";
dmelr6.33_0	AUGUSTUS	exon	6031304	6031826	.	-	.	transcript_id "jg4557.t1"; gene_id "jg4557";
dmelr6.33_0	AUGUSTUS	intron	6031827	6032323	.	-	.	transcript_id "jg4557.t1"; gene_id "jg4557";
dmelr6.33_0	AUGUSTUS	CDS	6032324	6032477	1	-	2	transcript_id "jg4557.t1"; gene_id "jg4557";
dmelr6.33_0	AUGUSTUS	exon	6032324	6032477	.	-	.	transcript_id "jg4557.t1"; gene_id "jg4557";
dmelr6.33_0	AUGUSTUS	intron	6032478	6032793	.	-	.	transcript_id "jg4557.t1"; gene_id "jg4557";
dmelr6.33_0	AUGUSTUS	CDS	6032794	6032926	1	-	0	transcript_id "jg4557.t1"; gene_id "jg4557";
dmelr6.33_0	AUGUSTUS	exon	6032794	6032926	.	-	.	transcript_id "jg4557.t1"; gene_id "jg4557";
dmelr6.33_0	AUGUSTUS	intron	6032927	6033321	.	-	.	transcript_id "jg4557.t1"; gene_id "jg4557";
dmelr6.33_0	AUGUSTUS	CDS	6033322	6033589	1	-	1	transcript_id "jg4557.t1"; gene_id "jg4557";
dmelr6.33_0	AUGUSTUS	exon	6033322	6033589	.	-	.	transcript_id "jg4557.t1"; gene_id "jg4557";
dmelr6.33_0	AUGUSTUS	intron	6033590	6033738	.	-	.	transcript_id "jg4557.t1"; gene_id "jg4557";
dmelr6.33_0	AUGUSTUS	CDS	6033739	6033875	1	-	0	transcript_id "jg4557.t1"; gene_id "jg4557";
dmelr6.33_0	AUGUSTUS	exon	6033739	6033875	.	-	.	transcript_id "jg4557.t1"; gene_id "jg4557";
dmelr6.33_0	AUGUSTUS	intron	6033876	6033930	.	-	.	transcript_id "jg4557.t1"; gene_id "jg4557";
dmelr6.33_0	AUGUSTUS	CDS	6033931	6034323	1	-	0	transcript_id "jg4557.t1"; gene_id "jg4557";
dmelr6.33_0	AUGUSTUS	exon	6033931	6034323	.	-	.	transcript_id "jg4557.t1"; gene_id "jg4557";
dmelr6.33_0	AUGUSTUS	start_codon	6034321	6034323	.	-	0	transcript_id "jg4557.t1"; gene_id "jg4557";
dmelr6.33_0	ALN_BLOCK	exon	6034897	6036811	.	-	.	transcript_id "jg4558.t1"; gene_id "jg4558";
dmelr6.33_0	ALN_BLOCK	exon	6037129	6037815	.	-	.	transcript_id "jg4559.t1"; gene_id "jg4559";
dmelr6.33_0	AUGUSTUS	start_codon	6038203	6038205	.	+	0	transcript_id "jg4560.t1"; gene_id "jg4560";
dmelr6.33_0	AUGUSTUS	CDS	6038203	6039943	1	+	0	transcript_id "jg4560.t1"; gene_id "jg4560";
dmelr6.33_0	AUGUSTUS	exon	6038203	6039943	.	+	.	transcript_id "jg4560.t1"; gene_id "jg4560";
dmelr6.33_0	AUGUSTUS	intron	6039944	6040007	.	+	.	transcript_id "jg4560.t1"; gene_id "jg4560";
dmelr6.33_0	AUGUSTUS	CDS	6040008	6040287	1	+	2	transcript_id "jg4560.t1"; gene_id "jg4560";
dmelr6.33_0	AUGUSTUS	exon	6040008	6040287	.	+	.	transcript_id "jg4560.t1"; gene_id "jg4560";
dmelr6.33_0	AUGUSTUS	intron	6040288	6040338	.	+	.	transcript_id "jg4560.t1"; gene_id "jg4560";
dmelr6.33_0	AUGUSTUS	CDS	6040339	6040613	1	+	1	transcript_id "jg4560.t1"; gene_id "jg4560";
dmelr6.33_0	AUGUSTUS	exon	6040339	6040613	.	+	.	transcript_id "jg4560.t1"; gene_id "jg4560";
dmelr6.33_0	AUGUSTUS	intron	6040614	6040668	.	+	.	transcript_id "jg4560.t1"; gene_id "jg4560";
dmelr6.33_0	AUGUSTUS	CDS	6040669	6040864	1	+	2	transcript_id "jg4560.t1"; gene_id "jg4560";
dmelr6.33_0	AUGUSTUS	exon	6040669	6040864	.	+	.	transcript_id "jg4560.t1"; gene_id "jg4560";
dmelr6.33_0	AUGUSTUS	intron	6040865	6040923	.	+	.	transcript_id "jg4560.t1"; gene_id "jg4560";
dmelr6.33_0	AUGUSTUS	CDS	6040924	6041131	1	+	1	transcript_id "jg4560.t1"; gene_id "jg4560";
dmelr6.33_0	AUGUSTUS	exon	6040924	6041131	.	+	.	transcript_id "jg4560.t1"; gene_id "jg4560";
dmelr6.33_0	AUGUSTUS	stop_codon	6041129	6041131	.	+	0	transcript_id "jg4560.t1"; gene_id "jg4560";
dmelr6.33_0	ALN_BLOCK	exon	6041314	6044123	.	-	.	transcript_id "jg4561.t1"; gene_id "jg4561";
dmelr6.33_0	ALN_BLOCK	exon	6047053	6047699	.	-	.	transcript_id "jg4562.t1"; gene_id "jg4562";
dmelr6.33_0	ALN_BLOCK	exon	6048877	6050348	.	+	.	transcript_id "jg4563.t1"; gene_id "jg4563";
dmelr6.33_0	ALN_BLOCK	exon	6053022	6053258	.	+	.	transcript_id "jg4564.t1"; gene_id "jg4564";
dmelr6.33_0	ALN_BLOCK	exon	6058432	6059010	.	+	.	transcript_id "jg4565.t1"; gene_id "jg4565";
dmelr6.33_0	AUGUSTUS	start_codon	6060544	6060546	.	+	0	transcript_id "jg4566.t1"; gene_id "jg4566";
dmelr6.33_0	AUGUSTUS	CDS	6060544	6060614	0.96	+	0	transcript_id "jg4566.t1"; gene_id "jg4566";
dmelr6.33_0	AUGUSTUS	exon	6060544	6060614	.	+	.	transcript_id "jg4566.t1"; gene_id "jg4566";
dmelr6.33_0	AUGUSTUS	intron	6060615	6060667	.	+	.	transcript_id "jg4566.t1"; gene_id "jg4566";
dmelr6.33_0	AUGUSTUS	CDS	6060668	6060827	1	+	1	transcript_id "jg4566.t1"; gene_id "jg4566";
dmelr6.33_0	AUGUSTUS	exon	6060668	6060827	.	+	.	transcript_id "jg4566.t1"; gene_id "jg4566";
dmelr6.33_0	AUGUSTUS	stop_codon	6060825	6060827	.	+	0	transcript_id "jg4566.t1"; gene_id "jg4566";
dmelr6.33_0	ALN_BLOCK	exon	6060937	6062687	.	-	.	transcript_id "jg4567.t1"; gene_id "jg4567";
dmelr6.33_0	ALN_BLOCK	exon	6063023	6063566	.	+	.	transcript_id "jg4568.t1"; gene_id "jg4568";
dmelr6.33_0	ALN_BLOCK	exon	6063688	6064821	.	-	.	transcript_id "jg4569.t1"; gene_id "jg4569";
dmelr6.33_0	AUGUSTUS	start_codon	6066278	6066280	.	+	0	transcript_id "jg4570.t1"; gene_id "jg4570";
dmelr6.33_0	AUGUSTUS	CDS	6066278	6066312	1	+	0	transcript_id "jg4570.t1"; gene_id "jg4570";
dmelr6.33_0	AUGUSTUS	exon	6066278	6066312	.	+	.	transcript_id "jg4570.t1"; gene_id "jg4570";
dmelr6.33_0	AUGUSTUS	intron	6066313	6066368	.	+	.	transcript_id "jg4570.t1"; gene_id "jg4570";
dmelr6.33_0	AUGUSTUS	CDS	6066369	6067235	1	+	1	transcript_id "jg4570.t1"; gene_id "jg4570";
dmelr6.33_0	AUGUSTUS	exon	6066369	6067235	.	+	.	transcript_id "jg4570.t1"; gene_id "jg4570";
dmelr6.33_0	AUGUSTUS	intron	6067236	6067288	.	+	.	transcript_id "jg4570.t1"; gene_id "jg4570";
dmelr6.33_0	AUGUSTUS	CDS	6067289	6067562	1	+	1	transcript_id "jg4570.t1"; gene_id "jg4570";
dmelr6.33_0	AUGUSTUS	exon	6067289	6067562	.	+	.	transcript_id "jg4570.t1"; gene_id "jg4570";
dmelr6.33_0	AUGUSTUS	stop_codon	6067560	6067562	.	+	0	transcript_id "jg4570.t1"; gene_id "jg4570";
dmelr6.33_0	ALN_BLOCK	exon	6067767	6068579	.	-	.	transcript_id "jg4571.t1"; gene_id "jg4571";
dmelr6.33_0	ALN_BLOCK	exon	6069221	6069766	.	+	.	transcript_id "jg4572.t1"; gene_id "jg4572";
dmelr6.33_0	ALN_BLOCK	exon	6069808	6070589	.	-	.	transcript_id "jg4573.t1"; gene_id "jg4573";
dmelr6.33_0	ALN_BLOCK	exon	6072456	6073462	.	+	.	transcript_id "jg4574.t1"; gene_id "jg4574";
dmelr6.33_0	AUGUSTUS	start_codon	6091569	6091571	.	+	0	transcript_id "jg4576.t1"; gene_id "jg4576";
dmelr6.33_0	AUGUSTUS	CDS	6091569	6091820	1	+	0	transcript_id "jg4576.t1"; gene_id "jg4576";
dmelr6.33_0	AUGUSTUS	exon	6091569	6091820	.	+	.	transcript_id "jg4576.t1"; gene_id "jg4576";
dmelr6.33_0	AUGUSTUS	stop_codon	6091818	6091820	.	+	0	transcript_id "jg4576.t1"; gene_id "jg4576";
dmelr6.33_0	ALN_BLOCK	exon	6092100	6095556	.	+	.	transcript_id "jg4575.t1"; gene_id "jg4575";
dmelr6.33_0	ALN_BLOCK	exon	6097168	6098696	.	-	.	transcript_id "jg4577.t1"; gene_id "jg4577";
dmelr6.33_0	AUGUSTUS	start_codon	6118758	6118760	.	+	0	transcript_id "jg4578.t1"; gene_id "jg4578";
dmelr6.33_0	AUGUSTUS	CDS	6118758	6120431	1	+	0	transcript_id "jg4578.t1"; gene_id "jg4578";
dmelr6.33_0	AUGUSTUS	exon	6118758	6120431	.	+	.	transcript_id "jg4578.t1"; gene_id "jg4578";
dmelr6.33_0	AUGUSTUS	stop_codon	6120429	6120431	.	+	0	transcript_id "jg4578.t1"; gene_id "jg4578";
dmelr6.33_0	ALN_BLOCK	exon	6120831	6122475	.	+	.	transcript_id "jg4579.t1"; gene_id "jg4579";
dmelr6.33_0	ALN_BLOCK	exon	6122693	6122912	.	+	.	transcript_id "jg4579.t1"; gene_id "jg4579";
dmelr6.33_0	ALN_BLOCK	exon	6125249	6125755	.	+	.	transcript_id "jg4580.t1"; gene_id "jg4580";
dmelr6.33_0	ALN_BLOCK	exon	6125932	6127533	.	-	.	transcript_id "jg4581.t1"; gene_id "jg4581";
dmelr6.33_0	AUGUSTUS	stop_codon	6127911	6127913	.	-	0	transcript_id "jg4583.t1"; gene_id "jg4583";
dmelr6.33_0	AUGUSTUS	CDS	6127911	6129614	1	-	0	transcript_id "jg4583.t1"; gene_id "jg4583";
dmelr6.33_0	AUGUSTUS	exon	6127911	6129614	.	-	.	transcript_id "jg4583.t1"; gene_id "jg4583";
dmelr6.33_0	AUGUSTUS	start_codon	6129612	6129614	.	-	0	transcript_id "jg4583.t1"; gene_id "jg4583";
dmelr6.33_0	ALN_BLOCK	exon	6130035	6130550	.	-	.	transcript_id "jg4582.t1"; gene_id "jg4582";
dmelr6.33_0	ALN_BLOCK	exon	6131187	6132372	.	+	.	transcript_id "jg4584.t1"; gene_id "jg4584";
dmelr6.33_0	ALN_BLOCK	exon	6143511	6144852	.	+	.	transcript_id "jg4585.t1"; gene_id "jg4585";
dmelr6.33_0	AUGUSTUS	start_codon	6152048	6152050	.	+	0	transcript_id "jg4586.t1"; gene_id "jg4586";
dmelr6.33_0	AUGUSTUS	CDS	6152048	6152063	1	+	0	transcript_id "jg4586.t1"; gene_id "jg4586";
dmelr6.33_0	AUGUSTUS	exon	6152048	6152063	.	+	.	transcript_id "jg4586.t1"; gene_id "jg4586";
dmelr6.33_0	AUGUSTUS	intron	6152064	6152126	.	+	.	transcript_id "jg4586.t1"; gene_id "jg4586";
dmelr6.33_0	AUGUSTUS	CDS	6152127	6152391	0.75	+	2	transcript_id "jg4586.t1"; gene_id "jg4586";
dmelr6.33_0	AUGUSTUS	exon	6152127	6152391	.	+	.	transcript_id "jg4586.t1"; gene_id "jg4586";
dmelr6.33_0	AUGUSTUS	intron	6152392	6152441	.	+	.	transcript_id "jg4586.t1"; gene_id "jg4586";
dmelr6.33_0	AUGUSTUS	CDS	6152442	6153193	0.63	+	1	transcript_id "jg4586.t1"; gene_id "jg4586";
dmelr6.33_0	AUGUSTUS	exon	6152442	6153193	.	+	.	transcript_id "jg4586.t1"; gene_id "jg4586";
dmelr6.33_0	AUGUSTUS	intron	6153194	6153251	.	+	.	transcript_id "jg4586.t1"; gene_id "jg4586";
dmelr6.33_0	AUGUSTUS	CDS	6153252	6153526	0.85	+	2	transcript_id "jg4586.t1"; gene_id "jg4586";
dmelr6.33_0	AUGUSTUS	exon	6153252	6153526	.	+	.	transcript_id "jg4586.t1"; gene_id "jg4586";
dmelr6.33_0	AUGUSTUS	stop_codon	6153524	6153526	.	+	0	transcript_id "jg4586.t1"; gene_id "jg4586";
dmelr6.33_0	AUGUSTUS	start_codon	6160532	6160534	.	+	0	transcript_id "jg4587.t1"; gene_id "jg4587";
dmelr6.33_0	AUGUSTUS	CDS	6160532	6160939	1	+	0	transcript_id "jg4587.t1"; gene_id "jg4587";
dmelr6.33_0	AUGUSTUS	exon	6160532	6160939	.	+	.	transcript_id "jg4587.t1"; gene_id "jg4587";
dmelr6.33_0	AUGUSTUS	stop_codon	6160937	6160939	.	+	0	transcript_id "jg4587.t1"; gene_id "jg4587";
dmelr6.33_0	AUGUSTUS	stop_codon	6174916	6174918	.	-	0	transcript_id "jg4588.t1"; gene_id "jg4588";
dmelr6.33_0	AUGUSTUS	CDS	6174916	6175135	0.67	-	1	transcript_id "jg4588.t1"; gene_id "jg4588";
dmelr6.33_0	AUGUSTUS	exon	6174916	6175135	.	-	.	transcript_id "jg4588.t1"; gene_id "jg4588";
dmelr6.33_0	AUGUSTUS	intron	6175136	6175198	.	-	.	transcript_id "jg4588.t1"; gene_id "jg4588";
dmelr6.33_0	AUGUSTUS	CDS	6175199	6175263	0.76	-	0	transcript_id "jg4588.t1"; gene_id "jg4588";
dmelr6.33_0	AUGUSTUS	exon	6175199	6175263	.	-	.	transcript_id "jg4588.t1"; gene_id "jg4588";
dmelr6.33_0	AUGUSTUS	start_codon	6175261	6175263	.	-	0	transcript_id "jg4588.t1"; gene_id "jg4588";
dmelr6.33_0	ALN_BLOCK	exon	6190471	6193394	.	+	.	transcript_id "jg4589.t1"; gene_id "jg4589";
dmelr6.33_0	ALN_BLOCK	exon	6193597	6208383	.	+	.	transcript_id "jg4589.t1"; gene_id "jg4589";
dmelr6.33_0	ALN_BLOCK	exon	6208462	6208884	.	+	.	transcript_id "jg4590.t1"; gene_id "jg4590";
dmelr6.33_0	AUGUSTUS	start_codon	6225079	6225081	.	+	0	transcript_id "jg4591.t1"; gene_id "jg4591";
dmelr6.33_0	AUGUSTUS	CDS	6225079	6225761	1	+	0	transcript_id "jg4591.t1"; gene_id "jg4591";
dmelr6.33_0	AUGUSTUS	exon	6225079	6225761	.	+	.	transcript_id "jg4591.t1"; gene_id "jg4591";
dmelr6.33_0	AUGUSTUS	intron	6225762	6225816	.	+	.	transcript_id "jg4591.t1"; gene_id "jg4591";
dmelr6.33_0	AUGUSTUS	CDS	6225817	6226747	1	+	1	transcript_id "jg4591.t1"; gene_id "jg4591";
dmelr6.33_0	AUGUSTUS	exon	6225817	6226747	.	+	.	transcript_id "jg4591.t1"; gene_id "jg4591";
dmelr6.33_0	AUGUSTUS	stop_codon	6226745	6226747	.	+	0	transcript_id "jg4591.t1"; gene_id "jg4591";
dmelr6.33_0	ALN_BLOCK	exon	6255876	6256526	.	+	.	transcript_id "jg4592.t1"; gene_id "jg4592";
dmelr6.33_0	ALN_BLOCK	exon	6263635	6264453	.	-	.	transcript_id "jg4593.t1"; gene_id "jg4593";
dmelr6.33_0	AUGUSTUS	start_codon	6273051	6273053	.	+	0	transcript_id "jg4595.t1"; gene_id "jg4595";
dmelr6.33_0	AUGUSTUS	CDS	6273051	6273126	1	+	0	transcript_id "jg4595.t1"; gene_id "jg4595";
dmelr6.33_0	AUGUSTUS	exon	6273051	6273126	.	+	.	transcript_id "jg4595.t1"; gene_id "jg4595";
dmelr6.33_0	AUGUSTUS	intron	6273127	6278678	.	+	.	transcript_id "jg4595.t1"; gene_id "jg4595";
dmelr6.33_0	AUGUSTUS	CDS	6278679	6278784	1	+	2	transcript_id "jg4595.t1"; gene_id "jg4595";
dmelr6.33_0	AUGUSTUS	exon	6278679	6278784	.	+	.	transcript_id "jg4595.t1"; gene_id "jg4595";
dmelr6.33_0	AUGUSTUS	intron	6278785	6289764	.	+	.	transcript_id "jg4595.t1"; gene_id "jg4595";
dmelr6.33_0	AUGUSTUS	CDS	6289765	6289996	1	+	1	transcript_id "jg4595.t1"; gene_id "jg4595";
dmelr6.33_0	AUGUSTUS	exon	6289765	6289996	.	+	.	transcript_id "jg4595.t1"; gene_id "jg4595";
dmelr6.33_0	AUGUSTUS	intron	6289997	6290543	.	+	.	transcript_id "jg4595.t1"; gene_id "jg4595";
dmelr6.33_0	AUGUSTUS	CDS	6290544	6290691	1	+	0	transcript_id "jg4595.t1"; gene_id "jg4595";
dmelr6.33_0	AUGUSTUS	exon	6290544	6290691	.	+	.	transcript_id "jg4595.t1"; gene_id "jg4595";
dmelr6.33_0	AUGUSTUS	intron	6290692	6291005	.	+	.	transcript_id "jg4595.t1"; gene_id "jg4595";
dmelr6.33_0	AUGUSTUS	CDS	6291006	6291185	1	+	2	transcript_id "jg4595.t1"; gene_id "jg4595";
dmelr6.33_0	AUGUSTUS	exon	6291006	6291185	.	+	.	transcript_id "jg4595.t1"; gene_id "jg4595";
dmelr6.33_0	AUGUSTUS	intron	6291186	6291244	.	+	.	transcript_id "jg4595.t1"; gene_id "jg4595";
dmelr6.33_0	AUGUSTUS	CDS	6291245	6291378	1	+	2	transcript_id "jg4595.t1"; gene_id "jg4595";
dmelr6.33_0	AUGUSTUS	exon	6291245	6291378	.	+	.	transcript_id "jg4595.t1"; gene_id "jg4595";
dmelr6.33_0	AUGUSTUS	intron	6291379	6293484	.	+	.	transcript_id "jg4595.t1"; gene_id "jg4595";
dmelr6.33_0	AUGUSTUS	CDS	6293485	6293692	1	+	0	transcript_id "jg4595.t1"; gene_id "jg4595";
dmelr6.33_0	AUGUSTUS	exon	6293485	6293692	.	+	.	transcript_id "jg4595.t1"; gene_id "jg4595";
dmelr6.33_0	AUGUSTUS	intron	6293693	6296603	.	+	.	transcript_id "jg4595.t1"; gene_id "jg4595";
dmelr6.33_0	AUGUSTUS	CDS	6296604	6296741	1	+	2	transcript_id "jg4595.t1"; gene_id "jg4595";
dmelr6.33_0	AUGUSTUS	exon	6296604	6296741	.	+	.	transcript_id "jg4595.t1"; gene_id "jg4595";
dmelr6.33_0	AUGUSTUS	intron	6296742	6297023	.	+	.	transcript_id "jg4595.t1"; gene_id "jg4595";
dmelr6.33_0	AUGUSTUS	CDS	6297024	6297235	1	+	2	transcript_id "jg4595.t1"; gene_id "jg4595";
dmelr6.33_0	AUGUSTUS	exon	6297024	6297235	.	+	.	transcript_id "jg4595.t1"; gene_id "jg4595";
dmelr6.33_0	AUGUSTUS	intron	6297236	6297588	.	+	.	transcript_id "jg4595.t1"; gene_id "jg4595";
dmelr6.33_0	AUGUSTUS	CDS	6297589	6297736	1	+	0	transcript_id "jg4595.t1"; gene_id "jg4595";
dmelr6.33_0	AUGUSTUS	exon	6297589	6297736	.	+	.	transcript_id "jg4595.t1"; gene_id "jg4595";
dmelr6.33_0	AUGUSTUS	intron	6297737	6301153	.	+	.	transcript_id "jg4595.t1"; gene_id "jg4595";
dmelr6.33_0	AUGUSTUS	CDS	6301154	6301682	0.81	+	2	transcript_id "jg4595.t1"; gene_id "jg4595";
dmelr6.33_0	AUGUSTUS	exon	6301154	6301682	.	+	.	transcript_id "jg4595.t1"; gene_id "jg4595";
dmelr6.33_0	AUGUSTUS	intron	6301683	6303094	.	+	.	transcript_id "jg4595.t1"; gene_id "jg4595";
dmelr6.33_0	AUGUSTUS	CDS	6303095	6303343	1	+	1	transcript_id "jg4595.t1"; gene_id "jg4595";
dmelr6.33_0	AUGUSTUS	exon	6303095	6303343	.	+	.	transcript_id "jg4595.t1"; gene_id "jg4595";
dmelr6.33_0	AUGUSTUS	intron	6303344	6303757	.	+	.	transcript_id "jg4595.t1"; gene_id "jg4595";
dmelr6.33_0	AUGUSTUS	CDS	6303758	6303854	0.84	+	1	transcript_id "jg4595.t1"; gene_id "jg4595";
dmelr6.33_0	AUGUSTUS	exon	6303758	6303854	.	+	.	transcript_id "jg4595.t1"; gene_id "jg4595";
dmelr6.33_0	AUGUSTUS	stop_codon	6303852	6303854	.	+	0	transcript_id "jg4595.t1"; gene_id "jg4595";
dmelr6.33_0	AUGUSTUS	start_codon	6308867	6308869	.	+	0	transcript_id "jg4596.t1"; gene_id "jg4596";
dmelr6.33_0	AUGUSTUS	CDS	6308867	6309169	0.99	+	0	transcript_id "jg4596.t1"; gene_id "jg4596";
dmelr6.33_0	AUGUSTUS	exon	6308867	6309169	.	+	.	transcript_id "jg4596.t1"; gene_id "jg4596";
dmelr6.33_0	AUGUSTUS	stop_codon	6309167	6309169	.	+	0	transcript_id "jg4596.t1"; gene_id "jg4596";
dmelr6.33_0	AUGUSTUS	start_codon	6318106	6318108	.	+	0	transcript_id "jg4597.t1"; gene_id "jg4597";
dmelr6.33_0	AUGUSTUS	CDS	6318106	6318149	0.47	+	0	transcript_id "jg4597.t1"; gene_id "jg4597";
dmelr6.33_0	AUGUSTUS	exon	6318106	6318149	.	+	.	transcript_id "jg4597.t1"; gene_id "jg4597";
dmelr6.33_0	AUGUSTUS	intron	6318150	6320227	.	+	.	transcript_id "jg4597.t1"; gene_id "jg4597";
dmelr6.33_0	AUGUSTUS	CDS	6320228	6320390	0.97	+	1	transcript_id "jg4597.t1"; gene_id "jg4597";
dmelr6.33_0	AUGUSTUS	exon	6320228	6320390	.	+	.	transcript_id "jg4597.t1"; gene_id "jg4597";
dmelr6.33_0	AUGUSTUS	intron	6320391	6321758	.	+	.	transcript_id "jg4597.t1"; gene_id "jg4597";
dmelr6.33_0	AUGUSTUS	CDS	6321759	6321908	1	+	0	transcript_id "jg4597.t1"; gene_id "jg4597";
dmelr6.33_0	AUGUSTUS	exon	6321759	6321908	.	+	.	transcript_id "jg4597.t1"; gene_id "jg4597";
dmelr6.33_0	AUGUSTUS	intron	6321909	6321970	.	+	.	transcript_id "jg4597.t1"; gene_id "jg4597";
dmelr6.33_0	AUGUSTUS	CDS	6321971	6322135	1	+	0	transcript_id "jg4597.t1"; gene_id "jg4597";
dmelr6.33_0	AUGUSTUS	exon	6321971	6322135	.	+	.	transcript_id "jg4597.t1"; gene_id "jg4597";
dmelr6.33_0	AUGUSTUS	stop_codon	6322133	6322135	.	+	0	transcript_id "jg4597.t1"; gene_id "jg4597";
dmelr6.33_0	ALN_BLOCK	exon	6325268	6328160	.	+	.	transcript_id "jg4598.t1"; gene_id "jg4598";
dmelr6.33_0	ALN_BLOCK	exon	6333293	6333555	.	-	.	transcript_id "jg4599.t1"; gene_id "jg4599";
dmelr6.33_0	ALN_BLOCK	exon	6342174	6345887	.	+	.	transcript_id "jg4600.t1"; gene_id "jg4600";
dmelr6.33_0	ALN_BLOCK	exon	6346674	6347317	.	-	.	transcript_id "jg4601.t1"; gene_id "jg4601";
dmelr6.33_0	ALN_BLOCK	exon	6349559	6350961	.	-	.	transcript_id "jg4602.t1"; gene_id "jg4602";
dmelr6.33_0	AUGUSTUS	stop_codon	6352324	6352326	.	-	0	transcript_id "jg4603.t1"; gene_id "jg4603";
dmelr6.33_0	AUGUSTUS	CDS	6352324	6352637	1	-	2	transcript_id "jg4603.t1"; gene_id "jg4603";
dmelr6.33_0	AUGUSTUS	exon	6352324	6352637	.	-	.	transcript_id "jg4603.t1"; gene_id "jg4603";
dmelr6.33_0	AUGUSTUS	intron	6352638	6352740	.	-	.	transcript_id "jg4603.t1"; gene_id "jg4603";
dmelr6.33_0	AUGUSTUS	CDS	6352741	6352983	1	-	2	transcript_id "jg4603.t1"; gene_id "jg4603";
dmelr6.33_0	AUGUSTUS	exon	6352741	6352983	.	-	.	transcript_id "jg4603.t1"; gene_id "jg4603";
dmelr6.33_0	AUGUSTUS	intron	6352984	6353044	.	-	.	transcript_id "jg4603.t1"; gene_id "jg4603";
dmelr6.33_0	AUGUSTUS	CDS	6353045	6353098	1	-	2	transcript_id "jg4603.t1"; gene_id "jg4603";
dmelr6.33_0	AUGUSTUS	exon	6353045	6353098	.	-	.	transcript_id "jg4603.t1"; gene_id "jg4603";
dmelr6.33_0	AUGUSTUS	intron	6353099	6353155	.	-	.	transcript_id "jg4603.t1"; gene_id "jg4603";
dmelr6.33_0	AUGUSTUS	CDS	6353156	6353288	1	-	0	transcript_id "jg4603.t1"; gene_id "jg4603";
dmelr6.33_0	AUGUSTUS	exon	6353156	6353288	.	-	.	transcript_id "jg4603.t1"; gene_id "jg4603";
dmelr6.33_0	AUGUSTUS	intron	6353289	6353353	.	-	.	transcript_id "jg4603.t1"; gene_id "jg4603";
dmelr6.33_0	AUGUSTUS	CDS	6353354	6354331	1	-	0	transcript_id "jg4603.t1"; gene_id "jg4603";
dmelr6.33_0	AUGUSTUS	exon	6353354	6354331	.	-	.	transcript_id "jg4603.t1"; gene_id "jg4603";
dmelr6.33_0	AUGUSTUS	start_codon	6354329	6354331	.	-	0	transcript_id "jg4603.t1"; gene_id "jg4603";
dmelr6.33_0	AUGUSTUS	start_codon	6354956	6354958	.	+	0	transcript_id "jg4604.t1"; gene_id "jg4604";
dmelr6.33_0	AUGUSTUS	CDS	6354956	6355155	1	+	0	transcript_id "jg4604.t1"; gene_id "jg4604";
dmelr6.33_0	AUGUSTUS	exon	6354956	6355155	.	+	.	transcript_id "jg4604.t1"; gene_id "jg4604";
dmelr6.33_0	AUGUSTUS	intron	6355156	6355208	.	+	.	transcript_id "jg4604.t1"; gene_id "jg4604";
dmelr6.33_0	AUGUSTUS	CDS	6355209	6355797	1	+	1	transcript_id "jg4604.t1"; gene_id "jg4604";
dmelr6.33_0	AUGUSTUS	exon	6355209	6355797	.	+	.	transcript_id "jg4604.t1"; gene_id "jg4604";
dmelr6.33_0	AUGUSTUS	intron	6355798	6355895	.	+	.	transcript_id "jg4604.t1"; gene_id "jg4604";
dmelr6.33_0	AUGUSTUS	CDS	6355896	6356484	1	+	0	transcript_id "jg4604.t1"; gene_id "jg4604";
dmelr6.33_0	AUGUSTUS	exon	6355896	6356484	.	+	.	transcript_id "jg4604.t1"; gene_id "jg4604";
dmelr6.33_0	AUGUSTUS	intron	6356485	6356535	.	+	.	transcript_id "jg4604.t1"; gene_id "jg4604";
dmelr6.33_0	AUGUSTUS	CDS	6356536	6356672	1	+	2	transcript_id "jg4604.t1"; gene_id "jg4604";
dmelr6.33_0	AUGUSTUS	exon	6356536	6356672	.	+	.	transcript_id "jg4604.t1"; gene_id "jg4604";
dmelr6.33_0	AUGUSTUS	stop_codon	6356670	6356672	.	+	0	transcript_id "jg4604.t1"; gene_id "jg4604";
dmelr6.33_0	AUGUSTUS	stop_codon	6357251	6357253	.	-	0	transcript_id "jg4605.t1"; gene_id "jg4605";
dmelr6.33_0	AUGUSTUS	CDS	6357251	6357395	1	-	1	transcript_id "jg4605.t1"; gene_id "jg4605";
dmelr6.33_0	AUGUSTUS	exon	6357251	6357395	.	-	.	transcript_id "jg4605.t1"; gene_id "jg4605";
dmelr6.33_0	AUGUSTUS	intron	6357396	6357447	.	-	.	transcript_id "jg4605.t1"; gene_id "jg4605";
dmelr6.33_0	AUGUSTUS	CDS	6357448	6358083	1	-	1	transcript_id "jg4605.t1"; gene_id "jg4605";
dmelr6.33_0	AUGUSTUS	exon	6357448	6358083	.	-	.	transcript_id "jg4605.t1"; gene_id "jg4605";
dmelr6.33_0	AUGUSTUS	intron	6358084	6358142	.	-	.	transcript_id "jg4605.t1"; gene_id "jg4605";
dmelr6.33_0	AUGUSTUS	CDS	6358143	6358168	1	-	0	transcript_id "jg4605.t1"; gene_id "jg4605";
dmelr6.33_0	AUGUSTUS	exon	6358143	6358168	.	-	.	transcript_id "jg4605.t1"; gene_id "jg4605";
dmelr6.33_0	AUGUSTUS	intron	6358169	6358223	.	-	.	transcript_id "jg4605.t1"; gene_id "jg4605";
dmelr6.33_0	AUGUSTUS	CDS	6358224	6358295	1	-	0	transcript_id "jg4605.t1"; gene_id "jg4605";
dmelr6.33_0	AUGUSTUS	exon	6358224	6358295	.	-	.	transcript_id "jg4605.t1"; gene_id "jg4605";
dmelr6.33_0	AUGUSTUS	start_codon	6358293	6358295	.	-	0	transcript_id "jg4605.t1"; gene_id "jg4605";
dmelr6.33_0	AUGUSTUS	start_codon	6368141	6368143	.	+	0	transcript_id "jg4606.t1"; gene_id "jg4606";
dmelr6.33_0	AUGUSTUS	CDS	6368141	6370099	1	+	0	transcript_id "jg4606.t1"; gene_id "jg4606";
dmelr6.33_0	AUGUSTUS	exon	6368141	6370099	.	+	.	transcript_id "jg4606.t1"; gene_id "jg4606";
dmelr6.33_0	AUGUSTUS	stop_codon	6370097	6370099	.	+	0	transcript_id "jg4606.t1"; gene_id "jg4606";
dmelr6.33_0	ALN_BLOCK	exon	6373577	6377164	.	+	.	transcript_id "jg4607.t1"; gene_id "jg4607";
dmelr6.33_0	AUGUSTUS	stop_codon	6378840	6378842	.	-	0	transcript_id "jg4608.t1"; gene_id "jg4608";
dmelr6.33_0	AUGUSTUS	CDS	6378840	6379027	1	-	2	transcript_id "jg4608.t1"; gene_id "jg4608";
dmelr6.33_0	AUGUSTUS	exon	6378840	6379027	.	-	.	transcript_id "jg4608.t1"; gene_id "jg4608";
dmelr6.33_0	AUGUSTUS	intron	6379028	6379109	.	-	.	transcript_id "jg4608.t1"; gene_id "jg4608";
dmelr6.33_0	AUGUSTUS	CDS	6379110	6379280	1	-	2	transcript_id "jg4608.t1"; gene_id "jg4608";
dmelr6.33_0	AUGUSTUS	exon	6379110	6379280	.	-	.	transcript_id "jg4608.t1"; gene_id "jg4608";
dmelr6.33_0	AUGUSTUS	intron	6379281	6380647	.	-	.	transcript_id "jg4608.t1"; gene_id "jg4608";
dmelr6.33_0	AUGUSTUS	CDS	6380648	6380750	1	-	0	transcript_id "jg4608.t1"; gene_id "jg4608";
dmelr6.33_0	AUGUSTUS	exon	6380648	6380750	.	-	.	transcript_id "jg4608.t1"; gene_id "jg4608";
dmelr6.33_0	AUGUSTUS	start_codon	6380748	6380750	.	-	0	transcript_id "jg4608.t1"; gene_id "jg4608";
dmelr6.33_0	ALN_BLOCK	exon	6381298	6383352	.	+	.	transcript_id "jg4609.t1"; gene_id "jg4609";
dmelr6.33_0	AUGUSTUS	stop_codon	6383545	6383547	.	-	0	transcript_id "jg4610.t1"; gene_id "jg4610";
dmelr6.33_0	AUGUSTUS	CDS	6383545	6385512	1	-	0	transcript_id "jg4610.t1"; gene_id "jg4610";
dmelr6.33_0	AUGUSTUS	exon	6383545	6385512	.	-	.	transcript_id "jg4610.t1"; gene_id "jg4610";
dmelr6.33_0	AUGUSTUS	start_codon	6385510	6385512	.	-	0	transcript_id "jg4610.t1"; gene_id "jg4610";
dmelr6.33_0	ALN_BLOCK	exon	6385680	6386318	.	-	.	transcript_id "jg4611.t1"; gene_id "jg4611";
dmelr6.33_0	AUGUSTUS	stop_codon	6395888	6395890	.	-	0	transcript_id "jg4612.t1"; gene_id "jg4612";
dmelr6.33_0	AUGUSTUS	CDS	6395888	6397093	1	-	0	transcript_id "jg4612.t1"; gene_id "jg4612";
dmelr6.33_0	AUGUSTUS	exon	6395888	6397093	.	-	.	transcript_id "jg4612.t1"; gene_id "jg4612";
dmelr6.33_0	AUGUSTUS	start_codon	6397091	6397093	.	-	0	transcript_id "jg4612.t1"; gene_id "jg4612";
dmelr6.33_0	AUGUSTUS	start_codon	6412704	6412706	.	+	0	transcript_id "jg4613.t1"; gene_id "jg4613";
dmelr6.33_0	AUGUSTUS	CDS	6412704	6412858	1	+	0	transcript_id "jg4613.t1"; gene_id "jg4613";
dmelr6.33_0	AUGUSTUS	exon	6412704	6412858	.	+	.	transcript_id "jg4613.t1"; gene_id "jg4613";
dmelr6.33_0	AUGUSTUS	intron	6412859	6413180	.	+	.	transcript_id "jg4613.t1"; gene_id "jg4613";
dmelr6.33_0	AUGUSTUS	CDS	6413181	6413366	1	+	1	transcript_id "jg4613.t1"; gene_id "jg4613";
dmelr6.33_0	AUGUSTUS	exon	6413181	6413366	.	+	.	transcript_id "jg4613.t1"; gene_id "jg4613";
dmelr6.33_0	AUGUSTUS	intron	6413367	6413422	.	+	.	transcript_id "jg4613.t1"; gene_id "jg4613";
dmelr6.33_0	AUGUSTUS	CDS	6413423	6414071	1	+	1	transcript_id "jg4613.t1"; gene_id "jg4613";
dmelr6.33_0	AUGUSTUS	exon	6413423	6414071	.	+	.	transcript_id "jg4613.t1"; gene_id "jg4613";
dmelr6.33_0	AUGUSTUS	stop_codon	6414069	6414071	.	+	0	transcript_id "jg4613.t1"; gene_id "jg4613";
dmelr6.33_0	ALN_BLOCK	exon	6415436	6416855	.	-	.	transcript_id "jg4614.t1"; gene_id "jg4614";
dmelr6.33_0	ALN_BLOCK	exon	6417029	6422508	.	-	.	transcript_id "jg4614.t1"; gene_id "jg4614";
dmelr6.33_0	ALN_BLOCK	exon	6424526	6426122	.	+	.	transcript_id "jg4615.t1"; gene_id "jg4615";
dmelr6.33_0	AUGUSTUS	stop_codon	6445119	6445121	.	-	0	transcript_id "jg4616.t1"; gene_id "jg4616";
dmelr6.33_0	AUGUSTUS	CDS	6445119	6445229	1	-	0	transcript_id "jg4616.t1"; gene_id "jg4616";
dmelr6.33_0	AUGUSTUS	exon	6445119	6445229	.	-	.	transcript_id "jg4616.t1"; gene_id "jg4616";
dmelr6.33_0	AUGUSTUS	intron	6445230	6445286	.	-	.	transcript_id "jg4616.t1"; gene_id "jg4616";
dmelr6.33_0	AUGUSTUS	CDS	6445287	6445577	1	-	0	transcript_id "jg4616.t1"; gene_id "jg4616";
dmelr6.33_0	AUGUSTUS	exon	6445287	6445577	.	-	.	transcript_id "jg4616.t1"; gene_id "jg4616";
dmelr6.33_0	AUGUSTUS	intron	6445578	6445641	.	-	.	transcript_id "jg4616.t1"; gene_id "jg4616";
dmelr6.33_0	AUGUSTUS	CDS	6445642	6445796	1	-	2	transcript_id "jg4616.t1"; gene_id "jg4616";
dmelr6.33_0	AUGUSTUS	exon	6445642	6445796	.	-	.	transcript_id "jg4616.t1"; gene_id "jg4616";
dmelr6.33_0	AUGUSTUS	intron	6445797	6445860	.	-	.	transcript_id "jg4616.t1"; gene_id "jg4616";
dmelr6.33_0	AUGUSTUS	CDS	6445861	6446131	1	-	0	transcript_id "jg4616.t1"; gene_id "jg4616";
dmelr6.33_0	AUGUSTUS	exon	6445861	6446131	.	-	.	transcript_id "jg4616.t1"; gene_id "jg4616";
dmelr6.33_0	AUGUSTUS	intron	6446132	6446195	.	-	.	transcript_id "jg4616.t1"; gene_id "jg4616";
dmelr6.33_0	AUGUSTUS	CDS	6446196	6446673	1	-	1	transcript_id "jg4616.t1"; gene_id "jg4616";
dmelr6.33_0	AUGUSTUS	exon	6446196	6446673	.	-	.	transcript_id "jg4616.t1"; gene_id "jg4616";
dmelr6.33_0	AUGUSTUS	intron	6446674	6446749	.	-	.	transcript_id "jg4616.t1"; gene_id "jg4616";
dmelr6.33_0	AUGUSTUS	CDS	6446750	6447240	1	-	0	transcript_id "jg4616.t1"; gene_id "jg4616";
dmelr6.33_0	AUGUSTUS	exon	6446750	6447240	.	-	.	transcript_id "jg4616.t1"; gene_id "jg4616";
dmelr6.33_0	AUGUSTUS	intron	6447241	6447300	.	-	.	transcript_id "jg4616.t1"; gene_id "jg4616";
dmelr6.33_0	AUGUSTUS	CDS	6447301	6447435	1	-	0	transcript_id "jg4616.t1"; gene_id "jg4616";
dmelr6.33_0	AUGUSTUS	exon	6447301	6447435	.	-	.	transcript_id "jg4616.t1"; gene_id "jg4616";
dmelr6.33_0	AUGUSTUS	intron	6447436	6447606	.	-	.	transcript_id "jg4616.t1"; gene_id "jg4616";
dmelr6.33_0	AUGUSTUS	CDS	6447607	6447766	1	-	1	transcript_id "jg4616.t1"; gene_id "jg4616";
dmelr6.33_0	AUGUSTUS	exon	6447607	6447766	.	-	.	transcript_id "jg4616.t1"; gene_id "jg4616";
dmelr6.33_0	AUGUSTUS	intron	6447767	6447941	.	-	.	transcript_id "jg4616.t1"; gene_id "jg4616";
dmelr6.33_0	AUGUSTUS	CDS	6447942	6447961	1	-	0	transcript_id "jg4616.t1"; gene_id "jg4616";
dmelr6.33_0	AUGUSTUS	exon	6447942	6447961	.	-	.	transcript_id "jg4616.t1"; gene_id "jg4616";
dmelr6.33_0	AUGUSTUS	start_codon	6447959	6447961	.	-	0	transcript_id "jg4616.t1"; gene_id "jg4616";
dmelr6.33_0	AUGUSTUS	stop_codon	6449852	6449854	.	-	0	transcript_id "jg4617.t1"; gene_id "jg4617";
dmelr6.33_0	AUGUSTUS	CDS	6449852	6450132	1	-	2	transcript_id "jg4617.t1"; gene_id "jg4617";
dmelr6.33_0	AUGUSTUS	exon	6449852	6450132	.	-	.	transcript_id "jg4617.t1"; gene_id "jg4617";
dmelr6.33_0	AUGUSTUS	intron	6450133	6450692	.	-	.	transcript_id "jg4617.t1"; gene_id "jg4617";
dmelr6.33_0	AUGUSTUS	CDS	6450693	6451014	1	-	0	transcript_id "jg4617.t1"; gene_id "jg4617";
dmelr6.33_0	AUGUSTUS	exon	6450693	6451014	.	-	.	transcript_id "jg4617.t1"; gene_id "jg4617";
dmelr6.33_0	AUGUSTUS	intron	6451015	6451617	.	-	.	transcript_id "jg4617.t1"; gene_id "jg4617";
dmelr6.33_0	AUGUSTUS	CDS	6451618	6451736	1	-	2	transcript_id "jg4617.t1"; gene_id "jg4617";
dmelr6.33_0	AUGUSTUS	exon	6451618	6451736	.	-	.	transcript_id "jg4617.t1"; gene_id "jg4617";
dmelr6.33_0	AUGUSTUS	intron	6451737	6451796	.	-	.	transcript_id "jg4617.t1"; gene_id "jg4617";
dmelr6.33_0	AUGUSTUS	CDS	6451797	6452055	1	-	0	transcript_id "jg4617.t1"; gene_id "jg4617";
dmelr6.33_0	AUGUSTUS	exon	6451797	6452055	.	-	.	transcript_id "jg4617.t1"; gene_id "jg4617";
dmelr6.33_0	AUGUSTUS	intron	6452056	6452121	.	-	.	transcript_id "jg4617.t1"; gene_id "jg4617";
dmelr6.33_0	AUGUSTUS	CDS	6452122	6453057	1	-	0	transcript_id "jg4617.t1"; gene_id "jg4617";
dmelr6.33_0	AUGUSTUS	exon	6452122	6453057	.	-	.	transcript_id "jg4617.t1"; gene_id "jg4617";
dmelr6.33_0	AUGUSTUS	intron	6453058	6455534	.	-	.	transcript_id "jg4617.t1"; gene_id "jg4617";
dmelr6.33_0	AUGUSTUS	CDS	6455535	6455597	1	-	0	transcript_id "jg4617.t1"; gene_id "jg4617";
dmelr6.33_0	AUGUSTUS	exon	6455535	6455597	.	-	.	transcript_id "jg4617.t1"; gene_id "jg4617";
dmelr6.33_0	AUGUSTUS	start_codon	6455595	6455597	.	-	0	transcript_id "jg4617.t1"; gene_id "jg4617";
dmelr6.33_0	ALN_BLOCK	exon	6456471	6458585	.	+	.	transcript_id "jg4618.t1"; gene_id "jg4618";
dmelr6.33_0	ALN_BLOCK	exon	6459528	6461666	.	-	.	transcript_id "jg4619.t1"; gene_id "jg4619";
dmelr6.33_0	ALN_BLOCK	exon	6466524	6467595	.	-	.	transcript_id "jg4620.t1"; gene_id "jg4620";
dmelr6.33_0	ALN_BLOCK	exon	6469161	6471663	.	-	.	transcript_id "jg4621.t1"; gene_id "jg4621";
dmelr6.33_0	ALN_BLOCK	exon	6474799	6476744	.	-	.	transcript_id "jg4622.t1"; gene_id "jg4622";
dmelr6.33_0	ALN_BLOCK	exon	6478071	6480330	.	-	.	transcript_id "jg4623.t1"; gene_id "jg4623";
dmelr6.33_0	ALN_BLOCK	exon	6481200	6482735	.	+	.	transcript_id "jg4624.t1"; gene_id "jg4624";
dmelr6.33_0	ALN_BLOCK	exon	6483023	6487109	.	+	.	transcript_id "jg4624.t1"; gene_id "jg4624";
dmelr6.33_0	ALN_BLOCK	exon	6487597	6488551	.	-	.	transcript_id "jg4625.t1"; gene_id "jg4625";
dmelr6.33_0	ALN_BLOCK	exon	6489191	6490111	.	+	.	transcript_id "jg4626.t1"; gene_id "jg4626";
dmelr6.33_0	ALN_BLOCK	exon	6490216	6490757	.	-	.	transcript_id "jg4627.t1"; gene_id "jg4627";
dmelr6.33_0	ALN_BLOCK	exon	6492335	6495841	.	+	.	transcript_id "jg4629.t1"; gene_id "jg4629";
dmelr6.33_0	ALN_BLOCK	exon	6493061	6494438	.	-	.	transcript_id "jg4628.t1"; gene_id "jg4628";
dmelr6.33_0	ALN_BLOCK	exon	6497134	6498341	.	+	.	transcript_id "jg4630.t1"; gene_id "jg4630";
dmelr6.33_0	ALN_BLOCK	exon	6498876	6517759	.	+	.	transcript_id "jg4631.t1"; gene_id "jg4631";
dmelr6.33_0	ALN_BLOCK	exon	6517913	6517987	.	+	.	transcript_id "jg4631.t1"; gene_id "jg4631";
dmelr6.33_0	ALN_BLOCK	exon	6519211	6519223	.	+	.	transcript_id "jg4631.t1"; gene_id "jg4631";
dmelr6.33_0	ALN_BLOCK	exon	6519509	6526014	.	+	.	transcript_id "jg4631.t1"; gene_id "jg4631";
dmelr6.33_0	ALN_BLOCK	exon	6528010	6535900	.	-	.	transcript_id "jg4632.t1"; gene_id "jg4632";
dmelr6.33_0	ALN_BLOCK	exon	6555811	6557431	.	-	.	transcript_id "jg4633.t1"; gene_id "jg4633";
dmelr6.33_0	ALN_BLOCK	exon	6557903	6559045	.	+	.	transcript_id "jg4634.t1"; gene_id "jg4634";
dmelr6.33_0	ALN_BLOCK	exon	6559531	6560051	.	+	.	transcript_id "jg4635.t1"; gene_id "jg4635";
dmelr6.33_0	ALN_BLOCK	exon	6560173	6561567	.	-	.	transcript_id "jg4636.t1"; gene_id "jg4636";
dmelr6.33_0	ALN_BLOCK	exon	6562918	6564073	.	+	.	transcript_id "jg4637.t1"; gene_id "jg4637";
dmelr6.33_0	ALN_BLOCK	exon	6565170	6566117	.	-	.	transcript_id "jg4638.t1"; gene_id "jg4638";
dmelr6.33_0	ALN_BLOCK	exon	6572486	6586530	.	-	.	transcript_id "jg4639.t1"; gene_id "jg4639";
dmelr6.33_0	ALN_BLOCK	exon	6613254	6616513	.	+	.	transcript_id "jg4640.t1"; gene_id "jg4640";
dmelr6.33_0	ALN_BLOCK	exon	6617140	6618476	.	-	.	transcript_id "jg4641.t1"; gene_id "jg4641";
dmelr6.33_0	ALN_BLOCK	exon	6624053	6625108	.	+	.	transcript_id "jg4642.t1"; gene_id "jg4642";
dmelr6.33_0	ALN_BLOCK	exon	6625388	6632318	.	-	.	transcript_id "jg4643.t1"; gene_id "jg4643";
dmelr6.33_0	ALN_BLOCK	exon	6634811	6646668	.	-	.	transcript_id "jg4644.t1"; gene_id "jg4644";
dmelr6.33_0	ALN_BLOCK	exon	6649533	6654333	.	+	.	transcript_id "jg4645.t1"; gene_id "jg4645";
dmelr6.33_0	ALN_BLOCK	exon	6654897	6656233	.	-	.	transcript_id "jg4646.t1"; gene_id "jg4646";
dmelr6.33_0	ALN_BLOCK	exon	6656670	6657738	.	-	.	transcript_id "jg4647.t1"; gene_id "jg4647";
dmelr6.33_0	ALN_BLOCK	exon	6658592	6661699	.	+	.	transcript_id "jg4648.t1"; gene_id "jg4648";
dmelr6.33_0	ALN_BLOCK	exon	6662097	6663577	.	-	.	transcript_id "jg4649.t1"; gene_id "jg4649";
dmelr6.33_0	AUGUSTUS	start_codon	6664105	6664107	.	+	0	transcript_id "jg4650.t1"; gene_id "jg4650";
dmelr6.33_0	AUGUSTUS	CDS	6664105	6664587	1	+	0	transcript_id "jg4650.t1"; gene_id "jg4650";
dmelr6.33_0	AUGUSTUS	exon	6664105	6664587	.	+	.	transcript_id "jg4650.t1"; gene_id "jg4650";
dmelr6.33_0	AUGUSTUS	intron	6664588	6664930	.	+	.	transcript_id "jg4650.t1"; gene_id "jg4650";
dmelr6.33_0	AUGUSTUS	CDS	6664931	6665800	0.99	+	0	transcript_id "jg4650.t1"; gene_id "jg4650";
dmelr6.33_0	AUGUSTUS	exon	6664931	6665800	.	+	.	transcript_id "jg4650.t1"; gene_id "jg4650";
dmelr6.33_0	AUGUSTUS	stop_codon	6665798	6665800	.	+	0	transcript_id "jg4650.t1"; gene_id "jg4650";
dmelr6.33_0	ALN_BLOCK	exon	6666862	6667689	.	-	.	transcript_id "jg4651.t1"; gene_id "jg4651";
dmelr6.33_0	ALN_BLOCK	exon	6668453	6670526	.	+	.	transcript_id "jg4652.t1"; gene_id "jg4652";
dmelr6.33_0	ALN_BLOCK	exon	6671832	6673175	.	-	.	transcript_id "jg4653.t1"; gene_id "jg4653";
dmelr6.33_0	AUGUSTUS	start_codon	6674301	6674303	.	+	0	transcript_id "jg4654.t1"; gene_id "jg4654";
dmelr6.33_0	AUGUSTUS	CDS	6674301	6674525	1	+	0	transcript_id "jg4654.t1"; gene_id "jg4654";
dmelr6.33_0	AUGUSTUS	exon	6674301	6674525	.	+	.	transcript_id "jg4654.t1"; gene_id "jg4654";
dmelr6.33_0	AUGUSTUS	stop_codon	6674523	6674525	.	+	0	transcript_id "jg4654.t1"; gene_id "jg4654";
dmelr6.33_0	ALN_BLOCK	exon	6674800	6676550	.	-	.	transcript_id "jg4655.t1"; gene_id "jg4655";
dmelr6.33_0	ALN_BLOCK	exon	6676841	6677548	.	-	.	transcript_id "jg4656.t1"; gene_id "jg4656";
dmelr6.33_0	ALN_BLOCK	exon	6678147	6681771	.	-	.	transcript_id "jg4657.t1"; gene_id "jg4657";
dmelr6.33_0	ALN_BLOCK	exon	6685067	6686494	.	-	.	transcript_id "jg4658.t1"; gene_id "jg4658";
dmelr6.33_0	ALN_BLOCK	exon	6686925	6700455	.	-	.	transcript_id "jg4659.t1"; gene_id "jg4659";
dmelr6.33_0	AUGUSTUS	stop_codon	6701935	6701937	.	-	0	transcript_id "jg4660.t1"; gene_id "jg4660";
dmelr6.33_0	AUGUSTUS	CDS	6701935	6701944	1	-	1	transcript_id "jg4660.t1"; gene_id "jg4660";
dmelr6.33_0	AUGUSTUS	exon	6701935	6701944	.	-	.	transcript_id "jg4660.t1"; gene_id "jg4660";
dmelr6.33_0	AUGUSTUS	intron	6701945	6708286	.	-	.	transcript_id "jg4660.t1"; gene_id "jg4660";
dmelr6.33_0	AUGUSTUS	CDS	6708287	6708420	1	-	0	transcript_id "jg4660.t1"; gene_id "jg4660";
dmelr6.33_0	AUGUSTUS	exon	6708287	6708420	.	-	.	transcript_id "jg4660.t1"; gene_id "jg4660";
dmelr6.33_0	AUGUSTUS	intron	6708421	6709052	.	-	.	transcript_id "jg4660.t1"; gene_id "jg4660";
dmelr6.33_0	AUGUSTUS	CDS	6709053	6709250	0.99	-	0	transcript_id "jg4660.t1"; gene_id "jg4660";
dmelr6.33_0	AUGUSTUS	exon	6709053	6709250	.	-	.	transcript_id "jg4660.t1"; gene_id "jg4660";
dmelr6.33_0	AUGUSTUS	start_codon	6709248	6709250	.	-	0	transcript_id "jg4660.t1"; gene_id "jg4660";
dmelr6.33_0	ALN_BLOCK	exon	6712795	6714691	.	-	.	transcript_id "jg4661.t1"; gene_id "jg4661";
dmelr6.33_0	ALN_BLOCK	exon	6717711	6719239	.	+	.	transcript_id "jg4662.t1"; gene_id "jg4662";
dmelr6.33_0	ALN_BLOCK	exon	6721023	6722441	.	-	.	transcript_id "jg4663.t1"; gene_id "jg4663";
dmelr6.33_0	ALN_BLOCK	exon	6728991	6730688	.	+	.	transcript_id "jg4664.t1"; gene_id "jg4664";
dmelr6.33_0	ALN_BLOCK	exon	6733249	6735675	.	+	.	transcript_id "jg4665.t1"; gene_id "jg4665";
dmelr6.33_0	ALN_BLOCK	exon	6739053	6740176	.	-	.	transcript_id "jg4666.t1"; gene_id "jg4666";
dmelr6.33_0	ALN_BLOCK	exon	6744699	6745542	.	-	.	transcript_id "jg4668.t1"; gene_id "jg4668";
dmelr6.33_0	ALN_BLOCK	exon	6747523	6747798	.	-	.	transcript_id "jg4669.t1"; gene_id "jg4669";
dmelr6.33_0	ALN_BLOCK	exon	6753110	6755297	.	+	.	transcript_id "jg4670.t1"; gene_id "jg4670";
dmelr6.33_0	AUGUSTUS	stop_codon	6758052	6758054	.	-	0	transcript_id "jg4671.t1"; gene_id "jg4671";
dmelr6.33_0	AUGUSTUS	CDS	6758052	6759494	1	-	0	transcript_id "jg4671.t1"; gene_id "jg4671";
dmelr6.33_0	AUGUSTUS	exon	6758052	6759494	.	-	.	transcript_id "jg4671.t1"; gene_id "jg4671";
dmelr6.33_0	AUGUSTUS	start_codon	6759492	6759494	.	-	0	transcript_id "jg4671.t1"; gene_id "jg4671";
dmelr6.33_0	ALN_BLOCK	exon	6762611	6762616	.	-	.	transcript_id "jg4672.t1"; gene_id "jg4672";
dmelr6.33_0	ALN_BLOCK	exon	6763866	6770644	.	-	.	transcript_id "jg4672.t1"; gene_id "jg4672";
dmelr6.33_0	ALN_BLOCK	exon	6774693	6777090	.	+	.	transcript_id "jg4673.t1"; gene_id "jg4673";
dmelr6.33_0	ALN_BLOCK	exon	6779373	6786414	.	-	.	transcript_id "jg4674.t1"; gene_id "jg4674";
dmelr6.33_0	ALN_BLOCK	exon	6790639	6793369	.	-	.	transcript_id "jg4675.t1"; gene_id "jg4675";
dmelr6.33_0	AUGUSTUS	stop_codon	6795903	6795905	.	-	0	transcript_id "jg4676.t1"; gene_id "jg4676";
dmelr6.33_0	AUGUSTUS	CDS	6795903	6796481	0.74	-	0	transcript_id "jg4676.t1"; gene_id "jg4676";
dmelr6.33_0	AUGUSTUS	exon	6795903	6796481	.	-	.	transcript_id "jg4676.t1"; gene_id "jg4676";
dmelr6.33_0	AUGUSTUS	start_codon	6796479	6796481	.	-	0	transcript_id "jg4676.t1"; gene_id "jg4676";
dmelr6.33_0	ALN_BLOCK	exon	6800406	6800680	.	-	.	transcript_id "jg4677.t1"; gene_id "jg4677";
dmelr6.33_0	AUGUSTUS	stop_codon	6801951	6801953	.	-	0	transcript_id "jg4678.t1"; gene_id "jg4678";
dmelr6.33_0	AUGUSTUS	CDS	6801951	6802547	1	-	0	transcript_id "jg4678.t1"; gene_id "jg4678";
dmelr6.33_0	AUGUSTUS	exon	6801951	6802547	.	-	.	transcript_id "jg4678.t1"; gene_id "jg4678";
dmelr6.33_0	AUGUSTUS	intron	6802548	6802610	.	-	.	transcript_id "jg4678.t1"; gene_id "jg4678";
dmelr6.33_0	AUGUSTUS	CDS	6802611	6802637	1	-	0	transcript_id "jg4678.t1"; gene_id "jg4678";
dmelr6.33_0	AUGUSTUS	exon	6802611	6802637	.	-	.	transcript_id "jg4678.t1"; gene_id "jg4678";
dmelr6.33_0	AUGUSTUS	start_codon	6802635	6802637	.	-	0	transcript_id "jg4678.t1"; gene_id "jg4678";
dmelr6.33_0	ALN_BLOCK	exon	6803052	6804258	.	+	.	transcript_id "jg4679.t1"; gene_id "jg4679";
dmelr6.33_0	ALN_BLOCK	exon	6804678	6805677	.	-	.	transcript_id "jg4680.t1"; gene_id "jg4680";
dmelr6.33_0	AUGUSTUS	start_codon	6821746	6821748	.	+	0	transcript_id "jg4681.t1"; gene_id "jg4681";
dmelr6.33_0	AUGUSTUS	CDS	6821746	6821965	0.6	+	0	transcript_id "jg4681.t1"; gene_id "jg4681";
dmelr6.33_0	AUGUSTUS	exon	6821746	6821965	.	+	.	transcript_id "jg4681.t1"; gene_id "jg4681";
dmelr6.33_0	AUGUSTUS	intron	6821966	6822113	.	+	.	transcript_id "jg4681.t1"; gene_id "jg4681";
dmelr6.33_0	AUGUSTUS	CDS	6822114	6822301	0.62	+	2	transcript_id "jg4681.t1"; gene_id "jg4681";
dmelr6.33_0	AUGUSTUS	exon	6822114	6822301	.	+	.	transcript_id "jg4681.t1"; gene_id "jg4681";
dmelr6.33_0	AUGUSTUS	stop_codon	6822299	6822301	.	+	0	transcript_id "jg4681.t1"; gene_id "jg4681";
dmelr6.33_0	ALN_BLOCK	exon	6822600	6838158	.	+	.	transcript_id "jg4682.t1"; gene_id "jg4682";
dmelr6.33_0	ALN_BLOCK	exon	6852422	6853657	.	+	.	transcript_id "jg4683.t1"; gene_id "jg4683";
dmelr6.33_0	ALN_BLOCK	exon	6854246	6860772	.	+	.	transcript_id "jg4684.t1"; gene_id "jg4684";
dmelr6.33_0	ALN_BLOCK	exon	6861034	6862124	.	-	.	transcript_id "jg4685.t1"; gene_id "jg4685";
dmelr6.33_0	ALN_BLOCK	exon	6897701	6905992	.	+	.	transcript_id "jg4686.t1"; gene_id "jg4686";
dmelr6.33_0	ALN_BLOCK	exon	6906918	6907777	.	-	.	transcript_id "jg4687.t1"; gene_id "jg4687";
dmelr6.33_0	ALN_BLOCK	exon	6908166	6910892	.	+	.	transcript_id "jg4688.t1"; gene_id "jg4688";
dmelr6.33_0	ALN_BLOCK	exon	6911701	6913927	.	-	.	transcript_id "jg4689.t1"; gene_id "jg4689";
dmelr6.33_0	ALN_BLOCK	exon	6915043	6915503	.	-	.	transcript_id "jg4690.t1"; gene_id "jg4690";
dmelr6.33_0	ALN_BLOCK	exon	6917993	6918611	.	-	.	transcript_id "jg4691.t1"; gene_id "jg4691";
dmelr6.33_0	ALN_BLOCK	exon	6919520	6919942	.	-	.	transcript_id "jg4692.t1"; gene_id "jg4692";
dmelr6.33_0	ALN_BLOCK	exon	6923906	6925455	.	+	.	transcript_id "jg4693.t1"; gene_id "jg4693";
dmelr6.33_0	ALN_BLOCK	exon	6932685	6940918	.	-	.	transcript_id "jg4694.t1"; gene_id "jg4694";
dmelr6.33_0	ALN_BLOCK	exon	6944049	6944996	.	-	.	transcript_id "jg4695.t1"; gene_id "jg4695";
dmelr6.33_0	ALN_BLOCK	exon	6945753	6948413	.	-	.	transcript_id "jg4696.t1"; gene_id "jg4696";
dmelr6.33_0	ALN_BLOCK	exon	6949375	6950116	.	-	.	transcript_id "jg4697.t1"; gene_id "jg4697";
dmelr6.33_0	ALN_BLOCK	exon	6950539	6954454	.	+	.	transcript_id "jg4698.t1"; gene_id "jg4698";
dmelr6.33_0	ALN_BLOCK	exon	6954585	6956872	.	-	.	transcript_id "jg4699.t1"; gene_id "jg4699";
dmelr6.33_0	ALN_BLOCK	exon	6957098	6959039	.	+	.	transcript_id "jg4700.t1"; gene_id "jg4700";
dmelr6.33_0	ALN_BLOCK	exon	6959183	6960253	.	-	.	transcript_id "jg4701.t1"; gene_id "jg4701";
dmelr6.33_0	ALN_BLOCK	exon	6960443	6961473	.	+	.	transcript_id "jg4702.t1"; gene_id "jg4702";
dmelr6.33_0	ALN_BLOCK	exon	6961591	6963817	.	-	.	transcript_id "jg4703.t1"; gene_id "jg4703";
dmelr6.33_0	ALN_BLOCK	exon	6964519	6965691	.	+	.	transcript_id "jg4704.t1"; gene_id "jg4704";
dmelr6.33_0	ALN_BLOCK	exon	6967028	6967299	.	-	.	transcript_id "jg4705.t1"; gene_id "jg4705";
dmelr6.33_0	ALN_BLOCK	exon	6970116	6971462	.	-	.	transcript_id "jg4706.t1"; gene_id "jg4706";
dmelr6.33_0	ALN_BLOCK	exon	6976761	6991482	.	-	.	transcript_id "jg4707.t1"; gene_id "jg4707";
dmelr6.33_0	ALN_BLOCK	exon	6998552	6999856	.	-	.	transcript_id "jg4707.t1"; gene_id "jg4707";
dmelr6.33_0	ALN_BLOCK	exon	7013496	7014231	.	+	.	transcript_id "jg4708.t1"; gene_id "jg4708";
dmelr6.33_0	ALN_BLOCK	exon	7015086	7018559	.	-	.	transcript_id "jg4709.t1"; gene_id "jg4709";
dmelr6.33_0	ALN_BLOCK	exon	7021715	7022340	.	+	.	transcript_id "jg4710.t1"; gene_id "jg4710";
dmelr6.33_0	AUGUSTUS	stop_codon	7023221	7023223	.	-	0	transcript_id "jg4711.t1"; gene_id "jg4711";
dmelr6.33_0	AUGUSTUS	CDS	7023221	7023343	0.69	-	0	transcript_id "jg4711.t1"; gene_id "jg4711";
dmelr6.33_0	AUGUSTUS	exon	7023221	7023343	.	-	.	transcript_id "jg4711.t1"; gene_id "jg4711";
dmelr6.33_0	AUGUSTUS	intron	7023344	7023528	.	-	.	transcript_id "jg4711.t1"; gene_id "jg4711";
dmelr6.33_0	AUGUSTUS	CDS	7023529	7023705	0.7	-	0	transcript_id "jg4711.t1"; gene_id "jg4711";
dmelr6.33_0	AUGUSTUS	exon	7023529	7023705	.	-	.	transcript_id "jg4711.t1"; gene_id "jg4711";
dmelr6.33_0	AUGUSTUS	start_codon	7023703	7023705	.	-	0	transcript_id "jg4711.t1"; gene_id "jg4711";
dmelr6.33_0	ALN_BLOCK	exon	7025173	7026777	.	-	.	transcript_id "jg4712.t1"; gene_id "jg4712";
dmelr6.33_0	ALN_BLOCK	exon	7027811	7028899	.	+	.	transcript_id "jg4713.t1"; gene_id "jg4713";
dmelr6.33_0	ALN_BLOCK	exon	7031434	7032105	.	-	.	transcript_id "jg4714.t1"; gene_id "jg4714";
dmelr6.33_0	ALN_BLOCK	exon	7032965	7037450	.	+	.	transcript_id "jg4715.t1"; gene_id "jg4715";
dmelr6.33_0	ALN_BLOCK	exon	7040606	7041183	.	+	.	transcript_id "jg4716.t1"; gene_id "jg4716";
dmelr6.33_0	AUGUSTUS	start_codon	7046410	7046412	.	+	0	transcript_id "jg4717.t1"; gene_id "jg4717";
dmelr6.33_0	AUGUSTUS	CDS	7046410	7047214	1	+	0	transcript_id "jg4717.t1"; gene_id "jg4717";
dmelr6.33_0	AUGUSTUS	exon	7046410	7047214	.	+	.	transcript_id "jg4717.t1"; gene_id "jg4717";
dmelr6.33_0	AUGUSTUS	intron	7047215	7051366	.	+	.	transcript_id "jg4717.t1"; gene_id "jg4717";
dmelr6.33_0	AUGUSTUS	CDS	7051367	7051645	1	+	2	transcript_id "jg4717.t1"; gene_id "jg4717";
dmelr6.33_0	AUGUSTUS	exon	7051367	7051645	.	+	.	transcript_id "jg4717.t1"; gene_id "jg4717";
dmelr6.33_0	AUGUSTUS	intron	7051646	7051759	.	+	.	transcript_id "jg4717.t1"; gene_id "jg4717";
dmelr6.33_0	AUGUSTUS	CDS	7051760	7053365	1	+	2	transcript_id "jg4717.t1"; gene_id "jg4717";
dmelr6.33_0	AUGUSTUS	exon	7051760	7053365	.	+	.	transcript_id "jg4717.t1"; gene_id "jg4717";
dmelr6.33_0	AUGUSTUS	intron	7053366	7053475	.	+	.	transcript_id "jg4717.t1"; gene_id "jg4717";
dmelr6.33_0	AUGUSTUS	CDS	7053476	7054556	1	+	1	transcript_id "jg4717.t1"; gene_id "jg4717";
dmelr6.33_0	AUGUSTUS	exon	7053476	7054556	.	+	.	transcript_id "jg4717.t1"; gene_id "jg4717";
dmelr6.33_0	AUGUSTUS	stop_codon	7054554	7054556	.	+	0	transcript_id "jg4717.t1"; gene_id "jg4717";
dmelr6.33_0	AUGUSTUS	start_codon	7056444	7056446	.	+	0	transcript_id "jg4718.t1"; gene_id "jg4718";
dmelr6.33_0	AUGUSTUS	CDS	7056444	7056483	0.62	+	0	transcript_id "jg4718.t1"; gene_id "jg4718";
dmelr6.33_0	AUGUSTUS	exon	7056444	7056483	.	+	.	transcript_id "jg4718.t1"; gene_id "jg4718";
dmelr6.33_0	AUGUSTUS	intron	7056484	7056993	.	+	.	transcript_id "jg4718.t1"; gene_id "jg4718";
dmelr6.33_0	AUGUSTUS	CDS	7056994	7057156	1	+	2	transcript_id "jg4718.t1"; gene_id "jg4718";
dmelr6.33_0	AUGUSTUS	exon	7056994	7057156	.	+	.	transcript_id "jg4718.t1"; gene_id "jg4718";
dmelr6.33_0	AUGUSTUS	intron	7057157	7057223	.	+	.	transcript_id "jg4718.t1"; gene_id "jg4718";
dmelr6.33_0	AUGUSTUS	CDS	7057224	7057254	1	+	1	transcript_id "jg4718.t1"; gene_id "jg4718";
dmelr6.33_0	AUGUSTUS	exon	7057224	7057254	.	+	.	transcript_id "jg4718.t1"; gene_id "jg4718";
dmelr6.33_0	AUGUSTUS	stop_codon	7057252	7057254	.	+	0	transcript_id "jg4718.t1"; gene_id "jg4718";
dmelr6.33_0	ALN_BLOCK	exon	7057407	7061721	.	+	.	transcript_id "jg4719.t1"; gene_id "jg4719";
dmelr6.33_0	ALN_BLOCK	exon	7064086	7064380	.	+	.	transcript_id "jg4720.t1"; gene_id "jg4720";
dmelr6.33_0	ALN_BLOCK	exon	7064461	7065765	.	-	.	transcript_id "jg4721.t1"; gene_id "jg4721";
dmelr6.33_0	ALN_BLOCK	exon	7067983	7069542	.	+	.	transcript_id "jg4722.t1"; gene_id "jg4722";
dmelr6.33_0	ALN_BLOCK	exon	7070161	7081364	.	-	.	transcript_id "jg4723.t1"; gene_id "jg4723";
dmelr6.33_0	ALN_BLOCK	exon	7081536	7083608	.	-	.	transcript_id "jg4723.t1"; gene_id "jg4723";
dmelr6.33_0	ALN_BLOCK	exon	7100093	7106798	.	-	.	transcript_id "jg4724.t1"; gene_id "jg4724";
dmelr6.33_0	ALN_BLOCK	exon	7106979	7107672	.	-	.	transcript_id "jg4724.t1"; gene_id "jg4724";
dmelr6.33_0	AUGUSTUS	stop_codon	7132694	7132696	.	-	0	transcript_id "jg4725.t1"; gene_id "jg4725";
dmelr6.33_0	AUGUSTUS	CDS	7132694	7133395	0.98	-	0	transcript_id "jg4725.t1"; gene_id "jg4725";
dmelr6.33_0	AUGUSTUS	exon	7132694	7133395	.	-	.	transcript_id "jg4725.t1"; gene_id "jg4725";
dmelr6.33_0	AUGUSTUS	start_codon	7133393	7133395	.	-	0	transcript_id "jg4725.t1"; gene_id "jg4725";
dmelr6.33_0	ALN_BLOCK	exon	7155447	7156665	.	-	.	transcript_id "jg4726.t1"; gene_id "jg4726";
dmelr6.33_0	ALN_BLOCK	exon	7182592	7185292	.	+	.	transcript_id "jg4727.t1"; gene_id "jg4727";
dmelr6.33_0	ALN_BLOCK	exon	7185829	7185848	.	-	.	transcript_id "jg4728.t1"; gene_id "jg4728";
dmelr6.33_0	ALN_BLOCK	exon	7186500	7187635	.	-	.	transcript_id "jg4728.t1"; gene_id "jg4728";
dmelr6.33_0	ALN_BLOCK	exon	7191402	7193363	.	-	.	transcript_id "jg4729.t1"; gene_id "jg4729";
dmelr6.33_0	ALN_BLOCK	exon	7195556	7196674	.	-	.	transcript_id "jg4730.t1"; gene_id "jg4730";
dmelr6.33_0	AUGUSTUS	stop_codon	7205958	7205960	.	-	0	transcript_id "jg4732.t1"; gene_id "jg4732";
dmelr6.33_0	AUGUSTUS	CDS	7205958	7206342	0.88	-	1	transcript_id "jg4732.t1"; gene_id "jg4732";
dmelr6.33_0	AUGUSTUS	exon	7205958	7206342	.	-	.	transcript_id "jg4732.t1"; gene_id "jg4732";
dmelr6.33_0	AUGUSTUS	intron	7206343	7206423	.	-	.	transcript_id "jg4732.t1"; gene_id "jg4732";
dmelr6.33_0	AUGUSTUS	CDS	7206424	7207802	0.88	-	0	transcript_id "jg4732.t1"; gene_id "jg4732";
dmelr6.33_0	AUGUSTUS	exon	7206424	7207802	.	-	.	transcript_id "jg4732.t1"; gene_id "jg4732";
dmelr6.33_0	AUGUSTUS	start_codon	7207800	7207802	.	-	0	transcript_id "jg4732.t1"; gene_id "jg4732";
dmelr6.33_0	ALN_BLOCK	exon	7208016	7219111	.	-	.	transcript_id "jg4731.t1"; gene_id "jg4731";
dmelr6.33_0	ALN_BLOCK	exon	7221725	7222980	.	-	.	transcript_id "jg4733.t1"; gene_id "jg4733";
dmelr6.33_0	ALN_BLOCK	exon	7224850	7228192	.	-	.	transcript_id "jg4734.t1"; gene_id "jg4734";
dmelr6.33_0	ALN_BLOCK	exon	7228357	7232060	.	-	.	transcript_id "jg4734.t1"; gene_id "jg4734";
dmelr6.33_0	ALN_BLOCK	exon	7232762	7232917	.	-	.	transcript_id "jg4734.t1"; gene_id "jg4734";
dmelr6.33_0	ALN_BLOCK	exon	7233231	7239710	.	-	.	transcript_id "jg4734.t1"; gene_id "jg4734";
dmelr6.33_0	ALN_BLOCK	exon	7239947	7239968	.	-	.	transcript_id "jg4734.t1"; gene_id "jg4734";
dmelr6.33_0	ALN_BLOCK	exon	7240174	7240319	.	-	.	transcript_id "jg4734.t1"; gene_id "jg4734";
dmelr6.33_0	ALN_BLOCK	exon	7240601	7240635	.	-	.	transcript_id "jg4734.t1"; gene_id "jg4734";
dmelr6.33_0	ALN_BLOCK	exon	7240880	7241151	.	-	.	transcript_id "jg4734.t1"; gene_id "jg4734";
dmelr6.33_0	ALN_BLOCK	exon	7241526	7242046	.	-	.	transcript_id "jg4734.t1"; gene_id "jg4734";
dmelr6.33_0	ALN_BLOCK	exon	7242307	7242366	.	-	.	transcript_id "jg4734.t1"; gene_id "jg4734";
dmelr6.33_0	ALN_BLOCK	exon	7242620	7242932	.	-	.	transcript_id "jg4734.t1"; gene_id "jg4734";
dmelr6.33_0	ALN_BLOCK	exon	7243136	7243156	.	-	.	transcript_id "jg4734.t1"; gene_id "jg4734";
dmelr6.33_0	ALN_BLOCK	exon	7243308	7243427	.	-	.	transcript_id "jg4734.t1"; gene_id "jg4734";
dmelr6.33_0	ALN_BLOCK	exon	7243643	7243754	.	-	.	transcript_id "jg4734.t1"; gene_id "jg4734";
dmelr6.33_0	ALN_BLOCK	exon	7244028	7244034	.	-	.	transcript_id "jg4734.t1"; gene_id "jg4734";
dmelr6.33_0	ALN_BLOCK	exon	7244515	7244628	.	-	.	transcript_id "jg4734.t1"; gene_id "jg4734";
dmelr6.33_0	ALN_BLOCK	exon	7244840	7245050	.	-	.	transcript_id "jg4734.t1"; gene_id "jg4734";
dmelr6.33_0	ALN_BLOCK	exon	7250719	7252772	.	-	.	transcript_id "jg4735.t1"; gene_id "jg4735";
dmelr6.33_0	ALN_BLOCK	exon	7256004	7257265	.	-	.	transcript_id "jg4736.t1"; gene_id "jg4736";
dmelr6.33_0	AUGUSTUS	stop_codon	7275356	7275358	.	-	0	transcript_id "jg4737.t1"; gene_id "jg4737";
dmelr6.33_0	AUGUSTUS	CDS	7275356	7276009	1	-	0	transcript_id "jg4737.t1"; gene_id "jg4737";
dmelr6.33_0	AUGUSTUS	exon	7275356	7276009	.	-	.	transcript_id "jg4737.t1"; gene_id "jg4737";
dmelr6.33_0	AUGUSTUS	start_codon	7276007	7276009	.	-	0	transcript_id "jg4737.t1"; gene_id "jg4737";
dmelr6.33_0	ALN_BLOCK	exon	7307592	7315186	.	+	.	transcript_id "jg4738.t1"; gene_id "jg4738";
dmelr6.33_0	ALN_BLOCK	exon	7335044	7343374	.	+	.	transcript_id "jg4739.t1"; gene_id "jg4739";
dmelr6.33_0	ALN_BLOCK	exon	7350437	7352280	.	+	.	transcript_id "jg4739.t1"; gene_id "jg4739";
dmelr6.33_0	ALN_BLOCK	exon	7364820	7377259	.	+	.	transcript_id "jg4740.t1"; gene_id "jg4740";
dmelr6.33_0	ALN_BLOCK	exon	7378404	7384187	.	+	.	transcript_id "jg4741.t1"; gene_id "jg4741";
dmelr6.33_0	ALN_BLOCK	exon	7384887	7388103	.	-	.	transcript_id "jg4742.t1"; gene_id "jg4742";
dmelr6.33_0	ALN_BLOCK	exon	7388676	7390828	.	+	.	transcript_id "jg4743.t1"; gene_id "jg4743";
dmelr6.33_0	ALN_BLOCK	exon	7391075	7392382	.	-	.	transcript_id "jg4744.t1"; gene_id "jg4744";
dmelr6.33_0	AUGUSTUS	start_codon	7399465	7399467	.	+	0	transcript_id "jg4745.t1"; gene_id "jg4745";
dmelr6.33_0	AUGUSTUS	CDS	7399465	7399971	1	+	0	transcript_id "jg4745.t1"; gene_id "jg4745";
dmelr6.33_0	AUGUSTUS	exon	7399465	7399971	.	+	.	transcript_id "jg4745.t1"; gene_id "jg4745";
dmelr6.33_0	AUGUSTUS	stop_codon	7399969	7399971	.	+	0	transcript_id "jg4745.t1"; gene_id "jg4745";
dmelr6.33_0	ALN_BLOCK	exon	7403297	7404364	.	+	.	transcript_id "jg4746.t1"; gene_id "jg4746";
dmelr6.33_0	ALN_BLOCK	exon	7405318	7408399	.	+	.	transcript_id "jg4747.t1"; gene_id "jg4747";
dmelr6.33_0	ALN_BLOCK	exon	7409027	7409704	.	-	.	transcript_id "jg4748.t1"; gene_id "jg4748";
dmelr6.33_0	ALN_BLOCK	exon	7410955	7411806	.	+	.	transcript_id "jg4749.t1"; gene_id "jg4749";
dmelr6.33_0	ALN_BLOCK	exon	7413632	7415132	.	+	.	transcript_id "jg4750.t1"; gene_id "jg4750";
dmelr6.33_0	AUGUSTUS	start_codon	7421320	7421322	.	+	0	transcript_id "jg4752.t1"; gene_id "jg4752";
dmelr6.33_0	AUGUSTUS	CDS	7421320	7421380	0.25	+	0	transcript_id "jg4752.t1"; gene_id "jg4752";
dmelr6.33_0	AUGUSTUS	exon	7421320	7421380	.	+	.	transcript_id "jg4752.t1"; gene_id "jg4752";
dmelr6.33_0	AUGUSTUS	intron	7421381	7421456	.	+	.	transcript_id "jg4752.t1"; gene_id "jg4752";
dmelr6.33_0	AUGUSTUS	CDS	7421457	7421614	1	+	2	transcript_id "jg4752.t1"; gene_id "jg4752";
dmelr6.33_0	AUGUSTUS	exon	7421457	7421614	.	+	.	transcript_id "jg4752.t1"; gene_id "jg4752";
dmelr6.33_0	AUGUSTUS	intron	7421615	7421688	.	+	.	transcript_id "jg4752.t1"; gene_id "jg4752";
dmelr6.33_0	AUGUSTUS	CDS	7421689	7421784	1	+	0	transcript_id "jg4752.t1"; gene_id "jg4752";
dmelr6.33_0	AUGUSTUS	exon	7421689	7421784	.	+	.	transcript_id "jg4752.t1"; gene_id "jg4752";
dmelr6.33_0	AUGUSTUS	intron	7421785	7421843	.	+	.	transcript_id "jg4752.t1"; gene_id "jg4752";
dmelr6.33_0	AUGUSTUS	CDS	7421844	7421960	1	+	0	transcript_id "jg4752.t1"; gene_id "jg4752";
dmelr6.33_0	AUGUSTUS	exon	7421844	7421960	.	+	.	transcript_id "jg4752.t1"; gene_id "jg4752";
dmelr6.33_0	AUGUSTUS	stop_codon	7421958	7421960	.	+	0	transcript_id "jg4752.t1"; gene_id "jg4752";
dmelr6.33_0	ALN_BLOCK	exon	7427201	7429872	.	+	.	transcript_id "jg4753.t1"; gene_id "jg4753";
dmelr6.33_0	ALN_BLOCK	exon	7430673	7433176	.	-	.	transcript_id "jg4754.t1"; gene_id "jg4754";
dmelr6.33_0	ALN_BLOCK	exon	7443646	7444973	.	+	.	transcript_id "jg4755.t1"; gene_id "jg4755";
dmelr6.33_0	ALN_BLOCK	exon	7445629	7447647	.	-	.	transcript_id "jg4756.t1"; gene_id "jg4756";
dmelr6.33_0	ALN_BLOCK	exon	7452541	7454169	.	-	.	transcript_id "jg4757.t1"; gene_id "jg4757";
dmelr6.33_0	ALN_BLOCK	exon	7455008	7458754	.	-	.	transcript_id "jg4758.t1"; gene_id "jg4758";
dmelr6.33_0	ALN_BLOCK	exon	7461655	7462247	.	-	.	transcript_id "jg4759.t1"; gene_id "jg4759";
dmelr6.33_0	ALN_BLOCK	exon	7471546	7472205	.	+	.	transcript_id "jg4760.t1"; gene_id "jg4760";
dmelr6.33_0	ALN_BLOCK	exon	7473111	7474319	.	-	.	transcript_id "jg4761.t1"; gene_id "jg4761";
dmelr6.33_0	ALN_BLOCK	exon	7474907	7476839	.	+	.	transcript_id "jg4762.t1"; gene_id "jg4762";
dmelr6.33_0	ALN_BLOCK	exon	7477335	7477348	.	-	.	transcript_id "jg4763.t1"; gene_id "jg4763";
dmelr6.33_0	ALN_BLOCK	exon	7478124	7483952	.	-	.	transcript_id "jg4763.t1"; gene_id "jg4763";
dmelr6.33_0	ALN_BLOCK	exon	7496898	7497329	.	-	.	transcript_id "jg4764.t1"; gene_id "jg4764";
dmelr6.33_0	ALN_BLOCK	exon	7499025	7529396	.	-	.	transcript_id "jg4765.t1"; gene_id "jg4765";
dmelr6.33_0	ALN_BLOCK	exon	7578233	7578559	.	-	.	transcript_id "jg4766.t1"; gene_id "jg4766";
dmelr6.33_0	AUGUSTUS	start_codon	7582130	7582132	.	+	0	transcript_id "jg4767.t1"; gene_id "jg4767";
dmelr6.33_0	AUGUSTUS	CDS	7582130	7582846	0.46	+	0	transcript_id "jg4767.t1"; gene_id "jg4767";
dmelr6.33_0	AUGUSTUS	exon	7582130	7582846	.	+	.	transcript_id "jg4767.t1"; gene_id "jg4767";
dmelr6.33_0	AUGUSTUS	intron	7582847	7582898	.	+	.	transcript_id "jg4767.t1"; gene_id "jg4767";
dmelr6.33_0	AUGUSTUS	CDS	7582899	7583037	1	+	0	transcript_id "jg4767.t1"; gene_id "jg4767";
dmelr6.33_0	AUGUSTUS	exon	7582899	7583037	.	+	.	transcript_id "jg4767.t1"; gene_id "jg4767";
dmelr6.33_0	AUGUSTUS	intron	7583038	7583090	.	+	.	transcript_id "jg4767.t1"; gene_id "jg4767";
dmelr6.33_0	AUGUSTUS	CDS	7583091	7583233	1	+	2	transcript_id "jg4767.t1"; gene_id "jg4767";
dmelr6.33_0	AUGUSTUS	exon	7583091	7583233	.	+	.	transcript_id "jg4767.t1"; gene_id "jg4767";
dmelr6.33_0	AUGUSTUS	stop_codon	7583231	7583233	.	+	0	transcript_id "jg4767.t1"; gene_id "jg4767";
dmelr6.33_0	ALN_BLOCK	exon	7605682	7607268	.	+	.	transcript_id "jg4768.t1"; gene_id "jg4768";
dmelr6.33_0	ALN_BLOCK	exon	7613405	7616326	.	+	.	transcript_id "jg4769.t1"; gene_id "jg4769";
dmelr6.33_0	ALN_BLOCK	exon	7643527	7658614	.	-	.	transcript_id "jg4770.t1"; gene_id "jg4770";
dmelr6.33_0	ALN_BLOCK	exon	7679854	7679864	.	+	.	transcript_id "jg4771.t1"; gene_id "jg4771";
dmelr6.33_0	ALN_BLOCK	exon	7681480	7681489	.	+	.	transcript_id "jg4771.t1"; gene_id "jg4771";
dmelr6.33_0	ALN_BLOCK	exon	7682050	7682084	.	+	.	transcript_id "jg4771.t1"; gene_id "jg4771";
dmelr6.33_0	ALN_BLOCK	exon	7685271	7685281	.	+	.	transcript_id "jg4771.t1"; gene_id "jg4771";
dmelr6.33_0	ALN_BLOCK	exon	7686021	7689415	.	+	.	transcript_id "jg4771.t1"; gene_id "jg4771";
dmelr6.33_0	ALN_BLOCK	exon	7691163	7692669	.	-	.	transcript_id "jg4772.t1"; gene_id "jg4772";
dmelr6.33_0	ALN_BLOCK	exon	7693908	7701421	.	-	.	transcript_id "jg4773.t1"; gene_id "jg4773";
dmelr6.33_0	ALN_BLOCK	exon	7703147	7710514	.	+	.	transcript_id "jg4774.t1"; gene_id "jg4774";
dmelr6.33_0	ALN_BLOCK	exon	7711026	7713841	.	+	.	transcript_id "jg4775.t1"; gene_id "jg4775";
dmelr6.33_0	AUGUSTUS	stop_codon	7714097	7714099	.	-	0	transcript_id "jg4776.t1"; gene_id "jg4776";
dmelr6.33_0	AUGUSTUS	CDS	7714097	7714378	1	-	0	transcript_id "jg4776.t1"; gene_id "jg4776";
dmelr6.33_0	AUGUSTUS	exon	7714097	7714378	.	-	.	transcript_id "jg4776.t1"; gene_id "jg4776";
dmelr6.33_0	AUGUSTUS	intron	7714379	7714432	.	-	.	transcript_id "jg4776.t1"; gene_id "jg4776";
dmelr6.33_0	AUGUSTUS	CDS	7714433	7714639	1	-	0	transcript_id "jg4776.t1"; gene_id "jg4776";
dmelr6.33_0	AUGUSTUS	exon	7714433	7714639	.	-	.	transcript_id "jg4776.t1"; gene_id "jg4776";
dmelr6.33_0	AUGUSTUS	intron	7714640	7714702	.	-	.	transcript_id "jg4776.t1"; gene_id "jg4776";
dmelr6.33_0	AUGUSTUS	CDS	7714703	7714831	1	-	0	transcript_id "jg4776.t1"; gene_id "jg4776";
dmelr6.33_0	AUGUSTUS	exon	7714703	7714831	.	-	.	transcript_id "jg4776.t1"; gene_id "jg4776";
dmelr6.33_0	AUGUSTUS	intron	7714832	7714894	.	-	.	transcript_id "jg4776.t1"; gene_id "jg4776";
dmelr6.33_0	AUGUSTUS	CDS	7714895	7715043	1	-	2	transcript_id "jg4776.t1"; gene_id "jg4776";
dmelr6.33_0	AUGUSTUS	exon	7714895	7715043	.	-	.	transcript_id "jg4776.t1"; gene_id "jg4776";
dmelr6.33_0	AUGUSTUS	intron	7715044	7715164	.	-	.	transcript_id "jg4776.t1"; gene_id "jg4776";
dmelr6.33_0	AUGUSTUS	CDS	7715165	7715244	0.62	-	1	transcript_id "jg4776.t1"; gene_id "jg4776";
dmelr6.33_0	AUGUSTUS	exon	7715165	7715244	.	-	.	transcript_id "jg4776.t1"; gene_id "jg4776";
dmelr6.33_0	AUGUSTUS	intron	7715245	7715583	.	-	.	transcript_id "jg4776.t1"; gene_id "jg4776";
dmelr6.33_0	AUGUSTUS	CDS	7715584	7715619	0.92	-	1	transcript_id "jg4776.t1"; gene_id "jg4776";
dmelr6.33_0	AUGUSTUS	exon	7715584	7715619	.	-	.	transcript_id "jg4776.t1"; gene_id "jg4776";
dmelr6.33_0	AUGUSTUS	intron	7715620	7715727	.	-	.	transcript_id "jg4776.t1"; gene_id "jg4776";
dmelr6.33_0	AUGUSTUS	CDS	7715728	7715804	1	-	0	transcript_id "jg4776.t1"; gene_id "jg4776";
dmelr6.33_0	AUGUSTUS	exon	7715728	7715804	.	-	.	transcript_id "jg4776.t1"; gene_id "jg4776";
dmelr6.33_0	AUGUSTUS	intron	7715805	7715861	.	-	.	transcript_id "jg4776.t1"; gene_id "jg4776";
dmelr6.33_0	AUGUSTUS	CDS	7715862	7716025	1	-	2	transcript_id "jg4776.t1"; gene_id "jg4776";
dmelr6.33_0	AUGUSTUS	exon	7715862	7716025	.	-	.	transcript_id "jg4776.t1"; gene_id "jg4776";
dmelr6.33_0	AUGUSTUS	intron	7716026	7716084	.	-	.	transcript_id "jg4776.t1"; gene_id "jg4776";
dmelr6.33_0	AUGUSTUS	CDS	7716085	7716216	1	-	2	transcript_id "jg4776.t1"; gene_id "jg4776";
dmelr6.33_0	AUGUSTUS	exon	7716085	7716216	.	-	.	transcript_id "jg4776.t1"; gene_id "jg4776";
dmelr6.33_0	AUGUSTUS	intron	7716217	7716390	.	-	.	transcript_id "jg4776.t1"; gene_id "jg4776";
dmelr6.33_0	AUGUSTUS	CDS	7716391	7716553	1	-	0	transcript_id "jg4776.t1"; gene_id "jg4776";
dmelr6.33_0	AUGUSTUS	exon	7716391	7716553	.	-	.	transcript_id "jg4776.t1"; gene_id "jg4776";
dmelr6.33_0	AUGUSTUS	start_codon	7716551	7716553	.	-	0	transcript_id "jg4776.t1"; gene_id "jg4776";
dmelr6.33_0	AUGUSTUS	stop_codon	7717052	7717054	.	-	0	transcript_id "jg4777.t1"; gene_id "jg4777";
dmelr6.33_0	AUGUSTUS	CDS	7717052	7717321	1	-	0	transcript_id "jg4777.t1"; gene_id "jg4777";
dmelr6.33_0	AUGUSTUS	exon	7717052	7717321	.	-	.	transcript_id "jg4777.t1"; gene_id "jg4777";
dmelr6.33_0	AUGUSTUS	intron	7717322	7717387	.	-	.	transcript_id "jg4777.t1"; gene_id "jg4777";
dmelr6.33_0	AUGUSTUS	CDS	7717388	7717594	1	-	0	transcript_id "jg4777.t1"; gene_id "jg4777";
dmelr6.33_0	AUGUSTUS	exon	7717388	7717594	.	-	.	transcript_id "jg4777.t1"; gene_id "jg4777";
dmelr6.33_0	AUGUSTUS	intron	7717595	7717655	.	-	.	transcript_id "jg4777.t1"; gene_id "jg4777";
dmelr6.33_0	AUGUSTUS	CDS	7717656	7717784	1	-	0	transcript_id "jg4777.t1"; gene_id "jg4777";
dmelr6.33_0	AUGUSTUS	exon	7717656	7717784	.	-	.	transcript_id "jg4777.t1"; gene_id "jg4777";
dmelr6.33_0	AUGUSTUS	intron	7717785	7717851	.	-	.	transcript_id "jg4777.t1"; gene_id "jg4777";
dmelr6.33_0	AUGUSTUS	CDS	7717852	7718000	1	-	2	transcript_id "jg4777.t1"; gene_id "jg4777";
dmelr6.33_0	AUGUSTUS	exon	7717852	7718000	.	-	.	transcript_id "jg4777.t1"; gene_id "jg4777";
dmelr6.33_0	AUGUSTUS	intron	7718001	7718056	.	-	.	transcript_id "jg4777.t1"; gene_id "jg4777";
dmelr6.33_0	AUGUSTUS	CDS	7718057	7718302	0.67	-	2	transcript_id "jg4777.t1"; gene_id "jg4777";
dmelr6.33_0	AUGUSTUS	exon	7718057	7718302	.	-	.	transcript_id "jg4777.t1"; gene_id "jg4777";
dmelr6.33_0	AUGUSTUS	intron	7718303	7718488	.	-	.	transcript_id "jg4777.t1"; gene_id "jg4777";
dmelr6.33_0	AUGUSTUS	CDS	7718489	7718517	1	-	1	transcript_id "jg4777.t1"; gene_id "jg4777";
dmelr6.33_0	AUGUSTUS	exon	7718489	7718517	.	-	.	transcript_id "jg4777.t1"; gene_id "jg4777";
dmelr6.33_0	AUGUSTUS	intron	7718518	7718588	.	-	.	transcript_id "jg4777.t1"; gene_id "jg4777";
dmelr6.33_0	AUGUSTUS	CDS	7718589	7718689	1	-	0	transcript_id "jg4777.t1"; gene_id "jg4777";
dmelr6.33_0	AUGUSTUS	exon	7718589	7718689	.	-	.	transcript_id "jg4777.t1"; gene_id "jg4777";
dmelr6.33_0	AUGUSTUS	intron	7718690	7718753	.	-	.	transcript_id "jg4777.t1"; gene_id "jg4777";
dmelr6.33_0	AUGUSTUS	CDS	7718754	7718917	1	-	2	transcript_id "jg4777.t1"; gene_id "jg4777";
dmelr6.33_0	AUGUSTUS	exon	7718754	7718917	.	-	.	transcript_id "jg4777.t1"; gene_id "jg4777";
dmelr6.33_0	AUGUSTUS	intron	7718918	7718977	.	-	.	transcript_id "jg4777.t1"; gene_id "jg4777";
dmelr6.33_0	AUGUSTUS	CDS	7718978	7719109	1	-	2	transcript_id "jg4777.t1"; gene_id "jg4777";
dmelr6.33_0	AUGUSTUS	exon	7718978	7719109	.	-	.	transcript_id "jg4777.t1"; gene_id "jg4777";
dmelr6.33_0	AUGUSTUS	intron	7719110	7719251	.	-	.	transcript_id "jg4777.t1"; gene_id "jg4777";
dmelr6.33_0	AUGUSTUS	CDS	7719252	7719390	1	-	0	transcript_id "jg4777.t1"; gene_id "jg4777";
dmelr6.33_0	AUGUSTUS	exon	7719252	7719390	.	-	.	transcript_id "jg4777.t1"; gene_id "jg4777";
dmelr6.33_0	AUGUSTUS	start_codon	7719388	7719390	.	-	0	transcript_id "jg4777.t1"; gene_id "jg4777";
dmelr6.33_0	AUGUSTUS	stop_codon	7719908	7719910	.	-	0	transcript_id "jg4778.t1"; gene_id "jg4778";
dmelr6.33_0	AUGUSTUS	CDS	7719908	7720180	1	-	0	transcript_id "jg4778.t1"; gene_id "jg4778";
dmelr6.33_0	AUGUSTUS	exon	7719908	7720180	.	-	.	transcript_id "jg4778.t1"; gene_id "jg4778";
dmelr6.33_0	AUGUSTUS	intron	7720181	7720238	.	-	.	transcript_id "jg4778.t1"; gene_id "jg4778";
dmelr6.33_0	AUGUSTUS	CDS	7720239	7720445	1	-	0	transcript_id "jg4778.t1"; gene_id "jg4778";
dmelr6.33_0	AUGUSTUS	exon	7720239	7720445	.	-	.	transcript_id "jg4778.t1"; gene_id "jg4778";
dmelr6.33_0	AUGUSTUS	intron	7720446	7720539	.	-	.	transcript_id "jg4778.t1"; gene_id "jg4778";
dmelr6.33_0	AUGUSTUS	CDS	7720540	7720668	1	-	0	transcript_id "jg4778.t1"; gene_id "jg4778";
dmelr6.33_0	AUGUSTUS	exon	7720540	7720668	.	-	.	transcript_id "jg4778.t1"; gene_id "jg4778";
dmelr6.33_0	AUGUSTUS	intron	7720669	7720825	.	-	.	transcript_id "jg4778.t1"; gene_id "jg4778";
dmelr6.33_0	AUGUSTUS	CDS	7720826	7720974	1	-	2	transcript_id "jg4778.t1"; gene_id "jg4778";
dmelr6.33_0	AUGUSTUS	exon	7720826	7720974	.	-	.	transcript_id "jg4778.t1"; gene_id "jg4778";
dmelr6.33_0	AUGUSTUS	intron	7720975	7721115	.	-	.	transcript_id "jg4778.t1"; gene_id "jg4778";
dmelr6.33_0	AUGUSTUS	CDS	7721116	7721585	0.73	-	1	transcript_id "jg4778.t1"; gene_id "jg4778";
dmelr6.33_0	AUGUSTUS	exon	7721116	7721585	.	-	.	transcript_id "jg4778.t1"; gene_id "jg4778";
dmelr6.33_0	AUGUSTUS	intron	7721586	7721772	.	-	.	transcript_id "jg4778.t1"; gene_id "jg4778";
dmelr6.33_0	AUGUSTUS	CDS	7721773	7721873	1	-	0	transcript_id "jg4778.t1"; gene_id "jg4778";
dmelr6.33_0	AUGUSTUS	exon	7721773	7721873	.	-	.	transcript_id "jg4778.t1"; gene_id "jg4778";
dmelr6.33_0	AUGUSTUS	intron	7721874	7721929	.	-	.	transcript_id "jg4778.t1"; gene_id "jg4778";
dmelr6.33_0	AUGUSTUS	CDS	7721930	7722093	1	-	2	transcript_id "jg4778.t1"; gene_id "jg4778";
dmelr6.33_0	AUGUSTUS	exon	7721930	7722093	.	-	.	transcript_id "jg4778.t1"; gene_id "jg4778";
dmelr6.33_0	AUGUSTUS	intron	7722094	7722148	.	-	.	transcript_id "jg4778.t1"; gene_id "jg4778";
dmelr6.33_0	AUGUSTUS	CDS	7722149	7722280	1	-	2	transcript_id "jg4778.t1"; gene_id "jg4778";
dmelr6.33_0	AUGUSTUS	exon	7722149	7722280	.	-	.	transcript_id "jg4778.t1"; gene_id "jg4778";
dmelr6.33_0	AUGUSTUS	intron	7722281	7722482	.	-	.	transcript_id "jg4778.t1"; gene_id "jg4778";
dmelr6.33_0	AUGUSTUS	CDS	7722483	7722645	1	-	0	transcript_id "jg4778.t1"; gene_id "jg4778";
dmelr6.33_0	AUGUSTUS	exon	7722483	7722645	.	-	.	transcript_id "jg4778.t1"; gene_id "jg4778";
dmelr6.33_0	AUGUSTUS	start_codon	7722643	7722645	.	-	0	transcript_id "jg4778.t1"; gene_id "jg4778";
dmelr6.33_0	AUGUSTUS	stop_codon	7723556	7723558	.	-	0	transcript_id "jg4779.t1"; gene_id "jg4779";
dmelr6.33_0	AUGUSTUS	CDS	7723556	7723837	1	-	0	transcript_id "jg4779.t1"; gene_id "jg4779";
dmelr6.33_0	AUGUSTUS	exon	7723556	7723837	.	-	.	transcript_id "jg4779.t1"; gene_id "jg4779";
dmelr6.33_0	AUGUSTUS	intron	7723838	7723896	.	-	.	transcript_id "jg4779.t1"; gene_id "jg4779";
dmelr6.33_0	AUGUSTUS	CDS	7723897	7724103	1	-	0	transcript_id "jg4779.t1"; gene_id "jg4779";
dmelr6.33_0	AUGUSTUS	exon	7723897	7724103	.	-	.	transcript_id "jg4779.t1"; gene_id "jg4779";
dmelr6.33_0	AUGUSTUS	intron	7724104	7724172	.	-	.	transcript_id "jg4779.t1"; gene_id "jg4779";
dmelr6.33_0	AUGUSTUS	CDS	7724173	7724301	1	-	0	transcript_id "jg4779.t1"; gene_id "jg4779";
dmelr6.33_0	AUGUSTUS	exon	7724173	7724301	.	-	.	transcript_id "jg4779.t1"; gene_id "jg4779";
dmelr6.33_0	AUGUSTUS	intron	7724302	7724368	.	-	.	transcript_id "jg4779.t1"; gene_id "jg4779";
dmelr6.33_0	AUGUSTUS	CDS	7724369	7724517	1	-	2	transcript_id "jg4779.t1"; gene_id "jg4779";
dmelr6.33_0	AUGUSTUS	exon	7724369	7724517	.	-	.	transcript_id "jg4779.t1"; gene_id "jg4779";
dmelr6.33_0	AUGUSTUS	intron	7724518	7724574	.	-	.	transcript_id "jg4779.t1"; gene_id "jg4779";
dmelr6.33_0	AUGUSTUS	CDS	7724575	7725044	1	-	1	transcript_id "jg4779.t1"; gene_id "jg4779";
dmelr6.33_0	AUGUSTUS	exon	7724575	7725044	.	-	.	transcript_id "jg4779.t1"; gene_id "jg4779";
dmelr6.33_0	AUGUSTUS	intron	7725045	7725160	.	-	.	transcript_id "jg4779.t1"; gene_id "jg4779";
dmelr6.33_0	AUGUSTUS	CDS	7725161	7725249	1	-	0	transcript_id "jg4779.t1"; gene_id "jg4779";
dmelr6.33_0	AUGUSTUS	exon	7725161	7725249	.	-	.	transcript_id "jg4779.t1"; gene_id "jg4779";
dmelr6.33_0	AUGUSTUS	intron	7725250	7725309	.	-	.	transcript_id "jg4779.t1"; gene_id "jg4779";
dmelr6.33_0	AUGUSTUS	CDS	7725310	7725473	1	-	2	transcript_id "jg4779.t1"; gene_id "jg4779";
dmelr6.33_0	AUGUSTUS	exon	7725310	7725473	.	-	.	transcript_id "jg4779.t1"; gene_id "jg4779";
dmelr6.33_0	AUGUSTUS	intron	7725474	7725534	.	-	.	transcript_id "jg4779.t1"; gene_id "jg4779";
dmelr6.33_0	AUGUSTUS	CDS	7725535	7725666	1	-	2	transcript_id "jg4779.t1"; gene_id "jg4779";
dmelr6.33_0	AUGUSTUS	exon	7725535	7725666	.	-	.	transcript_id "jg4779.t1"; gene_id "jg4779";
dmelr6.33_0	AUGUSTUS	intron	7725667	7725932	.	-	.	transcript_id "jg4779.t1"; gene_id "jg4779";
dmelr6.33_0	AUGUSTUS	CDS	7725933	7726095	1	-	0	transcript_id "jg4779.t1"; gene_id "jg4779";
dmelr6.33_0	AUGUSTUS	exon	7725933	7726095	.	-	.	transcript_id "jg4779.t1"; gene_id "jg4779";
dmelr6.33_0	AUGUSTUS	start_codon	7726093	7726095	.	-	0	transcript_id "jg4779.t1"; gene_id "jg4779";
dmelr6.33_0	ALN_BLOCK	exon	7727497	7730558	.	-	.	transcript_id "jg4780.t1"; gene_id "jg4780";
dmelr6.33_0	AUGUSTUS	stop_codon	7734816	7734818	.	-	0	transcript_id "jg4781.t1"; gene_id "jg4781";
dmelr6.33_0	AUGUSTUS	CDS	7734816	7735010	0.89	-	0	transcript_id "jg4781.t1"; gene_id "jg4781";
dmelr6.33_0	AUGUSTUS	exon	7734816	7735010	.	-	.	transcript_id "jg4781.t1"; gene_id "jg4781";
dmelr6.33_0	AUGUSTUS	intron	7735011	7735065	.	-	.	transcript_id "jg4781.t1"; gene_id "jg4781";
dmelr6.33_0	AUGUSTUS	CDS	7735066	7735206	0.83	-	0	transcript_id "jg4781.t1"; gene_id "jg4781";
dmelr6.33_0	AUGUSTUS	exon	7735066	7735206	.	-	.	transcript_id "jg4781.t1"; gene_id "jg4781";
dmelr6.33_0	AUGUSTUS	intron	7735207	7735319	.	-	.	transcript_id "jg4781.t1"; gene_id "jg4781";
dmelr6.33_0	AUGUSTUS	CDS	7735320	7735495	1	-	2	transcript_id "jg4781.t1"; gene_id "jg4781";
dmelr6.33_0	AUGUSTUS	exon	7735320	7735495	.	-	.	transcript_id "jg4781.t1"; gene_id "jg4781";
dmelr6.33_0	AUGUSTUS	intron	7735496	7735558	.	-	.	transcript_id "jg4781.t1"; gene_id "jg4781";
dmelr6.33_0	AUGUSTUS	CDS	7735559	7735690	1	-	2	transcript_id "jg4781.t1"; gene_id "jg4781";
dmelr6.33_0	AUGUSTUS	exon	7735559	7735690	.	-	.	transcript_id "jg4781.t1"; gene_id "jg4781";
dmelr6.33_0	AUGUSTUS	intron	7735691	7736337	.	-	.	transcript_id "jg4781.t1"; gene_id "jg4781";
dmelr6.33_0	AUGUSTUS	CDS	7736338	7736698	1	-	0	transcript_id "jg4781.t1"; gene_id "jg4781";
dmelr6.33_0	AUGUSTUS	exon	7736338	7736698	.	-	.	transcript_id "jg4781.t1"; gene_id "jg4781";
dmelr6.33_0	AUGUSTUS	start_codon	7736696	7736698	.	-	0	transcript_id "jg4781.t1"; gene_id "jg4781";
dmelr6.33_0	ALN_BLOCK	exon	7740956	7741481	.	-	.	transcript_id "jg4782.t1"; gene_id "jg4782";
dmelr6.33_0	ALN_BLOCK	exon	7744208	7744752	.	-	.	transcript_id "jg4783.t1"; gene_id "jg4783";
dmelr6.33_0	ALN_BLOCK	exon	7747381	7747757	.	+	.	transcript_id "jg4784.t1"; gene_id "jg4784";
dmelr6.33_0	ALN_BLOCK	exon	7752431	7753155	.	-	.	transcript_id "jg4785.t1"; gene_id "jg4785";
dmelr6.33_0	ALN_BLOCK	exon	7756317	7756934	.	+	.	transcript_id "jg4786.t1"; gene_id "jg4786";
dmelr6.33_0	ALN_BLOCK	exon	7759161	7765366	.	+	.	transcript_id "jg4787.t1"; gene_id "jg4787";
dmelr6.33_0	ALN_BLOCK	exon	7771326	7774396	.	+	.	transcript_id "jg4788.t1"; gene_id "jg4788";
dmelr6.33_0	ALN_BLOCK	exon	7775895	7777985	.	-	.	transcript_id "jg4789.t1"; gene_id "jg4789";
dmelr6.33_0	ALN_BLOCK	exon	7780118	7781245	.	+	.	transcript_id "jg4790.t1"; gene_id "jg4790";
dmelr6.33_0	ALN_BLOCK	exon	7781635	7782540	.	+	.	transcript_id "jg4791.t1"; gene_id "jg4791";
dmelr6.33_0	ALN_BLOCK	exon	7782991	7785939	.	+	.	transcript_id "jg4792.t1"; gene_id "jg4792";
dmelr6.33_0	ALN_BLOCK	exon	7786338	7790078	.	-	.	transcript_id "jg4793.t1"; gene_id "jg4793";
dmelr6.33_0	ALN_BLOCK	exon	7791758	7795834	.	-	.	transcript_id "jg4794.t1"; gene_id "jg4794";
dmelr6.33_0	ALN_BLOCK	exon	7796930	7799512	.	-	.	transcript_id "jg4795.t1"; gene_id "jg4795";
dmelr6.33_0	ALN_BLOCK	exon	7800503	7801511	.	+	.	transcript_id "jg4796.t1"; gene_id "jg4796";
dmelr6.33_0	ALN_BLOCK	exon	7802487	7803996	.	-	.	transcript_id "jg4797.t1"; gene_id "jg4797";
dmelr6.33_0	ALN_BLOCK	exon	7804420	7807044	.	-	.	transcript_id "jg4797.t1"; gene_id "jg4797";
dmelr6.33_0	ALN_BLOCK	exon	7814948	7820390	.	+	.	transcript_id "jg4798.t1"; gene_id "jg4798";
dmelr6.33_0	ALN_BLOCK	exon	7822724	7824883	.	+	.	transcript_id "jg4799.t1"; gene_id "jg4799";
dmelr6.33_0	ALN_BLOCK	exon	7825701	7827169	.	-	.	transcript_id "jg4800.t1"; gene_id "jg4800";
dmelr6.33_0	ALN_BLOCK	exon	7828052	7829544	.	+	.	transcript_id "jg4801.t1"; gene_id "jg4801";
dmelr6.33_0	ALN_BLOCK	exon	7829698	7831806	.	+	.	transcript_id "jg4801.t1"; gene_id "jg4801";
dmelr6.33_0	AUGUSTUS	stop_codon	7839874	7839876	.	-	0	transcript_id "jg4802.t1"; gene_id "jg4802";
dmelr6.33_0	AUGUSTUS	CDS	7839874	7840176	1	-	0	transcript_id "jg4802.t1"; gene_id "jg4802";
dmelr6.33_0	AUGUSTUS	exon	7839874	7840176	.	-	.	transcript_id "jg4802.t1"; gene_id "jg4802";
dmelr6.33_0	AUGUSTUS	stop_codon	7839874	7839876	.	-	0	transcript_id "jg4802.t2"; gene_id "jg4802";
dmelr6.33_0	AUGUSTUS	CDS	7839874	7840239	0.59	-	0	transcript_id "jg4802.t2"; gene_id "jg4802";
dmelr6.33_0	AUGUSTUS	exon	7839874	7840239	.	-	.	transcript_id "jg4802.t2"; gene_id "jg4802";
dmelr6.33_0	AUGUSTUS	start_codon	7840174	7840176	.	-	0	transcript_id "jg4802.t1"; gene_id "jg4802";
dmelr6.33_0	AUGUSTUS	start_codon	7840237	7840239	.	-	0	transcript_id "jg4802.t2"; gene_id "jg4802";
dmelr6.33_0	ALN_BLOCK	exon	7840539	7841150	.	+	.	transcript_id "jg4803.t1"; gene_id "jg4803";
dmelr6.33_0	ALN_BLOCK	exon	7846818	7853301	.	-	.	transcript_id "jg4804.t1"; gene_id "jg4804";
dmelr6.33_0	ALN_BLOCK	exon	7858570	7860700	.	-	.	transcript_id "jg4805.t1"; gene_id "jg4805";
dmelr6.33_0	ALN_BLOCK	exon	7865904	7870443	.	-	.	transcript_id "jg4807.t1"; gene_id "jg4807";
dmelr6.33_0	ALN_BLOCK	exon	7873805	7879146	.	-	.	transcript_id "jg4806.t1"; gene_id "jg4806";
dmelr6.33_0	ALN_BLOCK	exon	7886300	7887052	.	-	.	transcript_id "jg4808.t1"; gene_id "jg4808";
dmelr6.33_0	AUGUSTUS	stop_codon	7887791	7887793	.	-	0	transcript_id "jg4809.t1"; gene_id "jg4809";
dmelr6.33_0	AUGUSTUS	CDS	7887791	7887930	1	-	2	transcript_id "jg4809.t1"; gene_id "jg4809";
dmelr6.33_0	AUGUSTUS	exon	7887791	7887930	.	-	.	transcript_id "jg4809.t1"; gene_id "jg4809";
dmelr6.33_0	AUGUSTUS	intron	7887931	7887987	.	-	.	transcript_id "jg4809.t1"; gene_id "jg4809";
dmelr6.33_0	AUGUSTUS	CDS	7887988	7888150	1	-	0	transcript_id "jg4809.t1"; gene_id "jg4809";
dmelr6.33_0	AUGUSTUS	exon	7887988	7888150	.	-	.	transcript_id "jg4809.t1"; gene_id "jg4809";
dmelr6.33_0	AUGUSTUS	intron	7888151	7888204	.	-	.	transcript_id "jg4809.t1"; gene_id "jg4809";
dmelr6.33_0	AUGUSTUS	CDS	7888205	7889043	0.99	-	2	transcript_id "jg4809.t1"; gene_id "jg4809";
dmelr6.33_0	AUGUSTUS	exon	7888205	7889043	.	-	.	transcript_id "jg4809.t1"; gene_id "jg4809";
dmelr6.33_0	AUGUSTUS	intron	7889044	7889099	.	-	.	transcript_id "jg4809.t1"; gene_id "jg4809";
dmelr6.33_0	AUGUSTUS	CDS	7889100	7889112	0.98	-	0	transcript_id "jg4809.t1"; gene_id "jg4809";
dmelr6.33_0	AUGUSTUS	exon	7889100	7889112	.	-	.	transcript_id "jg4809.t1"; gene_id "jg4809";
dmelr6.33_0	AUGUSTUS	start_codon	7889110	7889112	.	-	0	transcript_id "jg4809.t1"; gene_id "jg4809";
dmelr6.33_0	AUGUSTUS	stop_codon	7889371	7889373	.	-	0	transcript_id "jg4810.t1"; gene_id "jg4810";
dmelr6.33_0	AUGUSTUS	CDS	7889371	7889492	1	-	2	transcript_id "jg4810.t1"; gene_id "jg4810";
dmelr6.33_0	AUGUSTUS	exon	7889371	7889492	.	-	.	transcript_id "jg4810.t1"; gene_id "jg4810";
dmelr6.33_0	AUGUSTUS	intron	7889493	7889558	.	-	.	transcript_id "jg4810.t1"; gene_id "jg4810";
dmelr6.33_0	AUGUSTUS	CDS	7889559	7889721	1	-	0	transcript_id "jg4810.t1"; gene_id "jg4810";
dmelr6.33_0	AUGUSTUS	exon	7889559	7889721	.	-	.	transcript_id "jg4810.t1"; gene_id "jg4810";
dmelr6.33_0	AUGUSTUS	intron	7889722	7889774	.	-	.	transcript_id "jg4810.t1"; gene_id "jg4810";
dmelr6.33_0	AUGUSTUS	CDS	7889775	7890017	0.21	-	0	transcript_id "jg4810.t1"; gene_id "jg4810";
dmelr6.33_0	AUGUSTUS	exon	7889775	7890017	.	-	.	transcript_id "jg4810.t1"; gene_id "jg4810";
dmelr6.33_0	AUGUSTUS	start_codon	7890015	7890017	.	-	0	transcript_id "jg4810.t1"; gene_id "jg4810";
dmelr6.33_0	ALN_BLOCK	exon	7894085	7896747	.	-	.	transcript_id "jg4811.t1"; gene_id "jg4811";
dmelr6.33_0	ALN_BLOCK	exon	7975174	7976190	.	-	.	transcript_id "jg4812.t1"; gene_id "jg4812";
dmelr6.33_0	ALN_BLOCK	exon	7984768	7986705	.	+	.	transcript_id "jg4813.t1"; gene_id "jg4813";
dmelr6.33_0	ALN_BLOCK	exon	7987877	7991480	.	-	.	transcript_id "jg4814.t1"; gene_id "jg4814";
dmelr6.33_0	ALN_BLOCK	exon	7995007	7996752	.	-	.	transcript_id "jg4815.t1"; gene_id "jg4815";
dmelr6.33_0	ALN_BLOCK	exon	7999113	7999550	.	+	.	transcript_id "jg4816.t1"; gene_id "jg4816";
dmelr6.33_0	ALN_BLOCK	exon	7999844	8004188	.	-	.	transcript_id "jg4817.t1"; gene_id "jg4817";
dmelr6.33_0	ALN_BLOCK	exon	8004651	8007132	.	-	.	transcript_id "jg4818.t1"; gene_id "jg4818";
dmelr6.33_0	ALN_BLOCK	exon	8008442	8009459	.	-	.	transcript_id "jg4819.t1"; gene_id "jg4819";
dmelr6.33_0	ALN_BLOCK	exon	8012989	8013667	.	+	.	transcript_id "jg4820.t1"; gene_id "jg4820";
dmelr6.33_0	ALN_BLOCK	exon	8018819	8018837	.	+	.	transcript_id "jg4820.t1"; gene_id "jg4820";
dmelr6.33_0	ALN_BLOCK	exon	8022913	8023051	.	+	.	transcript_id "jg4820.t1"; gene_id "jg4820";
dmelr6.33_0	ALN_BLOCK	exon	8023582	8026772	.	+	.	transcript_id "jg4820.t1"; gene_id "jg4820";
dmelr6.33_0	ALN_BLOCK	exon	8027009	8028379	.	-	.	transcript_id "jg4821.t1"; gene_id "jg4821";
dmelr6.33_0	ALN_BLOCK	exon	8029608	8029961	.	+	.	transcript_id "jg4822.t1"; gene_id "jg4822";
dmelr6.33_0	ALN_BLOCK	exon	8032258	8038201	.	+	.	transcript_id "jg4823.t1"; gene_id "jg4823";
dmelr6.33_0	ALN_BLOCK	exon	8041149	8041798	.	+	.	transcript_id "jg4824.t1"; gene_id "jg4824";
dmelr6.33_0	ALN_BLOCK	exon	8041988	8042825	.	-	.	transcript_id "jg4825.t1"; gene_id "jg4825";
dmelr6.33_0	ALN_BLOCK	exon	8043706	8053048	.	+	.	transcript_id "jg4826.t1"; gene_id "jg4826";
dmelr6.33_0	ALN_BLOCK	exon	8054511	8071566	.	-	.	transcript_id "jg4827.t1"; gene_id "jg4827";
dmelr6.33_0	ALN_BLOCK	exon	8072003	8072761	.	-	.	transcript_id "jg4828.t1"; gene_id "jg4828";
dmelr6.33_0	ALN_BLOCK	exon	8072971	8073716	.	+	.	transcript_id "jg4829.t1"; gene_id "jg4829";
dmelr6.33_0	ALN_BLOCK	exon	8074956	8080610	.	-	.	transcript_id "jg4830.t1"; gene_id "jg4830";
dmelr6.33_0	ALN_BLOCK	exon	8101702	8101708	.	+	.	transcript_id "jg4831.t1"; gene_id "jg4831";
dmelr6.33_0	ALN_BLOCK	exon	8102281	8107883	.	+	.	transcript_id "jg4831.t1"; gene_id "jg4831";
dmelr6.33_0	ALN_BLOCK	exon	8117520	8123814	.	-	.	transcript_id "jg4832.t1"; gene_id "jg4832";
dmelr6.33_0	ALN_BLOCK	exon	8124392	8125721	.	+	.	transcript_id "jg4833.t1"; gene_id "jg4833";
dmelr6.33_0	ALN_BLOCK	exon	8125803	8126681	.	-	.	transcript_id "jg4834.t1"; gene_id "jg4834";
dmelr6.33_0	ALN_BLOCK	exon	8131426	8133643	.	+	.	transcript_id "jg4835.t1"; gene_id "jg4835";
dmelr6.33_0	ALN_BLOCK	exon	8138294	8140795	.	-	.	transcript_id "jg4836.t1"; gene_id "jg4836";
dmelr6.33_0	AUGUSTUS	start_codon	8147630	8147632	.	+	0	transcript_id "jg4837.t1"; gene_id "jg4837";
dmelr6.33_0	AUGUSTUS	CDS	8147630	8147668	1	+	0	transcript_id "jg4837.t1"; gene_id "jg4837";
dmelr6.33_0	AUGUSTUS	exon	8147630	8147668	.	+	.	transcript_id "jg4837.t1"; gene_id "jg4837";
dmelr6.33_0	AUGUSTUS	intron	8147669	8147724	.	+	.	transcript_id "jg4837.t1"; gene_id "jg4837";
dmelr6.33_0	AUGUSTUS	CDS	8147725	8148279	1	+	0	transcript_id "jg4837.t1"; gene_id "jg4837";
dmelr6.33_0	AUGUSTUS	exon	8147725	8148279	.	+	.	transcript_id "jg4837.t1"; gene_id "jg4837";
dmelr6.33_0	AUGUSTUS	stop_codon	8148277	8148279	.	+	0	transcript_id "jg4837.t1"; gene_id "jg4837";
dmelr6.33_0	ALN_BLOCK	exon	8152635	8158711	.	+	.	transcript_id "jg4838.t1"; gene_id "jg4838";
dmelr6.33_0	ALN_BLOCK	exon	8159193	8159432	.	-	.	transcript_id "jg4839.t1"; gene_id "jg4839";
dmelr6.33_0	ALN_BLOCK	exon	8160092	8161732	.	+	.	transcript_id "jg4840.t1"; gene_id "jg4840";
dmelr6.33_0	ALN_BLOCK	exon	8161921	8162325	.	-	.	transcript_id "jg4841.t1"; gene_id "jg4841";
dmelr6.33_0	ALN_BLOCK	exon	8173146	8189129	.	+	.	transcript_id "jg4842.t1"; gene_id "jg4842";
dmelr6.33_0	ALN_BLOCK	exon	8190381	8190740	.	-	.	transcript_id "jg4843.t1"; gene_id "jg4843";
dmelr6.33_0	ALN_BLOCK	exon	8191139	8196815	.	-	.	transcript_id "jg4844.t1"; gene_id "jg4844";
dmelr6.33_0	ALN_BLOCK	exon	8197293	8198754	.	+	.	transcript_id "jg4845.t1"; gene_id "jg4845";
dmelr6.33_0	ALN_BLOCK	exon	8199043	8200281	.	+	.	transcript_id "jg4846.t1"; gene_id "jg4846";
dmelr6.33_0	ALN_BLOCK	exon	8200885	8204695	.	-	.	transcript_id "jg4847.t1"; gene_id "jg4847";
dmelr6.33_0	ALN_BLOCK	exon	8206279	8209271	.	+	.	transcript_id "jg4848.t1"; gene_id "jg4848";
dmelr6.33_0	ALN_BLOCK	exon	8209835	8210843	.	-	.	transcript_id "jg4849.t1"; gene_id "jg4849";
dmelr6.33_0	ALN_BLOCK	exon	8211446	8211834	.	+	.	transcript_id "jg4850.t1"; gene_id "jg4850";
dmelr6.33_0	ALN_BLOCK	exon	8212119	8212709	.	-	.	transcript_id "jg4851.t1"; gene_id "jg4851";
dmelr6.33_0	ALN_BLOCK	exon	8213219	8214000	.	+	.	transcript_id "jg4852.t1"; gene_id "jg4852";
dmelr6.33_0	ALN_BLOCK	exon	8214418	8215114	.	+	.	transcript_id "jg4853.t1"; gene_id "jg4853";
dmelr6.33_0	ALN_BLOCK	exon	8215986	8216839	.	+	.	transcript_id "jg4854.t1"; gene_id "jg4854";
dmelr6.33_0	ALN_BLOCK	exon	8216974	8217899	.	-	.	transcript_id "jg4855.t1"; gene_id "jg4855";
dmelr6.33_0	ALN_BLOCK	exon	8218411	8220628	.	-	.	transcript_id "jg4856.t1"; gene_id "jg4856";
dmelr6.33_0	ALN_BLOCK	exon	8221549	8230194	.	-	.	transcript_id "jg4857.t1"; gene_id "jg4857";
dmelr6.33_0	AUGUSTUS	stop_codon	8240465	8240467	.	-	0	transcript_id "jg4858.t1"; gene_id "jg4858";
dmelr6.33_0	AUGUSTUS	CDS	8240465	8240601	1	-	2	transcript_id "jg4858.t1"; gene_id "jg4858";
dmelr6.33_0	AUGUSTUS	exon	8240465	8240601	.	-	.	transcript_id "jg4858.t1"; gene_id "jg4858";
dmelr6.33_0	AUGUSTUS	intron	8240602	8240656	.	-	.	transcript_id "jg4858.t1"; gene_id "jg4858";
dmelr6.33_0	AUGUSTUS	CDS	8240657	8240795	1	-	0	transcript_id "jg4858.t1"; gene_id "jg4858";
dmelr6.33_0	AUGUSTUS	exon	8240657	8240795	.	-	.	transcript_id "jg4858.t1"; gene_id "jg4858";
dmelr6.33_0	AUGUSTUS	intron	8240796	8240854	.	-	.	transcript_id "jg4858.t1"; gene_id "jg4858";
dmelr6.33_0	AUGUSTUS	CDS	8240855	8241693	0.97	-	2	transcript_id "jg4858.t1"; gene_id "jg4858";
dmelr6.33_0	AUGUSTUS	exon	8240855	8241693	.	-	.	transcript_id "jg4858.t1"; gene_id "jg4858";
dmelr6.33_0	AUGUSTUS	intron	8241694	8241753	.	-	.	transcript_id "jg4858.t1"; gene_id "jg4858";
dmelr6.33_0	AUGUSTUS	CDS	8241754	8241766	0.97	-	0	transcript_id "jg4858.t1"; gene_id "jg4858";
dmelr6.33_0	AUGUSTUS	exon	8241754	8241766	.	-	.	transcript_id "jg4858.t1"; gene_id "jg4858";
dmelr6.33_0	AUGUSTUS	start_codon	8241764	8241766	.	-	0	transcript_id "jg4858.t1"; gene_id "jg4858";
dmelr6.33_0	ALN_BLOCK	exon	8242667	8243292	.	+	.	transcript_id "jg4859.t1"; gene_id "jg4859";
dmelr6.33_0	ALN_BLOCK	exon	8243513	8243988	.	-	.	transcript_id "jg4860.t1"; gene_id "jg4860";
dmelr6.33_0	ALN_BLOCK	exon	8244388	8252706	.	-	.	transcript_id "jg4861.t1"; gene_id "jg4861";
dmelr6.33_0	ALN_BLOCK	exon	8260538	8268201	.	-	.	transcript_id "jg4862.t1"; gene_id "jg4862";
dmelr6.33_0	ALN_BLOCK	exon	8268369	8272077	.	-	.	transcript_id "jg4862.t1"; gene_id "jg4862";
dmelr6.33_0	ALN_BLOCK	exon	8283401	8284919	.	-	.	transcript_id "jg4863.t1"; gene_id "jg4863";
dmelr6.33_0	ALN_BLOCK	exon	8301537	8302823	.	-	.	transcript_id "jg4864.t1"; gene_id "jg4864";
dmelr6.33_0	ALN_BLOCK	exon	8303541	8305163	.	+	.	transcript_id "jg4865.t1"; gene_id "jg4865";
dmelr6.33_0	ALN_BLOCK	exon	8305685	8306665	.	+	.	transcript_id "jg4866.t1"; gene_id "jg4866";
dmelr6.33_0	ALN_BLOCK	exon	8306825	8308069	.	-	.	transcript_id "jg4867.t1"; gene_id "jg4867";
dmelr6.33_0	ALN_BLOCK	exon	8308544	8309865	.	+	.	transcript_id "jg4868.t1"; gene_id "jg4868";
dmelr6.33_0	ALN_BLOCK	exon	8310029	8311123	.	-	.	transcript_id "jg4869.t1"; gene_id "jg4869";
dmelr6.33_0	ALN_BLOCK	exon	8311569	8312077	.	+	.	transcript_id "jg4870.t1"; gene_id "jg4870";
dmelr6.33_0	ALN_BLOCK	exon	8312230	8316673	.	+	.	transcript_id "jg4870.t1"; gene_id "jg4870";
dmelr6.33_0	ALN_BLOCK	exon	8317208	8319676	.	-	.	transcript_id "jg4871.t1"; gene_id "jg4871";
dmelr6.33_0	ALN_BLOCK	exon	8320409	8320847	.	+	.	transcript_id "jg4872.t1"; gene_id "jg4872";
dmelr6.33_0	ALN_BLOCK	exon	8322488	8325013	.	-	.	transcript_id "jg4873.t1"; gene_id "jg4873";
dmelr6.33_0	ALN_BLOCK	exon	8329704	8332693	.	+	.	transcript_id "jg4874.t1"; gene_id "jg4874";
dmelr6.33_0	AUGUSTUS	stop_codon	8337083	8337085	.	-	0	transcript_id "jg4875.t1"; gene_id "jg4875";
dmelr6.33_0	AUGUSTUS	CDS	8337083	8337535	0.55	-	0	transcript_id "jg4875.t1"; gene_id "jg4875";
dmelr6.33_0	AUGUSTUS	exon	8337083	8337535	.	-	.	transcript_id "jg4875.t1"; gene_id "jg4875";
dmelr6.33_0	AUGUSTUS	start_codon	8337533	8337535	.	-	0	transcript_id "jg4875.t1"; gene_id "jg4875";
dmelr6.33_0	ALN_BLOCK	exon	8338440	8341165	.	+	.	transcript_id "jg4876.t1"; gene_id "jg4876";
dmelr6.33_0	ALN_BLOCK	exon	8342929	8344310	.	+	.	transcript_id "jg4877.t1"; gene_id "jg4877";
dmelr6.33_0	ALN_BLOCK	exon	8346805	8349955	.	+	.	transcript_id "jg4878.t1"; gene_id "jg4878";
dmelr6.33_0	AUGUSTUS	start_codon	8352308	8352310	.	+	0	transcript_id "jg4879.t1"; gene_id "jg4879";
dmelr6.33_0	AUGUSTUS	CDS	8352308	8352371	0.98	+	0	transcript_id "jg4879.t1"; gene_id "jg4879";
dmelr6.33_0	AUGUSTUS	exon	8352308	8352371	.	+	.	transcript_id "jg4879.t1"; gene_id "jg4879";
dmelr6.33_0	AUGUSTUS	intron	8352372	8353330	.	+	.	transcript_id "jg4879.t1"; gene_id "jg4879";
dmelr6.33_0	AUGUSTUS	CDS	8353331	8353503	1	+	2	transcript_id "jg4879.t1"; gene_id "jg4879";
dmelr6.33_0	AUGUSTUS	exon	8353331	8353503	.	+	.	transcript_id "jg4879.t1"; gene_id "jg4879";
dmelr6.33_0	AUGUSTUS	intron	8353504	8353573	.	+	.	transcript_id "jg4879.t1"; gene_id "jg4879";
dmelr6.33_0	AUGUSTUS	CDS	8353574	8354804	1	+	0	transcript_id "jg4879.t1"; gene_id "jg4879";
dmelr6.33_0	AUGUSTUS	exon	8353574	8354804	.	+	.	transcript_id "jg4879.t1"; gene_id "jg4879";
dmelr6.33_0	AUGUSTUS	intron	8354805	8354877	.	+	.	transcript_id "jg4879.t1"; gene_id "jg4879";
dmelr6.33_0	AUGUSTUS	CDS	8354878	8355077	1	+	2	transcript_id "jg4879.t1"; gene_id "jg4879";
dmelr6.33_0	AUGUSTUS	exon	8354878	8355077	.	+	.	transcript_id "jg4879.t1"; gene_id "jg4879";
dmelr6.33_0	AUGUSTUS	stop_codon	8355075	8355077	.	+	0	transcript_id "jg4879.t1"; gene_id "jg4879";
dmelr6.33_0	ALN_BLOCK	exon	8355936	8361177	.	-	.	transcript_id "jg4880.t1"; gene_id "jg4880";
dmelr6.33_0	ALN_BLOCK	exon	8363821	8364563	.	-	.	transcript_id "jg4881.t1"; gene_id "jg4881";
dmelr6.33_0	ALN_BLOCK	exon	8365126	8365639	.	+	.	transcript_id "jg4882.t1"; gene_id "jg4882";
dmelr6.33_0	ALN_BLOCK	exon	8366311	8369827	.	+	.	transcript_id "jg4883.t1"; gene_id "jg4883";
dmelr6.33_0	ALN_BLOCK	exon	8372598	8374128	.	+	.	transcript_id "jg4884.t1"; gene_id "jg4884";
dmelr6.33_0	ALN_BLOCK	exon	8374527	8375480	.	+	.	transcript_id "jg4885.t1"; gene_id "jg4885";
dmelr6.33_0	ALN_BLOCK	exon	8375562	8376773	.	-	.	transcript_id "jg4886.t1"; gene_id "jg4886";
dmelr6.33_0	ALN_BLOCK	exon	8377084	8378011	.	+	.	transcript_id "jg4887.t1"; gene_id "jg4887";
dmelr6.33_0	ALN_BLOCK	exon	8378419	8381442	.	-	.	transcript_id "jg4888.t1"; gene_id "jg4888";
dmelr6.33_0	ALN_BLOCK	exon	8381971	8382707	.	-	.	transcript_id "jg4889.t1"; gene_id "jg4889";
dmelr6.33_0	ALN_BLOCK	exon	8382956	8383619	.	+	.	transcript_id "jg4890.t1"; gene_id "jg4890";
dmelr6.33_0	ALN_BLOCK	exon	8383674	8384012	.	-	.	transcript_id "jg4891.t1"; gene_id "jg4891";
dmelr6.33_0	ALN_BLOCK	exon	8384860	8388135	.	+	.	transcript_id "jg4892.t1"; gene_id "jg4892";
dmelr6.33_0	ALN_BLOCK	exon	8388829	8389269	.	-	.	transcript_id "jg4893.t1"; gene_id "jg4893";
dmelr6.33_0	ALN_BLOCK	exon	8390085	8392295	.	-	.	transcript_id "jg4894.t1"; gene_id "jg4894";
dmelr6.33_0	AUGUSTUS	stop_codon	8392507	8392509	.	-	0	transcript_id "jg4895.t1"; gene_id "jg4895";
dmelr6.33_0	AUGUSTUS	CDS	8392507	8393211	0.95	-	0	transcript_id "jg4895.t1"; gene_id "jg4895";
dmelr6.33_0	AUGUSTUS	exon	8392507	8393211	.	-	.	transcript_id "jg4895.t1"; gene_id "jg4895";
dmelr6.33_0	AUGUSTUS	start_codon	8393209	8393211	.	-	0	transcript_id "jg4895.t1"; gene_id "jg4895";
dmelr6.33_0	AUGUSTUS	stop_codon	8393560	8393562	.	-	0	transcript_id "jg4896.t1"; gene_id "jg4896";
dmelr6.33_0	AUGUSTUS	CDS	8393560	8394126	0.34	-	0	transcript_id "jg4896.t1"; gene_id "jg4896";
dmelr6.33_0	AUGUSTUS	exon	8393560	8394126	.	-	.	transcript_id "jg4896.t1"; gene_id "jg4896";
dmelr6.33_0	AUGUSTUS	start_codon	8394124	8394126	.	-	0	transcript_id "jg4896.t1"; gene_id "jg4896";
dmelr6.33_0	AUGUSTUS	stop_codon	8394533	8394535	.	-	0	transcript_id "jg4897.t1"; gene_id "jg4897";
dmelr6.33_0	AUGUSTUS	CDS	8394533	8394804	1	-	2	transcript_id "jg4897.t1"; gene_id "jg4897";
dmelr6.33_0	AUGUSTUS	exon	8394533	8394804	.	-	.	transcript_id "jg4897.t1"; gene_id "jg4897";
dmelr6.33_0	AUGUSTUS	intron	8394805	8394871	.	-	.	transcript_id "jg4897.t1"; gene_id "jg4897";
dmelr6.33_0	AUGUSTUS	CDS	8394872	8394881	1	-	0	transcript_id "jg4897.t1"; gene_id "jg4897";
dmelr6.33_0	AUGUSTUS	exon	8394872	8394881	.	-	.	transcript_id "jg4897.t1"; gene_id "jg4897";
dmelr6.33_0	AUGUSTUS	start_codon	8394879	8394881	.	-	0	transcript_id "jg4897.t1"; gene_id "jg4897";
dmelr6.33_0	AUGUSTUS	stop_codon	8395713	8395715	.	-	0	transcript_id "jg4898.t1"; gene_id "jg4898";
dmelr6.33_0	AUGUSTUS	CDS	8395713	8395981	1	-	2	transcript_id "jg4898.t1"; gene_id "jg4898";
dmelr6.33_0	AUGUSTUS	exon	8395713	8395981	.	-	.	transcript_id "jg4898.t1"; gene_id "jg4898";
dmelr6.33_0	AUGUSTUS	intron	8395982	8396052	.	-	.	transcript_id "jg4898.t1"; gene_id "jg4898";
dmelr6.33_0	AUGUSTUS	CDS	8396053	8396062	1	-	0	transcript_id "jg4898.t1"; gene_id "jg4898";
dmelr6.33_0	AUGUSTUS	exon	8396053	8396062	.	-	.	transcript_id "jg4898.t1"; gene_id "jg4898";
dmelr6.33_0	AUGUSTUS	start_codon	8396060	8396062	.	-	0	transcript_id "jg4898.t1"; gene_id "jg4898";
dmelr6.33_0	ALN_BLOCK	exon	8396740	8397497	.	+	.	transcript_id "jg4899.t1"; gene_id "jg4899";
dmelr6.33_0	ALN_BLOCK	exon	8399044	8399972	.	+	.	transcript_id "jg4900.t1"; gene_id "jg4900";
dmelr6.33_0	ALN_BLOCK	exon	8401714	8403081	.	-	.	transcript_id "jg4901.t1"; gene_id "jg4901";
dmelr6.33_0	AUGUSTUS	start_codon	8403530	8403532	.	+	0	transcript_id "jg4902.t1"; gene_id "jg4902";
dmelr6.33_0	AUGUSTUS	CDS	8403530	8403660	0.84	+	0	transcript_id "jg4902.t1"; gene_id "jg4902";
dmelr6.33_0	AUGUSTUS	exon	8403530	8403660	.	+	.	transcript_id "jg4902.t1"; gene_id "jg4902";
dmelr6.33_0	AUGUSTUS	intron	8403661	8404004	.	+	.	transcript_id "jg4902.t1"; gene_id "jg4902";
dmelr6.33_0	AUGUSTUS	CDS	8404005	8404131	0.87	+	1	transcript_id "jg4902.t1"; gene_id "jg4902";
dmelr6.33_0	AUGUSTUS	exon	8404005	8404131	.	+	.	transcript_id "jg4902.t1"; gene_id "jg4902";
dmelr6.33_0	AUGUSTUS	stop_codon	8404129	8404131	.	+	0	transcript_id "jg4902.t1"; gene_id "jg4902";
dmelr6.33_0	ALN_BLOCK	exon	8404288	8407924	.	+	.	transcript_id "jg4903.t1"; gene_id "jg4903";
dmelr6.33_0	ALN_BLOCK	exon	8409129	8411544	.	-	.	transcript_id "jg4904.t1"; gene_id "jg4904";
dmelr6.33_0	ALN_BLOCK	exon	8413551	8414879	.	-	.	transcript_id "jg4905.t1"; gene_id "jg4905";
dmelr6.33_0	ALN_BLOCK	exon	8426911	8427258	.	+	.	transcript_id "jg4906.t1"; gene_id "jg4906";
dmelr6.33_0	ALN_BLOCK	exon	8427794	8427830	.	+	.	transcript_id "jg4906.t1"; gene_id "jg4906";
dmelr6.33_0	ALN_BLOCK	exon	8431542	8433082	.	-	.	transcript_id "jg4907.t1"; gene_id "jg4907";
dmelr6.33_0	ALN_BLOCK	exon	8434209	8437175	.	-	.	transcript_id "jg4908.t1"; gene_id "jg4908";
dmelr6.33_0	ALN_BLOCK	exon	8437505	8437891	.	+	.	transcript_id "jg4909.t1"; gene_id "jg4909";
dmelr6.33_0	ALN_BLOCK	exon	8438376	8442310	.	+	.	transcript_id "jg4910.t1"; gene_id "jg4910";
dmelr6.33_0	ALN_BLOCK	exon	8444872	8445660	.	+	.	transcript_id "jg4911.t1"; gene_id "jg4911";
dmelr6.33_0	ALN_BLOCK	exon	8446092	8449424	.	-	.	transcript_id "jg4912.t1"; gene_id "jg4912";
dmelr6.33_0	ALN_BLOCK	exon	8450089	8450969	.	-	.	transcript_id "jg4913.t1"; gene_id "jg4913";
dmelr6.33_0	ALN_BLOCK	exon	8464610	8466344	.	+	.	transcript_id "jg4914.t1"; gene_id "jg4914";
dmelr6.33_0	AUGUSTUS	start_codon	8476291	8476293	.	+	0	transcript_id "jg4917.t1"; gene_id "jg4917";
dmelr6.33_0	AUGUSTUS	CDS	8476291	8476709	1	+	0	transcript_id "jg4917.t1"; gene_id "jg4917";
dmelr6.33_0	AUGUSTUS	exon	8476291	8476709	.	+	.	transcript_id "jg4917.t1"; gene_id "jg4917";
dmelr6.33_0	AUGUSTUS	intron	8476710	8476805	.	+	.	transcript_id "jg4917.t1"; gene_id "jg4917";
dmelr6.33_0	AUGUSTUS	CDS	8476806	8477023	0.76	+	1	transcript_id "jg4917.t1"; gene_id "jg4917";
dmelr6.33_0	AUGUSTUS	exon	8476806	8477023	.	+	.	transcript_id "jg4917.t1"; gene_id "jg4917";
dmelr6.33_0	AUGUSTUS	intron	8477024	8477404	.	+	.	transcript_id "jg4917.t1"; gene_id "jg4917";
dmelr6.33_0	AUGUSTUS	CDS	8477405	8477416	0.3	+	2	transcript_id "jg4917.t1"; gene_id "jg4917";
dmelr6.33_0	AUGUSTUS	exon	8477405	8477416	.	+	.	transcript_id "jg4917.t1"; gene_id "jg4917";
dmelr6.33_0	AUGUSTUS	intron	8477417	8477470	.	+	.	transcript_id "jg4917.t1"; gene_id "jg4917";
dmelr6.33_0	AUGUSTUS	CDS	8477471	8477502	0.3	+	2	transcript_id "jg4917.t1"; gene_id "jg4917";
dmelr6.33_0	AUGUSTUS	exon	8477471	8477502	.	+	.	transcript_id "jg4917.t1"; gene_id "jg4917";
dmelr6.33_0	AUGUSTUS	stop_codon	8477500	8477502	.	+	0	transcript_id "jg4917.t1"; gene_id "jg4917";
dmelr6.33_0	ALN_BLOCK	exon	8483822	8487553	.	+	.	transcript_id "jg4918.t1"; gene_id "jg4918";
dmelr6.33_0	ALN_BLOCK	exon	8489031	8490348	.	+	.	transcript_id "jg4919.t1"; gene_id "jg4919";
dmelr6.33_0	ALN_BLOCK	exon	8490826	8491222	.	+	.	transcript_id "jg4920.t1"; gene_id "jg4920";
dmelr6.33_0	ALN_BLOCK	exon	8492667	8493835	.	-	.	transcript_id "jg4921.t1"; gene_id "jg4921";
dmelr6.33_0	ALN_BLOCK	exon	8495150	8496268	.	-	.	transcript_id "jg4922.t1"; gene_id "jg4922";
dmelr6.33_0	ALN_BLOCK	exon	8509375	8511768	.	-	.	transcript_id "jg4923.t1"; gene_id "jg4923";
dmelr6.33_0	ALN_BLOCK	exon	8512593	8514754	.	-	.	transcript_id "jg4924.t1"; gene_id "jg4924";
dmelr6.33_0	ALN_BLOCK	exon	8515516	8516615	.	+	.	transcript_id "jg4925.t1"; gene_id "jg4925";
dmelr6.33_0	ALN_BLOCK	exon	8516768	8517292	.	-	.	transcript_id "jg4926.t1"; gene_id "jg4926";
dmelr6.33_0	ALN_BLOCK	exon	8518315	8519028	.	+	.	transcript_id "jg4927.t1"; gene_id "jg4927";
dmelr6.33_0	ALN_BLOCK	exon	8519875	8519903	.	+	.	transcript_id "jg4928.t1"; gene_id "jg4928";
dmelr6.33_0	ALN_BLOCK	exon	8520071	8521612	.	+	.	transcript_id "jg4928.t1"; gene_id "jg4928";
dmelr6.33_0	ALN_BLOCK	exon	8522278	8524780	.	+	.	transcript_id "jg4929.t1"; gene_id "jg4929";
dmelr6.33_0	ALN_BLOCK	exon	8526862	8527959	.	-	.	transcript_id "jg4930.t1"; gene_id "jg4930";
dmelr6.33_0	ALN_BLOCK	exon	8528052	8528309	.	-	.	transcript_id "jg4931.t1"; gene_id "jg4931";
dmelr6.33_0	ALN_BLOCK	exon	8536060	8541236	.	+	.	transcript_id "jg4932.t1"; gene_id "jg4932";
dmelr6.33_0	ALN_BLOCK	exon	8630503	8648110	.	+	.	transcript_id "jg4933.t1"; gene_id "jg4933";
dmelr6.33_0	ALN_BLOCK	exon	8648495	8666211	.	+	.	transcript_id "jg4933.t1"; gene_id "jg4933";
dmelr6.33_0	AUGUSTUS	start_codon	8666350	8666352	.	+	0	transcript_id "jg4934.t1"; gene_id "jg4934";
dmelr6.33_0	AUGUSTUS	CDS	8666350	8666889	1	+	0	transcript_id "jg4934.t1"; gene_id "jg4934";
dmelr6.33_0	AUGUSTUS	exon	8666350	8666889	.	+	.	transcript_id "jg4934.t1"; gene_id "jg4934";
dmelr6.33_0	AUGUSTUS	stop_codon	8666887	8666889	.	+	0	transcript_id "jg4934.t1"; gene_id "jg4934";
dmelr6.33_0	ALN_BLOCK	exon	8673202	8676675	.	+	.	transcript_id "jg4935.t1"; gene_id "jg4935";
dmelr6.33_0	ALN_BLOCK	exon	8676848	8679782	.	-	.	transcript_id "jg4936.t1"; gene_id "jg4936";
dmelr6.33_0	ALN_BLOCK	exon	8681403	8684350	.	-	.	transcript_id "jg4937.t1"; gene_id "jg4937";
dmelr6.33_0	ALN_BLOCK	exon	8685348	8685803	.	-	.	transcript_id "jg4938.t1"; gene_id "jg4938";
dmelr6.33_0	ALN_BLOCK	exon	8686318	8687034	.	+	.	transcript_id "jg4939.t1"; gene_id "jg4939";
dmelr6.33_0	ALN_BLOCK	exon	8687778	8691194	.	-	.	transcript_id "jg4940.t1"; gene_id "jg4940";
dmelr6.33_0	AUGUSTUS	stop_codon	8701165	8701167	.	-	0	transcript_id "jg4941.t1"; gene_id "jg4941";
dmelr6.33_0	AUGUSTUS	CDS	8701165	8701368	0.93	-	0	transcript_id "jg4941.t1"; gene_id "jg4941";
dmelr6.33_0	AUGUSTUS	exon	8701165	8701368	.	-	.	transcript_id "jg4941.t1"; gene_id "jg4941";
dmelr6.33_0	AUGUSTUS	intron	8701369	8704343	.	-	.	transcript_id "jg4941.t1"; gene_id "jg4941";
dmelr6.33_0	AUGUSTUS	CDS	8704344	8704457	0.68	-	0	transcript_id "jg4941.t1"; gene_id "jg4941";
dmelr6.33_0	AUGUSTUS	exon	8704344	8704457	.	-	.	transcript_id "jg4941.t1"; gene_id "jg4941";
dmelr6.33_0	AUGUSTUS	start_codon	8704455	8704457	.	-	0	transcript_id "jg4941.t1"; gene_id "jg4941";
dmelr6.33_0	ALN_BLOCK	exon	8705695	8707278	.	+	.	transcript_id "jg4942.t1"; gene_id "jg4942";
dmelr6.33_0	ALN_BLOCK	exon	8710435	8714233	.	-	.	transcript_id "jg4943.t1"; gene_id "jg4943";
dmelr6.33_0	AUGUSTUS	stop_codon	8734321	8734323	.	-	0	transcript_id "jg4944.t1"; gene_id "jg4944";
dmelr6.33_0	AUGUSTUS	CDS	8734321	8734342	0.92	-	1	transcript_id "jg4944.t1"; gene_id "jg4944";
dmelr6.33_0	AUGUSTUS	exon	8734321	8734342	.	-	.	transcript_id "jg4944.t1"; gene_id "jg4944";
dmelr6.33_0	AUGUSTUS	intron	8734343	8734466	.	-	.	transcript_id "jg4944.t1"; gene_id "jg4944";
dmelr6.33_0	AUGUSTUS	CDS	8734467	8735014	1	-	0	transcript_id "jg4944.t1"; gene_id "jg4944";
dmelr6.33_0	AUGUSTUS	exon	8734467	8735014	.	-	.	transcript_id "jg4944.t1"; gene_id "jg4944";
dmelr6.33_0	AUGUSTUS	start_codon	8735012	8735014	.	-	0	transcript_id "jg4944.t1"; gene_id "jg4944";
dmelr6.33_0	AUGUSTUS	stop_codon	8743782	8743784	.	-	0	transcript_id "jg4945.t1"; gene_id "jg4945";
dmelr6.33_0	AUGUSTUS	CDS	8743782	8743995	0.77	-	1	transcript_id "jg4945.t1"; gene_id "jg4945";
dmelr6.33_0	AUGUSTUS	exon	8743782	8743995	.	-	.	transcript_id "jg4945.t1"; gene_id "jg4945";
dmelr6.33_0	AUGUSTUS	intron	8743996	8745309	.	-	.	transcript_id "jg4945.t1"; gene_id "jg4945";
dmelr6.33_0	AUGUSTUS	CDS	8745310	8745595	0.7	-	2	transcript_id "jg4945.t1"; gene_id "jg4945";
dmelr6.33_0	AUGUSTUS	exon	8745310	8745595	.	-	.	transcript_id "jg4945.t1"; gene_id "jg4945";
dmelr6.33_0	AUGUSTUS	intron	8745596	8745663	.	-	.	transcript_id "jg4945.t1"; gene_id "jg4945";
dmelr6.33_0	AUGUSTUS	CDS	8745664	8745685	0.93	-	0	transcript_id "jg4945.t1"; gene_id "jg4945";
dmelr6.33_0	AUGUSTUS	exon	8745664	8745685	.	-	.	transcript_id "jg4945.t1"; gene_id "jg4945";
dmelr6.33_0	AUGUSTUS	start_codon	8745683	8745685	.	-	0	transcript_id "jg4945.t1"; gene_id "jg4945";
dmelr6.33_0	ALN_BLOCK	exon	8752400	8753125	.	+	.	transcript_id "jg4946.t1"; gene_id "jg4946";
dmelr6.33_0	AUGUSTUS	stop_codon	8765418	8765420	.	-	0	transcript_id "jg4947.t1"; gene_id "jg4947";
dmelr6.33_0	AUGUSTUS	CDS	8765418	8766596	1	-	0	transcript_id "jg4947.t1"; gene_id "jg4947";
dmelr6.33_0	AUGUSTUS	exon	8765418	8766596	.	-	.	transcript_id "jg4947.t1"; gene_id "jg4947";
dmelr6.33_0	AUGUSTUS	intron	8766597	8766659	.	-	.	transcript_id "jg4947.t1"; gene_id "jg4947";
dmelr6.33_0	AUGUSTUS	CDS	8766660	8767569	1	-	1	transcript_id "jg4947.t1"; gene_id "jg4947";
dmelr6.33_0	AUGUSTUS	exon	8766660	8767569	.	-	.	transcript_id "jg4947.t1"; gene_id "jg4947";
dmelr6.33_0	AUGUSTUS	intron	8767570	8767626	.	-	.	transcript_id "jg4947.t1"; gene_id "jg4947";
dmelr6.33_0	AUGUSTUS	CDS	8767627	8768097	1	-	1	transcript_id "jg4947.t1"; gene_id "jg4947";
dmelr6.33_0	AUGUSTUS	exon	8767627	8768097	.	-	.	transcript_id "jg4947.t1"; gene_id "jg4947";
dmelr6.33_0	AUGUSTUS	intron	8768098	8768159	.	-	.	transcript_id "jg4947.t1"; gene_id "jg4947";
dmelr6.33_0	AUGUSTUS	CDS	8768160	8768530	1	-	0	transcript_id "jg4947.t1"; gene_id "jg4947";
dmelr6.33_0	AUGUSTUS	exon	8768160	8768530	.	-	.	transcript_id "jg4947.t1"; gene_id "jg4947";
dmelr6.33_0	AUGUSTUS	intron	8768531	8768588	.	-	.	transcript_id "jg4947.t1"; gene_id "jg4947";
dmelr6.33_0	AUGUSTUS	CDS	8768589	8768669	1	-	0	transcript_id "jg4947.t1"; gene_id "jg4947";
dmelr6.33_0	AUGUSTUS	exon	8768589	8768669	.	-	.	transcript_id "jg4947.t1"; gene_id "jg4947";
dmelr6.33_0	AUGUSTUS	start_codon	8768667	8768669	.	-	0	transcript_id "jg4947.t1"; gene_id "jg4947";
dmelr6.33_0	ALN_BLOCK	exon	8770470	8770476	.	-	.	transcript_id "jg4948.t1"; gene_id "jg4948";
dmelr6.33_0	ALN_BLOCK	exon	8770732	8772344	.	-	.	transcript_id "jg4948.t1"; gene_id "jg4948";
dmelr6.33_0	ALN_BLOCK	exon	8773004	8776196	.	-	.	transcript_id "jg4949.t1"; gene_id "jg4949";
dmelr6.33_0	ALN_BLOCK	exon	8777731	8781186	.	-	.	transcript_id "jg4950.t1"; gene_id "jg4950";
dmelr6.33_0	AUGUSTUS	stop_codon	8781897	8781899	.	-	0	transcript_id "jg4951.t1"; gene_id "jg4951";
dmelr6.33_0	AUGUSTUS	CDS	8781897	8782403	1	-	0	transcript_id "jg4951.t1"; gene_id "jg4951";
dmelr6.33_0	AUGUSTUS	exon	8781897	8782403	.	-	.	transcript_id "jg4951.t1"; gene_id "jg4951";
dmelr6.33_0	AUGUSTUS	start_codon	8782401	8782403	.	-	0	transcript_id "jg4951.t1"; gene_id "jg4951";
dmelr6.33_0	AUGUSTUS	stop_codon	8791711	8791713	.	-	0	transcript_id "jg4952.t1"; gene_id "jg4952";
dmelr6.33_0	AUGUSTUS	CDS	8791711	8792115	0.97	-	0	transcript_id "jg4952.t1"; gene_id "jg4952";
dmelr6.33_0	AUGUSTUS	exon	8791711	8792115	.	-	.	transcript_id "jg4952.t1"; gene_id "jg4952";
dmelr6.33_0	AUGUSTUS	intron	8792116	8796993	.	-	.	transcript_id "jg4952.t1"; gene_id "jg4952";
dmelr6.33_0	AUGUSTUS	CDS	8796994	8797095	0.53	-	0	transcript_id "jg4952.t1"; gene_id "jg4952";
dmelr6.33_0	AUGUSTUS	exon	8796994	8797095	.	-	.	transcript_id "jg4952.t1"; gene_id "jg4952";
dmelr6.33_0	AUGUSTUS	start_codon	8797093	8797095	.	-	0	transcript_id "jg4952.t1"; gene_id "jg4952";
dmelr6.33_0	ALN_BLOCK	exon	8826494	8827425	.	+	.	transcript_id "jg4953.t1"; gene_id "jg4953";
dmelr6.33_0	ALN_BLOCK	exon	8828062	8828212	.	+	.	transcript_id "jg4953.t1"; gene_id "jg4953";
dmelr6.33_0	ALN_BLOCK	exon	8862807	8863679	.	+	.	transcript_id "jg4955.t1"; gene_id "jg4955";
dmelr6.33_0	ALN_BLOCK	exon	8863855	8864628	.	+	.	transcript_id "jg4956.t1"; gene_id "jg4956";
dmelr6.33_0	ALN_BLOCK	exon	8864904	8865671	.	+	.	transcript_id "jg4957.t1"; gene_id "jg4957";
dmelr6.33_0	ALN_BLOCK	exon	8865907	8866659	.	+	.	transcript_id "jg4958.t1"; gene_id "jg4958";
dmelr6.33_0	ALN_BLOCK	exon	8866867	8867595	.	+	.	transcript_id "jg4959.t1"; gene_id "jg4959";
dmelr6.33_0	AUGUSTUS	start_codon	8891507	8891509	.	+	0	transcript_id "jg4960.t1"; gene_id "jg4960";
dmelr6.33_0	AUGUSTUS	CDS	8891507	8891585	0.99	+	0	transcript_id "jg4960.t1"; gene_id "jg4960";
dmelr6.33_0	AUGUSTUS	exon	8891507	8891585	.	+	.	transcript_id "jg4960.t1"; gene_id "jg4960";
dmelr6.33_0	AUGUSTUS	intron	8891586	8891652	.	+	.	transcript_id "jg4960.t1"; gene_id "jg4960";
dmelr6.33_0	AUGUSTUS	CDS	8891653	8891852	0.97	+	2	transcript_id "jg4960.t1"; gene_id "jg4960";
dmelr6.33_0	AUGUSTUS	exon	8891653	8891852	.	+	.	transcript_id "jg4960.t1"; gene_id "jg4960";
dmelr6.33_0	AUGUSTUS	stop_codon	8891850	8891852	.	+	0	transcript_id "jg4960.t1"; gene_id "jg4960";
dmelr6.33_0	ALN_BLOCK	exon	8915835	8933084	.	+	.	transcript_id "jg4961.t1"; gene_id "jg4961";
dmelr6.33_0	ALN_BLOCK	exon	8934990	8935957	.	+	.	transcript_id "jg4962.t1"; gene_id "jg4962";
dmelr6.33_0	ALN_BLOCK	exon	8937551	8939601	.	+	.	transcript_id "jg4963.t1"; gene_id "jg4963";
dmelr6.33_0	ALN_BLOCK	exon	8939916	8941409	.	-	.	transcript_id "jg4964.t1"; gene_id "jg4964";
dmelr6.33_0	ALN_BLOCK	exon	8941565	8941724	.	-	.	transcript_id "jg4964.t1"; gene_id "jg4964";
dmelr6.33_0	ALN_BLOCK	exon	8942305	8943218	.	-	.	transcript_id "jg4965.t1"; gene_id "jg4965";
dmelr6.33_0	ALN_BLOCK	exon	8943934	8945163	.	-	.	transcript_id "jg4966.t1"; gene_id "jg4966";
dmelr6.33_0	ALN_BLOCK	exon	8945322	8945400	.	-	.	transcript_id "jg4966.t1"; gene_id "jg4966";
dmelr6.33_0	ALN_BLOCK	exon	8954022	8955712	.	-	.	transcript_id "jg4967.t1"; gene_id "jg4967";
dmelr6.33_0	ALN_BLOCK	exon	8963652	8964595	.	+	.	transcript_id "jg4970.t1"; gene_id "jg4970";
dmelr6.33_0	AUGUSTUS	start_codon	8965134	8965136	.	+	0	transcript_id "jg4969.t1"; gene_id "jg4969";
dmelr6.33_0	AUGUSTUS	CDS	8965134	8965369	0.97	+	0	transcript_id "jg4969.t1"; gene_id "jg4969";
dmelr6.33_0	AUGUSTUS	exon	8965134	8965369	.	+	.	transcript_id "jg4969.t1"; gene_id "jg4969";
dmelr6.33_0	AUGUSTUS	intron	8965370	8965427	.	+	.	transcript_id "jg4969.t1"; gene_id "jg4969";
dmelr6.33_0	AUGUSTUS	CDS	8965428	8965713	1	+	1	transcript_id "jg4969.t1"; gene_id "jg4969";
dmelr6.33_0	AUGUSTUS	exon	8965428	8965713	.	+	.	transcript_id "jg4969.t1"; gene_id "jg4969";
dmelr6.33_0	AUGUSTUS	intron	8965714	8965774	.	+	.	transcript_id "jg4969.t1"; gene_id "jg4969";
dmelr6.33_0	AUGUSTUS	CDS	8965775	8966767	0.66	+	0	transcript_id "jg4969.t1"; gene_id "jg4969";
dmelr6.33_0	AUGUSTUS	exon	8965775	8966767	.	+	.	transcript_id "jg4969.t1"; gene_id "jg4969";
dmelr6.33_0	AUGUSTUS	intron	8966768	8966839	.	+	.	transcript_id "jg4969.t1"; gene_id "jg4969";
dmelr6.33_0	AUGUSTUS	CDS	8966840	8967028	0.67	+	0	transcript_id "jg4969.t1"; gene_id "jg4969";
dmelr6.33_0	AUGUSTUS	exon	8966840	8967028	.	+	.	transcript_id "jg4969.t1"; gene_id "jg4969";
dmelr6.33_0	AUGUSTUS	stop_codon	8967026	8967028	.	+	0	transcript_id "jg4969.t1"; gene_id "jg4969";
dmelr6.33_0	ALN_BLOCK	exon	8967929	8968383	.	+	.	transcript_id "jg4968.t1"; gene_id "jg4968";
dmelr6.33_0	ALN_BLOCK	exon	8968574	8970026	.	+	.	transcript_id "jg4968.t1"; gene_id "jg4968";
dmelr6.33_0	ALN_BLOCK	exon	8970801	8974931	.	-	.	transcript_id "jg4971.t1"; gene_id "jg4971";
dmelr6.33_0	ALN_BLOCK	exon	8978042	8979062	.	-	.	transcript_id "jg4972.t1"; gene_id "jg4972";
dmelr6.33_0	ALN_BLOCK	exon	8980968	8981300	.	+	.	transcript_id "jg4973.t1"; gene_id "jg4973";
dmelr6.33_0	ALN_BLOCK	exon	8986341	8989037	.	-	.	transcript_id "jg4974.t1"; gene_id "jg4974";
dmelr6.33_0	ALN_BLOCK	exon	8992063	8993310	.	+	.	transcript_id "jg4975.t1"; gene_id "jg4975";
dmelr6.33_0	ALN_BLOCK	exon	8994463	8995546	.	+	.	transcript_id "jg4976.t1"; gene_id "jg4976";
dmelr6.33_0	ALN_BLOCK	exon	8995602	8997263	.	-	.	transcript_id "jg4977.t1"; gene_id "jg4977";
dmelr6.33_0	ALN_BLOCK	exon	8997706	8998386	.	+	.	transcript_id "jg4978.t1"; gene_id "jg4978";
dmelr6.33_0	AUGUSTUS	start_codon	8998638	8998640	.	+	0	transcript_id "jg4979.t1"; gene_id "jg4979";
dmelr6.33_0	AUGUSTUS	CDS	8998638	8999414	1	+	0	transcript_id "jg4979.t1"; gene_id "jg4979";
dmelr6.33_0	AUGUSTUS	exon	8998638	8999414	.	+	.	transcript_id "jg4979.t1"; gene_id "jg4979";
dmelr6.33_0	AUGUSTUS	stop_codon	8999412	8999414	.	+	0	transcript_id "jg4979.t1"; gene_id "jg4979";
dmelr6.33_0	ALN_BLOCK	exon	9010660	9011244	.	+	.	transcript_id "jg4980.t1"; gene_id "jg4980";
dmelr6.33_0	ALN_BLOCK	exon	9012264	9012843	.	+	.	transcript_id "jg4981.t1"; gene_id "jg4981";
dmelr6.33_0	AUGUSTUS	stop_codon	9013050	9013052	.	-	0	transcript_id "jg4982.t1"; gene_id "jg4982";
dmelr6.33_0	AUGUSTUS	CDS	9013050	9013922	1	-	0	transcript_id "jg4982.t1"; gene_id "jg4982";
dmelr6.33_0	AUGUSTUS	exon	9013050	9013922	.	-	.	transcript_id "jg4982.t1"; gene_id "jg4982";
dmelr6.33_0	AUGUSTUS	start_codon	9013920	9013922	.	-	0	transcript_id "jg4982.t1"; gene_id "jg4982";
dmelr6.33_0	ALN_BLOCK	exon	9024464	9025366	.	-	.	transcript_id "jg4983.t1"; gene_id "jg4983";
dmelr6.33_0	ALN_BLOCK	exon	9052902	9066401	.	-	.	transcript_id "jg4984.t1"; gene_id "jg4984";
dmelr6.33_0	ALN_BLOCK	exon	9077242	9077937	.	+	.	transcript_id "jg4985.t1"; gene_id "jg4985";
dmelr6.33_0	ALN_BLOCK	exon	9088643	9089258	.	+	.	transcript_id "jg4986.t1"; gene_id "jg4986";
dmelr6.33_0	ALN_BLOCK	exon	9111814	9113285	.	+	.	transcript_id "jg4987.t1"; gene_id "jg4987";
dmelr6.33_0	AUGUSTUS	start_codon	9127023	9127025	.	+	0	transcript_id "jg4988.t1"; gene_id "jg4988";
dmelr6.33_0	AUGUSTUS	CDS	9127023	9127466	1	+	0	transcript_id "jg4988.t1"; gene_id "jg4988";
dmelr6.33_0	AUGUSTUS	exon	9127023	9127466	.	+	.	transcript_id "jg4988.t1"; gene_id "jg4988";
dmelr6.33_0	AUGUSTUS	start_codon	9127023	9127025	.	+	0	transcript_id "jg4988.t2"; gene_id "jg4988";
dmelr6.33_0	AUGUSTUS	CDS	9127023	9127466	1	+	0	transcript_id "jg4988.t2"; gene_id "jg4988";
dmelr6.33_0	AUGUSTUS	exon	9127023	9127466	.	+	.	transcript_id "jg4988.t2"; gene_id "jg4988";
dmelr6.33_0	AUGUSTUS	intron	9127467	9135117	.	+	.	transcript_id "jg4988.t1"; gene_id "jg4988";
dmelr6.33_0	AUGUSTUS	intron	9127467	9135117	.	+	.	transcript_id "jg4988.t2"; gene_id "jg4988";
dmelr6.33_0	AUGUSTUS	CDS	9135118	9135384	0.91	+	0	transcript_id "jg4988.t1"; gene_id "jg4988";
dmelr6.33_0	AUGUSTUS	exon	9135118	9135384	.	+	.	transcript_id "jg4988.t1"; gene_id "jg4988";
dmelr6.33_0	AUGUSTUS	CDS	9135118	9135384	1	+	0	transcript_id "jg4988.t2"; gene_id "jg4988";
dmelr6.33_0	AUGUSTUS	exon	9135118	9135384	.	+	.	transcript_id "jg4988.t2"; gene_id "jg4988";
dmelr6.33_0	AUGUSTUS	intron	9135385	9148754	.	+	.	transcript_id "jg4988.t1"; gene_id "jg4988";
dmelr6.33_0	AUGUSTUS	intron	9135385	9154658	.	+	.	transcript_id "jg4988.t2"; gene_id "jg4988";
dmelr6.33_0	AUGUSTUS	CDS	9148755	9148799	0.89	+	0	transcript_id "jg4988.t1"; gene_id "jg4988";
dmelr6.33_0	AUGUSTUS	exon	9148755	9148799	.	+	.	transcript_id "jg4988.t1"; gene_id "jg4988";
dmelr6.33_0	AUGUSTUS	intron	9148800	9154658	.	+	.	transcript_id "jg4988.t1"; gene_id "jg4988";
dmelr6.33_0	AUGUSTUS	CDS	9154659	9154765	0.89	+	0	transcript_id "jg4988.t1"; gene_id "jg4988";
dmelr6.33_0	AUGUSTUS	exon	9154659	9154765	.	+	.	transcript_id "jg4988.t1"; gene_id "jg4988";
dmelr6.33_0	AUGUSTUS	CDS	9154659	9154765	1	+	0	transcript_id "jg4988.t2"; gene_id "jg4988";
dmelr6.33_0	AUGUSTUS	exon	9154659	9154765	.	+	.	transcript_id "jg4988.t2"; gene_id "jg4988";
dmelr6.33_0	AUGUSTUS	intron	9154766	9156497	.	+	.	transcript_id "jg4988.t1"; gene_id "jg4988";
dmelr6.33_0	AUGUSTUS	intron	9154766	9156497	.	+	.	transcript_id "jg4988.t2"; gene_id "jg4988";
dmelr6.33_0	AUGUSTUS	CDS	9156498	9156594	1	+	1	transcript_id "jg4988.t1"; gene_id "jg4988";
dmelr6.33_0	AUGUSTUS	exon	9156498	9156594	.	+	.	transcript_id "jg4988.t1"; gene_id "jg4988";
dmelr6.33_0	AUGUSTUS	CDS	9156498	9156594	1	+	1	transcript_id "jg4988.t2"; gene_id "jg4988";
dmelr6.33_0	AUGUSTUS	exon	9156498	9156594	.	+	.	transcript_id "jg4988.t2"; gene_id "jg4988";
dmelr6.33_0	AUGUSTUS	intron	9156595	9161130	.	+	.	transcript_id "jg4988.t1"; gene_id "jg4988";
dmelr6.33_0	AUGUSTUS	intron	9156595	9161130	.	+	.	transcript_id "jg4988.t2"; gene_id "jg4988";
dmelr6.33_0	AUGUSTUS	CDS	9161131	9161268	1	+	0	transcript_id "jg4988.t1"; gene_id "jg4988";
dmelr6.33_0	AUGUSTUS	exon	9161131	9161268	.	+	.	transcript_id "jg4988.t1"; gene_id "jg4988";
dmelr6.33_0	AUGUSTUS	CDS	9161131	9161268	1	+	0	transcript_id "jg4988.t2"; gene_id "jg4988";
dmelr6.33_0	AUGUSTUS	exon	9161131	9161268	.	+	.	transcript_id "jg4988.t2"; gene_id "jg4988";
dmelr6.33_0	AUGUSTUS	intron	9161269	9161384	.	+	.	transcript_id "jg4988.t1"; gene_id "jg4988";
dmelr6.33_0	AUGUSTUS	intron	9161269	9161384	.	+	.	transcript_id "jg4988.t2"; gene_id "jg4988";
dmelr6.33_0	AUGUSTUS	CDS	9161385	9162012	1	+	0	transcript_id "jg4988.t1"; gene_id "jg4988";
dmelr6.33_0	AUGUSTUS	exon	9161385	9162012	.	+	.	transcript_id "jg4988.t1"; gene_id "jg4988";
dmelr6.33_0	AUGUSTUS	CDS	9161385	9162012	1	+	0	transcript_id "jg4988.t2"; gene_id "jg4988";
dmelr6.33_0	AUGUSTUS	exon	9161385	9162012	.	+	.	transcript_id "jg4988.t2"; gene_id "jg4988";
dmelr6.33_0	AUGUSTUS	intron	9162013	9162075	.	+	.	transcript_id "jg4988.t1"; gene_id "jg4988";
dmelr6.33_0	AUGUSTUS	intron	9162013	9162075	.	+	.	transcript_id "jg4988.t2"; gene_id "jg4988";
dmelr6.33_0	AUGUSTUS	CDS	9162076	9162708	0.83	+	2	transcript_id "jg4988.t1"; gene_id "jg4988";
dmelr6.33_0	AUGUSTUS	exon	9162076	9162708	.	+	.	transcript_id "jg4988.t1"; gene_id "jg4988";
dmelr6.33_0	AUGUSTUS	CDS	9162076	9162708	0.88	+	2	transcript_id "jg4988.t2"; gene_id "jg4988";
dmelr6.33_0	AUGUSTUS	exon	9162076	9162708	.	+	.	transcript_id "jg4988.t2"; gene_id "jg4988";
dmelr6.33_0	AUGUSTUS	intron	9162709	9163294	.	+	.	transcript_id "jg4988.t1"; gene_id "jg4988";
dmelr6.33_0	AUGUSTUS	intron	9162709	9163140	.	+	.	transcript_id "jg4988.t2"; gene_id "jg4988";
dmelr6.33_0	AUGUSTUS	CDS	9163141	9163159	0.47	+	2	transcript_id "jg4988.t2"; gene_id "jg4988";
dmelr6.33_0	AUGUSTUS	exon	9163141	9163159	.	+	.	transcript_id "jg4988.t2"; gene_id "jg4988";
dmelr6.33_0	AUGUSTUS	intron	9163160	9163313	.	+	.	transcript_id "jg4988.t2"; gene_id "jg4988";
dmelr6.33_0	AUGUSTUS	CDS	9163295	9163449	1	+	2	transcript_id "jg4988.t1"; gene_id "jg4988";
dmelr6.33_0	AUGUSTUS	exon	9163295	9163449	.	+	.	transcript_id "jg4988.t1"; gene_id "jg4988";
dmelr6.33_0	AUGUSTUS	CDS	9163314	9163449	0.66	+	1	transcript_id "jg4988.t2"; gene_id "jg4988";
dmelr6.33_0	AUGUSTUS	exon	9163314	9163449	.	+	.	transcript_id "jg4988.t2"; gene_id "jg4988";
dmelr6.33_0	AUGUSTUS	stop_codon	9163447	9163449	.	+	0	transcript_id "jg4988.t1"; gene_id "jg4988";
dmelr6.33_0	AUGUSTUS	stop_codon	9163447	9163449	.	+	0	transcript_id "jg4988.t2"; gene_id "jg4988";
dmelr6.33_0	ALN_BLOCK	exon	9164348	9165220	.	+	.	transcript_id "jg4989.t1"; gene_id "jg4989";
dmelr6.33_0	ALN_BLOCK	exon	9165600	9166384	.	-	.	transcript_id "jg4990.t1"; gene_id "jg4990";
dmelr6.33_0	ALN_BLOCK	exon	9191768	9204638	.	+	.	transcript_id "jg4991.t1"; gene_id "jg4991";
dmelr6.33_0	ALN_BLOCK	exon	9205019	9218027	.	+	.	transcript_id "jg4991.t1"; gene_id "jg4991";
dmelr6.33_0	ALN_BLOCK	exon	9222761	9245808	.	+	.	transcript_id "jg4991.t1"; gene_id "jg4991";
dmelr6.33_0	ALN_BLOCK	exon	9250292	9251008	.	-	.	transcript_id "jg4992.t1"; gene_id "jg4992";
dmelr6.33_0	ALN_BLOCK	exon	9251678	9252986	.	-	.	transcript_id "jg4993.t1"; gene_id "jg4993";
dmelr6.33_0	AUGUSTUS	stop_codon	9254160	9254162	.	-	0	transcript_id "jg4994.t1"; gene_id "jg4994";
dmelr6.33_0	AUGUSTUS	CDS	9254160	9254831	1	-	0	transcript_id "jg4994.t1"; gene_id "jg4994";
dmelr6.33_0	AUGUSTUS	exon	9254160	9254831	.	-	.	transcript_id "jg4994.t1"; gene_id "jg4994";
dmelr6.33_0	AUGUSTUS	start_codon	9254829	9254831	.	-	0	transcript_id "jg4994.t1"; gene_id "jg4994";
dmelr6.33_0	AUGUSTUS	start_codon	9272495	9272497	.	+	0	transcript_id "jg4995.t1"; gene_id "jg4995";
dmelr6.33_0	AUGUSTUS	CDS	9272495	9272607	0.98	+	0	transcript_id "jg4995.t1"; gene_id "jg4995";
dmelr6.33_0	AUGUSTUS	exon	9272495	9272607	.	+	.	transcript_id "jg4995.t1"; gene_id "jg4995";
dmelr6.33_0	AUGUSTUS	intron	9272608	9291055	.	+	.	transcript_id "jg4995.t1"; gene_id "jg4995";
dmelr6.33_0	AUGUSTUS	CDS	9291056	9291161	1	+	1	transcript_id "jg4995.t1"; gene_id "jg4995";
dmelr6.33_0	AUGUSTUS	exon	9291056	9291161	.	+	.	transcript_id "jg4995.t1"; gene_id "jg4995";
dmelr6.33_0	AUGUSTUS	stop_codon	9291159	9291161	.	+	0	transcript_id "jg4995.t1"; gene_id "jg4995";
dmelr6.33_0	ALN_BLOCK	exon	9291405	9291659	.	+	.	transcript_id "jg4996.t1"; gene_id "jg4996";
dmelr6.33_0	ALN_BLOCK	exon	9327800	9330033	.	+	.	transcript_id "jg4997.t1"; gene_id "jg4997";
dmelr6.33_0	AUGUSTUS	start_codon	9331055	9331057	.	+	0	transcript_id "jg4998.t1"; gene_id "jg4998";
dmelr6.33_0	AUGUSTUS	CDS	9331055	9331110	1	+	0	transcript_id "jg4998.t1"; gene_id "jg4998";
dmelr6.33_0	AUGUSTUS	exon	9331055	9331110	.	+	.	transcript_id "jg4998.t1"; gene_id "jg4998";
dmelr6.33_0	AUGUSTUS	intron	9331111	9331182	.	+	.	transcript_id "jg4998.t1"; gene_id "jg4998";
dmelr6.33_0	AUGUSTUS	CDS	9331183	9331351	1	+	1	transcript_id "jg4998.t1"; gene_id "jg4998";
dmelr6.33_0	AUGUSTUS	exon	9331183	9331351	.	+	.	transcript_id "jg4998.t1"; gene_id "jg4998";
dmelr6.33_0	AUGUSTUS	stop_codon	9331349	9331351	.	+	0	transcript_id "jg4998.t1"; gene_id "jg4998";
dmelr6.33_0	ALN_BLOCK	exon	9338155	9340762	.	+	.	transcript_id "jg4999.t1"; gene_id "jg4999";
dmelr6.33_0	ALN_BLOCK	exon	9342995	9344323	.	+	.	transcript_id "jg5000.t1"; gene_id "jg5000";
dmelr6.33_0	ALN_BLOCK	exon	9350548	9350949	.	+	.	transcript_id "jg5001.t1"; gene_id "jg5001";
dmelr6.33_0	ALN_BLOCK	exon	9367706	9368317	.	+	.	transcript_id "jg5002.t1"; gene_id "jg5002";
dmelr6.33_0	ALN_BLOCK	exon	9373025	9384845	.	-	.	transcript_id "jg5003.t1"; gene_id "jg5003";
dmelr6.33_0	ALN_BLOCK	exon	9387768	9388616	.	+	.	transcript_id "jg5004.t1"; gene_id "jg5004";
dmelr6.33_0	ALN_BLOCK	exon	9389185	9391439	.	+	.	transcript_id "jg5004.t1"; gene_id "jg5004";
dmelr6.33_0	AUGUSTUS	stop_codon	9397177	9397179	.	-	0	transcript_id "jg5005.t1"; gene_id "jg5005";
dmelr6.33_0	AUGUSTUS	CDS	9397177	9397746	1	-	0	transcript_id "jg5005.t1"; gene_id "jg5005";
dmelr6.33_0	AUGUSTUS	exon	9397177	9397746	.	-	.	transcript_id "jg5005.t1"; gene_id "jg5005";
dmelr6.33_0	AUGUSTUS	start_codon	9397744	9397746	.	-	0	transcript_id "jg5005.t1"; gene_id "jg5005";
dmelr6.33_0	ALN_BLOCK	exon	9420671	9426100	.	+	.	transcript_id "jg5006.t1"; gene_id "jg5006";
dmelr6.33_0	ALN_BLOCK	exon	9426935	9427765	.	+	.	transcript_id "jg5007.t1"; gene_id "jg5007";
dmelr6.33_0	ALN_BLOCK	exon	9428830	9430930	.	-	.	transcript_id "jg5008.t1"; gene_id "jg5008";
dmelr6.33_0	ALN_BLOCK	exon	9433446	9434915	.	+	.	transcript_id "jg5009.t1"; gene_id "jg5009";
dmelr6.33_0	ALN_BLOCK	exon	9435510	9436727	.	+	.	transcript_id "jg5010.t1"; gene_id "jg5010";
dmelr6.33_0	ALN_BLOCK	exon	9460288	9462278	.	+	.	transcript_id "jg5011.t1"; gene_id "jg5011";
dmelr6.33_0	ALN_BLOCK	exon	9492084	9494615	.	-	.	transcript_id "jg5013.t1"; gene_id "jg5013";
dmelr6.33_0	AUGUSTUS	start_codon	9503792	9503794	.	+	0	transcript_id "jg5014.t1"; gene_id "jg5014";
dmelr6.33_0	AUGUSTUS	CDS	9503792	9504813	1	+	0	transcript_id "jg5014.t1"; gene_id "jg5014";
dmelr6.33_0	AUGUSTUS	exon	9503792	9504813	.	+	.	transcript_id "jg5014.t1"; gene_id "jg5014";
dmelr6.33_0	AUGUSTUS	start_codon	9503792	9503794	.	+	0	transcript_id "jg5014.t2"; gene_id "jg5014";
dmelr6.33_0	AUGUSTUS	CDS	9503792	9504813	1	+	0	transcript_id "jg5014.t2"; gene_id "jg5014";
dmelr6.33_0	AUGUSTUS	exon	9503792	9504813	.	+	.	transcript_id "jg5014.t2"; gene_id "jg5014";
dmelr6.33_0	AUGUSTUS	intron	9504814	9515313	.	+	.	transcript_id "jg5014.t1"; gene_id "jg5014";
dmelr6.33_0	AUGUSTUS	intron	9504814	9515313	.	+	.	transcript_id "jg5014.t2"; gene_id "jg5014";
dmelr6.33_0	AUGUSTUS	CDS	9515314	9515494	1	+	1	transcript_id "jg5014.t1"; gene_id "jg5014";
dmelr6.33_0	AUGUSTUS	exon	9515314	9515494	.	+	.	transcript_id "jg5014.t1"; gene_id "jg5014";
dmelr6.33_0	AUGUSTUS	CDS	9515314	9515494	1	+	1	transcript_id "jg5014.t2"; gene_id "jg5014";
dmelr6.33_0	AUGUSTUS	exon	9515314	9515494	.	+	.	transcript_id "jg5014.t2"; gene_id "jg5014";
dmelr6.33_0	AUGUSTUS	intron	9515495	9515564	.	+	.	transcript_id "jg5014.t1"; gene_id "jg5014";
dmelr6.33_0	AUGUSTUS	intron	9515495	9515564	.	+	.	transcript_id "jg5014.t2"; gene_id "jg5014";
dmelr6.33_0	AUGUSTUS	CDS	9515565	9515744	1	+	0	transcript_id "jg5014.t1"; gene_id "jg5014";
dmelr6.33_0	AUGUSTUS	exon	9515565	9515744	.	+	.	transcript_id "jg5014.t1"; gene_id "jg5014";
dmelr6.33_0	AUGUSTUS	CDS	9515565	9515744	1	+	0	transcript_id "jg5014.t2"; gene_id "jg5014";
dmelr6.33_0	AUGUSTUS	exon	9515565	9515744	.	+	.	transcript_id "jg5014.t2"; gene_id "jg5014";
dmelr6.33_0	AUGUSTUS	intron	9515745	9515811	.	+	.	transcript_id "jg5014.t1"; gene_id "jg5014";
dmelr6.33_0	AUGUSTUS	intron	9515745	9515811	.	+	.	transcript_id "jg5014.t2"; gene_id "jg5014";
dmelr6.33_0	AUGUSTUS	CDS	9515812	9515936	1	+	0	transcript_id "jg5014.t1"; gene_id "jg5014";
dmelr6.33_0	AUGUSTUS	exon	9515812	9515936	.	+	.	transcript_id "jg5014.t1"; gene_id "jg5014";
dmelr6.33_0	AUGUSTUS	CDS	9515812	9515936	1	+	0	transcript_id "jg5014.t2"; gene_id "jg5014";
dmelr6.33_0	AUGUSTUS	exon	9515812	9515936	.	+	.	transcript_id "jg5014.t2"; gene_id "jg5014";
dmelr6.33_0	AUGUSTUS	intron	9515937	9515994	.	+	.	transcript_id "jg5014.t1"; gene_id "jg5014";
dmelr6.33_0	AUGUSTUS	intron	9515937	9515994	.	+	.	transcript_id "jg5014.t2"; gene_id "jg5014";
dmelr6.33_0	AUGUSTUS	CDS	9515995	9517062	1	+	1	transcript_id "jg5014.t1"; gene_id "jg5014";
dmelr6.33_0	AUGUSTUS	exon	9515995	9517062	.	+	.	transcript_id "jg5014.t1"; gene_id "jg5014";
dmelr6.33_0	AUGUSTUS	CDS	9515995	9517062	0.98	+	1	transcript_id "jg5014.t2"; gene_id "jg5014";
dmelr6.33_0	AUGUSTUS	exon	9515995	9517062	.	+	.	transcript_id "jg5014.t2"; gene_id "jg5014";
dmelr6.33_0	AUGUSTUS	intron	9517063	9517129	.	+	.	transcript_id "jg5014.t1"; gene_id "jg5014";
dmelr6.33_0	AUGUSTUS	intron	9517063	9517129	.	+	.	transcript_id "jg5014.t2"; gene_id "jg5014";
dmelr6.33_0	AUGUSTUS	CDS	9517130	9517461	1	+	1	transcript_id "jg5014.t1"; gene_id "jg5014";
dmelr6.33_0	AUGUSTUS	exon	9517130	9517461	.	+	.	transcript_id "jg5014.t1"; gene_id "jg5014";
dmelr6.33_0	AUGUSTUS	CDS	9517130	9517461	1	+	1	transcript_id "jg5014.t2"; gene_id "jg5014";
dmelr6.33_0	AUGUSTUS	exon	9517130	9517461	.	+	.	transcript_id "jg5014.t2"; gene_id "jg5014";
dmelr6.33_0	AUGUSTUS	intron	9517462	9517530	.	+	.	transcript_id "jg5014.t1"; gene_id "jg5014";
dmelr6.33_0	AUGUSTUS	intron	9517462	9517530	.	+	.	transcript_id "jg5014.t2"; gene_id "jg5014";
dmelr6.33_0	AUGUSTUS	CDS	9517531	9517903	1	+	2	transcript_id "jg5014.t1"; gene_id "jg5014";
dmelr6.33_0	AUGUSTUS	exon	9517531	9517903	.	+	.	transcript_id "jg5014.t1"; gene_id "jg5014";
dmelr6.33_0	AUGUSTUS	CDS	9517531	9517903	1	+	2	transcript_id "jg5014.t2"; gene_id "jg5014";
dmelr6.33_0	AUGUSTUS	exon	9517531	9517903	.	+	.	transcript_id "jg5014.t2"; gene_id "jg5014";
dmelr6.33_0	AUGUSTUS	intron	9517904	9517991	.	+	.	transcript_id "jg5014.t1"; gene_id "jg5014";
dmelr6.33_0	AUGUSTUS	intron	9517904	9517991	.	+	.	transcript_id "jg5014.t2"; gene_id "jg5014";
dmelr6.33_0	AUGUSTUS	CDS	9517992	9518159	1	+	1	transcript_id "jg5014.t1"; gene_id "jg5014";
dmelr6.33_0	AUGUSTUS	exon	9517992	9518159	.	+	.	transcript_id "jg5014.t1"; gene_id "jg5014";
dmelr6.33_0	AUGUSTUS	CDS	9517992	9518159	1	+	1	transcript_id "jg5014.t2"; gene_id "jg5014";
dmelr6.33_0	AUGUSTUS	exon	9517992	9518159	.	+	.	transcript_id "jg5014.t2"; gene_id "jg5014";
dmelr6.33_0	AUGUSTUS	intron	9518160	9518218	.	+	.	transcript_id "jg5014.t1"; gene_id "jg5014";
dmelr6.33_0	AUGUSTUS	intron	9518160	9518218	.	+	.	transcript_id "jg5014.t2"; gene_id "jg5014";
dmelr6.33_0	AUGUSTUS	CDS	9518219	9518558	1	+	1	transcript_id "jg5014.t1"; gene_id "jg5014";
dmelr6.33_0	AUGUSTUS	exon	9518219	9518558	.	+	.	transcript_id "jg5014.t1"; gene_id "jg5014";
dmelr6.33_0	AUGUSTUS	CDS	9518219	9518558	1	+	1	transcript_id "jg5014.t2"; gene_id "jg5014";
dmelr6.33_0	AUGUSTUS	exon	9518219	9518558	.	+	.	transcript_id "jg5014.t2"; gene_id "jg5014";
dmelr6.33_0	AUGUSTUS	intron	9518559	9518622	.	+	.	transcript_id "jg5014.t1"; gene_id "jg5014";
dmelr6.33_0	AUGUSTUS	intron	9518559	9518622	.	+	.	transcript_id "jg5014.t2"; gene_id "jg5014";
dmelr6.33_0	AUGUSTUS	CDS	9518623	9518808	1	+	0	transcript_id "jg5014.t1"; gene_id "jg5014";
dmelr6.33_0	AUGUSTUS	exon	9518623	9518808	.	+	.	transcript_id "jg5014.t1"; gene_id "jg5014";
dmelr6.33_0	AUGUSTUS	CDS	9518623	9518808	1	+	0	transcript_id "jg5014.t2"; gene_id "jg5014";
dmelr6.33_0	AUGUSTUS	exon	9518623	9518808	.	+	.	transcript_id "jg5014.t2"; gene_id "jg5014";
dmelr6.33_0	AUGUSTUS	intron	9518809	9518875	.	+	.	transcript_id "jg5014.t1"; gene_id "jg5014";
dmelr6.33_0	AUGUSTUS	intron	9518809	9518875	.	+	.	transcript_id "jg5014.t2"; gene_id "jg5014";
dmelr6.33_0	AUGUSTUS	CDS	9518876	9519076	1	+	0	transcript_id "jg5014.t1"; gene_id "jg5014";
dmelr6.33_0	AUGUSTUS	exon	9518876	9519076	.	+	.	transcript_id "jg5014.t1"; gene_id "jg5014";
dmelr6.33_0	AUGUSTUS	CDS	9518876	9519076	1	+	0	transcript_id "jg5014.t2"; gene_id "jg5014";
dmelr6.33_0	AUGUSTUS	exon	9518876	9519076	.	+	.	transcript_id "jg5014.t2"; gene_id "jg5014";
dmelr6.33_0	AUGUSTUS	intron	9519077	9519146	.	+	.	transcript_id "jg5014.t1"; gene_id "jg5014";
dmelr6.33_0	AUGUSTUS	intron	9519077	9519146	.	+	.	transcript_id "jg5014.t2"; gene_id "jg5014";
dmelr6.33_0	AUGUSTUS	CDS	9519147	9519334	1	+	0	transcript_id "jg5014.t1"; gene_id "jg5014";
dmelr6.33_0	AUGUSTUS	exon	9519147	9519334	.	+	.	transcript_id "jg5014.t1"; gene_id "jg5014";
dmelr6.33_0	AUGUSTUS	CDS	9519147	9519244	0.72	+	0	transcript_id "jg5014.t2"; gene_id "jg5014";
dmelr6.33_0	AUGUSTUS	exon	9519147	9519244	.	+	.	transcript_id "jg5014.t2"; gene_id "jg5014";
dmelr6.33_0	AUGUSTUS	intron	9519245	9519315	.	+	.	transcript_id "jg5014.t2"; gene_id "jg5014";
dmelr6.33_0	AUGUSTUS	CDS	9519316	9519334	0.79	+	1	transcript_id "jg5014.t2"; gene_id "jg5014";
dmelr6.33_0	AUGUSTUS	exon	9519316	9519334	.	+	.	transcript_id "jg5014.t2"; gene_id "jg5014";
dmelr6.33_0	AUGUSTUS	intron	9519335	9519393	.	+	.	transcript_id "jg5014.t1"; gene_id "jg5014";
dmelr6.33_0	AUGUSTUS	intron	9519335	9519393	.	+	.	transcript_id "jg5014.t2"; gene_id "jg5014";
dmelr6.33_0	AUGUSTUS	CDS	9519394	9519534	1	+	1	transcript_id "jg5014.t1"; gene_id "jg5014";
dmelr6.33_0	AUGUSTUS	exon	9519394	9519534	.	+	.	transcript_id "jg5014.t1"; gene_id "jg5014";
dmelr6.33_0	AUGUSTUS	CDS	9519394	9519479	0.94	+	0	transcript_id "jg5014.t2"; gene_id "jg5014";
dmelr6.33_0	AUGUSTUS	exon	9519394	9519479	.	+	.	transcript_id "jg5014.t2"; gene_id "jg5014";
dmelr6.33_0	AUGUSTUS	intron	9519480	9519719	.	+	.	transcript_id "jg5014.t2"; gene_id "jg5014";
dmelr6.33_0	AUGUSTUS	intron	9519535	9519719	.	+	.	transcript_id "jg5014.t1"; gene_id "jg5014";
dmelr6.33_0	AUGUSTUS	CDS	9519720	9519768	1	+	1	transcript_id "jg5014.t1"; gene_id "jg5014";
dmelr6.33_0	AUGUSTUS	exon	9519720	9519768	.	+	.	transcript_id "jg5014.t1"; gene_id "jg5014";
dmelr6.33_0	AUGUSTUS	CDS	9519720	9519768	0.98	+	1	transcript_id "jg5014.t2"; gene_id "jg5014";
dmelr6.33_0	AUGUSTUS	exon	9519720	9519768	.	+	.	transcript_id "jg5014.t2"; gene_id "jg5014";
dmelr6.33_0	AUGUSTUS	stop_codon	9519766	9519768	.	+	0	transcript_id "jg5014.t1"; gene_id "jg5014";
dmelr6.33_0	AUGUSTUS	stop_codon	9519766	9519768	.	+	0	transcript_id "jg5014.t2"; gene_id "jg5014";
dmelr6.33_0	ALN_BLOCK	exon	9533582	9538654	.	+	.	transcript_id "jg5015.t1"; gene_id "jg5015";
dmelr6.33_0	ALN_BLOCK	exon	9540644	9541747	.	+	.	transcript_id "jg5016.t1"; gene_id "jg5016";
dmelr6.33_0	ALN_BLOCK	exon	9542947	9543478	.	+	.	transcript_id "jg5017.t1"; gene_id "jg5017";
dmelr6.33_0	ALN_BLOCK	exon	9544175	9544792	.	+	.	transcript_id "jg5018.t1"; gene_id "jg5018";
dmelr6.33_0	ALN_BLOCK	exon	9546017	9547297	.	+	.	transcript_id "jg5019.t1"; gene_id "jg5019";
dmelr6.33_0	ALN_BLOCK	exon	9549579	9554002	.	-	.	transcript_id "jg5020.t1"; gene_id "jg5020";
dmelr6.33_0	ALN_BLOCK	exon	9571509	9572965	.	+	.	transcript_id "jg5021.t1"; gene_id "jg5021";
dmelr6.33_0	ALN_BLOCK	exon	9573770	9576593	.	-	.	transcript_id "jg5022.t1"; gene_id "jg5022";
dmelr6.33_0	ALN_BLOCK	exon	9580003	9581592	.	-	.	transcript_id "jg5023.t1"; gene_id "jg5023";
dmelr6.33_0	ALN_BLOCK	exon	9589666	9591547	.	+	.	transcript_id "jg5024.t1"; gene_id "jg5024";
dmelr6.33_0	ALN_BLOCK	exon	9598940	9600853	.	-	.	transcript_id "jg5025.t1"; gene_id "jg5025";
dmelr6.33_0	ALN_BLOCK	exon	9610570	9612535	.	+	.	transcript_id "jg5026.t1"; gene_id "jg5026";
dmelr6.33_0	ALN_BLOCK	exon	9613517	9614479	.	+	.	transcript_id "jg5027.t1"; gene_id "jg5027";
dmelr6.33_0	ALN_BLOCK	exon	9614651	9615681	.	+	.	transcript_id "jg5027.t1"; gene_id "jg5027";
dmelr6.33_0	ALN_BLOCK	exon	9617330	9622427	.	+	.	transcript_id "jg5028.t1"; gene_id "jg5028";
dmelr6.33_0	AUGUSTUS	stop_codon	9624858	9624860	.	-	0	transcript_id "jg5029.t1"; gene_id "jg5029";
dmelr6.33_0	AUGUSTUS	CDS	9624858	9625223	0.75	-	0	transcript_id "jg5029.t1"; gene_id "jg5029";
dmelr6.33_0	AUGUSTUS	exon	9624858	9625223	.	-	.	transcript_id "jg5029.t1"; gene_id "jg5029";
dmelr6.33_0	AUGUSTUS	start_codon	9625221	9625223	.	-	0	transcript_id "jg5029.t1"; gene_id "jg5029";
dmelr6.33_0	ALN_BLOCK	exon	9641746	9653769	.	+	.	transcript_id "jg5030.t1"; gene_id "jg5030";
dmelr6.33_0	ALN_BLOCK	exon	9656645	9657226	.	+	.	transcript_id "jg5031.t1"; gene_id "jg5031";
dmelr6.33_0	AUGUSTUS	stop_codon	9685139	9685141	.	-	0	transcript_id "jg5032.t1"; gene_id "jg5032";
dmelr6.33_0	AUGUSTUS	CDS	9685139	9685202	0.98	-	1	transcript_id "jg5032.t1"; gene_id "jg5032";
dmelr6.33_0	AUGUSTUS	exon	9685139	9685202	.	-	.	transcript_id "jg5032.t1"; gene_id "jg5032";
dmelr6.33_0	AUGUSTUS	intron	9685203	9696190	.	-	.	transcript_id "jg5032.t1"; gene_id "jg5032";
dmelr6.33_0	AUGUSTUS	CDS	9696191	9696345	0.98	-	0	transcript_id "jg5032.t1"; gene_id "jg5032";
dmelr6.33_0	AUGUSTUS	exon	9696191	9696345	.	-	.	transcript_id "jg5032.t1"; gene_id "jg5032";
dmelr6.33_0	AUGUSTUS	start_codon	9696343	9696345	.	-	0	transcript_id "jg5032.t1"; gene_id "jg5032";
dmelr6.33_0	AUGUSTUS	stop_codon	9696505	9696507	.	-	0	transcript_id "jg5033.t1"; gene_id "jg5033";
dmelr6.33_0	AUGUSTUS	CDS	9696505	9697566	1	-	0	transcript_id "jg5033.t1"; gene_id "jg5033";
dmelr6.33_0	AUGUSTUS	exon	9696505	9697566	.	-	.	transcript_id "jg5033.t1"; gene_id "jg5033";
dmelr6.33_0	AUGUSTUS	start_codon	9697564	9697566	.	-	0	transcript_id "jg5033.t1"; gene_id "jg5033";
dmelr6.33_0	ALN_BLOCK	exon	9699935	9700380	.	+	.	transcript_id "jg5034.t1"; gene_id "jg5034";
dmelr6.33_0	ALN_BLOCK	exon	9701053	9702125	.	+	.	transcript_id "jg5035.t1"; gene_id "jg5035";
dmelr6.33_0	ALN_BLOCK	exon	9703264	9703539	.	-	.	transcript_id "jg5036.t1"; gene_id "jg5036";
dmelr6.33_0	AUGUSTUS	start_codon	9706426	9706428	.	+	0	transcript_id "jg5037.t1"; gene_id "jg5037";
dmelr6.33_0	AUGUSTUS	CDS	9706426	9706538	0.5	+	0	transcript_id "jg5037.t1"; gene_id "jg5037";
dmelr6.33_0	AUGUSTUS	exon	9706426	9706538	.	+	.	transcript_id "jg5037.t1"; gene_id "jg5037";
dmelr6.33_0	AUGUSTUS	intron	9706539	9706639	.	+	.	transcript_id "jg5037.t1"; gene_id "jg5037";
dmelr6.33_0	AUGUSTUS	CDS	9706640	9706746	0.71	+	1	transcript_id "jg5037.t1"; gene_id "jg5037";
dmelr6.33_0	AUGUSTUS	exon	9706640	9706746	.	+	.	transcript_id "jg5037.t1"; gene_id "jg5037";
dmelr6.33_0	AUGUSTUS	intron	9706747	9708144	.	+	.	transcript_id "jg5037.t1"; gene_id "jg5037";
dmelr6.33_0	AUGUSTUS	CDS	9708145	9708269	1	+	2	transcript_id "jg5037.t1"; gene_id "jg5037";
dmelr6.33_0	AUGUSTUS	exon	9708145	9708269	.	+	.	transcript_id "jg5037.t1"; gene_id "jg5037";
dmelr6.33_0	AUGUSTUS	stop_codon	9708267	9708269	.	+	0	transcript_id "jg5037.t1"; gene_id "jg5037";
dmelr6.33_0	ALN_BLOCK	exon	9709027	9711137	.	-	.	transcript_id "jg5038.t1"; gene_id "jg5038";
dmelr6.33_0	ALN_BLOCK	exon	9717523	9727226	.	-	.	transcript_id "jg5039.t1"; gene_id "jg5039";
dmelr6.33_0	ALN_BLOCK	exon	9730004	9730633	.	+	.	transcript_id "jg5040.t1"; gene_id "jg5040";
dmelr6.33_0	ALN_BLOCK	exon	9732450	9733560	.	-	.	transcript_id "jg5041.t1"; gene_id "jg5041";
dmelr6.33_0	AUGUSTUS	start_codon	9736710	9736712	.	+	0	transcript_id "jg5042.t1"; gene_id "jg5042";
dmelr6.33_0	AUGUSTUS	CDS	9736710	9737042	1	+	0	transcript_id "jg5042.t1"; gene_id "jg5042";
dmelr6.33_0	AUGUSTUS	exon	9736710	9737042	.	+	.	transcript_id "jg5042.t1"; gene_id "jg5042";
dmelr6.33_0	AUGUSTUS	stop_codon	9737040	9737042	.	+	0	transcript_id "jg5042.t1"; gene_id "jg5042";
dmelr6.33_0	ALN_BLOCK	exon	9742299	9743046	.	-	.	transcript_id "jg5043.t1"; gene_id "jg5043";
dmelr6.33_0	AUGUSTUS	stop_codon	9748012	9748014	.	-	0	transcript_id "jg5044.t1"; gene_id "jg5044";
dmelr6.33_0	AUGUSTUS	CDS	9748012	9748430	1	-	2	transcript_id "jg5044.t1"; gene_id "jg5044";
dmelr6.33_0	AUGUSTUS	exon	9748012	9748430	.	-	.	transcript_id "jg5044.t1"; gene_id "jg5044";
dmelr6.33_0	AUGUSTUS	intron	9748431	9748488	.	-	.	transcript_id "jg5044.t1"; gene_id "jg5044";
dmelr6.33_0	AUGUSTUS	CDS	9748489	9748660	1	-	0	transcript_id "jg5044.t1"; gene_id "jg5044";
dmelr6.33_0	AUGUSTUS	exon	9748489	9748660	.	-	.	transcript_id "jg5044.t1"; gene_id "jg5044";
dmelr6.33_0	AUGUSTUS	intron	9748661	9748717	.	-	.	transcript_id "jg5044.t1"; gene_id "jg5044";
dmelr6.33_0	AUGUSTUS	CDS	9748718	9749087	1	-	1	transcript_id "jg5044.t1"; gene_id "jg5044";
dmelr6.33_0	AUGUSTUS	exon	9748718	9749087	.	-	.	transcript_id "jg5044.t1"; gene_id "jg5044";
dmelr6.33_0	AUGUSTUS	intron	9749088	9749149	.	-	.	transcript_id "jg5044.t1"; gene_id "jg5044";
dmelr6.33_0	AUGUSTUS	CDS	9749150	9749499	1	-	0	transcript_id "jg5044.t1"; gene_id "jg5044";
dmelr6.33_0	AUGUSTUS	exon	9749150	9749499	.	-	.	transcript_id "jg5044.t1"; gene_id "jg5044";
dmelr6.33_0	AUGUSTUS	intron	9749500	9749559	.	-	.	transcript_id "jg5044.t1"; gene_id "jg5044";
dmelr6.33_0	AUGUSTUS	CDS	9749560	9749669	1	-	2	transcript_id "jg5044.t1"; gene_id "jg5044";
dmelr6.33_0	AUGUSTUS	exon	9749560	9749669	.	-	.	transcript_id "jg5044.t1"; gene_id "jg5044";
dmelr6.33_0	AUGUSTUS	intron	9749670	9749860	.	-	.	transcript_id "jg5044.t1"; gene_id "jg5044";
dmelr6.33_0	AUGUSTUS	CDS	9749861	9750020	1	-	0	transcript_id "jg5044.t1"; gene_id "jg5044";
dmelr6.33_0	AUGUSTUS	exon	9749861	9750020	.	-	.	transcript_id "jg5044.t1"; gene_id "jg5044";
dmelr6.33_0	AUGUSTUS	start_codon	9750018	9750020	.	-	0	transcript_id "jg5044.t1"; gene_id "jg5044";
dmelr6.33_0	ALN_BLOCK	exon	9759691	9762141	.	+	.	transcript_id "jg5045.t1"; gene_id "jg5045";
dmelr6.33_0	ALN_BLOCK	exon	9762522	9763174	.	-	.	transcript_id "jg5046.t1"; gene_id "jg5046";
dmelr6.33_0	ALN_BLOCK	exon	9763629	9765197	.	+	.	transcript_id "jg5047.t1"; gene_id "jg5047";
dmelr6.33_0	ALN_BLOCK	exon	9765357	9766912	.	-	.	transcript_id "jg5048.t1"; gene_id "jg5048";
dmelr6.33_0	ALN_BLOCK	exon	9767072	9768400	.	+	.	transcript_id "jg5049.t1"; gene_id "jg5049";
dmelr6.33_0	ALN_BLOCK	exon	9769084	9770376	.	+	.	transcript_id "jg5050.t1"; gene_id "jg5050";
dmelr6.33_0	ALN_BLOCK	exon	9770395	9770996	.	-	.	transcript_id "jg5051.t1"; gene_id "jg5051";
dmelr6.33_0	ALN_BLOCK	exon	9771155	9773042	.	-	.	transcript_id "jg5052.t1"; gene_id "jg5052";
dmelr6.33_0	AUGUSTUS	stop_codon	9773108	9773110	.	-	0	transcript_id "jg5053.t1"; gene_id "jg5053";
dmelr6.33_0	AUGUSTUS	CDS	9773108	9773292	1	-	2	transcript_id "jg5053.t1"; gene_id "jg5053";
dmelr6.33_0	AUGUSTUS	exon	9773108	9773292	.	-	.	transcript_id "jg5053.t1"; gene_id "jg5053";
dmelr6.33_0	AUGUSTUS	intron	9773293	9773367	.	-	.	transcript_id "jg5053.t1"; gene_id "jg5053";
dmelr6.33_0	AUGUSTUS	CDS	9773368	9773471	1	-	1	transcript_id "jg5053.t1"; gene_id "jg5053";
dmelr6.33_0	AUGUSTUS	exon	9773368	9773471	.	-	.	transcript_id "jg5053.t1"; gene_id "jg5053";
dmelr6.33_0	AUGUSTUS	intron	9773472	9773719	.	-	.	transcript_id "jg5053.t1"; gene_id "jg5053";
dmelr6.33_0	AUGUSTUS	CDS	9773720	9773852	1	-	2	transcript_id "jg5053.t1"; gene_id "jg5053";
dmelr6.33_0	AUGUSTUS	exon	9773720	9773852	.	-	.	transcript_id "jg5053.t1"; gene_id "jg5053";
dmelr6.33_0	AUGUSTUS	intron	9773853	9773901	.	-	.	transcript_id "jg5053.t1"; gene_id "jg5053";
dmelr6.33_0	AUGUSTUS	CDS	9773902	9773917	0.66	-	0	transcript_id "jg5053.t1"; gene_id "jg5053";
dmelr6.33_0	AUGUSTUS	exon	9773902	9773917	.	-	.	transcript_id "jg5053.t1"; gene_id "jg5053";
dmelr6.33_0	AUGUSTUS	intron	9773918	9774181	.	-	.	transcript_id "jg5053.t1"; gene_id "jg5053";
dmelr6.33_0	AUGUSTUS	CDS	9774182	9775030	0.44	-	0	transcript_id "jg5053.t1"; gene_id "jg5053";
dmelr6.33_0	AUGUSTUS	exon	9774182	9775030	.	-	.	transcript_id "jg5053.t1"; gene_id "jg5053";
dmelr6.33_0	AUGUSTUS	start_codon	9775028	9775030	.	-	0	transcript_id "jg5053.t1"; gene_id "jg5053";
dmelr6.33_0	ALN_BLOCK	exon	9782785	9788171	.	+	.	transcript_id "jg5054.t1"; gene_id "jg5054";
dmelr6.33_0	AUGUSTUS	stop_codon	9788275	9788277	.	-	0	transcript_id "jg5055.t1"; gene_id "jg5055";
dmelr6.33_0	AUGUSTUS	CDS	9788275	9788370	1	-	0	transcript_id "jg5055.t1"; gene_id "jg5055";
dmelr6.33_0	AUGUSTUS	exon	9788275	9788370	.	-	.	transcript_id "jg5055.t1"; gene_id "jg5055";
dmelr6.33_0	AUGUSTUS	intron	9788371	9788782	.	-	.	transcript_id "jg5055.t1"; gene_id "jg5055";
dmelr6.33_0	AUGUSTUS	CDS	9788783	9788993	0.71	-	1	transcript_id "jg5055.t1"; gene_id "jg5055";
dmelr6.33_0	AUGUSTUS	exon	9788783	9788993	.	-	.	transcript_id "jg5055.t1"; gene_id "jg5055";
dmelr6.33_0	AUGUSTUS	intron	9788994	9789276	.	-	.	transcript_id "jg5055.t1"; gene_id "jg5055";
dmelr6.33_0	AUGUSTUS	CDS	9789277	9789306	1	-	1	transcript_id "jg5055.t1"; gene_id "jg5055";
dmelr6.33_0	AUGUSTUS	exon	9789277	9789306	.	-	.	transcript_id "jg5055.t1"; gene_id "jg5055";
dmelr6.33_0	AUGUSTUS	intron	9789307	9789366	.	-	.	transcript_id "jg5055.t1"; gene_id "jg5055";
dmelr6.33_0	AUGUSTUS	CDS	9789367	9789615	0.96	-	1	transcript_id "jg5055.t1"; gene_id "jg5055";
dmelr6.33_0	AUGUSTUS	exon	9789367	9789615	.	-	.	transcript_id "jg5055.t1"; gene_id "jg5055";
dmelr6.33_0	AUGUSTUS	intron	9789616	9789790	.	-	.	transcript_id "jg5055.t1"; gene_id "jg5055";
dmelr6.33_0	AUGUSTUS	CDS	9789791	9789861	0.53	-	0	transcript_id "jg5055.t1"; gene_id "jg5055";
dmelr6.33_0	AUGUSTUS	exon	9789791	9789861	.	-	.	transcript_id "jg5055.t1"; gene_id "jg5055";
dmelr6.33_0	AUGUSTUS	start_codon	9789859	9789861	.	-	0	transcript_id "jg5055.t1"; gene_id "jg5055";
dmelr6.33_0	ALN_BLOCK	exon	9790970	9791944	.	+	.	transcript_id "jg5056.t1"; gene_id "jg5056";
dmelr6.33_0	ALN_BLOCK	exon	9791982	9793006	.	-	.	transcript_id "jg5057.t1"; gene_id "jg5057";
dmelr6.33_0	ALN_BLOCK	exon	9797108	9804240	.	-	.	transcript_id "jg5058.t1"; gene_id "jg5058";
dmelr6.33_0	AUGUSTUS	stop_codon	9815799	9815801	.	-	0	transcript_id "jg5059.t1"; gene_id "jg5059";
dmelr6.33_0	AUGUSTUS	CDS	9815799	9815912	1	-	0	transcript_id "jg5059.t1"; gene_id "jg5059";
dmelr6.33_0	AUGUSTUS	exon	9815799	9815912	.	-	.	transcript_id "jg5059.t1"; gene_id "jg5059";
dmelr6.33_0	AUGUSTUS	stop_codon	9815799	9815801	.	-	0	transcript_id "jg5059.t2"; gene_id "jg5059";
dmelr6.33_0	AUGUSTUS	CDS	9815799	9815912	1	-	0	transcript_id "jg5059.t2"; gene_id "jg5059";
dmelr6.33_0	AUGUSTUS	exon	9815799	9815912	.	-	.	transcript_id "jg5059.t2"; gene_id "jg5059";
dmelr6.33_0	AUGUSTUS	intron	9815913	9819286	.	-	.	transcript_id "jg5059.t1"; gene_id "jg5059";
dmelr6.33_0	AUGUSTUS	intron	9815913	9825296	.	-	.	transcript_id "jg5059.t2"; gene_id "jg5059";
dmelr6.33_0	AUGUSTUS	CDS	9819287	9819331	1	-	0	transcript_id "jg5059.t1"; gene_id "jg5059";
dmelr6.33_0	AUGUSTUS	exon	9819287	9819331	.	-	.	transcript_id "jg5059.t1"; gene_id "jg5059";
dmelr6.33_0	AUGUSTUS	intron	9819332	9825612	.	-	.	transcript_id "jg5059.t1"; gene_id "jg5059";
dmelr6.33_0	AUGUSTUS	CDS	9825297	9825341	1	-	0	transcript_id "jg5059.t2"; gene_id "jg5059";
dmelr6.33_0	AUGUSTUS	exon	9825297	9825341	.	-	.	transcript_id "jg5059.t2"; gene_id "jg5059";
dmelr6.33_0	AUGUSTUS	intron	9825342	9825612	.	-	.	transcript_id "jg5059.t2"; gene_id "jg5059";
dmelr6.33_0	AUGUSTUS	CDS	9825613	9825752	1	-	2	transcript_id "jg5059.t1"; gene_id "jg5059";
dmelr6.33_0	AUGUSTUS	exon	9825613	9825752	.	-	.	transcript_id "jg5059.t1"; gene_id "jg5059";
dmelr6.33_0	AUGUSTUS	CDS	9825613	9825752	1	-	2	transcript_id "jg5059.t2"; gene_id "jg5059";
dmelr6.33_0	AUGUSTUS	exon	9825613	9825752	.	-	.	transcript_id "jg5059.t2"; gene_id "jg5059";
dmelr6.33_0	AUGUSTUS	intron	9825753	9825884	.	-	.	transcript_id "jg5059.t1"; gene_id "jg5059";
dmelr6.33_0	AUGUSTUS	intron	9825753	9825884	.	-	.	transcript_id "jg5059.t2"; gene_id "jg5059";
dmelr6.33_0	AUGUSTUS	CDS	9825885	9825924	1	-	0	transcript_id "jg5059.t1"; gene_id "jg5059";
dmelr6.33_0	AUGUSTUS	exon	9825885	9825924	.	-	.	transcript_id "jg5059.t1"; gene_id "jg5059";
dmelr6.33_0	AUGUSTUS	CDS	9825885	9825924	0.96	-	0	transcript_id "jg5059.t2"; gene_id "jg5059";
dmelr6.33_0	AUGUSTUS	exon	9825885	9825924	.	-	.	transcript_id "jg5059.t2"; gene_id "jg5059";
dmelr6.33_0	AUGUSTUS	start_codon	9825922	9825924	.	-	0	transcript_id "jg5059.t1"; gene_id "jg5059";
dmelr6.33_0	AUGUSTUS	start_codon	9825922	9825924	.	-	0	transcript_id "jg5059.t2"; gene_id "jg5059";
dmelr6.33_0	AUGUSTUS	stop_codon	9862721	9862723	.	-	0	transcript_id "jg5061.t1"; gene_id "jg5061";
dmelr6.33_0	AUGUSTUS	CDS	9862721	9862888	0.77	-	0	transcript_id "jg5061.t1"; gene_id "jg5061";
dmelr6.33_0	AUGUSTUS	exon	9862721	9862888	.	-	.	transcript_id "jg5061.t1"; gene_id "jg5061";
dmelr6.33_0	AUGUSTUS	intron	9862889	9862967	.	-	.	transcript_id "jg5061.t1"; gene_id "jg5061";
dmelr6.33_0	AUGUSTUS	CDS	9862968	9863018	0.69	-	0	transcript_id "jg5061.t1"; gene_id "jg5061";
dmelr6.33_0	AUGUSTUS	exon	9862968	9863018	.	-	.	transcript_id "jg5061.t1"; gene_id "jg5061";
dmelr6.33_0	AUGUSTUS	start_codon	9863016	9863018	.	-	0	transcript_id "jg5061.t1"; gene_id "jg5061";
dmelr6.33_0	AUGUSTUS	stop_codon	9869641	9869643	.	-	0	transcript_id "jg5062.t1"; gene_id "jg5062";
dmelr6.33_0	AUGUSTUS	CDS	9869641	9869854	0.95	-	1	transcript_id "jg5062.t1"; gene_id "jg5062";
dmelr6.33_0	AUGUSTUS	exon	9869641	9869854	.	-	.	transcript_id "jg5062.t1"; gene_id "jg5062";
dmelr6.33_0	AUGUSTUS	intron	9869855	9874106	.	-	.	transcript_id "jg5062.t1"; gene_id "jg5062";
dmelr6.33_0	AUGUSTUS	CDS	9874107	9874300	0.98	-	0	transcript_id "jg5062.t1"; gene_id "jg5062";
dmelr6.33_0	AUGUSTUS	exon	9874107	9874300	.	-	.	transcript_id "jg5062.t1"; gene_id "jg5062";
dmelr6.33_0	AUGUSTUS	intron	9874301	9878467	.	-	.	transcript_id "jg5062.t1"; gene_id "jg5062";
dmelr6.33_0	AUGUSTUS	CDS	9878468	9878494	0.42	-	0	transcript_id "jg5062.t1"; gene_id "jg5062";
dmelr6.33_0	AUGUSTUS	exon	9878468	9878494	.	-	.	transcript_id "jg5062.t1"; gene_id "jg5062";
dmelr6.33_0	AUGUSTUS	start_codon	9878492	9878494	.	-	0	transcript_id "jg5062.t1"; gene_id "jg5062";
dmelr6.33_0	ALN_BLOCK	exon	9888143	9889990	.	+	.	transcript_id "jg5063.t1"; gene_id "jg5063";
dmelr6.33_0	ALN_BLOCK	exon	9890130	9890740	.	-	.	transcript_id "jg5064.t1"; gene_id "jg5064";
dmelr6.33_0	ALN_BLOCK	exon	9890910	9891262	.	+	.	transcript_id "jg5065.t1"; gene_id "jg5065";
dmelr6.33_0	ALN_BLOCK	exon	9891351	9893419	.	-	.	transcript_id "jg5066.t1"; gene_id "jg5066";
dmelr6.33_0	ALN_BLOCK	exon	9895378	9896040	.	+	.	transcript_id "jg5067.t1"; gene_id "jg5067";
dmelr6.33_0	ALN_BLOCK	exon	9896327	9897129	.	-	.	transcript_id "jg5068.t1"; gene_id "jg5068";
dmelr6.33_0	ALN_BLOCK	exon	9903717	9906173	.	-	.	transcript_id "jg5069.t1"; gene_id "jg5069";
dmelr6.33_0	ALN_BLOCK	exon	9909239	9912476	.	-	.	transcript_id "jg5070.t1"; gene_id "jg5070";
dmelr6.33_0	ALN_BLOCK	exon	9913048	9914589	.	+	.	transcript_id "jg5071.t1"; gene_id "jg5071";
dmelr6.33_0	ALN_BLOCK	exon	9915348	9917121	.	+	.	transcript_id "jg5072.t1"; gene_id "jg5072";
dmelr6.33_0	ALN_BLOCK	exon	9917443	9918081	.	-	.	transcript_id "jg5073.t1"; gene_id "jg5073";
dmelr6.33_0	ALN_BLOCK	exon	9918881	9919846	.	+	.	transcript_id "jg5074.t1"; gene_id "jg5074";
dmelr6.33_0	ALN_BLOCK	exon	9920374	9921321	.	+	.	transcript_id "jg5075.t1"; gene_id "jg5075";
dmelr6.33_0	ALN_BLOCK	exon	9921741	9922727	.	+	.	transcript_id "jg5076.t1"; gene_id "jg5076";
dmelr6.33_0	ALN_BLOCK	exon	9922794	9924860	.	-	.	transcript_id "jg5077.t1"; gene_id "jg5077";
dmelr6.33_0	ALN_BLOCK	exon	9926613	9930112	.	+	.	transcript_id "jg5078.t1"; gene_id "jg5078";
dmelr6.33_0	ALN_BLOCK	exon	9930629	9930999	.	+	.	transcript_id "jg5079.t1"; gene_id "jg5079";
dmelr6.33_0	ALN_BLOCK	exon	9932587	9933092	.	-	.	transcript_id "jg5080.t1"; gene_id "jg5080";
dmelr6.33_0	ALN_BLOCK	exon	9935256	9938005	.	-	.	transcript_id "jg5081.t1"; gene_id "jg5081";
dmelr6.33_0	ALN_BLOCK	exon	9938252	9938738	.	-	.	transcript_id "jg5082.t1"; gene_id "jg5082";
dmelr6.33_0	ALN_BLOCK	exon	9938964	9940736	.	+	.	transcript_id "jg5083.t1"; gene_id "jg5083";
dmelr6.33_0	ALN_BLOCK	exon	9940917	9944655	.	-	.	transcript_id "jg5084.t1"; gene_id "jg5084";
dmelr6.33_0	ALN_BLOCK	exon	9952581	9954093	.	-	.	transcript_id "jg5085.t1"; gene_id "jg5085";
dmelr6.33_0	ALN_BLOCK	exon	9954514	9956176	.	+	.	transcript_id "jg5086.t1"; gene_id "jg5086";
dmelr6.33_0	ALN_BLOCK	exon	9956289	9956993	.	-	.	transcript_id "jg5087.t1"; gene_id "jg5087";
dmelr6.33_0	ALN_BLOCK	exon	9957589	9959720	.	+	.	transcript_id "jg5088.t1"; gene_id "jg5088";
dmelr6.33_0	ALN_BLOCK	exon	9961004	9961284	.	-	.	transcript_id "jg5090.t1"; gene_id "jg5090";
dmelr6.33_0	ALN_BLOCK	exon	9961355	9963392	.	-	.	transcript_id "jg5089.t1"; gene_id "jg5089";
dmelr6.33_0	ALN_BLOCK	exon	9964545	9966885	.	-	.	transcript_id "jg5091.t1"; gene_id "jg5091";
dmelr6.33_0	ALN_BLOCK	exon	9967635	9968421	.	+	.	transcript_id "jg5092.t1"; gene_id "jg5092";
dmelr6.33_0	ALN_BLOCK	exon	9984950	9994658	.	+	.	transcript_id "jg5093.t1"; gene_id "jg5093";
dmelr6.33_0	ALN_BLOCK	exon	9996006	9996491	.	-	.	transcript_id "jg5094.t1"; gene_id "jg5094";
dmelr6.33_0	ALN_BLOCK	exon	9996932	10001428	.	-	.	transcript_id "jg5095.t1"; gene_id "jg5095";
dmelr6.33_0	ALN_BLOCK	exon	10004047	10007766	.	+	.	transcript_id "jg5096.t1"; gene_id "jg5096";
dmelr6.33_0	ALN_BLOCK	exon	10010974	10011912	.	+	.	transcript_id "jg5097.t1"; gene_id "jg5097";
dmelr6.33_0	ALN_BLOCK	exon	10015855	10016866	.	-	.	transcript_id "jg5098.t1"; gene_id "jg5098";
dmelr6.33_0	ALN_BLOCK	exon	10026762	10028966	.	+	.	transcript_id "jg5101.t1"; gene_id "jg5101";
dmelr6.33_0	ALN_BLOCK	exon	10032893	10033495	.	+	.	transcript_id "jg5100.t1"; gene_id "jg5100";
dmelr6.33_0	ALN_BLOCK	exon	10033669	10038873	.	+	.	transcript_id "jg5100.t1"; gene_id "jg5100";
dmelr6.33_0	ALN_BLOCK	exon	10049616	10050009	.	+	.	transcript_id "jg5102.t1"; gene_id "jg5102";
dmelr6.33_0	AUGUSTUS	start_codon	10050300	10050302	.	+	0	transcript_id "jg5103.t1"; gene_id "jg5103";
dmelr6.33_0	AUGUSTUS	CDS	10050300	10050642	0.99	+	0	transcript_id "jg5103.t1"; gene_id "jg5103";
dmelr6.33_0	AUGUSTUS	exon	10050300	10050642	.	+	.	transcript_id "jg5103.t1"; gene_id "jg5103";
dmelr6.33_0	AUGUSTUS	intron	10050643	10050701	.	+	.	transcript_id "jg5103.t1"; gene_id "jg5103";
dmelr6.33_0	AUGUSTUS	CDS	10050702	10050898	1	+	2	transcript_id "jg5103.t1"; gene_id "jg5103";
dmelr6.33_0	AUGUSTUS	exon	10050702	10050898	.	+	.	transcript_id "jg5103.t1"; gene_id "jg5103";
dmelr6.33_0	AUGUSTUS	stop_codon	10050896	10050898	.	+	0	transcript_id "jg5103.t1"; gene_id "jg5103";
dmelr6.33_0	ALN_BLOCK	exon	10054356	10055872	.	+	.	transcript_id "jg5104.t1"; gene_id "jg5104";
dmelr6.33_0	ALN_BLOCK	exon	10057697	10059467	.	+	.	transcript_id "jg5105.t1"; gene_id "jg5105";
dmelr6.33_0	ALN_BLOCK	exon	10062572	10063837	.	+	.	transcript_id "jg5106.t1"; gene_id "jg5106";
dmelr6.33_0	ALN_BLOCK	exon	10070550	10070559	.	-	.	transcript_id "jg5107.t1"; gene_id "jg5107";
dmelr6.33_0	ALN_BLOCK	exon	10072715	10072724	.	-	.	transcript_id "jg5107.t1"; gene_id "jg5107";
dmelr6.33_0	ALN_BLOCK	exon	10073168	10082411	.	-	.	transcript_id "jg5107.t1"; gene_id "jg5107";
dmelr6.33_0	ALN_BLOCK	exon	10091582	10092235	.	-	.	transcript_id "jg5108.t1"; gene_id "jg5108";
dmelr6.33_0	ALN_BLOCK	exon	10096910	10098425	.	-	.	transcript_id "jg5109.t1"; gene_id "jg5109";
dmelr6.33_0	ALN_BLOCK	exon	10101188	10110182	.	+	.	transcript_id "jg5110.t1"; gene_id "jg5110";
dmelr6.33_0	ALN_BLOCK	exon	10110369	10122055	.	+	.	transcript_id "jg5110.t1"; gene_id "jg5110";
dmelr6.33_0	AUGUSTUS	stop_codon	10122341	10122343	.	-	0	transcript_id "jg5111.t1"; gene_id "jg5111";
dmelr6.33_0	AUGUSTUS	CDS	10122341	10122739	1	-	0	transcript_id "jg5111.t1"; gene_id "jg5111";
dmelr6.33_0	AUGUSTUS	exon	10122341	10122739	.	-	.	transcript_id "jg5111.t1"; gene_id "jg5111";
dmelr6.33_0	AUGUSTUS	start_codon	10122737	10122739	.	-	0	transcript_id "jg5111.t1"; gene_id "jg5111";
dmelr6.33_0	AUGUSTUS	start_codon	10124055	10124057	.	+	0	transcript_id "jg5112.t1"; gene_id "jg5112";
dmelr6.33_0	AUGUSTUS	CDS	10124055	10124168	0.44	+	0	transcript_id "jg5112.t1"; gene_id "jg5112";
dmelr6.33_0	AUGUSTUS	exon	10124055	10124168	.	+	.	transcript_id "jg5112.t1"; gene_id "jg5112";
dmelr6.33_0	AUGUSTUS	intron	10124169	10125034	.	+	.	transcript_id "jg5112.t1"; gene_id "jg5112";
dmelr6.33_0	AUGUSTUS	CDS	10125035	10125631	1	+	0	transcript_id "jg5112.t1"; gene_id "jg5112";
dmelr6.33_0	AUGUSTUS	exon	10125035	10125631	.	+	.	transcript_id "jg5112.t1"; gene_id "jg5112";
dmelr6.33_0	AUGUSTUS	stop_codon	10125629	10125631	.	+	0	transcript_id "jg5112.t1"; gene_id "jg5112";
dmelr6.33_0	ALN_BLOCK	exon	10125980	10137355	.	-	.	transcript_id "jg5113.t1"; gene_id "jg5113";
dmelr6.33_0	ALN_BLOCK	exon	10147085	10155216	.	+	.	transcript_id "jg5114.t1"; gene_id "jg5114";
dmelr6.33_0	ALN_BLOCK	exon	10173252	10174056	.	+	.	transcript_id "jg5115.t1"; gene_id "jg5115";
dmelr6.33_0	AUGUSTUS	stop_codon	10182784	10182786	.	-	0	transcript_id "jg5116.t1"; gene_id "jg5116";
dmelr6.33_0	AUGUSTUS	CDS	10182784	10182930	1	-	0	transcript_id "jg5116.t1"; gene_id "jg5116";
dmelr6.33_0	AUGUSTUS	exon	10182784	10182930	.	-	.	transcript_id "jg5116.t1"; gene_id "jg5116";
dmelr6.33_0	AUGUSTUS	stop_codon	10182784	10182786	.	-	0	transcript_id "jg5116.t2"; gene_id "jg5116";
dmelr6.33_0	AUGUSTUS	CDS	10182784	10182930	1	-	0	transcript_id "jg5116.t2"; gene_id "jg5116";
dmelr6.33_0	AUGUSTUS	exon	10182784	10182930	.	-	.	transcript_id "jg5116.t2"; gene_id "jg5116";
dmelr6.33_0	AUGUSTUS	intron	10182931	10183007	.	-	.	transcript_id "jg5116.t1"; gene_id "jg5116";
dmelr6.33_0	AUGUSTUS	intron	10182931	10183007	.	-	.	transcript_id "jg5116.t2"; gene_id "jg5116";
dmelr6.33_0	AUGUSTUS	CDS	10183008	10183204	1	-	2	transcript_id "jg5116.t1"; gene_id "jg5116";
dmelr6.33_0	AUGUSTUS	exon	10183008	10183204	.	-	.	transcript_id "jg5116.t1"; gene_id "jg5116";
dmelr6.33_0	AUGUSTUS	CDS	10183008	10183204	1	-	2	transcript_id "jg5116.t2"; gene_id "jg5116";
dmelr6.33_0	AUGUSTUS	exon	10183008	10183204	.	-	.	transcript_id "jg5116.t2"; gene_id "jg5116";
dmelr6.33_0	AUGUSTUS	intron	10183205	10183449	.	-	.	transcript_id "jg5116.t1"; gene_id "jg5116";
dmelr6.33_0	AUGUSTUS	intron	10183205	10183449	.	-	.	transcript_id "jg5116.t2"; gene_id "jg5116";
dmelr6.33_0	AUGUSTUS	CDS	10183450	10183744	1	-	0	transcript_id "jg5116.t1"; gene_id "jg5116";
dmelr6.33_0	AUGUSTUS	exon	10183450	10183744	.	-	.	transcript_id "jg5116.t1"; gene_id "jg5116";
dmelr6.33_0	AUGUSTUS	CDS	10183450	10183744	1	-	0	transcript_id "jg5116.t2"; gene_id "jg5116";
dmelr6.33_0	AUGUSTUS	exon	10183450	10183744	.	-	.	transcript_id "jg5116.t2"; gene_id "jg5116";
dmelr6.33_0	AUGUSTUS	intron	10183745	10184239	.	-	.	transcript_id "jg5116.t1"; gene_id "jg5116";
dmelr6.33_0	AUGUSTUS	intron	10183745	10184239	.	-	.	transcript_id "jg5116.t2"; gene_id "jg5116";
dmelr6.33_0	AUGUSTUS	CDS	10184240	10184367	1	-	2	transcript_id "jg5116.t1"; gene_id "jg5116";
dmelr6.33_0	AUGUSTUS	exon	10184240	10184367	.	-	.	transcript_id "jg5116.t1"; gene_id "jg5116";
dmelr6.33_0	AUGUSTUS	CDS	10184240	10184367	1	-	2	transcript_id "jg5116.t2"; gene_id "jg5116";
dmelr6.33_0	AUGUSTUS	exon	10184240	10184367	.	-	.	transcript_id "jg5116.t2"; gene_id "jg5116";
dmelr6.33_0	AUGUSTUS	intron	10184368	10184591	.	-	.	transcript_id "jg5116.t1"; gene_id "jg5116";
dmelr6.33_0	AUGUSTUS	intron	10184368	10184591	.	-	.	transcript_id "jg5116.t2"; gene_id "jg5116";
dmelr6.33_0	AUGUSTUS	CDS	10184592	10185360	1	-	0	transcript_id "jg5116.t1"; gene_id "jg5116";
dmelr6.33_0	AUGUSTUS	exon	10184592	10185360	.	-	.	transcript_id "jg5116.t1"; gene_id "jg5116";
dmelr6.33_0	AUGUSTUS	CDS	10184592	10185360	1	-	0	transcript_id "jg5116.t2"; gene_id "jg5116";
dmelr6.33_0	AUGUSTUS	exon	10184592	10185360	.	-	.	transcript_id "jg5116.t2"; gene_id "jg5116";
dmelr6.33_0	AUGUSTUS	intron	10185361	10185641	.	-	.	transcript_id "jg5116.t1"; gene_id "jg5116";
dmelr6.33_0	AUGUSTUS	intron	10185361	10185641	.	-	.	transcript_id "jg5116.t2"; gene_id "jg5116";
dmelr6.33_0	AUGUSTUS	CDS	10185642	10185837	1	-	1	transcript_id "jg5116.t1"; gene_id "jg5116";
dmelr6.33_0	AUGUSTUS	exon	10185642	10185837	.	-	.	transcript_id "jg5116.t1"; gene_id "jg5116";
dmelr6.33_0	AUGUSTUS	CDS	10185642	10185837	1	-	1	transcript_id "jg5116.t2"; gene_id "jg5116";
dmelr6.33_0	AUGUSTUS	exon	10185642	10185837	.	-	.	transcript_id "jg5116.t2"; gene_id "jg5116";
dmelr6.33_0	AUGUSTUS	intron	10185838	10185906	.	-	.	transcript_id "jg5116.t1"; gene_id "jg5116";
dmelr6.33_0	AUGUSTUS	intron	10185838	10185906	.	-	.	transcript_id "jg5116.t2"; gene_id "jg5116";
dmelr6.33_0	AUGUSTUS	CDS	10185907	10186064	1	-	0	transcript_id "jg5116.t1"; gene_id "jg5116";
dmelr6.33_0	AUGUSTUS	exon	10185907	10186064	.	-	.	transcript_id "jg5116.t1"; gene_id "jg5116";
dmelr6.33_0	AUGUSTUS	CDS	10185907	10186064	1	-	0	transcript_id "jg5116.t2"; gene_id "jg5116";
dmelr6.33_0	AUGUSTUS	exon	10185907	10186064	.	-	.	transcript_id "jg5116.t2"; gene_id "jg5116";
dmelr6.33_0	AUGUSTUS	intron	10186065	10186489	.	-	.	transcript_id "jg5116.t1"; gene_id "jg5116";
dmelr6.33_0	AUGUSTUS	intron	10186065	10186489	.	-	.	transcript_id "jg5116.t2"; gene_id "jg5116";
dmelr6.33_0	AUGUSTUS	CDS	10186490	10187121	1	-	2	transcript_id "jg5116.t1"; gene_id "jg5116";
dmelr6.33_0	AUGUSTUS	exon	10186490	10187121	.	-	.	transcript_id "jg5116.t1"; gene_id "jg5116";
dmelr6.33_0	AUGUSTUS	CDS	10186490	10187121	1	-	2	transcript_id "jg5116.t2"; gene_id "jg5116";
dmelr6.33_0	AUGUSTUS	exon	10186490	10187121	.	-	.	transcript_id "jg5116.t2"; gene_id "jg5116";
dmelr6.33_0	AUGUSTUS	intron	10187122	10188156	.	-	.	transcript_id "jg5116.t1"; gene_id "jg5116";
dmelr6.33_0	AUGUSTUS	intron	10187122	10188156	.	-	.	transcript_id "jg5116.t2"; gene_id "jg5116";
dmelr6.33_0	AUGUSTUS	CDS	10188157	10188260	1	-	1	transcript_id "jg5116.t1"; gene_id "jg5116";
dmelr6.33_0	AUGUSTUS	exon	10188157	10188260	.	-	.	transcript_id "jg5116.t1"; gene_id "jg5116";
dmelr6.33_0	AUGUSTUS	CDS	10188157	10188260	1	-	1	transcript_id "jg5116.t2"; gene_id "jg5116";
dmelr6.33_0	AUGUSTUS	exon	10188157	10188260	.	-	.	transcript_id "jg5116.t2"; gene_id "jg5116";
dmelr6.33_0	AUGUSTUS	intron	10188261	10188347	.	-	.	transcript_id "jg5116.t1"; gene_id "jg5116";
dmelr6.33_0	AUGUSTUS	intron	10188261	10188347	.	-	.	transcript_id "jg5116.t2"; gene_id "jg5116";
dmelr6.33_0	AUGUSTUS	CDS	10188348	10188958	1	-	0	transcript_id "jg5116.t1"; gene_id "jg5116";
dmelr6.33_0	AUGUSTUS	exon	10188348	10188958	.	-	.	transcript_id "jg5116.t1"; gene_id "jg5116";
dmelr6.33_0	AUGUSTUS	CDS	10188348	10188958	1	-	0	transcript_id "jg5116.t2"; gene_id "jg5116";
dmelr6.33_0	AUGUSTUS	exon	10188348	10188958	.	-	.	transcript_id "jg5116.t2"; gene_id "jg5116";
dmelr6.33_0	AUGUSTUS	intron	10188959	10189021	.	-	.	transcript_id "jg5116.t1"; gene_id "jg5116";
dmelr6.33_0	AUGUSTUS	intron	10188959	10189021	.	-	.	transcript_id "jg5116.t2"; gene_id "jg5116";
dmelr6.33_0	AUGUSTUS	CDS	10189022	10189214	1	-	1	transcript_id "jg5116.t1"; gene_id "jg5116";
dmelr6.33_0	AUGUSTUS	exon	10189022	10189214	.	-	.	transcript_id "jg5116.t1"; gene_id "jg5116";
dmelr6.33_0	AUGUSTUS	CDS	10189022	10189214	1	-	1	transcript_id "jg5116.t2"; gene_id "jg5116";
dmelr6.33_0	AUGUSTUS	exon	10189022	10189214	.	-	.	transcript_id "jg5116.t2"; gene_id "jg5116";
dmelr6.33_0	AUGUSTUS	intron	10189215	10189275	.	-	.	transcript_id "jg5116.t1"; gene_id "jg5116";
dmelr6.33_0	AUGUSTUS	intron	10189215	10189275	.	-	.	transcript_id "jg5116.t2"; gene_id "jg5116";
dmelr6.33_0	AUGUSTUS	CDS	10189276	10189412	1	-	0	transcript_id "jg5116.t1"; gene_id "jg5116";
dmelr6.33_0	AUGUSTUS	exon	10189276	10189412	.	-	.	transcript_id "jg5116.t1"; gene_id "jg5116";
dmelr6.33_0	AUGUSTUS	CDS	10189276	10189412	1	-	0	transcript_id "jg5116.t2"; gene_id "jg5116";
dmelr6.33_0	AUGUSTUS	exon	10189276	10189412	.	-	.	transcript_id "jg5116.t2"; gene_id "jg5116";
dmelr6.33_0	AUGUSTUS	intron	10189413	10189616	.	-	.	transcript_id "jg5116.t1"; gene_id "jg5116";
dmelr6.33_0	AUGUSTUS	intron	10189413	10189616	.	-	.	transcript_id "jg5116.t2"; gene_id "jg5116";
dmelr6.33_0	AUGUSTUS	CDS	10189617	10189688	1	-	0	transcript_id "jg5116.t1"; gene_id "jg5116";
dmelr6.33_0	AUGUSTUS	exon	10189617	10189688	.	-	.	transcript_id "jg5116.t1"; gene_id "jg5116";
dmelr6.33_0	AUGUSTUS	CDS	10189617	10189754	1	-	0	transcript_id "jg5116.t2"; gene_id "jg5116";
dmelr6.33_0	AUGUSTUS	exon	10189617	10189754	.	-	.	transcript_id "jg5116.t2"; gene_id "jg5116";
dmelr6.33_0	AUGUSTUS	start_codon	10189686	10189688	.	-	0	transcript_id "jg5116.t1"; gene_id "jg5116";
dmelr6.33_0	AUGUSTUS	intron	10189755	10191607	.	-	.	transcript_id "jg5116.t2"; gene_id "jg5116";
dmelr6.33_0	AUGUSTUS	stop_codon	10191498	10191500	.	-	0	transcript_id "jg5116.t3"; gene_id "jg5116";
dmelr6.33_0	AUGUSTUS	CDS	10191498	10191527	1	-	0	transcript_id "jg5116.t3"; gene_id "jg5116";
dmelr6.33_0	AUGUSTUS	exon	10191498	10191527	.	-	.	transcript_id "jg5116.t3"; gene_id "jg5116";
dmelr6.33_0	AUGUSTUS	intron	10191528	10191607	.	-	.	transcript_id "jg5116.t3"; gene_id "jg5116";
dmelr6.33_0	AUGUSTUS	CDS	10191608	10191869	1	-	1	transcript_id "jg5116.t3"; gene_id "jg5116";
dmelr6.33_0	AUGUSTUS	exon	10191608	10191869	.	-	.	transcript_id "jg5116.t3"; gene_id "jg5116";
dmelr6.33_0	AUGUSTUS	CDS	10191608	10191869	1	-	1	transcript_id "jg5116.t2"; gene_id "jg5116";
dmelr6.33_0	AUGUSTUS	exon	10191608	10191869	.	-	.	transcript_id "jg5116.t2"; gene_id "jg5116";
dmelr6.33_0	AUGUSTUS	intron	10191870	10193217	.	-	.	transcript_id "jg5116.t3"; gene_id "jg5116";
dmelr6.33_0	AUGUSTUS	intron	10191870	10193217	.	-	.	transcript_id "jg5116.t2"; gene_id "jg5116";
dmelr6.33_0	AUGUSTUS	CDS	10193218	10194082	1	-	2	transcript_id "jg5116.t3"; gene_id "jg5116";
dmelr6.33_0	AUGUSTUS	exon	10193218	10194082	.	-	.	transcript_id "jg5116.t3"; gene_id "jg5116";
dmelr6.33_0	AUGUSTUS	CDS	10193218	10194082	1	-	2	transcript_id "jg5116.t2"; gene_id "jg5116";
dmelr6.33_0	AUGUSTUS	exon	10193218	10194082	.	-	.	transcript_id "jg5116.t2"; gene_id "jg5116";
dmelr6.33_0	AUGUSTUS	intron	10194083	10194150	.	-	.	transcript_id "jg5116.t3"; gene_id "jg5116";
dmelr6.33_0	AUGUSTUS	intron	10194083	10194150	.	-	.	transcript_id "jg5116.t2"; gene_id "jg5116";
dmelr6.33_0	AUGUSTUS	CDS	10194151	10194313	1	-	0	transcript_id "jg5116.t3"; gene_id "jg5116";
dmelr6.33_0	AUGUSTUS	exon	10194151	10194313	.	-	.	transcript_id "jg5116.t3"; gene_id "jg5116";
dmelr6.33_0	AUGUSTUS	CDS	10194151	10194313	1	-	0	transcript_id "jg5116.t2"; gene_id "jg5116";
dmelr6.33_0	AUGUSTUS	exon	10194151	10194313	.	-	.	transcript_id "jg5116.t2"; gene_id "jg5116";
dmelr6.33_0	AUGUSTUS	intron	10194314	10194367	.	-	.	transcript_id "jg5116.t3"; gene_id "jg5116";
dmelr6.33_0	AUGUSTUS	intron	10194314	10194367	.	-	.	transcript_id "jg5116.t2"; gene_id "jg5116";
dmelr6.33_0	AUGUSTUS	CDS	10194368	10194505	1	-	0	transcript_id "jg5116.t3"; gene_id "jg5116";
dmelr6.33_0	AUGUSTUS	exon	10194368	10194505	.	-	.	transcript_id "jg5116.t3"; gene_id "jg5116";
dmelr6.33_0	AUGUSTUS	CDS	10194368	10194505	1	-	0	transcript_id "jg5116.t2"; gene_id "jg5116";
dmelr6.33_0	AUGUSTUS	exon	10194368	10194505	.	-	.	transcript_id "jg5116.t2"; gene_id "jg5116";
dmelr6.33_0	AUGUSTUS	intron	10194506	10194871	.	-	.	transcript_id "jg5116.t3"; gene_id "jg5116";
dmelr6.33_0	AUGUSTUS	intron	10194506	10194871	.	-	.	transcript_id "jg5116.t2"; gene_id "jg5116";
dmelr6.33_0	AUGUSTUS	CDS	10194872	10194984	1	-	2	transcript_id "jg5116.t3"; gene_id "jg5116";
dmelr6.33_0	AUGUSTUS	exon	10194872	10194984	.	-	.	transcript_id "jg5116.t3"; gene_id "jg5116";
dmelr6.33_0	AUGUSTUS	CDS	10194872	10194984	1	-	2	transcript_id "jg5116.t2"; gene_id "jg5116";
dmelr6.33_0	AUGUSTUS	exon	10194872	10194984	.	-	.	transcript_id "jg5116.t2"; gene_id "jg5116";
dmelr6.33_0	AUGUSTUS	intron	10194985	10195209	.	-	.	transcript_id "jg5116.t3"; gene_id "jg5116";
dmelr6.33_0	AUGUSTUS	intron	10194985	10195209	.	-	.	transcript_id "jg5116.t2"; gene_id "jg5116";
dmelr6.33_0	AUGUSTUS	CDS	10195210	10195801	1	-	0	transcript_id "jg5116.t3"; gene_id "jg5116";
dmelr6.33_0	AUGUSTUS	exon	10195210	10195801	.	-	.	transcript_id "jg5116.t3"; gene_id "jg5116";
dmelr6.33_0	AUGUSTUS	CDS	10195210	10195801	1	-	0	transcript_id "jg5116.t2"; gene_id "jg5116";
dmelr6.33_0	AUGUSTUS	exon	10195210	10195801	.	-	.	transcript_id "jg5116.t2"; gene_id "jg5116";
dmelr6.33_0	AUGUSTUS	intron	10195802	10195869	.	-	.	transcript_id "jg5116.t3"; gene_id "jg5116";
dmelr6.33_0	AUGUSTUS	intron	10195802	10195869	.	-	.	transcript_id "jg5116.t2"; gene_id "jg5116";
dmelr6.33_0	AUGUSTUS	CDS	10195870	10196085	1	-	0	transcript_id "jg5116.t3"; gene_id "jg5116";
dmelr6.33_0	AUGUSTUS	exon	10195870	10196085	.	-	.	transcript_id "jg5116.t3"; gene_id "jg5116";
dmelr6.33_0	AUGUSTUS	CDS	10195870	10196085	1	-	0	transcript_id "jg5116.t2"; gene_id "jg5116";
dmelr6.33_0	AUGUSTUS	exon	10195870	10196085	.	-	.	transcript_id "jg5116.t2"; gene_id "jg5116";
dmelr6.33_0	AUGUSTUS	intron	10196086	10196761	.	-	.	transcript_id "jg5116.t3"; gene_id "jg5116";
dmelr6.33_0	AUGUSTUS	intron	10196086	10196761	.	-	.	transcript_id "jg5116.t2"; gene_id "jg5116";
dmelr6.33_0	AUGUSTUS	CDS	10196762	10196937	1	-	2	transcript_id "jg5116.t3"; gene_id "jg5116";
dmelr6.33_0	AUGUSTUS	exon	10196762	10196937	.	-	.	transcript_id "jg5116.t3"; gene_id "jg5116";
dmelr6.33_0	AUGUSTUS	CDS	10196762	10196937	1	-	2	transcript_id "jg5116.t2"; gene_id "jg5116";
dmelr6.33_0	AUGUSTUS	exon	10196762	10196937	.	-	.	transcript_id "jg5116.t2"; gene_id "jg5116";
dmelr6.33_0	AUGUSTUS	intron	10196938	10196991	.	-	.	transcript_id "jg5116.t3"; gene_id "jg5116";
dmelr6.33_0	AUGUSTUS	intron	10196938	10196991	.	-	.	transcript_id "jg5116.t2"; gene_id "jg5116";
dmelr6.33_0	AUGUSTUS	CDS	10196992	10197257	1	-	1	transcript_id "jg5116.t3"; gene_id "jg5116";
dmelr6.33_0	AUGUSTUS	exon	10196992	10197257	.	-	.	transcript_id "jg5116.t3"; gene_id "jg5116";
dmelr6.33_0	AUGUSTUS	CDS	10196992	10197257	1	-	1	transcript_id "jg5116.t2"; gene_id "jg5116";
dmelr6.33_0	AUGUSTUS	exon	10196992	10197257	.	-	.	transcript_id "jg5116.t2"; gene_id "jg5116";
dmelr6.33_0	AUGUSTUS	intron	10197258	10198447	.	-	.	transcript_id "jg5116.t3"; gene_id "jg5116";
dmelr6.33_0	AUGUSTUS	intron	10197258	10198447	.	-	.	transcript_id "jg5116.t2"; gene_id "jg5116";
dmelr6.33_0	AUGUSTUS	CDS	10198448	10198623	1	-	0	transcript_id "jg5116.t3"; gene_id "jg5116";
dmelr6.33_0	AUGUSTUS	exon	10198448	10198623	.	-	.	transcript_id "jg5116.t3"; gene_id "jg5116";
dmelr6.33_0	AUGUSTUS	CDS	10198448	10198623	1	-	0	transcript_id "jg5116.t2"; gene_id "jg5116";
dmelr6.33_0	AUGUSTUS	exon	10198448	10198623	.	-	.	transcript_id "jg5116.t2"; gene_id "jg5116";
dmelr6.33_0	AUGUSTUS	start_codon	10198621	10198623	.	-	0	transcript_id "jg5116.t3"; gene_id "jg5116";
dmelr6.33_0	AUGUSTUS	start_codon	10198621	10198623	.	-	0	transcript_id "jg5116.t2"; gene_id "jg5116";
dmelr6.33_0	ALN_BLOCK	exon	10199832	10200538	.	-	.	transcript_id "jg5117.t1"; gene_id "jg5117";
dmelr6.33_0	ALN_BLOCK	exon	10201230	10202058	.	+	.	transcript_id "jg5118.t1"; gene_id "jg5118";
dmelr6.33_0	ALN_BLOCK	exon	10202883	10204188	.	-	.	transcript_id "jg5119.t1"; gene_id "jg5119";
dmelr6.33_0	AUGUSTUS	stop_codon	10205369	10205371	.	-	0	transcript_id "jg5120.t1"; gene_id "jg5120";
dmelr6.33_0	AUGUSTUS	CDS	10205369	10206826	1	-	0	transcript_id "jg5120.t1"; gene_id "jg5120";
dmelr6.33_0	AUGUSTUS	exon	10205369	10206826	.	-	.	transcript_id "jg5120.t1"; gene_id "jg5120";
dmelr6.33_0	AUGUSTUS	start_codon	10206824	10206826	.	-	0	transcript_id "jg5120.t1"; gene_id "jg5120";
dmelr6.33_0	AUGUSTUS	stop_codon	10207311	10207313	.	-	0	transcript_id "jg5121.t1"; gene_id "jg5121";
dmelr6.33_0	AUGUSTUS	CDS	10207311	10207430	1	-	0	transcript_id "jg5121.t1"; gene_id "jg5121";
dmelr6.33_0	AUGUSTUS	exon	10207311	10207430	.	-	.	transcript_id "jg5121.t1"; gene_id "jg5121";
dmelr6.33_0	AUGUSTUS	intron	10207431	10207493	.	-	.	transcript_id "jg5121.t1"; gene_id "jg5121";
dmelr6.33_0	AUGUSTUS	CDS	10207494	10207856	1	-	0	transcript_id "jg5121.t1"; gene_id "jg5121";
dmelr6.33_0	AUGUSTUS	exon	10207494	10207856	.	-	.	transcript_id "jg5121.t1"; gene_id "jg5121";
dmelr6.33_0	AUGUSTUS	intron	10207857	10207919	.	-	.	transcript_id "jg5121.t1"; gene_id "jg5121";
dmelr6.33_0	AUGUSTUS	CDS	10207920	10208351	1	-	0	transcript_id "jg5121.t1"; gene_id "jg5121";
dmelr6.33_0	AUGUSTUS	exon	10207920	10208351	.	-	.	transcript_id "jg5121.t1"; gene_id "jg5121";
dmelr6.33_0	AUGUSTUS	intron	10208352	10208407	.	-	.	transcript_id "jg5121.t1"; gene_id "jg5121";
dmelr6.33_0	AUGUSTUS	CDS	10208408	10208582	1	-	1	transcript_id "jg5121.t1"; gene_id "jg5121";
dmelr6.33_0	AUGUSTUS	exon	10208408	10208582	.	-	.	transcript_id "jg5121.t1"; gene_id "jg5121";
dmelr6.33_0	AUGUSTUS	intron	10208583	10208644	.	-	.	transcript_id "jg5121.t1"; gene_id "jg5121";
dmelr6.33_0	AUGUSTUS	CDS	10208645	10208796	1	-	0	transcript_id "jg5121.t1"; gene_id "jg5121";
dmelr6.33_0	AUGUSTUS	exon	10208645	10208796	.	-	.	transcript_id "jg5121.t1"; gene_id "jg5121";
dmelr6.33_0	AUGUSTUS	start_codon	10208794	10208796	.	-	0	transcript_id "jg5121.t1"; gene_id "jg5121";
dmelr6.33_0	AUGUSTUS	stop_codon	10209995	10209997	.	-	0	transcript_id "jg5122.t1"; gene_id "jg5122";
dmelr6.33_0	AUGUSTUS	CDS	10209995	10210167	1	-	2	transcript_id "jg5122.t1"; gene_id "jg5122";
dmelr6.33_0	AUGUSTUS	exon	10209995	10210167	.	-	.	transcript_id "jg5122.t1"; gene_id "jg5122";
dmelr6.33_0	AUGUSTUS	intron	10210168	10210224	.	-	.	transcript_id "jg5122.t1"; gene_id "jg5122";
dmelr6.33_0	AUGUSTUS	CDS	10210225	10210603	1	-	0	transcript_id "jg5122.t1"; gene_id "jg5122";
dmelr6.33_0	AUGUSTUS	exon	10210225	10210603	.	-	.	transcript_id "jg5122.t1"; gene_id "jg5122";
dmelr6.33_0	AUGUSTUS	start_codon	10210601	10210603	.	-	0	transcript_id "jg5122.t1"; gene_id "jg5122";
dmelr6.33_0	ALN_BLOCK	exon	10211422	10213697	.	+	.	transcript_id "jg5123.t1"; gene_id "jg5123";
dmelr6.33_0	ALN_BLOCK	exon	10213973	10218871	.	-	.	transcript_id "jg5124.t1"; gene_id "jg5124";
dmelr6.33_0	ALN_BLOCK	exon	10221443	10222408	.	+	.	transcript_id "jg5125.t1"; gene_id "jg5125";
dmelr6.33_0	ALN_BLOCK	exon	10223146	10224441	.	+	.	transcript_id "jg5126.t1"; gene_id "jg5126";
dmelr6.33_0	ALN_BLOCK	exon	10224879	10225584	.	-	.	transcript_id "jg5127.t1"; gene_id "jg5127";
dmelr6.33_0	ALN_BLOCK	exon	10232573	10234359	.	+	.	transcript_id "jg5128.t1"; gene_id "jg5128";
dmelr6.33_0	AUGUSTUS	stop_codon	10234787	10234789	.	-	0	transcript_id "jg5129.t1"; gene_id "jg5129";
dmelr6.33_0	AUGUSTUS	CDS	10234787	10234950	1	-	2	transcript_id "jg5129.t1"; gene_id "jg5129";
dmelr6.33_0	AUGUSTUS	exon	10234787	10234950	.	-	.	transcript_id "jg5129.t1"; gene_id "jg5129";
dmelr6.33_0	AUGUSTUS	intron	10234951	10235027	.	-	.	transcript_id "jg5129.t1"; gene_id "jg5129";
dmelr6.33_0	AUGUSTUS	CDS	10235028	10235414	0.99	-	2	transcript_id "jg5129.t1"; gene_id "jg5129";
dmelr6.33_0	AUGUSTUS	exon	10235028	10235414	.	-	.	transcript_id "jg5129.t1"; gene_id "jg5129";
dmelr6.33_0	AUGUSTUS	intron	10235415	10235484	.	-	.	transcript_id "jg5129.t1"; gene_id "jg5129";
dmelr6.33_0	AUGUSTUS	CDS	10235485	10235663	1	-	1	transcript_id "jg5129.t1"; gene_id "jg5129";
dmelr6.33_0	AUGUSTUS	exon	10235485	10235663	.	-	.	transcript_id "jg5129.t1"; gene_id "jg5129";
dmelr6.33_0	AUGUSTUS	intron	10235664	10235726	.	-	.	transcript_id "jg5129.t1"; gene_id "jg5129";
dmelr6.33_0	AUGUSTUS	CDS	10235727	10235805	1	-	2	transcript_id "jg5129.t1"; gene_id "jg5129";
dmelr6.33_0	AUGUSTUS	exon	10235727	10235805	.	-	.	transcript_id "jg5129.t1"; gene_id "jg5129";
dmelr6.33_0	AUGUSTUS	intron	10235806	10236030	.	-	.	transcript_id "jg5129.t1"; gene_id "jg5129";
dmelr6.33_0	AUGUSTUS	CDS	10236031	10236286	1	-	0	transcript_id "jg5129.t1"; gene_id "jg5129";
dmelr6.33_0	AUGUSTUS	exon	10236031	10236286	.	-	.	transcript_id "jg5129.t1"; gene_id "jg5129";
dmelr6.33_0	AUGUSTUS	intron	10236287	10236374	.	-	.	transcript_id "jg5129.t1"; gene_id "jg5129";
dmelr6.33_0	AUGUSTUS	CDS	10236375	10236547	1	-	2	transcript_id "jg5129.t1"; gene_id "jg5129";
dmelr6.33_0	AUGUSTUS	exon	10236375	10236547	.	-	.	transcript_id "jg5129.t1"; gene_id "jg5129";
dmelr6.33_0	AUGUSTUS	intron	10236548	10236926	.	-	.	transcript_id "jg5129.t1"; gene_id "jg5129";
dmelr6.33_0	AUGUSTUS	CDS	10236927	10237211	0.7	-	2	transcript_id "jg5129.t1"; gene_id "jg5129";
dmelr6.33_0	AUGUSTUS	exon	10236927	10237211	.	-	.	transcript_id "jg5129.t1"; gene_id "jg5129";
dmelr6.33_0	AUGUSTUS	intron	10237212	10237538	.	-	.	transcript_id "jg5129.t1"; gene_id "jg5129";
dmelr6.33_0	AUGUSTUS	CDS	10237539	10237845	0.79	-	0	transcript_id "jg5129.t1"; gene_id "jg5129";
dmelr6.33_0	AUGUSTUS	exon	10237539	10237845	.	-	.	transcript_id "jg5129.t1"; gene_id "jg5129";
dmelr6.33_0	AUGUSTUS	start_codon	10237843	10237845	.	-	0	transcript_id "jg5129.t1"; gene_id "jg5129";
dmelr6.33_0	ALN_BLOCK	exon	10239536	10242048	.	+	.	transcript_id "jg5130.t1"; gene_id "jg5130";
dmelr6.33_0	ALN_BLOCK	exon	10242637	10246021	.	-	.	transcript_id "jg5131.t1"; gene_id "jg5131";
dmelr6.33_0	ALN_BLOCK	exon	10247648	10249210	.	-	.	transcript_id "jg5132.t1"; gene_id "jg5132";
dmelr6.33_0	ALN_BLOCK	exon	10250819	10251501	.	+	.	transcript_id "jg5133.t1"; gene_id "jg5133";
dmelr6.33_0	ALN_BLOCK	exon	10251967	10254597	.	+	.	transcript_id "jg5134.t1"; gene_id "jg5134";
dmelr6.33_0	AUGUSTUS	stop_codon	10254832	10254834	.	-	0	transcript_id "jg5135.t1"; gene_id "jg5135";
dmelr6.33_0	AUGUSTUS	CDS	10254832	10255014	1	-	0	transcript_id "jg5135.t1"; gene_id "jg5135";
dmelr6.33_0	AUGUSTUS	exon	10254832	10255014	.	-	.	transcript_id "jg5135.t1"; gene_id "jg5135";
dmelr6.33_0	AUGUSTUS	intron	10255015	10255077	.	-	.	transcript_id "jg5135.t1"; gene_id "jg5135";
dmelr6.33_0	AUGUSTUS	CDS	10255078	10255270	1	-	1	transcript_id "jg5135.t1"; gene_id "jg5135";
dmelr6.33_0	AUGUSTUS	exon	10255078	10255270	.	-	.	transcript_id "jg5135.t1"; gene_id "jg5135";
dmelr6.33_0	AUGUSTUS	intron	10255271	10255720	.	-	.	transcript_id "jg5135.t1"; gene_id "jg5135";
dmelr6.33_0	AUGUSTUS	CDS	10255721	10255815	1	-	0	transcript_id "jg5135.t1"; gene_id "jg5135";
dmelr6.33_0	AUGUSTUS	exon	10255721	10255815	.	-	.	transcript_id "jg5135.t1"; gene_id "jg5135";
dmelr6.33_0	AUGUSTUS	start_codon	10255813	10255815	.	-	0	transcript_id "jg5135.t1"; gene_id "jg5135";
dmelr6.33_0	ALN_BLOCK	exon	10258166	10259575	.	-	.	transcript_id "jg5136.t1"; gene_id "jg5136";
dmelr6.33_0	ALN_BLOCK	exon	10262816	10263418	.	-	.	transcript_id "jg5137.t1"; gene_id "jg5137";
dmelr6.33_0	AUGUSTUS	start_codon	10264238	10264240	.	+	0	transcript_id "jg5138.t1"; gene_id "jg5138";
dmelr6.33_0	AUGUSTUS	CDS	10264238	10264264	0.78	+	0	transcript_id "jg5138.t1"; gene_id "jg5138";
dmelr6.33_0	AUGUSTUS	exon	10264238	10264264	.	+	.	transcript_id "jg5138.t1"; gene_id "jg5138";
dmelr6.33_0	AUGUSTUS	start_codon	10264238	10264240	.	+	0	transcript_id "jg5138.t2"; gene_id "jg5138";
dmelr6.33_0	AUGUSTUS	CDS	10264238	10264264	0.77	+	0	transcript_id "jg5138.t2"; gene_id "jg5138";
dmelr6.33_0	AUGUSTUS	exon	10264238	10264264	.	+	.	transcript_id "jg5138.t2"; gene_id "jg5138";
dmelr6.33_0	AUGUSTUS	intron	10264265	10264551	.	+	.	transcript_id "jg5138.t1"; gene_id "jg5138";
dmelr6.33_0	AUGUSTUS	intron	10264265	10264551	.	+	.	transcript_id "jg5138.t2"; gene_id "jg5138";
dmelr6.33_0	AUGUSTUS	CDS	10264552	10264633	1	+	0	transcript_id "jg5138.t1"; gene_id "jg5138";
dmelr6.33_0	AUGUSTUS	exon	10264552	10264633	.	+	.	transcript_id "jg5138.t1"; gene_id "jg5138";
dmelr6.33_0	AUGUSTUS	CDS	10264552	10264633	1	+	0	transcript_id "jg5138.t2"; gene_id "jg5138";
dmelr6.33_0	AUGUSTUS	exon	10264552	10264633	.	+	.	transcript_id "jg5138.t2"; gene_id "jg5138";
dmelr6.33_0	AUGUSTUS	intron	10264634	10264763	.	+	.	transcript_id "jg5138.t1"; gene_id "jg5138";
dmelr6.33_0	AUGUSTUS	intron	10264634	10264763	.	+	.	transcript_id "jg5138.t2"; gene_id "jg5138";
dmelr6.33_0	AUGUSTUS	CDS	10264764	10264885	1	+	2	transcript_id "jg5138.t1"; gene_id "jg5138";
dmelr6.33_0	AUGUSTUS	exon	10264764	10264885	.	+	.	transcript_id "jg5138.t1"; gene_id "jg5138";
dmelr6.33_0	AUGUSTUS	CDS	10264764	10264889	1	+	2	transcript_id "jg5138.t2"; gene_id "jg5138";
dmelr6.33_0	AUGUSTUS	exon	10264764	10264889	.	+	.	transcript_id "jg5138.t2"; gene_id "jg5138";
dmelr6.33_0	AUGUSTUS	intron	10264886	10264946	.	+	.	transcript_id "jg5138.t1"; gene_id "jg5138";
dmelr6.33_0	AUGUSTUS	intron	10264890	10264946	.	+	.	transcript_id "jg5138.t2"; gene_id "jg5138";
dmelr6.33_0	AUGUSTUS	CDS	10264947	10265039	1	+	0	transcript_id "jg5138.t1"; gene_id "jg5138";
dmelr6.33_0	AUGUSTUS	exon	10264947	10265039	.	+	.	transcript_id "jg5138.t1"; gene_id "jg5138";
dmelr6.33_0	AUGUSTUS	CDS	10264947	10264963	1	+	2	transcript_id "jg5138.t2"; gene_id "jg5138";
dmelr6.33_0	AUGUSTUS	exon	10264947	10264963	.	+	.	transcript_id "jg5138.t2"; gene_id "jg5138";
dmelr6.33_0	AUGUSTUS	stop_codon	10264961	10264963	.	+	0	transcript_id "jg5138.t2"; gene_id "jg5138";
dmelr6.33_0	AUGUSTUS	stop_codon	10265037	10265039	.	+	0	transcript_id "jg5138.t1"; gene_id "jg5138";
dmelr6.33_0	ALN_BLOCK	exon	10265520	10266505	.	+	.	transcript_id "jg5139.t1"; gene_id "jg5139";
dmelr6.33_0	ALN_BLOCK	exon	10267206	10268073	.	+	.	transcript_id "jg5140.t1"; gene_id "jg5140";
dmelr6.33_0	ALN_BLOCK	exon	10269288	10269873	.	+	.	transcript_id "jg5142.t1"; gene_id "jg5142";
dmelr6.33_0	ALN_BLOCK	exon	10270115	10271456	.	+	.	transcript_id "jg5141.t1"; gene_id "jg5141";
dmelr6.33_0	ALN_BLOCK	exon	10271758	10272209	.	-	.	transcript_id "jg5146.t1"; gene_id "jg5146";
dmelr6.33_0	ALN_BLOCK	exon	10272712	10275165	.	-	.	transcript_id "jg5144.t1"; gene_id "jg5144";
dmelr6.33_0	ALN_BLOCK	exon	10281997	10290490	.	-	.	transcript_id "jg5143.t1"; gene_id "jg5143";
dmelr6.33_0	AUGUSTUS	stop_codon	10295917	10295919	.	-	0	transcript_id "jg5145.t1"; gene_id "jg5145";
dmelr6.33_0	AUGUSTUS	CDS	10295917	10296110	0.93	-	2	transcript_id "jg5145.t1"; gene_id "jg5145";
dmelr6.33_0	AUGUSTUS	exon	10295917	10296110	.	-	.	transcript_id "jg5145.t1"; gene_id "jg5145";
dmelr6.33_0	AUGUSTUS	intron	10296111	10296171	.	-	.	transcript_id "jg5145.t1"; gene_id "jg5145";
dmelr6.33_0	AUGUSTUS	CDS	10296172	10296368	1	-	1	transcript_id "jg5145.t1"; gene_id "jg5145";
dmelr6.33_0	AUGUSTUS	exon	10296172	10296368	.	-	.	transcript_id "jg5145.t1"; gene_id "jg5145";
dmelr6.33_0	AUGUSTUS	intron	10296369	10296423	.	-	.	transcript_id "jg5145.t1"; gene_id "jg5145";
dmelr6.33_0	AUGUSTUS	CDS	10296424	10296565	1	-	2	transcript_id "jg5145.t1"; gene_id "jg5145";
dmelr6.33_0	AUGUSTUS	exon	10296424	10296565	.	-	.	transcript_id "jg5145.t1"; gene_id "jg5145";
dmelr6.33_0	AUGUSTUS	intron	10296566	10296624	.	-	.	transcript_id "jg5145.t1"; gene_id "jg5145";
dmelr6.33_0	AUGUSTUS	CDS	10296625	10296859	1	-	0	transcript_id "jg5145.t1"; gene_id "jg5145";
dmelr6.33_0	AUGUSTUS	exon	10296625	10296859	.	-	.	transcript_id "jg5145.t1"; gene_id "jg5145";
dmelr6.33_0	AUGUSTUS	intron	10296860	10296937	.	-	.	transcript_id "jg5145.t1"; gene_id "jg5145";
dmelr6.33_0	AUGUSTUS	CDS	10296938	10297156	1	-	0	transcript_id "jg5145.t1"; gene_id "jg5145";
dmelr6.33_0	AUGUSTUS	exon	10296938	10297156	.	-	.	transcript_id "jg5145.t1"; gene_id "jg5145";
dmelr6.33_0	AUGUSTUS	intron	10297157	10297215	.	-	.	transcript_id "jg5145.t1"; gene_id "jg5145";
dmelr6.33_0	AUGUSTUS	CDS	10297216	10297370	1	-	2	transcript_id "jg5145.t1"; gene_id "jg5145";
dmelr6.33_0	AUGUSTUS	exon	10297216	10297370	.	-	.	transcript_id "jg5145.t1"; gene_id "jg5145";
dmelr6.33_0	AUGUSTUS	intron	10297371	10297430	.	-	.	transcript_id "jg5145.t1"; gene_id "jg5145";
dmelr6.33_0	AUGUSTUS	CDS	10297431	10297606	1	-	1	transcript_id "jg5145.t1"; gene_id "jg5145";
dmelr6.33_0	AUGUSTUS	exon	10297431	10297606	.	-	.	transcript_id "jg5145.t1"; gene_id "jg5145";
dmelr6.33_0	AUGUSTUS	intron	10297607	10297704	.	-	.	transcript_id "jg5145.t1"; gene_id "jg5145";
dmelr6.33_0	AUGUSTUS	CDS	10297705	10297936	0.99	-	2	transcript_id "jg5145.t1"; gene_id "jg5145";
dmelr6.33_0	AUGUSTUS	exon	10297705	10297936	.	-	.	transcript_id "jg5145.t1"; gene_id "jg5145";
dmelr6.33_0	AUGUSTUS	intron	10297937	10298849	.	-	.	transcript_id "jg5145.t1"; gene_id "jg5145";
dmelr6.33_0	AUGUSTUS	CDS	10298850	10298989	0.45	-	1	transcript_id "jg5145.t1"; gene_id "jg5145";
dmelr6.33_0	AUGUSTUS	exon	10298850	10298989	.	-	.	transcript_id "jg5145.t1"; gene_id "jg5145";
dmelr6.33_0	AUGUSTUS	intron	10298990	10299043	.	-	.	transcript_id "jg5145.t1"; gene_id "jg5145";
dmelr6.33_0	AUGUSTUS	CDS	10299044	10299204	1	-	0	transcript_id "jg5145.t1"; gene_id "jg5145";
dmelr6.33_0	AUGUSTUS	exon	10299044	10299204	.	-	.	transcript_id "jg5145.t1"; gene_id "jg5145";
dmelr6.33_0	AUGUSTUS	start_codon	10299202	10299204	.	-	0	transcript_id "jg5145.t1"; gene_id "jg5145";
dmelr6.33_0	AUGUSTUS	stop_codon	10300222	10300224	.	-	0	transcript_id "jg5147.t1"; gene_id "jg5147";
dmelr6.33_0	AUGUSTUS	CDS	10300222	10301604	1	-	0	transcript_id "jg5147.t1"; gene_id "jg5147";
dmelr6.33_0	AUGUSTUS	exon	10300222	10301604	.	-	.	transcript_id "jg5147.t1"; gene_id "jg5147";
dmelr6.33_0	AUGUSTUS	start_codon	10301602	10301604	.	-	0	transcript_id "jg5147.t1"; gene_id "jg5147";
dmelr6.33_0	AUGUSTUS	stop_codon	10302671	10302673	.	-	0	transcript_id "jg5148.t1"; gene_id "jg5148";
dmelr6.33_0	AUGUSTUS	CDS	10302671	10303598	1	-	1	transcript_id "jg5148.t1"; gene_id "jg5148";
dmelr6.33_0	AUGUSTUS	exon	10302671	10303598	.	-	.	transcript_id "jg5148.t1"; gene_id "jg5148";
dmelr6.33_0	AUGUSTUS	intron	10303599	10303654	.	-	.	transcript_id "jg5148.t1"; gene_id "jg5148";
dmelr6.33_0	AUGUSTUS	CDS	10303655	10303836	1	-	0	transcript_id "jg5148.t1"; gene_id "jg5148";
dmelr6.33_0	AUGUSTUS	exon	10303655	10303836	.	-	.	transcript_id "jg5148.t1"; gene_id "jg5148";
dmelr6.33_0	AUGUSTUS	start_codon	10303834	10303836	.	-	0	transcript_id "jg5148.t1"; gene_id "jg5148";
dmelr6.33_0	ALN_BLOCK	exon	10304162	10305505	.	-	.	transcript_id "jg5149.t1"; gene_id "jg5149";
dmelr6.33_0	ALN_BLOCK	exon	10307045	10307971	.	+	.	transcript_id "jg5150.t1"; gene_id "jg5150";
dmelr6.33_0	ALN_BLOCK	exon	10308334	10310304	.	-	.	transcript_id "jg5151.t1"; gene_id "jg5151";
dmelr6.33_0	ALN_BLOCK	exon	10312384	10314117	.	-	.	transcript_id "jg5152.t1"; gene_id "jg5152";
dmelr6.33_0	ALN_BLOCK	exon	10314914	10317297	.	+	.	transcript_id "jg5153.t1"; gene_id "jg5153";
dmelr6.33_0	ALN_BLOCK	exon	10318309	10319187	.	-	.	transcript_id "jg5154.t1"; gene_id "jg5154";
dmelr6.33_0	ALN_BLOCK	exon	10323746	10324965	.	+	.	transcript_id "jg5155.t1"; gene_id "jg5155";
dmelr6.33_0	ALN_BLOCK	exon	10325099	10327878	.	-	.	transcript_id "jg5156.t1"; gene_id "jg5156";
dmelr6.33_0	AUGUSTUS	stop_codon	10328347	10328349	.	-	0	transcript_id "jg5157.t1"; gene_id "jg5157";
dmelr6.33_0	AUGUSTUS	CDS	10328347	10328410	1	-	1	transcript_id "jg5157.t1"; gene_id "jg5157";
dmelr6.33_0	AUGUSTUS	exon	10328347	10328410	.	-	.	transcript_id "jg5157.t1"; gene_id "jg5157";
dmelr6.33_0	AUGUSTUS	intron	10328411	10328471	.	-	.	transcript_id "jg5157.t1"; gene_id "jg5157";
dmelr6.33_0	AUGUSTUS	CDS	10328472	10328740	1	-	0	transcript_id "jg5157.t1"; gene_id "jg5157";
dmelr6.33_0	AUGUSTUS	exon	10328472	10328740	.	-	.	transcript_id "jg5157.t1"; gene_id "jg5157";
dmelr6.33_0	AUGUSTUS	intron	10328741	10328803	.	-	.	transcript_id "jg5157.t1"; gene_id "jg5157";
dmelr6.33_0	AUGUSTUS	CDS	10328804	10329135	1	-	2	transcript_id "jg5157.t1"; gene_id "jg5157";
dmelr6.33_0	AUGUSTUS	exon	10328804	10329135	.	-	.	transcript_id "jg5157.t1"; gene_id "jg5157";
dmelr6.33_0	AUGUSTUS	intron	10329136	10329195	.	-	.	transcript_id "jg5157.t1"; gene_id "jg5157";
dmelr6.33_0	AUGUSTUS	CDS	10329196	10329262	0.99	-	0	transcript_id "jg5157.t1"; gene_id "jg5157";
dmelr6.33_0	AUGUSTUS	exon	10329196	10329262	.	-	.	transcript_id "jg5157.t1"; gene_id "jg5157";
dmelr6.33_0	AUGUSTUS	intron	10329263	10329321	.	-	.	transcript_id "jg5157.t1"; gene_id "jg5157";
dmelr6.33_0	AUGUSTUS	CDS	10329322	10329410	0.99	-	2	transcript_id "jg5157.t1"; gene_id "jg5157";
dmelr6.33_0	AUGUSTUS	exon	10329322	10329410	.	-	.	transcript_id "jg5157.t1"; gene_id "jg5157";
dmelr6.33_0	AUGUSTUS	intron	10329411	10329474	.	-	.	transcript_id "jg5157.t1"; gene_id "jg5157";
dmelr6.33_0	AUGUSTUS	CDS	10329475	10329931	1	-	0	transcript_id "jg5157.t1"; gene_id "jg5157";
dmelr6.33_0	AUGUSTUS	exon	10329475	10329931	.	-	.	transcript_id "jg5157.t1"; gene_id "jg5157";
dmelr6.33_0	AUGUSTUS	intron	10329932	10329991	.	-	.	transcript_id "jg5157.t1"; gene_id "jg5157";
dmelr6.33_0	AUGUSTUS	CDS	10329992	10330579	0.55	-	0	transcript_id "jg5157.t1"; gene_id "jg5157";
dmelr6.33_0	AUGUSTUS	exon	10329992	10330579	.	-	.	transcript_id "jg5157.t1"; gene_id "jg5157";
dmelr6.33_0	AUGUSTUS	start_codon	10330577	10330579	.	-	0	transcript_id "jg5157.t1"; gene_id "jg5157";
dmelr6.33_0	ALN_BLOCK	exon	10331610	10332971	.	+	.	transcript_id "jg5158.t1"; gene_id "jg5158";
dmelr6.33_0	ALN_BLOCK	exon	10340321	10341381	.	+	.	transcript_id "jg5159.t1"; gene_id "jg5159";
dmelr6.33_0	AUGUSTUS	start_codon	10341682	10341684	.	+	0	transcript_id "jg5160.t1"; gene_id "jg5160";
dmelr6.33_0	AUGUSTUS	CDS	10341682	10341765	0.89	+	0	transcript_id "jg5160.t1"; gene_id "jg5160";
dmelr6.33_0	AUGUSTUS	exon	10341682	10341765	.	+	.	transcript_id "jg5160.t1"; gene_id "jg5160";
dmelr6.33_0	AUGUSTUS	intron	10341766	10341821	.	+	.	transcript_id "jg5160.t1"; gene_id "jg5160";
dmelr6.33_0	AUGUSTUS	CDS	10341822	10341932	1	+	0	transcript_id "jg5160.t1"; gene_id "jg5160";
dmelr6.33_0	AUGUSTUS	exon	10341822	10341932	.	+	.	transcript_id "jg5160.t1"; gene_id "jg5160";
dmelr6.33_0	AUGUSTUS	intron	10341933	10342149	.	+	.	transcript_id "jg5160.t1"; gene_id "jg5160";
dmelr6.33_0	AUGUSTUS	CDS	10342150	10342233	1	+	0	transcript_id "jg5160.t1"; gene_id "jg5160";
dmelr6.33_0	AUGUSTUS	exon	10342150	10342233	.	+	.	transcript_id "jg5160.t1"; gene_id "jg5160";
dmelr6.33_0	AUGUSTUS	intron	10342234	10342288	.	+	.	transcript_id "jg5160.t1"; gene_id "jg5160";
dmelr6.33_0	AUGUSTUS	CDS	10342289	10342304	0.74	+	0	transcript_id "jg5160.t1"; gene_id "jg5160";
dmelr6.33_0	AUGUSTUS	exon	10342289	10342304	.	+	.	transcript_id "jg5160.t1"; gene_id "jg5160";
dmelr6.33_0	AUGUSTUS	intron	10342305	10342852	.	+	.	transcript_id "jg5160.t1"; gene_id "jg5160";
dmelr6.33_0	AUGUSTUS	CDS	10342853	10342915	0.78	+	2	transcript_id "jg5160.t1"; gene_id "jg5160";
dmelr6.33_0	AUGUSTUS	exon	10342853	10342915	.	+	.	transcript_id "jg5160.t1"; gene_id "jg5160";
dmelr6.33_0	AUGUSTUS	intron	10342916	10342975	.	+	.	transcript_id "jg5160.t1"; gene_id "jg5160";
dmelr6.33_0	AUGUSTUS	CDS	10342976	10343354	0.87	+	2	transcript_id "jg5160.t1"; gene_id "jg5160";
dmelr6.33_0	AUGUSTUS	exon	10342976	10343354	.	+	.	transcript_id "jg5160.t1"; gene_id "jg5160";
dmelr6.33_0	AUGUSTUS	intron	10343355	10343410	.	+	.	transcript_id "jg5160.t1"; gene_id "jg5160";
dmelr6.33_0	AUGUSTUS	CDS	10343411	10343604	1	+	1	transcript_id "jg5160.t1"; gene_id "jg5160";
dmelr6.33_0	AUGUSTUS	exon	10343411	10343604	.	+	.	transcript_id "jg5160.t1"; gene_id "jg5160";
dmelr6.33_0	AUGUSTUS	intron	10343605	10343658	.	+	.	transcript_id "jg5160.t1"; gene_id "jg5160";
dmelr6.33_0	AUGUSTUS	CDS	10343659	10344041	0.96	+	2	transcript_id "jg5160.t1"; gene_id "jg5160";
dmelr6.33_0	AUGUSTUS	exon	10343659	10344041	.	+	.	transcript_id "jg5160.t1"; gene_id "jg5160";
dmelr6.33_0	AUGUSTUS	stop_codon	10344039	10344041	.	+	0	transcript_id "jg5160.t1"; gene_id "jg5160";
dmelr6.33_0	ALN_BLOCK	exon	10344654	10347551	.	+	.	transcript_id "jg5161.t1"; gene_id "jg5161";
dmelr6.33_0	ALN_BLOCK	exon	10348017	10351188	.	-	.	transcript_id "jg5162.t1"; gene_id "jg5162";
dmelr6.33_0	ALN_BLOCK	exon	10351496	10353631	.	-	.	transcript_id "jg5162.t1"; gene_id "jg5162";
dmelr6.33_0	AUGUSTUS	stop_codon	10354810	10354812	.	-	0	transcript_id "jg5163.t1"; gene_id "jg5163";
dmelr6.33_0	AUGUSTUS	CDS	10354810	10355005	1	-	1	transcript_id "jg5163.t1"; gene_id "jg5163";
dmelr6.33_0	AUGUSTUS	exon	10354810	10355005	.	-	.	transcript_id "jg5163.t1"; gene_id "jg5163";
dmelr6.33_0	AUGUSTUS	intron	10355006	10355065	.	-	.	transcript_id "jg5163.t1"; gene_id "jg5163";
dmelr6.33_0	AUGUSTUS	CDS	10355066	10355226	1	-	0	transcript_id "jg5163.t1"; gene_id "jg5163";
dmelr6.33_0	AUGUSTUS	exon	10355066	10355226	.	-	.	transcript_id "jg5163.t1"; gene_id "jg5163";
dmelr6.33_0	AUGUSTUS	intron	10355227	10355481	.	-	.	transcript_id "jg5163.t1"; gene_id "jg5163";
dmelr6.33_0	AUGUSTUS	CDS	10355482	10355868	1	-	0	transcript_id "jg5163.t1"; gene_id "jg5163";
dmelr6.33_0	AUGUSTUS	exon	10355482	10355868	.	-	.	transcript_id "jg5163.t1"; gene_id "jg5163";
dmelr6.33_0	AUGUSTUS	intron	10355869	10355947	.	-	.	transcript_id "jg5163.t1"; gene_id "jg5163";
dmelr6.33_0	AUGUSTUS	CDS	10355948	10356100	1	-	0	transcript_id "jg5163.t1"; gene_id "jg5163";
dmelr6.33_0	AUGUSTUS	exon	10355948	10356100	.	-	.	transcript_id "jg5163.t1"; gene_id "jg5163";
dmelr6.33_0	AUGUSTUS	intron	10356101	10356156	.	-	.	transcript_id "jg5163.t1"; gene_id "jg5163";
dmelr6.33_0	AUGUSTUS	CDS	10356157	10356276	1	-	0	transcript_id "jg5163.t1"; gene_id "jg5163";
dmelr6.33_0	AUGUSTUS	exon	10356157	10356276	.	-	.	transcript_id "jg5163.t1"; gene_id "jg5163";
dmelr6.33_0	AUGUSTUS	start_codon	10356274	10356276	.	-	0	transcript_id "jg5163.t1"; gene_id "jg5163";
dmelr6.33_0	ALN_BLOCK	exon	10356915	10357785	.	+	.	transcript_id "jg5164.t1"; gene_id "jg5164";
dmelr6.33_0	ALN_BLOCK	exon	10358307	10362507	.	-	.	transcript_id "jg5165.t1"; gene_id "jg5165";
dmelr6.33_0	AUGUSTUS	start_codon	10363099	10363101	.	+	0	transcript_id "jg5166.t1"; gene_id "jg5166";
dmelr6.33_0	AUGUSTUS	CDS	10363099	10363138	1	+	0	transcript_id "jg5166.t1"; gene_id "jg5166";
dmelr6.33_0	AUGUSTUS	exon	10363099	10363138	.	+	.	transcript_id "jg5166.t1"; gene_id "jg5166";
dmelr6.33_0	AUGUSTUS	intron	10363139	10363201	.	+	.	transcript_id "jg5166.t1"; gene_id "jg5166";
dmelr6.33_0	AUGUSTUS	CDS	10363202	10363406	0.81	+	2	transcript_id "jg5166.t1"; gene_id "jg5166";
dmelr6.33_0	AUGUSTUS	exon	10363202	10363406	.	+	.	transcript_id "jg5166.t1"; gene_id "jg5166";
dmelr6.33_0	AUGUSTUS	intron	10363407	10363460	.	+	.	transcript_id "jg5166.t1"; gene_id "jg5166";
dmelr6.33_0	AUGUSTUS	CDS	10363461	10363525	0.45	+	1	transcript_id "jg5166.t1"; gene_id "jg5166";
dmelr6.33_0	AUGUSTUS	exon	10363461	10363525	.	+	.	transcript_id "jg5166.t1"; gene_id "jg5166";
dmelr6.33_0	AUGUSTUS	intron	10363526	10363588	.	+	.	transcript_id "jg5166.t1"; gene_id "jg5166";
dmelr6.33_0	AUGUSTUS	CDS	10363589	10363824	0.61	+	2	transcript_id "jg5166.t1"; gene_id "jg5166";
dmelr6.33_0	AUGUSTUS	exon	10363589	10363824	.	+	.	transcript_id "jg5166.t1"; gene_id "jg5166";
dmelr6.33_0	AUGUSTUS	stop_codon	10363822	10363824	.	+	0	transcript_id "jg5166.t1"; gene_id "jg5166";
dmelr6.33_0	ALN_BLOCK	exon	10365118	10366149	.	+	.	transcript_id "jg5167.t1"; gene_id "jg5167";
dmelr6.33_0	ALN_BLOCK	exon	10366876	10367739	.	+	.	transcript_id "jg5168.t1"; gene_id "jg5168";
dmelr6.33_0	ALN_BLOCK	exon	10368176	10372898	.	-	.	transcript_id "jg5169.t1"; gene_id "jg5169";
dmelr6.33_0	ALN_BLOCK	exon	10374301	10375733	.	-	.	transcript_id "jg5170.t1"; gene_id "jg5170";
dmelr6.33_0	ALN_BLOCK	exon	10378107	10379170	.	+	.	transcript_id "jg5171.t1"; gene_id "jg5171";
dmelr6.33_0	ALN_BLOCK	exon	10380149	10381091	.	+	.	transcript_id "jg5172.t1"; gene_id "jg5172";
dmelr6.33_0	AUGUSTUS	start_codon	10382340	10382342	.	+	0	transcript_id "jg5173.t1"; gene_id "jg5173";
dmelr6.33_0	AUGUSTUS	CDS	10382340	10382447	1	+	0	transcript_id "jg5173.t1"; gene_id "jg5173";
dmelr6.33_0	AUGUSTUS	exon	10382340	10382447	.	+	.	transcript_id "jg5173.t1"; gene_id "jg5173";
dmelr6.33_0	AUGUSTUS	intron	10382448	10383006	.	+	.	transcript_id "jg5173.t1"; gene_id "jg5173";
dmelr6.33_0	AUGUSTUS	CDS	10383007	10383546	1	+	0	transcript_id "jg5173.t1"; gene_id "jg5173";
dmelr6.33_0	AUGUSTUS	exon	10383007	10383546	.	+	.	transcript_id "jg5173.t1"; gene_id "jg5173";
dmelr6.33_0	AUGUSTUS	intron	10383547	10383613	.	+	.	transcript_id "jg5173.t1"; gene_id "jg5173";
dmelr6.33_0	AUGUSTUS	CDS	10383614	10383801	1	+	0	transcript_id "jg5173.t1"; gene_id "jg5173";
dmelr6.33_0	AUGUSTUS	exon	10383614	10383801	.	+	.	transcript_id "jg5173.t1"; gene_id "jg5173";
dmelr6.33_0	AUGUSTUS	intron	10383802	10383866	.	+	.	transcript_id "jg5173.t1"; gene_id "jg5173";
dmelr6.33_0	AUGUSTUS	CDS	10383867	10383961	1	+	1	transcript_id "jg5173.t1"; gene_id "jg5173";
dmelr6.33_0	AUGUSTUS	exon	10383867	10383961	.	+	.	transcript_id "jg5173.t1"; gene_id "jg5173";
dmelr6.33_0	AUGUSTUS	intron	10383962	10384024	.	+	.	transcript_id "jg5173.t1"; gene_id "jg5173";
dmelr6.33_0	AUGUSTUS	CDS	10384025	10384137	1	+	2	transcript_id "jg5173.t1"; gene_id "jg5173";
dmelr6.33_0	AUGUSTUS	exon	10384025	10384137	.	+	.	transcript_id "jg5173.t1"; gene_id "jg5173";
dmelr6.33_0	AUGUSTUS	intron	10384138	10384195	.	+	.	transcript_id "jg5173.t1"; gene_id "jg5173";
dmelr6.33_0	AUGUSTUS	CDS	10384196	10384627	1	+	0	transcript_id "jg5173.t1"; gene_id "jg5173";
dmelr6.33_0	AUGUSTUS	exon	10384196	10384627	.	+	.	transcript_id "jg5173.t1"; gene_id "jg5173";
dmelr6.33_0	AUGUSTUS	stop_codon	10384625	10384627	.	+	0	transcript_id "jg5173.t1"; gene_id "jg5173";
dmelr6.33_0	ALN_BLOCK	exon	10384842	10386177	.	-	.	transcript_id "jg5174.t1"; gene_id "jg5174";
dmelr6.33_0	ALN_BLOCK	exon	10386744	10387474	.	+	.	transcript_id "jg5175.t1"; gene_id "jg5175";
dmelr6.33_0	ALN_BLOCK	exon	10390062	10392194	.	+	.	transcript_id "jg5176.t1"; gene_id "jg5176";
dmelr6.33_0	ALN_BLOCK	exon	10393934	10396217	.	-	.	transcript_id "jg5177.t1"; gene_id "jg5177";
dmelr6.33_0	ALN_BLOCK	exon	10398115	10402770	.	+	.	transcript_id "jg5178.t1"; gene_id "jg5178";
dmelr6.33_0	ALN_BLOCK	exon	10403236	10403893	.	-	.	transcript_id "jg5179.t1"; gene_id "jg5179";
dmelr6.33_0	ALN_BLOCK	exon	10408767	10409546	.	+	.	transcript_id "jg5180.t1"; gene_id "jg5180";
dmelr6.33_0	ALN_BLOCK	exon	10409731	10410390	.	+	.	transcript_id "jg5181.t1"; gene_id "jg5181";
dmelr6.33_0	ALN_BLOCK	exon	10410637	10413430	.	-	.	transcript_id "jg5182.t1"; gene_id "jg5182";
dmelr6.33_0	ALN_BLOCK	exon	10414602	10415717	.	+	.	transcript_id "jg5183.t1"; gene_id "jg5183";
dmelr6.33_0	ALN_BLOCK	exon	10419265	10420552	.	+	.	transcript_id "jg5184.t1"; gene_id "jg5184";
dmelr6.33_0	ALN_BLOCK	exon	10420828	10422643	.	-	.	transcript_id "jg5185.t1"; gene_id "jg5185";
dmelr6.33_0	ALN_BLOCK	exon	10424819	10425272	.	+	.	transcript_id "jg5186.t1"; gene_id "jg5186";
dmelr6.33_0	ALN_BLOCK	exon	10425528	10426496	.	-	.	transcript_id "jg5187.t1"; gene_id "jg5187";
dmelr6.33_0	ALN_BLOCK	exon	10427171	10427809	.	+	.	transcript_id "jg5188.t1"; gene_id "jg5188";
dmelr6.33_0	ALN_BLOCK	exon	10428848	10429911	.	+	.	transcript_id "jg5189.t1"; gene_id "jg5189";
dmelr6.33_0	ALN_BLOCK	exon	10430059	10430714	.	-	.	transcript_id "jg5190.t1"; gene_id "jg5190";
dmelr6.33_0	ALN_BLOCK	exon	10431403	10432525	.	+	.	transcript_id "jg5191.t1"; gene_id "jg5191";
dmelr6.33_0	ALN_BLOCK	exon	10433155	10435337	.	-	.	transcript_id "jg5192.t1"; gene_id "jg5192";
dmelr6.33_0	ALN_BLOCK	exon	10436086	10436196	.	+	.	transcript_id "jg5193.t1"; gene_id "jg5193";
dmelr6.33_0	ALN_BLOCK	exon	10436550	10436563	.	+	.	transcript_id "jg5193.t1"; gene_id "jg5193";
dmelr6.33_0	ALN_BLOCK	exon	10436950	10437169	.	+	.	transcript_id "jg5193.t1"; gene_id "jg5193";
dmelr6.33_0	ALN_BLOCK	exon	10437839	10439123	.	+	.	transcript_id "jg5194.t1"; gene_id "jg5194";
dmelr6.33_0	AUGUSTUS	start_codon	10439529	10439531	.	+	0	transcript_id "jg5195.t1"; gene_id "jg5195";
dmelr6.33_0	AUGUSTUS	CDS	10439529	10439619	1	+	0	transcript_id "jg5195.t1"; gene_id "jg5195";
dmelr6.33_0	AUGUSTUS	exon	10439529	10439619	.	+	.	transcript_id "jg5195.t1"; gene_id "jg5195";
dmelr6.33_0	AUGUSTUS	intron	10439620	10439670	.	+	.	transcript_id "jg5195.t1"; gene_id "jg5195";
dmelr6.33_0	AUGUSTUS	CDS	10439671	10439888	1	+	2	transcript_id "jg5195.t1"; gene_id "jg5195";
dmelr6.33_0	AUGUSTUS	exon	10439671	10439888	.	+	.	transcript_id "jg5195.t1"; gene_id "jg5195";
dmelr6.33_0	AUGUSTUS	intron	10439889	10439944	.	+	.	transcript_id "jg5195.t1"; gene_id "jg5195";
dmelr6.33_0	AUGUSTUS	CDS	10439945	10440112	1	+	0	transcript_id "jg5195.t1"; gene_id "jg5195";
dmelr6.33_0	AUGUSTUS	exon	10439945	10440112	.	+	.	transcript_id "jg5195.t1"; gene_id "jg5195";
dmelr6.33_0	AUGUSTUS	intron	10440113	10440175	.	+	.	transcript_id "jg5195.t1"; gene_id "jg5195";
dmelr6.33_0	AUGUSTUS	CDS	10440176	10440505	1	+	0	transcript_id "jg5195.t1"; gene_id "jg5195";
dmelr6.33_0	AUGUSTUS	exon	10440176	10440505	.	+	.	transcript_id "jg5195.t1"; gene_id "jg5195";
dmelr6.33_0	AUGUSTUS	intron	10440506	10440560	.	+	.	transcript_id "jg5195.t1"; gene_id "jg5195";
dmelr6.33_0	AUGUSTUS	CDS	10440561	10440626	1	+	0	transcript_id "jg5195.t1"; gene_id "jg5195";
dmelr6.33_0	AUGUSTUS	exon	10440561	10440626	.	+	.	transcript_id "jg5195.t1"; gene_id "jg5195";
dmelr6.33_0	AUGUSTUS	stop_codon	10440624	10440626	.	+	0	transcript_id "jg5195.t1"; gene_id "jg5195";
dmelr6.33_0	ALN_BLOCK	exon	10445735	10449712	.	+	.	transcript_id "jg5196.t1"; gene_id "jg5196";
dmelr6.33_0	AUGUSTUS	stop_codon	10450134	10450136	.	-	0	transcript_id "jg5198.t1"; gene_id "jg5198";
dmelr6.33_0	AUGUSTUS	CDS	10450134	10450249	0.95	-	2	transcript_id "jg5198.t1"; gene_id "jg5198";
dmelr6.33_0	AUGUSTUS	exon	10450134	10450249	.	-	.	transcript_id "jg5198.t1"; gene_id "jg5198";
dmelr6.33_0	AUGUSTUS	intron	10450250	10450305	.	-	.	transcript_id "jg5198.t1"; gene_id "jg5198";
dmelr6.33_0	AUGUSTUS	CDS	10450306	10450420	0.95	-	0	transcript_id "jg5198.t1"; gene_id "jg5198";
dmelr6.33_0	AUGUSTUS	exon	10450306	10450420	.	-	.	transcript_id "jg5198.t1"; gene_id "jg5198";
dmelr6.33_0	AUGUSTUS	intron	10450421	10450490	.	-	.	transcript_id "jg5198.t1"; gene_id "jg5198";
dmelr6.33_0	AUGUSTUS	CDS	10450491	10450597	0.95	-	2	transcript_id "jg5198.t1"; gene_id "jg5198";
dmelr6.33_0	AUGUSTUS	exon	10450491	10450597	.	-	.	transcript_id "jg5198.t1"; gene_id "jg5198";
dmelr6.33_0	AUGUSTUS	intron	10450598	10450676	.	-	.	transcript_id "jg5198.t1"; gene_id "jg5198";
dmelr6.33_0	AUGUSTUS	CDS	10450677	10450739	0.94	-	2	transcript_id "jg5198.t1"; gene_id "jg5198";
dmelr6.33_0	AUGUSTUS	exon	10450677	10450739	.	-	.	transcript_id "jg5198.t1"; gene_id "jg5198";
dmelr6.33_0	AUGUSTUS	intron	10450740	10450794	.	-	.	transcript_id "jg5198.t1"; gene_id "jg5198";
dmelr6.33_0	AUGUSTUS	CDS	10450795	10450949	0.94	-	1	transcript_id "jg5198.t1"; gene_id "jg5198";
dmelr6.33_0	AUGUSTUS	exon	10450795	10450949	.	-	.	transcript_id "jg5198.t1"; gene_id "jg5198";
dmelr6.33_0	AUGUSTUS	intron	10450950	10451011	.	-	.	transcript_id "jg5198.t1"; gene_id "jg5198";
dmelr6.33_0	AUGUSTUS	CDS	10451012	10451103	0.61	-	0	transcript_id "jg5198.t1"; gene_id "jg5198";
dmelr6.33_0	AUGUSTUS	exon	10451012	10451103	.	-	.	transcript_id "jg5198.t1"; gene_id "jg5198";
dmelr6.33_0	AUGUSTUS	start_codon	10451101	10451103	.	-	0	transcript_id "jg5198.t1"; gene_id "jg5198";
dmelr6.33_0	ALN_BLOCK	exon	10452710	10455994	.	-	.	transcript_id "jg5197.t1"; gene_id "jg5197";
dmelr6.33_0	ALN_BLOCK	exon	10457852	10462410	.	+	.	transcript_id "jg5199.t1"; gene_id "jg5199";
dmelr6.33_0	ALN_BLOCK	exon	10463811	10468548	.	-	.	transcript_id "jg5200.t1"; gene_id "jg5200";
dmelr6.33_0	ALN_BLOCK	exon	10468705	10472171	.	-	.	transcript_id "jg5200.t1"; gene_id "jg5200";
dmelr6.33_0	ALN_BLOCK	exon	10477386	10480312	.	+	.	transcript_id "jg5201.t1"; gene_id "jg5201";
dmelr6.33_0	ALN_BLOCK	exon	10480623	10482919	.	+	.	transcript_id "jg5201.t1"; gene_id "jg5201";
dmelr6.33_0	ALN_BLOCK	exon	10483358	10485732	.	+	.	transcript_id "jg5202.t1"; gene_id "jg5202";
dmelr6.33_0	ALN_BLOCK	exon	10485748	10488497	.	-	.	transcript_id "jg5203.t1"; gene_id "jg5203";
dmelr6.33_0	ALN_BLOCK	exon	10488959	10489708	.	+	.	transcript_id "jg5204.t1"; gene_id "jg5204";
dmelr6.33_0	ALN_BLOCK	exon	10490489	10491364	.	-	.	transcript_id "jg5205.t1"; gene_id "jg5205";
dmelr6.33_0	ALN_BLOCK	exon	10492331	10506014	.	-	.	transcript_id "jg5206.t1"; gene_id "jg5206";
dmelr6.33_0	ALN_BLOCK	exon	10507194	10507868	.	+	.	transcript_id "jg5207.t1"; gene_id "jg5207";
dmelr6.33_0	ALN_BLOCK	exon	10508087	10509313	.	-	.	transcript_id "jg5208.t1"; gene_id "jg5208";
dmelr6.33_0	ALN_BLOCK	exon	10509496	10510238	.	-	.	transcript_id "jg5208.t1"; gene_id "jg5208";
dmelr6.33_0	ALN_BLOCK	exon	10511667	10516591	.	-	.	transcript_id "jg5209.t1"; gene_id "jg5209";
dmelr6.33_0	ALN_BLOCK	exon	10517426	10518773	.	+	.	transcript_id "jg5210.t1"; gene_id "jg5210";
dmelr6.33_0	ALN_BLOCK	exon	10529537	10531407	.	+	.	transcript_id "jg5211.t1"; gene_id "jg5211";
dmelr6.33_0	AUGUSTUS	start_codon	10531852	10531854	.	+	0	transcript_id "jg5212.t1"; gene_id "jg5212";
dmelr6.33_0	AUGUSTUS	CDS	10531852	10531989	1	+	0	transcript_id "jg5212.t1"; gene_id "jg5212";
dmelr6.33_0	AUGUSTUS	exon	10531852	10531989	.	+	.	transcript_id "jg5212.t1"; gene_id "jg5212";
dmelr6.33_0	AUGUSTUS	intron	10531990	10532334	.	+	.	transcript_id "jg5212.t1"; gene_id "jg5212";
dmelr6.33_0	AUGUSTUS	CDS	10532335	10532512	1	+	0	transcript_id "jg5212.t1"; gene_id "jg5212";
dmelr6.33_0	AUGUSTUS	exon	10532335	10532512	.	+	.	transcript_id "jg5212.t1"; gene_id "jg5212";
dmelr6.33_0	AUGUSTUS	intron	10532513	10532568	.	+	.	transcript_id "jg5212.t1"; gene_id "jg5212";
dmelr6.33_0	AUGUSTUS	CDS	10532569	10532930	1	+	2	transcript_id "jg5212.t1"; gene_id "jg5212";
dmelr6.33_0	AUGUSTUS	exon	10532569	10532930	.	+	.	transcript_id "jg5212.t1"; gene_id "jg5212";
dmelr6.33_0	AUGUSTUS	intron	10532931	10532985	.	+	.	transcript_id "jg5212.t1"; gene_id "jg5212";
dmelr6.33_0	AUGUSTUS	CDS	10532986	10533576	1	+	0	transcript_id "jg5212.t1"; gene_id "jg5212";
dmelr6.33_0	AUGUSTUS	exon	10532986	10533576	.	+	.	transcript_id "jg5212.t1"; gene_id "jg5212";
dmelr6.33_0	AUGUSTUS	stop_codon	10533574	10533576	.	+	0	transcript_id "jg5212.t1"; gene_id "jg5212";
dmelr6.33_0	ALN_BLOCK	exon	10534973	10536315	.	+	.	transcript_id "jg5213.t1"; gene_id "jg5213";
dmelr6.33_0	AUGUSTUS	stop_codon	10537800	10537802	.	-	0	transcript_id "jg5214.t1"; gene_id "jg5214";
dmelr6.33_0	AUGUSTUS	CDS	10537800	10538108	1	-	0	transcript_id "jg5214.t1"; gene_id "jg5214";
dmelr6.33_0	AUGUSTUS	exon	10537800	10538108	.	-	.	transcript_id "jg5214.t1"; gene_id "jg5214";
dmelr6.33_0	AUGUSTUS	start_codon	10538106	10538108	.	-	0	transcript_id "jg5214.t1"; gene_id "jg5214";
dmelr6.33_0	ALN_BLOCK	exon	10545404	10546327	.	+	.	transcript_id "jg5216.t1"; gene_id "jg5216";
dmelr6.33_0	ALN_BLOCK	exon	10567383	10567940	.	+	.	transcript_id "jg5217.t1"; gene_id "jg5217";
dmelr6.33_0	ALN_BLOCK	exon	10576428	10577717	.	-	.	transcript_id "jg5218.t1"; gene_id "jg5218";
dmelr6.33_0	AUGUSTUS	start_codon	10579905	10579907	.	+	0	transcript_id "jg5219.t1"; gene_id "jg5219";
dmelr6.33_0	AUGUSTUS	CDS	10579905	10579921	0.92	+	0	transcript_id "jg5219.t1"; gene_id "jg5219";
dmelr6.33_0	AUGUSTUS	exon	10579905	10579921	.	+	.	transcript_id "jg5219.t1"; gene_id "jg5219";
dmelr6.33_0	AUGUSTUS	intron	10579922	10579996	.	+	.	transcript_id "jg5219.t1"; gene_id "jg5219";
dmelr6.33_0	AUGUSTUS	CDS	10579997	10580195	0.92	+	1	transcript_id "jg5219.t1"; gene_id "jg5219";
dmelr6.33_0	AUGUSTUS	exon	10579997	10580195	.	+	.	transcript_id "jg5219.t1"; gene_id "jg5219";
dmelr6.33_0	AUGUSTUS	stop_codon	10580193	10580195	.	+	0	transcript_id "jg5219.t1"; gene_id "jg5219";
dmelr6.33_0	ALN_BLOCK	exon	10581091	10581637	.	-	.	transcript_id "jg5220.t1"; gene_id "jg5220";
dmelr6.33_0	ALN_BLOCK	exon	10619593	10625342	.	+	.	transcript_id "jg5221.t1"; gene_id "jg5221";
dmelr6.33_0	ALN_BLOCK	exon	10629499	10630995	.	-	.	transcript_id "jg5222.t1"; gene_id "jg5222";
dmelr6.33_0	ALN_BLOCK	exon	10642006	10643375	.	+	.	transcript_id "jg5223.t1"; gene_id "jg5223";
dmelr6.33_0	AUGUSTUS	start_codon	10643995	10643997	.	+	0	transcript_id "jg5224.t1"; gene_id "jg5224";
dmelr6.33_0	AUGUSTUS	CDS	10643995	10644150	1	+	0	transcript_id "jg5224.t1"; gene_id "jg5224";
dmelr6.33_0	AUGUSTUS	exon	10643995	10644150	.	+	.	transcript_id "jg5224.t1"; gene_id "jg5224";
dmelr6.33_0	AUGUSTUS	intron	10644151	10644344	.	+	.	transcript_id "jg5224.t1"; gene_id "jg5224";
dmelr6.33_0	AUGUSTUS	CDS	10644345	10644485	1	+	0	transcript_id "jg5224.t1"; gene_id "jg5224";
dmelr6.33_0	AUGUSTUS	exon	10644345	10644485	.	+	.	transcript_id "jg5224.t1"; gene_id "jg5224";
dmelr6.33_0	AUGUSTUS	intron	10644486	10644557	.	+	.	transcript_id "jg5224.t1"; gene_id "jg5224";
dmelr6.33_0	AUGUSTUS	CDS	10644558	10645097	1	+	0	transcript_id "jg5224.t1"; gene_id "jg5224";
dmelr6.33_0	AUGUSTUS	exon	10644558	10645097	.	+	.	transcript_id "jg5224.t1"; gene_id "jg5224";
dmelr6.33_0	AUGUSTUS	intron	10645098	10645159	.	+	.	transcript_id "jg5224.t1"; gene_id "jg5224";
dmelr6.33_0	AUGUSTUS	CDS	10645160	10645315	1	+	0	transcript_id "jg5224.t1"; gene_id "jg5224";
dmelr6.33_0	AUGUSTUS	exon	10645160	10645315	.	+	.	transcript_id "jg5224.t1"; gene_id "jg5224";
dmelr6.33_0	AUGUSTUS	intron	10645316	10645369	.	+	.	transcript_id "jg5224.t1"; gene_id "jg5224";
dmelr6.33_0	AUGUSTUS	CDS	10645370	10645750	1	+	0	transcript_id "jg5224.t1"; gene_id "jg5224";
dmelr6.33_0	AUGUSTUS	exon	10645370	10645750	.	+	.	transcript_id "jg5224.t1"; gene_id "jg5224";
dmelr6.33_0	AUGUSTUS	stop_codon	10645748	10645750	.	+	0	transcript_id "jg5224.t1"; gene_id "jg5224";
dmelr6.33_0	ALN_BLOCK	exon	10648643	10650044	.	+	.	transcript_id "jg5225.t1"; gene_id "jg5225";
dmelr6.33_0	ALN_BLOCK	exon	10652115	10654223	.	+	.	transcript_id "jg5226.t1"; gene_id "jg5226";
dmelr6.33_0	ALN_BLOCK	exon	10662509	10671179	.	+	.	transcript_id "jg5227.t1"; gene_id "jg5227";
dmelr6.33_0	ALN_BLOCK	exon	10677908	10679355	.	+	.	transcript_id "jg5228.t1"; gene_id "jg5228";
dmelr6.33_0	AUGUSTUS	stop_codon	10686422	10686424	.	-	0	transcript_id "jg5232.t1"; gene_id "jg5232";
dmelr6.33_0	AUGUSTUS	CDS	10686422	10686862	0.97	-	0	transcript_id "jg5232.t1"; gene_id "jg5232";
dmelr6.33_0	AUGUSTUS	exon	10686422	10686862	.	-	.	transcript_id "jg5232.t1"; gene_id "jg5232";
dmelr6.33_0	AUGUSTUS	start_codon	10686860	10686862	.	-	0	transcript_id "jg5232.t1"; gene_id "jg5232";
dmelr6.33_0	AUGUSTUS	stop_codon	10688813	10688815	.	-	0	transcript_id "jg5233.t1"; gene_id "jg5233";
dmelr6.33_0	AUGUSTUS	CDS	10688813	10689196	1	-	0	transcript_id "jg5233.t1"; gene_id "jg5233";
dmelr6.33_0	AUGUSTUS	exon	10688813	10689196	.	-	.	transcript_id "jg5233.t1"; gene_id "jg5233";
dmelr6.33_0	AUGUSTUS	start_codon	10689194	10689196	.	-	0	transcript_id "jg5233.t1"; gene_id "jg5233";
dmelr6.33_0	ALN_BLOCK	exon	10696096	10697613	.	-	.	transcript_id "jg5235.t1"; gene_id "jg5235";
dmelr6.33_0	ALN_BLOCK	exon	10697787	10698024	.	-	.	transcript_id "jg5235.t1"; gene_id "jg5235";
dmelr6.33_0	ALN_BLOCK	exon	10699588	10701363	.	-	.	transcript_id "jg5236.t1"; gene_id "jg5236";
dmelr6.33_0	ALN_BLOCK	exon	10702395	10702681	.	-	.	transcript_id "jg5237.t1"; gene_id "jg5237";
dmelr6.33_0	ALN_BLOCK	exon	10703634	10704907	.	+	.	transcript_id "jg5238.t1"; gene_id "jg5238";
dmelr6.33_0	ALN_BLOCK	exon	10724283	10728676	.	+	.	transcript_id "jg5239.t1"; gene_id "jg5239";
dmelr6.33_0	ALN_BLOCK	exon	10729240	10730202	.	+	.	transcript_id "jg5240.t1"; gene_id "jg5240";
dmelr6.33_0	ALN_BLOCK	exon	10730299	10731267	.	+	.	transcript_id "jg5241.t1"; gene_id "jg5241";
dmelr6.33_0	ALN_BLOCK	exon	10731531	10732334	.	-	.	transcript_id "jg5242.t1"; gene_id "jg5242";
dmelr6.33_0	ALN_BLOCK	exon	10732818	10733222	.	+	.	transcript_id "jg5243.t1"; gene_id "jg5243";
dmelr6.33_0	ALN_BLOCK	exon	10733344	10735945	.	-	.	transcript_id "jg5244.t1"; gene_id "jg5244";
dmelr6.33_0	ALN_BLOCK	exon	10736376	10736957	.	-	.	transcript_id "jg5245.t1"; gene_id "jg5245";
dmelr6.33_0	ALN_BLOCK	exon	10737888	10740098	.	+	.	transcript_id "jg5246.t1"; gene_id "jg5246";
dmelr6.33_0	ALN_BLOCK	exon	10740879	10743874	.	-	.	transcript_id "jg5247.t1"; gene_id "jg5247";
dmelr6.33_0	ALN_BLOCK	exon	10745488	10745997	.	-	.	transcript_id "jg5248.t1"; gene_id "jg5248";
dmelr6.33_0	ALN_BLOCK	exon	10761506	10764808	.	+	.	transcript_id "jg5249.t1"; gene_id "jg5249";
dmelr6.33_0	ALN_BLOCK	exon	10766118	10766991	.	-	.	transcript_id "jg5250.t1"; gene_id "jg5250";
dmelr6.33_0	ALN_BLOCK	exon	10768287	10769733	.	-	.	transcript_id "jg5251.t1"; gene_id "jg5251";
dmelr6.33_0	ALN_BLOCK	exon	10770985	10771281	.	+	.	transcript_id "jg5252.t1"; gene_id "jg5252";
dmelr6.33_0	ALN_BLOCK	exon	10773035	10788970	.	-	.	transcript_id "jg5253.t1"; gene_id "jg5253";
dmelr6.33_0	AUGUSTUS	start_codon	10790352	10790354	.	+	0	transcript_id "jg5254.t1"; gene_id "jg5254";
dmelr6.33_0	AUGUSTUS	CDS	10790352	10790367	0.56	+	0	transcript_id "jg5254.t1"; gene_id "jg5254";
dmelr6.33_0	AUGUSTUS	exon	10790352	10790367	.	+	.	transcript_id "jg5254.t1"; gene_id "jg5254";
dmelr6.33_0	AUGUSTUS	intron	10790368	10790426	.	+	.	transcript_id "jg5254.t1"; gene_id "jg5254";
dmelr6.33_0	AUGUSTUS	CDS	10790427	10790650	0.55	+	2	transcript_id "jg5254.t1"; gene_id "jg5254";
dmelr6.33_0	AUGUSTUS	exon	10790427	10790650	.	+	.	transcript_id "jg5254.t1"; gene_id "jg5254";
dmelr6.33_0	AUGUSTUS	stop_codon	10790648	10790650	.	+	0	transcript_id "jg5254.t1"; gene_id "jg5254";
dmelr6.33_0	ALN_BLOCK	exon	10804519	10807575	.	-	.	transcript_id "jg5255.t1"; gene_id "jg5255";
dmelr6.33_0	ALN_BLOCK	exon	10819123	10820394	.	+	.	transcript_id "jg5256.t1"; gene_id "jg5256";
dmelr6.33_0	ALN_BLOCK	exon	10820733	10821908	.	+	.	transcript_id "jg5257.t1"; gene_id "jg5257";
dmelr6.33_0	ALN_BLOCK	exon	10822103	10831927	.	-	.	transcript_id "jg5258.t1"; gene_id "jg5258";
dmelr6.33_0	ALN_BLOCK	exon	10839316	10842188	.	-	.	transcript_id "jg5259.t1"; gene_id "jg5259";
dmelr6.33_0	ALN_BLOCK	exon	10843081	10844292	.	-	.	transcript_id "jg5260.t1"; gene_id "jg5260";
dmelr6.33_0	ALN_BLOCK	exon	10844450	10845599	.	-	.	transcript_id "jg5261.t1"; gene_id "jg5261";
dmelr6.33_0	ALN_BLOCK	exon	10845888	10846898	.	-	.	transcript_id "jg5262.t1"; gene_id "jg5262";
dmelr6.33_0	ALN_BLOCK	exon	10847868	10848863	.	-	.	transcript_id "jg5263.t1"; gene_id "jg5263";
dmelr6.33_0	ALN_BLOCK	exon	10851332	10852081	.	+	.	transcript_id "jg5264.t1"; gene_id "jg5264";
dmelr6.33_0	ALN_BLOCK	exon	10852297	10854432	.	+	.	transcript_id "jg5264.t1"; gene_id "jg5264";
dmelr6.33_0	ALN_BLOCK	exon	10855187	10856278	.	-	.	transcript_id "jg5265.t1"; gene_id "jg5265";
dmelr6.33_0	ALN_BLOCK	exon	10856873	10857977	.	-	.	transcript_id "jg5266.t1"; gene_id "jg5266";
dmelr6.33_0	ALN_BLOCK	exon	10858835	10861521	.	+	.	transcript_id "jg5267.t1"; gene_id "jg5267";
dmelr6.33_0	ALN_BLOCK	exon	10870240	10870656	.	+	.	transcript_id "jg5268.t1"; gene_id "jg5268";
dmelr6.33_0	ALN_BLOCK	exon	10888368	10888778	.	-	.	transcript_id "jg5269.t1"; gene_id "jg5269";
dmelr6.33_0	ALN_BLOCK	exon	10900884	10901755	.	-	.	transcript_id "jg5270.t1"; gene_id "jg5270";
dmelr6.33_0	ALN_BLOCK	exon	10906695	10908812	.	-	.	transcript_id "jg5271.t1"; gene_id "jg5271";
dmelr6.33_0	ALN_BLOCK	exon	10910230	10910535	.	-	.	transcript_id "jg5272.t1"; gene_id "jg5272";
dmelr6.33_0	ALN_BLOCK	exon	10917750	10920471	.	-	.	transcript_id "jg5273.t1"; gene_id "jg5273";
dmelr6.33_0	ALN_BLOCK	exon	10920811	10926763	.	-	.	transcript_id "jg5273.t1"; gene_id "jg5273";
dmelr6.33_0	ALN_BLOCK	exon	10937385	10937808	.	+	.	transcript_id "jg5274.t1"; gene_id "jg5274";
dmelr6.33_0	ALN_BLOCK	exon	10965605	10970122	.	-	.	transcript_id "jg5275.t1"; gene_id "jg5275";
dmelr6.33_0	ALN_BLOCK	exon	10970554	10971804	.	+	.	transcript_id "jg5276.t1"; gene_id "jg5276";
dmelr6.33_0	AUGUSTUS	start_codon	10972652	10972654	.	+	0	transcript_id "jg5277.t1"; gene_id "jg5277";
dmelr6.33_0	AUGUSTUS	CDS	10972652	10973230	1	+	0	transcript_id "jg5277.t1"; gene_id "jg5277";
dmelr6.33_0	AUGUSTUS	exon	10972652	10973230	.	+	.	transcript_id "jg5277.t1"; gene_id "jg5277";
dmelr6.33_0	AUGUSTUS	start_codon	10972937	10972939	.	+	0	transcript_id "jg5277.t2"; gene_id "jg5277";
dmelr6.33_0	AUGUSTUS	CDS	10972937	10973230	1	+	0	transcript_id "jg5277.t2"; gene_id "jg5277";
dmelr6.33_0	AUGUSTUS	exon	10972937	10973230	.	+	.	transcript_id "jg5277.t2"; gene_id "jg5277";
dmelr6.33_0	AUGUSTUS	stop_codon	10973228	10973230	.	+	0	transcript_id "jg5277.t1"; gene_id "jg5277";
dmelr6.33_0	AUGUSTUS	stop_codon	10973228	10973230	.	+	0	transcript_id "jg5277.t2"; gene_id "jg5277";
dmelr6.33_0	ALN_BLOCK	exon	10973536	10975212	.	-	.	transcript_id "jg5278.t1"; gene_id "jg5278";
dmelr6.33_0	ALN_BLOCK	exon	10975902	10976290	.	-	.	transcript_id "jg5279.t1"; gene_id "jg5279";
dmelr6.33_0	ALN_BLOCK	exon	10977962	10981665	.	+	.	transcript_id "jg5280.t1"; gene_id "jg5280";
dmelr6.33_0	ALN_BLOCK	exon	10982658	10987332	.	-	.	transcript_id "jg5281.t1"; gene_id "jg5281";
dmelr6.33_0	ALN_BLOCK	exon	10988454	10989167	.	+	.	transcript_id "jg5283.t1"; gene_id "jg5283";
dmelr6.33_0	ALN_BLOCK	exon	10990185	10995948	.	+	.	transcript_id "jg5282.t1"; gene_id "jg5282";
dmelr6.33_0	ALN_BLOCK	exon	10997932	11001365	.	-	.	transcript_id "jg5284.t1"; gene_id "jg5284";
dmelr6.33_0	ALN_BLOCK	exon	11002083	11002671	.	+	.	transcript_id "jg5285.t1"; gene_id "jg5285";
dmelr6.33_0	ALN_BLOCK	exon	11002907	11003750	.	-	.	transcript_id "jg5286.t1"; gene_id "jg5286";
dmelr6.33_0	ALN_BLOCK	exon	11004980	11009759	.	+	.	transcript_id "jg5287.t1"; gene_id "jg5287";
dmelr6.33_0	ALN_BLOCK	exon	11009911	11010992	.	-	.	transcript_id "jg5288.t1"; gene_id "jg5288";
dmelr6.33_0	ALN_BLOCK	exon	11011441	11012007	.	+	.	transcript_id "jg5289.t1"; gene_id "jg5289";
dmelr6.33_0	ALN_BLOCK	exon	11014200	11015131	.	-	.	transcript_id "jg5290.t1"; gene_id "jg5290";
dmelr6.33_0	ALN_BLOCK	exon	11015645	11016403	.	+	.	transcript_id "jg5291.t1"; gene_id "jg5291";
dmelr6.33_0	ALN_BLOCK	exon	11017190	11018739	.	+	.	transcript_id "jg5292.t1"; gene_id "jg5292";
dmelr6.33_0	ALN_BLOCK	exon	11028965	11030897	.	-	.	transcript_id "jg5293.t1"; gene_id "jg5293";
dmelr6.33_0	ALN_BLOCK	exon	11034852	11035235	.	+	.	transcript_id "jg5294.t1"; gene_id "jg5294";
dmelr6.33_0	ALN_BLOCK	exon	11035512	11038263	.	-	.	transcript_id "jg5295.t1"; gene_id "jg5295";
dmelr6.33_0	AUGUSTUS	stop_codon	11051952	11051954	.	-	0	transcript_id "jg5296.t1"; gene_id "jg5296";
dmelr6.33_0	AUGUSTUS	CDS	11051952	11052050	0.44	-	0	transcript_id "jg5296.t1"; gene_id "jg5296";
dmelr6.33_0	AUGUSTUS	exon	11051952	11052050	.	-	.	transcript_id "jg5296.t1"; gene_id "jg5296";
dmelr6.33_0	AUGUSTUS	intron	11052051	11053263	.	-	.	transcript_id "jg5296.t1"; gene_id "jg5296";
dmelr6.33_0	AUGUSTUS	CDS	11053264	11053479	0.36	-	0	transcript_id "jg5296.t1"; gene_id "jg5296";
dmelr6.33_0	AUGUSTUS	exon	11053264	11053479	.	-	.	transcript_id "jg5296.t1"; gene_id "jg5296";
dmelr6.33_0	AUGUSTUS	start_codon	11053477	11053479	.	-	0	transcript_id "jg5296.t1"; gene_id "jg5296";
dmelr6.33_0	AUGUSTUS	stop_codon	11068824	11068826	.	-	0	transcript_id "jg5297.t1"; gene_id "jg5297";
dmelr6.33_0	AUGUSTUS	CDS	11068824	11068931	0.54	-	0	transcript_id "jg5297.t1"; gene_id "jg5297";
dmelr6.33_0	AUGUSTUS	exon	11068824	11068931	.	-	.	transcript_id "jg5297.t1"; gene_id "jg5297";
dmelr6.33_0	AUGUSTUS	intron	11068932	11069073	.	-	.	transcript_id "jg5297.t1"; gene_id "jg5297";
dmelr6.33_0	AUGUSTUS	CDS	11069074	11069466	0.38	-	0	transcript_id "jg5297.t1"; gene_id "jg5297";
dmelr6.33_0	AUGUSTUS	exon	11069074	11069466	.	-	.	transcript_id "jg5297.t1"; gene_id "jg5297";
dmelr6.33_0	AUGUSTUS	intron	11069467	11069927	.	-	.	transcript_id "jg5297.t1"; gene_id "jg5297";
dmelr6.33_0	AUGUSTUS	CDS	11069928	11070095	0.59	-	0	transcript_id "jg5297.t1"; gene_id "jg5297";
dmelr6.33_0	AUGUSTUS	exon	11069928	11070095	.	-	.	transcript_id "jg5297.t1"; gene_id "jg5297";
dmelr6.33_0	AUGUSTUS	start_codon	11070093	11070095	.	-	0	transcript_id "jg5297.t1"; gene_id "jg5297";
dmelr6.33_0	ALN_BLOCK	exon	11071061	11071423	.	+	.	transcript_id "jg5298.t1"; gene_id "jg5298";
dmelr6.33_0	ALN_BLOCK	exon	11076735	11077221	.	-	.	transcript_id "jg5299.t1"; gene_id "jg5299";
dmelr6.33_0	ALN_BLOCK	exon	11083787	11085170	.	-	.	transcript_id "jg5300.t1"; gene_id "jg5300";
dmelr6.33_0	ALN_BLOCK	exon	11087097	11090419	.	+	.	transcript_id "jg5301.t1"; gene_id "jg5301";
dmelr6.33_0	ALN_BLOCK	exon	11091567	11094837	.	+	.	transcript_id "jg5302.t1"; gene_id "jg5302";
dmelr6.33_0	ALN_BLOCK	exon	11095688	11100559	.	-	.	transcript_id "jg5303.t1"; gene_id "jg5303";
dmelr6.33_0	ALN_BLOCK	exon	11102627	11106213	.	-	.	transcript_id "jg5304.t1"; gene_id "jg5304";
dmelr6.33_0	ALN_BLOCK	exon	11107065	11110435	.	+	.	transcript_id "jg5305.t1"; gene_id "jg5305";
dmelr6.33_0	ALN_BLOCK	exon	11110842	11112949	.	-	.	transcript_id "jg5306.t1"; gene_id "jg5306";
dmelr6.33_0	ALN_BLOCK	exon	11114183	11115755	.	+	.	transcript_id "jg5307.t1"; gene_id "jg5307";
dmelr6.33_0	ALN_BLOCK	exon	11116136	11120171	.	-	.	transcript_id "jg5308.t1"; gene_id "jg5308";
dmelr6.33_0	ALN_BLOCK	exon	11120743	11121584	.	-	.	transcript_id "jg5309.t1"; gene_id "jg5309";
dmelr6.33_0	AUGUSTUS	stop_codon	11122802	11122804	.	-	0	transcript_id "jg5310.t1"; gene_id "jg5310";
dmelr6.33_0	AUGUSTUS	CDS	11122802	11123257	1	-	0	transcript_id "jg5310.t1"; gene_id "jg5310";
dmelr6.33_0	AUGUSTUS	exon	11122802	11123257	.	-	.	transcript_id "jg5310.t1"; gene_id "jg5310";
dmelr6.33_0	AUGUSTUS	intron	11123258	11123311	.	-	.	transcript_id "jg5310.t1"; gene_id "jg5310";
dmelr6.33_0	AUGUSTUS	CDS	11123312	11123470	1	-	0	transcript_id "jg5310.t1"; gene_id "jg5310";
dmelr6.33_0	AUGUSTUS	exon	11123312	11123470	.	-	.	transcript_id "jg5310.t1"; gene_id "jg5310";
dmelr6.33_0	AUGUSTUS	start_codon	11123468	11123470	.	-	0	transcript_id "jg5310.t1"; gene_id "jg5310";
dmelr6.33_0	ALN_BLOCK	exon	11123879	11128926	.	+	.	transcript_id "jg5311.t1"; gene_id "jg5311";
dmelr6.33_0	ALN_BLOCK	exon	11128991	11130171	.	-	.	transcript_id "jg5312.t1"; gene_id "jg5312";
dmelr6.33_0	ALN_BLOCK	exon	11130865	11135487	.	+	.	transcript_id "jg5313.t1"; gene_id "jg5313";
dmelr6.33_0	ALN_BLOCK	exon	11136433	11138480	.	+	.	transcript_id "jg5314.t1"; gene_id "jg5314";
dmelr6.33_0	ALN_BLOCK	exon	11138801	11144419	.	-	.	transcript_id "jg5315.t1"; gene_id "jg5315";
dmelr6.33_0	ALN_BLOCK	exon	11151671	11154077	.	-	.	transcript_id "jg5316.t1"; gene_id "jg5316";
dmelr6.33_0	ALN_BLOCK	exon	11154265	11155601	.	-	.	transcript_id "jg5316.t1"; gene_id "jg5316";
dmelr6.33_0	ALN_BLOCK	exon	11159875	11166756	.	-	.	transcript_id "jg5317.t1"; gene_id "jg5317";
dmelr6.33_0	ALN_BLOCK	exon	11166958	11169261	.	-	.	transcript_id "jg5317.t1"; gene_id "jg5317";
dmelr6.33_0	ALN_BLOCK	exon	11169488	11170439	.	-	.	transcript_id "jg5317.t1"; gene_id "jg5317";
dmelr6.33_0	ALN_BLOCK	exon	11171284	11171634	.	-	.	transcript_id "jg5318.t1"; gene_id "jg5318";
dmelr6.33_0	ALN_BLOCK	exon	11179232	11179990	.	+	.	transcript_id "jg5319.t1"; gene_id "jg5319";
dmelr6.33_0	ALN_BLOCK	exon	11235597	11248901	.	+	.	transcript_id "jg5320.t1"; gene_id "jg5320";
dmelr6.33_0	ALN_BLOCK	exon	11249191	11256577	.	+	.	transcript_id "jg5320.t1"; gene_id "jg5320";
dmelr6.33_0	ALN_BLOCK	exon	11258235	11259410	.	+	.	transcript_id "jg5321.t1"; gene_id "jg5321";
dmelr6.33_0	ALN_BLOCK	exon	11261308	11265805	.	-	.	transcript_id "jg5322.t1"; gene_id "jg5322";
dmelr6.33_0	ALN_BLOCK	exon	11266288	11268846	.	-	.	transcript_id "jg5322.t1"; gene_id "jg5322";
dmelr6.33_0	ALN_BLOCK	exon	11269904	11274355	.	+	.	transcript_id "jg5323.t1"; gene_id "jg5323";
dmelr6.33_0	ALN_BLOCK	exon	11278113	11279463	.	+	.	transcript_id "jg5324.t1"; gene_id "jg5324";
dmelr6.33_0	ALN_BLOCK	exon	11280372	11281670	.	+	.	transcript_id "jg5325.t1"; gene_id "jg5325";
dmelr6.33_0	ALN_BLOCK	exon	11282180	11284275	.	+	.	transcript_id "jg5326.t1"; gene_id "jg5326";
dmelr6.33_0	ALN_BLOCK	exon	11284586	11285603	.	-	.	transcript_id "jg5327.t1"; gene_id "jg5327";
dmelr6.33_0	ALN_BLOCK	exon	11342479	11343168	.	-	.	transcript_id "jg5329.t1"; gene_id "jg5329";
dmelr6.33_0	ALN_BLOCK	exon	11366413	11373209	.	+	.	transcript_id "jg5330.t1"; gene_id "jg5330";
dmelr6.33_0	AUGUSTUS	start_codon	11379072	11379074	.	+	0	transcript_id "jg5331.t1"; gene_id "jg5331";
dmelr6.33_0	AUGUSTUS	CDS	11379072	11379320	0.65	+	0	transcript_id "jg5331.t1"; gene_id "jg5331";
dmelr6.33_0	AUGUSTUS	exon	11379072	11379320	.	+	.	transcript_id "jg5331.t1"; gene_id "jg5331";
dmelr6.33_0	AUGUSTUS	stop_codon	11379318	11379320	.	+	0	transcript_id "jg5331.t1"; gene_id "jg5331";
dmelr6.33_0	AUGUSTUS	start_codon	11398019	11398021	.	+	0	transcript_id "jg5332.t1"; gene_id "jg5332";
dmelr6.33_0	AUGUSTUS	CDS	11398019	11398345	0.26	+	0	transcript_id "jg5332.t1"; gene_id "jg5332";
dmelr6.33_0	AUGUSTUS	exon	11398019	11398345	.	+	.	transcript_id "jg5332.t1"; gene_id "jg5332";
dmelr6.33_0	AUGUSTUS	stop_codon	11398343	11398345	.	+	0	transcript_id "jg5332.t1"; gene_id "jg5332";
dmelr6.33_0	ALN_BLOCK	exon	11435895	11445145	.	-	.	transcript_id "jg5333.t1"; gene_id "jg5333";
dmelr6.33_0	AUGUSTUS	stop_codon	11455739	11455741	.	-	0	transcript_id "jg5334.t1"; gene_id "jg5334";
dmelr6.33_0	AUGUSTUS	CDS	11455739	11455932	0.48	-	2	transcript_id "jg5334.t1"; gene_id "jg5334";
dmelr6.33_0	AUGUSTUS	exon	11455739	11455932	.	-	.	transcript_id "jg5334.t1"; gene_id "jg5334";
dmelr6.33_0	AUGUSTUS	intron	11455933	11462411	.	-	.	transcript_id "jg5334.t1"; gene_id "jg5334";
dmelr6.33_0	AUGUSTUS	CDS	11462412	11462424	0.34	-	0	transcript_id "jg5334.t1"; gene_id "jg5334";
dmelr6.33_0	AUGUSTUS	exon	11462412	11462424	.	-	.	transcript_id "jg5334.t1"; gene_id "jg5334";
dmelr6.33_0	AUGUSTUS	start_codon	11462422	11462424	.	-	0	transcript_id "jg5334.t1"; gene_id "jg5334";
dmelr6.33_0	AUGUSTUS	stop_codon	11485177	11485179	.	-	0	transcript_id "jg5335.t1"; gene_id "jg5335";
dmelr6.33_0	AUGUSTUS	CDS	11485177	11485677	0.89	-	0	transcript_id "jg5335.t1"; gene_id "jg5335";
dmelr6.33_0	AUGUSTUS	exon	11485177	11485677	.	-	.	transcript_id "jg5335.t1"; gene_id "jg5335";
dmelr6.33_0	AUGUSTUS	intron	11485678	11486324	.	-	.	transcript_id "jg5335.t1"; gene_id "jg5335";
dmelr6.33_0	AUGUSTUS	CDS	11486325	11486729	0.76	-	0	transcript_id "jg5335.t1"; gene_id "jg5335";
dmelr6.33_0	AUGUSTUS	exon	11486325	11486729	.	-	.	transcript_id "jg5335.t1"; gene_id "jg5335";
dmelr6.33_0	AUGUSTUS	start_codon	11486727	11486729	.	-	0	transcript_id "jg5335.t1"; gene_id "jg5335";
dmelr6.33_0	ALN_BLOCK	exon	11496901	11498882	.	-	.	transcript_id "jg5336.t1"; gene_id "jg5336";
dmelr6.33_0	ALN_BLOCK	exon	11502123	11507897	.	+	.	transcript_id "jg5337.t1"; gene_id "jg5337";
dmelr6.33_0	ALN_BLOCK	exon	11509300	11510353	.	-	.	transcript_id "jg5338.t1"; gene_id "jg5338";
dmelr6.33_0	ALN_BLOCK	exon	11517666	11518978	.	+	.	transcript_id "jg5339.t1"; gene_id "jg5339";
dmelr6.33_0	ALN_BLOCK	exon	11519944	11520333	.	+	.	transcript_id "jg5340.t1"; gene_id "jg5340";
dmelr6.33_0	ALN_BLOCK	exon	11520451	11521259	.	-	.	transcript_id "jg5341.t1"; gene_id "jg5341";
dmelr6.33_0	AUGUSTUS	stop_codon	11521807	11521809	.	-	0	transcript_id "jg5342.t1"; gene_id "jg5342";
dmelr6.33_0	AUGUSTUS	CDS	11521807	11522379	1	-	0	transcript_id "jg5342.t1"; gene_id "jg5342";
dmelr6.33_0	AUGUSTUS	exon	11521807	11522379	.	-	.	transcript_id "jg5342.t1"; gene_id "jg5342";
dmelr6.33_0	AUGUSTUS	start_codon	11522377	11522379	.	-	0	transcript_id "jg5342.t1"; gene_id "jg5342";
dmelr6.33_0	ALN_BLOCK	exon	11523550	11525666	.	-	.	transcript_id "jg5343.t1"; gene_id "jg5343";
dmelr6.33_0	ALN_BLOCK	exon	11529549	11530994	.	-	.	transcript_id "jg5344.t1"; gene_id "jg5344";
dmelr6.33_0	ALN_BLOCK	exon	11532720	11533583	.	+	.	transcript_id "jg5345.t1"; gene_id "jg5345";
dmelr6.33_0	AUGUSTUS	stop_codon	11585095	11585097	.	-	0	transcript_id "jg5346.t1"; gene_id "jg5346";
dmelr6.33_0	AUGUSTUS	CDS	11585095	11585230	0.76	-	1	transcript_id "jg5346.t1"; gene_id "jg5346";
dmelr6.33_0	AUGUSTUS	exon	11585095	11585230	.	-	.	transcript_id "jg5346.t1"; gene_id "jg5346";
dmelr6.33_0	AUGUSTUS	intron	11585231	11585698	.	-	.	transcript_id "jg5346.t1"; gene_id "jg5346";
dmelr6.33_0	AUGUSTUS	CDS	11585699	11585811	0.43	-	0	transcript_id "jg5346.t1"; gene_id "jg5346";
dmelr6.33_0	AUGUSTUS	exon	11585699	11585811	.	-	.	transcript_id "jg5346.t1"; gene_id "jg5346";
dmelr6.33_0	AUGUSTUS	start_codon	11585809	11585811	.	-	0	transcript_id "jg5346.t1"; gene_id "jg5346";
dmelr6.33_0	ALN_BLOCK	exon	11610665	11611751	.	-	.	transcript_id "jg5347.t1"; gene_id "jg5347";
dmelr6.33_0	ALN_BLOCK	exon	11621819	11624503	.	+	.	transcript_id "jg5348.t1"; gene_id "jg5348";
dmelr6.33_0	ALN_BLOCK	exon	11645207	11648779	.	-	.	transcript_id "jg5349.t1"; gene_id "jg5349";
dmelr6.33_0	ALN_BLOCK	exon	11651391	11651939	.	-	.	transcript_id "jg5350.t1"; gene_id "jg5350";
dmelr6.33_0	ALN_BLOCK	exon	11652655	11653758	.	+	.	transcript_id "jg5351.t1"; gene_id "jg5351";
dmelr6.33_0	AUGUSTUS	start_codon	11657469	11657471	.	+	0	transcript_id "jg5352.t1"; gene_id "jg5352";
dmelr6.33_0	AUGUSTUS	CDS	11657469	11657849	1	+	0	transcript_id "jg5352.t1"; gene_id "jg5352";
dmelr6.33_0	AUGUSTUS	exon	11657469	11657849	.	+	.	transcript_id "jg5352.t1"; gene_id "jg5352";
dmelr6.33_0	AUGUSTUS	stop_codon	11657847	11657849	.	+	0	transcript_id "jg5352.t1"; gene_id "jg5352";
dmelr6.33_0	ALN_BLOCK	exon	11694880	11696072	.	+	.	transcript_id "jg5353.t1"; gene_id "jg5353";
dmelr6.33_0	ALN_BLOCK	exon	11741551	11744161	.	+	.	transcript_id "jg5354.t1"; gene_id "jg5354";
dmelr6.33_0	ALN_BLOCK	exon	11788542	11789331	.	+	.	transcript_id "jg5355.t1"; gene_id "jg5355";
dmelr6.33_0	ALN_BLOCK	exon	11790173	11790936	.	+	.	transcript_id "jg5356.t1"; gene_id "jg5356";
dmelr6.33_0	ALN_BLOCK	exon	11791093	11792303	.	-	.	transcript_id "jg5357.t1"; gene_id "jg5357";
dmelr6.33_0	ALN_BLOCK	exon	11792631	11794047	.	-	.	transcript_id "jg5358.t1"; gene_id "jg5358";
dmelr6.33_0	ALN_BLOCK	exon	11797125	11800427	.	-	.	transcript_id "jg5359.t1"; gene_id "jg5359";
dmelr6.33_0	AUGUSTUS	stop_codon	11803866	11803868	.	-	0	transcript_id "jg5361.t1"; gene_id "jg5361";
dmelr6.33_0	AUGUSTUS	CDS	11803866	11803898	0.99	-	0	transcript_id "jg5361.t1"; gene_id "jg5361";
dmelr6.33_0	AUGUSTUS	exon	11803866	11803898	.	-	.	transcript_id "jg5361.t1"; gene_id "jg5361";
dmelr6.33_0	AUGUSTUS	intron	11803899	11806047	.	-	.	transcript_id "jg5361.t1"; gene_id "jg5361";
dmelr6.33_0	AUGUSTUS	CDS	11806048	11806157	0.99	-	2	transcript_id "jg5361.t1"; gene_id "jg5361";
dmelr6.33_0	AUGUSTUS	exon	11806048	11806157	.	-	.	transcript_id "jg5361.t1"; gene_id "jg5361";
dmelr6.33_0	AUGUSTUS	intron	11806158	11808013	.	-	.	transcript_id "jg5361.t1"; gene_id "jg5361";
dmelr6.33_0	AUGUSTUS	CDS	11808014	11808315	0.81	-	1	transcript_id "jg5361.t1"; gene_id "jg5361";
dmelr6.33_0	AUGUSTUS	exon	11808014	11808315	.	-	.	transcript_id "jg5361.t1"; gene_id "jg5361";
dmelr6.33_0	AUGUSTUS	intron	11808316	11809284	.	-	.	transcript_id "jg5361.t1"; gene_id "jg5361";
dmelr6.33_0	AUGUSTUS	CDS	11809285	11809289	0.91	-	0	transcript_id "jg5361.t1"; gene_id "jg5361";
dmelr6.33_0	AUGUSTUS	exon	11809285	11809289	.	-	.	transcript_id "jg5361.t1"; gene_id "jg5361";
dmelr6.33_0	AUGUSTUS	start_codon	11809287	11809289	.	-	0	transcript_id "jg5361.t1"; gene_id "jg5361";
dmelr6.33_0	ALN_BLOCK	exon	11811117	11812431	.	-	.	transcript_id "jg5360.t1"; gene_id "jg5360";
dmelr6.33_0	ALN_BLOCK	exon	11816558	11820319	.	-	.	transcript_id "jg5362.t1"; gene_id "jg5362";
dmelr6.33_0	ALN_BLOCK	exon	11820505	11821284	.	-	.	transcript_id "jg5362.t1"; gene_id "jg5362";
dmelr6.33_0	ALN_BLOCK	exon	11827460	11828438	.	-	.	transcript_id "jg5363.t1"; gene_id "jg5363";
dmelr6.33_0	ALN_BLOCK	exon	11828682	11829235	.	-	.	transcript_id "jg5363.t1"; gene_id "jg5363";
dmelr6.33_0	AUGUSTUS	stop_codon	11841958	11841960	.	-	0	transcript_id "jg5364.t1"; gene_id "jg5364";
dmelr6.33_0	AUGUSTUS	CDS	11841958	11842197	1	-	0	transcript_id "jg5364.t1"; gene_id "jg5364";
dmelr6.33_0	AUGUSTUS	exon	11841958	11842197	.	-	.	transcript_id "jg5364.t1"; gene_id "jg5364";
dmelr6.33_0	AUGUSTUS	start_codon	11842195	11842197	.	-	0	transcript_id "jg5364.t1"; gene_id "jg5364";
dmelr6.33_0	ALN_BLOCK	exon	11843226	11843459	.	+	.	transcript_id "jg5365.t1"; gene_id "jg5365";
dmelr6.33_0	ALN_BLOCK	exon	11847922	11849115	.	+	.	transcript_id "jg5366.t1"; gene_id "jg5366";
dmelr6.33_0	ALN_BLOCK	exon	11850355	11852444	.	+	.	transcript_id "jg5367.t1"; gene_id "jg5367";
dmelr6.33_0	ALN_BLOCK	exon	11858782	11859350	.	-	.	transcript_id "jg5368.t1"; gene_id "jg5368";
dmelr6.33_0	ALN_BLOCK	exon	11896190	11896562	.	-	.	transcript_id "jg5369.t1"; gene_id "jg5369";
dmelr6.33_0	AUGUSTUS	start_codon	11935222	11935224	.	+	0	transcript_id "jg5370.t1"; gene_id "jg5370";
dmelr6.33_0	AUGUSTUS	CDS	11935222	11935226	0.89	+	0	transcript_id "jg5370.t1"; gene_id "jg5370";
dmelr6.33_0	AUGUSTUS	exon	11935222	11935226	.	+	.	transcript_id "jg5370.t1"; gene_id "jg5370";
dmelr6.33_0	AUGUSTUS	intron	11935227	11935301	.	+	.	transcript_id "jg5370.t1"; gene_id "jg5370";
dmelr6.33_0	AUGUSTUS	CDS	11935302	11935716	0.96	+	1	transcript_id "jg5370.t1"; gene_id "jg5370";
dmelr6.33_0	AUGUSTUS	exon	11935302	11935716	.	+	.	transcript_id "jg5370.t1"; gene_id "jg5370";
dmelr6.33_0	AUGUSTUS	stop_codon	11935714	11935716	.	+	0	transcript_id "jg5370.t1"; gene_id "jg5370";
dmelr6.33_0	ALN_BLOCK	exon	11937240	11937501	.	+	.	transcript_id "jg5371.t1"; gene_id "jg5371";
dmelr6.33_0	ALN_BLOCK	exon	11937969	11939202	.	+	.	transcript_id "jg5372.t1"; gene_id "jg5372";
dmelr6.33_0	ALN_BLOCK	exon	11944100	11946410	.	+	.	transcript_id "jg5373.t1"; gene_id "jg5373";
dmelr6.33_0	AUGUSTUS	stop_codon	11955334	11955336	.	-	0	transcript_id "jg5374.t1"; gene_id "jg5374";
dmelr6.33_0	AUGUSTUS	CDS	11955334	11955435	0.92	-	0	transcript_id "jg5374.t1"; gene_id "jg5374";
dmelr6.33_0	AUGUSTUS	exon	11955334	11955435	.	-	.	transcript_id "jg5374.t1"; gene_id "jg5374";
dmelr6.33_0	AUGUSTUS	intron	11955436	11958544	.	-	.	transcript_id "jg5374.t1"; gene_id "jg5374";
dmelr6.33_0	AUGUSTUS	CDS	11958545	11958670	0.97	-	0	transcript_id "jg5374.t1"; gene_id "jg5374";
dmelr6.33_0	AUGUSTUS	exon	11958545	11958670	.	-	.	transcript_id "jg5374.t1"; gene_id "jg5374";
dmelr6.33_0	AUGUSTUS	intron	11958671	11961927	.	-	.	transcript_id "jg5374.t1"; gene_id "jg5374";
dmelr6.33_0	AUGUSTUS	CDS	11961928	11961952	0.85	-	1	transcript_id "jg5374.t1"; gene_id "jg5374";
dmelr6.33_0	AUGUSTUS	exon	11961928	11961952	.	-	.	transcript_id "jg5374.t1"; gene_id "jg5374";
dmelr6.33_0	AUGUSTUS	intron	11961953	11962027	.	-	.	transcript_id "jg5374.t1"; gene_id "jg5374";
dmelr6.33_0	AUGUSTUS	CDS	11962028	11962067	0.85	-	2	transcript_id "jg5374.t1"; gene_id "jg5374";
dmelr6.33_0	AUGUSTUS	exon	11962028	11962067	.	-	.	transcript_id "jg5374.t1"; gene_id "jg5374";
dmelr6.33_0	AUGUSTUS	intron	11962068	11970256	.	-	.	transcript_id "jg5374.t1"; gene_id "jg5374";
dmelr6.33_0	AUGUSTUS	CDS	11970257	11970281	1	-	0	transcript_id "jg5374.t1"; gene_id "jg5374";
dmelr6.33_0	AUGUSTUS	exon	11970257	11970281	.	-	.	transcript_id "jg5374.t1"; gene_id "jg5374";
dmelr6.33_0	AUGUSTUS	start_codon	11970279	11970281	.	-	0	transcript_id "jg5374.t1"; gene_id "jg5374";
dmelr6.33_0	ALN_BLOCK	exon	11981632	11984341	.	+	.	transcript_id "jg5375.t1"; gene_id "jg5375";
dmelr6.33_0	ALN_BLOCK	exon	11985102	11987945	.	-	.	transcript_id "jg5376.t1"; gene_id "jg5376";
dmelr6.33_0	ALN_BLOCK	exon	11988318	11988635	.	+	.	transcript_id "jg5377.t1"; gene_id "jg5377";
dmelr6.33_0	ALN_BLOCK	exon	11989063	11989824	.	-	.	transcript_id "jg5378.t1"; gene_id "jg5378";
dmelr6.33_0	ALN_BLOCK	exon	11990024	11990776	.	+	.	transcript_id "jg5379.t1"; gene_id "jg5379";
dmelr6.33_0	ALN_BLOCK	exon	11990973	11992474	.	+	.	transcript_id "jg5380.t1"; gene_id "jg5380";
dmelr6.33_0	AUGUSTUS	start_codon	11992993	11992995	.	+	0	transcript_id "jg5381.t1"; gene_id "jg5381";
dmelr6.33_0	AUGUSTUS	CDS	11992993	11993792	1	+	0	transcript_id "jg5381.t1"; gene_id "jg5381";
dmelr6.33_0	AUGUSTUS	exon	11992993	11993792	.	+	.	transcript_id "jg5381.t1"; gene_id "jg5381";
dmelr6.33_0	AUGUSTUS	intron	11993793	11993856	.	+	.	transcript_id "jg5381.t1"; gene_id "jg5381";
dmelr6.33_0	AUGUSTUS	CDS	11993857	11993983	1	+	1	transcript_id "jg5381.t1"; gene_id "jg5381";
dmelr6.33_0	AUGUSTUS	exon	11993857	11993983	.	+	.	transcript_id "jg5381.t1"; gene_id "jg5381";
dmelr6.33_0	AUGUSTUS	stop_codon	11993981	11993983	.	+	0	transcript_id "jg5381.t1"; gene_id "jg5381";
dmelr6.33_0	AUGUSTUS	stop_codon	11994066	11994068	.	-	0	transcript_id "jg5382.t1"; gene_id "jg5382";
dmelr6.33_0	AUGUSTUS	CDS	11994066	11995185	1	-	1	transcript_id "jg5382.t1"; gene_id "jg5382";
dmelr6.33_0	AUGUSTUS	exon	11994066	11995185	.	-	.	transcript_id "jg5382.t1"; gene_id "jg5382";
dmelr6.33_0	AUGUSTUS	intron	11995186	11995240	.	-	.	transcript_id "jg5382.t1"; gene_id "jg5382";
dmelr6.33_0	AUGUSTUS	CDS	11995241	11995317	1	-	0	transcript_id "jg5382.t1"; gene_id "jg5382";
dmelr6.33_0	AUGUSTUS	exon	11995241	11995317	.	-	.	transcript_id "jg5382.t1"; gene_id "jg5382";
dmelr6.33_0	AUGUSTUS	start_codon	11995315	11995317	.	-	0	transcript_id "jg5382.t1"; gene_id "jg5382";
dmelr6.33_0	AUGUSTUS	start_codon	11995814	11995816	.	+	0	transcript_id "jg5383.t1"; gene_id "jg5383";
dmelr6.33_0	AUGUSTUS	CDS	11995814	11995943	1	+	0	transcript_id "jg5383.t1"; gene_id "jg5383";
dmelr6.33_0	AUGUSTUS	exon	11995814	11995943	.	+	.	transcript_id "jg5383.t1"; gene_id "jg5383";
dmelr6.33_0	AUGUSTUS	intron	11995944	11996001	.	+	.	transcript_id "jg5383.t1"; gene_id "jg5383";
dmelr6.33_0	AUGUSTUS	CDS	11996002	11996243	1	+	2	transcript_id "jg5383.t1"; gene_id "jg5383";
dmelr6.33_0	AUGUSTUS	exon	11996002	11996243	.	+	.	transcript_id "jg5383.t1"; gene_id "jg5383";
dmelr6.33_0	AUGUSTUS	stop_codon	11996241	11996243	.	+	0	transcript_id "jg5383.t1"; gene_id "jg5383";
dmelr6.33_0	ALN_BLOCK	exon	11996904	11997894	.	+	.	transcript_id "jg5384.t1"; gene_id "jg5384";
dmelr6.33_0	ALN_BLOCK	exon	11997977	11999228	.	-	.	transcript_id "jg5385.t1"; gene_id "jg5385";
dmelr6.33_0	ALN_BLOCK	exon	11999725	12001171	.	+	.	transcript_id "jg5386.t1"; gene_id "jg5386";
dmelr6.33_0	ALN_BLOCK	exon	12001414	12002151	.	-	.	transcript_id "jg5387.t1"; gene_id "jg5387";
dmelr6.33_0	ALN_BLOCK	exon	12008449	12009705	.	+	.	transcript_id "jg5388.t1"; gene_id "jg5388";
dmelr6.33_0	ALN_BLOCK	exon	12014693	12020741	.	-	.	transcript_id "jg5389.t1"; gene_id "jg5389";
dmelr6.33_0	ALN_BLOCK	exon	12027782	12033531	.	+	.	transcript_id "jg5390.t1"; gene_id "jg5390";
dmelr6.33_0	ALN_BLOCK	exon	12034225	12035985	.	+	.	transcript_id "jg5391.t1"; gene_id "jg5391";
dmelr6.33_0	ALN_BLOCK	exon	12036271	12038130	.	-	.	transcript_id "jg5392.t1"; gene_id "jg5392";
dmelr6.33_0	ALN_BLOCK	exon	12038827	12040581	.	-	.	transcript_id "jg5393.t1"; gene_id "jg5393";
dmelr6.33_0	ALN_BLOCK	exon	12041109	12042991	.	-	.	transcript_id "jg5394.t1"; gene_id "jg5394";
dmelr6.33_0	ALN_BLOCK	exon	12045766	12045975	.	-	.	transcript_id "jg5395.t1"; gene_id "jg5395";
dmelr6.33_0	ALN_BLOCK	exon	12047396	12048861	.	-	.	transcript_id "jg5396.t1"; gene_id "jg5396";
dmelr6.33_0	ALN_BLOCK	exon	12050096	12051690	.	+	.	transcript_id "jg5397.t1"; gene_id "jg5397";
dmelr6.33_0	ALN_BLOCK	exon	12052230	12053088	.	-	.	transcript_id "jg5398.t1"; gene_id "jg5398";
dmelr6.33_0	ALN_BLOCK	exon	12053656	12054087	.	-	.	transcript_id "jg5398.t1"; gene_id "jg5398";
dmelr6.33_0	ALN_BLOCK	exon	12054305	12054502	.	-	.	transcript_id "jg5398.t1"; gene_id "jg5398";
dmelr6.33_0	ALN_BLOCK	exon	12054676	12054691	.	-	.	transcript_id "jg5398.t1"; gene_id "jg5398";
dmelr6.33_0	ALN_BLOCK	exon	12056422	12057328	.	+	.	transcript_id "jg5399.t1"; gene_id "jg5399";
dmelr6.33_0	ALN_BLOCK	exon	12057893	12058213	.	+	.	transcript_id "jg5400.t1"; gene_id "jg5400";
dmelr6.33_0	ALN_BLOCK	exon	12058590	12063156	.	-	.	transcript_id "jg5401.t1"; gene_id "jg5401";
dmelr6.33_0	ALN_BLOCK	exon	12063607	12065292	.	-	.	transcript_id "jg5402.t1"; gene_id "jg5402";
dmelr6.33_0	ALN_BLOCK	exon	12076823	12077635	.	+	.	transcript_id "jg5403.t1"; gene_id "jg5403";
dmelr6.33_0	ALN_BLOCK	exon	12083314	12085529	.	-	.	transcript_id "jg5404.t1"; gene_id "jg5404";
dmelr6.33_0	ALN_BLOCK	exon	12093862	12095012	.	+	.	transcript_id "jg5405.t1"; gene_id "jg5405";
dmelr6.33_0	ALN_BLOCK	exon	12095236	12096420	.	-	.	transcript_id "jg5406.t1"; gene_id "jg5406";
dmelr6.33_0	ALN_BLOCK	exon	12096662	12097672	.	+	.	transcript_id "jg5408.t1"; gene_id "jg5408";
dmelr6.33_0	ALN_BLOCK	exon	12097951	12100541	.	+	.	transcript_id "jg5407.t1"; gene_id "jg5407";
dmelr6.33_0	ALN_BLOCK	exon	12101248	12103060	.	-	.	transcript_id "jg5409.t1"; gene_id "jg5409";
dmelr6.33_0	ALN_BLOCK	exon	12103781	12106762	.	+	.	transcript_id "jg5410.t1"; gene_id "jg5410";
dmelr6.33_0	ALN_BLOCK	exon	12108173	12108799	.	-	.	transcript_id "jg5411.t1"; gene_id "jg5411";
dmelr6.33_0	ALN_BLOCK	exon	12109643	12110455	.	+	.	transcript_id "jg5412.t1"; gene_id "jg5412";
dmelr6.33_0	ALN_BLOCK	exon	12111124	12111945	.	+	.	transcript_id "jg5413.t1"; gene_id "jg5413";
dmelr6.33_0	ALN_BLOCK	exon	12125098	12129629	.	+	.	transcript_id "jg5414.t1"; gene_id "jg5414";
dmelr6.33_0	ALN_BLOCK	exon	12130596	12133339	.	-	.	transcript_id "jg5415.t1"; gene_id "jg5415";
dmelr6.33_0	ALN_BLOCK	exon	12138073	12140251	.	+	.	transcript_id "jg5416.t1"; gene_id "jg5416";
dmelr6.33_0	ALN_BLOCK	exon	12153528	12156898	.	+	.	transcript_id "jg5417.t1"; gene_id "jg5417";
dmelr6.33_0	ALN_BLOCK	exon	12157069	12168727	.	+	.	transcript_id "jg5417.t1"; gene_id "jg5417";
dmelr6.33_0	ALN_BLOCK	exon	12169016	12169381	.	+	.	transcript_id "jg5418.t1"; gene_id "jg5418";
dmelr6.33_0	ALN_BLOCK	exon	12170657	12170958	.	+	.	transcript_id "jg5419.t1"; gene_id "jg5419";
dmelr6.33_0	ALN_BLOCK	exon	12171900	12172474	.	-	.	transcript_id "jg5420.t1"; gene_id "jg5420";
dmelr6.33_0	ALN_BLOCK	exon	12173070	12173603	.	+	.	transcript_id "jg5421.t1"; gene_id "jg5421";
dmelr6.33_0	ALN_BLOCK	exon	12175565	12177598	.	-	.	transcript_id "jg5422.t1"; gene_id "jg5422";
dmelr6.33_0	AUGUSTUS	stop_codon	12191176	12191178	.	-	0	transcript_id "jg5423.t1"; gene_id "jg5423";
dmelr6.33_0	AUGUSTUS	CDS	12191176	12191303	0.59	-	2	transcript_id "jg5423.t1"; gene_id "jg5423";
dmelr6.33_0	AUGUSTUS	exon	12191176	12191303	.	-	.	transcript_id "jg5423.t1"; gene_id "jg5423";
dmelr6.33_0	AUGUSTUS	intron	12191304	12206821	.	-	.	transcript_id "jg5423.t1"; gene_id "jg5423";
dmelr6.33_0	AUGUSTUS	CDS	12206822	12206942	0.97	-	0	transcript_id "jg5423.t1"; gene_id "jg5423";
dmelr6.33_0	AUGUSTUS	exon	12206822	12206942	.	-	.	transcript_id "jg5423.t1"; gene_id "jg5423";
dmelr6.33_0	AUGUSTUS	start_codon	12206940	12206942	.	-	0	transcript_id "jg5423.t1"; gene_id "jg5423";
dmelr6.33_0	AUGUSTUS	start_codon	12208216	12208218	.	+	0	transcript_id "jg5424.t1"; gene_id "jg5424";
dmelr6.33_0	AUGUSTUS	CDS	12208216	12209910	0.98	+	0	transcript_id "jg5424.t1"; gene_id "jg5424";
dmelr6.33_0	AUGUSTUS	exon	12208216	12209910	.	+	.	transcript_id "jg5424.t1"; gene_id "jg5424";
dmelr6.33_0	AUGUSTUS	stop_codon	12209908	12209910	.	+	0	transcript_id "jg5424.t1"; gene_id "jg5424";
dmelr6.33_0	ALN_BLOCK	exon	12241080	12241784	.	+	.	transcript_id "jg5425.t1"; gene_id "jg5425";
dmelr6.33_0	AUGUSTUS	stop_codon	12267178	12267180	.	-	0	transcript_id "jg5426.t1"; gene_id "jg5426";
dmelr6.33_0	AUGUSTUS	CDS	12267178	12267256	0.56	-	1	transcript_id "jg5426.t1"; gene_id "jg5426";
dmelr6.33_0	AUGUSTUS	exon	12267178	12267256	.	-	.	transcript_id "jg5426.t1"; gene_id "jg5426";
dmelr6.33_0	AUGUSTUS	intron	12267257	12268431	.	-	.	transcript_id "jg5426.t1"; gene_id "jg5426";
dmelr6.33_0	AUGUSTUS	CDS	12268432	12268574	0.59	-	0	transcript_id "jg5426.t1"; gene_id "jg5426";
dmelr6.33_0	AUGUSTUS	exon	12268432	12268574	.	-	.	transcript_id "jg5426.t1"; gene_id "jg5426";
dmelr6.33_0	AUGUSTUS	start_codon	12268572	12268574	.	-	0	transcript_id "jg5426.t1"; gene_id "jg5426";
dmelr6.33_0	ALN_BLOCK	exon	12271265	12310950	.	+	.	transcript_id "jg5427.t1"; gene_id "jg5427";
dmelr6.33_0	AUGUSTUS	start_codon	12338870	12338872	.	+	0	transcript_id "jg5428.t1"; gene_id "jg5428";
dmelr6.33_0	AUGUSTUS	CDS	12338870	12339418	1	+	0	transcript_id "jg5428.t1"; gene_id "jg5428";
dmelr6.33_0	AUGUSTUS	exon	12338870	12339418	.	+	.	transcript_id "jg5428.t1"; gene_id "jg5428";
dmelr6.33_0	AUGUSTUS	stop_codon	12339416	12339418	.	+	0	transcript_id "jg5428.t1"; gene_id "jg5428";
dmelr6.33_0	AUGUSTUS	start_codon	12354282	12354284	.	+	0	transcript_id "jg5430.t1"; gene_id "jg5430";
dmelr6.33_0	AUGUSTUS	CDS	12354282	12354605	0.99	+	0	transcript_id "jg5430.t1"; gene_id "jg5430";
dmelr6.33_0	AUGUSTUS	exon	12354282	12354605	.	+	.	transcript_id "jg5430.t1"; gene_id "jg5430";
dmelr6.33_0	AUGUSTUS	stop_codon	12354603	12354605	.	+	0	transcript_id "jg5430.t1"; gene_id "jg5430";
dmelr6.33_0	ALN_BLOCK	exon	12356537	12357879	.	+	.	transcript_id "jg5431.t1"; gene_id "jg5431";
dmelr6.33_0	ALN_BLOCK	exon	12358075	12362744	.	+	.	transcript_id "jg5432.t1"; gene_id "jg5432";
dmelr6.33_0	ALN_BLOCK	exon	12373697	12374119	.	+	.	transcript_id "jg5434.t1"; gene_id "jg5434";
dmelr6.33_0	ALN_BLOCK	exon	12385582	12393885	.	+	.	transcript_id "jg5433.t1"; gene_id "jg5433";
dmelr6.33_0	ALN_BLOCK	exon	12398383	12401636	.	+	.	transcript_id "jg5435.t1"; gene_id "jg5435";
dmelr6.33_0	ALN_BLOCK	exon	12403581	12421704	.	-	.	transcript_id "jg5436.t1"; gene_id "jg5436";
dmelr6.33_0	ALN_BLOCK	exon	12424938	12426876	.	+	.	transcript_id "jg5437.t1"; gene_id "jg5437";
dmelr6.33_0	ALN_BLOCK	exon	12427226	12427567	.	-	.	transcript_id "jg5438.t1"; gene_id "jg5438";
dmelr6.33_0	ALN_BLOCK	exon	12428057	12429972	.	+	.	transcript_id "jg5439.t1"; gene_id "jg5439";
dmelr6.33_0	ALN_BLOCK	exon	12430072	12430787	.	-	.	transcript_id "jg5440.t1"; gene_id "jg5440";
dmelr6.33_0	ALN_BLOCK	exon	12432345	12433912	.	-	.	transcript_id "jg5441.t1"; gene_id "jg5441";
dmelr6.33_0	ALN_BLOCK	exon	12434997	12435907	.	+	.	transcript_id "jg5442.t1"; gene_id "jg5442";
dmelr6.33_0	ALN_BLOCK	exon	12436154	12439564	.	+	.	transcript_id "jg5442.t1"; gene_id "jg5442";
dmelr6.33_0	ALN_BLOCK	exon	12441789	12444388	.	-	.	transcript_id "jg5443.t1"; gene_id "jg5443";
dmelr6.33_0	ALN_BLOCK	exon	12446403	12448113	.	-	.	transcript_id "jg5444.t1"; gene_id "jg5444";
dmelr6.33_0	ALN_BLOCK	exon	12448662	12451927	.	+	.	transcript_id "jg5445.t1"; gene_id "jg5445";
dmelr6.33_0	AUGUSTUS	stop_codon	12452061	12452063	.	-	0	transcript_id "jg5446.t1"; gene_id "jg5446";
dmelr6.33_0	AUGUSTUS	CDS	12452061	12452903	0.99	-	0	transcript_id "jg5446.t1"; gene_id "jg5446";
dmelr6.33_0	AUGUSTUS	exon	12452061	12452903	.	-	.	transcript_id "jg5446.t1"; gene_id "jg5446";
dmelr6.33_0	AUGUSTUS	intron	12452904	12453005	.	-	.	transcript_id "jg5446.t1"; gene_id "jg5446";
dmelr6.33_0	AUGUSTUS	CDS	12453006	12453230	1	-	0	transcript_id "jg5446.t1"; gene_id "jg5446";
dmelr6.33_0	AUGUSTUS	exon	12453006	12453230	.	-	.	transcript_id "jg5446.t1"; gene_id "jg5446";
dmelr6.33_0	AUGUSTUS	start_codon	12453228	12453230	.	-	0	transcript_id "jg5446.t1"; gene_id "jg5446";
dmelr6.33_0	AUGUSTUS	start_codon	12453682	12453684	.	+	0	transcript_id "jg5447.t1"; gene_id "jg5447";
dmelr6.33_0	AUGUSTUS	CDS	12453682	12454575	0.74	+	0	transcript_id "jg5447.t1"; gene_id "jg5447";
dmelr6.33_0	AUGUSTUS	exon	12453682	12454575	.	+	.	transcript_id "jg5447.t1"; gene_id "jg5447";
dmelr6.33_0	AUGUSTUS	intron	12454576	12454633	.	+	.	transcript_id "jg5447.t1"; gene_id "jg5447";
dmelr6.33_0	AUGUSTUS	CDS	12454634	12454951	0.75	+	0	transcript_id "jg5447.t1"; gene_id "jg5447";
dmelr6.33_0	AUGUSTUS	exon	12454634	12454951	.	+	.	transcript_id "jg5447.t1"; gene_id "jg5447";
dmelr6.33_0	AUGUSTUS	stop_codon	12454949	12454951	.	+	0	transcript_id "jg5447.t1"; gene_id "jg5447";
dmelr6.33_0	ALN_BLOCK	exon	12457756	12460690	.	-	.	transcript_id "jg5448.t1"; gene_id "jg5448";
dmelr6.33_0	AUGUSTUS	CDS	12477115	12477166	0.88	-	1	transcript_id "jg5449.t1"; gene_id "jg5449";
dmelr6.33_0	AUGUSTUS	exon	12477115	12477166	.	-	.	transcript_id "jg5449.t1"; gene_id "jg5449";
dmelr6.33_0	AUGUSTUS	intron	12477167	12491688	.	-	.	transcript_id "jg5449.t1"; gene_id "jg5449";
dmelr6.33_0	AUGUSTUS	CDS	12491689	12491849	1	-	0	transcript_id "jg5449.t1"; gene_id "jg5449";
dmelr6.33_0	AUGUSTUS	exon	12491689	12491849	.	-	.	transcript_id "jg5449.t1"; gene_id "jg5449";
dmelr6.33_0	AUGUSTUS	start_codon	12491847	12491849	.	-	0	transcript_id "jg5449.t1"; gene_id "jg5449";
dmelr6.33_0	ALN_BLOCK	exon	12496645	12497295	.	-	.	transcript_id "jg5450.t1"; gene_id "jg5450";
dmelr6.33_0	AUGUSTUS	stop_codon	12498521	12498523	.	-	0	transcript_id "jg5451.t1"; gene_id "jg5451";
dmelr6.33_0	AUGUSTUS	CDS	12498521	12498769	0.95	-	0	transcript_id "jg5451.t1"; gene_id "jg5451";
dmelr6.33_0	AUGUSTUS	exon	12498521	12498769	.	-	.	transcript_id "jg5451.t1"; gene_id "jg5451";
dmelr6.33_0	AUGUSTUS	start_codon	12498767	12498769	.	-	0	transcript_id "jg5451.t1"; gene_id "jg5451";
dmelr6.33_0	ALN_BLOCK	exon	12516438	12537491	.	-	.	transcript_id "jg5452.t1"; gene_id "jg5452";
dmelr6.33_0	ALN_BLOCK	exon	12537646	12539654	.	-	.	transcript_id "jg5452.t1"; gene_id "jg5452";
dmelr6.33_0	ALN_BLOCK	exon	12593997	12594689	.	+	.	transcript_id "jg5455.t1"; gene_id "jg5455";
dmelr6.33_0	ALN_BLOCK	exon	12610719	12611381	.	-	.	transcript_id "jg5454.t1"; gene_id "jg5454";
dmelr6.33_0	ALN_BLOCK	exon	12613789	12614220	.	+	.	transcript_id "jg5453.t1"; gene_id "jg5453";
dmelr6.33_0	ALN_BLOCK	exon	12618996	12627085	.	+	.	transcript_id "jg5456.t1"; gene_id "jg5456";
dmelr6.33_0	AUGUSTUS	stop_codon	12645902	12645904	.	-	0	transcript_id "jg5457.t1"; gene_id "jg5457";
dmelr6.33_0	AUGUSTUS	CDS	12645902	12646201	0.5	-	0	transcript_id "jg5457.t1"; gene_id "jg5457";
dmelr6.33_0	AUGUSTUS	exon	12645902	12646201	.	-	.	transcript_id "jg5457.t1"; gene_id "jg5457";
dmelr6.33_0	AUGUSTUS	intron	12646202	12649095	.	-	.	transcript_id "jg5457.t1"; gene_id "jg5457";
dmelr6.33_0	AUGUSTUS	CDS	12649096	12649191	0.54	-	0	transcript_id "jg5457.t1"; gene_id "jg5457";
dmelr6.33_0	AUGUSTUS	exon	12649096	12649191	.	-	.	transcript_id "jg5457.t1"; gene_id "jg5457";
dmelr6.33_0	AUGUSTUS	start_codon	12649189	12649191	.	-	0	transcript_id "jg5457.t1"; gene_id "jg5457";
dmelr6.33_0	ALN_BLOCK	exon	12660466	12660954	.	+	.	transcript_id "jg5458.t1"; gene_id "jg5458";
dmelr6.33_0	ALN_BLOCK	exon	12667265	12669274	.	-	.	transcript_id "jg5459.t1"; gene_id "jg5459";
dmelr6.33_0	ALN_BLOCK	exon	12680778	12685825	.	+	.	transcript_id "jg5460.t1"; gene_id "jg5460";
dmelr6.33_0	ALN_BLOCK	exon	12690538	12692822	.	-	.	transcript_id "jg5461.t1"; gene_id "jg5461";
dmelr6.33_0	ALN_BLOCK	exon	12693083	12693844	.	+	.	transcript_id "jg5462.t1"; gene_id "jg5462";
dmelr6.33_0	ALN_BLOCK	exon	12693987	12694963	.	-	.	transcript_id "jg5463.t1"; gene_id "jg5463";
dmelr6.33_0	ALN_BLOCK	exon	12696084	12698821	.	+	.	transcript_id "jg5464.t1"; gene_id "jg5464";
dmelr6.33_0	ALN_BLOCK	exon	12699152	12700514	.	-	.	transcript_id "jg5465.t1"; gene_id "jg5465";
dmelr6.33_0	ALN_BLOCK	exon	12701890	12704400	.	-	.	transcript_id "jg5466.t1"; gene_id "jg5466";
dmelr6.33_0	ALN_BLOCK	exon	12704792	12706447	.	+	.	transcript_id "jg5467.t1"; gene_id "jg5467";
dmelr6.33_0	ALN_BLOCK	exon	12707097	12707529	.	-	.	transcript_id "jg5468.t1"; gene_id "jg5468";
dmelr6.33_0	ALN_BLOCK	exon	12707771	12708544	.	+	.	transcript_id "jg5469.t1"; gene_id "jg5469";
dmelr6.33_0	ALN_BLOCK	exon	12709253	12711198	.	-	.	transcript_id "jg5470.t1"; gene_id "jg5470";
dmelr6.33_0	ALN_BLOCK	exon	12711357	12712306	.	-	.	transcript_id "jg5470.t1"; gene_id "jg5470";
dmelr6.33_0	AUGUSTUS	stop_codon	12713340	12713342	.	-	0	transcript_id "jg5471.t1"; gene_id "jg5471";
dmelr6.33_0	AUGUSTUS	CDS	12713340	12713375	1	-	0	transcript_id "jg5471.t1"; gene_id "jg5471";
dmelr6.33_0	AUGUSTUS	exon	12713340	12713375	.	-	.	transcript_id "jg5471.t1"; gene_id "jg5471";
dmelr6.33_0	AUGUSTUS	intron	12713376	12713442	.	-	.	transcript_id "jg5471.t1"; gene_id "jg5471";
dmelr6.33_0	AUGUSTUS	CDS	12713443	12713586	1	-	0	transcript_id "jg5471.t1"; gene_id "jg5471";
dmelr6.33_0	AUGUSTUS	exon	12713443	12713586	.	-	.	transcript_id "jg5471.t1"; gene_id "jg5471";
dmelr6.33_0	AUGUSTUS	intron	12713587	12713649	.	-	.	transcript_id "jg5471.t1"; gene_id "jg5471";
dmelr6.33_0	AUGUSTUS	CDS	12713650	12714144	1	-	0	transcript_id "jg5471.t1"; gene_id "jg5471";
dmelr6.33_0	AUGUSTUS	exon	12713650	12714144	.	-	.	transcript_id "jg5471.t1"; gene_id "jg5471";
dmelr6.33_0	AUGUSTUS	start_codon	12714142	12714144	.	-	0	transcript_id "jg5471.t1"; gene_id "jg5471";
dmelr6.33_0	ALN_BLOCK	exon	12714487	12718065	.	-	.	transcript_id "jg5472.t1"; gene_id "jg5472";
dmelr6.33_0	AUGUSTUS	stop_codon	12721377	12721379	.	-	0	transcript_id "jg5473.t1"; gene_id "jg5473";
dmelr6.33_0	AUGUSTUS	CDS	12721377	12721562	1	-	0	transcript_id "jg5473.t1"; gene_id "jg5473";
dmelr6.33_0	AUGUSTUS	exon	12721377	12721562	.	-	.	transcript_id "jg5473.t1"; gene_id "jg5473";
dmelr6.33_0	AUGUSTUS	intron	12721563	12721652	.	-	.	transcript_id "jg5473.t1"; gene_id "jg5473";
dmelr6.33_0	AUGUSTUS	CDS	12721653	12721721	1	-	0	transcript_id "jg5473.t1"; gene_id "jg5473";
dmelr6.33_0	AUGUSTUS	exon	12721653	12721721	.	-	.	transcript_id "jg5473.t1"; gene_id "jg5473";
dmelr6.33_0	AUGUSTUS	start_codon	12721719	12721721	.	-	0	transcript_id "jg5473.t1"; gene_id "jg5473";
dmelr6.33_0	ALN_BLOCK	exon	12722431	12728970	.	+	.	transcript_id "jg5474.t1"; gene_id "jg5474";
dmelr6.33_0	ALN_BLOCK	exon	12729167	12731112	.	+	.	transcript_id "jg5474.t1"; gene_id "jg5474";
dmelr6.33_0	ALN_BLOCK	exon	12735827	12739220	.	+	.	transcript_id "jg5474.t1"; gene_id "jg5474";
dmelr6.33_0	ALN_BLOCK	exon	12743955	12744171	.	+	.	transcript_id "jg5474.t1"; gene_id "jg5474";
dmelr6.33_0	ALN_BLOCK	exon	12760456	12761792	.	-	.	transcript_id "jg5475.t1"; gene_id "jg5475";
dmelr6.33_0	ALN_BLOCK	exon	12819018	12821660	.	-	.	transcript_id "jg5476.t1"; gene_id "jg5476";
dmelr6.33_0	ALN_BLOCK	exon	12912589	12916721	.	+	.	transcript_id "jg5478.t1"; gene_id "jg5478";
dmelr6.33_0	ALN_BLOCK	exon	12917360	12920898	.	+	.	transcript_id "jg5479.t1"; gene_id "jg5479";
dmelr6.33_0	ALN_BLOCK	exon	12921114	12925261	.	+	.	transcript_id "jg5480.t1"; gene_id "jg5480";
dmelr6.33_0	ALN_BLOCK	exon	12925619	12929755	.	+	.	transcript_id "jg5481.t1"; gene_id "jg5481";
dmelr6.33_0	ALN_BLOCK	exon	12966749	12967788	.	+	.	transcript_id "jg5482.t1"; gene_id "jg5482";
dmelr6.33_0	ALN_BLOCK	exon	12975637	12978069	.	+	.	transcript_id "jg5483.t1"; gene_id "jg5483";
dmelr6.33_0	ALN_BLOCK	exon	12978900	12981194	.	+	.	transcript_id "jg5484.t1"; gene_id "jg5484";
dmelr6.33_0	ALN_BLOCK	exon	12994075	13000541	.	-	.	transcript_id "jg5485.t1"; gene_id "jg5485";
dmelr6.33_0	ALN_BLOCK	exon	13001412	13003659	.	-	.	transcript_id "jg5486.t1"; gene_id "jg5486";
dmelr6.33_0	ALN_BLOCK	exon	13004786	13012932	.	+	.	transcript_id "jg5487.t1"; gene_id "jg5487";
dmelr6.33_0	ALN_BLOCK	exon	13013615	13018056	.	-	.	transcript_id "jg5488.t1"; gene_id "jg5488";
dmelr6.33_0	ALN_BLOCK	exon	13019676	13021178	.	-	.	transcript_id "jg5489.t1"; gene_id "jg5489";
dmelr6.33_0	ALN_BLOCK	exon	13023323	13031333	.	-	.	transcript_id "jg5490.t1"; gene_id "jg5490";
dmelr6.33_0	ALN_BLOCK	exon	13106885	13109409	.	+	.	transcript_id "jg5492.t1"; gene_id "jg5492";
dmelr6.33_0	AUGUSTUS	start_codon	13119496	13119498	.	+	0	transcript_id "jg5493.t1"; gene_id "jg5493";
dmelr6.33_0	AUGUSTUS	CDS	13119496	13119532	1	+	0	transcript_id "jg5493.t1"; gene_id "jg5493";
dmelr6.33_0	AUGUSTUS	exon	13119496	13119532	.	+	.	transcript_id "jg5493.t1"; gene_id "jg5493";
dmelr6.33_0	AUGUSTUS	intron	13119533	13119697	.	+	.	transcript_id "jg5493.t1"; gene_id "jg5493";
dmelr6.33_0	AUGUSTUS	CDS	13119698	13119783	1	+	2	transcript_id "jg5493.t1"; gene_id "jg5493";
dmelr6.33_0	AUGUSTUS	exon	13119698	13119783	.	+	.	transcript_id "jg5493.t1"; gene_id "jg5493";
dmelr6.33_0	AUGUSTUS	intron	13119784	13119844	.	+	.	transcript_id "jg5493.t1"; gene_id "jg5493";
dmelr6.33_0	AUGUSTUS	CDS	13119845	13119935	1	+	0	transcript_id "jg5493.t1"; gene_id "jg5493";
dmelr6.33_0	AUGUSTUS	exon	13119845	13119935	.	+	.	transcript_id "jg5493.t1"; gene_id "jg5493";
dmelr6.33_0	AUGUSTUS	intron	13119936	13119995	.	+	.	transcript_id "jg5493.t1"; gene_id "jg5493";
dmelr6.33_0	AUGUSTUS	CDS	13119996	13120088	1	+	2	transcript_id "jg5493.t1"; gene_id "jg5493";
dmelr6.33_0	AUGUSTUS	exon	13119996	13120088	.	+	.	transcript_id "jg5493.t1"; gene_id "jg5493";
dmelr6.33_0	AUGUSTUS	intron	13120089	13120157	.	+	.	transcript_id "jg5493.t1"; gene_id "jg5493";
dmelr6.33_0	AUGUSTUS	CDS	13120158	13120369	1	+	2	transcript_id "jg5493.t1"; gene_id "jg5493";
dmelr6.33_0	AUGUSTUS	exon	13120158	13120369	.	+	.	transcript_id "jg5493.t1"; gene_id "jg5493";
dmelr6.33_0	AUGUSTUS	stop_codon	13120367	13120369	.	+	0	transcript_id "jg5493.t1"; gene_id "jg5493";
dmelr6.33_0	ALN_BLOCK	exon	13130722	13134720	.	+	.	transcript_id "jg5494.t1"; gene_id "jg5494";
dmelr6.33_0	AUGUSTUS	stop_codon	13142545	13142547	.	-	0	transcript_id "jg5495.t1"; gene_id "jg5495";
dmelr6.33_0	AUGUSTUS	CDS	13142545	13142865	1	-	0	transcript_id "jg5495.t1"; gene_id "jg5495";
dmelr6.33_0	AUGUSTUS	exon	13142545	13142865	.	-	.	transcript_id "jg5495.t1"; gene_id "jg5495";
dmelr6.33_0	AUGUSTUS	start_codon	13142863	13142865	.	-	0	transcript_id "jg5495.t1"; gene_id "jg5495";
dmelr6.33_0	ALN_BLOCK	exon	13143307	13143597	.	-	.	transcript_id "jg5496.t1"; gene_id "jg5496";
dmelr6.33_0	ALN_BLOCK	exon	13158879	13160118	.	+	.	transcript_id "jg5497.t1"; gene_id "jg5497";
dmelr6.33_0	ALN_BLOCK	exon	13160806	13163106	.	+	.	transcript_id "jg5498.t1"; gene_id "jg5498";
dmelr6.33_0	ALN_BLOCK	exon	13163550	13164893	.	-	.	transcript_id "jg5499.t1"; gene_id "jg5499";
dmelr6.33_0	ALN_BLOCK	exon	13165991	13168641	.	+	.	transcript_id "jg5500.t1"; gene_id "jg5500";
dmelr6.33_0	ALN_BLOCK	exon	13170452	13175813	.	-	.	transcript_id "jg5501.t1"; gene_id "jg5501";
dmelr6.33_0	ALN_BLOCK	exon	13177251	13178813	.	+	.	transcript_id "jg5502.t1"; gene_id "jg5502";
dmelr6.33_0	ALN_BLOCK	exon	13179478	13180399	.	+	.	transcript_id "jg5503.t1"; gene_id "jg5503";
dmelr6.33_0	ALN_BLOCK	exon	13180989	13182452	.	-	.	transcript_id "jg5504.t1"; gene_id "jg5504";
dmelr6.33_0	ALN_BLOCK	exon	13182956	13183399	.	+	.	transcript_id "jg5505.t1"; gene_id "jg5505";
dmelr6.33_0	ALN_BLOCK	exon	13183589	13184787	.	+	.	transcript_id "jg5506.t1"; gene_id "jg5506";
dmelr6.33_0	ALN_BLOCK	exon	13185417	13189573	.	-	.	transcript_id "jg5507.t1"; gene_id "jg5507";
dmelr6.33_0	ALN_BLOCK	exon	13192943	13196271	.	+	.	transcript_id "jg5508.t1"; gene_id "jg5508";
dmelr6.33_0	ALN_BLOCK	exon	13197556	13203000	.	-	.	transcript_id "jg5509.t1"; gene_id "jg5509";
dmelr6.33_0	ALN_BLOCK	exon	13204190	13210228	.	+	.	transcript_id "jg5510.t1"; gene_id "jg5510";
dmelr6.33_0	ALN_BLOCK	exon	13210852	13211781	.	-	.	transcript_id "jg5511.t1"; gene_id "jg5511";
dmelr6.33_0	ALN_BLOCK	exon	13212657	13214671	.	-	.	transcript_id "jg5513.t1"; gene_id "jg5513";
dmelr6.33_0	ALN_BLOCK	exon	13217159	13219492	.	-	.	transcript_id "jg5512.t1"; gene_id "jg5512";
dmelr6.33_0	ALN_BLOCK	exon	13220519	13221265	.	+	.	transcript_id "jg5514.t1"; gene_id "jg5514";
dmelr6.33_0	ALN_BLOCK	exon	13221481	13222221	.	-	.	transcript_id "jg5515.t1"; gene_id "jg5515";
dmelr6.33_0	ALN_BLOCK	exon	13222729	13224334	.	+	.	transcript_id "jg5516.t1"; gene_id "jg5516";
dmelr6.33_0	ALN_BLOCK	exon	13224706	13225206	.	-	.	transcript_id "jg5517.t1"; gene_id "jg5517";
dmelr6.33_0	ALN_BLOCK	exon	13227853	13228407	.	+	.	transcript_id "jg5518.t1"; gene_id "jg5518";
dmelr6.33_0	ALN_BLOCK	exon	13229906	13230484	.	+	.	transcript_id "jg5519.t1"; gene_id "jg5519";
dmelr6.33_0	ALN_BLOCK	exon	13232108	13232977	.	+	.	transcript_id "jg5520.t1"; gene_id "jg5520";
dmelr6.33_0	ALN_BLOCK	exon	13233975	13234595	.	-	.	transcript_id "jg5521.t1"; gene_id "jg5521";
dmelr6.33_0	ALN_BLOCK	exon	13236635	13239183	.	+	.	transcript_id "jg5522.t1"; gene_id "jg5522";
dmelr6.33_0	ALN_BLOCK	exon	13240197	13241655	.	+	.	transcript_id "jg5523.t1"; gene_id "jg5523";
dmelr6.33_0	ALN_BLOCK	exon	13246650	13249963	.	+	.	transcript_id "jg5524.t1"; gene_id "jg5524";
dmelr6.33_0	ALN_BLOCK	exon	13252179	13255215	.	+	.	transcript_id "jg5525.t1"; gene_id "jg5525";
dmelr6.33_0	ALN_BLOCK	exon	13255403	13257344	.	+	.	transcript_id "jg5525.t1"; gene_id "jg5525";
dmelr6.33_0	ALN_BLOCK	exon	13257680	13258294	.	+	.	transcript_id "jg5526.t1"; gene_id "jg5526";
dmelr6.33_0	ALN_BLOCK	exon	13259147	13259635	.	-	.	transcript_id "jg5527.t1"; gene_id "jg5527";
dmelr6.33_0	ALN_BLOCK	exon	13265081	13265784	.	-	.	transcript_id "jg5528.t1"; gene_id "jg5528";
dmelr6.33_0	ALN_BLOCK	exon	13267731	13281617	.	+	.	transcript_id "jg5529.t1"; gene_id "jg5529";
dmelr6.33_0	ALN_BLOCK	exon	13284652	13286409	.	-	.	transcript_id "jg5530.t1"; gene_id "jg5530";
dmelr6.33_0	ALN_BLOCK	exon	13286940	13289290	.	+	.	transcript_id "jg5531.t1"; gene_id "jg5531";
dmelr6.33_0	AUGUSTUS	start_codon	13290687	13290689	.	+	0	transcript_id "jg5532.t1"; gene_id "jg5532";
dmelr6.33_0	AUGUSTUS	CDS	13290687	13291295	1	+	0	transcript_id "jg5532.t1"; gene_id "jg5532";
dmelr6.33_0	AUGUSTUS	exon	13290687	13291295	.	+	.	transcript_id "jg5532.t1"; gene_id "jg5532";
dmelr6.33_0	AUGUSTUS	stop_codon	13291293	13291295	.	+	0	transcript_id "jg5532.t1"; gene_id "jg5532";
dmelr6.33_0	ALN_BLOCK	exon	13293079	13293364	.	+	.	transcript_id "jg5533.t1"; gene_id "jg5533";
dmelr6.33_0	ALN_BLOCK	exon	13296648	13301065	.	+	.	transcript_id "jg5534.t1"; gene_id "jg5534";
dmelr6.33_0	ALN_BLOCK	exon	13304865	13305808	.	-	.	transcript_id "jg5535.t1"; gene_id "jg5535";
dmelr6.33_0	ALN_BLOCK	exon	13305985	13306755	.	-	.	transcript_id "jg5536.t1"; gene_id "jg5536";
dmelr6.33_0	ALN_BLOCK	exon	13306841	13307686	.	+	.	transcript_id "jg5537.t1"; gene_id "jg5537";
dmelr6.33_0	ALN_BLOCK	exon	13307927	13310140	.	-	.	transcript_id "jg5538.t1"; gene_id "jg5538";
dmelr6.33_0	AUGUSTUS	start_codon	13330558	13330560	.	+	0	transcript_id "jg5539.t1"; gene_id "jg5539";
dmelr6.33_0	AUGUSTUS	CDS	13330558	13330833	0.39	+	0	transcript_id "jg5539.t1"; gene_id "jg5539";
dmelr6.33_0	AUGUSTUS	exon	13330558	13330833	.	+	.	transcript_id "jg5539.t1"; gene_id "jg5539";
dmelr6.33_0	AUGUSTUS	stop_codon	13330831	13330833	.	+	0	transcript_id "jg5539.t1"; gene_id "jg5539";
dmelr6.33_0	ALN_BLOCK	exon	13347797	13348822	.	+	.	transcript_id "jg5540.t1"; gene_id "jg5540";
dmelr6.33_0	ALN_BLOCK	exon	13350867	13354449	.	-	.	transcript_id "jg5541.t1"; gene_id "jg5541";
dmelr6.33_0	ALN_BLOCK	exon	13359942	13360919	.	-	.	transcript_id "jg5542.t1"; gene_id "jg5542";
dmelr6.33_0	ALN_BLOCK	exon	13361086	13361483	.	-	.	transcript_id "jg5542.t1"; gene_id "jg5542";
dmelr6.33_0	ALN_BLOCK	exon	13364013	13366076	.	-	.	transcript_id "jg5543.t1"; gene_id "jg5543";
dmelr6.33_0	ALN_BLOCK	exon	13366531	13367308	.	+	.	transcript_id "jg5544.t1"; gene_id "jg5544";
dmelr6.33_0	ALN_BLOCK	exon	13367724	13368936	.	+	.	transcript_id "jg5545.t1"; gene_id "jg5545";
dmelr6.33_0	ALN_BLOCK	exon	13369401	13369730	.	+	.	transcript_id "jg5546.t1"; gene_id "jg5546";
dmelr6.33_0	ALN_BLOCK	exon	13370368	13370939	.	-	.	transcript_id "jg5547.t1"; gene_id "jg5547";
dmelr6.33_0	ALN_BLOCK	exon	13371504	13373703	.	-	.	transcript_id "jg5548.t1"; gene_id "jg5548";
dmelr6.33_0	ALN_BLOCK	exon	13374504	13375840	.	+	.	transcript_id "jg5549.t1"; gene_id "jg5549";
dmelr6.33_0	ALN_BLOCK	exon	13376713	13378357	.	-	.	transcript_id "jg5550.t1"; gene_id "jg5550";
dmelr6.33_0	AUGUSTUS	start_codon	13379022	13379024	.	+	0	transcript_id "jg5551.t1"; gene_id "jg5551";
dmelr6.33_0	AUGUSTUS	CDS	13379022	13379376	1	+	0	transcript_id "jg5551.t1"; gene_id "jg5551";
dmelr6.33_0	AUGUSTUS	exon	13379022	13379376	.	+	.	transcript_id "jg5551.t1"; gene_id "jg5551";
dmelr6.33_0	AUGUSTUS	intron	13379377	13379494	.	+	.	transcript_id "jg5551.t1"; gene_id "jg5551";
dmelr6.33_0	AUGUSTUS	CDS	13379495	13380114	1	+	2	transcript_id "jg5551.t1"; gene_id "jg5551";
dmelr6.33_0	AUGUSTUS	exon	13379495	13380114	.	+	.	transcript_id "jg5551.t1"; gene_id "jg5551";
dmelr6.33_0	AUGUSTUS	intron	13380115	13380176	.	+	.	transcript_id "jg5551.t1"; gene_id "jg5551";
dmelr6.33_0	AUGUSTUS	CDS	13380177	13380759	1	+	0	transcript_id "jg5551.t1"; gene_id "jg5551";
dmelr6.33_0	AUGUSTUS	exon	13380177	13380759	.	+	.	transcript_id "jg5551.t1"; gene_id "jg5551";
dmelr6.33_0	AUGUSTUS	intron	13380760	13380994	.	+	.	transcript_id "jg5551.t1"; gene_id "jg5551";
dmelr6.33_0	AUGUSTUS	CDS	13380995	13382181	1	+	2	transcript_id "jg5551.t1"; gene_id "jg5551";
dmelr6.33_0	AUGUSTUS	exon	13380995	13382181	.	+	.	transcript_id "jg5551.t1"; gene_id "jg5551";
dmelr6.33_0	AUGUSTUS	stop_codon	13382179	13382181	.	+	0	transcript_id "jg5551.t1"; gene_id "jg5551";
dmelr6.33_0	ALN_BLOCK	exon	13382940	13385232	.	+	.	transcript_id "jg5552.t1"; gene_id "jg5552";
dmelr6.33_0	ALN_BLOCK	exon	13385935	13387213	.	-	.	transcript_id "jg5553.t1"; gene_id "jg5553";
dmelr6.33_0	ALN_BLOCK	exon	13387636	13393545	.	+	.	transcript_id "jg5554.t1"; gene_id "jg5554";
dmelr6.33_0	ALN_BLOCK	exon	13394413	13395060	.	-	.	transcript_id "jg5555.t1"; gene_id "jg5555";
dmelr6.33_0	ALN_BLOCK	exon	13395523	13396101	.	-	.	transcript_id "jg5556.t1"; gene_id "jg5556";
dmelr6.33_0	ALN_BLOCK	exon	13396474	13398421	.	-	.	transcript_id "jg5557.t1"; gene_id "jg5557";
dmelr6.33_0	ALN_BLOCK	exon	13399220	13405701	.	+	.	transcript_id "jg5558.t1"; gene_id "jg5558";
dmelr6.33_0	ALN_BLOCK	exon	13411226	13411585	.	-	.	transcript_id "jg5559.t1"; gene_id "jg5559";
dmelr6.33_0	ALN_BLOCK	exon	13412593	13413357	.	+	.	transcript_id "jg5560.t1"; gene_id "jg5560";
dmelr6.33_0	ALN_BLOCK	exon	13413861	13414555	.	-	.	transcript_id "jg5561.t1"; gene_id "jg5561";
dmelr6.33_0	AUGUSTUS	stop_codon	13428495	13428497	.	-	0	transcript_id "jg5562.t1"; gene_id "jg5562";
dmelr6.33_0	AUGUSTUS	CDS	13428495	13428842	0.94	-	0	transcript_id "jg5562.t1"; gene_id "jg5562";
dmelr6.33_0	AUGUSTUS	exon	13428495	13428842	.	-	.	transcript_id "jg5562.t1"; gene_id "jg5562";
dmelr6.33_0	AUGUSTUS	start_codon	13428840	13428842	.	-	0	transcript_id "jg5562.t1"; gene_id "jg5562";
dmelr6.33_0	ALN_BLOCK	exon	13435749	13439264	.	+	.	transcript_id "jg5563.t1"; gene_id "jg5563";
dmelr6.33_0	ALN_BLOCK	exon	13444231	13445560	.	-	.	transcript_id "jg5564.t1"; gene_id "jg5564";
dmelr6.33_0	ALN_BLOCK	exon	13447670	13449346	.	-	.	transcript_id "jg5565.t1"; gene_id "jg5565";
dmelr6.33_0	ALN_BLOCK	exon	13457636	13458047	.	+	.	transcript_id "jg5566.t1"; gene_id "jg5566";
dmelr6.33_0	ALN_BLOCK	exon	13458543	13458563	.	+	.	transcript_id "jg5566.t1"; gene_id "jg5566";
dmelr6.33_0	ALN_BLOCK	exon	13459816	13460145	.	+	.	transcript_id "jg5567.t1"; gene_id "jg5567";
dmelr6.33_0	AUGUSTUS	start_codon	13475222	13475224	.	+	0	transcript_id "jg5568.t1"; gene_id "jg5568";
dmelr6.33_0	AUGUSTUS	CDS	13475222	13476562	0.26	+	0	transcript_id "jg5568.t1"; gene_id "jg5568";
dmelr6.33_0	AUGUSTUS	exon	13475222	13476562	.	+	.	transcript_id "jg5568.t1"; gene_id "jg5568";
dmelr6.33_0	AUGUSTUS	stop_codon	13476560	13476562	.	+	0	transcript_id "jg5568.t1"; gene_id "jg5568";
dmelr6.33_0	ALN_BLOCK	exon	13496543	13499055	.	+	.	transcript_id "jg5569.t1"; gene_id "jg5569";
dmelr6.33_0	ALN_BLOCK	exon	13504504	13513293	.	-	.	transcript_id "jg5570.t1"; gene_id "jg5570";
dmelr6.33_0	AUGUSTUS	start_codon	13527841	13527843	.	+	0	transcript_id "jg5571.t1"; gene_id "jg5571";
dmelr6.33_0	AUGUSTUS	CDS	13527841	13528221	1	+	0	transcript_id "jg5571.t1"; gene_id "jg5571";
dmelr6.33_0	AUGUSTUS	exon	13527841	13528221	.	+	.	transcript_id "jg5571.t1"; gene_id "jg5571";
dmelr6.33_0	AUGUSTUS	intron	13528222	13528381	.	+	.	transcript_id "jg5571.t1"; gene_id "jg5571";
dmelr6.33_0	AUGUSTUS	CDS	13528382	13528537	1	+	0	transcript_id "jg5571.t1"; gene_id "jg5571";
dmelr6.33_0	AUGUSTUS	exon	13528382	13528537	.	+	.	transcript_id "jg5571.t1"; gene_id "jg5571";
dmelr6.33_0	AUGUSTUS	stop_codon	13528535	13528537	.	+	0	transcript_id "jg5571.t1"; gene_id "jg5571";
dmelr6.33_0	AUGUSTUS	start_codon	13530167	13530169	.	+	0	transcript_id "jg5572.t1"; gene_id "jg5572";
dmelr6.33_0	AUGUSTUS	CDS	13530167	13530376	0.95	+	0	transcript_id "jg5572.t1"; gene_id "jg5572";
dmelr6.33_0	AUGUSTUS	exon	13530167	13530376	.	+	.	transcript_id "jg5572.t1"; gene_id "jg5572";
dmelr6.33_0	AUGUSTUS	intron	13530377	13530436	.	+	.	transcript_id "jg5572.t1"; gene_id "jg5572";
dmelr6.33_0	AUGUSTUS	CDS	13530437	13530598	1	+	0	transcript_id "jg5572.t1"; gene_id "jg5572";
dmelr6.33_0	AUGUSTUS	exon	13530437	13530598	.	+	.	transcript_id "jg5572.t1"; gene_id "jg5572";
dmelr6.33_0	AUGUSTUS	stop_codon	13530596	13530598	.	+	0	transcript_id "jg5572.t1"; gene_id "jg5572";
dmelr6.33_0	ALN_BLOCK	exon	13535398	13535721	.	-	.	transcript_id "jg5573.t1"; gene_id "jg5573";
dmelr6.33_0	ALN_BLOCK	exon	13540800	13541574	.	+	.	transcript_id "jg5574.t1"; gene_id "jg5574";
dmelr6.33_0	ALN_BLOCK	exon	13541675	13542468	.	-	.	transcript_id "jg5575.t1"; gene_id "jg5575";
dmelr6.33_0	ALN_BLOCK	exon	13542652	13543557	.	+	.	transcript_id "jg5576.t1"; gene_id "jg5576";
dmelr6.33_0	ALN_BLOCK	exon	13595552	13596997	.	-	.	transcript_id "jg5577.t1"; gene_id "jg5577";
dmelr6.33_0	ALN_BLOCK	exon	13609839	13611046	.	+	.	transcript_id "jg5578.t1"; gene_id "jg5578";
dmelr6.33_0	ALN_BLOCK	exon	13611314	13627231	.	+	.	transcript_id "jg5578.t1"; gene_id "jg5578";
dmelr6.33_0	ALN_BLOCK	exon	13627566	13628804	.	+	.	transcript_id "jg5578.t1"; gene_id "jg5578";
dmelr6.33_0	ALN_BLOCK	exon	13628958	13631957	.	+	.	transcript_id "jg5578.t1"; gene_id "jg5578";
dmelr6.33_0	ALN_BLOCK	exon	13632138	13632153	.	+	.	transcript_id "jg5578.t1"; gene_id "jg5578";
dmelr6.33_0	ALN_BLOCK	exon	13632437	13637496	.	+	.	transcript_id "jg5578.t1"; gene_id "jg5578";
dmelr6.33_0	ALN_BLOCK	exon	13639706	13641248	.	-	.	transcript_id "jg5579.t1"; gene_id "jg5579";
dmelr6.33_0	ALN_BLOCK	exon	13665826	13668513	.	+	.	transcript_id "jg5580.t1"; gene_id "jg5580";
dmelr6.33_0	ALN_BLOCK	exon	13668676	13670665	.	+	.	transcript_id "jg5580.t1"; gene_id "jg5580";
dmelr6.33_0	ALN_BLOCK	exon	13678354	13691298	.	-	.	transcript_id "jg5581.t1"; gene_id "jg5581";
dmelr6.33_0	ALN_BLOCK	exon	13708515	13710448	.	+	.	transcript_id "jg5582.t1"; gene_id "jg5582";
dmelr6.33_0	ALN_BLOCK	exon	13722393	13723437	.	-	.	transcript_id "jg5583.t1"; gene_id "jg5583";
dmelr6.33_0	ALN_BLOCK	exon	13736193	13736711	.	+	.	transcript_id "jg5584.t1"; gene_id "jg5584";
dmelr6.33_0	ALN_BLOCK	exon	13771241	13773483	.	+	.	transcript_id "jg5585.t1"; gene_id "jg5585";
dmelr6.33_0	ALN_BLOCK	exon	13775000	13779732	.	-	.	transcript_id "jg5586.t1"; gene_id "jg5586";
dmelr6.33_0	ALN_BLOCK	exon	13781000	13782097	.	+	.	transcript_id "jg5587.t1"; gene_id "jg5587";
dmelr6.33_0	ALN_BLOCK	exon	13782610	13783437	.	-	.	transcript_id "jg5588.t1"; gene_id "jg5588";
dmelr6.33_0	ALN_BLOCK	exon	13784170	13790301	.	+	.	transcript_id "jg5589.t1"; gene_id "jg5589";
dmelr6.33_0	ALN_BLOCK	exon	13791028	13793135	.	+	.	transcript_id "jg5590.t1"; gene_id "jg5590";
dmelr6.33_0	ALN_BLOCK	exon	13793848	13799145	.	+	.	transcript_id "jg5591.t1"; gene_id "jg5591";
dmelr6.33_0	ALN_BLOCK	exon	13803929	13809654	.	+	.	transcript_id "jg5592.t1"; gene_id "jg5592";
dmelr6.33_0	ALN_BLOCK	exon	13810209	13811450	.	-	.	transcript_id "jg5593.t1"; gene_id "jg5593";
dmelr6.33_0	ALN_BLOCK	exon	13811645	13812634	.	+	.	transcript_id "jg5594.t1"; gene_id "jg5594";
dmelr6.33_0	ALN_BLOCK	exon	13812725	13813234	.	-	.	transcript_id "jg5595.t1"; gene_id "jg5595";
dmelr6.33_0	ALN_BLOCK	exon	13814214	13819378	.	+	.	transcript_id "jg5596.t1"; gene_id "jg5596";
dmelr6.33_0	ALN_BLOCK	exon	13821387	13823711	.	+	.	transcript_id "jg5597.t1"; gene_id "jg5597";
dmelr6.33_0	ALN_BLOCK	exon	13824140	13827691	.	-	.	transcript_id "jg5598.t1"; gene_id "jg5598";
dmelr6.33_0	ALN_BLOCK	exon	13828216	13829418	.	-	.	transcript_id "jg5599.t1"; gene_id "jg5599";
dmelr6.33_0	ALN_BLOCK	exon	13830037	13831472	.	+	.	transcript_id "jg5600.t1"; gene_id "jg5600";
dmelr6.33_0	ALN_BLOCK	exon	13831489	13832216	.	-	.	transcript_id "jg5601.t1"; gene_id "jg5601";
dmelr6.33_0	ALN_BLOCK	exon	13832625	13833071	.	-	.	transcript_id "jg5602.t1"; gene_id "jg5602";
dmelr6.33_0	ALN_BLOCK	exon	13833424	13834251	.	+	.	transcript_id "jg5603.t1"; gene_id "jg5603";
dmelr6.33_0	ALN_BLOCK	exon	13834297	13834982	.	-	.	transcript_id "jg5604.t1"; gene_id "jg5604";
dmelr6.33_0	ALN_BLOCK	exon	13836057	13836464	.	+	.	transcript_id "jg5605.t1"; gene_id "jg5605";
dmelr6.33_0	ALN_BLOCK	exon	13840838	13841479	.	-	.	transcript_id "jg5606.t1"; gene_id "jg5606";
dmelr6.33_0	ALN_BLOCK	exon	13842917	13843706	.	-	.	transcript_id "jg5607.t1"; gene_id "jg5607";
dmelr6.33_0	ALN_BLOCK	exon	13844416	13845262	.	-	.	transcript_id "jg5608.t1"; gene_id "jg5608";
dmelr6.33_0	ALN_BLOCK	exon	13846778	13847766	.	+	.	transcript_id "jg5609.t1"; gene_id "jg5609";
dmelr6.33_0	ALN_BLOCK	exon	13847962	13849000	.	+	.	transcript_id "jg5610.t1"; gene_id "jg5610";
dmelr6.33_0	ALN_BLOCK	exon	13849418	13850233	.	+	.	transcript_id "jg5611.t1"; gene_id "jg5611";
dmelr6.33_0	ALN_BLOCK	exon	13879535	13897749	.	+	.	transcript_id "jg5612.t1"; gene_id "jg5612";
dmelr6.33_0	ALN_BLOCK	exon	13899822	13903919	.	-	.	transcript_id "jg5613.t1"; gene_id "jg5613";
dmelr6.33_0	ALN_BLOCK	exon	13906587	13909109	.	+	.	transcript_id "jg5614.t1"; gene_id "jg5614";
dmelr6.33_0	ALN_BLOCK	exon	13909640	13911640	.	+	.	transcript_id "jg5615.t1"; gene_id "jg5615";
dmelr6.33_0	ALN_BLOCK	exon	13912201	13912563	.	+	.	transcript_id "jg5616.t1"; gene_id "jg5616";
dmelr6.33_0	ALN_BLOCK	exon	13916804	13918249	.	+	.	transcript_id "jg5617.t1"; gene_id "jg5617";
dmelr6.33_0	ALN_BLOCK	exon	13921825	13923360	.	-	.	transcript_id "jg5618.t1"; gene_id "jg5618";
dmelr6.33_0	ALN_BLOCK	exon	13932996	13934609	.	-	.	transcript_id "jg5619.t1"; gene_id "jg5619";
dmelr6.33_0	ALN_BLOCK	exon	13945229	13948353	.	-	.	transcript_id "jg5620.t1"; gene_id "jg5620";
dmelr6.33_0	ALN_BLOCK	exon	13948521	13949099	.	-	.	transcript_id "jg5620.t1"; gene_id "jg5620";
dmelr6.33_0	ALN_BLOCK	exon	13954696	13955580	.	+	.	transcript_id "jg5621.t1"; gene_id "jg5621";
dmelr6.33_0	AUGUSTUS	start_codon	13957895	13957897	.	+	0	transcript_id "jg5622.t1"; gene_id "jg5622";
dmelr6.33_0	AUGUSTUS	CDS	13957895	13958152	0.63	+	0	transcript_id "jg5622.t1"; gene_id "jg5622";
dmelr6.33_0	AUGUSTUS	exon	13957895	13958152	.	+	.	transcript_id "jg5622.t1"; gene_id "jg5622";
dmelr6.33_0	AUGUSTUS	intron	13958153	13958194	.	+	.	transcript_id "jg5622.t1"; gene_id "jg5622";
dmelr6.33_0	AUGUSTUS	CDS	13958195	13958434	0.97	+	0	transcript_id "jg5622.t1"; gene_id "jg5622";
dmelr6.33_0	AUGUSTUS	exon	13958195	13958434	.	+	.	transcript_id "jg5622.t1"; gene_id "jg5622";
dmelr6.33_0	AUGUSTUS	stop_codon	13958432	13958434	.	+	0	transcript_id "jg5622.t1"; gene_id "jg5622";
dmelr6.33_0	ALN_BLOCK	exon	13960951	13962517	.	+	.	transcript_id "jg5623.t1"; gene_id "jg5623";
dmelr6.33_0	ALN_BLOCK	exon	13963548	13965052	.	+	.	transcript_id "jg5624.t1"; gene_id "jg5624";
dmelr6.33_0	ALN_BLOCK	exon	13965087	13966924	.	-	.	transcript_id "jg5625.t1"; gene_id "jg5625";
dmelr6.33_0	ALN_BLOCK	exon	13967487	13967911	.	-	.	transcript_id "jg5626.t1"; gene_id "jg5626";
dmelr6.33_0	ALN_BLOCK	exon	13968343	13969908	.	-	.	transcript_id "jg5627.t1"; gene_id "jg5627";
dmelr6.33_0	ALN_BLOCK	exon	13970559	13971837	.	+	.	transcript_id "jg5628.t1"; gene_id "jg5628";
dmelr6.33_0	ALN_BLOCK	exon	13974230	13974634	.	-	.	transcript_id "jg5629.t1"; gene_id "jg5629";
dmelr6.33_0	ALN_BLOCK	exon	13977360	13979379	.	+	.	transcript_id "jg5630.t1"; gene_id "jg5630";
dmelr6.33_0	ALN_BLOCK	exon	13980869	13982640	.	+	.	transcript_id "jg5631.t1"; gene_id "jg5631";
dmelr6.33_0	ALN_BLOCK	exon	13983422	13985751	.	-	.	transcript_id "jg5632.t1"; gene_id "jg5632";
dmelr6.33_0	ALN_BLOCK	exon	14015796	14019009	.	+	.	transcript_id "jg5633.t1"; gene_id "jg5633";
dmelr6.33_0	AUGUSTUS	stop_codon	14019489	14019491	.	-	0	transcript_id "jg5635.t1"; gene_id "jg5635";
dmelr6.33_0	AUGUSTUS	CDS	14019489	14020163	1	-	0	transcript_id "jg5635.t1"; gene_id "jg5635";
dmelr6.33_0	AUGUSTUS	exon	14019489	14020163	.	-	.	transcript_id "jg5635.t1"; gene_id "jg5635";
dmelr6.33_0	AUGUSTUS	start_codon	14020161	14020163	.	-	0	transcript_id "jg5635.t1"; gene_id "jg5635";
dmelr6.33_0	ALN_BLOCK	exon	14027032	14029239	.	+	.	transcript_id "jg5636.t1"; gene_id "jg5636";
dmelr6.33_0	ALN_BLOCK	exon	14029400	14031534	.	-	.	transcript_id "jg5637.t1"; gene_id "jg5637";
dmelr6.33_0	AUGUSTUS	start_codon	14033297	14033299	.	+	0	transcript_id "jg5638.t1"; gene_id "jg5638";
dmelr6.33_0	AUGUSTUS	CDS	14033297	14033367	0.68	+	0	transcript_id "jg5638.t1"; gene_id "jg5638";
dmelr6.33_0	AUGUSTUS	exon	14033297	14033367	.	+	.	transcript_id "jg5638.t1"; gene_id "jg5638";
dmelr6.33_0	AUGUSTUS	intron	14033368	14039989	.	+	.	transcript_id "jg5638.t1"; gene_id "jg5638";
dmelr6.33_0	AUGUSTUS	CDS	14039990	14040257	0.69	+	1	transcript_id "jg5638.t1"; gene_id "jg5638";
dmelr6.33_0	AUGUSTUS	exon	14039990	14040257	.	+	.	transcript_id "jg5638.t1"; gene_id "jg5638";
dmelr6.33_0	AUGUSTUS	stop_codon	14040255	14040257	.	+	0	transcript_id "jg5638.t1"; gene_id "jg5638";
dmelr6.33_0	ALN_BLOCK	exon	14047631	14048764	.	+	.	transcript_id "jg5639.t1"; gene_id "jg5639";
dmelr6.33_0	AUGUSTUS	start_codon	14061611	14061613	.	+	0	transcript_id "jg5641.t1"; gene_id "jg5641";
dmelr6.33_0	AUGUSTUS	CDS	14061611	14062075	1	+	0	transcript_id "jg5641.t1"; gene_id "jg5641";
dmelr6.33_0	AUGUSTUS	exon	14061611	14062075	.	+	.	transcript_id "jg5641.t1"; gene_id "jg5641";
dmelr6.33_0	AUGUSTUS	intron	14062076	14062170	.	+	.	transcript_id "jg5641.t1"; gene_id "jg5641";
dmelr6.33_0	AUGUSTUS	CDS	14062171	14062507	0.78	+	0	transcript_id "jg5641.t1"; gene_id "jg5641";
dmelr6.33_0	AUGUSTUS	exon	14062171	14062507	.	+	.	transcript_id "jg5641.t1"; gene_id "jg5641";
dmelr6.33_0	AUGUSTUS	intron	14062508	14071663	.	+	.	transcript_id "jg5641.t1"; gene_id "jg5641";
dmelr6.33_0	AUGUSTUS	CDS	14071664	14071710	0.13	+	2	transcript_id "jg5641.t1"; gene_id "jg5641";
dmelr6.33_0	AUGUSTUS	exon	14071664	14071710	.	+	.	transcript_id "jg5641.t1"; gene_id "jg5641";
dmelr6.33_0	AUGUSTUS	stop_codon	14071708	14071710	.	+	0	transcript_id "jg5641.t1"; gene_id "jg5641";
dmelr6.33_0	ALN_BLOCK	exon	14076637	14080671	.	+	.	transcript_id "jg5640.t1"; gene_id "jg5640";
dmelr6.33_0	ALN_BLOCK	exon	14104654	14107413	.	+	.	transcript_id "jg5642.t1"; gene_id "jg5642";
dmelr6.33_0	ALN_BLOCK	exon	14108196	14109251	.	-	.	transcript_id "jg5643.t1"; gene_id "jg5643";
dmelr6.33_0	ALN_BLOCK	exon	14109877	14110685	.	-	.	transcript_id "jg5644.t1"; gene_id "jg5644";
dmelr6.33_0	AUGUSTUS	stop_codon	14126995	14126997	.	-	0	transcript_id "jg5646.t1"; gene_id "jg5646";
dmelr6.33_0	AUGUSTUS	CDS	14126995	14127131	0.86	-	2	transcript_id "jg5646.t1"; gene_id "jg5646";
dmelr6.33_0	AUGUSTUS	exon	14126995	14127131	.	-	.	transcript_id "jg5646.t1"; gene_id "jg5646";
dmelr6.33_0	AUGUSTUS	intron	14127132	14129340	.	-	.	transcript_id "jg5646.t1"; gene_id "jg5646";
dmelr6.33_0	AUGUSTUS	CDS	14129341	14129425	0.32	-	0	transcript_id "jg5646.t1"; gene_id "jg5646";
dmelr6.33_0	AUGUSTUS	exon	14129341	14129425	.	-	.	transcript_id "jg5646.t1"; gene_id "jg5646";
dmelr6.33_0	AUGUSTUS	start_codon	14129423	14129425	.	-	0	transcript_id "jg5646.t1"; gene_id "jg5646";
dmelr6.33_0	ALN_BLOCK	exon	14152151	14159075	.	+	.	transcript_id "jg5647.t1"; gene_id "jg5647";
dmelr6.33_0	ALN_BLOCK	exon	14163942	14167977	.	-	.	transcript_id "jg5649.t1"; gene_id "jg5649";
dmelr6.33_0	ALN_BLOCK	exon	14172855	14172863	.	-	.	transcript_id "jg5649.t1"; gene_id "jg5649";
dmelr6.33_0	ALN_BLOCK	exon	14175526	14175531	.	-	.	transcript_id "jg5649.t1"; gene_id "jg5649";
dmelr6.33_0	ALN_BLOCK	exon	14186138	14197680	.	-	.	transcript_id "jg5650.t1"; gene_id "jg5650";
dmelr6.33_0	AUGUSTUS	start_codon	14263721	14263723	.	+	0	transcript_id "jg5651.t1"; gene_id "jg5651";
dmelr6.33_0	AUGUSTUS	CDS	14263721	14264137	1	+	0	transcript_id "jg5651.t1"; gene_id "jg5651";
dmelr6.33_0	AUGUSTUS	exon	14263721	14264137	.	+	.	transcript_id "jg5651.t1"; gene_id "jg5651";
dmelr6.33_0	AUGUSTUS	stop_codon	14264135	14264137	.	+	0	transcript_id "jg5651.t1"; gene_id "jg5651";
dmelr6.33_0	ALN_BLOCK	exon	14286698	14288463	.	+	.	transcript_id "jg5652.t1"; gene_id "jg5652";
dmelr6.33_0	ALN_BLOCK	exon	14320240	14323605	.	+	.	transcript_id "jg5653.t1"; gene_id "jg5653";
dmelr6.33_0	ALN_BLOCK	exon	14329447	14331830	.	+	.	transcript_id "jg5654.t1"; gene_id "jg5654";
dmelr6.33_0	ALN_BLOCK	exon	14341148	14343856	.	+	.	transcript_id "jg5655.t1"; gene_id "jg5655";
dmelr6.33_0	AUGUSTUS	stop_codon	14345935	14345937	.	-	0	transcript_id "jg5656.t1"; gene_id "jg5656";
dmelr6.33_0	AUGUSTUS	CDS	14345935	14346654	0.98	-	0	transcript_id "jg5656.t1"; gene_id "jg5656";
dmelr6.33_0	AUGUSTUS	exon	14345935	14346654	.	-	.	transcript_id "jg5656.t1"; gene_id "jg5656";
dmelr6.33_0	AUGUSTUS	start_codon	14346652	14346654	.	-	0	transcript_id "jg5656.t1"; gene_id "jg5656";
dmelr6.33_0	ALN_BLOCK	exon	14347355	14348000	.	-	.	transcript_id "jg5657.t1"; gene_id "jg5657";
dmelr6.33_0	ALN_BLOCK	exon	14349232	14349780	.	-	.	transcript_id "jg5658.t1"; gene_id "jg5658";
dmelr6.33_0	AUGUSTUS	start_codon	14352156	14352158	.	+	0	transcript_id "jg5659.t1"; gene_id "jg5659";
dmelr6.33_0	AUGUSTUS	CDS	14352156	14352345	1	+	0	transcript_id "jg5659.t1"; gene_id "jg5659";
dmelr6.33_0	AUGUSTUS	exon	14352156	14352345	.	+	.	transcript_id "jg5659.t1"; gene_id "jg5659";
dmelr6.33_0	AUGUSTUS	intron	14352346	14352397	.	+	.	transcript_id "jg5659.t1"; gene_id "jg5659";
dmelr6.33_0	AUGUSTUS	CDS	14352398	14352603	1	+	2	transcript_id "jg5659.t1"; gene_id "jg5659";
dmelr6.33_0	AUGUSTUS	exon	14352398	14352603	.	+	.	transcript_id "jg5659.t1"; gene_id "jg5659";
dmelr6.33_0	AUGUSTUS	stop_codon	14352601	14352603	.	+	0	transcript_id "jg5659.t1"; gene_id "jg5659";
dmelr6.33_0	ALN_BLOCK	exon	14353817	14354996	.	-	.	transcript_id "jg5660.t1"; gene_id "jg5660";
dmelr6.33_0	ALN_BLOCK	exon	14357912	14358183	.	+	.	transcript_id "jg5661.t1"; gene_id "jg5661";
dmelr6.33_0	ALN_BLOCK	exon	14359380	14360370	.	+	.	transcript_id "jg5662.t1"; gene_id "jg5662";
dmelr6.33_0	ALN_BLOCK	exon	14363809	14365230	.	+	.	transcript_id "jg5663.t1"; gene_id "jg5663";
dmelr6.33_0	ALN_BLOCK	exon	14378821	14381134	.	-	.	transcript_id "jg5664.t1"; gene_id "jg5664";
dmelr6.33_0	ALN_BLOCK	exon	14391179	14408436	.	-	.	transcript_id "jg5665.t1"; gene_id "jg5665";
dmelr6.33_0	ALN_BLOCK	exon	14416835	14417318	.	-	.	transcript_id "jg5666.t1"; gene_id "jg5666";
dmelr6.33_0	ALN_BLOCK	exon	14424413	14425130	.	-	.	transcript_id "jg5667.t1"; gene_id "jg5667";
dmelr6.33_0	ALN_BLOCK	exon	14450480	14450755	.	-	.	transcript_id "jg5668.t1"; gene_id "jg5668";
dmelr6.33_0	ALN_BLOCK	exon	14491246	14493161	.	+	.	transcript_id "jg5669.t1"; gene_id "jg5669";
dmelr6.33_0	ALN_BLOCK	exon	14547641	14548300	.	-	.	transcript_id "jg5670.t1"; gene_id "jg5670";
dmelr6.33_0	ALN_BLOCK	exon	14548453	14548953	.	-	.	transcript_id "jg5670.t1"; gene_id "jg5670";
dmelr6.33_0	AUGUSTUS	stop_codon	14558013	14558015	.	-	0	transcript_id "jg5671.t1"; gene_id "jg5671";
dmelr6.33_0	AUGUSTUS	CDS	14558013	14558218	0.9	-	2	transcript_id "jg5671.t1"; gene_id "jg5671";
dmelr6.33_0	AUGUSTUS	exon	14558013	14558218	.	-	.	transcript_id "jg5671.t1"; gene_id "jg5671";
dmelr6.33_0	AUGUSTUS	intron	14558219	14559942	.	-	.	transcript_id "jg5671.t1"; gene_id "jg5671";
dmelr6.33_0	AUGUSTUS	CDS	14559943	14559970	0.29	-	0	transcript_id "jg5671.t1"; gene_id "jg5671";
dmelr6.33_0	AUGUSTUS	exon	14559943	14559970	.	-	.	transcript_id "jg5671.t1"; gene_id "jg5671";
dmelr6.33_0	AUGUSTUS	start_codon	14559968	14559970	.	-	0	transcript_id "jg5671.t1"; gene_id "jg5671";
dmelr6.33_0	AUGUSTUS	stop_codon	14563124	14563126	.	-	0	transcript_id "jg5672.t1"; gene_id "jg5672";
dmelr6.33_0	AUGUSTUS	CDS	14563124	14563579	0.42	-	0	transcript_id "jg5672.t1"; gene_id "jg5672";
dmelr6.33_0	AUGUSTUS	exon	14563124	14563579	.	-	.	transcript_id "jg5672.t1"; gene_id "jg5672";
dmelr6.33_0	AUGUSTUS	start_codon	14563577	14563579	.	-	0	transcript_id "jg5672.t1"; gene_id "jg5672";
dmelr6.33_0	AUGUSTUS	start_codon	14584750	14584752	.	+	0	transcript_id "jg5673.t1"; gene_id "jg5673";
dmelr6.33_0	AUGUSTUS	CDS	14584750	14584857	0.61	+	0	transcript_id "jg5673.t1"; gene_id "jg5673";
dmelr6.33_0	AUGUSTUS	exon	14584750	14584857	.	+	.	transcript_id "jg5673.t1"; gene_id "jg5673";
dmelr6.33_0	AUGUSTUS	intron	14584858	14586135	.	+	.	transcript_id "jg5673.t1"; gene_id "jg5673";
dmelr6.33_0	AUGUSTUS	CDS	14586136	14586345	0.41	+	0	transcript_id "jg5673.t1"; gene_id "jg5673";
dmelr6.33_0	AUGUSTUS	exon	14586136	14586345	.	+	.	transcript_id "jg5673.t1"; gene_id "jg5673";
dmelr6.33_0	AUGUSTUS	stop_codon	14586343	14586345	.	+	0	transcript_id "jg5673.t1"; gene_id "jg5673";
dmelr6.33_0	ALN_BLOCK	exon	14600679	14612488	.	-	.	transcript_id "jg5674.t1"; gene_id "jg5674";
dmelr6.33_0	ALN_BLOCK	exon	14616339	14617244	.	+	.	transcript_id "jg5675.t1"; gene_id "jg5675";
dmelr6.33_0	ALN_BLOCK	exon	14617548	14618843	.	+	.	transcript_id "jg5676.t1"; gene_id "jg5676";
dmelr6.33_0	ALN_BLOCK	exon	14683681	14685762	.	-	.	transcript_id "jg5678.t1"; gene_id "jg5678";
dmelr6.33_0	ALN_BLOCK	exon	14686365	14688678	.	-	.	transcript_id "jg5678.t1"; gene_id "jg5678";
dmelr6.33_0	ALN_BLOCK	exon	14713829	14714219	.	+	.	transcript_id "jg5680.t1"; gene_id "jg5680";
dmelr6.33_0	ALN_BLOCK	exon	14725908	14730046	.	-	.	transcript_id "jg5681.t1"; gene_id "jg5681";
dmelr6.33_0	AUGUSTUS	start_codon	14735951	14735953	.	+	0	transcript_id "jg5682.t1"; gene_id "jg5682";
dmelr6.33_0	AUGUSTUS	CDS	14735951	14737000	1	+	0	transcript_id "jg5682.t1"; gene_id "jg5682";
dmelr6.33_0	AUGUSTUS	exon	14735951	14737000	.	+	.	transcript_id "jg5682.t1"; gene_id "jg5682";
dmelr6.33_0	AUGUSTUS	stop_codon	14736998	14737000	.	+	0	transcript_id "jg5682.t1"; gene_id "jg5682";
dmelr6.33_0	AUGUSTUS	stop_codon	14737394	14737396	.	-	0	transcript_id "jg5683.t1"; gene_id "jg5683";
dmelr6.33_0	AUGUSTUS	CDS	14737394	14737651	1	-	0	transcript_id "jg5683.t1"; gene_id "jg5683";
dmelr6.33_0	AUGUSTUS	exon	14737394	14737651	.	-	.	transcript_id "jg5683.t1"; gene_id "jg5683";
dmelr6.33_0	AUGUSTUS	intron	14737652	14737718	.	-	.	transcript_id "jg5683.t1"; gene_id "jg5683";
dmelr6.33_0	AUGUSTUS	CDS	14737719	14737730	1	-	0	transcript_id "jg5683.t1"; gene_id "jg5683";
dmelr6.33_0	AUGUSTUS	exon	14737719	14737730	.	-	.	transcript_id "jg5683.t1"; gene_id "jg5683";
dmelr6.33_0	AUGUSTUS	start_codon	14737728	14737730	.	-	0	transcript_id "jg5683.t1"; gene_id "jg5683";
dmelr6.33_0	ALN_BLOCK	exon	14740022	14741071	.	+	.	transcript_id "jg5684.t1"; gene_id "jg5684";
dmelr6.33_0	AUGUSTUS	stop_codon	14741465	14741467	.	-	0	transcript_id "jg5685.t1"; gene_id "jg5685";
dmelr6.33_0	AUGUSTUS	CDS	14741465	14741722	1	-	0	transcript_id "jg5685.t1"; gene_id "jg5685";
dmelr6.33_0	AUGUSTUS	exon	14741465	14741722	.	-	.	transcript_id "jg5685.t1"; gene_id "jg5685";
dmelr6.33_0	AUGUSTUS	intron	14741723	14741789	.	-	.	transcript_id "jg5685.t1"; gene_id "jg5685";
dmelr6.33_0	AUGUSTUS	CDS	14741790	14741801	1	-	0	transcript_id "jg5685.t1"; gene_id "jg5685";
dmelr6.33_0	AUGUSTUS	exon	14741790	14741801	.	-	.	transcript_id "jg5685.t1"; gene_id "jg5685";
dmelr6.33_0	AUGUSTUS	start_codon	14741799	14741801	.	-	0	transcript_id "jg5685.t1"; gene_id "jg5685";
dmelr6.33_0	AUGUSTUS	start_codon	14743296	14743298	.	+	0	transcript_id "jg5686.t1"; gene_id "jg5686";
dmelr6.33_0	AUGUSTUS	CDS	14743296	14743307	1	+	0	transcript_id "jg5686.t1"; gene_id "jg5686";
dmelr6.33_0	AUGUSTUS	exon	14743296	14743307	.	+	.	transcript_id "jg5686.t1"; gene_id "jg5686";
dmelr6.33_0	AUGUSTUS	intron	14743308	14743381	.	+	.	transcript_id "jg5686.t1"; gene_id "jg5686";
dmelr6.33_0	AUGUSTUS	CDS	14743382	14743618	1	+	0	transcript_id "jg5686.t1"; gene_id "jg5686";
dmelr6.33_0	AUGUSTUS	exon	14743382	14743618	.	+	.	transcript_id "jg5686.t1"; gene_id "jg5686";
dmelr6.33_0	AUGUSTUS	stop_codon	14743616	14743618	.	+	0	transcript_id "jg5686.t1"; gene_id "jg5686";
dmelr6.33_0	ALN_BLOCK	exon	14760971	14761759	.	+	.	transcript_id "jg5687.t1"; gene_id "jg5687";
dmelr6.33_0	ALN_BLOCK	exon	14762861	14763955	.	+	.	transcript_id "jg5688.t1"; gene_id "jg5688";
dmelr6.33_0	ALN_BLOCK	exon	14766007	14767161	.	+	.	transcript_id "jg5689.t1"; gene_id "jg5689";
dmelr6.33_0	AUGUSTUS	stop_codon	14781715	14781717	.	-	0	transcript_id "jg5690.t1"; gene_id "jg5690";
dmelr6.33_0	AUGUSTUS	CDS	14781715	14782478	0.84	-	2	transcript_id "jg5690.t1"; gene_id "jg5690";
dmelr6.33_0	AUGUSTUS	exon	14781715	14782478	.	-	.	transcript_id "jg5690.t1"; gene_id "jg5690";
dmelr6.33_0	AUGUSTUS	intron	14782479	14782554	.	-	.	transcript_id "jg5690.t1"; gene_id "jg5690";
dmelr6.33_0	AUGUSTUS	CDS	14782555	14782733	0.8	-	1	transcript_id "jg5690.t1"; gene_id "jg5690";
dmelr6.33_0	AUGUSTUS	exon	14782555	14782733	.	-	.	transcript_id "jg5690.t1"; gene_id "jg5690";
dmelr6.33_0	AUGUSTUS	intron	14782734	14783105	.	-	.	transcript_id "jg5690.t1"; gene_id "jg5690";
dmelr6.33_0	AUGUSTUS	CDS	14783106	14783110	0.75	-	0	transcript_id "jg5690.t1"; gene_id "jg5690";
dmelr6.33_0	AUGUSTUS	exon	14783106	14783110	.	-	.	transcript_id "jg5690.t1"; gene_id "jg5690";
dmelr6.33_0	AUGUSTUS	start_codon	14783108	14783110	.	-	0	transcript_id "jg5690.t1"; gene_id "jg5690";
dmelr6.33_0	AUGUSTUS	stop_codon	14783342	14783344	.	-	0	transcript_id "jg5691.t1"; gene_id "jg5691";
dmelr6.33_0	AUGUSTUS	CDS	14783342	14783934	0.98	-	2	transcript_id "jg5691.t1"; gene_id "jg5691";
dmelr6.33_0	AUGUSTUS	exon	14783342	14783934	.	-	.	transcript_id "jg5691.t1"; gene_id "jg5691";
dmelr6.33_0	AUGUSTUS	intron	14783935	14783989	.	-	.	transcript_id "jg5691.t1"; gene_id "jg5691";
dmelr6.33_0	AUGUSTUS	CDS	14783990	14784165	1	-	1	transcript_id "jg5691.t1"; gene_id "jg5691";
dmelr6.33_0	AUGUSTUS	exon	14783990	14784165	.	-	.	transcript_id "jg5691.t1"; gene_id "jg5691";
dmelr6.33_0	AUGUSTUS	intron	14784166	14784228	.	-	.	transcript_id "jg5691.t1"; gene_id "jg5691";
dmelr6.33_0	AUGUSTUS	CDS	14784229	14784274	1	-	2	transcript_id "jg5691.t1"; gene_id "jg5691";
dmelr6.33_0	AUGUSTUS	exon	14784229	14784274	.	-	.	transcript_id "jg5691.t1"; gene_id "jg5691";
dmelr6.33_0	AUGUSTUS	intron	14784275	14784351	.	-	.	transcript_id "jg5691.t1"; gene_id "jg5691";
dmelr6.33_0	AUGUSTUS	CDS	14784352	14784586	1	-	0	transcript_id "jg5691.t1"; gene_id "jg5691";
dmelr6.33_0	AUGUSTUS	exon	14784352	14784586	.	-	.	transcript_id "jg5691.t1"; gene_id "jg5691";
dmelr6.33_0	AUGUSTUS	start_codon	14784584	14784586	.	-	0	transcript_id "jg5691.t1"; gene_id "jg5691";
dmelr6.33_0	ALN_BLOCK	exon	14845117	14848740	.	-	.	transcript_id "jg5692.t1"; gene_id "jg5692";
dmelr6.33_0	ALN_BLOCK	exon	14875413	14876221	.	-	.	transcript_id "jg5693.t1"; gene_id "jg5693";
dmelr6.33_0	AUGUSTUS	stop_codon	14879129	14879131	.	-	0	transcript_id "jg5694.t1"; gene_id "jg5694";
dmelr6.33_0	AUGUSTUS	CDS	14879129	14879188	1	-	0	transcript_id "jg5694.t1"; gene_id "jg5694";
dmelr6.33_0	AUGUSTUS	exon	14879129	14879188	.	-	.	transcript_id "jg5694.t1"; gene_id "jg5694";
dmelr6.33_0	AUGUSTUS	intron	14879189	14879237	.	-	.	transcript_id "jg5694.t1"; gene_id "jg5694";
dmelr6.33_0	AUGUSTUS	CDS	14879238	14879618	0.83	-	0	transcript_id "jg5694.t1"; gene_id "jg5694";
dmelr6.33_0	AUGUSTUS	exon	14879238	14879618	.	-	.	transcript_id "jg5694.t1"; gene_id "jg5694";
dmelr6.33_0	AUGUSTUS	start_codon	14879616	14879618	.	-	0	transcript_id "jg5694.t1"; gene_id "jg5694";
dmelr6.33_0	AUGUSTUS	stop_codon	14882204	14882206	.	-	0	transcript_id "jg5695.t1"; gene_id "jg5695";
dmelr6.33_0	AUGUSTUS	CDS	14882204	14882257	1	-	0	transcript_id "jg5695.t1"; gene_id "jg5695";
dmelr6.33_0	AUGUSTUS	exon	14882204	14882257	.	-	.	transcript_id "jg5695.t1"; gene_id "jg5695";
dmelr6.33_0	AUGUSTUS	intron	14882258	14882306	.	-	.	transcript_id "jg5695.t1"; gene_id "jg5695";
dmelr6.33_0	AUGUSTUS	CDS	14882307	14882549	0.91	-	0	transcript_id "jg5695.t1"; gene_id "jg5695";
dmelr6.33_0	AUGUSTUS	exon	14882307	14882549	.	-	.	transcript_id "jg5695.t1"; gene_id "jg5695";
dmelr6.33_0	AUGUSTUS	start_codon	14882547	14882549	.	-	0	transcript_id "jg5695.t1"; gene_id "jg5695";
dmelr6.33_0	ALN_BLOCK	exon	14908521	14923218	.	-	.	transcript_id "jg5696.t1"; gene_id "jg5696";
dmelr6.33_0	ALN_BLOCK	exon	14925676	14925679	.	+	.	transcript_id "jg5697.t1"; gene_id "jg5697";
dmelr6.33_0	ALN_BLOCK	exon	14926023	14930256	.	+	.	transcript_id "jg5697.t1"; gene_id "jg5697";
dmelr6.33_0	ALN_BLOCK	exon	14932473	14960315	.	-	.	transcript_id "jg5698.t1"; gene_id "jg5698";
dmelr6.33_0	ALN_BLOCK	exon	14960489	14963061	.	-	.	transcript_id "jg5698.t1"; gene_id "jg5698";
dmelr6.33_0	ALN_BLOCK	exon	14976973	14984433	.	-	.	transcript_id "jg5699.t1"; gene_id "jg5699";
dmelr6.33_0	ALN_BLOCK	exon	14991985	14992470	.	-	.	transcript_id "jg5699.t1"; gene_id "jg5699";
dmelr6.33_0	ALN_BLOCK	exon	15005825	15006539	.	+	.	transcript_id "jg5700.t1"; gene_id "jg5700";
dmelr6.33_0	ALN_BLOCK	exon	15006645	15007341	.	-	.	transcript_id "jg5701.t1"; gene_id "jg5701";
dmelr6.33_0	ALN_BLOCK	exon	15007918	15008469	.	+	.	transcript_id "jg5702.t1"; gene_id "jg5702";
dmelr6.33_0	ALN_BLOCK	exon	15008682	15009597	.	-	.	transcript_id "jg5703.t1"; gene_id "jg5703";
dmelr6.33_0	ALN_BLOCK	exon	15010792	15011358	.	+	.	transcript_id "jg5704.t1"; gene_id "jg5704";
dmelr6.33_0	ALN_BLOCK	exon	15021095	15021372	.	+	.	transcript_id "jg5705.t1"; gene_id "jg5705";
dmelr6.33_0	ALN_BLOCK	exon	15021538	15032657	.	+	.	transcript_id "jg5705.t1"; gene_id "jg5705";
dmelr6.33_0	ALN_BLOCK	exon	15035564	15037728	.	+	.	transcript_id "jg5706.t1"; gene_id "jg5706";
dmelr6.33_0	ALN_BLOCK	exon	15037872	15038775	.	-	.	transcript_id "jg5707.t1"; gene_id "jg5707";
dmelr6.33_0	ALN_BLOCK	exon	15039937	15042618	.	+	.	transcript_id "jg5708.t1"; gene_id "jg5708";
dmelr6.33_0	ALN_BLOCK	exon	15045414	15052939	.	-	.	transcript_id "jg5709.t1"; gene_id "jg5709";
dmelr6.33_0	ALN_BLOCK	exon	15053280	15053431	.	-	.	transcript_id "jg5709.t1"; gene_id "jg5709";
dmelr6.33_0	ALN_BLOCK	exon	15059491	15060498	.	-	.	transcript_id "jg5710.t1"; gene_id "jg5710";
dmelr6.33_0	ALN_BLOCK	exon	15064434	15067627	.	-	.	transcript_id "jg5711.t1"; gene_id "jg5711";
dmelr6.33_0	ALN_BLOCK	exon	15068406	15074163	.	+	.	transcript_id "jg5712.t1"; gene_id "jg5712";
dmelr6.33_0	ALN_BLOCK	exon	15075645	15095729	.	+	.	transcript_id "jg5713.t1"; gene_id "jg5713";
dmelr6.33_0	ALN_BLOCK	exon	15109567	15111629	.	+	.	transcript_id "jg5714.t1"; gene_id "jg5714";
dmelr6.33_0	ALN_BLOCK	exon	15111873	15112914	.	+	.	transcript_id "jg5714.t1"; gene_id "jg5714";
dmelr6.33_0	ALN_BLOCK	exon	15113890	15117655	.	+	.	transcript_id "jg5715.t1"; gene_id "jg5715";
dmelr6.33_0	ALN_BLOCK	exon	15163582	15178320	.	-	.	transcript_id "jg5718.t1"; gene_id "jg5718";
dmelr6.33_0	ALN_BLOCK	exon	15228929	15247594	.	-	.	transcript_id "jg5719.t1"; gene_id "jg5719";
dmelr6.33_0	ALN_BLOCK	exon	15249139	15253541	.	+	.	transcript_id "jg5720.t1"; gene_id "jg5720";
dmelr6.33_0	ALN_BLOCK	exon	15254968	15256263	.	-	.	transcript_id "jg5721.t1"; gene_id "jg5721";
dmelr6.33_0	ALN_BLOCK	exon	15256651	15257190	.	+	.	transcript_id "jg5722.t1"; gene_id "jg5722";
dmelr6.33_0	AUGUSTUS	stop_codon	15257413	15257415	.	-	0	transcript_id "jg5723.t4"; gene_id "jg5723";
dmelr6.33_0	AUGUSTUS	CDS	15257413	15257586	1	-	0	transcript_id "jg5723.t4"; gene_id "jg5723";
dmelr6.33_0	AUGUSTUS	exon	15257413	15257586	.	-	.	transcript_id "jg5723.t4"; gene_id "jg5723";
dmelr6.33_0	AUGUSTUS	stop_codon	15257413	15257415	.	-	0	transcript_id "jg5723.t1"; gene_id "jg5723";
dmelr6.33_0	AUGUSTUS	CDS	15257413	15257586	1	-	0	transcript_id "jg5723.t1"; gene_id "jg5723";
dmelr6.33_0	AUGUSTUS	exon	15257413	15257586	.	-	.	transcript_id "jg5723.t1"; gene_id "jg5723";
dmelr6.33_0	AUGUSTUS	intron	15257587	15257798	.	-	.	transcript_id "jg5723.t4"; gene_id "jg5723";
dmelr6.33_0	AUGUSTUS	intron	15257587	15257798	.	-	.	transcript_id "jg5723.t1"; gene_id "jg5723";
dmelr6.33_0	AUGUSTUS	CDS	15257799	15258105	1	-	1	transcript_id "jg5723.t4"; gene_id "jg5723";
dmelr6.33_0	AUGUSTUS	exon	15257799	15258105	.	-	.	transcript_id "jg5723.t4"; gene_id "jg5723";
dmelr6.33_0	AUGUSTUS	CDS	15257799	15258105	1	-	1	transcript_id "jg5723.t1"; gene_id "jg5723";
dmelr6.33_0	AUGUSTUS	exon	15257799	15258105	.	-	.	transcript_id "jg5723.t1"; gene_id "jg5723";
dmelr6.33_0	AUGUSTUS	intron	15258106	15258172	.	-	.	transcript_id "jg5723.t4"; gene_id "jg5723";
dmelr6.33_0	AUGUSTUS	intron	15258106	15258172	.	-	.	transcript_id "jg5723.t1"; gene_id "jg5723";
dmelr6.33_0	AUGUSTUS	CDS	15258173	15258441	1	-	0	transcript_id "jg5723.t4"; gene_id "jg5723";
dmelr6.33_0	AUGUSTUS	exon	15258173	15258441	.	-	.	transcript_id "jg5723.t4"; gene_id "jg5723";
dmelr6.33_0	AUGUSTUS	CDS	15258173	15258441	1	-	0	transcript_id "jg5723.t1"; gene_id "jg5723";
dmelr6.33_0	AUGUSTUS	exon	15258173	15258441	.	-	.	transcript_id "jg5723.t1"; gene_id "jg5723";
dmelr6.33_0	AUGUSTUS	intron	15258442	15258503	.	-	.	transcript_id "jg5723.t4"; gene_id "jg5723";
dmelr6.33_0	AUGUSTUS	intron	15258442	15258503	.	-	.	transcript_id "jg5723.t1"; gene_id "jg5723";
dmelr6.33_0	AUGUSTUS	CDS	15258504	15258709	1	-	2	transcript_id "jg5723.t4"; gene_id "jg5723";
dmelr6.33_0	AUGUSTUS	exon	15258504	15258709	.	-	.	transcript_id "jg5723.t4"; gene_id "jg5723";
dmelr6.33_0	AUGUSTUS	CDS	15258504	15258709	1	-	2	transcript_id "jg5723.t1"; gene_id "jg5723";
dmelr6.33_0	AUGUSTUS	exon	15258504	15258709	.	-	.	transcript_id "jg5723.t1"; gene_id "jg5723";
dmelr6.33_0	AUGUSTUS	intron	15258710	15258781	.	-	.	transcript_id "jg5723.t4"; gene_id "jg5723";
dmelr6.33_0	AUGUSTUS	intron	15258710	15258781	.	-	.	transcript_id "jg5723.t1"; gene_id "jg5723";
dmelr6.33_0	AUGUSTUS	CDS	15258782	15258938	1	-	0	transcript_id "jg5723.t4"; gene_id "jg5723";
dmelr6.33_0	AUGUSTUS	exon	15258782	15258938	.	-	.	transcript_id "jg5723.t4"; gene_id "jg5723";
dmelr6.33_0	AUGUSTUS	CDS	15258782	15258938	1	-	0	transcript_id "jg5723.t1"; gene_id "jg5723";
dmelr6.33_0	AUGUSTUS	exon	15258782	15258938	.	-	.	transcript_id "jg5723.t1"; gene_id "jg5723";
dmelr6.33_0	AUGUSTUS	intron	15258939	15261717	.	-	.	transcript_id "jg5723.t4"; gene_id "jg5723";
dmelr6.33_0	AUGUSTUS	intron	15258939	15259018	.	-	.	transcript_id "jg5723.t1"; gene_id "jg5723";
dmelr6.33_0	AUGUSTUS	CDS	15259019	15259291	1	-	0	transcript_id "jg5723.t1"; gene_id "jg5723";
dmelr6.33_0	AUGUSTUS	exon	15259019	15259291	.	-	.	transcript_id "jg5723.t1"; gene_id "jg5723";
dmelr6.33_0	AUGUSTUS	intron	15259292	15259350	.	-	.	transcript_id "jg5723.t1"; gene_id "jg5723";
dmelr6.33_0	AUGUSTUS	CDS	15259351	15259353	1	-	0	transcript_id "jg5723.t1"; gene_id "jg5723";
dmelr6.33_0	AUGUSTUS	exon	15259351	15259353	.	-	.	transcript_id "jg5723.t1"; gene_id "jg5723";
dmelr6.33_0	AUGUSTUS	start_codon	15259351	15259353	.	-	0	transcript_id "jg5723.t1"; gene_id "jg5723";
dmelr6.33_0	AUGUSTUS	stop_codon	15261461	15261463	.	-	0	transcript_id "jg5723.t3"; gene_id "jg5723";
dmelr6.33_0	AUGUSTUS	CDS	15261461	15261637	1	-	0	transcript_id "jg5723.t3"; gene_id "jg5723";
dmelr6.33_0	AUGUSTUS	exon	15261461	15261637	.	-	.	transcript_id "jg5723.t3"; gene_id "jg5723";
dmelr6.33_0	AUGUSTUS	stop_codon	15261461	15261463	.	-	0	transcript_id "jg5723.t2"; gene_id "jg5723";
dmelr6.33_0	AUGUSTUS	CDS	15261461	15261637	1	-	0	transcript_id "jg5723.t2"; gene_id "jg5723";
dmelr6.33_0	AUGUSTUS	exon	15261461	15261637	.	-	.	transcript_id "jg5723.t2"; gene_id "jg5723";
dmelr6.33_0	AUGUSTUS	intron	15261638	15261717	.	-	.	transcript_id "jg5723.t3"; gene_id "jg5723";
dmelr6.33_0	AUGUSTUS	intron	15261638	15261717	.	-	.	transcript_id "jg5723.t2"; gene_id "jg5723";
dmelr6.33_0	AUGUSTUS	CDS	15261718	15261840	1	-	0	transcript_id "jg5723.t4"; gene_id "jg5723";
dmelr6.33_0	AUGUSTUS	exon	15261718	15261840	.	-	.	transcript_id "jg5723.t4"; gene_id "jg5723";
dmelr6.33_0	AUGUSTUS	CDS	15261718	15261840	1	-	0	transcript_id "jg5723.t3"; gene_id "jg5723";
dmelr6.33_0	AUGUSTUS	exon	15261718	15261840	.	-	.	transcript_id "jg5723.t3"; gene_id "jg5723";
dmelr6.33_0	AUGUSTUS	CDS	15261718	15261840	1	-	0	transcript_id "jg5723.t2"; gene_id "jg5723";
dmelr6.33_0	AUGUSTUS	exon	15261718	15261840	.	-	.	transcript_id "jg5723.t2"; gene_id "jg5723";
dmelr6.33_0	AUGUSTUS	intron	15261841	15261911	.	-	.	transcript_id "jg5723.t4"; gene_id "jg5723";
dmelr6.33_0	AUGUSTUS	intron	15261841	15261911	.	-	.	transcript_id "jg5723.t3"; gene_id "jg5723";
dmelr6.33_0	AUGUSTUS	intron	15261841	15261911	.	-	.	transcript_id "jg5723.t2"; gene_id "jg5723";
dmelr6.33_0	AUGUSTUS	CDS	15261912	15262012	1	-	2	transcript_id "jg5723.t4"; gene_id "jg5723";
dmelr6.33_0	AUGUSTUS	exon	15261912	15262012	.	-	.	transcript_id "jg5723.t4"; gene_id "jg5723";
dmelr6.33_0	AUGUSTUS	CDS	15261912	15262012	1	-	2	transcript_id "jg5723.t3"; gene_id "jg5723";
dmelr6.33_0	AUGUSTUS	exon	15261912	15262012	.	-	.	transcript_id "jg5723.t3"; gene_id "jg5723";
dmelr6.33_0	AUGUSTUS	CDS	15261912	15262000	1	-	2	transcript_id "jg5723.t2"; gene_id "jg5723";
dmelr6.33_0	AUGUSTUS	exon	15261912	15262000	.	-	.	transcript_id "jg5723.t2"; gene_id "jg5723";
dmelr6.33_0	AUGUSTUS	intron	15262001	15262069	.	-	.	transcript_id "jg5723.t2"; gene_id "jg5723";
dmelr6.33_0	AUGUSTUS	intron	15262013	15262069	.	-	.	transcript_id "jg5723.t4"; gene_id "jg5723";
dmelr6.33_0	AUGUSTUS	intron	15262013	15262069	.	-	.	transcript_id "jg5723.t3"; gene_id "jg5723";
dmelr6.33_0	AUGUSTUS	CDS	15262070	15262304	0.99	-	0	transcript_id "jg5723.t4"; gene_id "jg5723";
dmelr6.33_0	AUGUSTUS	exon	15262070	15262304	.	-	.	transcript_id "jg5723.t4"; gene_id "jg5723";
dmelr6.33_0	AUGUSTUS	CDS	15262070	15262304	1	-	0	transcript_id "jg5723.t3"; gene_id "jg5723";
dmelr6.33_0	AUGUSTUS	exon	15262070	15262304	.	-	.	transcript_id "jg5723.t3"; gene_id "jg5723";
dmelr6.33_0	AUGUSTUS	CDS	15262070	15262304	1	-	0	transcript_id "jg5723.t2"; gene_id "jg5723";
dmelr6.33_0	AUGUSTUS	exon	15262070	15262304	.	-	.	transcript_id "jg5723.t2"; gene_id "jg5723";
dmelr6.33_0	AUGUSTUS	intron	15262305	15262374	.	-	.	transcript_id "jg5723.t4"; gene_id "jg5723";
dmelr6.33_0	AUGUSTUS	intron	15262305	15262374	.	-	.	transcript_id "jg5723.t3"; gene_id "jg5723";
dmelr6.33_0	AUGUSTUS	intron	15262305	15262374	.	-	.	transcript_id "jg5723.t2"; gene_id "jg5723";
dmelr6.33_0	AUGUSTUS	CDS	15262375	15262626	1	-	0	transcript_id "jg5723.t4"; gene_id "jg5723";
dmelr6.33_0	AUGUSTUS	exon	15262375	15262626	.	-	.	transcript_id "jg5723.t4"; gene_id "jg5723";
dmelr6.33_0	AUGUSTUS	CDS	15262375	15262626	1	-	0	transcript_id "jg5723.t3"; gene_id "jg5723";
dmelr6.33_0	AUGUSTUS	exon	15262375	15262626	.	-	.	transcript_id "jg5723.t3"; gene_id "jg5723";
dmelr6.33_0	AUGUSTUS	CDS	15262375	15262626	1	-	0	transcript_id "jg5723.t2"; gene_id "jg5723";
dmelr6.33_0	AUGUSTUS	exon	15262375	15262626	.	-	.	transcript_id "jg5723.t2"; gene_id "jg5723";
dmelr6.33_0	AUGUSTUS	intron	15262627	15262969	.	-	.	transcript_id "jg5723.t4"; gene_id "jg5723";
dmelr6.33_0	AUGUSTUS	intron	15262627	15262969	.	-	.	transcript_id "jg5723.t3"; gene_id "jg5723";
dmelr6.33_0	AUGUSTUS	intron	15262627	15262969	.	-	.	transcript_id "jg5723.t2"; gene_id "jg5723";
dmelr6.33_0	AUGUSTUS	CDS	15262970	15263128	1	-	0	transcript_id "jg5723.t4"; gene_id "jg5723";
dmelr6.33_0	AUGUSTUS	exon	15262970	15263128	.	-	.	transcript_id "jg5723.t4"; gene_id "jg5723";
dmelr6.33_0	AUGUSTUS	CDS	15262970	15263128	1	-	0	transcript_id "jg5723.t3"; gene_id "jg5723";
dmelr6.33_0	AUGUSTUS	exon	15262970	15263128	.	-	.	transcript_id "jg5723.t3"; gene_id "jg5723";
dmelr6.33_0	AUGUSTUS	CDS	15262970	15263128	1	-	0	transcript_id "jg5723.t2"; gene_id "jg5723";
dmelr6.33_0	AUGUSTUS	exon	15262970	15263128	.	-	.	transcript_id "jg5723.t2"; gene_id "jg5723";
dmelr6.33_0	AUGUSTUS	intron	15263129	15263331	.	-	.	transcript_id "jg5723.t4"; gene_id "jg5723";
dmelr6.33_0	AUGUSTUS	intron	15263129	15263331	.	-	.	transcript_id "jg5723.t3"; gene_id "jg5723";
dmelr6.33_0	AUGUSTUS	intron	15263129	15263331	.	-	.	transcript_id "jg5723.t2"; gene_id "jg5723";
dmelr6.33_0	AUGUSTUS	CDS	15263332	15263664	1	-	0	transcript_id "jg5723.t4"; gene_id "jg5723";
dmelr6.33_0	AUGUSTUS	exon	15263332	15263664	.	-	.	transcript_id "jg5723.t4"; gene_id "jg5723";
dmelr6.33_0	AUGUSTUS	CDS	15263332	15263664	1	-	0	transcript_id "jg5723.t3"; gene_id "jg5723";
dmelr6.33_0	AUGUSTUS	exon	15263332	15263664	.	-	.	transcript_id "jg5723.t3"; gene_id "jg5723";
dmelr6.33_0	AUGUSTUS	CDS	15263332	15263664	1	-	0	transcript_id "jg5723.t2"; gene_id "jg5723";
dmelr6.33_0	AUGUSTUS	exon	15263332	15263664	.	-	.	transcript_id "jg5723.t2"; gene_id "jg5723";
dmelr6.33_0	AUGUSTUS	intron	15263665	15263769	.	-	.	transcript_id "jg5723.t4"; gene_id "jg5723";
dmelr6.33_0	AUGUSTUS	intron	15263665	15263769	.	-	.	transcript_id "jg5723.t3"; gene_id "jg5723";
dmelr6.33_0	AUGUSTUS	intron	15263665	15263769	.	-	.	transcript_id "jg5723.t2"; gene_id "jg5723";
dmelr6.33_0	AUGUSTUS	CDS	15263770	15264126	1	-	0	transcript_id "jg5723.t4"; gene_id "jg5723";
dmelr6.33_0	AUGUSTUS	exon	15263770	15264126	.	-	.	transcript_id "jg5723.t4"; gene_id "jg5723";
dmelr6.33_0	AUGUSTUS	CDS	15263770	15264126	1	-	0	transcript_id "jg5723.t3"; gene_id "jg5723";
dmelr6.33_0	AUGUSTUS	exon	15263770	15264126	.	-	.	transcript_id "jg5723.t3"; gene_id "jg5723";
dmelr6.33_0	AUGUSTUS	CDS	15263770	15264126	1	-	0	transcript_id "jg5723.t2"; gene_id "jg5723";
dmelr6.33_0	AUGUSTUS	exon	15263770	15264126	.	-	.	transcript_id "jg5723.t2"; gene_id "jg5723";
dmelr6.33_0	AUGUSTUS	start_codon	15264124	15264126	.	-	0	transcript_id "jg5723.t4"; gene_id "jg5723";
dmelr6.33_0	AUGUSTUS	start_codon	15264124	15264126	.	-	0	transcript_id "jg5723.t3"; gene_id "jg5723";
dmelr6.33_0	AUGUSTUS	start_codon	15264124	15264126	.	-	0	transcript_id "jg5723.t2"; gene_id "jg5723";
dmelr6.33_0	ALN_BLOCK	exon	15266374	15269916	.	-	.	transcript_id "jg5724.t1"; gene_id "jg5724";
dmelr6.33_0	ALN_BLOCK	exon	15274269	15274986	.	-	.	transcript_id "jg5725.t1"; gene_id "jg5725";
dmelr6.33_0	ALN_BLOCK	exon	15285027	15285905	.	+	.	transcript_id "jg5726.t1"; gene_id "jg5726";
dmelr6.33_0	ALN_BLOCK	exon	15291595	15292173	.	-	.	transcript_id "jg5727.t1"; gene_id "jg5727";
dmelr6.33_0	ALN_BLOCK	exon	15297947	15299263	.	+	.	transcript_id "jg5728.t1"; gene_id "jg5728";
dmelr6.33_0	ALN_BLOCK	exon	15318109	15318846	.	-	.	transcript_id "jg5729.t1"; gene_id "jg5729";
dmelr6.33_0	AUGUSTUS	start_codon	15322187	15322189	.	+	0	transcript_id "jg5731.t1"; gene_id "jg5731";
dmelr6.33_0	AUGUSTUS	CDS	15322187	15322317	0.93	+	0	transcript_id "jg5731.t1"; gene_id "jg5731";
dmelr6.33_0	AUGUSTUS	exon	15322187	15322317	.	+	.	transcript_id "jg5731.t1"; gene_id "jg5731";
dmelr6.33_0	AUGUSTUS	intron	15322318	15323199	.	+	.	transcript_id "jg5731.t1"; gene_id "jg5731";
dmelr6.33_0	AUGUSTUS	CDS	15323200	15323365	0.9	+	1	transcript_id "jg5731.t1"; gene_id "jg5731";
dmelr6.33_0	AUGUSTUS	exon	15323200	15323365	.	+	.	transcript_id "jg5731.t1"; gene_id "jg5731";
dmelr6.33_0	AUGUSTUS	stop_codon	15323363	15323365	.	+	0	transcript_id "jg5731.t1"; gene_id "jg5731";
dmelr6.33_0	ALN_BLOCK	exon	15334094	15335506	.	+	.	transcript_id "jg5732.t1"; gene_id "jg5732";
dmelr6.33_0	ALN_BLOCK	exon	15360998	15361588	.	-	.	transcript_id "jg5733.t1"; gene_id "jg5733";
dmelr6.33_0	AUGUSTUS	stop_codon	15383352	15383354	.	-	0	transcript_id "jg5734.t1"; gene_id "jg5734";
dmelr6.33_0	AUGUSTUS	CDS	15383352	15383636	0.83	-	0	transcript_id "jg5734.t1"; gene_id "jg5734";
dmelr6.33_0	AUGUSTUS	exon	15383352	15383636	.	-	.	transcript_id "jg5734.t1"; gene_id "jg5734";
dmelr6.33_0	AUGUSTUS	start_codon	15383634	15383636	.	-	0	transcript_id "jg5734.t1"; gene_id "jg5734";
dmelr6.33_0	ALN_BLOCK	exon	15423722	15425430	.	-	.	transcript_id "jg5735.t1"; gene_id "jg5735";
dmelr6.33_0	AUGUSTUS	start_codon	15427768	15427770	.	+	0	transcript_id "jg5736.t1"; gene_id "jg5736";
dmelr6.33_0	AUGUSTUS	CDS	15427768	15427885	0.52	+	0	transcript_id "jg5736.t1"; gene_id "jg5736";
dmelr6.33_0	AUGUSTUS	exon	15427768	15427885	.	+	.	transcript_id "jg5736.t1"; gene_id "jg5736";
dmelr6.33_0	AUGUSTUS	intron	15427886	15427954	.	+	.	transcript_id "jg5736.t1"; gene_id "jg5736";
dmelr6.33_0	AUGUSTUS	CDS	15427955	15428153	0.59	+	2	transcript_id "jg5736.t1"; gene_id "jg5736";
dmelr6.33_0	AUGUSTUS	exon	15427955	15428153	.	+	.	transcript_id "jg5736.t1"; gene_id "jg5736";
dmelr6.33_0	AUGUSTUS	intron	15428154	15429597	.	+	.	transcript_id "jg5736.t1"; gene_id "jg5736";
dmelr6.33_0	AUGUSTUS	CDS	15429598	15429712	0.96	+	1	transcript_id "jg5736.t1"; gene_id "jg5736";
dmelr6.33_0	AUGUSTUS	exon	15429598	15429712	.	+	.	transcript_id "jg5736.t1"; gene_id "jg5736";
dmelr6.33_0	AUGUSTUS	stop_codon	15429710	15429712	.	+	0	transcript_id "jg5736.t1"; gene_id "jg5736";
dmelr6.33_0	ALN_BLOCK	exon	15433455	15434909	.	+	.	transcript_id "jg5737.t1"; gene_id "jg5737";
dmelr6.33_0	ALN_BLOCK	exon	15476935	15478107	.	-	.	transcript_id "jg5738.t1"; gene_id "jg5738";
dmelr6.33_0	AUGUSTUS	start_codon	15484837	15484839	.	+	0	transcript_id "jg5739.t1"; gene_id "jg5739";
dmelr6.33_0	AUGUSTUS	CDS	15484837	15485367	1	+	0	transcript_id "jg5739.t1"; gene_id "jg5739";
dmelr6.33_0	AUGUSTUS	exon	15484837	15485367	.	+	.	transcript_id "jg5739.t1"; gene_id "jg5739";
dmelr6.33_0	AUGUSTUS	stop_codon	15485365	15485367	.	+	0	transcript_id "jg5739.t1"; gene_id "jg5739";
dmelr6.33_0	ALN_BLOCK	exon	15499221	15503915	.	+	.	transcript_id "jg5740.t1"; gene_id "jg5740";
dmelr6.33_0	AUGUSTUS	start_codon	15547565	15547567	.	+	0	transcript_id "jg5741.t1"; gene_id "jg5741";
dmelr6.33_0	AUGUSTUS	CDS	15547565	15547612	1	+	0	transcript_id "jg5741.t1"; gene_id "jg5741";
dmelr6.33_0	AUGUSTUS	exon	15547565	15547612	.	+	.	transcript_id "jg5741.t1"; gene_id "jg5741";
dmelr6.33_0	AUGUSTUS	intron	15547613	15547667	.	+	.	transcript_id "jg5741.t1"; gene_id "jg5741";
dmelr6.33_0	AUGUSTUS	CDS	15547668	15548021	1	+	0	transcript_id "jg5741.t1"; gene_id "jg5741";
dmelr6.33_0	AUGUSTUS	exon	15547668	15548021	.	+	.	transcript_id "jg5741.t1"; gene_id "jg5741";
dmelr6.33_0	AUGUSTUS	stop_codon	15548019	15548021	.	+	0	transcript_id "jg5741.t1"; gene_id "jg5741";
dmelr6.33_0	ALN_BLOCK	exon	15550472	15551121	.	+	.	transcript_id "jg5742.t1"; gene_id "jg5742";
dmelr6.33_0	ALN_BLOCK	exon	15578953	15583026	.	+	.	transcript_id "jg5743.t1"; gene_id "jg5743";
dmelr6.33_0	ALN_BLOCK	exon	15610900	15611685	.	-	.	transcript_id "jg5744.t1"; gene_id "jg5744";
dmelr6.33_0	AUGUSTUS	stop_codon	15612518	15612520	.	-	0	transcript_id "jg5745.t1"; gene_id "jg5745";
dmelr6.33_0	AUGUSTUS	CDS	15612518	15613071	1	-	2	transcript_id "jg5745.t1"; gene_id "jg5745";
dmelr6.33_0	AUGUSTUS	exon	15612518	15613071	.	-	.	transcript_id "jg5745.t1"; gene_id "jg5745";
dmelr6.33_0	AUGUSTUS	intron	15613072	15613124	.	-	.	transcript_id "jg5745.t1"; gene_id "jg5745";
dmelr6.33_0	AUGUSTUS	CDS	15613125	15613326	1	-	0	transcript_id "jg5745.t1"; gene_id "jg5745";
dmelr6.33_0	AUGUSTUS	exon	15613125	15613326	.	-	.	transcript_id "jg5745.t1"; gene_id "jg5745";
dmelr6.33_0	AUGUSTUS	start_codon	15613324	15613326	.	-	0	transcript_id "jg5745.t1"; gene_id "jg5745";
dmelr6.33_0	ALN_BLOCK	exon	15613971	15614791	.	-	.	transcript_id "jg5746.t1"; gene_id "jg5746";
dmelr6.33_0	AUGUSTUS	stop_codon	15615519	15615521	.	-	0	transcript_id "jg5747.t1"; gene_id "jg5747";
dmelr6.33_0	AUGUSTUS	CDS	15615519	15616069	1	-	2	transcript_id "jg5747.t1"; gene_id "jg5747";
dmelr6.33_0	AUGUSTUS	exon	15615519	15616069	.	-	.	transcript_id "jg5747.t1"; gene_id "jg5747";
dmelr6.33_0	AUGUSTUS	intron	15616070	15616122	.	-	.	transcript_id "jg5747.t1"; gene_id "jg5747";
dmelr6.33_0	AUGUSTUS	CDS	15616123	15616333	1	-	0	transcript_id "jg5747.t1"; gene_id "jg5747";
dmelr6.33_0	AUGUSTUS	exon	15616123	15616333	.	-	.	transcript_id "jg5747.t1"; gene_id "jg5747";
dmelr6.33_0	AUGUSTUS	start_codon	15616331	15616333	.	-	0	transcript_id "jg5747.t1"; gene_id "jg5747";
dmelr6.33_0	ALN_BLOCK	exon	15622128	15622730	.	-	.	transcript_id "jg5748.t1"; gene_id "jg5748";
dmelr6.33_0	ALN_BLOCK	exon	15628684	15629510	.	+	.	transcript_id "jg5749.t1"; gene_id "jg5749";
dmelr6.33_0	ALN_BLOCK	exon	15630193	15632094	.	+	.	transcript_id "jg5750.t1"; gene_id "jg5750";
dmelr6.33_0	ALN_BLOCK	exon	15647835	15652813	.	-	.	transcript_id "jg5751.t1"; gene_id "jg5751";
dmelr6.33_0	ALN_BLOCK	exon	15661214	15662338	.	+	.	transcript_id "jg5752.t1"; gene_id "jg5752";
dmelr6.33_0	ALN_BLOCK	exon	15664110	15664126	.	-	.	transcript_id "jg5753.t1"; gene_id "jg5753";
dmelr6.33_0	ALN_BLOCK	exon	15664464	15664838	.	-	.	transcript_id "jg5753.t1"; gene_id "jg5753";
dmelr6.33_0	ALN_BLOCK	exon	15665519	15665685	.	-	.	transcript_id "jg5753.t1"; gene_id "jg5753";
dmelr6.33_0	ALN_BLOCK	exon	15665956	15665963	.	-	.	transcript_id "jg5753.t1"; gene_id "jg5753";
dmelr6.33_0	ALN_BLOCK	exon	15667224	15667326	.	-	.	transcript_id "jg5753.t1"; gene_id "jg5753";
dmelr6.33_0	ALN_BLOCK	exon	15667676	15667694	.	-	.	transcript_id "jg5753.t1"; gene_id "jg5753";
dmelr6.33_0	ALN_BLOCK	exon	15668225	15668481	.	-	.	transcript_id "jg5753.t1"; gene_id "jg5753";
dmelr6.33_0	ALN_BLOCK	exon	15669085	15669103	.	-	.	transcript_id "jg5753.t1"; gene_id "jg5753";
dmelr6.33_0	ALN_BLOCK	exon	15669281	15669295	.	-	.	transcript_id "jg5753.t1"; gene_id "jg5753";
dmelr6.33_0	ALN_BLOCK	exon	15669494	15669503	.	-	.	transcript_id "jg5753.t1"; gene_id "jg5753";
dmelr6.33_0	ALN_BLOCK	exon	15670126	15670148	.	-	.	transcript_id "jg5753.t1"; gene_id "jg5753";
dmelr6.33_0	ALN_BLOCK	exon	15671218	15671231	.	-	.	transcript_id "jg5753.t1"; gene_id "jg5753";
dmelr6.33_0	ALN_BLOCK	exon	15672006	15672019	.	-	.	transcript_id "jg5753.t1"; gene_id "jg5753";
dmelr6.33_0	ALN_BLOCK	exon	15672299	15672342	.	-	.	transcript_id "jg5753.t1"; gene_id "jg5753";
dmelr6.33_0	ALN_BLOCK	exon	15672864	15672985	.	-	.	transcript_id "jg5753.t1"; gene_id "jg5753";
dmelr6.33_0	ALN_BLOCK	exon	15673184	15679240	.	-	.	transcript_id "jg5753.t1"; gene_id "jg5753";
dmelr6.33_0	AUGUSTUS	start_codon	15696043	15696045	.	+	0	transcript_id "jg5754.t1"; gene_id "jg5754";
dmelr6.33_0	AUGUSTUS	CDS	15696043	15696270	1	+	0	transcript_id "jg5754.t1"; gene_id "jg5754";
dmelr6.33_0	AUGUSTUS	exon	15696043	15696270	.	+	.	transcript_id "jg5754.t1"; gene_id "jg5754";
dmelr6.33_0	AUGUSTUS	intron	15696271	15696500	.	+	.	transcript_id "jg5754.t1"; gene_id "jg5754";
dmelr6.33_0	AUGUSTUS	CDS	15696501	15697667	0.88	+	0	transcript_id "jg5754.t1"; gene_id "jg5754";
dmelr6.33_0	AUGUSTUS	exon	15696501	15697667	.	+	.	transcript_id "jg5754.t1"; gene_id "jg5754";
dmelr6.33_0	AUGUSTUS	stop_codon	15697665	15697667	.	+	0	transcript_id "jg5754.t1"; gene_id "jg5754";
dmelr6.33_0	AUGUSTUS	stop_codon	15697768	15697770	.	-	0	transcript_id "jg5755.t1"; gene_id "jg5755";
dmelr6.33_0	AUGUSTUS	CDS	15697768	15698100	0.9	-	0	transcript_id "jg5755.t1"; gene_id "jg5755";
dmelr6.33_0	AUGUSTUS	exon	15697768	15698100	.	-	.	transcript_id "jg5755.t1"; gene_id "jg5755";
dmelr6.33_0	AUGUSTUS	intron	15698101	15698580	.	-	.	transcript_id "jg5755.t1"; gene_id "jg5755";
dmelr6.33_0	AUGUSTUS	CDS	15698581	15698691	0.93	-	0	transcript_id "jg5755.t1"; gene_id "jg5755";
dmelr6.33_0	AUGUSTUS	exon	15698581	15698691	.	-	.	transcript_id "jg5755.t1"; gene_id "jg5755";
dmelr6.33_0	AUGUSTUS	intron	15698692	15707954	.	-	.	transcript_id "jg5755.t1"; gene_id "jg5755";
dmelr6.33_0	AUGUSTUS	CDS	15707955	15708036	1	-	1	transcript_id "jg5755.t1"; gene_id "jg5755";
dmelr6.33_0	AUGUSTUS	exon	15707955	15708036	.	-	.	transcript_id "jg5755.t1"; gene_id "jg5755";
dmelr6.33_0	AUGUSTUS	intron	15708037	15714124	.	-	.	transcript_id "jg5755.t1"; gene_id "jg5755";
dmelr6.33_0	AUGUSTUS	CDS	15714125	15714237	1	-	0	transcript_id "jg5755.t1"; gene_id "jg5755";
dmelr6.33_0	AUGUSTUS	exon	15714125	15714237	.	-	.	transcript_id "jg5755.t1"; gene_id "jg5755";
dmelr6.33_0	AUGUSTUS	start_codon	15714235	15714237	.	-	0	transcript_id "jg5755.t1"; gene_id "jg5755";
dmelr6.33_0	ALN_BLOCK	exon	15728881	15740791	.	-	.	transcript_id "jg5756.t1"; gene_id "jg5756";
dmelr6.33_0	ALN_BLOCK	exon	15750147	15750976	.	-	.	transcript_id "jg5757.t1"; gene_id "jg5757";
dmelr6.33_0	ALN_BLOCK	exon	15752357	15755577	.	+	.	transcript_id "jg5758.t1"; gene_id "jg5758";
dmelr6.33_0	ALN_BLOCK	exon	15757096	15760568	.	-	.	transcript_id "jg5759.t1"; gene_id "jg5759";
dmelr6.33_0	ALN_BLOCK	exon	15764376	15765711	.	+	.	transcript_id "jg5760.t1"; gene_id "jg5760";
dmelr6.33_0	ALN_BLOCK	exon	15766635	15768231	.	-	.	transcript_id "jg5761.t1"; gene_id "jg5761";
dmelr6.33_0	ALN_BLOCK	exon	15768739	15771064	.	-	.	transcript_id "jg5762.t1"; gene_id "jg5762";
dmelr6.33_0	ALN_BLOCK	exon	15771344	15772541	.	-	.	transcript_id "jg5763.t1"; gene_id "jg5763";
dmelr6.33_0	ALN_BLOCK	exon	15852697	15853966	.	+	.	transcript_id "jg5764.t1"; gene_id "jg5764";
dmelr6.33_0	ALN_BLOCK	exon	15854363	15856276	.	+	.	transcript_id "jg5765.t1"; gene_id "jg5765";
dmelr6.33_0	AUGUSTUS	start_codon	15858845	15858847	.	+	0	transcript_id "jg5766.t1"; gene_id "jg5766";
dmelr6.33_0	AUGUSTUS	CDS	15858845	15859001	0.74	+	0	transcript_id "jg5766.t1"; gene_id "jg5766";
dmelr6.33_0	AUGUSTUS	exon	15858845	15859001	.	+	.	transcript_id "jg5766.t1"; gene_id "jg5766";
dmelr6.33_0	AUGUSTUS	intron	15859002	15859440	.	+	.	transcript_id "jg5766.t1"; gene_id "jg5766";
dmelr6.33_0	AUGUSTUS	CDS	15859441	15859607	0.76	+	2	transcript_id "jg5766.t1"; gene_id "jg5766";
dmelr6.33_0	AUGUSTUS	exon	15859441	15859607	.	+	.	transcript_id "jg5766.t1"; gene_id "jg5766";
dmelr6.33_0	AUGUSTUS	stop_codon	15859605	15859607	.	+	0	transcript_id "jg5766.t1"; gene_id "jg5766";
dmelr6.33_0	ALN_BLOCK	exon	15877615	15879698	.	-	.	transcript_id "jg5767.t1"; gene_id "jg5767";
dmelr6.33_0	ALN_BLOCK	exon	15888702	15893719	.	-	.	transcript_id "jg5768.t1"; gene_id "jg5768";
dmelr6.33_0	ALN_BLOCK	exon	15895897	15896270	.	+	.	transcript_id "jg5769.t1"; gene_id "jg5769";
dmelr6.33_0	ALN_BLOCK	exon	15898920	15900446	.	-	.	transcript_id "jg5770.t1"; gene_id "jg5770";
dmelr6.33_0	ALN_BLOCK	exon	15901041	15901575	.	-	.	transcript_id "jg5771.t1"; gene_id "jg5771";
dmelr6.33_0	ALN_BLOCK	exon	15901989	15902377	.	-	.	transcript_id "jg5771.t1"; gene_id "jg5771";
dmelr6.33_0	ALN_BLOCK	exon	15905677	15909148	.	-	.	transcript_id "jg5772.t1"; gene_id "jg5772";
dmelr6.33_0	ALN_BLOCK	exon	15923410	15924549	.	+	.	transcript_id "jg5773.t1"; gene_id "jg5773";
dmelr6.33_0	ALN_BLOCK	exon	15924750	15924768	.	+	.	transcript_id "jg5773.t1"; gene_id "jg5773";
dmelr6.33_0	ALN_BLOCK	exon	15925659	15925814	.	+	.	transcript_id "jg5773.t1"; gene_id "jg5773";
dmelr6.33_0	ALN_BLOCK	exon	15941506	15942685	.	+	.	transcript_id "jg5774.t1"; gene_id "jg5774";
dmelr6.33_0	ALN_BLOCK	exon	15958466	15959358	.	+	.	transcript_id "jg5775.t1"; gene_id "jg5775";
dmelr6.33_0	ALN_BLOCK	exon	15979572	15980120	.	+	.	transcript_id "jg5776.t1"; gene_id "jg5776";
dmelr6.33_0	AUGUSTUS	stop_codon	16003061	16003063	.	-	0	transcript_id "jg5777.t1"; gene_id "jg5777";
dmelr6.33_0	AUGUSTUS	CDS	16003061	16003444	0.24	-	0	transcript_id "jg5777.t1"; gene_id "jg5777";
dmelr6.33_0	AUGUSTUS	exon	16003061	16003444	.	-	.	transcript_id "jg5777.t1"; gene_id "jg5777";
dmelr6.33_0	AUGUSTUS	start_codon	16003442	16003444	.	-	0	transcript_id "jg5777.t1"; gene_id "jg5777";
dmelr6.33_0	AUGUSTUS	start_codon	16004493	16004495	.	+	0	transcript_id "jg5779.t1"; gene_id "jg5779";
dmelr6.33_0	AUGUSTUS	CDS	16004493	16004855	0.33	+	0	transcript_id "jg5779.t1"; gene_id "jg5779";
dmelr6.33_0	AUGUSTUS	exon	16004493	16004855	.	+	.	transcript_id "jg5779.t1"; gene_id "jg5779";
dmelr6.33_0	AUGUSTUS	stop_codon	16004853	16004855	.	+	0	transcript_id "jg5779.t1"; gene_id "jg5779";
dmelr6.33_0	ALN_BLOCK	exon	16005110	16005352	.	+	.	transcript_id "jg5778.t1"; gene_id "jg5778";
dmelr6.33_0	ALN_BLOCK	exon	16032412	16032589	.	+	.	transcript_id "jg5780.t1"; gene_id "jg5780";
dmelr6.33_0	ALN_BLOCK	exon	16034185	16034322	.	+	.	transcript_id "jg5780.t1"; gene_id "jg5780";
dmelr6.33_0	ALN_BLOCK	exon	16034578	16034940	.	+	.	transcript_id "jg5780.t1"; gene_id "jg5780";
dmelr6.33_0	ALN_BLOCK	exon	16035132	16035140	.	+	.	transcript_id "jg5780.t1"; gene_id "jg5780";
dmelr6.33_0	ALN_BLOCK	exon	16035320	16036053	.	+	.	transcript_id "jg5780.t1"; gene_id "jg5780";
dmelr6.33_0	ALN_BLOCK	exon	16036265	16036281	.	+	.	transcript_id "jg5780.t1"; gene_id "jg5780";
dmelr6.33_0	ALN_BLOCK	exon	16036445	16037322	.	+	.	transcript_id "jg5780.t1"; gene_id "jg5780";
dmelr6.33_0	ALN_BLOCK	exon	16037823	16038317	.	+	.	transcript_id "jg5780.t1"; gene_id "jg5780";
dmelr6.33_0	ALN_BLOCK	exon	16038532	16038546	.	+	.	transcript_id "jg5780.t1"; gene_id "jg5780";
dmelr6.33_0	ALN_BLOCK	exon	16038955	16038963	.	+	.	transcript_id "jg5780.t1"; gene_id "jg5780";
dmelr6.33_0	ALN_BLOCK	exon	16039175	16039180	.	+	.	transcript_id "jg5780.t1"; gene_id "jg5780";
dmelr6.33_0	ALN_BLOCK	exon	16039406	16039530	.	+	.	transcript_id "jg5780.t1"; gene_id "jg5780";
dmelr6.33_0	ALN_BLOCK	exon	16044055	16048205	.	+	.	transcript_id "jg5781.t1"; gene_id "jg5781";
dmelr6.33_0	ALN_BLOCK	exon	16075100	16080897	.	+	.	transcript_id "jg5782.t1"; gene_id "jg5782";
dmelr6.33_0	ALN_BLOCK	exon	16095036	16095916	.	+	.	transcript_id "jg5783.t1"; gene_id "jg5783";
dmelr6.33_0	ALN_BLOCK	exon	16133573	16134288	.	+	.	transcript_id "jg5784.t1"; gene_id "jg5784";
dmelr6.33_0	AUGUSTUS	stop_codon	16146645	16146647	.	-	0	transcript_id "jg5785.t1"; gene_id "jg5785";
dmelr6.33_0	AUGUSTUS	CDS	16146645	16146920	0.74	-	0	transcript_id "jg5785.t1"; gene_id "jg5785";
dmelr6.33_0	AUGUSTUS	exon	16146645	16146920	.	-	.	transcript_id "jg5785.t1"; gene_id "jg5785";
dmelr6.33_0	AUGUSTUS	start_codon	16146918	16146920	.	-	0	transcript_id "jg5785.t1"; gene_id "jg5785";
dmelr6.33_0	ALN_BLOCK	exon	16170708	16189747	.	+	.	transcript_id "jg5786.t1"; gene_id "jg5786";
dmelr6.33_0	ALN_BLOCK	exon	16211588	16213181	.	+	.	transcript_id "jg5787.t1"; gene_id "jg5787";
dmelr6.33_0	ALN_BLOCK	exon	16232074	16239923	.	+	.	transcript_id "jg5788.t1"; gene_id "jg5788";
dmelr6.33_0	ALN_BLOCK	exon	16247075	16248938	.	-	.	transcript_id "jg5789.t1"; gene_id "jg5789";
dmelr6.33_0	ALN_BLOCK	exon	16258114	16259262	.	+	.	transcript_id "jg5790.t1"; gene_id "jg5790";
dmelr6.33_0	ALN_BLOCK	exon	16260225	16261505	.	-	.	transcript_id "jg5791.t1"; gene_id "jg5791";
dmelr6.33_0	ALN_BLOCK	exon	16262200	16263386	.	+	.	transcript_id "jg5792.t1"; gene_id "jg5792";
dmelr6.33_0	ALN_BLOCK	exon	16265521	16271898	.	-	.	transcript_id "jg5793.t1"; gene_id "jg5793";
dmelr6.33_0	ALN_BLOCK	exon	16272172	16277560	.	-	.	transcript_id "jg5793.t1"; gene_id "jg5793";
dmelr6.33_0	ALN_BLOCK	exon	16277796	16280300	.	-	.	transcript_id "jg5793.t1"; gene_id "jg5793";
dmelr6.33_0	ALN_BLOCK	exon	16281420	16287189	.	-	.	transcript_id "jg5793.t1"; gene_id "jg5793";
dmelr6.33_0	ALN_BLOCK	exon	16288444	16290779	.	+	.	transcript_id "jg5794.t1"; gene_id "jg5794";
dmelr6.33_0	ALN_BLOCK	exon	16291282	16291830	.	+	.	transcript_id "jg5795.t1"; gene_id "jg5795";
dmelr6.33_0	ALN_BLOCK	exon	16292127	16292969	.	-	.	transcript_id "jg5796.t1"; gene_id "jg5796";
dmelr6.33_0	ALN_BLOCK	exon	16294351	16295862	.	+	.	transcript_id "jg5797.t1"; gene_id "jg5797";
dmelr6.33_0	ALN_BLOCK	exon	16297555	16299312	.	-	.	transcript_id "jg5798.t1"; gene_id "jg5798";
dmelr6.33_0	ALN_BLOCK	exon	16300311	16301608	.	+	.	transcript_id "jg5799.t1"; gene_id "jg5799";
dmelr6.33_0	ALN_BLOCK	exon	16302077	16302773	.	-	.	transcript_id "jg5800.t1"; gene_id "jg5800";
dmelr6.33_0	AUGUSTUS	start_codon	16303352	16303354	.	+	0	transcript_id "jg5801.t1"; gene_id "jg5801";
dmelr6.33_0	AUGUSTUS	CDS	16303352	16303482	1	+	0	transcript_id "jg5801.t1"; gene_id "jg5801";
dmelr6.33_0	AUGUSTUS	exon	16303352	16303482	.	+	.	transcript_id "jg5801.t1"; gene_id "jg5801";
dmelr6.33_0	AUGUSTUS	intron	16303483	16303561	.	+	.	transcript_id "jg5801.t1"; gene_id "jg5801";
dmelr6.33_0	AUGUSTUS	CDS	16303562	16303725	1	+	1	transcript_id "jg5801.t1"; gene_id "jg5801";
dmelr6.33_0	AUGUSTUS	exon	16303562	16303725	.	+	.	transcript_id "jg5801.t1"; gene_id "jg5801";
dmelr6.33_0	AUGUSTUS	intron	16303726	16303781	.	+	.	transcript_id "jg5801.t1"; gene_id "jg5801";
dmelr6.33_0	AUGUSTUS	CDS	16303782	16304062	1	+	2	transcript_id "jg5801.t1"; gene_id "jg5801";
dmelr6.33_0	AUGUSTUS	exon	16303782	16304062	.	+	.	transcript_id "jg5801.t1"; gene_id "jg5801";
dmelr6.33_0	AUGUSTUS	intron	16304063	16304121	.	+	.	transcript_id "jg5801.t1"; gene_id "jg5801";
dmelr6.33_0	AUGUSTUS	CDS	16304122	16304305	1	+	0	transcript_id "jg5801.t1"; gene_id "jg5801";
dmelr6.33_0	AUGUSTUS	exon	16304122	16304305	.	+	.	transcript_id "jg5801.t1"; gene_id "jg5801";
dmelr6.33_0	AUGUSTUS	intron	16304306	16304359	.	+	.	transcript_id "jg5801.t1"; gene_id "jg5801";
dmelr6.33_0	AUGUSTUS	CDS	16304360	16304496	0.98	+	2	transcript_id "jg5801.t1"; gene_id "jg5801";
dmelr6.33_0	AUGUSTUS	exon	16304360	16304496	.	+	.	transcript_id "jg5801.t1"; gene_id "jg5801";
dmelr6.33_0	AUGUSTUS	intron	16304497	16304718	.	+	.	transcript_id "jg5801.t1"; gene_id "jg5801";
dmelr6.33_0	AUGUSTUS	CDS	16304719	16304744	0.86	+	0	transcript_id "jg5801.t1"; gene_id "jg5801";
dmelr6.33_0	AUGUSTUS	exon	16304719	16304744	.	+	.	transcript_id "jg5801.t1"; gene_id "jg5801";
dmelr6.33_0	AUGUSTUS	intron	16304745	16304796	.	+	.	transcript_id "jg5801.t1"; gene_id "jg5801";
dmelr6.33_0	AUGUSTUS	CDS	16304797	16305104	1	+	1	transcript_id "jg5801.t1"; gene_id "jg5801";
dmelr6.33_0	AUGUSTUS	exon	16304797	16305104	.	+	.	transcript_id "jg5801.t1"; gene_id "jg5801";
dmelr6.33_0	AUGUSTUS	intron	16305105	16305162	.	+	.	transcript_id "jg5801.t1"; gene_id "jg5801";
dmelr6.33_0	AUGUSTUS	CDS	16305163	16305297	1	+	2	transcript_id "jg5801.t1"; gene_id "jg5801";
dmelr6.33_0	AUGUSTUS	exon	16305163	16305297	.	+	.	transcript_id "jg5801.t1"; gene_id "jg5801";
dmelr6.33_0	AUGUSTUS	intron	16305298	16305354	.	+	.	transcript_id "jg5801.t1"; gene_id "jg5801";
dmelr6.33_0	AUGUSTUS	CDS	16305355	16305479	1	+	2	transcript_id "jg5801.t1"; gene_id "jg5801";
dmelr6.33_0	AUGUSTUS	exon	16305355	16305479	.	+	.	transcript_id "jg5801.t1"; gene_id "jg5801";
dmelr6.33_0	AUGUSTUS	stop_codon	16305477	16305479	.	+	0	transcript_id "jg5801.t1"; gene_id "jg5801";
dmelr6.33_0	ALN_BLOCK	exon	16305959	16307014	.	-	.	transcript_id "jg5802.t1"; gene_id "jg5802";
dmelr6.33_0	ALN_BLOCK	exon	16307660	16309131	.	+	.	transcript_id "jg5803.t1"; gene_id "jg5803";
dmelr6.33_0	ALN_BLOCK	exon	16309903	16310589	.	-	.	transcript_id "jg5804.t1"; gene_id "jg5804";
dmelr6.33_0	ALN_BLOCK	exon	16311101	16312827	.	+	.	transcript_id "jg5805.t1"; gene_id "jg5805";
dmelr6.33_0	ALN_BLOCK	exon	16313379	16325027	.	-	.	transcript_id "jg5806.t1"; gene_id "jg5806";
dmelr6.33_0	ALN_BLOCK	exon	16327157	16328035	.	+	.	transcript_id "jg5807.t1"; gene_id "jg5807";
dmelr6.33_0	ALN_BLOCK	exon	16328130	16329082	.	-	.	transcript_id "jg5808.t1"; gene_id "jg5808";
dmelr6.33_0	AUGUSTUS	start_codon	16330008	16330010	.	+	0	transcript_id "jg5809.t1"; gene_id "jg5809";
dmelr6.33_0	AUGUSTUS	CDS	16330008	16330019	1	+	0	transcript_id "jg5809.t1"; gene_id "jg5809";
dmelr6.33_0	AUGUSTUS	exon	16330008	16330019	.	+	.	transcript_id "jg5809.t1"; gene_id "jg5809";
dmelr6.33_0	AUGUSTUS	intron	16330020	16330078	.	+	.	transcript_id "jg5809.t1"; gene_id "jg5809";
dmelr6.33_0	AUGUSTUS	CDS	16330079	16330306	1	+	0	transcript_id "jg5809.t1"; gene_id "jg5809";
dmelr6.33_0	AUGUSTUS	exon	16330079	16330306	.	+	.	transcript_id "jg5809.t1"; gene_id "jg5809";
dmelr6.33_0	AUGUSTUS	stop_codon	16330304	16330306	.	+	0	transcript_id "jg5809.t1"; gene_id "jg5809";
dmelr6.33_0	AUGUSTUS	stop_codon	16330623	16330625	.	-	0	transcript_id "jg5810.t1"; gene_id "jg5810";
dmelr6.33_0	AUGUSTUS	CDS	16330623	16330708	1	-	2	transcript_id "jg5810.t1"; gene_id "jg5810";
dmelr6.33_0	AUGUSTUS	exon	16330623	16330708	.	-	.	transcript_id "jg5810.t1"; gene_id "jg5810";
dmelr6.33_0	AUGUSTUS	intron	16330709	16333776	.	-	.	transcript_id "jg5810.t1"; gene_id "jg5810";
dmelr6.33_0	AUGUSTUS	CDS	16333777	16333848	1	-	2	transcript_id "jg5810.t1"; gene_id "jg5810";
dmelr6.33_0	AUGUSTUS	exon	16333777	16333848	.	-	.	transcript_id "jg5810.t1"; gene_id "jg5810";
dmelr6.33_0	AUGUSTUS	intron	16333849	16334202	.	-	.	transcript_id "jg5810.t1"; gene_id "jg5810";
dmelr6.33_0	AUGUSTUS	CDS	16334203	16334263	0.9	-	0	transcript_id "jg5810.t1"; gene_id "jg5810";
dmelr6.33_0	AUGUSTUS	exon	16334203	16334263	.	-	.	transcript_id "jg5810.t1"; gene_id "jg5810";
dmelr6.33_0	AUGUSTUS	start_codon	16334261	16334263	.	-	0	transcript_id "jg5810.t1"; gene_id "jg5810";
dmelr6.33_0	AUGUSTUS	stop_codon	16336124	16336126	.	-	0	transcript_id "jg5811.t1"; gene_id "jg5811";
dmelr6.33_0	AUGUSTUS	CDS	16336124	16336231	0.89	-	0	transcript_id "jg5811.t1"; gene_id "jg5811";
dmelr6.33_0	AUGUSTUS	exon	16336124	16336231	.	-	.	transcript_id "jg5811.t1"; gene_id "jg5811";
dmelr6.33_0	AUGUSTUS	intron	16336232	16336291	.	-	.	transcript_id "jg5811.t1"; gene_id "jg5811";
dmelr6.33_0	AUGUSTUS	CDS	16336292	16336308	1	-	2	transcript_id "jg5811.t1"; gene_id "jg5811";
dmelr6.33_0	AUGUSTUS	exon	16336292	16336308	.	-	.	transcript_id "jg5811.t1"; gene_id "jg5811";
dmelr6.33_0	AUGUSTUS	intron	16336309	16336876	.	-	.	transcript_id "jg5811.t1"; gene_id "jg5811";
dmelr6.33_0	AUGUSTUS	CDS	16336877	16337464	0.74	-	2	transcript_id "jg5811.t1"; gene_id "jg5811";
dmelr6.33_0	AUGUSTUS	exon	16336877	16337464	.	-	.	transcript_id "jg5811.t1"; gene_id "jg5811";
dmelr6.33_0	AUGUSTUS	intron	16337465	16337527	.	-	.	transcript_id "jg5811.t1"; gene_id "jg5811";
dmelr6.33_0	AUGUSTUS	CDS	16337528	16337807	1	-	0	transcript_id "jg5811.t1"; gene_id "jg5811";
dmelr6.33_0	AUGUSTUS	exon	16337528	16337807	.	-	.	transcript_id "jg5811.t1"; gene_id "jg5811";
dmelr6.33_0	AUGUSTUS	start_codon	16337805	16337807	.	-	0	transcript_id "jg5811.t1"; gene_id "jg5811";
dmelr6.33_0	ALN_BLOCK	exon	16338161	16338807	.	-	.	transcript_id "jg5812.t1"; gene_id "jg5812";
dmelr6.33_0	AUGUSTUS	stop_codon	16340535	16340537	.	-	0	transcript_id "jg5813.t1"; gene_id "jg5813";
dmelr6.33_0	AUGUSTUS	CDS	16340535	16340551	0.28	-	2	transcript_id "jg5813.t1"; gene_id "jg5813";
dmelr6.33_0	AUGUSTUS	exon	16340535	16340551	.	-	.	transcript_id "jg5813.t1"; gene_id "jg5813";
dmelr6.33_0	AUGUSTUS	intron	16340552	16340775	.	-	.	transcript_id "jg5813.t1"; gene_id "jg5813";
dmelr6.33_0	AUGUSTUS	CDS	16340776	16341050	0.35	-	1	transcript_id "jg5813.t1"; gene_id "jg5813";
dmelr6.33_0	AUGUSTUS	exon	16340776	16341050	.	-	.	transcript_id "jg5813.t1"; gene_id "jg5813";
dmelr6.33_0	AUGUSTUS	intron	16341051	16342112	.	-	.	transcript_id "jg5813.t1"; gene_id "jg5813";
dmelr6.33_0	AUGUSTUS	CDS	16342113	16342243	0.69	-	0	transcript_id "jg5813.t1"; gene_id "jg5813";
dmelr6.33_0	AUGUSTUS	exon	16342113	16342243	.	-	.	transcript_id "jg5813.t1"; gene_id "jg5813";
dmelr6.33_0	AUGUSTUS	start_codon	16342241	16342243	.	-	0	transcript_id "jg5813.t1"; gene_id "jg5813";
dmelr6.33_0	ALN_BLOCK	exon	16342606	16343038	.	-	.	transcript_id "jg5814.t1"; gene_id "jg5814";
dmelr6.33_0	ALN_BLOCK	exon	16343197	16349453	.	-	.	transcript_id "jg5815.t1"; gene_id "jg5815";
dmelr6.33_0	ALN_BLOCK	exon	16353095	16353553	.	+	.	transcript_id "jg5816.t1"; gene_id "jg5816";
dmelr6.33_0	ALN_BLOCK	exon	16355182	16356552	.	-	.	transcript_id "jg5817.t1"; gene_id "jg5817";
dmelr6.33_0	ALN_BLOCK	exon	16365919	16366876	.	+	.	transcript_id "jg5818.t1"; gene_id "jg5818";
dmelr6.33_0	ALN_BLOCK	exon	16400501	16405924	.	-	.	transcript_id "jg5819.t1"; gene_id "jg5819";
dmelr6.33_0	ALN_BLOCK	exon	16445329	16446719	.	+	.	transcript_id "jg5820.t1"; gene_id "jg5820";
dmelr6.33_0	ALN_BLOCK	exon	16447397	16450458	.	+	.	transcript_id "jg5821.t1"; gene_id "jg5821";
dmelr6.33_0	ALN_BLOCK	exon	16451190	16452849	.	+	.	transcript_id "jg5822.t1"; gene_id "jg5822";
dmelr6.33_0	ALN_BLOCK	exon	16467621	16484742	.	-	.	transcript_id "jg5823.t1"; gene_id "jg5823";
dmelr6.33_0	AUGUSTUS	start_codon	16488203	16488205	.	+	0	transcript_id "jg5824.t1"; gene_id "jg5824";
dmelr6.33_0	AUGUSTUS	CDS	16488203	16489595	0.5	+	0	transcript_id "jg5824.t1"; gene_id "jg5824";
dmelr6.33_0	AUGUSTUS	exon	16488203	16489595	.	+	.	transcript_id "jg5824.t1"; gene_id "jg5824";
dmelr6.33_0	AUGUSTUS	intron	16489596	16489648	.	+	.	transcript_id "jg5824.t1"; gene_id "jg5824";
dmelr6.33_0	AUGUSTUS	CDS	16489649	16490115	0.96	+	2	transcript_id "jg5824.t1"; gene_id "jg5824";
dmelr6.33_0	AUGUSTUS	exon	16489649	16490115	.	+	.	transcript_id "jg5824.t1"; gene_id "jg5824";
dmelr6.33_0	AUGUSTUS	stop_codon	16490113	16490115	.	+	0	transcript_id "jg5824.t1"; gene_id "jg5824";
dmelr6.33_0	ALN_BLOCK	exon	16502043	16506461	.	+	.	transcript_id "jg5825.t1"; gene_id "jg5825";
dmelr6.33_0	ALN_BLOCK	exon	16506631	16507017	.	+	.	transcript_id "jg5825.t1"; gene_id "jg5825";
dmelr6.33_0	ALN_BLOCK	exon	16510136	16511956	.	-	.	transcript_id "jg5826.t1"; gene_id "jg5826";
dmelr6.33_0	ALN_BLOCK	exon	16518351	16518362	.	-	.	transcript_id "jg5826.t1"; gene_id "jg5826";
dmelr6.33_0	ALN_BLOCK	exon	16519066	16528184	.	-	.	transcript_id "jg5826.t1"; gene_id "jg5826";
dmelr6.33_0	ALN_BLOCK	exon	16558129	16560249	.	+	.	transcript_id "jg5827.t1"; gene_id "jg5827";
dmelr6.33_0	ALN_BLOCK	exon	16607490	16608310	.	+	.	transcript_id "jg5828.t1"; gene_id "jg5828";
dmelr6.33_0	AUGUSTUS	stop_codon	16618324	16618326	.	-	0	transcript_id "jg5829.t1"; gene_id "jg5829";
dmelr6.33_0	AUGUSTUS	CDS	16618324	16618580	0.93	-	2	transcript_id "jg5829.t1"; gene_id "jg5829";
dmelr6.33_0	AUGUSTUS	exon	16618324	16618580	.	-	.	transcript_id "jg5829.t1"; gene_id "jg5829";
dmelr6.33_0	AUGUSTUS	intron	16618581	16618844	.	-	.	transcript_id "jg5829.t1"; gene_id "jg5829";
dmelr6.33_0	AUGUSTUS	CDS	16618845	16618905	1	-	0	transcript_id "jg5829.t1"; gene_id "jg5829";
dmelr6.33_0	AUGUSTUS	exon	16618845	16618905	.	-	.	transcript_id "jg5829.t1"; gene_id "jg5829";
dmelr6.33_0	AUGUSTUS	start_codon	16618903	16618905	.	-	0	transcript_id "jg5829.t1"; gene_id "jg5829";
dmelr6.33_0	ALN_BLOCK	exon	16652757	16661778	.	+	.	transcript_id "jg5830.t1"; gene_id "jg5830";
dmelr6.33_0	ALN_BLOCK	exon	16664886	16671845	.	-	.	transcript_id "jg5831.t1"; gene_id "jg5831";
dmelr6.33_0	ALN_BLOCK	exon	16677383	16678975	.	+	.	transcript_id "jg5832.t1"; gene_id "jg5832";
dmelr6.33_0	ALN_BLOCK	exon	16680719	16681444	.	+	.	transcript_id "jg5833.t1"; gene_id "jg5833";
dmelr6.33_0	ALN_BLOCK	exon	16682619	16683091	.	+	.	transcript_id "jg5834.t1"; gene_id "jg5834";
dmelr6.33_0	ALN_BLOCK	exon	16691089	16699641	.	+	.	transcript_id "jg5835.t1"; gene_id "jg5835";
dmelr6.33_0	AUGUSTUS	stop_codon	16702321	16702323	.	-	0	transcript_id "jg5836.t1"; gene_id "jg5836";
dmelr6.33_0	AUGUSTUS	CDS	16702321	16702495	0.88	-	1	transcript_id "jg5836.t1"; gene_id "jg5836";
dmelr6.33_0	AUGUSTUS	exon	16702321	16702495	.	-	.	transcript_id "jg5836.t1"; gene_id "jg5836";
dmelr6.33_0	AUGUSTUS	intron	16702496	16702581	.	-	.	transcript_id "jg5836.t1"; gene_id "jg5836";
dmelr6.33_0	AUGUSTUS	CDS	16702582	16702898	0.65	-	0	transcript_id "jg5836.t1"; gene_id "jg5836";
dmelr6.33_0	AUGUSTUS	exon	16702582	16702898	.	-	.	transcript_id "jg5836.t1"; gene_id "jg5836";
dmelr6.33_0	AUGUSTUS	intron	16702899	16702972	.	-	.	transcript_id "jg5836.t1"; gene_id "jg5836";
dmelr6.33_0	AUGUSTUS	CDS	16702973	16703092	0.98	-	0	transcript_id "jg5836.t1"; gene_id "jg5836";
dmelr6.33_0	AUGUSTUS	exon	16702973	16703092	.	-	.	transcript_id "jg5836.t1"; gene_id "jg5836";
dmelr6.33_0	AUGUSTUS	start_codon	16703090	16703092	.	-	0	transcript_id "jg5836.t1"; gene_id "jg5836";
dmelr6.33_0	ALN_BLOCK	exon	16719135	16719452	.	+	.	transcript_id "jg5837.t1"; gene_id "jg5837";
dmelr6.33_0	ALN_BLOCK	exon	16722050	16722376	.	+	.	transcript_id "jg5838.t1"; gene_id "jg5838";
dmelr6.33_0	ALN_BLOCK	exon	16723819	16727666	.	-	.	transcript_id "jg5839.t1"; gene_id "jg5839";
dmelr6.33_0	ALN_BLOCK	exon	16729778	16730533	.	+	.	transcript_id "jg5840.t1"; gene_id "jg5840";
dmelr6.33_0	ALN_BLOCK	exon	16730551	16730960	.	-	.	transcript_id "jg5841.t1"; gene_id "jg5841";
dmelr6.33_0	ALN_BLOCK	exon	16731289	16732033	.	-	.	transcript_id "jg5842.t1"; gene_id "jg5842";
dmelr6.33_0	ALN_BLOCK	exon	16732632	16733567	.	+	.	transcript_id "jg5843.t1"; gene_id "jg5843";
dmelr6.33_0	ALN_BLOCK	exon	16733797	16738277	.	-	.	transcript_id "jg5844.t1"; gene_id "jg5844";
dmelr6.33_0	ALN_BLOCK	exon	16738996	16742225	.	+	.	transcript_id "jg5845.t1"; gene_id "jg5845";
dmelr6.33_0	ALN_BLOCK	exon	16742669	16743060	.	-	.	transcript_id "jg5846.t1"; gene_id "jg5846";
dmelr6.33_0	ALN_BLOCK	exon	16743530	16749427	.	+	.	transcript_id "jg5847.t1"; gene_id "jg5847";
dmelr6.33_0	ALN_BLOCK	exon	16755699	16758065	.	+	.	transcript_id "jg5848.t1"; gene_id "jg5848";
dmelr6.33_0	ALN_BLOCK	exon	16758350	16760113	.	-	.	transcript_id "jg5849.t1"; gene_id "jg5849";
dmelr6.33_0	AUGUSTUS	stop_codon	16763608	16763610	.	-	0	transcript_id "jg5850.t1"; gene_id "jg5850";
dmelr6.33_0	AUGUSTUS	CDS	16763608	16763762	0.88	-	2	transcript_id "jg5850.t1"; gene_id "jg5850";
dmelr6.33_0	AUGUSTUS	exon	16763608	16763762	.	-	.	transcript_id "jg5850.t1"; gene_id "jg5850";
dmelr6.33_0	AUGUSTUS	intron	16763763	16764587	.	-	.	transcript_id "jg5850.t1"; gene_id "jg5850";
dmelr6.33_0	AUGUSTUS	CDS	16764588	16764645	0.47	-	0	transcript_id "jg5850.t1"; gene_id "jg5850";
dmelr6.33_0	AUGUSTUS	exon	16764588	16764645	.	-	.	transcript_id "jg5850.t1"; gene_id "jg5850";
dmelr6.33_0	AUGUSTUS	start_codon	16764643	16764645	.	-	0	transcript_id "jg5850.t1"; gene_id "jg5850";
dmelr6.33_0	ALN_BLOCK	exon	16768681	16788104	.	+	.	transcript_id "jg5851.t1"; gene_id "jg5851";
dmelr6.33_0	ALN_BLOCK	exon	16788931	16790632	.	-	.	transcript_id "jg5852.t1"; gene_id "jg5852";
dmelr6.33_0	ALN_BLOCK	exon	16791772	16793323	.	+	.	transcript_id "jg5853.t1"; gene_id "jg5853";
dmelr6.33_0	ALN_BLOCK	exon	16794236	16795807	.	+	.	transcript_id "jg5854.t1"; gene_id "jg5854";
dmelr6.33_0	AUGUSTUS	start_codon	16796595	16796597	.	+	0	transcript_id "jg5855.t1"; gene_id "jg5855";
dmelr6.33_0	AUGUSTUS	CDS	16796595	16797292	1	+	0	transcript_id "jg5855.t1"; gene_id "jg5855";
dmelr6.33_0	AUGUSTUS	exon	16796595	16797292	.	+	.	transcript_id "jg5855.t1"; gene_id "jg5855";
dmelr6.33_0	AUGUSTUS	intron	16797293	16797351	.	+	.	transcript_id "jg5855.t1"; gene_id "jg5855";
dmelr6.33_0	AUGUSTUS	CDS	16797352	16798273	1	+	1	transcript_id "jg5855.t1"; gene_id "jg5855";
dmelr6.33_0	AUGUSTUS	exon	16797352	16798273	.	+	.	transcript_id "jg5855.t1"; gene_id "jg5855";
dmelr6.33_0	AUGUSTUS	stop_codon	16798271	16798273	.	+	0	transcript_id "jg5855.t1"; gene_id "jg5855";
dmelr6.33_0	ALN_BLOCK	exon	16799808	16801518	.	+	.	transcript_id "jg5856.t1"; gene_id "jg5856";
dmelr6.33_0	ALN_BLOCK	exon	16802141	16803577	.	-	.	transcript_id "jg5857.t1"; gene_id "jg5857";
dmelr6.33_0	ALN_BLOCK	exon	16811665	16815793	.	+	.	transcript_id "jg5858.t1"; gene_id "jg5858";
dmelr6.33_0	ALN_BLOCK	exon	16820123	16820984	.	+	.	transcript_id "jg5859.t1"; gene_id "jg5859";
dmelr6.33_0	ALN_BLOCK	exon	16821324	16825066	.	-	.	transcript_id "jg5860.t1"; gene_id "jg5860";
dmelr6.33_0	ALN_BLOCK	exon	16825463	16826716	.	+	.	transcript_id "jg5861.t1"; gene_id "jg5861";
dmelr6.33_0	ALN_BLOCK	exon	16827477	16831378	.	+	.	transcript_id "jg5862.t1"; gene_id "jg5862";
dmelr6.33_0	ALN_BLOCK	exon	16832193	16833900	.	-	.	transcript_id "jg5863.t1"; gene_id "jg5863";
dmelr6.33_0	ALN_BLOCK	exon	16835260	16837218	.	-	.	transcript_id "jg5864.t1"; gene_id "jg5864";
dmelr6.33_0	AUGUSTUS	start_codon	16838509	16838511	.	+	0	transcript_id "jg5865.t1"; gene_id "jg5865";
dmelr6.33_0	AUGUSTUS	CDS	16838509	16838549	0.93	+	0	transcript_id "jg5865.t1"; gene_id "jg5865";
dmelr6.33_0	AUGUSTUS	exon	16838509	16838549	.	+	.	transcript_id "jg5865.t1"; gene_id "jg5865";
dmelr6.33_0	AUGUSTUS	intron	16838550	16838646	.	+	.	transcript_id "jg5865.t1"; gene_id "jg5865";
dmelr6.33_0	AUGUSTUS	CDS	16838647	16838663	1	+	1	transcript_id "jg5865.t1"; gene_id "jg5865";
dmelr6.33_0	AUGUSTUS	exon	16838647	16838663	.	+	.	transcript_id "jg5865.t1"; gene_id "jg5865";
dmelr6.33_0	AUGUSTUS	intron	16838664	16839212	.	+	.	transcript_id "jg5865.t1"; gene_id "jg5865";
dmelr6.33_0	AUGUSTUS	CDS	16839213	16839304	0.78	+	2	transcript_id "jg5865.t1"; gene_id "jg5865";
dmelr6.33_0	AUGUSTUS	exon	16839213	16839304	.	+	.	transcript_id "jg5865.t1"; gene_id "jg5865";
dmelr6.33_0	AUGUSTUS	intron	16839305	16839342	.	+	.	transcript_id "jg5865.t1"; gene_id "jg5865";
dmelr6.33_0	AUGUSTUS	CDS	16839343	16839355	0.78	+	0	transcript_id "jg5865.t1"; gene_id "jg5865";
dmelr6.33_0	AUGUSTUS	exon	16839343	16839355	.	+	.	transcript_id "jg5865.t1"; gene_id "jg5865";
dmelr6.33_0	AUGUSTUS	intron	16839356	16840269	.	+	.	transcript_id "jg5865.t1"; gene_id "jg5865";
dmelr6.33_0	AUGUSTUS	CDS	16840270	16840385	0.98	+	2	transcript_id "jg5865.t1"; gene_id "jg5865";
dmelr6.33_0	AUGUSTUS	exon	16840270	16840385	.	+	.	transcript_id "jg5865.t1"; gene_id "jg5865";
dmelr6.33_0	AUGUSTUS	stop_codon	16840383	16840385	.	+	0	transcript_id "jg5865.t1"; gene_id "jg5865";
dmelr6.33_0	ALN_BLOCK	exon	16843278	16846970	.	-	.	transcript_id "jg5866.t1"; gene_id "jg5866";
dmelr6.33_0	AUGUSTUS	stop_codon	16849145	16849147	.	-	0	transcript_id "jg5867.t1"; gene_id "jg5867";
dmelr6.33_0	AUGUSTUS	CDS	16849145	16849261	1	-	0	transcript_id "jg5867.t1"; gene_id "jg5867";
dmelr6.33_0	AUGUSTUS	exon	16849145	16849261	.	-	.	transcript_id "jg5867.t1"; gene_id "jg5867";
dmelr6.33_0	AUGUSTUS	intron	16849262	16849394	.	-	.	transcript_id "jg5867.t1"; gene_id "jg5867";
dmelr6.33_0	AUGUSTUS	CDS	16849395	16849840	1	-	2	transcript_id "jg5867.t1"; gene_id "jg5867";
dmelr6.33_0	AUGUSTUS	exon	16849395	16849840	.	-	.	transcript_id "jg5867.t1"; gene_id "jg5867";
dmelr6.33_0	AUGUSTUS	intron	16849841	16849983	.	-	.	transcript_id "jg5867.t1"; gene_id "jg5867";
dmelr6.33_0	AUGUSTUS	CDS	16849984	16850094	1	-	2	transcript_id "jg5867.t1"; gene_id "jg5867";
dmelr6.33_0	AUGUSTUS	exon	16849984	16850094	.	-	.	transcript_id "jg5867.t1"; gene_id "jg5867";
dmelr6.33_0	AUGUSTUS	intron	16850095	16850157	.	-	.	transcript_id "jg5867.t1"; gene_id "jg5867";
dmelr6.33_0	AUGUSTUS	CDS	16850158	16850280	1	-	2	transcript_id "jg5867.t1"; gene_id "jg5867";
dmelr6.33_0	AUGUSTUS	exon	16850158	16850280	.	-	.	transcript_id "jg5867.t1"; gene_id "jg5867";
dmelr6.33_0	AUGUSTUS	intron	16850281	16852154	.	-	.	transcript_id "jg5867.t1"; gene_id "jg5867";
dmelr6.33_0	AUGUSTUS	CDS	16852155	16852332	1	-	0	transcript_id "jg5867.t1"; gene_id "jg5867";
dmelr6.33_0	AUGUSTUS	exon	16852155	16852332	.	-	.	transcript_id "jg5867.t1"; gene_id "jg5867";
dmelr6.33_0	AUGUSTUS	start_codon	16852330	16852332	.	-	0	transcript_id "jg5867.t1"; gene_id "jg5867";
dmelr6.33_0	AUGUSTUS	stop_codon	16853746	16853748	.	-	0	transcript_id "jg5868.t1"; gene_id "jg5868";
dmelr6.33_0	AUGUSTUS	CDS	16853746	16853862	1	-	0	transcript_id "jg5868.t1"; gene_id "jg5868";
dmelr6.33_0	AUGUSTUS	exon	16853746	16853862	.	-	.	transcript_id "jg5868.t1"; gene_id "jg5868";
dmelr6.33_0	AUGUSTUS	intron	16853863	16853952	.	-	.	transcript_id "jg5868.t1"; gene_id "jg5868";
dmelr6.33_0	AUGUSTUS	CDS	16853953	16854398	1	-	2	transcript_id "jg5868.t1"; gene_id "jg5868";
dmelr6.33_0	AUGUSTUS	exon	16853953	16854398	.	-	.	transcript_id "jg5868.t1"; gene_id "jg5868";
dmelr6.33_0	AUGUSTUS	intron	16854399	16854541	.	-	.	transcript_id "jg5868.t1"; gene_id "jg5868";
dmelr6.33_0	AUGUSTUS	CDS	16854542	16854652	1	-	2	transcript_id "jg5868.t1"; gene_id "jg5868";
dmelr6.33_0	AUGUSTUS	exon	16854542	16854652	.	-	.	transcript_id "jg5868.t1"; gene_id "jg5868";
dmelr6.33_0	AUGUSTUS	intron	16854653	16854715	.	-	.	transcript_id "jg5868.t1"; gene_id "jg5868";
dmelr6.33_0	AUGUSTUS	CDS	16854716	16854838	1	-	2	transcript_id "jg5868.t1"; gene_id "jg5868";
dmelr6.33_0	AUGUSTUS	exon	16854716	16854838	.	-	.	transcript_id "jg5868.t1"; gene_id "jg5868";
dmelr6.33_0	AUGUSTUS	intron	16854839	16858299	.	-	.	transcript_id "jg5868.t1"; gene_id "jg5868";
dmelr6.33_0	AUGUSTUS	CDS	16858300	16858453	1	-	0	transcript_id "jg5868.t1"; gene_id "jg5868";
dmelr6.33_0	AUGUSTUS	exon	16858300	16858453	.	-	.	transcript_id "jg5868.t1"; gene_id "jg5868";
dmelr6.33_0	AUGUSTUS	start_codon	16858451	16858453	.	-	0	transcript_id "jg5868.t1"; gene_id "jg5868";
dmelr6.33_0	ALN_BLOCK	exon	16860073	16861419	.	-	.	transcript_id "jg5869.t1"; gene_id "jg5869";
dmelr6.33_0	AUGUSTUS	start_codon	16869341	16869343	.	+	0	transcript_id "jg5870.t1"; gene_id "jg5870";
dmelr6.33_0	AUGUSTUS	CDS	16869341	16869640	0.39	+	0	transcript_id "jg5870.t1"; gene_id "jg5870";
dmelr6.33_0	AUGUSTUS	exon	16869341	16869640	.	+	.	transcript_id "jg5870.t1"; gene_id "jg5870";
dmelr6.33_0	AUGUSTUS	stop_codon	16869638	16869640	.	+	0	transcript_id "jg5870.t1"; gene_id "jg5870";
dmelr6.33_0	AUGUSTUS	start_codon	16877840	16877842	.	+	0	transcript_id "jg5871.t1"; gene_id "jg5871";
dmelr6.33_0	AUGUSTUS	CDS	16877840	16878202	1	+	0	transcript_id "jg5871.t1"; gene_id "jg5871";
dmelr6.33_0	AUGUSTUS	exon	16877840	16878202	.	+	.	transcript_id "jg5871.t1"; gene_id "jg5871";
dmelr6.33_0	AUGUSTUS	stop_codon	16878200	16878202	.	+	0	transcript_id "jg5871.t1"; gene_id "jg5871";
dmelr6.33_0	AUGUSTUS	stop_codon	16878601	16878603	.	-	0	transcript_id "jg5872.t1"; gene_id "jg5872";
dmelr6.33_0	AUGUSTUS	CDS	16878601	16878876	1	-	0	transcript_id "jg5872.t1"; gene_id "jg5872";
dmelr6.33_0	AUGUSTUS	exon	16878601	16878876	.	-	.	transcript_id "jg5872.t1"; gene_id "jg5872";
dmelr6.33_0	AUGUSTUS	intron	16878877	16879016	.	-	.	transcript_id "jg5872.t1"; gene_id "jg5872";
dmelr6.33_0	AUGUSTUS	CDS	16879017	16879057	1	-	2	transcript_id "jg5872.t1"; gene_id "jg5872";
dmelr6.33_0	AUGUSTUS	exon	16879017	16879057	.	-	.	transcript_id "jg5872.t1"; gene_id "jg5872";
dmelr6.33_0	AUGUSTUS	intron	16879058	16879110	.	-	.	transcript_id "jg5872.t1"; gene_id "jg5872";
dmelr6.33_0	AUGUSTUS	CDS	16879111	16879216	1	-	0	transcript_id "jg5872.t1"; gene_id "jg5872";
dmelr6.33_0	AUGUSTUS	exon	16879111	16879216	.	-	.	transcript_id "jg5872.t1"; gene_id "jg5872";
dmelr6.33_0	AUGUSTUS	start_codon	16879214	16879216	.	-	0	transcript_id "jg5872.t1"; gene_id "jg5872";
dmelr6.33_0	ALN_BLOCK	exon	16879546	16881433	.	+	.	transcript_id "jg5873.t1"; gene_id "jg5873";
dmelr6.33_0	ALN_BLOCK	exon	16881514	16886025	.	+	.	transcript_id "jg5874.t1"; gene_id "jg5874";
dmelr6.33_0	ALN_BLOCK	exon	16887462	16887834	.	-	.	transcript_id "jg5875.t1"; gene_id "jg5875";
dmelr6.33_0	ALN_BLOCK	exon	16889003	16898072	.	+	.	transcript_id "jg5876.t1"; gene_id "jg5876";
dmelr6.33_0	ALN_BLOCK	exon	16898262	16900419	.	-	.	transcript_id "jg5877.t1"; gene_id "jg5877";
dmelr6.33_0	ALN_BLOCK	exon	16900722	16902151	.	-	.	transcript_id "jg5878.t1"; gene_id "jg5878";
dmelr6.33_0	ALN_BLOCK	exon	16902529	16908144	.	+	.	transcript_id "jg5879.t1"; gene_id "jg5879";
dmelr6.33_0	ALN_BLOCK	exon	16908316	16910157	.	-	.	transcript_id "jg5880.t1"; gene_id "jg5880";
dmelr6.33_0	ALN_BLOCK	exon	16910678	16916564	.	+	.	transcript_id "jg5881.t1"; gene_id "jg5881";
dmelr6.33_0	AUGUSTUS	start_codon	16927635	16927637	.	+	0	transcript_id "jg5882.t1"; gene_id "jg5882";
dmelr6.33_0	AUGUSTUS	CDS	16927635	16927807	0.72	+	0	transcript_id "jg5882.t1"; gene_id "jg5882";
dmelr6.33_0	AUGUSTUS	exon	16927635	16927807	.	+	.	transcript_id "jg5882.t1"; gene_id "jg5882";
dmelr6.33_0	AUGUSTUS	intron	16927808	16929954	.	+	.	transcript_id "jg5882.t1"; gene_id "jg5882";
dmelr6.33_0	AUGUSTUS	CDS	16929955	16930222	0.72	+	1	transcript_id "jg5882.t1"; gene_id "jg5882";
dmelr6.33_0	AUGUSTUS	exon	16929955	16930222	.	+	.	transcript_id "jg5882.t1"; gene_id "jg5882";
dmelr6.33_0	AUGUSTUS	stop_codon	16930220	16930222	.	+	0	transcript_id "jg5882.t1"; gene_id "jg5882";
dmelr6.33_0	ALN_BLOCK	exon	16984630	16985640	.	+	.	transcript_id "jg5883.t1"; gene_id "jg5883";
dmelr6.33_0	ALN_BLOCK	exon	16985866	16990472	.	+	.	transcript_id "jg5883.t1"; gene_id "jg5883";
dmelr6.33_0	ALN_BLOCK	exon	17011606	17012935	.	-	.	transcript_id "jg5884.t1"; gene_id "jg5884";
dmelr6.33_0	ALN_BLOCK	exon	17047248	17047981	.	-	.	transcript_id "jg5885.t1"; gene_id "jg5885";
dmelr6.33_0	ALN_BLOCK	exon	17087725	17088588	.	+	.	transcript_id "jg5886.t1"; gene_id "jg5886";
dmelr6.33_0	ALN_BLOCK	exon	17123391	17124599	.	-	.	transcript_id "jg5887.t1"; gene_id "jg5887";
dmelr6.33_0	AUGUSTUS	start_codon	17133618	17133620	.	+	0	transcript_id "jg5889.t1"; gene_id "jg5889";
dmelr6.33_0	AUGUSTUS	CDS	17133618	17133816	1	+	0	transcript_id "jg5889.t1"; gene_id "jg5889";
dmelr6.33_0	AUGUSTUS	exon	17133618	17133816	.	+	.	transcript_id "jg5889.t1"; gene_id "jg5889";
dmelr6.33_0	AUGUSTUS	intron	17133817	17134967	.	+	.	transcript_id "jg5889.t1"; gene_id "jg5889";
dmelr6.33_0	AUGUSTUS	CDS	17134968	17135023	0.93	+	2	transcript_id "jg5889.t1"; gene_id "jg5889";
dmelr6.33_0	AUGUSTUS	exon	17134968	17135023	.	+	.	transcript_id "jg5889.t1"; gene_id "jg5889";
dmelr6.33_0	AUGUSTUS	stop_codon	17135021	17135023	.	+	0	transcript_id "jg5889.t1"; gene_id "jg5889";
dmelr6.33_0	ALN_BLOCK	exon	17158562	17167615	.	+	.	transcript_id "jg5888.t1"; gene_id "jg5888";
dmelr6.33_0	ALN_BLOCK	exon	17167803	17170429	.	+	.	transcript_id "jg5888.t1"; gene_id "jg5888";
dmelr6.33_0	AUGUSTUS	start_codon	17171480	17171482	.	+	0	transcript_id "jg5890.t1"; gene_id "jg5890";
dmelr6.33_0	AUGUSTUS	CDS	17171480	17171848	1	+	0	transcript_id "jg5890.t1"; gene_id "jg5890";
dmelr6.33_0	AUGUSTUS	exon	17171480	17171848	.	+	.	transcript_id "jg5890.t1"; gene_id "jg5890";
dmelr6.33_0	AUGUSTUS	stop_codon	17171846	17171848	.	+	0	transcript_id "jg5890.t1"; gene_id "jg5890";
dmelr6.33_0	AUGUSTUS	start_codon	17173597	17173599	.	+	0	transcript_id "jg5891.t1"; gene_id "jg5891";
dmelr6.33_0	AUGUSTUS	CDS	17173597	17173971	1	+	0	transcript_id "jg5891.t1"; gene_id "jg5891";
dmelr6.33_0	AUGUSTUS	exon	17173597	17173971	.	+	.	transcript_id "jg5891.t1"; gene_id "jg5891";
dmelr6.33_0	AUGUSTUS	stop_codon	17173969	17173971	.	+	0	transcript_id "jg5891.t1"; gene_id "jg5891";
dmelr6.33_0	AUGUSTUS	start_codon	17179024	17179026	.	+	0	transcript_id "jg5892.t1"; gene_id "jg5892";
dmelr6.33_0	AUGUSTUS	CDS	17179024	17179048	0.41	+	0	transcript_id "jg5892.t1"; gene_id "jg5892";
dmelr6.33_0	AUGUSTUS	exon	17179024	17179048	.	+	.	transcript_id "jg5892.t1"; gene_id "jg5892";
dmelr6.33_0	AUGUSTUS	intron	17179049	17179098	.	+	.	transcript_id "jg5892.t1"; gene_id "jg5892";
dmelr6.33_0	AUGUSTUS	CDS	17179099	17179197	0.59	+	2	transcript_id "jg5892.t1"; gene_id "jg5892";
dmelr6.33_0	AUGUSTUS	exon	17179099	17179197	.	+	.	transcript_id "jg5892.t1"; gene_id "jg5892";
dmelr6.33_0	AUGUSTUS	intron	17179198	17179686	.	+	.	transcript_id "jg5892.t1"; gene_id "jg5892";
dmelr6.33_0	AUGUSTUS	CDS	17179687	17179877	0.55	+	2	transcript_id "jg5892.t1"; gene_id "jg5892";
dmelr6.33_0	AUGUSTUS	exon	17179687	17179877	.	+	.	transcript_id "jg5892.t1"; gene_id "jg5892";
dmelr6.33_0	AUGUSTUS	stop_codon	17179875	17179877	.	+	0	transcript_id "jg5892.t1"; gene_id "jg5892";
dmelr6.33_0	ALN_BLOCK	exon	17180581	17181631	.	+	.	transcript_id "jg5893.t1"; gene_id "jg5893";
dmelr6.33_0	ALN_BLOCK	exon	17189950	17197041	.	-	.	transcript_id "jg5894.t1"; gene_id "jg5894";
dmelr6.33_0	AUGUSTUS	start_codon	17286294	17286296	.	+	0	transcript_id "jg5895.t1"; gene_id "jg5895";
dmelr6.33_0	AUGUSTUS	CDS	17286294	17286357	1	+	0	transcript_id "jg5895.t1"; gene_id "jg5895";
dmelr6.33_0	AUGUSTUS	exon	17286294	17286357	.	+	.	transcript_id "jg5895.t1"; gene_id "jg5895";
dmelr6.33_0	AUGUSTUS	intron	17286358	17286412	.	+	.	transcript_id "jg5895.t1"; gene_id "jg5895";
dmelr6.33_0	AUGUSTUS	CDS	17286413	17286565	1	+	2	transcript_id "jg5895.t1"; gene_id "jg5895";
dmelr6.33_0	AUGUSTUS	exon	17286413	17286565	.	+	.	transcript_id "jg5895.t1"; gene_id "jg5895";
dmelr6.33_0	AUGUSTUS	intron	17286566	17286668	.	+	.	transcript_id "jg5895.t1"; gene_id "jg5895";
dmelr6.33_0	AUGUSTUS	CDS	17286669	17287459	1	+	2	transcript_id "jg5895.t1"; gene_id "jg5895";
dmelr6.33_0	AUGUSTUS	exon	17286669	17287459	.	+	.	transcript_id "jg5895.t1"; gene_id "jg5895";
dmelr6.33_0	AUGUSTUS	stop_codon	17287457	17287459	.	+	0	transcript_id "jg5895.t1"; gene_id "jg5895";
dmelr6.33_0	ALN_BLOCK	exon	17291227	17292108	.	-	.	transcript_id "jg5896.t1"; gene_id "jg5896";
dmelr6.33_0	ALN_BLOCK	exon	17368197	17383782	.	-	.	transcript_id "jg5897.t1"; gene_id "jg5897";
dmelr6.33_0	ALN_BLOCK	exon	17394440	17409405	.	+	.	transcript_id "jg5898.t1"; gene_id "jg5898";
dmelr6.33_0	ALN_BLOCK	exon	17409758	17410304	.	-	.	transcript_id "jg5899.t1"; gene_id "jg5899";
dmelr6.33_0	ALN_BLOCK	exon	17410781	17413171	.	+	.	transcript_id "jg5900.t1"; gene_id "jg5900";
dmelr6.33_0	ALN_BLOCK	exon	17411686	17412587	.	-	.	transcript_id "jg5901.t1"; gene_id "jg5901";
dmelr6.33_0	ALN_BLOCK	exon	17413515	17415323	.	-	.	transcript_id "jg5902.t1"; gene_id "jg5902";
dmelr6.33_0	ALN_BLOCK	exon	17415685	17420093	.	-	.	transcript_id "jg5903.t1"; gene_id "jg5903";
dmelr6.33_0	ALN_BLOCK	exon	17433974	17435654	.	+	.	transcript_id "jg5904.t1"; gene_id "jg5904";
dmelr6.33_0	AUGUSTUS	stop_codon	17435891	17435893	.	-	0	transcript_id "jg5905.t1"; gene_id "jg5905";
dmelr6.33_0	AUGUSTUS	CDS	17435891	17436046	0.96	-	0	transcript_id "jg5905.t1"; gene_id "jg5905";
dmelr6.33_0	AUGUSTUS	exon	17435891	17436046	.	-	.	transcript_id "jg5905.t1"; gene_id "jg5905";
dmelr6.33_0	AUGUSTUS	intron	17436047	17436105	.	-	.	transcript_id "jg5905.t1"; gene_id "jg5905";
dmelr6.33_0	AUGUSTUS	CDS	17436106	17436270	0.67	-	0	transcript_id "jg5905.t1"; gene_id "jg5905";
dmelr6.33_0	AUGUSTUS	exon	17436106	17436270	.	-	.	transcript_id "jg5905.t1"; gene_id "jg5905";
dmelr6.33_0	AUGUSTUS	intron	17436271	17436326	.	-	.	transcript_id "jg5905.t1"; gene_id "jg5905";
dmelr6.33_0	AUGUSTUS	CDS	17436327	17436440	0.52	-	0	transcript_id "jg5905.t1"; gene_id "jg5905";
dmelr6.33_0	AUGUSTUS	exon	17436327	17436440	.	-	.	transcript_id "jg5905.t1"; gene_id "jg5905";
dmelr6.33_0	AUGUSTUS	start_codon	17436438	17436440	.	-	0	transcript_id "jg5905.t1"; gene_id "jg5905";
dmelr6.33_0	ALN_BLOCK	exon	17437048	17439250	.	-	.	transcript_id "jg5906.t1"; gene_id "jg5906";
dmelr6.33_0	ALN_BLOCK	exon	17439789	17442986	.	-	.	transcript_id "jg5907.t1"; gene_id "jg5907";
dmelr6.33_0	ALN_BLOCK	exon	17453225	17454176	.	+	.	transcript_id "jg5908.t1"; gene_id "jg5908";
dmelr6.33_0	AUGUSTUS	stop_codon	17454338	17454340	.	-	0	transcript_id "jg5909.t1"; gene_id "jg5909";
dmelr6.33_0	AUGUSTUS	CDS	17454338	17455651	0.45	-	0	transcript_id "jg5909.t1"; gene_id "jg5909";
dmelr6.33_0	AUGUSTUS	exon	17454338	17455651	.	-	.	transcript_id "jg5909.t1"; gene_id "jg5909";
dmelr6.33_0	AUGUSTUS	intron	17455652	17455725	.	-	.	transcript_id "jg5909.t1"; gene_id "jg5909";
dmelr6.33_0	AUGUSTUS	CDS	17455726	17455896	1	-	0	transcript_id "jg5909.t1"; gene_id "jg5909";
dmelr6.33_0	AUGUSTUS	exon	17455726	17455896	.	-	.	transcript_id "jg5909.t1"; gene_id "jg5909";
dmelr6.33_0	AUGUSTUS	start_codon	17455894	17455896	.	-	0	transcript_id "jg5909.t1"; gene_id "jg5909";
dmelr6.33_0	AUGUSTUS	stop_codon	17456762	17456764	.	-	0	transcript_id "jg5910.t1"; gene_id "jg5910";
dmelr6.33_0	AUGUSTUS	CDS	17456762	17457694	0.78	-	0	transcript_id "jg5910.t1"; gene_id "jg5910";
dmelr6.33_0	AUGUSTUS	exon	17456762	17457694	.	-	.	transcript_id "jg5910.t1"; gene_id "jg5910";
dmelr6.33_0	AUGUSTUS	intron	17457695	17457755	.	-	.	transcript_id "jg5910.t1"; gene_id "jg5910";
dmelr6.33_0	AUGUSTUS	CDS	17457756	17457806	1	-	0	transcript_id "jg5910.t1"; gene_id "jg5910";
dmelr6.33_0	AUGUSTUS	exon	17457756	17457806	.	-	.	transcript_id "jg5910.t1"; gene_id "jg5910";
dmelr6.33_0	AUGUSTUS	intron	17457807	17457869	.	-	.	transcript_id "jg5910.t1"; gene_id "jg5910";
dmelr6.33_0	AUGUSTUS	CDS	17457870	17458025	0.64	-	0	transcript_id "jg5910.t1"; gene_id "jg5910";
dmelr6.33_0	AUGUSTUS	exon	17457870	17458025	.	-	.	transcript_id "jg5910.t1"; gene_id "jg5910";
dmelr6.33_0	AUGUSTUS	start_codon	17458023	17458025	.	-	0	transcript_id "jg5910.t1"; gene_id "jg5910";
dmelr6.33_0	ALN_BLOCK	exon	17461726	17468899	.	-	.	transcript_id "jg5911.t1"; gene_id "jg5911";
dmelr6.33_0	ALN_BLOCK	exon	17473588	17474583	.	+	.	transcript_id "jg5912.t1"; gene_id "jg5912";
dmelr6.33_0	ALN_BLOCK	exon	17475588	17477717	.	-	.	transcript_id "jg5913.t1"; gene_id "jg5913";
dmelr6.33_0	ALN_BLOCK	exon	17478535	17480901	.	-	.	transcript_id "jg5914.t1"; gene_id "jg5914";
dmelr6.33_0	ALN_BLOCK	exon	17481334	17481786	.	+	.	transcript_id "jg5915.t1"; gene_id "jg5915";
dmelr6.33_0	ALN_BLOCK	exon	17482447	17484158	.	-	.	transcript_id "jg5916.t1"; gene_id "jg5916";
dmelr6.33_0	ALN_BLOCK	exon	17484578	17485502	.	+	.	transcript_id "jg5917.t1"; gene_id "jg5917";
dmelr6.33_0	ALN_BLOCK	exon	17486961	17491830	.	-	.	transcript_id "jg5918.t1"; gene_id "jg5918";
dmelr6.33_0	ALN_BLOCK	exon	17498087	17498762	.	-	.	transcript_id "jg5919.t1"; gene_id "jg5919";
dmelr6.33_0	ALN_BLOCK	exon	17499399	17500668	.	-	.	transcript_id "jg5920.t1"; gene_id "jg5920";
dmelr6.33_0	ALN_BLOCK	exon	17501467	17520621	.	+	.	transcript_id "jg5921.t1"; gene_id "jg5921";
dmelr6.33_0	ALN_BLOCK	exon	17522327	17524521	.	-	.	transcript_id "jg5923.t1"; gene_id "jg5923";
dmelr6.33_0	ALN_BLOCK	exon	17524742	17525454	.	+	.	transcript_id "jg5924.t1"; gene_id "jg5924";
dmelr6.33_0	ALN_BLOCK	exon	17525703	17528995	.	-	.	transcript_id "jg5925.t1"; gene_id "jg5925";
dmelr6.33_0	ALN_BLOCK	exon	17529467	17532233	.	-	.	transcript_id "jg5926.t1"; gene_id "jg5926";
dmelr6.33_0	ALN_BLOCK	exon	17554439	17555611	.	-	.	transcript_id "jg5927.t1"; gene_id "jg5927";
dmelr6.33_0	ALN_BLOCK	exon	17590240	17590998	.	+	.	transcript_id "jg5928.t1"; gene_id "jg5928";
dmelr6.33_0	ALN_BLOCK	exon	17591698	17592111	.	-	.	transcript_id "jg5929.t1"; gene_id "jg5929";
dmelr6.33_0	ALN_BLOCK	exon	17600961	17603288	.	+	.	transcript_id "jg5930.t1"; gene_id "jg5930";
dmelr6.33_0	ALN_BLOCK	exon	17625778	17626218	.	-	.	transcript_id "jg5931.t1"; gene_id "jg5931";
dmelr6.33_0	ALN_BLOCK	exon	17652723	17687511	.	-	.	transcript_id "jg5932.t1"; gene_id "jg5932";
dmelr6.33_0	ALN_BLOCK	exon	17692182	17727898	.	-	.	transcript_id "jg5932.t1"; gene_id "jg5932";
dmelr6.33_0	ALN_BLOCK	exon	17729311	17733358	.	-	.	transcript_id "jg5932.t1"; gene_id "jg5932";
dmelr6.33_0	ALN_BLOCK	exon	17733558	17739518	.	-	.	transcript_id "jg5932.t1"; gene_id "jg5932";
dmelr6.33_0	ALN_BLOCK	exon	17788305	17790980	.	-	.	transcript_id "jg5933.t1"; gene_id "jg5933";
dmelr6.33_0	ALN_BLOCK	exon	17791337	17798366	.	-	.	transcript_id "jg5933.t1"; gene_id "jg5933";
dmelr6.33_0	ALN_BLOCK	exon	17798676	17798918	.	-	.	transcript_id "jg5933.t1"; gene_id "jg5933";
dmelr6.33_0	ALN_BLOCK	exon	17799080	17799089	.	-	.	transcript_id "jg5933.t1"; gene_id "jg5933";
dmelr6.33_0	ALN_BLOCK	exon	17799314	17799478	.	-	.	transcript_id "jg5933.t1"; gene_id "jg5933";
dmelr6.33_0	ALN_BLOCK	exon	17799901	17799912	.	-	.	transcript_id "jg5933.t1"; gene_id "jg5933";
dmelr6.33_0	ALN_BLOCK	exon	17800175	17800190	.	-	.	transcript_id "jg5933.t1"; gene_id "jg5933";
dmelr6.33_0	ALN_BLOCK	exon	17800950	17815792	.	-	.	transcript_id "jg5933.t1"; gene_id "jg5933";
dmelr6.33_0	ALN_BLOCK	exon	17964858	17971557	.	-	.	transcript_id "jg5934.t1"; gene_id "jg5934";
dmelr6.33_0	ALN_BLOCK	exon	17972511	17973393	.	+	.	transcript_id "jg5935.t1"; gene_id "jg5935";
dmelr6.33_0	ALN_BLOCK	exon	17974995	17982472	.	-	.	transcript_id "jg5936.t1"; gene_id "jg5936";
dmelr6.33_0	ALN_BLOCK	exon	17990499	17991338	.	+	.	transcript_id "jg5937.t1"; gene_id "jg5937";
dmelr6.33_0	ALN_BLOCK	exon	18006783	18007001	.	+	.	transcript_id "jg5940.t1"; gene_id "jg5940";
dmelr6.33_0	ALN_BLOCK	exon	18007994	18008338	.	+	.	transcript_id "jg5938.t1"; gene_id "jg5938";
dmelr6.33_0	ALN_BLOCK	exon	18008428	18008826	.	+	.	transcript_id "jg5939.t1"; gene_id "jg5939";
dmelr6.33_0	AUGUSTUS	stop_codon	18010497	18010499	.	-	0	transcript_id "jg5941.t1"; gene_id "jg5941";
dmelr6.33_0	AUGUSTUS	CDS	18010497	18010865	1	-	0	transcript_id "jg5941.t1"; gene_id "jg5941";
dmelr6.33_0	AUGUSTUS	exon	18010497	18010865	.	-	.	transcript_id "jg5941.t1"; gene_id "jg5941";
dmelr6.33_0	AUGUSTUS	intron	18010866	18010933	.	-	.	transcript_id "jg5941.t1"; gene_id "jg5941";
dmelr6.33_0	AUGUSTUS	CDS	18010934	18011011	1	-	0	transcript_id "jg5941.t1"; gene_id "jg5941";
dmelr6.33_0	AUGUSTUS	exon	18010934	18011011	.	-	.	transcript_id "jg5941.t1"; gene_id "jg5941";
dmelr6.33_0	AUGUSTUS	intron	18011012	18011077	.	-	.	transcript_id "jg5941.t1"; gene_id "jg5941";
dmelr6.33_0	AUGUSTUS	CDS	18011078	18011206	1	-	0	transcript_id "jg5941.t1"; gene_id "jg5941";
dmelr6.33_0	AUGUSTUS	exon	18011078	18011206	.	-	.	transcript_id "jg5941.t1"; gene_id "jg5941";
dmelr6.33_0	AUGUSTUS	intron	18011207	18011262	.	-	.	transcript_id "jg5941.t1"; gene_id "jg5941";
dmelr6.33_0	AUGUSTUS	CDS	18011263	18011376	1	-	0	transcript_id "jg5941.t1"; gene_id "jg5941";
dmelr6.33_0	AUGUSTUS	exon	18011263	18011376	.	-	.	transcript_id "jg5941.t1"; gene_id "jg5941";
dmelr6.33_0	AUGUSTUS	start_codon	18011374	18011376	.	-	0	transcript_id "jg5941.t1"; gene_id "jg5941";
dmelr6.33_0	ALN_BLOCK	exon	18051461	18051924	.	+	.	transcript_id "jg5942.t1"; gene_id "jg5942";
dmelr6.33_0	ALN_BLOCK	exon	18061019	18069393	.	+	.	transcript_id "jg5942.t1"; gene_id "jg5942";
dmelr6.33_0	ALN_BLOCK	exon	18078388	18080194	.	+	.	transcript_id "jg5943.t1"; gene_id "jg5943";
dmelr6.33_0	ALN_BLOCK	exon	18081665	18083460	.	+	.	transcript_id "jg5944.t1"; gene_id "jg5944";
dmelr6.33_0	ALN_BLOCK	exon	18084268	18086156	.	+	.	transcript_id "jg5945.t1"; gene_id "jg5945";
dmelr6.33_0	ALN_BLOCK	exon	18090941	18092238	.	-	.	transcript_id "jg5946.t1"; gene_id "jg5946";
dmelr6.33_0	AUGUSTUS	start_codon	18096692	18096694	.	+	0	transcript_id "jg5947.t1"; gene_id "jg5947";
dmelr6.33_0	AUGUSTUS	CDS	18096692	18097385	0.82	+	0	transcript_id "jg5947.t1"; gene_id "jg5947";
dmelr6.33_0	AUGUSTUS	exon	18096692	18097385	.	+	.	transcript_id "jg5947.t1"; gene_id "jg5947";
dmelr6.33_0	AUGUSTUS	intron	18097386	18097925	.	+	.	transcript_id "jg5947.t1"; gene_id "jg5947";
dmelr6.33_0	AUGUSTUS	CDS	18097926	18098044	0.36	+	2	transcript_id "jg5947.t1"; gene_id "jg5947";
dmelr6.33_0	AUGUSTUS	exon	18097926	18098044	.	+	.	transcript_id "jg5947.t1"; gene_id "jg5947";
dmelr6.33_0	AUGUSTUS	stop_codon	18098042	18098044	.	+	0	transcript_id "jg5947.t1"; gene_id "jg5947";
dmelr6.33_0	AUGUSTUS	stop_codon	18101788	18101790	.	-	0	transcript_id "jg5948.t1"; gene_id "jg5948";
dmelr6.33_0	AUGUSTUS	CDS	18101788	18101977	0.57	-	1	transcript_id "jg5948.t1"; gene_id "jg5948";
dmelr6.33_0	AUGUSTUS	exon	18101788	18101977	.	-	.	transcript_id "jg5948.t1"; gene_id "jg5948";
dmelr6.33_0	AUGUSTUS	intron	18101978	18104582	.	-	.	transcript_id "jg5948.t1"; gene_id "jg5948";
dmelr6.33_0	AUGUSTUS	CDS	18104583	18104728	0.5	-	0	transcript_id "jg5948.t1"; gene_id "jg5948";
dmelr6.33_0	AUGUSTUS	exon	18104583	18104728	.	-	.	transcript_id "jg5948.t1"; gene_id "jg5948";
dmelr6.33_0	AUGUSTUS	start_codon	18104726	18104728	.	-	0	transcript_id "jg5948.t1"; gene_id "jg5948";
dmelr6.33_0	ALN_BLOCK	exon	18114683	18115021	.	+	.	transcript_id "jg5949.t1"; gene_id "jg5949";
dmelr6.33_0	AUGUSTUS	start_codon	18123605	18123607	.	+	0	transcript_id "jg5950.t1"; gene_id "jg5950";
dmelr6.33_0	AUGUSTUS	CDS	18123605	18123934	1	+	0	transcript_id "jg5950.t1"; gene_id "jg5950";
dmelr6.33_0	AUGUSTUS	exon	18123605	18123934	.	+	.	transcript_id "jg5950.t1"; gene_id "jg5950";
dmelr6.33_0	AUGUSTUS	stop_codon	18123932	18123934	.	+	0	transcript_id "jg5950.t1"; gene_id "jg5950";
dmelr6.33_0	AUGUSTUS	stop_codon	18124128	18124130	.	-	0	transcript_id "jg5951.t1"; gene_id "jg5951";
dmelr6.33_0	AUGUSTUS	CDS	18124128	18124331	1	-	0	transcript_id "jg5951.t1"; gene_id "jg5951";
dmelr6.33_0	AUGUSTUS	exon	18124128	18124331	.	-	.	transcript_id "jg5951.t1"; gene_id "jg5951";
dmelr6.33_0	AUGUSTUS	intron	18124332	18124398	.	-	.	transcript_id "jg5951.t1"; gene_id "jg5951";
dmelr6.33_0	AUGUSTUS	CDS	18124399	18125005	0.98	-	1	transcript_id "jg5951.t1"; gene_id "jg5951";
dmelr6.33_0	AUGUSTUS	exon	18124399	18125005	.	-	.	transcript_id "jg5951.t1"; gene_id "jg5951";
dmelr6.33_0	AUGUSTUS	intron	18125006	18125103	.	-	.	transcript_id "jg5951.t1"; gene_id "jg5951";
dmelr6.33_0	AUGUSTUS	CDS	18125104	18125435	1	-	0	transcript_id "jg5951.t1"; gene_id "jg5951";
dmelr6.33_0	AUGUSTUS	exon	18125104	18125435	.	-	.	transcript_id "jg5951.t1"; gene_id "jg5951";
dmelr6.33_0	AUGUSTUS	start_codon	18125433	18125435	.	-	0	transcript_id "jg5951.t1"; gene_id "jg5951";
dmelr6.33_0	ALN_BLOCK	exon	18126484	18128944	.	+	.	transcript_id "jg5952.t1"; gene_id "jg5952";
dmelr6.33_0	ALN_BLOCK	exon	18130774	18133612	.	-	.	transcript_id "jg5953.t1"; gene_id "jg5953";
dmelr6.33_0	ALN_BLOCK	exon	18139533	18142527	.	-	.	transcript_id "jg5954.t1"; gene_id "jg5954";
dmelr6.33_0	ALN_BLOCK	exon	18153417	18154410	.	+	.	transcript_id "jg5955.t1"; gene_id "jg5955";
dmelr6.33_0	AUGUSTUS	start_codon	18154866	18154868	.	+	0	transcript_id "jg5956.t1"; gene_id "jg5956";
dmelr6.33_0	AUGUSTUS	CDS	18154866	18155060	1	+	0	transcript_id "jg5956.t1"; gene_id "jg5956";
dmelr6.33_0	AUGUSTUS	exon	18154866	18155060	.	+	.	transcript_id "jg5956.t1"; gene_id "jg5956";
dmelr6.33_0	AUGUSTUS	intron	18155061	18155119	.	+	.	transcript_id "jg5956.t1"; gene_id "jg5956";
dmelr6.33_0	AUGUSTUS	CDS	18155120	18155352	1	+	0	transcript_id "jg5956.t1"; gene_id "jg5956";
dmelr6.33_0	AUGUSTUS	exon	18155120	18155352	.	+	.	transcript_id "jg5956.t1"; gene_id "jg5956";
dmelr6.33_0	AUGUSTUS	intron	18155353	18155414	.	+	.	transcript_id "jg5956.t1"; gene_id "jg5956";
dmelr6.33_0	AUGUSTUS	CDS	18155415	18155528	1	+	1	transcript_id "jg5956.t1"; gene_id "jg5956";
dmelr6.33_0	AUGUSTUS	exon	18155415	18155528	.	+	.	transcript_id "jg5956.t1"; gene_id "jg5956";
dmelr6.33_0	AUGUSTUS	intron	18155529	18155590	.	+	.	transcript_id "jg5956.t1"; gene_id "jg5956";
dmelr6.33_0	AUGUSTUS	CDS	18155591	18155825	1	+	1	transcript_id "jg5956.t1"; gene_id "jg5956";
dmelr6.33_0	AUGUSTUS	exon	18155591	18155825	.	+	.	transcript_id "jg5956.t1"; gene_id "jg5956";
dmelr6.33_0	AUGUSTUS	stop_codon	18155823	18155825	.	+	0	transcript_id "jg5956.t1"; gene_id "jg5956";
dmelr6.33_0	ALN_BLOCK	exon	18156077	18157107	.	+	.	transcript_id "jg5957.t1"; gene_id "jg5957";
dmelr6.33_0	ALN_BLOCK	exon	18157209	18158540	.	-	.	transcript_id "jg5958.t1"; gene_id "jg5958";
dmelr6.33_0	ALN_BLOCK	exon	18161429	18165179	.	-	.	transcript_id "jg5959.t1"; gene_id "jg5959";
dmelr6.33_0	ALN_BLOCK	exon	18182069	18184216	.	-	.	transcript_id "jg5960.t1"; gene_id "jg5960";
dmelr6.33_0	ALN_BLOCK	exon	18187185	18205216	.	-	.	transcript_id "jg5961.t1"; gene_id "jg5961";
dmelr6.33_0	ALN_BLOCK	exon	18208588	18209148	.	-	.	transcript_id "jg5962.t1"; gene_id "jg5962";
dmelr6.33_0	ALN_BLOCK	exon	18209739	18210860	.	-	.	transcript_id "jg5963.t1"; gene_id "jg5963";
dmelr6.33_0	ALN_BLOCK	exon	18284936	18285634	.	-	.	transcript_id "jg5964.t1"; gene_id "jg5964";
dmelr6.33_0	ALN_BLOCK	exon	18295149	18297146	.	+	.	transcript_id "jg5965.t1"; gene_id "jg5965";
dmelr6.33_0	AUGUSTUS	start_codon	18312700	18312702	.	+	0	transcript_id "jg5966.t1"; gene_id "jg5966";
dmelr6.33_0	AUGUSTUS	CDS	18312700	18312795	0.65	+	0	transcript_id "jg5966.t1"; gene_id "jg5966";
dmelr6.33_0	AUGUSTUS	exon	18312700	18312795	.	+	.	transcript_id "jg5966.t1"; gene_id "jg5966";
dmelr6.33_0	AUGUSTUS	intron	18312796	18316063	.	+	.	transcript_id "jg5966.t1"; gene_id "jg5966";
dmelr6.33_0	AUGUSTUS	CDS	18316064	18316219	0.65	+	0	transcript_id "jg5966.t1"; gene_id "jg5966";
dmelr6.33_0	AUGUSTUS	exon	18316064	18316219	.	+	.	transcript_id "jg5966.t1"; gene_id "jg5966";
dmelr6.33_0	AUGUSTUS	stop_codon	18316217	18316219	.	+	0	transcript_id "jg5966.t1"; gene_id "jg5966";
dmelr6.33_0	AUGUSTUS	stop_codon	18356225	18356227	.	-	0	transcript_id "jg5967.t1"; gene_id "jg5967";
dmelr6.33_0	AUGUSTUS	CDS	18356225	18356779	0.83	-	0	transcript_id "jg5967.t1"; gene_id "jg5967";
dmelr6.33_0	AUGUSTUS	exon	18356225	18356779	.	-	.	transcript_id "jg5967.t1"; gene_id "jg5967";
dmelr6.33_0	AUGUSTUS	intron	18356780	18358720	.	-	.	transcript_id "jg5967.t1"; gene_id "jg5967";
dmelr6.33_0	AUGUSTUS	CDS	18358721	18358753	0.51	-	0	transcript_id "jg5967.t1"; gene_id "jg5967";
dmelr6.33_0	AUGUSTUS	exon	18358721	18358753	.	-	.	transcript_id "jg5967.t1"; gene_id "jg5967";
dmelr6.33_0	AUGUSTUS	intron	18358754	18358812	.	-	.	transcript_id "jg5967.t1"; gene_id "jg5967";
dmelr6.33_0	AUGUSTUS	CDS	18358813	18359022	0.99	-	0	transcript_id "jg5967.t1"; gene_id "jg5967";
dmelr6.33_0	AUGUSTUS	exon	18358813	18359022	.	-	.	transcript_id "jg5967.t1"; gene_id "jg5967";
dmelr6.33_0	AUGUSTUS	start_codon	18359020	18359022	.	-	0	transcript_id "jg5967.t1"; gene_id "jg5967";
dmelr6.33_0	ALN_BLOCK	exon	18379009	18388946	.	+	.	transcript_id "jg5968.t1"; gene_id "jg5968";
dmelr6.33_0	ALN_BLOCK	exon	18391110	18392436	.	+	.	transcript_id "jg5969.t1"; gene_id "jg5969";
dmelr6.33_0	AUGUSTUS	stop_codon	18442718	18442720	.	-	0	transcript_id "jg5970.t1"; gene_id "jg5970";
dmelr6.33_0	AUGUSTUS	CDS	18442718	18443062	1	-	0	transcript_id "jg5970.t1"; gene_id "jg5970";
dmelr6.33_0	AUGUSTUS	exon	18442718	18443062	.	-	.	transcript_id "jg5970.t1"; gene_id "jg5970";
dmelr6.33_0	AUGUSTUS	start_codon	18443060	18443062	.	-	0	transcript_id "jg5970.t1"; gene_id "jg5970";
dmelr6.33_0	ALN_BLOCK	exon	18444642	18448854	.	-	.	transcript_id "jg5971.t1"; gene_id "jg5971";
dmelr6.33_0	ALN_BLOCK	exon	18449634	18454486	.	-	.	transcript_id "jg5972.t1"; gene_id "jg5972";
dmelr6.33_0	AUGUSTUS	start_codon	18454767	18454769	.	+	0	transcript_id "jg5973.t1"; gene_id "jg5973";
dmelr6.33_0	AUGUSTUS	CDS	18454767	18455159	1	+	0	transcript_id "jg5973.t1"; gene_id "jg5973";
dmelr6.33_0	AUGUSTUS	exon	18454767	18455159	.	+	.	transcript_id "jg5973.t1"; gene_id "jg5973";
dmelr6.33_0	AUGUSTUS	stop_codon	18455157	18455159	.	+	0	transcript_id "jg5973.t1"; gene_id "jg5973";
dmelr6.33_0	ALN_BLOCK	exon	18473212	18473549	.	-	.	transcript_id "jg5974.t1"; gene_id "jg5974";
dmelr6.33_0	ALN_BLOCK	exon	18473733	18473742	.	-	.	transcript_id "jg5974.t1"; gene_id "jg5974";
dmelr6.33_0	ALN_BLOCK	exon	18474044	18483969	.	-	.	transcript_id "jg5974.t1"; gene_id "jg5974";
dmelr6.33_0	ALN_BLOCK	exon	18485968	18487198	.	+	.	transcript_id "jg5975.t1"; gene_id "jg5975";
dmelr6.33_0	ALN_BLOCK	exon	18488074	18490252	.	-	.	transcript_id "jg5976.t1"; gene_id "jg5976";
dmelr6.33_0	ALN_BLOCK	exon	18511623	18513337	.	+	.	transcript_id "jg5977.t1"; gene_id "jg5977";
dmelr6.33_0	ALN_BLOCK	exon	18518181	18531659	.	+	.	transcript_id "jg5978.t1"; gene_id "jg5978";
dmelr6.33_0	ALN_BLOCK	exon	18533335	18538311	.	-	.	transcript_id "jg5979.t1"; gene_id "jg5979";
dmelr6.33_0	ALN_BLOCK	exon	18538548	18546717	.	-	.	transcript_id "jg5979.t1"; gene_id "jg5979";
dmelr6.33_0	ALN_BLOCK	exon	18591214	18594209	.	+	.	transcript_id "jg5980.t1"; gene_id "jg5980";
dmelr6.33_0	ALN_BLOCK	exon	18596310	18596906	.	-	.	transcript_id "jg5981.t1"; gene_id "jg5981";
dmelr6.33_0	ALN_BLOCK	exon	18603173	18604920	.	-	.	transcript_id "jg5982.t1"; gene_id "jg5982";
dmelr6.33_0	ALN_BLOCK	exon	18605942	18606357	.	+	.	transcript_id "jg5983.t1"; gene_id "jg5983";
dmelr6.33_0	ALN_BLOCK	exon	18606924	18609455	.	+	.	transcript_id "jg5984.t1"; gene_id "jg5984";
dmelr6.33_0	ALN_BLOCK	exon	18609607	18612178	.	-	.	transcript_id "jg5985.t1"; gene_id "jg5985";
dmelr6.33_0	ALN_BLOCK	exon	18614444	18615819	.	-	.	transcript_id "jg5986.t1"; gene_id "jg5986";
dmelr6.33_0	AUGUSTUS	start_codon	18645384	18645386	.	+	0	transcript_id "jg5987.t1"; gene_id "jg5987";
dmelr6.33_0	AUGUSTUS	CDS	18645384	18645571	0.58	+	0	transcript_id "jg5987.t1"; gene_id "jg5987";
dmelr6.33_0	AUGUSTUS	exon	18645384	18645571	.	+	.	transcript_id "jg5987.t1"; gene_id "jg5987";
dmelr6.33_0	AUGUSTUS	intron	18645572	18645862	.	+	.	transcript_id "jg5987.t1"; gene_id "jg5987";
dmelr6.33_0	AUGUSTUS	CDS	18645863	18645962	0.72	+	1	transcript_id "jg5987.t1"; gene_id "jg5987";
dmelr6.33_0	AUGUSTUS	exon	18645863	18645962	.	+	.	transcript_id "jg5987.t1"; gene_id "jg5987";
dmelr6.33_0	AUGUSTUS	stop_codon	18645960	18645962	.	+	0	transcript_id "jg5987.t1"; gene_id "jg5987";
dmelr6.33_0	ALN_BLOCK	exon	18651171	18652944	.	-	.	transcript_id "jg5988.t1"; gene_id "jg5988";
dmelr6.33_0	ALN_BLOCK	exon	18660209	18661051	.	+	.	transcript_id "jg5989.t1"; gene_id "jg5989";
dmelr6.33_0	ALN_BLOCK	exon	18666965	18669966	.	-	.	transcript_id "jg5990.t1"; gene_id "jg5990";
dmelr6.33_0	AUGUSTUS	stop_codon	18671844	18671846	.	-	0	transcript_id "jg5992.t1"; gene_id "jg5992";
dmelr6.33_0	AUGUSTUS	CDS	18671844	18672286	0.91	-	2	transcript_id "jg5992.t1"; gene_id "jg5992";
dmelr6.33_0	AUGUSTUS	exon	18671844	18672286	.	-	.	transcript_id "jg5992.t1"; gene_id "jg5992";
dmelr6.33_0	AUGUSTUS	intron	18672287	18672339	.	-	.	transcript_id "jg5992.t1"; gene_id "jg5992";
dmelr6.33_0	AUGUSTUS	CDS	18672340	18672500	1	-	1	transcript_id "jg5992.t1"; gene_id "jg5992";
dmelr6.33_0	AUGUSTUS	exon	18672340	18672500	.	-	.	transcript_id "jg5992.t1"; gene_id "jg5992";
dmelr6.33_0	AUGUSTUS	intron	18672501	18672559	.	-	.	transcript_id "jg5992.t1"; gene_id "jg5992";
dmelr6.33_0	AUGUSTUS	CDS	18672560	18673167	0.83	-	0	transcript_id "jg5992.t1"; gene_id "jg5992";
dmelr6.33_0	AUGUSTUS	exon	18672560	18673167	.	-	.	transcript_id "jg5992.t1"; gene_id "jg5992";
dmelr6.33_0	AUGUSTUS	intron	18673168	18673587	.	-	.	transcript_id "jg5992.t1"; gene_id "jg5992";
dmelr6.33_0	AUGUSTUS	CDS	18673588	18673626	0.83	-	0	transcript_id "jg5992.t1"; gene_id "jg5992";
dmelr6.33_0	AUGUSTUS	exon	18673588	18673626	.	-	.	transcript_id "jg5992.t1"; gene_id "jg5992";
dmelr6.33_0	AUGUSTUS	intron	18673627	18673683	.	-	.	transcript_id "jg5992.t1"; gene_id "jg5992";
dmelr6.33_0	AUGUSTUS	CDS	18673684	18674060	1	-	2	transcript_id "jg5992.t1"; gene_id "jg5992";
dmelr6.33_0	AUGUSTUS	exon	18673684	18674060	.	-	.	transcript_id "jg5992.t1"; gene_id "jg5992";
dmelr6.33_0	AUGUSTUS	intron	18674061	18674113	.	-	.	transcript_id "jg5992.t1"; gene_id "jg5992";
dmelr6.33_0	AUGUSTUS	CDS	18674114	18674277	1	-	1	transcript_id "jg5992.t1"; gene_id "jg5992";
dmelr6.33_0	AUGUSTUS	exon	18674114	18674277	.	-	.	transcript_id "jg5992.t1"; gene_id "jg5992";
dmelr6.33_0	AUGUSTUS	intron	18674278	18674341	.	-	.	transcript_id "jg5992.t1"; gene_id "jg5992";
dmelr6.33_0	AUGUSTUS	CDS	18674342	18674934	0.46	-	0	transcript_id "jg5992.t1"; gene_id "jg5992";
dmelr6.33_0	AUGUSTUS	exon	18674342	18674934	.	-	.	transcript_id "jg5992.t1"; gene_id "jg5992";
dmelr6.33_0	AUGUSTUS	intron	18674935	18675565	.	-	.	transcript_id "jg5992.t1"; gene_id "jg5992";
dmelr6.33_0	AUGUSTUS	CDS	18675566	18675957	0.99	-	2	transcript_id "jg5992.t1"; gene_id "jg5992";
dmelr6.33_0	AUGUSTUS	exon	18675566	18675957	.	-	.	transcript_id "jg5992.t1"; gene_id "jg5992";
dmelr6.33_0	AUGUSTUS	intron	18675958	18676008	.	-	.	transcript_id "jg5992.t1"; gene_id "jg5992";
dmelr6.33_0	AUGUSTUS	CDS	18676009	18676172	1	-	1	transcript_id "jg5992.t1"; gene_id "jg5992";
dmelr6.33_0	AUGUSTUS	exon	18676009	18676172	.	-	.	transcript_id "jg5992.t1"; gene_id "jg5992";
dmelr6.33_0	AUGUSTUS	intron	18676173	18676237	.	-	.	transcript_id "jg5992.t1"; gene_id "jg5992";
dmelr6.33_0	AUGUSTUS	CDS	18676238	18676932	0.89	-	0	transcript_id "jg5992.t1"; gene_id "jg5992";
dmelr6.33_0	AUGUSTUS	exon	18676238	18676932	.	-	.	transcript_id "jg5992.t1"; gene_id "jg5992";
dmelr6.33_0	AUGUSTUS	start_codon	18676930	18676932	.	-	0	transcript_id "jg5992.t1"; gene_id "jg5992";
dmelr6.33_0	ALN_BLOCK	exon	18678854	18679165	.	+	.	transcript_id "jg5993.t1"; gene_id "jg5993";
dmelr6.33_0	ALN_BLOCK	exon	18679705	18681958	.	-	.	transcript_id "jg5994.t1"; gene_id "jg5994";
dmelr6.33_0	ALN_BLOCK	exon	18682374	18683265	.	+	.	transcript_id "jg5995.t1"; gene_id "jg5995";
dmelr6.33_0	ALN_BLOCK	exon	18685246	18688425	.	-	.	transcript_id "jg5996.t1"; gene_id "jg5996";
dmelr6.33_0	ALN_BLOCK	exon	18689794	18690717	.	+	.	transcript_id "jg5997.t1"; gene_id "jg5997";
dmelr6.33_0	ALN_BLOCK	exon	18691117	18695124	.	-	.	transcript_id "jg5998.t1"; gene_id "jg5998";
dmelr6.33_0	ALN_BLOCK	exon	18696142	18697885	.	+	.	transcript_id "jg5999.t1"; gene_id "jg5999";
dmelr6.33_0	ALN_BLOCK	exon	18698835	18700588	.	+	.	transcript_id "jg6000.t1"; gene_id "jg6000";
dmelr6.33_0	ALN_BLOCK	exon	18701627	18702913	.	-	.	transcript_id "jg6001.t1"; gene_id "jg6001";
dmelr6.33_0	ALN_BLOCK	exon	18703553	18704336	.	+	.	transcript_id "jg6002.t1"; gene_id "jg6002";
dmelr6.33_0	ALN_BLOCK	exon	18704754	18705376	.	-	.	transcript_id "jg6004.t1"; gene_id "jg6004";
dmelr6.33_0	ALN_BLOCK	exon	18706533	18708238	.	-	.	transcript_id "jg6003.t1"; gene_id "jg6003";
dmelr6.33_0	ALN_BLOCK	exon	18708938	18711054	.	+	.	transcript_id "jg6005.t1"; gene_id "jg6005";
dmelr6.33_0	ALN_BLOCK	exon	18711337	18713535	.	-	.	transcript_id "jg6006.t1"; gene_id "jg6006";
dmelr6.33_0	ALN_BLOCK	exon	18714830	18716461	.	-	.	transcript_id "jg6007.t1"; gene_id "jg6007";
dmelr6.33_0	AUGUSTUS	stop_codon	18716669	18716671	.	-	0	transcript_id "jg6008.t1"; gene_id "jg6008";
dmelr6.33_0	AUGUSTUS	CDS	18716669	18716702	1	-	1	transcript_id "jg6008.t1"; gene_id "jg6008";
dmelr6.33_0	AUGUSTUS	exon	18716669	18716702	.	-	.	transcript_id "jg6008.t1"; gene_id "jg6008";
dmelr6.33_0	AUGUSTUS	intron	18716703	18730896	.	-	.	transcript_id "jg6008.t1"; gene_id "jg6008";
dmelr6.33_0	AUGUSTUS	CDS	18730897	18731042	0.97	-	0	transcript_id "jg6008.t1"; gene_id "jg6008";
dmelr6.33_0	AUGUSTUS	exon	18730897	18731042	.	-	.	transcript_id "jg6008.t1"; gene_id "jg6008";
dmelr6.33_0	AUGUSTUS	intron	18731043	18731111	.	-	.	transcript_id "jg6008.t1"; gene_id "jg6008";
dmelr6.33_0	AUGUSTUS	CDS	18731112	18731135	0.97	-	0	transcript_id "jg6008.t1"; gene_id "jg6008";
dmelr6.33_0	AUGUSTUS	exon	18731112	18731135	.	-	.	transcript_id "jg6008.t1"; gene_id "jg6008";
dmelr6.33_0	AUGUSTUS	start_codon	18731133	18731135	.	-	0	transcript_id "jg6008.t1"; gene_id "jg6008";
dmelr6.33_0	ALN_BLOCK	exon	18740410	18740760	.	+	.	transcript_id "jg6010.t1"; gene_id "jg6010";
dmelr6.33_0	AUGUSTUS	stop_codon	18760723	18760725	.	-	0	transcript_id "jg6011.t1"; gene_id "jg6011";
dmelr6.33_0	AUGUSTUS	CDS	18760723	18761088	0.55	-	0	transcript_id "jg6011.t1"; gene_id "jg6011";
dmelr6.33_0	AUGUSTUS	exon	18760723	18761088	.	-	.	transcript_id "jg6011.t1"; gene_id "jg6011";
dmelr6.33_0	AUGUSTUS	start_codon	18761086	18761088	.	-	0	transcript_id "jg6011.t1"; gene_id "jg6011";
dmelr6.33_0	ALN_BLOCK	exon	18771253	18782303	.	-	.	transcript_id "jg6012.t1"; gene_id "jg6012";
dmelr6.33_0	ALN_BLOCK	exon	18810261	18810482	.	-	.	transcript_id "jg6013.t1"; gene_id "jg6013";
dmelr6.33_0	ALN_BLOCK	exon	18813461	18813694	.	+	.	transcript_id "jg6014.t1"; gene_id "jg6014";
dmelr6.33_0	AUGUSTUS	start_codon	18820256	18820258	.	+	0	transcript_id "jg6016.t1"; gene_id "jg6016";
dmelr6.33_0	AUGUSTUS	CDS	18820256	18820510	1	+	0	transcript_id "jg6016.t1"; gene_id "jg6016";
dmelr6.33_0	AUGUSTUS	exon	18820256	18820510	.	+	.	transcript_id "jg6016.t1"; gene_id "jg6016";
dmelr6.33_0	AUGUSTUS	intron	18820511	18820569	.	+	.	transcript_id "jg6016.t1"; gene_id "jg6016";
dmelr6.33_0	AUGUSTUS	CDS	18820570	18820952	1	+	0	transcript_id "jg6016.t1"; gene_id "jg6016";
dmelr6.33_0	AUGUSTUS	exon	18820570	18820952	.	+	.	transcript_id "jg6016.t1"; gene_id "jg6016";
dmelr6.33_0	AUGUSTUS	intron	18820953	18821015	.	+	.	transcript_id "jg6016.t1"; gene_id "jg6016";
dmelr6.33_0	AUGUSTUS	CDS	18821016	18821214	1	+	1	transcript_id "jg6016.t1"; gene_id "jg6016";
dmelr6.33_0	AUGUSTUS	exon	18821016	18821214	.	+	.	transcript_id "jg6016.t1"; gene_id "jg6016";
dmelr6.33_0	AUGUSTUS	intron	18821215	18821722	.	+	.	transcript_id "jg6016.t1"; gene_id "jg6016";
dmelr6.33_0	AUGUSTUS	CDS	18821723	18822171	0.98	+	0	transcript_id "jg6016.t1"; gene_id "jg6016";
dmelr6.33_0	AUGUSTUS	exon	18821723	18822171	.	+	.	transcript_id "jg6016.t1"; gene_id "jg6016";
dmelr6.33_0	AUGUSTUS	intron	18822172	18822256	.	+	.	transcript_id "jg6016.t1"; gene_id "jg6016";
dmelr6.33_0	AUGUSTUS	CDS	18822257	18822548	1	+	1	transcript_id "jg6016.t1"; gene_id "jg6016";
dmelr6.33_0	AUGUSTUS	exon	18822257	18822548	.	+	.	transcript_id "jg6016.t1"; gene_id "jg6016";
dmelr6.33_0	AUGUSTUS	stop_codon	18822546	18822548	.	+	0	transcript_id "jg6016.t1"; gene_id "jg6016";
dmelr6.33_0	ALN_BLOCK	exon	18824306	18826203	.	+	.	transcript_id "jg6015.t1"; gene_id "jg6015";
dmelr6.33_0	ALN_BLOCK	exon	18827005	18828864	.	+	.	transcript_id "jg6017.t1"; gene_id "jg6017";
dmelr6.33_0	ALN_BLOCK	exon	18829073	18830584	.	-	.	transcript_id "jg6018.t1"; gene_id "jg6018";
dmelr6.33_0	ALN_BLOCK	exon	18831342	18833495	.	+	.	transcript_id "jg6019.t1"; gene_id "jg6019";
dmelr6.33_0	ALN_BLOCK	exon	18834498	18835128	.	-	.	transcript_id "jg6021.t1"; gene_id "jg6021";
dmelr6.33_0	ALN_BLOCK	exon	18835380	18839393	.	-	.	transcript_id "jg6021.t1"; gene_id "jg6021";
dmelr6.33_0	AUGUSTUS	stop_codon	18839929	18839931	.	-	0	transcript_id "jg6020.t1"; gene_id "jg6020";
dmelr6.33_0	AUGUSTUS	CDS	18839929	18840852	1	-	0	transcript_id "jg6020.t1"; gene_id "jg6020";
dmelr6.33_0	AUGUSTUS	exon	18839929	18840852	.	-	.	transcript_id "jg6020.t1"; gene_id "jg6020";
dmelr6.33_0	AUGUSTUS	intron	18840853	18840913	.	-	.	transcript_id "jg6020.t1"; gene_id "jg6020";
dmelr6.33_0	AUGUSTUS	CDS	18840914	18841162	1	-	0	transcript_id "jg6020.t1"; gene_id "jg6020";
dmelr6.33_0	AUGUSTUS	exon	18840914	18841162	.	-	.	transcript_id "jg6020.t1"; gene_id "jg6020";
dmelr6.33_0	AUGUSTUS	intron	18841163	18841218	.	-	.	transcript_id "jg6020.t1"; gene_id "jg6020";
dmelr6.33_0	AUGUSTUS	CDS	18841219	18841278	1	-	0	transcript_id "jg6020.t1"; gene_id "jg6020";
dmelr6.33_0	AUGUSTUS	exon	18841219	18841278	.	-	.	transcript_id "jg6020.t1"; gene_id "jg6020";
dmelr6.33_0	AUGUSTUS	start_codon	18841276	18841278	.	-	0	transcript_id "jg6020.t1"; gene_id "jg6020";
dmelr6.33_0	ALN_BLOCK	exon	18841478	18844291	.	-	.	transcript_id "jg6022.t1"; gene_id "jg6022";
dmelr6.33_0	ALN_BLOCK	exon	18853112	18854504	.	+	.	transcript_id "jg6023.t1"; gene_id "jg6023";
dmelr6.33_0	ALN_BLOCK	exon	18855253	18859160	.	-	.	transcript_id "jg6024.t1"; gene_id "jg6024";
dmelr6.33_0	ALN_BLOCK	exon	18863503	18863511	.	-	.	transcript_id "jg6025.t1"; gene_id "jg6025";
dmelr6.33_0	ALN_BLOCK	exon	18865342	18865349	.	-	.	transcript_id "jg6025.t1"; gene_id "jg6025";
dmelr6.33_0	ALN_BLOCK	exon	18877180	18880795	.	-	.	transcript_id "jg6025.t1"; gene_id "jg6025";
dmelr6.33_0	AUGUSTUS	start_codon	18895358	18895360	.	+	0	transcript_id "jg6026.t1"; gene_id "jg6026";
dmelr6.33_0	AUGUSTUS	CDS	18895358	18895496	0.83	+	0	transcript_id "jg6026.t1"; gene_id "jg6026";
dmelr6.33_0	AUGUSTUS	exon	18895358	18895496	.	+	.	transcript_id "jg6026.t1"; gene_id "jg6026";
dmelr6.33_0	AUGUSTUS	intron	18895497	18897208	.	+	.	transcript_id "jg6026.t1"; gene_id "jg6026";
dmelr6.33_0	AUGUSTUS	CDS	18897209	18897384	0.83	+	2	transcript_id "jg6026.t1"; gene_id "jg6026";
dmelr6.33_0	AUGUSTUS	exon	18897209	18897384	.	+	.	transcript_id "jg6026.t1"; gene_id "jg6026";
dmelr6.33_0	AUGUSTUS	stop_codon	18897382	18897384	.	+	0	transcript_id "jg6026.t1"; gene_id "jg6026";
dmelr6.33_0	ALN_BLOCK	exon	18916978	18943466	.	-	.	transcript_id "jg6027.t1"; gene_id "jg6027";
dmelr6.33_0	AUGUSTUS	start_codon	18945903	18945905	.	+	0	transcript_id "jg6028.t1"; gene_id "jg6028";
dmelr6.33_0	AUGUSTUS	CDS	18945903	18946197	0.98	+	0	transcript_id "jg6028.t1"; gene_id "jg6028";
dmelr6.33_0	AUGUSTUS	exon	18945903	18946197	.	+	.	transcript_id "jg6028.t1"; gene_id "jg6028";
dmelr6.33_0	AUGUSTUS	intron	18946198	18946662	.	+	.	transcript_id "jg6028.t1"; gene_id "jg6028";
dmelr6.33_0	AUGUSTUS	CDS	18946663	18946823	0.98	+	2	transcript_id "jg6028.t1"; gene_id "jg6028";
dmelr6.33_0	AUGUSTUS	exon	18946663	18946823	.	+	.	transcript_id "jg6028.t1"; gene_id "jg6028";
dmelr6.33_0	AUGUSTUS	stop_codon	18946821	18946823	.	+	0	transcript_id "jg6028.t1"; gene_id "jg6028";
dmelr6.33_0	ALN_BLOCK	exon	18948998	18950924	.	+	.	transcript_id "jg6029.t1"; gene_id "jg6029";
dmelr6.33_0	ALN_BLOCK	exon	18951241	18951715	.	-	.	transcript_id "jg6030.t1"; gene_id "jg6030";
dmelr6.33_0	ALN_BLOCK	exon	18952339	18953560	.	-	.	transcript_id "jg6031.t1"; gene_id "jg6031";
dmelr6.33_0	ALN_BLOCK	exon	18955944	18957045	.	-	.	transcript_id "jg6032.t1"; gene_id "jg6032";
dmelr6.33_0	ALN_BLOCK	exon	18958300	18968415	.	-	.	transcript_id "jg6033.t1"; gene_id "jg6033";
dmelr6.33_0	AUGUSTUS	start_codon	18969099	18969101	.	+	0	transcript_id "jg6035.t1"; gene_id "jg6035";
dmelr6.33_0	AUGUSTUS	CDS	18969099	18969159	1	+	0	transcript_id "jg6035.t1"; gene_id "jg6035";
dmelr6.33_0	AUGUSTUS	exon	18969099	18969159	.	+	.	transcript_id "jg6035.t1"; gene_id "jg6035";
dmelr6.33_0	AUGUSTUS	intron	18969160	18969217	.	+	.	transcript_id "jg6035.t1"; gene_id "jg6035";
dmelr6.33_0	AUGUSTUS	CDS	18969218	18969714	0.45	+	2	transcript_id "jg6035.t1"; gene_id "jg6035";
dmelr6.33_0	AUGUSTUS	exon	18969218	18969714	.	+	.	transcript_id "jg6035.t1"; gene_id "jg6035";
dmelr6.33_0	AUGUSTUS	intron	18969715	18969950	.	+	.	transcript_id "jg6035.t1"; gene_id "jg6035";
dmelr6.33_0	AUGUSTUS	CDS	18969951	18969971	0.48	+	0	transcript_id "jg6035.t1"; gene_id "jg6035";
dmelr6.33_0	AUGUSTUS	exon	18969951	18969971	.	+	.	transcript_id "jg6035.t1"; gene_id "jg6035";
dmelr6.33_0	AUGUSTUS	stop_codon	18969969	18969971	.	+	0	transcript_id "jg6035.t1"; gene_id "jg6035";
dmelr6.33_0	AUGUSTUS	start_codon	18971140	18971142	.	+	0	transcript_id "jg6034.t1"; gene_id "jg6034";
dmelr6.33_0	AUGUSTUS	CDS	18971140	18971419	0.78	+	0	transcript_id "jg6034.t1"; gene_id "jg6034";
dmelr6.33_0	AUGUSTUS	exon	18971140	18971419	.	+	.	transcript_id "jg6034.t1"; gene_id "jg6034";
dmelr6.33_0	AUGUSTUS	intron	18971420	18971479	.	+	.	transcript_id "jg6034.t1"; gene_id "jg6034";
dmelr6.33_0	AUGUSTUS	CDS	18971480	18971982	1	+	2	transcript_id "jg6034.t1"; gene_id "jg6034";
dmelr6.33_0	AUGUSTUS	exon	18971480	18971982	.	+	.	transcript_id "jg6034.t1"; gene_id "jg6034";
dmelr6.33_0	AUGUSTUS	stop_codon	18971980	18971982	.	+	0	transcript_id "jg6034.t1"; gene_id "jg6034";
dmelr6.33_0	ALN_BLOCK	exon	18972160	18974038	.	-	.	transcript_id "jg6036.t1"; gene_id "jg6036";
dmelr6.33_0	ALN_BLOCK	exon	18974777	18977122	.	+	.	transcript_id "jg6037.t1"; gene_id "jg6037";
dmelr6.33_0	ALN_BLOCK	exon	18978355	18986910	.	-	.	transcript_id "jg6038.t1"; gene_id "jg6038";
dmelr6.33_0	ALN_BLOCK	exon	18987789	18988251	.	+	.	transcript_id "jg6039.t1"; gene_id "jg6039";
dmelr6.33_0	ALN_BLOCK	exon	18988294	18990227	.	-	.	transcript_id "jg6040.t1"; gene_id "jg6040";
dmelr6.33_0	ALN_BLOCK	exon	18991075	18992112	.	+	.	transcript_id "jg6041.t1"; gene_id "jg6041";
dmelr6.33_0	AUGUSTUS	stop_codon	18993786	18993788	.	-	0	transcript_id "jg6043.t1"; gene_id "jg6043";
dmelr6.33_0	AUGUSTUS	CDS	18993786	18993991	1	-	2	transcript_id "jg6043.t1"; gene_id "jg6043";
dmelr6.33_0	AUGUSTUS	exon	18993786	18993991	.	-	.	transcript_id "jg6043.t1"; gene_id "jg6043";
dmelr6.33_0	AUGUSTUS	intron	18993992	18994136	.	-	.	transcript_id "jg6043.t1"; gene_id "jg6043";
dmelr6.33_0	AUGUSTUS	CDS	18994137	18995021	1	-	2	transcript_id "jg6043.t1"; gene_id "jg6043";
dmelr6.33_0	AUGUSTUS	exon	18994137	18995021	.	-	.	transcript_id "jg6043.t1"; gene_id "jg6043";
dmelr6.33_0	AUGUSTUS	intron	18995022	18995601	.	-	.	transcript_id "jg6043.t1"; gene_id "jg6043";
dmelr6.33_0	AUGUSTUS	CDS	18995602	18995712	1	-	2	transcript_id "jg6043.t1"; gene_id "jg6043";
dmelr6.33_0	AUGUSTUS	exon	18995602	18995712	.	-	.	transcript_id "jg6043.t1"; gene_id "jg6043";
dmelr6.33_0	AUGUSTUS	intron	18995713	18995778	.	-	.	transcript_id "jg6043.t1"; gene_id "jg6043";
dmelr6.33_0	AUGUSTUS	CDS	18995779	18995854	1	-	0	transcript_id "jg6043.t1"; gene_id "jg6043";
dmelr6.33_0	AUGUSTUS	exon	18995779	18995854	.	-	.	transcript_id "jg6043.t1"; gene_id "jg6043";
dmelr6.33_0	AUGUSTUS	start_codon	18995852	18995854	.	-	0	transcript_id "jg6043.t1"; gene_id "jg6043";
dmelr6.33_0	ALN_BLOCK	exon	19001424	19001886	.	+	.	transcript_id "jg6044.t1"; gene_id "jg6044";
dmelr6.33_0	ALN_BLOCK	exon	19002115	19002171	.	+	.	transcript_id "jg6044.t1"; gene_id "jg6044";
dmelr6.33_0	ALN_BLOCK	exon	19003669	19008053	.	+	.	transcript_id "jg6045.t1"; gene_id "jg6045";
dmelr6.33_0	ALN_BLOCK	exon	19008375	19009114	.	-	.	transcript_id "jg6046.t1"; gene_id "jg6046";
dmelr6.33_0	ALN_BLOCK	exon	19010996	19011343	.	+	.	transcript_id "jg6047.t1"; gene_id "jg6047";
dmelr6.33_0	AUGUSTUS	start_codon	19015009	19015011	.	+	0	transcript_id "jg6048.t1"; gene_id "jg6048";
dmelr6.33_0	AUGUSTUS	CDS	19015009	19015584	0.43	+	0	transcript_id "jg6048.t1"; gene_id "jg6048";
dmelr6.33_0	AUGUSTUS	exon	19015009	19015584	.	+	.	transcript_id "jg6048.t1"; gene_id "jg6048";
dmelr6.33_0	AUGUSTUS	stop_codon	19015582	19015584	.	+	0	transcript_id "jg6048.t1"; gene_id "jg6048";
dmelr6.33_0	ALN_BLOCK	exon	19023179	19023526	.	+	.	transcript_id "jg6049.t1"; gene_id "jg6049";
dmelr6.33_0	AUGUSTUS	start_codon	19023967	19023969	.	+	0	transcript_id "jg6050.t1"; gene_id "jg6050";
dmelr6.33_0	AUGUSTUS	CDS	19023967	19024164	0.36	+	0	transcript_id "jg6050.t1"; gene_id "jg6050";
dmelr6.33_0	AUGUSTUS	exon	19023967	19024164	.	+	.	transcript_id "jg6050.t1"; gene_id "jg6050";
dmelr6.33_0	AUGUSTUS	intron	19024165	19024968	.	+	.	transcript_id "jg6050.t1"; gene_id "jg6050";
dmelr6.33_0	AUGUSTUS	CDS	19024969	19025298	0.44	+	0	transcript_id "jg6050.t1"; gene_id "jg6050";
dmelr6.33_0	AUGUSTUS	exon	19024969	19025298	.	+	.	transcript_id "jg6050.t1"; gene_id "jg6050";
dmelr6.33_0	AUGUSTUS	stop_codon	19025296	19025298	.	+	0	transcript_id "jg6050.t1"; gene_id "jg6050";
dmelr6.33_0	ALN_BLOCK	exon	19028057	19030463	.	+	.	transcript_id "jg6051.t1"; gene_id "jg6051";
dmelr6.33_0	ALN_BLOCK	exon	19031003	19033380	.	-	.	transcript_id "jg6052.t1"; gene_id "jg6052";
dmelr6.33_0	ALN_BLOCK	exon	19033739	19034474	.	-	.	transcript_id "jg6053.t1"; gene_id "jg6053";
dmelr6.33_0	ALN_BLOCK	exon	19035799	19041122	.	+	.	transcript_id "jg6054.t1"; gene_id "jg6054";
dmelr6.33_0	ALN_BLOCK	exon	19041946	19043350	.	+	.	transcript_id "jg6055.t1"; gene_id "jg6055";
dmelr6.33_0	ALN_BLOCK	exon	19043620	19044903	.	-	.	transcript_id "jg6056.t1"; gene_id "jg6056";
dmelr6.33_0	ALN_BLOCK	exon	19045567	19048096	.	+	.	transcript_id "jg6057.t1"; gene_id "jg6057";
dmelr6.33_0	ALN_BLOCK	exon	19049175	19049834	.	+	.	transcript_id "jg6058.t1"; gene_id "jg6058";
dmelr6.33_0	ALN_BLOCK	exon	19049889	19051498	.	-	.	transcript_id "jg6059.t1"; gene_id "jg6059";
dmelr6.33_0	ALN_BLOCK	exon	19052054	19053599	.	+	.	transcript_id "jg6060.t1"; gene_id "jg6060";
dmelr6.33_0	ALN_BLOCK	exon	19054851	19057520	.	+	.	transcript_id "jg6061.t1"; gene_id "jg6061";
dmelr6.33_0	ALN_BLOCK	exon	19059647	19063049	.	+	.	transcript_id "jg6062.t1"; gene_id "jg6062";
dmelr6.33_0	ALN_BLOCK	exon	19063382	19064633	.	+	.	transcript_id "jg6063.t1"; gene_id "jg6063";
dmelr6.33_0	ALN_BLOCK	exon	19064993	19065247	.	+	.	transcript_id "jg6064.t1"; gene_id "jg6064";
dmelr6.33_0	ALN_BLOCK	exon	19065302	19068577	.	-	.	transcript_id "jg6065.t1"; gene_id "jg6065";
dmelr6.33_0	ALN_BLOCK	exon	19071192	19074024	.	-	.	transcript_id "jg6066.t1"; gene_id "jg6066";
dmelr6.33_0	ALN_BLOCK	exon	19077376	19078995	.	-	.	transcript_id "jg6067.t1"; gene_id "jg6067";
dmelr6.33_0	ALN_BLOCK	exon	19080201	19083028	.	-	.	transcript_id "jg6068.t1"; gene_id "jg6068";
dmelr6.33_0	AUGUSTUS	start_codon	19102388	19102390	.	+	0	transcript_id "jg6069.t1"; gene_id "jg6069";
dmelr6.33_0	AUGUSTUS	CDS	19102388	19102852	0.96	+	0	transcript_id "jg6069.t1"; gene_id "jg6069";
dmelr6.33_0	AUGUSTUS	exon	19102388	19102852	.	+	.	transcript_id "jg6069.t1"; gene_id "jg6069";
dmelr6.33_0	AUGUSTUS	stop_codon	19102850	19102852	.	+	0	transcript_id "jg6069.t1"; gene_id "jg6069";
dmelr6.33_0	ALN_BLOCK	exon	19105676	19106071	.	-	.	transcript_id "jg6070.t1"; gene_id "jg6070";
dmelr6.33_0	ALN_BLOCK	exon	19110271	19114011	.	+	.	transcript_id "jg6071.t1"; gene_id "jg6071";
dmelr6.33_0	ALN_BLOCK	exon	19114836	19116412	.	+	.	transcript_id "jg6072.t1"; gene_id "jg6072";
dmelr6.33_0	ALN_BLOCK	exon	19116781	19119417	.	-	.	transcript_id "jg6073.t1"; gene_id "jg6073";
dmelr6.33_0	ALN_BLOCK	exon	19122419	19122842	.	-	.	transcript_id "jg6074.t1"; gene_id "jg6074";
dmelr6.33_0	ALN_BLOCK	exon	19123077	19123552	.	-	.	transcript_id "jg6074.t1"; gene_id "jg6074";
dmelr6.33_0	ALN_BLOCK	exon	19124051	19126923	.	-	.	transcript_id "jg6075.t1"; gene_id "jg6075";
dmelr6.33_0	ALN_BLOCK	exon	19127273	19128961	.	+	.	transcript_id "jg6076.t1"; gene_id "jg6076";
dmelr6.33_0	ALN_BLOCK	exon	19130043	19131830	.	-	.	transcript_id "jg6077.t1"; gene_id "jg6077";
dmelr6.33_0	ALN_BLOCK	exon	19132400	19133024	.	+	.	transcript_id "jg6078.t1"; gene_id "jg6078";
dmelr6.33_0	ALN_BLOCK	exon	19133052	19133426	.	-	.	transcript_id "jg6079.t1"; gene_id "jg6079";
dmelr6.33_0	ALN_BLOCK	exon	19168146	19171259	.	+	.	transcript_id "jg6080.t1"; gene_id "jg6080";
dmelr6.33_0	ALN_BLOCK	exon	19179947	19181603	.	-	.	transcript_id "jg6081.t1"; gene_id "jg6081";
dmelr6.33_0	AUGUSTUS	stop_codon	19184043	19184045	.	-	0	transcript_id "jg6082.t1"; gene_id "jg6082";
dmelr6.33_0	AUGUSTUS	CDS	19184043	19184573	1	-	0	transcript_id "jg6082.t1"; gene_id "jg6082";
dmelr6.33_0	AUGUSTUS	exon	19184043	19184573	.	-	.	transcript_id "jg6082.t1"; gene_id "jg6082";
dmelr6.33_0	AUGUSTUS	intron	19184574	19184632	.	-	.	transcript_id "jg6082.t1"; gene_id "jg6082";
dmelr6.33_0	AUGUSTUS	CDS	19184633	19185223	1	-	0	transcript_id "jg6082.t1"; gene_id "jg6082";
dmelr6.33_0	AUGUSTUS	exon	19184633	19185223	.	-	.	transcript_id "jg6082.t1"; gene_id "jg6082";
dmelr6.33_0	AUGUSTUS	intron	19185224	19185331	.	-	.	transcript_id "jg6082.t1"; gene_id "jg6082";
dmelr6.33_0	AUGUSTUS	CDS	19185332	19185534	1	-	2	transcript_id "jg6082.t1"; gene_id "jg6082";
dmelr6.33_0	AUGUSTUS	exon	19185332	19185534	.	-	.	transcript_id "jg6082.t1"; gene_id "jg6082";
dmelr6.33_0	AUGUSTUS	intron	19185535	19185603	.	-	.	transcript_id "jg6082.t1"; gene_id "jg6082";
dmelr6.33_0	AUGUSTUS	CDS	19185604	19185652	1	-	0	transcript_id "jg6082.t1"; gene_id "jg6082";
dmelr6.33_0	AUGUSTUS	exon	19185604	19185652	.	-	.	transcript_id "jg6082.t1"; gene_id "jg6082";
dmelr6.33_0	AUGUSTUS	start_codon	19185650	19185652	.	-	0	transcript_id "jg6082.t1"; gene_id "jg6082";
dmelr6.33_0	ALN_BLOCK	exon	19186129	19189306	.	+	.	transcript_id "jg6083.t1"; gene_id "jg6083";
dmelr6.33_0	ALN_BLOCK	exon	19190729	19207737	.	+	.	transcript_id "jg6084.t1"; gene_id "jg6084";
dmelr6.33_0	ALN_BLOCK	exon	19259527	19260364	.	-	.	transcript_id "jg6085.t1"; gene_id "jg6085";
dmelr6.33_0	ALN_BLOCK	exon	19260746	19262133	.	-	.	transcript_id "jg6085.t1"; gene_id "jg6085";
dmelr6.33_0	ALN_BLOCK	exon	19298436	19299727	.	-	.	transcript_id "jg6086.t1"; gene_id "jg6086";
dmelr6.33_0	ALN_BLOCK	exon	19300373	19301539	.	+	.	transcript_id "jg6087.t1"; gene_id "jg6087";
dmelr6.33_0	ALN_BLOCK	exon	19339165	19344010	.	-	.	transcript_id "jg6089.t1"; gene_id "jg6089";
dmelr6.33_0	ALN_BLOCK	exon	19364394	19365348	.	+	.	transcript_id "jg6090.t1"; gene_id "jg6090";
dmelr6.33_0	ALN_BLOCK	exon	19370644	19372564	.	+	.	transcript_id "jg6091.t1"; gene_id "jg6091";
dmelr6.33_0	ALN_BLOCK	exon	19381012	19383014	.	+	.	transcript_id "jg6092.t1"; gene_id "jg6092";
dmelr6.33_0	ALN_BLOCK	exon	19383610	19386135	.	-	.	transcript_id "jg6093.t1"; gene_id "jg6093";
dmelr6.33_0	ALN_BLOCK	exon	19387170	19388534	.	-	.	transcript_id "jg6094.t1"; gene_id "jg6094";
dmelr6.33_0	ALN_BLOCK	exon	19390669	19393631	.	-	.	transcript_id "jg6095.t1"; gene_id "jg6095";
dmelr6.33_0	ALN_BLOCK	exon	19394229	19395822	.	+	.	transcript_id "jg6096.t1"; gene_id "jg6096";
dmelr6.33_0	ALN_BLOCK	exon	19401106	19411621	.	-	.	transcript_id "jg6097.t1"; gene_id "jg6097";
dmelr6.33_0	ALN_BLOCK	exon	19417460	19418089	.	+	.	transcript_id "jg6098.t1"; gene_id "jg6098";
dmelr6.33_0	ALN_BLOCK	exon	19418318	19418940	.	+	.	transcript_id "jg6099.t1"; gene_id "jg6099";
dmelr6.33_0	ALN_BLOCK	exon	19419097	19419680	.	+	.	transcript_id "jg6100.t1"; gene_id "jg6100";
dmelr6.33_0	ALN_BLOCK	exon	19427248	19429038	.	+	.	transcript_id "jg6101.t1"; gene_id "jg6101";
dmelr6.33_0	ALN_BLOCK	exon	19429408	19430130	.	+	.	transcript_id "jg6102.t1"; gene_id "jg6102";
dmelr6.33_0	ALN_BLOCK	exon	19430771	19432351	.	+	.	transcript_id "jg6103.t1"; gene_id "jg6103";
dmelr6.33_0	ALN_BLOCK	exon	19432872	19435306	.	+	.	transcript_id "jg6104.t1"; gene_id "jg6104";
dmelr6.33_0	ALN_BLOCK	exon	19436146	19438012	.	-	.	transcript_id "jg6105.t1"; gene_id "jg6105";
dmelr6.33_0	ALN_BLOCK	exon	19443304	19444619	.	-	.	transcript_id "jg6106.t1"; gene_id "jg6106";
dmelr6.33_0	ALN_BLOCK	exon	19445186	19447238	.	+	.	transcript_id "jg6107.t1"; gene_id "jg6107";
dmelr6.33_0	ALN_BLOCK	exon	19447738	19452285	.	-	.	transcript_id "jg6108.t1"; gene_id "jg6108";
dmelr6.33_0	ALN_BLOCK	exon	19456433	19457593	.	+	.	transcript_id "jg6109.t1"; gene_id "jg6109";
dmelr6.33_0	ALN_BLOCK	exon	19464756	19466291	.	+	.	transcript_id "jg6110.t1"; gene_id "jg6110";
dmelr6.33_0	ALN_BLOCK	exon	19483160	19484601	.	-	.	transcript_id "jg6111.t1"; gene_id "jg6111";
dmelr6.33_0	ALN_BLOCK	exon	19484973	19486396	.	+	.	transcript_id "jg6112.t1"; gene_id "jg6112";
dmelr6.33_0	ALN_BLOCK	exon	19487524	19488531	.	+	.	transcript_id "jg6113.t1"; gene_id "jg6113";
dmelr6.33_0	ALN_BLOCK	exon	19488808	19490071	.	-	.	transcript_id "jg6114.t1"; gene_id "jg6114";
dmelr6.33_0	ALN_BLOCK	exon	19490486	19491629	.	+	.	transcript_id "jg6115.t1"; gene_id "jg6115";
dmelr6.33_0	ALN_BLOCK	exon	19491676	19492893	.	-	.	transcript_id "jg6116.t1"; gene_id "jg6116";
dmelr6.33_0	ALN_BLOCK	exon	19493899	19497384	.	+	.	transcript_id "jg6117.t1"; gene_id "jg6117";
dmelr6.33_0	ALN_BLOCK	exon	19498238	19501639	.	+	.	transcript_id "jg6118.t1"; gene_id "jg6118";
dmelr6.33_0	ALN_BLOCK	exon	19501837	19502166	.	+	.	transcript_id "jg6118.t1"; gene_id "jg6118";
dmelr6.33_0	ALN_BLOCK	exon	19503129	19506993	.	-	.	transcript_id "jg6119.t1"; gene_id "jg6119";
dmelr6.33_0	ALN_BLOCK	exon	19507193	19508186	.	-	.	transcript_id "jg6119.t1"; gene_id "jg6119";
dmelr6.33_0	ALN_BLOCK	exon	19509159	19516492	.	-	.	transcript_id "jg6120.t1"; gene_id "jg6120";
dmelr6.33_0	ALN_BLOCK	exon	19520585	19525241	.	+	.	transcript_id "jg6121.t1"; gene_id "jg6121";
dmelr6.33_0	ALN_BLOCK	exon	19525474	19526324	.	-	.	transcript_id "jg6122.t1"; gene_id "jg6122";
dmelr6.33_0	ALN_BLOCK	exon	19526772	19532670	.	+	.	transcript_id "jg6123.t1"; gene_id "jg6123";
dmelr6.33_0	ALN_BLOCK	exon	19527377	19528252	.	-	.	transcript_id "jg6124.t1"; gene_id "jg6124";
dmelr6.33_0	ALN_BLOCK	exon	19533809	19536465	.	+	.	transcript_id "jg6125.t1"; gene_id "jg6125";
dmelr6.33_0	ALN_BLOCK	exon	19538496	19539629	.	+	.	transcript_id "jg6126.t1"; gene_id "jg6126";
dmelr6.33_0	ALN_BLOCK	exon	19540693	19541343	.	+	.	transcript_id "jg6127.t1"; gene_id "jg6127";
dmelr6.33_0	ALN_BLOCK	exon	19542817	19545302	.	+	.	transcript_id "jg6128.t1"; gene_id "jg6128";
dmelr6.33_0	ALN_BLOCK	exon	19545805	19546811	.	-	.	transcript_id "jg6129.t1"; gene_id "jg6129";
dmelr6.33_0	ALN_BLOCK	exon	19549846	19556401	.	+	.	transcript_id "jg6130.t1"; gene_id "jg6130";
dmelr6.33_0	AUGUSTUS	start_codon	19558065	19558067	.	+	0	transcript_id "jg6131.t1"; gene_id "jg6131";
dmelr6.33_0	AUGUSTUS	CDS	19558065	19558191	1	+	0	transcript_id "jg6131.t1"; gene_id "jg6131";
dmelr6.33_0	AUGUSTUS	exon	19558065	19558191	.	+	.	transcript_id "jg6131.t1"; gene_id "jg6131";
dmelr6.33_0	AUGUSTUS	intron	19558192	19559679	.	+	.	transcript_id "jg6131.t1"; gene_id "jg6131";
dmelr6.33_0	AUGUSTUS	CDS	19559680	19559816	0.44	+	2	transcript_id "jg6131.t1"; gene_id "jg6131";
dmelr6.33_0	AUGUSTUS	exon	19559680	19559816	.	+	.	transcript_id "jg6131.t1"; gene_id "jg6131";
dmelr6.33_0	AUGUSTUS	intron	19559817	19559879	.	+	.	transcript_id "jg6131.t1"; gene_id "jg6131";
dmelr6.33_0	AUGUSTUS	CDS	19559880	19560271	0.41	+	0	transcript_id "jg6131.t1"; gene_id "jg6131";
dmelr6.33_0	AUGUSTUS	exon	19559880	19560271	.	+	.	transcript_id "jg6131.t1"; gene_id "jg6131";
dmelr6.33_0	AUGUSTUS	intron	19560272	19560365	.	+	.	transcript_id "jg6131.t1"; gene_id "jg6131";
dmelr6.33_0	AUGUSTUS	CDS	19560366	19560826	0.99	+	1	transcript_id "jg6131.t1"; gene_id "jg6131";
dmelr6.33_0	AUGUSTUS	exon	19560366	19560826	.	+	.	transcript_id "jg6131.t1"; gene_id "jg6131";
dmelr6.33_0	AUGUSTUS	intron	19560827	19560884	.	+	.	transcript_id "jg6131.t1"; gene_id "jg6131";
dmelr6.33_0	AUGUSTUS	CDS	19560885	19561177	0.88	+	2	transcript_id "jg6131.t1"; gene_id "jg6131";
dmelr6.33_0	AUGUSTUS	exon	19560885	19561177	.	+	.	transcript_id "jg6131.t1"; gene_id "jg6131";
dmelr6.33_0	AUGUSTUS	intron	19561178	19562073	.	+	.	transcript_id "jg6131.t1"; gene_id "jg6131";
dmelr6.33_0	AUGUSTUS	CDS	19562074	19562532	0.8	+	0	transcript_id "jg6131.t1"; gene_id "jg6131";
dmelr6.33_0	AUGUSTUS	exon	19562074	19562532	.	+	.	transcript_id "jg6131.t1"; gene_id "jg6131";
dmelr6.33_0	AUGUSTUS	intron	19562533	19562631	.	+	.	transcript_id "jg6131.t1"; gene_id "jg6131";
dmelr6.33_0	AUGUSTUS	CDS	19562632	19562805	0.98	+	0	transcript_id "jg6131.t1"; gene_id "jg6131";
dmelr6.33_0	AUGUSTUS	exon	19562632	19562805	.	+	.	transcript_id "jg6131.t1"; gene_id "jg6131";
dmelr6.33_0	AUGUSTUS	intron	19562806	19562866	.	+	.	transcript_id "jg6131.t1"; gene_id "jg6131";
dmelr6.33_0	AUGUSTUS	CDS	19562867	19563049	1	+	0	transcript_id "jg6131.t1"; gene_id "jg6131";
dmelr6.33_0	AUGUSTUS	exon	19562867	19563049	.	+	.	transcript_id "jg6131.t1"; gene_id "jg6131";
dmelr6.33_0	AUGUSTUS	stop_codon	19563047	19563049	.	+	0	transcript_id "jg6131.t1"; gene_id "jg6131";
dmelr6.33_0	ALN_BLOCK	exon	19564338	19564556	.	+	.	transcript_id "jg6132.t1"; gene_id "jg6132";
dmelr6.33_0	ALN_BLOCK	exon	19566136	19567296	.	+	.	transcript_id "jg6133.t1"; gene_id "jg6133";
dmelr6.33_0	ALN_BLOCK	exon	19568293	19568997	.	-	.	transcript_id "jg6134.t1"; gene_id "jg6134";
dmelr6.33_0	ALN_BLOCK	exon	19577798	19579008	.	+	.	transcript_id "jg6135.t1"; gene_id "jg6135";
dmelr6.33_0	ALN_BLOCK	exon	19579458	19580130	.	-	.	transcript_id "jg6136.t1"; gene_id "jg6136";
dmelr6.33_0	ALN_BLOCK	exon	19580776	19582370	.	-	.	transcript_id "jg6137.t1"; gene_id "jg6137";
dmelr6.33_0	ALN_BLOCK	exon	19583026	19583927	.	-	.	transcript_id "jg6138.t1"; gene_id "jg6138";
dmelr6.33_0	ALN_BLOCK	exon	19584346	19586226	.	+	.	transcript_id "jg6139.t1"; gene_id "jg6139";
dmelr6.33_0	ALN_BLOCK	exon	19643318	19644703	.	+	.	transcript_id "jg6140.t1"; gene_id "jg6140";
dmelr6.33_0	ALN_BLOCK	exon	19699720	19700922	.	-	.	transcript_id "jg6141.t1"; gene_id "jg6141";
dmelr6.33_0	ALN_BLOCK	exon	19701388	19703586	.	+	.	transcript_id "jg6142.t1"; gene_id "jg6142";
dmelr6.33_0	ALN_BLOCK	exon	19712669	19730162	.	+	.	transcript_id "jg6142.t1"; gene_id "jg6142";
dmelr6.33_0	ALN_BLOCK	exon	19732651	19735836	.	-	.	transcript_id "jg6143.t1"; gene_id "jg6143";
dmelr6.33_0	ALN_BLOCK	exon	19736136	19736723	.	+	.	transcript_id "jg6144.t1"; gene_id "jg6144";
dmelr6.33_0	ALN_BLOCK	exon	19743220	19756520	.	-	.	transcript_id "jg6145.t1"; gene_id "jg6145";
dmelr6.33_0	ALN_BLOCK	exon	19757305	19758573	.	-	.	transcript_id "jg6146.t1"; gene_id "jg6146";
dmelr6.33_0	ALN_BLOCK	exon	19758912	19760913	.	+	.	transcript_id "jg6147.t1"; gene_id "jg6147";
dmelr6.33_0	ALN_BLOCK	exon	19761640	19762854	.	-	.	transcript_id "jg6148.t1"; gene_id "jg6148";
dmelr6.33_0	ALN_BLOCK	exon	19763069	19763447	.	-	.	transcript_id "jg6148.t1"; gene_id "jg6148";
dmelr6.33_0	ALN_BLOCK	exon	19766360	19768929	.	-	.	transcript_id "jg6149.t1"; gene_id "jg6149";
dmelr6.33_0	ALN_BLOCK	exon	19776942	19782792	.	-	.	transcript_id "jg6150.t1"; gene_id "jg6150";
dmelr6.33_0	ALN_BLOCK	exon	19792227	19792749	.	+	.	transcript_id "jg6152.t1"; gene_id "jg6152";
dmelr6.33_0	ALN_BLOCK	exon	19794266	19795746	.	-	.	transcript_id "jg6153.t1"; gene_id "jg6153";
dmelr6.33_0	ALN_BLOCK	exon	19813859	19814512	.	-	.	transcript_id "jg6154.t1"; gene_id "jg6154";
dmelr6.33_0	ALN_BLOCK	exon	19827274	19828887	.	+	.	transcript_id "jg6155.t1"; gene_id "jg6155";
dmelr6.33_0	ALN_BLOCK	exon	19856184	19857848	.	+	.	transcript_id "jg6156.t1"; gene_id "jg6156";
dmelr6.33_0	ALN_BLOCK	exon	19890247	19892529	.	-	.	transcript_id "jg6157.t1"; gene_id "jg6157";
dmelr6.33_0	ALN_BLOCK	exon	19902102	19910436	.	+	.	transcript_id "jg6158.t1"; gene_id "jg6158";
dmelr6.33_0	AUGUSTUS	stop_codon	19911898	19911900	.	-	0	transcript_id "jg6159.t1"; gene_id "jg6159";
dmelr6.33_0	AUGUSTUS	CDS	19911898	19912252	1	-	1	transcript_id "jg6159.t1"; gene_id "jg6159";
dmelr6.33_0	AUGUSTUS	exon	19911898	19912252	.	-	.	transcript_id "jg6159.t1"; gene_id "jg6159";
dmelr6.33_0	AUGUSTUS	intron	19912253	19912309	.	-	.	transcript_id "jg6159.t1"; gene_id "jg6159";
dmelr6.33_0	AUGUSTUS	CDS	19912310	19912332	1	-	0	transcript_id "jg6159.t1"; gene_id "jg6159";
dmelr6.33_0	AUGUSTUS	exon	19912310	19912332	.	-	.	transcript_id "jg6159.t1"; gene_id "jg6159";
dmelr6.33_0	AUGUSTUS	start_codon	19912330	19912332	.	-	0	transcript_id "jg6159.t1"; gene_id "jg6159";
dmelr6.33_0	ALN_BLOCK	exon	19913055	19913471	.	-	.	transcript_id "jg6160.t1"; gene_id "jg6160";
dmelr6.33_0	ALN_BLOCK	exon	19925537	19929398	.	+	.	transcript_id "jg6161.t1"; gene_id "jg6161";
dmelr6.33_0	ALN_BLOCK	exon	19954345	19957452	.	+	.	transcript_id "jg6163.t1"; gene_id "jg6163";
dmelr6.33_0	ALN_BLOCK	exon	19959280	19959887	.	+	.	transcript_id "jg6164.t1"; gene_id "jg6164";
dmelr6.33_0	AUGUSTUS	stop_codon	19960164	19960166	.	-	0	transcript_id "jg6165.t1"; gene_id "jg6165";
dmelr6.33_0	AUGUSTUS	CDS	19960164	19960350	1	-	1	transcript_id "jg6165.t1"; gene_id "jg6165";
dmelr6.33_0	AUGUSTUS	exon	19960164	19960350	.	-	.	transcript_id "jg6165.t1"; gene_id "jg6165";
dmelr6.33_0	AUGUSTUS	intron	19960351	19960404	.	-	.	transcript_id "jg6165.t1"; gene_id "jg6165";
dmelr6.33_0	AUGUSTUS	CDS	19960405	19960593	1	-	1	transcript_id "jg6165.t1"; gene_id "jg6165";
dmelr6.33_0	AUGUSTUS	exon	19960405	19960593	.	-	.	transcript_id "jg6165.t1"; gene_id "jg6165";
dmelr6.33_0	AUGUSTUS	intron	19960594	19960658	.	-	.	transcript_id "jg6165.t1"; gene_id "jg6165";
dmelr6.33_0	AUGUSTUS	CDS	19960659	19960781	1	-	1	transcript_id "jg6165.t1"; gene_id "jg6165";
dmelr6.33_0	AUGUSTUS	exon	19960659	19960781	.	-	.	transcript_id "jg6165.t1"; gene_id "jg6165";
dmelr6.33_0	AUGUSTUS	intron	19960782	19960853	.	-	.	transcript_id "jg6165.t1"; gene_id "jg6165";
dmelr6.33_0	AUGUSTUS	CDS	19960854	19961026	1	-	0	transcript_id "jg6165.t1"; gene_id "jg6165";
dmelr6.33_0	AUGUSTUS	exon	19960854	19961026	.	-	.	transcript_id "jg6165.t1"; gene_id "jg6165";
dmelr6.33_0	AUGUSTUS	start_codon	19961024	19961026	.	-	0	transcript_id "jg6165.t1"; gene_id "jg6165";
dmelr6.33_0	AUGUSTUS	stop_codon	19961837	19961839	.	-	0	transcript_id "jg6166.t1"; gene_id "jg6166";
dmelr6.33_0	AUGUSTUS	CDS	19961837	19962214	1	-	0	transcript_id "jg6166.t1"; gene_id "jg6166";
dmelr6.33_0	AUGUSTUS	exon	19961837	19962214	.	-	.	transcript_id "jg6166.t1"; gene_id "jg6166";
dmelr6.33_0	AUGUSTUS	intron	19962215	19962274	.	-	.	transcript_id "jg6166.t1"; gene_id "jg6166";
dmelr6.33_0	AUGUSTUS	CDS	19962275	19962298	1	-	0	transcript_id "jg6166.t1"; gene_id "jg6166";
dmelr6.33_0	AUGUSTUS	exon	19962275	19962298	.	-	.	transcript_id "jg6166.t1"; gene_id "jg6166";
dmelr6.33_0	AUGUSTUS	start_codon	19962296	19962298	.	-	0	transcript_id "jg6166.t1"; gene_id "jg6166";
dmelr6.33_0	ALN_BLOCK	exon	19962725	19963731	.	+	.	transcript_id "jg6167.t1"; gene_id "jg6167";
dmelr6.33_0	ALN_BLOCK	exon	19964231	19965281	.	+	.	transcript_id "jg6168.t1"; gene_id "jg6168";
dmelr6.33_0	ALN_BLOCK	exon	19965818	19966476	.	-	.	transcript_id "jg6169.t1"; gene_id "jg6169";
dmelr6.33_0	ALN_BLOCK	exon	19966947	19967654	.	-	.	transcript_id "jg6170.t1"; gene_id "jg6170";
dmelr6.33_0	AUGUSTUS	stop_codon	19969743	19969745	.	-	0	transcript_id "jg6171.t1"; gene_id "jg6171";
dmelr6.33_0	AUGUSTUS	CDS	19969743	19969964	1	-	0	transcript_id "jg6171.t1"; gene_id "jg6171";
dmelr6.33_0	AUGUSTUS	exon	19969743	19969964	.	-	.	transcript_id "jg6171.t1"; gene_id "jg6171";
dmelr6.33_0	AUGUSTUS	start_codon	19969962	19969964	.	-	0	transcript_id "jg6171.t1"; gene_id "jg6171";
dmelr6.33_0	ALN_BLOCK	exon	19970037	19971816	.	-	.	transcript_id "jg6172.t1"; gene_id "jg6172";
dmelr6.33_0	AUGUSTUS	stop_codon	19994385	19994387	.	-	0	transcript_id "jg6173.t1"; gene_id "jg6173";
dmelr6.33_0	AUGUSTUS	CDS	19994385	19994723	0.41	-	0	transcript_id "jg6173.t1"; gene_id "jg6173";
dmelr6.33_0	AUGUSTUS	exon	19994385	19994723	.	-	.	transcript_id "jg6173.t1"; gene_id "jg6173";
dmelr6.33_0	AUGUSTUS	start_codon	19994721	19994723	.	-	0	transcript_id "jg6173.t1"; gene_id "jg6173";
dmelr6.33_0	ALN_BLOCK	exon	20025113	20025781	.	-	.	transcript_id "jg6174.t1"; gene_id "jg6174";
dmelr6.33_0	ALN_BLOCK	exon	20054113	20055223	.	+	.	transcript_id "jg6175.t1"; gene_id "jg6175";
dmelr6.33_0	ALN_BLOCK	exon	20058385	20060723	.	-	.	transcript_id "jg6176.t1"; gene_id "jg6176";
dmelr6.33_0	ALN_BLOCK	exon	20061877	20063975	.	+	.	transcript_id "jg6177.t1"; gene_id "jg6177";
dmelr6.33_0	ALN_BLOCK	exon	20064386	20065598	.	-	.	transcript_id "jg6178.t1"; gene_id "jg6178";
dmelr6.33_0	ALN_BLOCK	exon	20066761	20069518	.	+	.	transcript_id "jg6179.t1"; gene_id "jg6179";
dmelr6.33_0	ALN_BLOCK	exon	20070139	20072071	.	-	.	transcript_id "jg6180.t1"; gene_id "jg6180";
dmelr6.33_0	ALN_BLOCK	exon	20072187	20072672	.	+	.	transcript_id "jg6181.t1"; gene_id "jg6181";
dmelr6.33_0	ALN_BLOCK	exon	20073916	20075025	.	-	.	transcript_id "jg6182.t1"; gene_id "jg6182";
dmelr6.33_0	ALN_BLOCK	exon	20075857	20077314	.	+	.	transcript_id "jg6183.t1"; gene_id "jg6183";
dmelr6.33_0	ALN_BLOCK	exon	20082783	20084734	.	-	.	transcript_id "jg6184.t1"; gene_id "jg6184";
dmelr6.33_0	ALN_BLOCK	exon	20087677	20089572	.	+	.	transcript_id "jg6185.t1"; gene_id "jg6185";
dmelr6.33_0	ALN_BLOCK	exon	20090029	20091073	.	-	.	transcript_id "jg6186.t1"; gene_id "jg6186";
dmelr6.33_0	ALN_BLOCK	exon	20091693	20093111	.	+	.	transcript_id "jg6187.t1"; gene_id "jg6187";
dmelr6.33_0	ALN_BLOCK	exon	20093224	20093768	.	-	.	transcript_id "jg6188.t1"; gene_id "jg6188";
dmelr6.33_0	ALN_BLOCK	exon	20094209	20096165	.	+	.	transcript_id "jg6189.t1"; gene_id "jg6189";
dmelr6.33_0	ALN_BLOCK	exon	20096473	20097149	.	-	.	transcript_id "jg6190.t1"; gene_id "jg6190";
dmelr6.33_0	ALN_BLOCK	exon	20100947	20102516	.	+	.	transcript_id "jg6191.t1"; gene_id "jg6191";
dmelr6.33_0	ALN_BLOCK	exon	20103446	20104114	.	-	.	transcript_id "jg6192.t1"; gene_id "jg6192";
dmelr6.33_0	AUGUSTUS	stop_codon	20106323	20106325	.	-	0	transcript_id "jg6193.t1"; gene_id "jg6193";
dmelr6.33_0	AUGUSTUS	CDS	20106323	20106745	0.96	-	0	transcript_id "jg6193.t1"; gene_id "jg6193";
dmelr6.33_0	AUGUSTUS	exon	20106323	20106745	.	-	.	transcript_id "jg6193.t1"; gene_id "jg6193";
dmelr6.33_0	AUGUSTUS	start_codon	20106743	20106745	.	-	0	transcript_id "jg6193.t1"; gene_id "jg6193";
dmelr6.33_0	AUGUSTUS	stop_codon	20107592	20107594	.	-	0	transcript_id "jg6194.t1"; gene_id "jg6194";
dmelr6.33_0	AUGUSTUS	CDS	20107592	20108572	0.51	-	0	transcript_id "jg6194.t1"; gene_id "jg6194";
dmelr6.33_0	AUGUSTUS	exon	20107592	20108572	.	-	.	transcript_id "jg6194.t1"; gene_id "jg6194";
dmelr6.33_0	AUGUSTUS	start_codon	20108570	20108572	.	-	0	transcript_id "jg6194.t1"; gene_id "jg6194";
dmelr6.33_0	AUGUSTUS	stop_codon	20109123	20109125	.	-	0	transcript_id "jg6195.t1"; gene_id "jg6195";
dmelr6.33_0	AUGUSTUS	CDS	20109123	20109536	1	-	0	transcript_id "jg6195.t1"; gene_id "jg6195";
dmelr6.33_0	AUGUSTUS	exon	20109123	20109536	.	-	.	transcript_id "jg6195.t1"; gene_id "jg6195";
dmelr6.33_0	AUGUSTUS	start_codon	20109534	20109536	.	-	0	transcript_id "jg6195.t1"; gene_id "jg6195";
dmelr6.33_0	AUGUSTUS	stop_codon	20133843	20133845	.	-	0	transcript_id "jg6196.t1"; gene_id "jg6196";
dmelr6.33_0	AUGUSTUS	CDS	20133843	20134281	1	-	1	transcript_id "jg6196.t1"; gene_id "jg6196";
dmelr6.33_0	AUGUSTUS	exon	20133843	20134281	.	-	.	transcript_id "jg6196.t1"; gene_id "jg6196";
dmelr6.33_0	AUGUSTUS	intron	20134282	20134331	.	-	.	transcript_id "jg6196.t1"; gene_id "jg6196";
dmelr6.33_0	AUGUSTUS	CDS	20134332	20134723	1	-	0	transcript_id "jg6196.t1"; gene_id "jg6196";
dmelr6.33_0	AUGUSTUS	exon	20134332	20134723	.	-	.	transcript_id "jg6196.t1"; gene_id "jg6196";
dmelr6.33_0	AUGUSTUS	intron	20134724	20134781	.	-	.	transcript_id "jg6196.t1"; gene_id "jg6196";
dmelr6.33_0	AUGUSTUS	CDS	20134782	20134901	1	-	0	transcript_id "jg6196.t1"; gene_id "jg6196";
dmelr6.33_0	AUGUSTUS	exon	20134782	20134901	.	-	.	transcript_id "jg6196.t1"; gene_id "jg6196";
dmelr6.33_0	AUGUSTUS	start_codon	20134899	20134901	.	-	0	transcript_id "jg6196.t1"; gene_id "jg6196";
dmelr6.33_0	AUGUSTUS	start_codon	20235985	20235987	.	+	0	transcript_id "jg6197.t1"; gene_id "jg6197";
dmelr6.33_0	AUGUSTUS	CDS	20235985	20236055	0.98	+	0	transcript_id "jg6197.t1"; gene_id "jg6197";
dmelr6.33_0	AUGUSTUS	exon	20235985	20236055	.	+	.	transcript_id "jg6197.t1"; gene_id "jg6197";
dmelr6.33_0	AUGUSTUS	intron	20236056	20240307	.	+	.	transcript_id "jg6197.t1"; gene_id "jg6197";
dmelr6.33_0	AUGUSTUS	CDS	20240308	20240443	0.99	+	1	transcript_id "jg6197.t1"; gene_id "jg6197";
dmelr6.33_0	AUGUSTUS	exon	20240308	20240443	.	+	.	transcript_id "jg6197.t1"; gene_id "jg6197";
dmelr6.33_0	AUGUSTUS	stop_codon	20240441	20240443	.	+	0	transcript_id "jg6197.t1"; gene_id "jg6197";
dmelr6.33_0	AUGUSTUS	start_codon	20248223	20248225	.	+	0	transcript_id "jg6198.t1"; gene_id "jg6198";
dmelr6.33_0	AUGUSTUS	CDS	20248223	20248423	1	+	0	transcript_id "jg6198.t1"; gene_id "jg6198";
dmelr6.33_0	AUGUSTUS	exon	20248223	20248423	.	+	.	transcript_id "jg6198.t1"; gene_id "jg6198";
dmelr6.33_0	AUGUSTUS	intron	20248424	20248503	.	+	.	transcript_id "jg6198.t1"; gene_id "jg6198";
dmelr6.33_0	AUGUSTUS	CDS	20248504	20248617	1	+	0	transcript_id "jg6198.t1"; gene_id "jg6198";
dmelr6.33_0	AUGUSTUS	exon	20248504	20248617	.	+	.	transcript_id "jg6198.t1"; gene_id "jg6198";
dmelr6.33_0	AUGUSTUS	stop_codon	20248615	20248617	.	+	0	transcript_id "jg6198.t1"; gene_id "jg6198";
dmelr6.33_0	ALN_BLOCK	exon	20256154	20256930	.	-	.	transcript_id "jg6199.t1"; gene_id "jg6199";
dmelr6.33_0	ALN_BLOCK	exon	20263895	20264299	.	-	.	transcript_id "jg6200.t1"; gene_id "jg6200";
dmelr6.33_0	ALN_BLOCK	exon	20294922	20295176	.	+	.	transcript_id "jg6202.t1"; gene_id "jg6202";
dmelr6.33_0	ALN_BLOCK	exon	20311820	20327117	.	+	.	transcript_id "jg6203.t1"; gene_id "jg6203";
dmelr6.33_0	ALN_BLOCK	exon	20327400	20347169	.	+	.	transcript_id "jg6203.t1"; gene_id "jg6203";
dmelr6.33_0	ALN_BLOCK	exon	20348681	20349924	.	-	.	transcript_id "jg6204.t1"; gene_id "jg6204";
dmelr6.33_0	ALN_BLOCK	exon	20355410	20364490	.	+	.	transcript_id "jg6205.t1"; gene_id "jg6205";
dmelr6.33_0	AUGUSTUS	stop_codon	20372473	20372475	.	-	0	transcript_id "jg6207.t1"; gene_id "jg6207";
dmelr6.33_0	AUGUSTUS	CDS	20372473	20373373	1	-	1	transcript_id "jg6207.t1"; gene_id "jg6207";
dmelr6.33_0	AUGUSTUS	exon	20372473	20373373	.	-	.	transcript_id "jg6207.t1"; gene_id "jg6207";
dmelr6.33_0	AUGUSTUS	intron	20373374	20373425	.	-	.	transcript_id "jg6207.t1"; gene_id "jg6207";
dmelr6.33_0	AUGUSTUS	CDS	20373426	20374093	0.68	-	0	transcript_id "jg6207.t1"; gene_id "jg6207";
dmelr6.33_0	AUGUSTUS	exon	20373426	20374093	.	-	.	transcript_id "jg6207.t1"; gene_id "jg6207";
dmelr6.33_0	AUGUSTUS	start_codon	20374091	20374093	.	-	0	transcript_id "jg6207.t1"; gene_id "jg6207";
dmelr6.33_0	ALN_BLOCK	exon	20377383	20381932	.	-	.	transcript_id "jg6206.t1"; gene_id "jg6206";
dmelr6.33_0	ALN_BLOCK	exon	20386317	20387531	.	-	.	transcript_id "jg6208.t1"; gene_id "jg6208";
dmelr6.33_0	ALN_BLOCK	exon	20415268	20416704	.	-	.	transcript_id "jg6210.t1"; gene_id "jg6210";
dmelr6.33_0	ALN_BLOCK	exon	20417594	20418710	.	+	.	transcript_id "jg6211.t1"; gene_id "jg6211";
dmelr6.33_0	ALN_BLOCK	exon	20418873	20419892	.	+	.	transcript_id "jg6211.t1"; gene_id "jg6211";
dmelr6.33_0	ALN_BLOCK	exon	20420052	20421399	.	+	.	transcript_id "jg6211.t1"; gene_id "jg6211";
dmelr6.33_0	ALN_BLOCK	exon	20421714	20422496	.	+	.	transcript_id "jg6211.t1"; gene_id "jg6211";
dmelr6.33_0	ALN_BLOCK	exon	20423185	20424599	.	-	.	transcript_id "jg6212.t1"; gene_id "jg6212";
dmelr6.33_0	ALN_BLOCK	exon	20432501	20434246	.	+	.	transcript_id "jg6213.t1"; gene_id "jg6213";
dmelr6.33_0	ALN_BLOCK	exon	20434513	20437990	.	+	.	transcript_id "jg6213.t1"; gene_id "jg6213";
dmelr6.33_0	ALN_BLOCK	exon	20438380	20441856	.	+	.	transcript_id "jg6213.t1"; gene_id "jg6213";
dmelr6.33_0	ALN_BLOCK	exon	20448063	20449528	.	-	.	transcript_id "jg6214.t1"; gene_id "jg6214";
dmelr6.33_0	ALN_BLOCK	exon	20450578	20452538	.	+	.	transcript_id "jg6215.t1"; gene_id "jg6215";
dmelr6.33_0	AUGUSTUS	stop_codon	20457180	20457182	.	-	0	transcript_id "jg6216.t1"; gene_id "jg6216";
dmelr6.33_0	AUGUSTUS	CDS	20457180	20457402	1	-	1	transcript_id "jg6216.t1"; gene_id "jg6216";
dmelr6.33_0	AUGUSTUS	exon	20457180	20457402	.	-	.	transcript_id "jg6216.t1"; gene_id "jg6216";
dmelr6.33_0	AUGUSTUS	intron	20457403	20457467	.	-	.	transcript_id "jg6216.t1"; gene_id "jg6216";
dmelr6.33_0	AUGUSTUS	CDS	20457468	20457990	1	-	2	transcript_id "jg6216.t1"; gene_id "jg6216";
dmelr6.33_0	AUGUSTUS	exon	20457468	20457990	.	-	.	transcript_id "jg6216.t1"; gene_id "jg6216";
dmelr6.33_0	AUGUSTUS	intron	20457991	20458058	.	-	.	transcript_id "jg6216.t1"; gene_id "jg6216";
dmelr6.33_0	AUGUSTUS	CDS	20458059	20458430	1	-	2	transcript_id "jg6216.t1"; gene_id "jg6216";
dmelr6.33_0	AUGUSTUS	exon	20458059	20458430	.	-	.	transcript_id "jg6216.t1"; gene_id "jg6216";
dmelr6.33_0	AUGUSTUS	intron	20458431	20458497	.	-	.	transcript_id "jg6216.t1"; gene_id "jg6216";
dmelr6.33_0	AUGUSTUS	CDS	20458498	20458645	1	-	0	transcript_id "jg6216.t1"; gene_id "jg6216";
dmelr6.33_0	AUGUSTUS	exon	20458498	20458645	.	-	.	transcript_id "jg6216.t1"; gene_id "jg6216";
dmelr6.33_0	AUGUSTUS	start_codon	20458643	20458645	.	-	0	transcript_id "jg6216.t1"; gene_id "jg6216";
dmelr6.33_0	ALN_BLOCK	exon	20459418	20461572	.	+	.	transcript_id "jg6217.t1"; gene_id "jg6217";
dmelr6.33_0	AUGUSTUS	stop_codon	20461943	20461945	.	-	0	transcript_id "jg6218.t1"; gene_id "jg6218";
dmelr6.33_0	AUGUSTUS	CDS	20461943	20463355	1	-	0	transcript_id "jg6218.t1"; gene_id "jg6218";
dmelr6.33_0	AUGUSTUS	exon	20461943	20463355	.	-	.	transcript_id "jg6218.t1"; gene_id "jg6218";
dmelr6.33_0	AUGUSTUS	start_codon	20463353	20463355	.	-	0	transcript_id "jg6218.t1"; gene_id "jg6218";
dmelr6.33_0	AUGUSTUS	start_codon	20486263	20486265	.	+	0	transcript_id "jg6219.t1"; gene_id "jg6219";
dmelr6.33_0	AUGUSTUS	CDS	20486263	20486378	0.76	+	0	transcript_id "jg6219.t1"; gene_id "jg6219";
dmelr6.33_0	AUGUSTUS	exon	20486263	20486378	.	+	.	transcript_id "jg6219.t1"; gene_id "jg6219";
dmelr6.33_0	AUGUSTUS	intron	20486379	20486499	.	+	.	transcript_id "jg6219.t1"; gene_id "jg6219";
dmelr6.33_0	AUGUSTUS	CDS	20486500	20486701	0.86	+	1	transcript_id "jg6219.t1"; gene_id "jg6219";
dmelr6.33_0	AUGUSTUS	exon	20486500	20486701	.	+	.	transcript_id "jg6219.t1"; gene_id "jg6219";
dmelr6.33_0	AUGUSTUS	stop_codon	20486699	20486701	.	+	0	transcript_id "jg6219.t1"; gene_id "jg6219";
dmelr6.33_0	ALN_BLOCK	exon	20495115	20495448	.	+	.	transcript_id "jg6221.t1"; gene_id "jg6221";
dmelr6.33_0	AUGUSTUS	stop_codon	20501884	20501886	.	-	0	transcript_id "jg6222.t1"; gene_id "jg6222";
dmelr6.33_0	AUGUSTUS	CDS	20501884	20502150	1	-	0	transcript_id "jg6222.t1"; gene_id "jg6222";
dmelr6.33_0	AUGUSTUS	exon	20501884	20502150	.	-	.	transcript_id "jg6222.t1"; gene_id "jg6222";
dmelr6.33_0	AUGUSTUS	start_codon	20502148	20502150	.	-	0	transcript_id "jg6222.t1"; gene_id "jg6222";
dmelr6.33_0	AUGUSTUS	start_codon	20544641	20544643	.	+	0	transcript_id "jg6225.t1"; gene_id "jg6225";
dmelr6.33_0	AUGUSTUS	CDS	20544641	20545159	0.97	+	0	transcript_id "jg6225.t1"; gene_id "jg6225";
dmelr6.33_0	AUGUSTUS	exon	20544641	20545159	.	+	.	transcript_id "jg6225.t1"; gene_id "jg6225";
dmelr6.33_0	AUGUSTUS	stop_codon	20545157	20545159	.	+	0	transcript_id "jg6225.t1"; gene_id "jg6225";
dmelr6.33_0	ALN_BLOCK	exon	20614681	20615382	.	+	.	transcript_id "jg6227.t1"; gene_id "jg6227";
dmelr6.33_0	ALN_BLOCK	exon	20642457	20643104	.	-	.	transcript_id "jg6228.t1"; gene_id "jg6228";
dmelr6.33_0	ALN_BLOCK	exon	20643645	20645330	.	-	.	transcript_id "jg6229.t1"; gene_id "jg6229";
dmelr6.33_0	ALN_BLOCK	exon	20646095	20646862	.	+	.	transcript_id "jg6230.t1"; gene_id "jg6230";
dmelr6.33_0	AUGUSTUS	start_codon	20649037	20649039	.	+	0	transcript_id "jg6231.t1"; gene_id "jg6231";
dmelr6.33_0	AUGUSTUS	CDS	20649037	20649939	1	+	0	transcript_id "jg6231.t1"; gene_id "jg6231";
dmelr6.33_0	AUGUSTUS	exon	20649037	20649939	.	+	.	transcript_id "jg6231.t1"; gene_id "jg6231";
dmelr6.33_0	AUGUSTUS	stop_codon	20649937	20649939	.	+	0	transcript_id "jg6231.t1"; gene_id "jg6231";
dmelr6.33_0	ALN_BLOCK	exon	20650251	20650725	.	+	.	transcript_id "jg6232.t1"; gene_id "jg6232";
dmelr6.33_0	ALN_BLOCK	exon	20651290	20655784	.	-	.	transcript_id "jg6233.t1"; gene_id "jg6233";
dmelr6.33_0	ALN_BLOCK	exon	20656510	20659078	.	+	.	transcript_id "jg6234.t1"; gene_id "jg6234";
dmelr6.33_0	ALN_BLOCK	exon	20659613	20661578	.	-	.	transcript_id "jg6235.t1"; gene_id "jg6235";
dmelr6.33_0	ALN_BLOCK	exon	20661788	20664423	.	-	.	transcript_id "jg6235.t1"; gene_id "jg6235";
dmelr6.33_0	AUGUSTUS	stop_codon	20674991	20674993	.	-	0	transcript_id "jg6236.t1"; gene_id "jg6236";
dmelr6.33_0	AUGUSTUS	CDS	20674991	20675570	0.44	-	1	transcript_id "jg6236.t1"; gene_id "jg6236";
dmelr6.33_0	AUGUSTUS	exon	20674991	20675570	.	-	.	transcript_id "jg6236.t1"; gene_id "jg6236";
dmelr6.33_0	AUGUSTUS	intron	20675571	20675636	.	-	.	transcript_id "jg6236.t1"; gene_id "jg6236";
dmelr6.33_0	AUGUSTUS	CDS	20675637	20675689	1	-	0	transcript_id "jg6236.t1"; gene_id "jg6236";
dmelr6.33_0	AUGUSTUS	exon	20675637	20675689	.	-	.	transcript_id "jg6236.t1"; gene_id "jg6236";
dmelr6.33_0	AUGUSTUS	start_codon	20675687	20675689	.	-	0	transcript_id "jg6236.t1"; gene_id "jg6236";
dmelr6.33_0	ALN_BLOCK	exon	20676305	20678771	.	+	.	transcript_id "jg6237.t1"; gene_id "jg6237";
dmelr6.33_0	AUGUSTUS	stop_codon	20679120	20679122	.	-	0	transcript_id "jg6238.t1"; gene_id "jg6238";
dmelr6.33_0	AUGUSTUS	CDS	20679120	20681492	1	-	0	transcript_id "jg6238.t1"; gene_id "jg6238";
dmelr6.33_0	AUGUSTUS	exon	20679120	20681492	.	-	.	transcript_id "jg6238.t1"; gene_id "jg6238";
dmelr6.33_0	AUGUSTUS	start_codon	20681490	20681492	.	-	0	transcript_id "jg6238.t1"; gene_id "jg6238";
dmelr6.33_0	ALN_BLOCK	exon	20682449	20683273	.	+	.	transcript_id "jg6239.t1"; gene_id "jg6239";
dmelr6.33_0	ALN_BLOCK	exon	20686810	20690163	.	-	.	transcript_id "jg6240.t1"; gene_id "jg6240";
dmelr6.33_0	AUGUSTUS	start_codon	20708417	20708419	.	+	0	transcript_id "jg6241.t1"; gene_id "jg6241";
dmelr6.33_0	AUGUSTUS	CDS	20708417	20708773	0.84	+	0	transcript_id "jg6241.t1"; gene_id "jg6241";
dmelr6.33_0	AUGUSTUS	exon	20708417	20708773	.	+	.	transcript_id "jg6241.t1"; gene_id "jg6241";
dmelr6.33_0	AUGUSTUS	stop_codon	20708771	20708773	.	+	0	transcript_id "jg6241.t1"; gene_id "jg6241";
dmelr6.33_0	AUGUSTUS	stop_codon	20712753	20712755	.	-	0	transcript_id "jg6242.t1"; gene_id "jg6242";
dmelr6.33_0	AUGUSTUS	CDS	20712753	20712919	0.75	-	2	transcript_id "jg6242.t1"; gene_id "jg6242";
dmelr6.33_0	AUGUSTUS	exon	20712753	20712919	.	-	.	transcript_id "jg6242.t1"; gene_id "jg6242";
dmelr6.33_0	AUGUSTUS	intron	20712920	20713036	.	-	.	transcript_id "jg6242.t1"; gene_id "jg6242";
dmelr6.33_0	AUGUSTUS	CDS	20713037	20713469	0.98	-	0	transcript_id "jg6242.t1"; gene_id "jg6242";
dmelr6.33_0	AUGUSTUS	exon	20713037	20713469	.	-	.	transcript_id "jg6242.t1"; gene_id "jg6242";
dmelr6.33_0	AUGUSTUS	start_codon	20713467	20713469	.	-	0	transcript_id "jg6242.t1"; gene_id "jg6242";
dmelr6.33_0	ALN_BLOCK	exon	20724997	20726456	.	-	.	transcript_id "jg6244.t1"; gene_id "jg6244";
dmelr6.33_0	ALN_BLOCK	exon	20727619	20730252	.	-	.	transcript_id "jg6245.t1"; gene_id "jg6245";
dmelr6.33_0	ALN_BLOCK	exon	20731000	20734063	.	-	.	transcript_id "jg6246.t1"; gene_id "jg6246";
dmelr6.33_0	ALN_BLOCK	exon	20735373	20738902	.	+	.	transcript_id "jg6247.t1"; gene_id "jg6247";
dmelr6.33_0	ALN_BLOCK	exon	20751002	20752196	.	-	.	transcript_id "jg6248.t1"; gene_id "jg6248";
dmelr6.33_0	ALN_BLOCK	exon	20752612	20754558	.	+	.	transcript_id "jg6249.t1"; gene_id "jg6249";
dmelr6.33_0	ALN_BLOCK	exon	20754672	20757782	.	-	.	transcript_id "jg6250.t1"; gene_id "jg6250";
dmelr6.33_0	ALN_BLOCK	exon	20760438	20766590	.	+	.	transcript_id "jg6251.t1"; gene_id "jg6251";
dmelr6.33_0	ALN_BLOCK	exon	20771108	20779558	.	+	.	transcript_id "jg6252.t1"; gene_id "jg6252";
dmelr6.33_0	ALN_BLOCK	exon	20780542	20780555	.	+	.	transcript_id "jg6252.t1"; gene_id "jg6252";
dmelr6.33_0	ALN_BLOCK	exon	20782221	20782280	.	+	.	transcript_id "jg6252.t1"; gene_id "jg6252";
dmelr6.33_0	ALN_BLOCK	exon	20787783	20788538	.	+	.	transcript_id "jg6253.t1"; gene_id "jg6253";
dmelr6.33_0	ALN_BLOCK	exon	20789247	20796758	.	-	.	transcript_id "jg6254.t1"; gene_id "jg6254";
dmelr6.33_0	ALN_BLOCK	exon	20810313	20813712	.	+	.	transcript_id "jg6255.t1"; gene_id "jg6255";
dmelr6.33_0	ALN_BLOCK	exon	20814414	20816176	.	-	.	transcript_id "jg6256.t1"; gene_id "jg6256";
dmelr6.33_0	AUGUSTUS	stop_codon	20816549	20816551	.	-	0	transcript_id "jg6257.t1"; gene_id "jg6257";
dmelr6.33_0	AUGUSTUS	CDS	20816549	20816725	1	-	0	transcript_id "jg6257.t1"; gene_id "jg6257";
dmelr6.33_0	AUGUSTUS	exon	20816549	20816725	.	-	.	transcript_id "jg6257.t1"; gene_id "jg6257";
dmelr6.33_0	AUGUSTUS	intron	20816726	20816784	.	-	.	transcript_id "jg6257.t1"; gene_id "jg6257";
dmelr6.33_0	AUGUSTUS	CDS	20816785	20816961	1	-	0	transcript_id "jg6257.t1"; gene_id "jg6257";
dmelr6.33_0	AUGUSTUS	exon	20816785	20816961	.	-	.	transcript_id "jg6257.t1"; gene_id "jg6257";
dmelr6.33_0	AUGUSTUS	intron	20816962	20817022	.	-	.	transcript_id "jg6257.t1"; gene_id "jg6257";
dmelr6.33_0	AUGUSTUS	CDS	20817023	20817262	1	-	0	transcript_id "jg6257.t1"; gene_id "jg6257";
dmelr6.33_0	AUGUSTUS	exon	20817023	20817262	.	-	.	transcript_id "jg6257.t1"; gene_id "jg6257";
dmelr6.33_0	AUGUSTUS	start_codon	20817260	20817262	.	-	0	transcript_id "jg6257.t1"; gene_id "jg6257";
dmelr6.33_0	AUGUSTUS	stop_codon	20817816	20817818	.	-	0	transcript_id "jg6258.t1"; gene_id "jg6258";
dmelr6.33_0	AUGUSTUS	CDS	20817816	20817992	1	-	0	transcript_id "jg6258.t1"; gene_id "jg6258";
dmelr6.33_0	AUGUSTUS	exon	20817816	20817992	.	-	.	transcript_id "jg6258.t1"; gene_id "jg6258";
dmelr6.33_0	AUGUSTUS	intron	20817993	20818048	.	-	.	transcript_id "jg6258.t1"; gene_id "jg6258";
dmelr6.33_0	AUGUSTUS	CDS	20818049	20818225	1	-	0	transcript_id "jg6258.t1"; gene_id "jg6258";
dmelr6.33_0	AUGUSTUS	exon	20818049	20818225	.	-	.	transcript_id "jg6258.t1"; gene_id "jg6258";
dmelr6.33_0	AUGUSTUS	intron	20818226	20818292	.	-	.	transcript_id "jg6258.t1"; gene_id "jg6258";
dmelr6.33_0	AUGUSTUS	CDS	20818293	20818532	1	-	0	transcript_id "jg6258.t1"; gene_id "jg6258";
dmelr6.33_0	AUGUSTUS	exon	20818293	20818532	.	-	.	transcript_id "jg6258.t1"; gene_id "jg6258";
dmelr6.33_0	AUGUSTUS	start_codon	20818530	20818532	.	-	0	transcript_id "jg6258.t1"; gene_id "jg6258";
dmelr6.33_0	ALN_BLOCK	exon	20820151	20820867	.	-	.	transcript_id "jg6259.t1"; gene_id "jg6259";
dmelr6.33_0	ALN_BLOCK	exon	20825421	20826172	.	+	.	transcript_id "jg6260.t1"; gene_id "jg6260";
dmelr6.33_0	ALN_BLOCK	exon	20826624	20827615	.	+	.	transcript_id "jg6260.t1"; gene_id "jg6260";
dmelr6.33_0	ALN_BLOCK	exon	20829670	20830979	.	+	.	transcript_id "jg6261.t1"; gene_id "jg6261";
dmelr6.33_0	ALN_BLOCK	exon	20831478	20832783	.	+	.	transcript_id "jg6262.t1"; gene_id "jg6262";
dmelr6.33_0	ALN_BLOCK	exon	20832858	20835607	.	-	.	transcript_id "jg6263.t1"; gene_id "jg6263";
dmelr6.33_0	ALN_BLOCK	exon	20836689	20837781	.	-	.	transcript_id "jg6264.t1"; gene_id "jg6264";
dmelr6.33_0	ALN_BLOCK	exon	20840978	20848783	.	+	.	transcript_id "jg6265.t1"; gene_id "jg6265";
dmelr6.33_0	ALN_BLOCK	exon	20849386	20850216	.	+	.	transcript_id "jg6266.t1"; gene_id "jg6266";
dmelr6.33_0	ALN_BLOCK	exon	20852749	20856635	.	+	.	transcript_id "jg6267.t1"; gene_id "jg6267";
dmelr6.33_0	ALN_BLOCK	exon	20857151	20857891	.	-	.	transcript_id "jg6268.t1"; gene_id "jg6268";
dmelr6.33_0	ALN_BLOCK	exon	20859273	20860890	.	+	.	transcript_id "jg6269.t1"; gene_id "jg6269";
dmelr6.33_0	AUGUSTUS	stop_codon	20863049	20863051	.	-	0	transcript_id "jg6270.t1"; gene_id "jg6270";
dmelr6.33_0	AUGUSTUS	CDS	20863049	20863082	1	-	1	transcript_id "jg6270.t1"; gene_id "jg6270";
dmelr6.33_0	AUGUSTUS	exon	20863049	20863082	.	-	.	transcript_id "jg6270.t1"; gene_id "jg6270";
dmelr6.33_0	AUGUSTUS	intron	20863083	20863206	.	-	.	transcript_id "jg6270.t1"; gene_id "jg6270";
dmelr6.33_0	AUGUSTUS	CDS	20863207	20863296	1	-	1	transcript_id "jg6270.t1"; gene_id "jg6270";
dmelr6.33_0	AUGUSTUS	exon	20863207	20863296	.	-	.	transcript_id "jg6270.t1"; gene_id "jg6270";
dmelr6.33_0	AUGUSTUS	intron	20863297	20863414	.	-	.	transcript_id "jg6270.t1"; gene_id "jg6270";
dmelr6.33_0	AUGUSTUS	CDS	20863415	20863770	1	-	0	transcript_id "jg6270.t1"; gene_id "jg6270";
dmelr6.33_0	AUGUSTUS	exon	20863415	20863770	.	-	.	transcript_id "jg6270.t1"; gene_id "jg6270";
dmelr6.33_0	AUGUSTUS	intron	20863771	20863832	.	-	.	transcript_id "jg6270.t1"; gene_id "jg6270";
dmelr6.33_0	AUGUSTUS	CDS	20863833	20863910	0.61	-	0	transcript_id "jg6270.t1"; gene_id "jg6270";
dmelr6.33_0	AUGUSTUS	exon	20863833	20863910	.	-	.	transcript_id "jg6270.t1"; gene_id "jg6270";
dmelr6.33_0	AUGUSTUS	start_codon	20863908	20863910	.	-	0	transcript_id "jg6270.t1"; gene_id "jg6270";
dmelr6.33_0	ALN_BLOCK	exon	20865293	20867144	.	+	.	transcript_id "jg6271.t1"; gene_id "jg6271";
dmelr6.33_0	ALN_BLOCK	exon	20868146	20869337	.	+	.	transcript_id "jg6272.t1"; gene_id "jg6272";
dmelr6.33_0	ALN_BLOCK	exon	20870134	20871055	.	+	.	transcript_id "jg6273.t1"; gene_id "jg6273";
dmelr6.33_0	ALN_BLOCK	exon	20873749	20885454	.	-	.	transcript_id "jg6274.t1"; gene_id "jg6274";
dmelr6.33_0	AUGUSTUS	start_codon	20901143	20901145	.	+	0	transcript_id "jg6275.t1"; gene_id "jg6275";
dmelr6.33_0	AUGUSTUS	CDS	20901143	20901298	0.65	+	0	transcript_id "jg6275.t1"; gene_id "jg6275";
dmelr6.33_0	AUGUSTUS	exon	20901143	20901298	.	+	.	transcript_id "jg6275.t1"; gene_id "jg6275";
dmelr6.33_0	AUGUSTUS	intron	20901299	20901359	.	+	.	transcript_id "jg6275.t1"; gene_id "jg6275";
dmelr6.33_0	AUGUSTUS	CDS	20901360	20901490	0.59	+	0	transcript_id "jg6275.t1"; gene_id "jg6275";
dmelr6.33_0	AUGUSTUS	exon	20901360	20901490	.	+	.	transcript_id "jg6275.t1"; gene_id "jg6275";
dmelr6.33_0	AUGUSTUS	intron	20901491	20902647	.	+	.	transcript_id "jg6275.t1"; gene_id "jg6275";
dmelr6.33_0	AUGUSTUS	CDS	20902648	20902690	0.62	+	1	transcript_id "jg6275.t1"; gene_id "jg6275";
dmelr6.33_0	AUGUSTUS	exon	20902648	20902690	.	+	.	transcript_id "jg6275.t1"; gene_id "jg6275";
dmelr6.33_0	AUGUSTUS	stop_codon	20902688	20902690	.	+	0	transcript_id "jg6275.t1"; gene_id "jg6275";
dmelr6.33_0	AUGUSTUS	stop_codon	20903005	20903007	.	-	0	transcript_id "jg6277.t1"; gene_id "jg6277";
dmelr6.33_0	AUGUSTUS	CDS	20903005	20903204	0.92	-	2	transcript_id "jg6277.t1"; gene_id "jg6277";
dmelr6.33_0	AUGUSTUS	exon	20903005	20903204	.	-	.	transcript_id "jg6277.t1"; gene_id "jg6277";
dmelr6.33_0	AUGUSTUS	intron	20903205	20910999	.	-	.	transcript_id "jg6277.t1"; gene_id "jg6277";
dmelr6.33_0	AUGUSTUS	CDS	20911000	20911069	0.74	-	0	transcript_id "jg6277.t1"; gene_id "jg6277";
dmelr6.33_0	AUGUSTUS	exon	20911000	20911069	.	-	.	transcript_id "jg6277.t1"; gene_id "jg6277";
dmelr6.33_0	AUGUSTUS	start_codon	20911067	20911069	.	-	0	transcript_id "jg6277.t1"; gene_id "jg6277";
dmelr6.33_0	ALN_BLOCK	exon	20919239	20922752	.	-	.	transcript_id "jg6276.t1"; gene_id "jg6276";
dmelr6.33_0	ALN_BLOCK	exon	20925096	20926046	.	-	.	transcript_id "jg6278.t1"; gene_id "jg6278";
dmelr6.33_0	ALN_BLOCK	exon	20926914	20927230	.	-	.	transcript_id "jg6279.t1"; gene_id "jg6279";
dmelr6.33_0	ALN_BLOCK	exon	20929584	20932777	.	-	.	transcript_id "jg6280.t1"; gene_id "jg6280";
dmelr6.33_0	ALN_BLOCK	exon	20967386	20967688	.	-	.	transcript_id "jg6281.t1"; gene_id "jg6281";
dmelr6.33_0	ALN_BLOCK	exon	21053134	21057205	.	+	.	transcript_id "jg6282.t1"; gene_id "jg6282";
dmelr6.33_0	ALN_BLOCK	exon	21058241	21069564	.	-	.	transcript_id "jg6283.t1"; gene_id "jg6283";
dmelr6.33_0	ALN_BLOCK	exon	21076379	21080752	.	+	.	transcript_id "jg6284.t1"; gene_id "jg6284";
dmelr6.33_0	ALN_BLOCK	exon	21082889	21084287	.	-	.	transcript_id "jg6285.t1"; gene_id "jg6285";
dmelr6.33_0	ALN_BLOCK	exon	21084708	21085541	.	-	.	transcript_id "jg6286.t1"; gene_id "jg6286";
dmelr6.33_0	ALN_BLOCK	exon	21086900	21088730	.	-	.	transcript_id "jg6287.t1"; gene_id "jg6287";
dmelr6.33_0	ALN_BLOCK	exon	21089567	21090835	.	+	.	transcript_id "jg6288.t1"; gene_id "jg6288";
dmelr6.33_0	ALN_BLOCK	exon	21094455	21094795	.	+	.	transcript_id "jg6289.t1"; gene_id "jg6289";
dmelr6.33_0	ALN_BLOCK	exon	21095375	21102261	.	-	.	transcript_id "jg6290.t1"; gene_id "jg6290";
dmelr6.33_0	ALN_BLOCK	exon	21102883	21103926	.	+	.	transcript_id "jg6291.t1"; gene_id "jg6291";
dmelr6.33_0	ALN_BLOCK	exon	21114682	21132526	.	+	.	transcript_id "jg6292.t1"; gene_id "jg6292";
dmelr6.33_0	ALN_BLOCK	exon	21137095	21137774	.	-	.	transcript_id "jg6293.t1"; gene_id "jg6293";
dmelr6.33_0	ALN_BLOCK	exon	21143306	21145078	.	+	.	transcript_id "jg6294.t1"; gene_id "jg6294";
dmelr6.33_0	ALN_BLOCK	exon	21145299	21146372	.	-	.	transcript_id "jg6295.t1"; gene_id "jg6295";
dmelr6.33_0	ALN_BLOCK	exon	21154476	21156043	.	-	.	transcript_id "jg6296.t1"; gene_id "jg6296";
dmelr6.33_0	ALN_BLOCK	exon	21156971	21157459	.	+	.	transcript_id "jg6297.t1"; gene_id "jg6297";
dmelr6.33_0	ALN_BLOCK	exon	21157517	21157995	.	-	.	transcript_id "jg6298.t1"; gene_id "jg6298";
dmelr6.33_0	ALN_BLOCK	exon	21159009	21160567	.	+	.	transcript_id "jg6299.t1"; gene_id "jg6299";
dmelr6.33_0	ALN_BLOCK	exon	21161012	21161281	.	-	.	transcript_id "jg6300.t1"; gene_id "jg6300";
dmelr6.33_0	ALN_BLOCK	exon	21163679	21166038	.	+	.	transcript_id "jg6301.t1"; gene_id "jg6301";
dmelr6.33_0	ALN_BLOCK	exon	21166100	21166552	.	-	.	transcript_id "jg6303.t1"; gene_id "jg6303";
dmelr6.33_0	ALN_BLOCK	exon	21166679	21167529	.	-	.	transcript_id "jg6302.t1"; gene_id "jg6302";
dmelr6.33_0	ALN_BLOCK	exon	21168772	21172648	.	+	.	transcript_id "jg6304.t1"; gene_id "jg6304";
dmelr6.33_0	ALN_BLOCK	exon	21174874	21177934	.	-	.	transcript_id "jg6305.t1"; gene_id "jg6305";
dmelr6.33_0	ALN_BLOCK	exon	21180031	21182421	.	+	.	transcript_id "jg6306.t1"; gene_id "jg6306";
dmelr6.33_0	ALN_BLOCK	exon	21183173	21186514	.	-	.	transcript_id "jg6307.t1"; gene_id "jg6307";
dmelr6.33_0	ALN_BLOCK	exon	21186673	21186847	.	-	.	transcript_id "jg6307.t1"; gene_id "jg6307";
dmelr6.33_0	ALN_BLOCK	exon	21187040	21189169	.	-	.	transcript_id "jg6307.t1"; gene_id "jg6307";
dmelr6.33_0	ALN_BLOCK	exon	21189472	21189490	.	-	.	transcript_id "jg6307.t1"; gene_id "jg6307";
dmelr6.33_0	ALN_BLOCK	exon	21190405	21190419	.	-	.	transcript_id "jg6307.t1"; gene_id "jg6307";
dmelr6.33_0	ALN_BLOCK	exon	21191334	21191443	.	-	.	transcript_id "jg6307.t1"; gene_id "jg6307";
dmelr6.33_0	ALN_BLOCK	exon	21191779	21192019	.	-	.	transcript_id "jg6307.t1"; gene_id "jg6307";
dmelr6.33_0	ALN_BLOCK	exon	21192551	21192564	.	-	.	transcript_id "jg6307.t1"; gene_id "jg6307";
dmelr6.33_0	ALN_BLOCK	exon	21192717	21192749	.	-	.	transcript_id "jg6307.t1"; gene_id "jg6307";
dmelr6.33_0	ALN_BLOCK	exon	21193231	21193237	.	-	.	transcript_id "jg6307.t1"; gene_id "jg6307";
dmelr6.33_0	ALN_BLOCK	exon	21193642	21193654	.	-	.	transcript_id "jg6307.t1"; gene_id "jg6307";
dmelr6.33_0	ALN_BLOCK	exon	21193936	21193951	.	-	.	transcript_id "jg6307.t1"; gene_id "jg6307";
dmelr6.33_0	AUGUSTUS	stop_codon	21199401	21199403	.	-	0	transcript_id "jg6308.t1"; gene_id "jg6308";
dmelr6.33_0	AUGUSTUS	CDS	21199401	21199937	1	-	0	transcript_id "jg6308.t1"; gene_id "jg6308";
dmelr6.33_0	AUGUSTUS	exon	21199401	21199937	.	-	.	transcript_id "jg6308.t1"; gene_id "jg6308";
dmelr6.33_0	AUGUSTUS	start_codon	21199935	21199937	.	-	0	transcript_id "jg6308.t1"; gene_id "jg6308";
dmelr6.33_0	ALN_BLOCK	exon	21201716	21202252	.	-	.	transcript_id "jg6309.t1"; gene_id "jg6309";
dmelr6.33_0	ALN_BLOCK	exon	21206650	21208362	.	+	.	transcript_id "jg6310.t1"; gene_id "jg6310";
dmelr6.33_0	ALN_BLOCK	exon	21208904	21209419	.	+	.	transcript_id "jg6310.t1"; gene_id "jg6310";
dmelr6.33_0	ALN_BLOCK	exon	21209615	21210548	.	+	.	transcript_id "jg6310.t1"; gene_id "jg6310";
dmelr6.33_0	ALN_BLOCK	exon	21210818	21211654	.	+	.	transcript_id "jg6310.t1"; gene_id "jg6310";
dmelr6.33_0	ALN_BLOCK	exon	21213066	21214707	.	-	.	transcript_id "jg6311.t1"; gene_id "jg6311";
dmelr6.33_0	ALN_BLOCK	exon	21216308	21218422	.	-	.	transcript_id "jg6312.t1"; gene_id "jg6312";
dmelr6.33_0	ALN_BLOCK	exon	21229226	21229235	.	+	.	transcript_id "jg6314.t1"; gene_id "jg6314";
dmelr6.33_0	ALN_BLOCK	exon	21229594	21231108	.	+	.	transcript_id "jg6314.t1"; gene_id "jg6314";
dmelr6.33_0	ALN_BLOCK	exon	21253670	21256219	.	+	.	transcript_id "jg6315.t1"; gene_id "jg6315";
dmelr6.33_0	ALN_BLOCK	exon	21256403	21256501	.	+	.	transcript_id "jg6315.t1"; gene_id "jg6315";
dmelr6.33_0	ALN_BLOCK	exon	21256873	21257509	.	+	.	transcript_id "jg6315.t1"; gene_id "jg6315";
dmelr6.33_0	ALN_BLOCK	exon	21257735	21257829	.	+	.	transcript_id "jg6315.t1"; gene_id "jg6315";
dmelr6.33_0	ALN_BLOCK	exon	21261235	21262263	.	+	.	transcript_id "jg6316.t1"; gene_id "jg6316";
dmelr6.33_0	ALN_BLOCK	exon	21273596	21274451	.	+	.	transcript_id "jg6317.t1"; gene_id "jg6317";
dmelr6.33_0	ALN_BLOCK	exon	21274624	21274793	.	+	.	transcript_id "jg6317.t1"; gene_id "jg6317";
dmelr6.33_0	ALN_BLOCK	exon	21275131	21281514	.	+	.	transcript_id "jg6317.t1"; gene_id "jg6317";
dmelr6.33_0	ALN_BLOCK	exon	21288876	21289692	.	-	.	transcript_id "jg6318.t1"; gene_id "jg6318";
dmelr6.33_0	ALN_BLOCK	exon	21311875	21312358	.	+	.	transcript_id "jg6319.t1"; gene_id "jg6319";
dmelr6.33_0	ALN_BLOCK	exon	21312693	21314863	.	+	.	transcript_id "jg6319.t1"; gene_id "jg6319";
dmelr6.33_0	ALN_BLOCK	exon	21315053	21316183	.	+	.	transcript_id "jg6319.t1"; gene_id "jg6319";
dmelr6.33_0	ALN_BLOCK	exon	21316344	21318156	.	+	.	transcript_id "jg6319.t1"; gene_id "jg6319";
dmelr6.33_0	ALN_BLOCK	exon	21339111	21340347	.	+	.	transcript_id "jg6320.t1"; gene_id "jg6320";
dmelr6.33_0	ALN_BLOCK	exon	21356281	21356805	.	+	.	transcript_id "jg6321.t1"; gene_id "jg6321";
dmelr6.33_0	ALN_BLOCK	exon	21374619	21375199	.	+	.	transcript_id "jg6322.t1"; gene_id "jg6322";
dmelr6.33_0	ALN_BLOCK	exon	21382204	21383855	.	+	.	transcript_id "jg6323.t1"; gene_id "jg6323";
dmelr6.33_0	ALN_BLOCK	exon	21384009	21384378	.	+	.	transcript_id "jg6323.t1"; gene_id "jg6323";
dmelr6.33_0	ALN_BLOCK	exon	21385128	21385736	.	+	.	transcript_id "jg6323.t1"; gene_id "jg6323";
dmelr6.33_0	ALN_BLOCK	exon	21386136	21386153	.	+	.	transcript_id "jg6323.t1"; gene_id "jg6323";
dmelr6.33_0	ALN_BLOCK	exon	21386609	21386624	.	+	.	transcript_id "jg6323.t1"; gene_id "jg6323";
dmelr6.33_0	ALN_BLOCK	exon	21386806	21386871	.	+	.	transcript_id "jg6323.t1"; gene_id "jg6323";
dmelr6.33_0	ALN_BLOCK	exon	21387077	21387090	.	+	.	transcript_id "jg6323.t1"; gene_id "jg6323";
dmelr6.33_0	ALN_BLOCK	exon	21387327	21387339	.	+	.	transcript_id "jg6323.t1"; gene_id "jg6323";
dmelr6.33_0	ALN_BLOCK	exon	21387702	21387940	.	+	.	transcript_id "jg6323.t1"; gene_id "jg6323";
dmelr6.33_0	ALN_BLOCK	exon	21388103	21389087	.	+	.	transcript_id "jg6323.t1"; gene_id "jg6323";
dmelr6.33_0	AUGUSTUS	start_codon	21404181	21404183	.	+	0	transcript_id "jg6324.t1"; gene_id "jg6324";
dmelr6.33_0	AUGUSTUS	CDS	21404181	21404493	1	+	0	transcript_id "jg6324.t1"; gene_id "jg6324";
dmelr6.33_0	AUGUSTUS	exon	21404181	21404493	.	+	.	transcript_id "jg6324.t1"; gene_id "jg6324";
dmelr6.33_0	AUGUSTUS	intron	21404494	21404981	.	+	.	transcript_id "jg6324.t1"; gene_id "jg6324";
dmelr6.33_0	AUGUSTUS	CDS	21404982	21405275	0.84	+	2	transcript_id "jg6324.t1"; gene_id "jg6324";
dmelr6.33_0	AUGUSTUS	exon	21404982	21405275	.	+	.	transcript_id "jg6324.t1"; gene_id "jg6324";
dmelr6.33_0	AUGUSTUS	intron	21405276	21405656	.	+	.	transcript_id "jg6324.t1"; gene_id "jg6324";
dmelr6.33_0	AUGUSTUS	CDS	21405657	21405970	0.84	+	2	transcript_id "jg6324.t1"; gene_id "jg6324";
dmelr6.33_0	AUGUSTUS	exon	21405657	21405970	.	+	.	transcript_id "jg6324.t1"; gene_id "jg6324";
dmelr6.33_0	AUGUSTUS	stop_codon	21405968	21405970	.	+	0	transcript_id "jg6324.t1"; gene_id "jg6324";
dmelr6.33_0	AUGUSTUS	start_codon	21417112	21417114	.	+	0	transcript_id "jg6325.t1"; gene_id "jg6325";
dmelr6.33_0	AUGUSTUS	CDS	21417112	21417882	1	+	0	transcript_id "jg6325.t1"; gene_id "jg6325";
dmelr6.33_0	AUGUSTUS	exon	21417112	21417882	.	+	.	transcript_id "jg6325.t1"; gene_id "jg6325";
dmelr6.33_0	AUGUSTUS	stop_codon	21417880	21417882	.	+	0	transcript_id "jg6325.t1"; gene_id "jg6325";
dmelr6.33_0	AUGUSTUS	stop_codon	21418289	21418291	.	-	0	transcript_id "jg6326.t1"; gene_id "jg6326";
dmelr6.33_0	AUGUSTUS	CDS	21418289	21418660	1	-	0	transcript_id "jg6326.t1"; gene_id "jg6326";
dmelr6.33_0	AUGUSTUS	exon	21418289	21418660	.	-	.	transcript_id "jg6326.t1"; gene_id "jg6326";
dmelr6.33_0	AUGUSTUS	start_codon	21418658	21418660	.	-	0	transcript_id "jg6326.t1"; gene_id "jg6326";
dmelr6.33_0	AUGUSTUS	stop_codon	21419576	21419578	.	-	0	transcript_id "jg6327.t1"; gene_id "jg6327";
dmelr6.33_0	AUGUSTUS	CDS	21419576	21419887	1	-	0	transcript_id "jg6327.t1"; gene_id "jg6327";
dmelr6.33_0	AUGUSTUS	exon	21419576	21419887	.	-	.	transcript_id "jg6327.t1"; gene_id "jg6327";
dmelr6.33_0	AUGUSTUS	start_codon	21419885	21419887	.	-	0	transcript_id "jg6327.t1"; gene_id "jg6327";
dmelr6.33_0	AUGUSTUS	start_codon	21420186	21420188	.	+	0	transcript_id "jg6328.t1"; gene_id "jg6328";
dmelr6.33_0	AUGUSTUS	CDS	21420186	21420596	1	+	0	transcript_id "jg6328.t1"; gene_id "jg6328";
dmelr6.33_0	AUGUSTUS	exon	21420186	21420596	.	+	.	transcript_id "jg6328.t1"; gene_id "jg6328";
dmelr6.33_0	AUGUSTUS	stop_codon	21420594	21420596	.	+	0	transcript_id "jg6328.t1"; gene_id "jg6328";
dmelr6.33_0	AUGUSTUS	start_codon	21422014	21422016	.	+	0	transcript_id "jg6329.t1"; gene_id "jg6329";
dmelr6.33_0	AUGUSTUS	CDS	21422014	21422784	1	+	0	transcript_id "jg6329.t1"; gene_id "jg6329";
dmelr6.33_0	AUGUSTUS	exon	21422014	21422784	.	+	.	transcript_id "jg6329.t1"; gene_id "jg6329";
dmelr6.33_0	AUGUSTUS	stop_codon	21422782	21422784	.	+	0	transcript_id "jg6329.t1"; gene_id "jg6329";
dmelr6.33_0	AUGUSTUS	stop_codon	21423191	21423193	.	-	0	transcript_id "jg6330.t1"; gene_id "jg6330";
dmelr6.33_0	AUGUSTUS	CDS	21423191	21423562	1	-	0	transcript_id "jg6330.t1"; gene_id "jg6330";
dmelr6.33_0	AUGUSTUS	exon	21423191	21423562	.	-	.	transcript_id "jg6330.t1"; gene_id "jg6330";
dmelr6.33_0	AUGUSTUS	start_codon	21423560	21423562	.	-	0	transcript_id "jg6330.t1"; gene_id "jg6330";
dmelr6.33_0	AUGUSTUS	start_codon	21423789	21423791	.	+	0	transcript_id "jg6331.t1"; gene_id "jg6331";
dmelr6.33_0	AUGUSTUS	CDS	21423789	21424163	1	+	0	transcript_id "jg6331.t1"; gene_id "jg6331";
dmelr6.33_0	AUGUSTUS	exon	21423789	21424163	.	+	.	transcript_id "jg6331.t1"; gene_id "jg6331";
dmelr6.33_0	AUGUSTUS	stop_codon	21424161	21424163	.	+	0	transcript_id "jg6331.t1"; gene_id "jg6331";
dmelr6.33_0	AUGUSTUS	stop_codon	21424638	21424640	.	-	0	transcript_id "jg6332.t1"; gene_id "jg6332";
dmelr6.33_0	AUGUSTUS	CDS	21424638	21424949	1	-	0	transcript_id "jg6332.t1"; gene_id "jg6332";
dmelr6.33_0	AUGUSTUS	exon	21424638	21424949	.	-	.	transcript_id "jg6332.t1"; gene_id "jg6332";
dmelr6.33_0	AUGUSTUS	start_codon	21424947	21424949	.	-	0	transcript_id "jg6332.t1"; gene_id "jg6332";
dmelr6.33_0	AUGUSTUS	start_codon	21425250	21425252	.	+	0	transcript_id "jg6333.t1"; gene_id "jg6333";
dmelr6.33_0	AUGUSTUS	CDS	21425250	21425660	1	+	0	transcript_id "jg6333.t1"; gene_id "jg6333";
dmelr6.33_0	AUGUSTUS	exon	21425250	21425660	.	+	.	transcript_id "jg6333.t1"; gene_id "jg6333";
dmelr6.33_0	AUGUSTUS	stop_codon	21425658	21425660	.	+	0	transcript_id "jg6333.t1"; gene_id "jg6333";
dmelr6.33_0	AUGUSTUS	start_codon	21427075	21427077	.	+	0	transcript_id "jg6334.t1"; gene_id "jg6334";
dmelr6.33_0	AUGUSTUS	CDS	21427075	21427845	1	+	0	transcript_id "jg6334.t1"; gene_id "jg6334";
dmelr6.33_0	AUGUSTUS	exon	21427075	21427845	.	+	.	transcript_id "jg6334.t1"; gene_id "jg6334";
dmelr6.33_0	AUGUSTUS	stop_codon	21427843	21427845	.	+	0	transcript_id "jg6334.t1"; gene_id "jg6334";
dmelr6.33_0	ALN_BLOCK	exon	21428252	21428623	.	-	.	transcript_id "jg6335.t1"; gene_id "jg6335";
dmelr6.33_0	ALN_BLOCK	exon	21429011	21429223	.	+	.	transcript_id "jg6336.t1"; gene_id "jg6336";
dmelr6.33_0	ALN_BLOCK	exon	21429700	21430011	.	-	.	transcript_id "jg6337.t1"; gene_id "jg6337";
dmelr6.33_0	AUGUSTUS	start_codon	21430312	21430314	.	+	0	transcript_id "jg6338.t1"; gene_id "jg6338";
dmelr6.33_0	AUGUSTUS	CDS	21430312	21430722	1	+	0	transcript_id "jg6338.t1"; gene_id "jg6338";
dmelr6.33_0	AUGUSTUS	exon	21430312	21430722	.	+	.	transcript_id "jg6338.t1"; gene_id "jg6338";
dmelr6.33_0	AUGUSTUS	stop_codon	21430720	21430722	.	+	0	transcript_id "jg6338.t1"; gene_id "jg6338";
dmelr6.33_0	AUGUSTUS	start_codon	21432122	21432124	.	+	0	transcript_id "jg6339.t1"; gene_id "jg6339";
dmelr6.33_0	AUGUSTUS	CDS	21432122	21432892	1	+	0	transcript_id "jg6339.t1"; gene_id "jg6339";
dmelr6.33_0	AUGUSTUS	exon	21432122	21432892	.	+	.	transcript_id "jg6339.t1"; gene_id "jg6339";
dmelr6.33_0	AUGUSTUS	stop_codon	21432890	21432892	.	+	0	transcript_id "jg6339.t1"; gene_id "jg6339";
dmelr6.33_0	AUGUSTUS	stop_codon	21433299	21433301	.	-	0	transcript_id "jg6340.t1"; gene_id "jg6340";
dmelr6.33_0	AUGUSTUS	CDS	21433299	21433670	1	-	0	transcript_id "jg6340.t1"; gene_id "jg6340";
dmelr6.33_0	AUGUSTUS	exon	21433299	21433670	.	-	.	transcript_id "jg6340.t1"; gene_id "jg6340";
dmelr6.33_0	AUGUSTUS	start_codon	21433668	21433670	.	-	0	transcript_id "jg6340.t1"; gene_id "jg6340";
dmelr6.33_0	AUGUSTUS	start_codon	21433897	21433899	.	+	0	transcript_id "jg6341.t1"; gene_id "jg6341";
dmelr6.33_0	AUGUSTUS	CDS	21433897	21434271	1	+	0	transcript_id "jg6341.t1"; gene_id "jg6341";
dmelr6.33_0	AUGUSTUS	exon	21433897	21434271	.	+	.	transcript_id "jg6341.t1"; gene_id "jg6341";
dmelr6.33_0	AUGUSTUS	stop_codon	21434269	21434271	.	+	0	transcript_id "jg6341.t1"; gene_id "jg6341";
dmelr6.33_0	AUGUSTUS	stop_codon	21434748	21434750	.	-	0	transcript_id "jg6342.t1"; gene_id "jg6342";
dmelr6.33_0	AUGUSTUS	CDS	21434748	21435059	1	-	0	transcript_id "jg6342.t1"; gene_id "jg6342";
dmelr6.33_0	AUGUSTUS	exon	21434748	21435059	.	-	.	transcript_id "jg6342.t1"; gene_id "jg6342";
dmelr6.33_0	AUGUSTUS	start_codon	21435057	21435059	.	-	0	transcript_id "jg6342.t1"; gene_id "jg6342";
dmelr6.33_0	AUGUSTUS	start_codon	21435356	21435358	.	+	0	transcript_id "jg6343.t1"; gene_id "jg6343";
dmelr6.33_0	AUGUSTUS	CDS	21435356	21435766	1	+	0	transcript_id "jg6343.t1"; gene_id "jg6343";
dmelr6.33_0	AUGUSTUS	exon	21435356	21435766	.	+	.	transcript_id "jg6343.t1"; gene_id "jg6343";
dmelr6.33_0	AUGUSTUS	stop_codon	21435764	21435766	.	+	0	transcript_id "jg6343.t1"; gene_id "jg6343";
dmelr6.33_0	AUGUSTUS	start_codon	21437170	21437172	.	+	0	transcript_id "jg6344.t1"; gene_id "jg6344";
dmelr6.33_0	AUGUSTUS	CDS	21437170	21437940	0.99	+	0	transcript_id "jg6344.t1"; gene_id "jg6344";
dmelr6.33_0	AUGUSTUS	exon	21437170	21437940	.	+	.	transcript_id "jg6344.t1"; gene_id "jg6344";
dmelr6.33_0	AUGUSTUS	stop_codon	21437938	21437940	.	+	0	transcript_id "jg6344.t1"; gene_id "jg6344";
dmelr6.33_0	ALN_BLOCK	exon	21438347	21438718	.	-	.	transcript_id "jg6345.t1"; gene_id "jg6345";
dmelr6.33_0	AUGUSTUS	stop_codon	21439634	21439636	.	-	0	transcript_id "jg6346.t1"; gene_id "jg6346";
dmelr6.33_0	AUGUSTUS	CDS	21439634	21439945	1	-	0	transcript_id "jg6346.t1"; gene_id "jg6346";
dmelr6.33_0	AUGUSTUS	exon	21439634	21439945	.	-	.	transcript_id "jg6346.t1"; gene_id "jg6346";
dmelr6.33_0	AUGUSTUS	start_codon	21439943	21439945	.	-	0	transcript_id "jg6346.t1"; gene_id "jg6346";
dmelr6.33_0	AUGUSTUS	start_codon	21440244	21440246	.	+	0	transcript_id "jg6347.t1"; gene_id "jg6347";
dmelr6.33_0	AUGUSTUS	CDS	21440244	21440654	1	+	0	transcript_id "jg6347.t1"; gene_id "jg6347";
dmelr6.33_0	AUGUSTUS	exon	21440244	21440654	.	+	.	transcript_id "jg6347.t1"; gene_id "jg6347";
dmelr6.33_0	AUGUSTUS	stop_codon	21440652	21440654	.	+	0	transcript_id "jg6347.t1"; gene_id "jg6347";
dmelr6.33_0	AUGUSTUS	start_codon	21451211	21451213	.	+	0	transcript_id "jg6348.t1"; gene_id "jg6348";
dmelr6.33_0	AUGUSTUS	CDS	21451211	21451981	1	+	0	transcript_id "jg6348.t1"; gene_id "jg6348";
dmelr6.33_0	AUGUSTUS	exon	21451211	21451981	.	+	.	transcript_id "jg6348.t1"; gene_id "jg6348";
dmelr6.33_0	AUGUSTUS	stop_codon	21451979	21451981	.	+	0	transcript_id "jg6348.t1"; gene_id "jg6348";
dmelr6.33_0	AUGUSTUS	stop_codon	21452388	21452390	.	-	0	transcript_id "jg6349.t1"; gene_id "jg6349";
dmelr6.33_0	AUGUSTUS	CDS	21452388	21452759	1	-	0	transcript_id "jg6349.t1"; gene_id "jg6349";
dmelr6.33_0	AUGUSTUS	exon	21452388	21452759	.	-	.	transcript_id "jg6349.t1"; gene_id "jg6349";
dmelr6.33_0	AUGUSTUS	start_codon	21452757	21452759	.	-	0	transcript_id "jg6349.t1"; gene_id "jg6349";
dmelr6.33_0	AUGUSTUS	start_codon	21452986	21452988	.	+	0	transcript_id "jg6350.t1"; gene_id "jg6350";
dmelr6.33_0	AUGUSTUS	CDS	21452986	21453360	1	+	0	transcript_id "jg6350.t1"; gene_id "jg6350";
dmelr6.33_0	AUGUSTUS	exon	21452986	21453360	.	+	.	transcript_id "jg6350.t1"; gene_id "jg6350";
dmelr6.33_0	AUGUSTUS	stop_codon	21453358	21453360	.	+	0	transcript_id "jg6350.t1"; gene_id "jg6350";
dmelr6.33_0	AUGUSTUS	stop_codon	21453835	21453837	.	-	0	transcript_id "jg6351.t1"; gene_id "jg6351";
dmelr6.33_0	AUGUSTUS	CDS	21453835	21454146	1	-	0	transcript_id "jg6351.t1"; gene_id "jg6351";
dmelr6.33_0	AUGUSTUS	exon	21453835	21454146	.	-	.	transcript_id "jg6351.t1"; gene_id "jg6351";
dmelr6.33_0	AUGUSTUS	start_codon	21454144	21454146	.	-	0	transcript_id "jg6351.t1"; gene_id "jg6351";
dmelr6.33_0	AUGUSTUS	start_codon	21454445	21454447	.	+	0	transcript_id "jg6352.t1"; gene_id "jg6352";
dmelr6.33_0	AUGUSTUS	CDS	21454445	21454855	1	+	0	transcript_id "jg6352.t1"; gene_id "jg6352";
dmelr6.33_0	AUGUSTUS	exon	21454445	21454855	.	+	.	transcript_id "jg6352.t1"; gene_id "jg6352";
dmelr6.33_0	AUGUSTUS	stop_codon	21454853	21454855	.	+	0	transcript_id "jg6352.t1"; gene_id "jg6352";
dmelr6.33_0	AUGUSTUS	start_codon	21456272	21456274	.	+	0	transcript_id "jg6353.t1"; gene_id "jg6353";
dmelr6.33_0	AUGUSTUS	CDS	21456272	21457042	1	+	0	transcript_id "jg6353.t1"; gene_id "jg6353";
dmelr6.33_0	AUGUSTUS	exon	21456272	21457042	.	+	.	transcript_id "jg6353.t1"; gene_id "jg6353";
dmelr6.33_0	AUGUSTUS	stop_codon	21457040	21457042	.	+	0	transcript_id "jg6353.t1"; gene_id "jg6353";
dmelr6.33_0	ALN_BLOCK	exon	21457449	21457820	.	-	.	transcript_id "jg6354.t1"; gene_id "jg6354";
dmelr6.33_0	AUGUSTUS	start_codon	21458047	21458049	.	+	0	transcript_id "jg6355.t1"; gene_id "jg6355";
dmelr6.33_0	AUGUSTUS	CDS	21458047	21458421	1	+	0	transcript_id "jg6355.t1"; gene_id "jg6355";
dmelr6.33_0	AUGUSTUS	exon	21458047	21458421	.	+	.	transcript_id "jg6355.t1"; gene_id "jg6355";
dmelr6.33_0	AUGUSTUS	stop_codon	21458419	21458421	.	+	0	transcript_id "jg6355.t1"; gene_id "jg6355";
dmelr6.33_0	AUGUSTUS	stop_codon	21458898	21458900	.	-	0	transcript_id "jg6356.t1"; gene_id "jg6356";
dmelr6.33_0	AUGUSTUS	CDS	21458898	21459209	1	-	0	transcript_id "jg6356.t1"; gene_id "jg6356";
dmelr6.33_0	AUGUSTUS	exon	21458898	21459209	.	-	.	transcript_id "jg6356.t1"; gene_id "jg6356";
dmelr6.33_0	AUGUSTUS	start_codon	21459207	21459209	.	-	0	transcript_id "jg6356.t1"; gene_id "jg6356";
dmelr6.33_0	AUGUSTUS	start_codon	21459504	21459506	.	+	0	transcript_id "jg6357.t1"; gene_id "jg6357";
dmelr6.33_0	AUGUSTUS	CDS	21459504	21459914	1	+	0	transcript_id "jg6357.t1"; gene_id "jg6357";
dmelr6.33_0	AUGUSTUS	exon	21459504	21459914	.	+	.	transcript_id "jg6357.t1"; gene_id "jg6357";
dmelr6.33_0	AUGUSTUS	stop_codon	21459912	21459914	.	+	0	transcript_id "jg6357.t1"; gene_id "jg6357";
dmelr6.33_0	AUGUSTUS	start_codon	21461332	21461334	.	+	0	transcript_id "jg6358.t1"; gene_id "jg6358";
dmelr6.33_0	AUGUSTUS	CDS	21461332	21462102	1	+	0	transcript_id "jg6358.t1"; gene_id "jg6358";
dmelr6.33_0	AUGUSTUS	exon	21461332	21462102	.	+	.	transcript_id "jg6358.t1"; gene_id "jg6358";
dmelr6.33_0	AUGUSTUS	stop_codon	21462100	21462102	.	+	0	transcript_id "jg6358.t1"; gene_id "jg6358";
dmelr6.33_0	ALN_BLOCK	exon	21462509	21462880	.	-	.	transcript_id "jg6359.t1"; gene_id "jg6359";
dmelr6.33_0	AUGUSTUS	start_codon	21463107	21463109	.	+	0	transcript_id "jg6360.t1"; gene_id "jg6360";
dmelr6.33_0	AUGUSTUS	CDS	21463107	21463481	1	+	0	transcript_id "jg6360.t1"; gene_id "jg6360";
dmelr6.33_0	AUGUSTUS	exon	21463107	21463481	.	+	.	transcript_id "jg6360.t1"; gene_id "jg6360";
dmelr6.33_0	AUGUSTUS	stop_codon	21463479	21463481	.	+	0	transcript_id "jg6360.t1"; gene_id "jg6360";
dmelr6.33_0	AUGUSTUS	stop_codon	21463958	21463960	.	-	0	transcript_id "jg6361.t1"; gene_id "jg6361";
dmelr6.33_0	AUGUSTUS	CDS	21463958	21464269	1	-	0	transcript_id "jg6361.t1"; gene_id "jg6361";
dmelr6.33_0	AUGUSTUS	exon	21463958	21464269	.	-	.	transcript_id "jg6361.t1"; gene_id "jg6361";
dmelr6.33_0	AUGUSTUS	start_codon	21464267	21464269	.	-	0	transcript_id "jg6361.t1"; gene_id "jg6361";
dmelr6.33_0	AUGUSTUS	start_codon	21464564	21464566	.	+	0	transcript_id "jg6362.t1"; gene_id "jg6362";
dmelr6.33_0	AUGUSTUS	CDS	21464564	21464974	1	+	0	transcript_id "jg6362.t1"; gene_id "jg6362";
dmelr6.33_0	AUGUSTUS	exon	21464564	21464974	.	+	.	transcript_id "jg6362.t1"; gene_id "jg6362";
dmelr6.33_0	AUGUSTUS	stop_codon	21464972	21464974	.	+	0	transcript_id "jg6362.t1"; gene_id "jg6362";
dmelr6.33_0	AUGUSTUS	start_codon	21466375	21466377	.	+	0	transcript_id "jg6363.t1"; gene_id "jg6363";
dmelr6.33_0	AUGUSTUS	CDS	21466375	21467145	1	+	0	transcript_id "jg6363.t1"; gene_id "jg6363";
dmelr6.33_0	AUGUSTUS	exon	21466375	21467145	.	+	.	transcript_id "jg6363.t1"; gene_id "jg6363";
dmelr6.33_0	AUGUSTUS	stop_codon	21467143	21467145	.	+	0	transcript_id "jg6363.t1"; gene_id "jg6363";
dmelr6.33_0	AUGUSTUS	stop_codon	21467552	21467554	.	-	0	transcript_id "jg6364.t1"; gene_id "jg6364";
dmelr6.33_0	AUGUSTUS	CDS	21467552	21467923	1	-	0	transcript_id "jg6364.t1"; gene_id "jg6364";
dmelr6.33_0	AUGUSTUS	exon	21467552	21467923	.	-	.	transcript_id "jg6364.t1"; gene_id "jg6364";
dmelr6.33_0	AUGUSTUS	start_codon	21467921	21467923	.	-	0	transcript_id "jg6364.t1"; gene_id "jg6364";
dmelr6.33_0	AUGUSTUS	start_codon	21468150	21468152	.	+	0	transcript_id "jg6365.t1"; gene_id "jg6365";
dmelr6.33_0	AUGUSTUS	CDS	21468150	21468524	1	+	0	transcript_id "jg6365.t1"; gene_id "jg6365";
dmelr6.33_0	AUGUSTUS	exon	21468150	21468524	.	+	.	transcript_id "jg6365.t1"; gene_id "jg6365";
dmelr6.33_0	AUGUSTUS	stop_codon	21468522	21468524	.	+	0	transcript_id "jg6365.t1"; gene_id "jg6365";
dmelr6.33_0	AUGUSTUS	stop_codon	21469001	21469003	.	-	0	transcript_id "jg6366.t1"; gene_id "jg6366";
dmelr6.33_0	AUGUSTUS	CDS	21469001	21469312	1	-	0	transcript_id "jg6366.t1"; gene_id "jg6366";
dmelr6.33_0	AUGUSTUS	exon	21469001	21469312	.	-	.	transcript_id "jg6366.t1"; gene_id "jg6366";
dmelr6.33_0	AUGUSTUS	start_codon	21469310	21469312	.	-	0	transcript_id "jg6366.t1"; gene_id "jg6366";
dmelr6.33_0	AUGUSTUS	start_codon	21469607	21469609	.	+	0	transcript_id "jg6367.t1"; gene_id "jg6367";
dmelr6.33_0	AUGUSTUS	CDS	21469607	21470017	1	+	0	transcript_id "jg6367.t1"; gene_id "jg6367";
dmelr6.33_0	AUGUSTUS	exon	21469607	21470017	.	+	.	transcript_id "jg6367.t1"; gene_id "jg6367";
dmelr6.33_0	AUGUSTUS	stop_codon	21470015	21470017	.	+	0	transcript_id "jg6367.t1"; gene_id "jg6367";
dmelr6.33_0	AUGUSTUS	start_codon	21471418	21471420	.	+	0	transcript_id "jg6368.t1"; gene_id "jg6368";
dmelr6.33_0	AUGUSTUS	CDS	21471418	21472188	1	+	0	transcript_id "jg6368.t1"; gene_id "jg6368";
dmelr6.33_0	AUGUSTUS	exon	21471418	21472188	.	+	.	transcript_id "jg6368.t1"; gene_id "jg6368";
dmelr6.33_0	AUGUSTUS	stop_codon	21472186	21472188	.	+	0	transcript_id "jg6368.t1"; gene_id "jg6368";
dmelr6.33_0	ALN_BLOCK	exon	21472595	21472966	.	-	.	transcript_id "jg6369.t1"; gene_id "jg6369";
dmelr6.33_0	AUGUSTUS	start_codon	21473193	21473195	.	+	0	transcript_id "jg6370.t1"; gene_id "jg6370";
dmelr6.33_0	AUGUSTUS	CDS	21473193	21473567	1	+	0	transcript_id "jg6370.t1"; gene_id "jg6370";
dmelr6.33_0	AUGUSTUS	exon	21473193	21473567	.	+	.	transcript_id "jg6370.t1"; gene_id "jg6370";
dmelr6.33_0	AUGUSTUS	stop_codon	21473565	21473567	.	+	0	transcript_id "jg6370.t1"; gene_id "jg6370";
dmelr6.33_0	AUGUSTUS	stop_codon	21474044	21474046	.	-	0	transcript_id "jg6371.t1"; gene_id "jg6371";
dmelr6.33_0	AUGUSTUS	CDS	21474044	21474355	1	-	0	transcript_id "jg6371.t1"; gene_id "jg6371";
dmelr6.33_0	AUGUSTUS	exon	21474044	21474355	.	-	.	transcript_id "jg6371.t1"; gene_id "jg6371";
dmelr6.33_0	AUGUSTUS	start_codon	21474353	21474355	.	-	0	transcript_id "jg6371.t1"; gene_id "jg6371";
dmelr6.33_0	AUGUSTUS	start_codon	21474650	21474652	.	+	0	transcript_id "jg6372.t1"; gene_id "jg6372";
dmelr6.33_0	AUGUSTUS	CDS	21474650	21475060	1	+	0	transcript_id "jg6372.t1"; gene_id "jg6372";
dmelr6.33_0	AUGUSTUS	exon	21474650	21475060	.	+	.	transcript_id "jg6372.t1"; gene_id "jg6372";
dmelr6.33_0	AUGUSTUS	stop_codon	21475058	21475060	.	+	0	transcript_id "jg6372.t1"; gene_id "jg6372";
dmelr6.33_0	AUGUSTUS	start_codon	21476461	21476463	.	+	0	transcript_id "jg6373.t1"; gene_id "jg6373";
dmelr6.33_0	AUGUSTUS	CDS	21476461	21477231	1	+	0	transcript_id "jg6373.t1"; gene_id "jg6373";
dmelr6.33_0	AUGUSTUS	exon	21476461	21477231	.	+	.	transcript_id "jg6373.t1"; gene_id "jg6373";
dmelr6.33_0	AUGUSTUS	stop_codon	21477229	21477231	.	+	0	transcript_id "jg6373.t1"; gene_id "jg6373";
dmelr6.33_0	AUGUSTUS	stop_codon	21477638	21477640	.	-	0	transcript_id "jg6374.t1"; gene_id "jg6374";
dmelr6.33_0	AUGUSTUS	CDS	21477638	21478009	1	-	0	transcript_id "jg6374.t1"; gene_id "jg6374";
dmelr6.33_0	AUGUSTUS	exon	21477638	21478009	.	-	.	transcript_id "jg6374.t1"; gene_id "jg6374";
dmelr6.33_0	AUGUSTUS	start_codon	21478007	21478009	.	-	0	transcript_id "jg6374.t1"; gene_id "jg6374";
dmelr6.33_0	AUGUSTUS	start_codon	21478236	21478238	.	+	0	transcript_id "jg6375.t1"; gene_id "jg6375";
dmelr6.33_0	AUGUSTUS	CDS	21478236	21478610	1	+	0	transcript_id "jg6375.t1"; gene_id "jg6375";
dmelr6.33_0	AUGUSTUS	exon	21478236	21478610	.	+	.	transcript_id "jg6375.t1"; gene_id "jg6375";
dmelr6.33_0	AUGUSTUS	stop_codon	21478608	21478610	.	+	0	transcript_id "jg6375.t1"; gene_id "jg6375";
dmelr6.33_0	AUGUSTUS	stop_codon	21479087	21479089	.	-	0	transcript_id "jg6376.t1"; gene_id "jg6376";
dmelr6.33_0	AUGUSTUS	CDS	21479087	21479398	1	-	0	transcript_id "jg6376.t1"; gene_id "jg6376";
dmelr6.33_0	AUGUSTUS	exon	21479087	21479398	.	-	.	transcript_id "jg6376.t1"; gene_id "jg6376";
dmelr6.33_0	AUGUSTUS	start_codon	21479396	21479398	.	-	0	transcript_id "jg6376.t1"; gene_id "jg6376";
dmelr6.33_0	AUGUSTUS	start_codon	21479693	21479695	.	+	0	transcript_id "jg6377.t1"; gene_id "jg6377";
dmelr6.33_0	AUGUSTUS	CDS	21479693	21480103	1	+	0	transcript_id "jg6377.t1"; gene_id "jg6377";
dmelr6.33_0	AUGUSTUS	exon	21479693	21480103	.	+	.	transcript_id "jg6377.t1"; gene_id "jg6377";
dmelr6.33_0	AUGUSTUS	stop_codon	21480101	21480103	.	+	0	transcript_id "jg6377.t1"; gene_id "jg6377";
dmelr6.33_0	AUGUSTUS	start_codon	21481504	21481506	.	+	0	transcript_id "jg6378.t1"; gene_id "jg6378";
dmelr6.33_0	AUGUSTUS	CDS	21481504	21482274	1	+	0	transcript_id "jg6378.t1"; gene_id "jg6378";
dmelr6.33_0	AUGUSTUS	exon	21481504	21482274	.	+	.	transcript_id "jg6378.t1"; gene_id "jg6378";
dmelr6.33_0	AUGUSTUS	stop_codon	21482272	21482274	.	+	0	transcript_id "jg6378.t1"; gene_id "jg6378";
dmelr6.33_0	AUGUSTUS	stop_codon	21482681	21482683	.	-	0	transcript_id "jg6379.t1"; gene_id "jg6379";
dmelr6.33_0	AUGUSTUS	CDS	21482681	21483052	1	-	0	transcript_id "jg6379.t1"; gene_id "jg6379";
dmelr6.33_0	AUGUSTUS	exon	21482681	21483052	.	-	.	transcript_id "jg6379.t1"; gene_id "jg6379";
dmelr6.33_0	AUGUSTUS	start_codon	21483050	21483052	.	-	0	transcript_id "jg6379.t1"; gene_id "jg6379";
dmelr6.33_0	AUGUSTUS	start_codon	21483279	21483281	.	+	0	transcript_id "jg6380.t1"; gene_id "jg6380";
dmelr6.33_0	AUGUSTUS	CDS	21483279	21483653	1	+	0	transcript_id "jg6380.t1"; gene_id "jg6380";
dmelr6.33_0	AUGUSTUS	exon	21483279	21483653	.	+	.	transcript_id "jg6380.t1"; gene_id "jg6380";
dmelr6.33_0	AUGUSTUS	stop_codon	21483651	21483653	.	+	0	transcript_id "jg6380.t1"; gene_id "jg6380";
dmelr6.33_0	AUGUSTUS	stop_codon	21484130	21484132	.	-	0	transcript_id "jg6381.t1"; gene_id "jg6381";
dmelr6.33_0	AUGUSTUS	CDS	21484130	21484441	1	-	0	transcript_id "jg6381.t1"; gene_id "jg6381";
dmelr6.33_0	AUGUSTUS	exon	21484130	21484441	.	-	.	transcript_id "jg6381.t1"; gene_id "jg6381";
dmelr6.33_0	AUGUSTUS	start_codon	21484439	21484441	.	-	0	transcript_id "jg6381.t1"; gene_id "jg6381";
dmelr6.33_0	AUGUSTUS	start_codon	21484738	21484740	.	+	0	transcript_id "jg6382.t1"; gene_id "jg6382";
dmelr6.33_0	AUGUSTUS	CDS	21484738	21485148	1	+	0	transcript_id "jg6382.t1"; gene_id "jg6382";
dmelr6.33_0	AUGUSTUS	exon	21484738	21485148	.	+	.	transcript_id "jg6382.t1"; gene_id "jg6382";
dmelr6.33_0	AUGUSTUS	stop_codon	21485146	21485148	.	+	0	transcript_id "jg6382.t1"; gene_id "jg6382";
dmelr6.33_0	AUGUSTUS	start_codon	21486655	21486657	.	+	0	transcript_id "jg6383.t1"; gene_id "jg6383";
dmelr6.33_0	AUGUSTUS	CDS	21486655	21487425	1	+	0	transcript_id "jg6383.t1"; gene_id "jg6383";
dmelr6.33_0	AUGUSTUS	exon	21486655	21487425	.	+	.	transcript_id "jg6383.t1"; gene_id "jg6383";
dmelr6.33_0	AUGUSTUS	stop_codon	21487423	21487425	.	+	0	transcript_id "jg6383.t1"; gene_id "jg6383";
dmelr6.33_0	AUGUSTUS	stop_codon	21487832	21487834	.	-	0	transcript_id "jg6384.t1"; gene_id "jg6384";
dmelr6.33_0	AUGUSTUS	CDS	21487832	21488203	1	-	0	transcript_id "jg6384.t1"; gene_id "jg6384";
dmelr6.33_0	AUGUSTUS	exon	21487832	21488203	.	-	.	transcript_id "jg6384.t1"; gene_id "jg6384";
dmelr6.33_0	AUGUSTUS	start_codon	21488201	21488203	.	-	0	transcript_id "jg6384.t1"; gene_id "jg6384";
dmelr6.33_0	AUGUSTUS	start_codon	21488430	21488432	.	+	0	transcript_id "jg6385.t1"; gene_id "jg6385";
dmelr6.33_0	AUGUSTUS	CDS	21488430	21488804	1	+	0	transcript_id "jg6385.t1"; gene_id "jg6385";
dmelr6.33_0	AUGUSTUS	exon	21488430	21488804	.	+	.	transcript_id "jg6385.t1"; gene_id "jg6385";
dmelr6.33_0	AUGUSTUS	stop_codon	21488802	21488804	.	+	0	transcript_id "jg6385.t1"; gene_id "jg6385";
dmelr6.33_0	AUGUSTUS	stop_codon	21489279	21489281	.	-	0	transcript_id "jg6386.t1"; gene_id "jg6386";
dmelr6.33_0	AUGUSTUS	CDS	21489279	21489590	1	-	0	transcript_id "jg6386.t1"; gene_id "jg6386";
dmelr6.33_0	AUGUSTUS	exon	21489279	21489590	.	-	.	transcript_id "jg6386.t1"; gene_id "jg6386";
dmelr6.33_0	AUGUSTUS	start_codon	21489588	21489590	.	-	0	transcript_id "jg6386.t1"; gene_id "jg6386";
dmelr6.33_0	AUGUSTUS	start_codon	21489887	21489889	.	+	0	transcript_id "jg6387.t1"; gene_id "jg6387";
dmelr6.33_0	AUGUSTUS	CDS	21489887	21490297	1	+	0	transcript_id "jg6387.t1"; gene_id "jg6387";
dmelr6.33_0	AUGUSTUS	exon	21489887	21490297	.	+	.	transcript_id "jg6387.t1"; gene_id "jg6387";
dmelr6.33_0	AUGUSTUS	stop_codon	21490295	21490297	.	+	0	transcript_id "jg6387.t1"; gene_id "jg6387";
dmelr6.33_0	ALN_BLOCK	exon	21491700	21492470	.	+	.	transcript_id "jg6388.t1"; gene_id "jg6388";
dmelr6.33_0	AUGUSTUS	stop_codon	21492877	21492879	.	-	0	transcript_id "jg6389.t1"; gene_id "jg6389";
dmelr6.33_0	AUGUSTUS	CDS	21492877	21493248	1	-	0	transcript_id "jg6389.t1"; gene_id "jg6389";
dmelr6.33_0	AUGUSTUS	exon	21492877	21493248	.	-	.	transcript_id "jg6389.t1"; gene_id "jg6389";
dmelr6.33_0	AUGUSTUS	start_codon	21493246	21493248	.	-	0	transcript_id "jg6389.t1"; gene_id "jg6389";
dmelr6.33_0	AUGUSTUS	start_codon	21493475	21493477	.	+	0	transcript_id "jg6390.t1"; gene_id "jg6390";
dmelr6.33_0	AUGUSTUS	CDS	21493475	21493849	1	+	0	transcript_id "jg6390.t1"; gene_id "jg6390";
dmelr6.33_0	AUGUSTUS	exon	21493475	21493849	.	+	.	transcript_id "jg6390.t1"; gene_id "jg6390";
dmelr6.33_0	AUGUSTUS	stop_codon	21493847	21493849	.	+	0	transcript_id "jg6390.t1"; gene_id "jg6390";
dmelr6.33_0	AUGUSTUS	stop_codon	21494324	21494326	.	-	0	transcript_id "jg6391.t1"; gene_id "jg6391";
dmelr6.33_0	AUGUSTUS	CDS	21494324	21494635	1	-	0	transcript_id "jg6391.t1"; gene_id "jg6391";
dmelr6.33_0	AUGUSTUS	exon	21494324	21494635	.	-	.	transcript_id "jg6391.t1"; gene_id "jg6391";
dmelr6.33_0	AUGUSTUS	start_codon	21494633	21494635	.	-	0	transcript_id "jg6391.t1"; gene_id "jg6391";
dmelr6.33_0	AUGUSTUS	start_codon	21494932	21494934	.	+	0	transcript_id "jg6392.t1"; gene_id "jg6392";
dmelr6.33_0	AUGUSTUS	CDS	21494932	21495342	1	+	0	transcript_id "jg6392.t1"; gene_id "jg6392";
dmelr6.33_0	AUGUSTUS	exon	21494932	21495342	.	+	.	transcript_id "jg6392.t1"; gene_id "jg6392";
dmelr6.33_0	AUGUSTUS	stop_codon	21495340	21495342	.	+	0	transcript_id "jg6392.t1"; gene_id "jg6392";
dmelr6.33_0	AUGUSTUS	start_codon	21496745	21496747	.	+	0	transcript_id "jg6393.t1"; gene_id "jg6393";
dmelr6.33_0	AUGUSTUS	CDS	21496745	21497515	1	+	0	transcript_id "jg6393.t1"; gene_id "jg6393";
dmelr6.33_0	AUGUSTUS	exon	21496745	21497515	.	+	.	transcript_id "jg6393.t1"; gene_id "jg6393";
dmelr6.33_0	AUGUSTUS	stop_codon	21497513	21497515	.	+	0	transcript_id "jg6393.t1"; gene_id "jg6393";
dmelr6.33_0	ALN_BLOCK	exon	21497922	21498293	.	-	.	transcript_id "jg6394.t1"; gene_id "jg6394";
dmelr6.33_0	AUGUSTUS	start_codon	21498520	21498522	.	+	0	transcript_id "jg6395.t1"; gene_id "jg6395";
dmelr6.33_0	AUGUSTUS	CDS	21498520	21498894	1	+	0	transcript_id "jg6395.t1"; gene_id "jg6395";
dmelr6.33_0	AUGUSTUS	exon	21498520	21498894	.	+	.	transcript_id "jg6395.t1"; gene_id "jg6395";
dmelr6.33_0	AUGUSTUS	stop_codon	21498892	21498894	.	+	0	transcript_id "jg6395.t1"; gene_id "jg6395";
dmelr6.33_0	AUGUSTUS	stop_codon	21499369	21499371	.	-	0	transcript_id "jg6396.t1"; gene_id "jg6396";
dmelr6.33_0	AUGUSTUS	CDS	21499369	21499680	1	-	0	transcript_id "jg6396.t1"; gene_id "jg6396";
dmelr6.33_0	AUGUSTUS	exon	21499369	21499680	.	-	.	transcript_id "jg6396.t1"; gene_id "jg6396";
dmelr6.33_0	AUGUSTUS	start_codon	21499678	21499680	.	-	0	transcript_id "jg6396.t1"; gene_id "jg6396";
dmelr6.33_0	AUGUSTUS	start_codon	21499977	21499979	.	+	0	transcript_id "jg6397.t1"; gene_id "jg6397";
dmelr6.33_0	AUGUSTUS	CDS	21499977	21500387	1	+	0	transcript_id "jg6397.t1"; gene_id "jg6397";
dmelr6.33_0	AUGUSTUS	exon	21499977	21500387	.	+	.	transcript_id "jg6397.t1"; gene_id "jg6397";
dmelr6.33_0	AUGUSTUS	stop_codon	21500385	21500387	.	+	0	transcript_id "jg6397.t1"; gene_id "jg6397";
dmelr6.33_0	AUGUSTUS	start_codon	21501792	21501794	.	+	0	transcript_id "jg6398.t1"; gene_id "jg6398";
dmelr6.33_0	AUGUSTUS	CDS	21501792	21502562	1	+	0	transcript_id "jg6398.t1"; gene_id "jg6398";
dmelr6.33_0	AUGUSTUS	exon	21501792	21502562	.	+	.	transcript_id "jg6398.t1"; gene_id "jg6398";
dmelr6.33_0	AUGUSTUS	stop_codon	21502560	21502562	.	+	0	transcript_id "jg6398.t1"; gene_id "jg6398";
dmelr6.33_0	ALN_BLOCK	exon	21502975	21503346	.	-	.	transcript_id "jg6399.t1"; gene_id "jg6399";
dmelr6.33_0	AUGUSTUS	start_codon	21503573	21503575	.	+	0	transcript_id "jg6400.t1"; gene_id "jg6400";
dmelr6.33_0	AUGUSTUS	CDS	21503573	21503947	1	+	0	transcript_id "jg6400.t1"; gene_id "jg6400";
dmelr6.33_0	AUGUSTUS	exon	21503573	21503947	.	+	.	transcript_id "jg6400.t1"; gene_id "jg6400";
dmelr6.33_0	AUGUSTUS	stop_codon	21503945	21503947	.	+	0	transcript_id "jg6400.t1"; gene_id "jg6400";
dmelr6.33_0	AUGUSTUS	stop_codon	21504422	21504424	.	-	0	transcript_id "jg6401.t1"; gene_id "jg6401";
dmelr6.33_0	AUGUSTUS	CDS	21504422	21504733	1	-	0	transcript_id "jg6401.t1"; gene_id "jg6401";
dmelr6.33_0	AUGUSTUS	exon	21504422	21504733	.	-	.	transcript_id "jg6401.t1"; gene_id "jg6401";
dmelr6.33_0	AUGUSTUS	start_codon	21504731	21504733	.	-	0	transcript_id "jg6401.t1"; gene_id "jg6401";
dmelr6.33_0	AUGUSTUS	start_codon	21505030	21505032	.	+	0	transcript_id "jg6402.t1"; gene_id "jg6402";
dmelr6.33_0	AUGUSTUS	CDS	21505030	21505440	1	+	0	transcript_id "jg6402.t1"; gene_id "jg6402";
dmelr6.33_0	AUGUSTUS	exon	21505030	21505440	.	+	.	transcript_id "jg6402.t1"; gene_id "jg6402";
dmelr6.33_0	AUGUSTUS	stop_codon	21505438	21505440	.	+	0	transcript_id "jg6402.t1"; gene_id "jg6402";
dmelr6.33_0	AUGUSTUS	start_codon	21506843	21506845	.	+	0	transcript_id "jg6403.t1"; gene_id "jg6403";
dmelr6.33_0	AUGUSTUS	CDS	21506843	21507613	1	+	0	transcript_id "jg6403.t1"; gene_id "jg6403";
dmelr6.33_0	AUGUSTUS	exon	21506843	21507613	.	+	.	transcript_id "jg6403.t1"; gene_id "jg6403";
dmelr6.33_0	AUGUSTUS	stop_codon	21507611	21507613	.	+	0	transcript_id "jg6403.t1"; gene_id "jg6403";
dmelr6.33_0	ALN_BLOCK	exon	21508020	21508391	.	-	.	transcript_id "jg6404.t1"; gene_id "jg6404";
dmelr6.33_0	AUGUSTUS	start_codon	21508618	21508620	.	+	0	transcript_id "jg6405.t1"; gene_id "jg6405";
dmelr6.33_0	AUGUSTUS	CDS	21508618	21508992	1	+	0	transcript_id "jg6405.t1"; gene_id "jg6405";
dmelr6.33_0	AUGUSTUS	exon	21508618	21508992	.	+	.	transcript_id "jg6405.t1"; gene_id "jg6405";
dmelr6.33_0	AUGUSTUS	stop_codon	21508990	21508992	.	+	0	transcript_id "jg6405.t1"; gene_id "jg6405";
dmelr6.33_0	AUGUSTUS	stop_codon	21509467	21509469	.	-	0	transcript_id "jg6406.t1"; gene_id "jg6406";
dmelr6.33_0	AUGUSTUS	CDS	21509467	21509778	1	-	0	transcript_id "jg6406.t1"; gene_id "jg6406";
dmelr6.33_0	AUGUSTUS	exon	21509467	21509778	.	-	.	transcript_id "jg6406.t1"; gene_id "jg6406";
dmelr6.33_0	AUGUSTUS	start_codon	21509776	21509778	.	-	0	transcript_id "jg6406.t1"; gene_id "jg6406";
dmelr6.33_0	AUGUSTUS	start_codon	21510075	21510077	.	+	0	transcript_id "jg6407.t1"; gene_id "jg6407";
dmelr6.33_0	AUGUSTUS	CDS	21510075	21510485	1	+	0	transcript_id "jg6407.t1"; gene_id "jg6407";
dmelr6.33_0	AUGUSTUS	exon	21510075	21510485	.	+	.	transcript_id "jg6407.t1"; gene_id "jg6407";
dmelr6.33_0	AUGUSTUS	stop_codon	21510483	21510485	.	+	0	transcript_id "jg6407.t1"; gene_id "jg6407";
dmelr6.33_0	AUGUSTUS	start_codon	21511887	21511889	.	+	0	transcript_id "jg6408.t1"; gene_id "jg6408";
dmelr6.33_0	AUGUSTUS	CDS	21511887	21512657	1	+	0	transcript_id "jg6408.t1"; gene_id "jg6408";
dmelr6.33_0	AUGUSTUS	exon	21511887	21512657	.	+	.	transcript_id "jg6408.t1"; gene_id "jg6408";
dmelr6.33_0	AUGUSTUS	stop_codon	21512655	21512657	.	+	0	transcript_id "jg6408.t1"; gene_id "jg6408";
dmelr6.33_0	AUGUSTUS	stop_codon	21513064	21513066	.	-	0	transcript_id "jg6409.t1"; gene_id "jg6409";
dmelr6.33_0	AUGUSTUS	CDS	21513064	21513435	1	-	0	transcript_id "jg6409.t1"; gene_id "jg6409";
dmelr6.33_0	AUGUSTUS	exon	21513064	21513435	.	-	.	transcript_id "jg6409.t1"; gene_id "jg6409";
dmelr6.33_0	AUGUSTUS	start_codon	21513433	21513435	.	-	0	transcript_id "jg6409.t1"; gene_id "jg6409";
dmelr6.33_0	AUGUSTUS	start_codon	21513662	21513664	.	+	0	transcript_id "jg6410.t1"; gene_id "jg6410";
dmelr6.33_0	AUGUSTUS	CDS	21513662	21514036	1	+	0	transcript_id "jg6410.t1"; gene_id "jg6410";
dmelr6.33_0	AUGUSTUS	exon	21513662	21514036	.	+	.	transcript_id "jg6410.t1"; gene_id "jg6410";
dmelr6.33_0	AUGUSTUS	stop_codon	21514034	21514036	.	+	0	transcript_id "jg6410.t1"; gene_id "jg6410";
dmelr6.33_0	AUGUSTUS	stop_codon	21514511	21514513	.	-	0	transcript_id "jg6411.t1"; gene_id "jg6411";
dmelr6.33_0	AUGUSTUS	CDS	21514511	21514822	1	-	0	transcript_id "jg6411.t1"; gene_id "jg6411";
dmelr6.33_0	AUGUSTUS	exon	21514511	21514822	.	-	.	transcript_id "jg6411.t1"; gene_id "jg6411";
dmelr6.33_0	AUGUSTUS	start_codon	21514820	21514822	.	-	0	transcript_id "jg6411.t1"; gene_id "jg6411";
dmelr6.33_0	ALN_BLOCK	exon	21515119	21515529	.	+	.	transcript_id "jg6412.t1"; gene_id "jg6412";
dmelr6.33_0	AUGUSTUS	start_codon	21516932	21516934	.	+	0	transcript_id "jg6413.t1"; gene_id "jg6413";
dmelr6.33_0	AUGUSTUS	CDS	21516932	21517702	1	+	0	transcript_id "jg6413.t1"; gene_id "jg6413";
dmelr6.33_0	AUGUSTUS	exon	21516932	21517702	.	+	.	transcript_id "jg6413.t1"; gene_id "jg6413";
dmelr6.33_0	AUGUSTUS	stop_codon	21517700	21517702	.	+	0	transcript_id "jg6413.t1"; gene_id "jg6413";
dmelr6.33_0	ALN_BLOCK	exon	21518109	21518480	.	-	.	transcript_id "jg6414.t1"; gene_id "jg6414";
dmelr6.33_0	AUGUSTUS	start_codon	21518707	21518709	.	+	0	transcript_id "jg6415.t1"; gene_id "jg6415";
dmelr6.33_0	AUGUSTUS	CDS	21518707	21519081	1	+	0	transcript_id "jg6415.t1"; gene_id "jg6415";
dmelr6.33_0	AUGUSTUS	exon	21518707	21519081	.	+	.	transcript_id "jg6415.t1"; gene_id "jg6415";
dmelr6.33_0	AUGUSTUS	stop_codon	21519079	21519081	.	+	0	transcript_id "jg6415.t1"; gene_id "jg6415";
dmelr6.33_0	AUGUSTUS	stop_codon	21519556	21519558	.	-	0	transcript_id "jg6416.t1"; gene_id "jg6416";
dmelr6.33_0	AUGUSTUS	CDS	21519556	21519867	1	-	0	transcript_id "jg6416.t1"; gene_id "jg6416";
dmelr6.33_0	AUGUSTUS	exon	21519556	21519867	.	-	.	transcript_id "jg6416.t1"; gene_id "jg6416";
dmelr6.33_0	AUGUSTUS	start_codon	21519865	21519867	.	-	0	transcript_id "jg6416.t1"; gene_id "jg6416";
dmelr6.33_0	AUGUSTUS	start_codon	21520166	21520168	.	+	0	transcript_id "jg6417.t1"; gene_id "jg6417";
dmelr6.33_0	AUGUSTUS	CDS	21520166	21520576	1	+	0	transcript_id "jg6417.t1"; gene_id "jg6417";
dmelr6.33_0	AUGUSTUS	exon	21520166	21520576	.	+	.	transcript_id "jg6417.t1"; gene_id "jg6417";
dmelr6.33_0	AUGUSTUS	stop_codon	21520574	21520576	.	+	0	transcript_id "jg6417.t1"; gene_id "jg6417";
dmelr6.33_0	AUGUSTUS	start_codon	21521775	21521777	.	+	0	transcript_id "jg6418.t1"; gene_id "jg6418";
dmelr6.33_0	AUGUSTUS	CDS	21521775	21522545	1	+	0	transcript_id "jg6418.t1"; gene_id "jg6418";
dmelr6.33_0	AUGUSTUS	exon	21521775	21522545	.	+	.	transcript_id "jg6418.t1"; gene_id "jg6418";
dmelr6.33_0	AUGUSTUS	stop_codon	21522543	21522545	.	+	0	transcript_id "jg6418.t1"; gene_id "jg6418";
dmelr6.33_0	ALN_BLOCK	exon	21522952	21523323	.	-	.	transcript_id "jg6419.t1"; gene_id "jg6419";
dmelr6.33_0	AUGUSTUS	start_codon	21523550	21523552	.	+	0	transcript_id "jg6420.t1"; gene_id "jg6420";
dmelr6.33_0	AUGUSTUS	CDS	21523550	21523924	1	+	0	transcript_id "jg6420.t1"; gene_id "jg6420";
dmelr6.33_0	AUGUSTUS	exon	21523550	21523924	.	+	.	transcript_id "jg6420.t1"; gene_id "jg6420";
dmelr6.33_0	AUGUSTUS	stop_codon	21523922	21523924	.	+	0	transcript_id "jg6420.t1"; gene_id "jg6420";
dmelr6.33_0	AUGUSTUS	stop_codon	21524399	21524401	.	-	0	transcript_id "jg6421.t1"; gene_id "jg6421";
dmelr6.33_0	AUGUSTUS	CDS	21524399	21524710	1	-	0	transcript_id "jg6421.t1"; gene_id "jg6421";
dmelr6.33_0	AUGUSTUS	exon	21524399	21524710	.	-	.	transcript_id "jg6421.t1"; gene_id "jg6421";
dmelr6.33_0	AUGUSTUS	start_codon	21524708	21524710	.	-	0	transcript_id "jg6421.t1"; gene_id "jg6421";
dmelr6.33_0	AUGUSTUS	start_codon	21525009	21525011	.	+	0	transcript_id "jg6422.t1"; gene_id "jg6422";
dmelr6.33_0	AUGUSTUS	CDS	21525009	21525419	1	+	0	transcript_id "jg6422.t1"; gene_id "jg6422";
dmelr6.33_0	AUGUSTUS	exon	21525009	21525419	.	+	.	transcript_id "jg6422.t1"; gene_id "jg6422";
dmelr6.33_0	AUGUSTUS	stop_codon	21525417	21525419	.	+	0	transcript_id "jg6422.t1"; gene_id "jg6422";
dmelr6.33_0	AUGUSTUS	start_codon	21526618	21526620	.	+	0	transcript_id "jg6423.t1"; gene_id "jg6423";
dmelr6.33_0	AUGUSTUS	CDS	21526618	21527388	1	+	0	transcript_id "jg6423.t1"; gene_id "jg6423";
dmelr6.33_0	AUGUSTUS	exon	21526618	21527388	.	+	.	transcript_id "jg6423.t1"; gene_id "jg6423";
dmelr6.33_0	AUGUSTUS	stop_codon	21527386	21527388	.	+	0	transcript_id "jg6423.t1"; gene_id "jg6423";
dmelr6.33_0	AUGUSTUS	stop_codon	21527795	21527797	.	-	0	transcript_id "jg6424.t1"; gene_id "jg6424";
dmelr6.33_0	AUGUSTUS	CDS	21527795	21528166	1	-	0	transcript_id "jg6424.t1"; gene_id "jg6424";
dmelr6.33_0	AUGUSTUS	exon	21527795	21528166	.	-	.	transcript_id "jg6424.t1"; gene_id "jg6424";
dmelr6.33_0	AUGUSTUS	start_codon	21528164	21528166	.	-	0	transcript_id "jg6424.t1"; gene_id "jg6424";
dmelr6.33_0	AUGUSTUS	start_codon	21528393	21528395	.	+	0	transcript_id "jg6425.t1"; gene_id "jg6425";
dmelr6.33_0	AUGUSTUS	CDS	21528393	21528767	1	+	0	transcript_id "jg6425.t1"; gene_id "jg6425";
dmelr6.33_0	AUGUSTUS	exon	21528393	21528767	.	+	.	transcript_id "jg6425.t1"; gene_id "jg6425";
dmelr6.33_0	AUGUSTUS	stop_codon	21528765	21528767	.	+	0	transcript_id "jg6425.t1"; gene_id "jg6425";
dmelr6.33_0	AUGUSTUS	stop_codon	21529242	21529244	.	-	0	transcript_id "jg6426.t1"; gene_id "jg6426";
dmelr6.33_0	AUGUSTUS	CDS	21529242	21529553	1	-	0	transcript_id "jg6426.t1"; gene_id "jg6426";
dmelr6.33_0	AUGUSTUS	exon	21529242	21529553	.	-	.	transcript_id "jg6426.t1"; gene_id "jg6426";
dmelr6.33_0	AUGUSTUS	start_codon	21529551	21529553	.	-	0	transcript_id "jg6426.t1"; gene_id "jg6426";
dmelr6.33_0	AUGUSTUS	start_codon	21529852	21529854	.	+	0	transcript_id "jg6427.t1"; gene_id "jg6427";
dmelr6.33_0	AUGUSTUS	CDS	21529852	21530262	1	+	0	transcript_id "jg6427.t1"; gene_id "jg6427";
dmelr6.33_0	AUGUSTUS	exon	21529852	21530262	.	+	.	transcript_id "jg6427.t1"; gene_id "jg6427";
dmelr6.33_0	AUGUSTUS	stop_codon	21530260	21530262	.	+	0	transcript_id "jg6427.t1"; gene_id "jg6427";
dmelr6.33_0	AUGUSTUS	start_codon	21531461	21531463	.	+	0	transcript_id "jg6428.t1"; gene_id "jg6428";
dmelr6.33_0	AUGUSTUS	CDS	21531461	21532231	1	+	0	transcript_id "jg6428.t1"; gene_id "jg6428";
dmelr6.33_0	AUGUSTUS	exon	21531461	21532231	.	+	.	transcript_id "jg6428.t1"; gene_id "jg6428";
dmelr6.33_0	AUGUSTUS	stop_codon	21532229	21532231	.	+	0	transcript_id "jg6428.t1"; gene_id "jg6428";
dmelr6.33_0	ALN_BLOCK	exon	21532638	21533009	.	-	.	transcript_id "jg6429.t1"; gene_id "jg6429";
dmelr6.33_0	AUGUSTUS	start_codon	21533236	21533238	.	+	0	transcript_id "jg6430.t1"; gene_id "jg6430";
dmelr6.33_0	AUGUSTUS	CDS	21533236	21533610	1	+	0	transcript_id "jg6430.t1"; gene_id "jg6430";
dmelr6.33_0	AUGUSTUS	exon	21533236	21533610	.	+	.	transcript_id "jg6430.t1"; gene_id "jg6430";
dmelr6.33_0	AUGUSTUS	stop_codon	21533608	21533610	.	+	0	transcript_id "jg6430.t1"; gene_id "jg6430";
dmelr6.33_0	AUGUSTUS	stop_codon	21534085	21534087	.	-	0	transcript_id "jg6431.t1"; gene_id "jg6431";
dmelr6.33_0	AUGUSTUS	CDS	21534085	21534396	1	-	0	transcript_id "jg6431.t1"; gene_id "jg6431";
dmelr6.33_0	AUGUSTUS	exon	21534085	21534396	.	-	.	transcript_id "jg6431.t1"; gene_id "jg6431";
dmelr6.33_0	AUGUSTUS	start_codon	21534394	21534396	.	-	0	transcript_id "jg6431.t1"; gene_id "jg6431";
dmelr6.33_0	AUGUSTUS	start_codon	21534693	21534695	.	+	0	transcript_id "jg6432.t1"; gene_id "jg6432";
dmelr6.33_0	AUGUSTUS	CDS	21534693	21535103	1	+	0	transcript_id "jg6432.t1"; gene_id "jg6432";
dmelr6.33_0	AUGUSTUS	exon	21534693	21535103	.	+	.	transcript_id "jg6432.t1"; gene_id "jg6432";
dmelr6.33_0	AUGUSTUS	stop_codon	21535101	21535103	.	+	0	transcript_id "jg6432.t1"; gene_id "jg6432";
dmelr6.33_0	AUGUSTUS	start_codon	21536505	21536507	.	+	0	transcript_id "jg6433.t1"; gene_id "jg6433";
dmelr6.33_0	AUGUSTUS	CDS	21536505	21537275	1	+	0	transcript_id "jg6433.t1"; gene_id "jg6433";
dmelr6.33_0	AUGUSTUS	exon	21536505	21537275	.	+	.	transcript_id "jg6433.t1"; gene_id "jg6433";
dmelr6.33_0	AUGUSTUS	stop_codon	21537273	21537275	.	+	0	transcript_id "jg6433.t1"; gene_id "jg6433";
dmelr6.33_0	ALN_BLOCK	exon	21537682	21538053	.	-	.	transcript_id "jg6434.t1"; gene_id "jg6434";
dmelr6.33_0	AUGUSTUS	start_codon	21538280	21538282	.	+	0	transcript_id "jg6435.t1"; gene_id "jg6435";
dmelr6.33_0	AUGUSTUS	CDS	21538280	21538654	1	+	0	transcript_id "jg6435.t1"; gene_id "jg6435";
dmelr6.33_0	AUGUSTUS	exon	21538280	21538654	.	+	.	transcript_id "jg6435.t1"; gene_id "jg6435";
dmelr6.33_0	AUGUSTUS	stop_codon	21538652	21538654	.	+	0	transcript_id "jg6435.t1"; gene_id "jg6435";
dmelr6.33_0	AUGUSTUS	stop_codon	21539129	21539131	.	-	0	transcript_id "jg6436.t1"; gene_id "jg6436";
dmelr6.33_0	AUGUSTUS	CDS	21539129	21539440	1	-	0	transcript_id "jg6436.t1"; gene_id "jg6436";
dmelr6.33_0	AUGUSTUS	exon	21539129	21539440	.	-	.	transcript_id "jg6436.t1"; gene_id "jg6436";
dmelr6.33_0	AUGUSTUS	start_codon	21539438	21539440	.	-	0	transcript_id "jg6436.t1"; gene_id "jg6436";
dmelr6.33_0	AUGUSTUS	start_codon	21541210	21541212	.	+	0	transcript_id "jg6437.t1"; gene_id "jg6437";
dmelr6.33_0	AUGUSTUS	CDS	21541210	21541620	1	+	0	transcript_id "jg6437.t1"; gene_id "jg6437";
dmelr6.33_0	AUGUSTUS	exon	21541210	21541620	.	+	.	transcript_id "jg6437.t1"; gene_id "jg6437";
dmelr6.33_0	AUGUSTUS	stop_codon	21541618	21541620	.	+	0	transcript_id "jg6437.t1"; gene_id "jg6437";
dmelr6.33_0	AUGUSTUS	start_codon	21543023	21543025	.	+	0	transcript_id "jg6438.t1"; gene_id "jg6438";
dmelr6.33_0	AUGUSTUS	CDS	21543023	21543706	1	+	0	transcript_id "jg6438.t1"; gene_id "jg6438";
dmelr6.33_0	AUGUSTUS	exon	21543023	21543706	.	+	.	transcript_id "jg6438.t1"; gene_id "jg6438";
dmelr6.33_0	AUGUSTUS	stop_codon	21543704	21543706	.	+	0	transcript_id "jg6438.t1"; gene_id "jg6438";
dmelr6.33_0	ALN_BLOCK	exon	21576096	21576583	.	+	.	transcript_id "jg6439.t1"; gene_id "jg6439";
dmelr6.33_0	AUGUSTUS	stop_codon	21577205	21577207	.	-	0	transcript_id "jg6440.t1"; gene_id "jg6440";
dmelr6.33_0	AUGUSTUS	CDS	21577205	21577534	1	-	0	transcript_id "jg6440.t1"; gene_id "jg6440";
dmelr6.33_0	AUGUSTUS	exon	21577205	21577534	.	-	.	transcript_id "jg6440.t1"; gene_id "jg6440";
dmelr6.33_0	AUGUSTUS	start_codon	21577532	21577534	.	-	0	transcript_id "jg6440.t1"; gene_id "jg6440";
dmelr6.33_0	ALN_BLOCK	exon	21578408	21579648	.	-	.	transcript_id "jg6441.t1"; gene_id "jg6441";
dmelr6.33_0	ALN_BLOCK	exon	21580289	21580528	.	-	.	transcript_id "jg6441.t1"; gene_id "jg6441";
dmelr6.33_0	ALN_BLOCK	exon	21580699	21581179	.	-	.	transcript_id "jg6441.t1"; gene_id "jg6441";
dmelr6.33_0	ALN_BLOCK	exon	21581535	21581823	.	-	.	transcript_id "jg6441.t1"; gene_id "jg6441";
dmelr6.33_0	ALN_BLOCK	exon	21585947	21585969	.	-	.	transcript_id "jg6441.t1"; gene_id "jg6441";
dmelr6.33_0	ALN_BLOCK	exon	21586209	21587426	.	-	.	transcript_id "jg6441.t1"; gene_id "jg6441";
dmelr6.33_0	ALN_BLOCK	exon	21587999	21589355	.	-	.	transcript_id "jg6441.t1"; gene_id "jg6441";
dmelr6.33_0	AUGUSTUS	stop_codon	21589784	21589786	.	-	0	transcript_id "jg6442.t1"; gene_id "jg6442";
dmelr6.33_0	AUGUSTUS	CDS	21589784	21590326	0.57	-	0	transcript_id "jg6442.t1"; gene_id "jg6442";
dmelr6.33_0	AUGUSTUS	exon	21589784	21590326	.	-	.	transcript_id "jg6442.t1"; gene_id "jg6442";
dmelr6.33_0	AUGUSTUS	intron	21590327	21590377	.	-	.	transcript_id "jg6442.t1"; gene_id "jg6442";
dmelr6.33_0	AUGUSTUS	CDS	21590378	21590593	0.73	-	0	transcript_id "jg6442.t1"; gene_id "jg6442";
dmelr6.33_0	AUGUSTUS	exon	21590378	21590593	.	-	.	transcript_id "jg6442.t1"; gene_id "jg6442";
dmelr6.33_0	AUGUSTUS	start_codon	21590591	21590593	.	-	0	transcript_id "jg6442.t1"; gene_id "jg6442";
dmelr6.33_0	ALN_BLOCK	exon	21614978	21615877	.	-	.	transcript_id "jg6443.t1"; gene_id "jg6443";
dmelr6.33_0	ALN_BLOCK	exon	21616085	21618623	.	-	.	transcript_id "jg6443.t1"; gene_id "jg6443";
dmelr6.33_0	ALN_BLOCK	exon	21627600	21629692	.	-	.	transcript_id "jg6444.t1"; gene_id "jg6444";
dmelr6.33_0	ALN_BLOCK	exon	21633627	21635808	.	+	.	transcript_id "jg6445.t1"; gene_id "jg6445";
dmelr6.33_0	ALN_BLOCK	exon	21636010	21636031	.	+	.	transcript_id "jg6445.t1"; gene_id "jg6445";
dmelr6.33_0	ALN_BLOCK	exon	21636257	21636288	.	+	.	transcript_id "jg6445.t1"; gene_id "jg6445";
dmelr6.33_0	ALN_BLOCK	exon	21636708	21636717	.	+	.	transcript_id "jg6445.t1"; gene_id "jg6445";
dmelr6.33_0	ALN_BLOCK	exon	21636977	21636990	.	+	.	transcript_id "jg6445.t1"; gene_id "jg6445";
dmelr6.33_0	ALN_BLOCK	exon	21637148	21638374	.	+	.	transcript_id "jg6445.t1"; gene_id "jg6445";
dmelr6.33_0	ALN_BLOCK	exon	21638553	21640205	.	+	.	transcript_id "jg6445.t1"; gene_id "jg6445";
dmelr6.33_0	ALN_BLOCK	exon	21640589	21641701	.	+	.	transcript_id "jg6445.t1"; gene_id "jg6445";
dmelr6.33_0	ALN_BLOCK	exon	21642950	21642958	.	+	.	transcript_id "jg6445.t1"; gene_id "jg6445";
dmelr6.33_0	ALN_BLOCK	exon	21643163	21643259	.	+	.	transcript_id "jg6445.t1"; gene_id "jg6445";
dmelr6.33_0	ALN_BLOCK	exon	21643463	21644286	.	+	.	transcript_id "jg6445.t1"; gene_id "jg6445";
dmelr6.33_0	ALN_BLOCK	exon	21644982	21645079	.	+	.	transcript_id "jg6445.t1"; gene_id "jg6445";
dmelr6.33_0	ALN_BLOCK	exon	21645965	21646181	.	+	.	transcript_id "jg6445.t1"; gene_id "jg6445";
dmelr6.33_0	ALN_BLOCK	exon	21646445	21646825	.	+	.	transcript_id "jg6445.t1"; gene_id "jg6445";
dmelr6.33_0	ALN_BLOCK	exon	21659154	21661666	.	+	.	transcript_id "jg6446.t1"; gene_id "jg6446";
dmelr6.33_0	ALN_BLOCK	exon	21661907	21662820	.	+	.	transcript_id "jg6446.t1"; gene_id "jg6446";
dmelr6.33_0	ALN_BLOCK	exon	21668098	21670076	.	-	.	transcript_id "jg6447.t1"; gene_id "jg6447";
dmelr6.33_0	ALN_BLOCK	exon	21670265	21670273	.	-	.	transcript_id "jg6447.t1"; gene_id "jg6447";
dmelr6.33_0	ALN_BLOCK	exon	21670456	21671707	.	-	.	transcript_id "jg6447.t1"; gene_id "jg6447";
dmelr6.33_0	ALN_BLOCK	exon	21672088	21673050	.	-	.	transcript_id "jg6447.t1"; gene_id "jg6447";
dmelr6.33_0	ALN_BLOCK	exon	21678311	21682041	.	-	.	transcript_id "jg6448.t1"; gene_id "jg6448";
dmelr6.33_0	ALN_BLOCK	exon	21710583	21711459	.	+	.	transcript_id "jg6449.t1"; gene_id "jg6449";
dmelr6.33_0	ALN_BLOCK	exon	21711677	21711690	.	+	.	transcript_id "jg6449.t1"; gene_id "jg6449";
dmelr6.33_0	ALN_BLOCK	exon	21711936	21714738	.	+	.	transcript_id "jg6449.t1"; gene_id "jg6449";
dmelr6.33_0	ALN_BLOCK	exon	21714898	21715167	.	+	.	transcript_id "jg6449.t1"; gene_id "jg6449";
dmelr6.33_0	ALN_BLOCK	exon	21715854	21717685	.	+	.	transcript_id "jg6449.t1"; gene_id "jg6449";
dmelr6.33_0	ALN_BLOCK	exon	21717858	21718781	.	+	.	transcript_id "jg6449.t1"; gene_id "jg6449";
dmelr6.33_0	ALN_BLOCK	exon	21719127	21722428	.	+	.	transcript_id "jg6449.t1"; gene_id "jg6449";
dmelr6.33_0	ALN_BLOCK	exon	21722580	21722590	.	+	.	transcript_id "jg6449.t1"; gene_id "jg6449";
dmelr6.33_0	ALN_BLOCK	exon	21722796	21723571	.	+	.	transcript_id "jg6449.t1"; gene_id "jg6449";
dmelr6.33_0	ALN_BLOCK	exon	21723929	21725480	.	+	.	transcript_id "jg6449.t1"; gene_id "jg6449";
dmelr6.33_0	ALN_BLOCK	exon	21725924	21726244	.	+	.	transcript_id "jg6449.t1"; gene_id "jg6449";
dmelr6.33_0	ALN_BLOCK	exon	21726472	21726483	.	+	.	transcript_id "jg6449.t1"; gene_id "jg6449";
dmelr6.33_0	ALN_BLOCK	exon	21726706	21726729	.	+	.	transcript_id "jg6449.t1"; gene_id "jg6449";
dmelr6.33_0	ALN_BLOCK	exon	21726887	21728173	.	+	.	transcript_id "jg6449.t1"; gene_id "jg6449";
dmelr6.33_0	ALN_BLOCK	exon	21741583	21744298	.	-	.	transcript_id "jg6450.t1"; gene_id "jg6450";
dmelr6.33_0	ALN_BLOCK	exon	21744739	21744946	.	-	.	transcript_id "jg6450.t1"; gene_id "jg6450";
dmelr6.33_0	ALN_BLOCK	exon	21745397	21745973	.	-	.	transcript_id "jg6450.t1"; gene_id "jg6450";
dmelr6.33_0	ALN_BLOCK	exon	21746137	21747255	.	-	.	transcript_id "jg6450.t1"; gene_id "jg6450";
dmelr6.33_0	ALN_BLOCK	exon	21758212	21760623	.	+	.	transcript_id "jg6451.t1"; gene_id "jg6451";
dmelr6.33_0	AUGUSTUS	stop_codon	21762575	21762577	.	-	0	transcript_id "jg6452.t1"; gene_id "jg6452";
dmelr6.33_0	AUGUSTUS	CDS	21762575	21762899	1	-	1	transcript_id "jg6452.t1"; gene_id "jg6452";
dmelr6.33_0	AUGUSTUS	exon	21762575	21762899	.	-	.	transcript_id "jg6452.t1"; gene_id "jg6452";
dmelr6.33_0	AUGUSTUS	intron	21762900	21763766	.	-	.	transcript_id "jg6452.t1"; gene_id "jg6452";
dmelr6.33_0	AUGUSTUS	CDS	21763767	21763909	0.69	-	0	transcript_id "jg6452.t1"; gene_id "jg6452";
dmelr6.33_0	AUGUSTUS	exon	21763767	21763909	.	-	.	transcript_id "jg6452.t1"; gene_id "jg6452";
dmelr6.33_0	AUGUSTUS	start_codon	21763907	21763909	.	-	0	transcript_id "jg6452.t1"; gene_id "jg6452";
dmelr6.33_0	AUGUSTUS	stop_codon	21771349	21771351	.	-	0	transcript_id "jg6454.t1"; gene_id "jg6454";
dmelr6.33_0	AUGUSTUS	CDS	21771349	21771554	0.98	-	2	transcript_id "jg6454.t1"; gene_id "jg6454";
dmelr6.33_0	AUGUSTUS	exon	21771349	21771554	.	-	.	transcript_id "jg6454.t1"; gene_id "jg6454";
dmelr6.33_0	AUGUSTUS	intron	21771555	21774596	.	-	.	transcript_id "jg6454.t1"; gene_id "jg6454";
dmelr6.33_0	AUGUSTUS	CDS	21774597	21775440	0.44	-	0	transcript_id "jg6454.t1"; gene_id "jg6454";
dmelr6.33_0	AUGUSTUS	exon	21774597	21775440	.	-	.	transcript_id "jg6454.t1"; gene_id "jg6454";
dmelr6.33_0	AUGUSTUS	start_codon	21775438	21775440	.	-	0	transcript_id "jg6454.t1"; gene_id "jg6454";
dmelr6.33_0	ALN_BLOCK	exon	21782118	21784013	.	-	.	transcript_id "jg6455.t1"; gene_id "jg6455";
dmelr6.33_0	ALN_BLOCK	exon	21829806	21836182	.	+	.	transcript_id "jg6456.t1"; gene_id "jg6456";
dmelr6.33_0	ALN_BLOCK	exon	21896870	21898261	.	-	.	transcript_id "jg6459.t1"; gene_id "jg6459";
dmelr6.33_0	AUGUSTUS	start_codon	21903150	21903152	.	+	0	transcript_id "jg6460.t1"; gene_id "jg6460";
dmelr6.33_0	AUGUSTUS	CDS	21903150	21903716	1	+	0	transcript_id "jg6460.t1"; gene_id "jg6460";
dmelr6.33_0	AUGUSTUS	exon	21903150	21903716	.	+	.	transcript_id "jg6460.t1"; gene_id "jg6460";
dmelr6.33_0	AUGUSTUS	stop_codon	21903714	21903716	.	+	0	transcript_id "jg6460.t1"; gene_id "jg6460";
dmelr6.33_0	ALN_BLOCK	exon	21906353	21908206	.	+	.	transcript_id "jg6461.t1"; gene_id "jg6461";
dmelr6.33_0	ALN_BLOCK	exon	21916614	21917301	.	+	.	transcript_id "jg6462.t1"; gene_id "jg6462";
dmelr6.33_0	AUGUSTUS	start_codon	21957576	21957578	.	+	0	transcript_id "jg6463.t1"; gene_id "jg6463";
dmelr6.33_0	AUGUSTUS	CDS	21957576	21957675	0.92	+	0	transcript_id "jg6463.t1"; gene_id "jg6463";
dmelr6.33_0	AUGUSTUS	exon	21957576	21957675	.	+	.	transcript_id "jg6463.t1"; gene_id "jg6463";
dmelr6.33_0	AUGUSTUS	intron	21957676	21957961	.	+	.	transcript_id "jg6463.t1"; gene_id "jg6463";
dmelr6.33_0	AUGUSTUS	CDS	21957962	21958203	0.98	+	2	transcript_id "jg6463.t1"; gene_id "jg6463";
dmelr6.33_0	AUGUSTUS	exon	21957962	21958203	.	+	.	transcript_id "jg6463.t1"; gene_id "jg6463";
dmelr6.33_0	AUGUSTUS	stop_codon	21958201	21958203	.	+	0	transcript_id "jg6463.t1"; gene_id "jg6463";
dmelr6.33_0	AUGUSTUS	start_codon	21969687	21969689	.	+	0	transcript_id "jg6464.t1"; gene_id "jg6464";
dmelr6.33_0	AUGUSTUS	CDS	21969687	21969944	0.79	+	0	transcript_id "jg6464.t1"; gene_id "jg6464";
dmelr6.33_0	AUGUSTUS	exon	21969687	21969944	.	+	.	transcript_id "jg6464.t1"; gene_id "jg6464";
dmelr6.33_0	AUGUSTUS	stop_codon	21969942	21969944	.	+	0	transcript_id "jg6464.t1"; gene_id "jg6464";
dmelr6.33_0	AUGUSTUS	stop_codon	21990831	21990833	.	-	0	transcript_id "jg6465.t1"; gene_id "jg6465";
dmelr6.33_0	AUGUSTUS	CDS	21990831	21992879	0.57	-	0	transcript_id "jg6465.t1"; gene_id "jg6465";
dmelr6.33_0	AUGUSTUS	exon	21990831	21992879	.	-	.	transcript_id "jg6465.t1"; gene_id "jg6465";
dmelr6.33_0	AUGUSTUS	start_codon	21992877	21992879	.	-	0	transcript_id "jg6465.t1"; gene_id "jg6465";
dmelr6.33_0	AUGUSTUS	start_codon	22015233	22015235	.	+	0	transcript_id "jg6466.t1"; gene_id "jg6466";
dmelr6.33_0	AUGUSTUS	CDS	22015233	22017299	1	+	0	transcript_id "jg6466.t1"; gene_id "jg6466";
dmelr6.33_0	AUGUSTUS	exon	22015233	22017299	.	+	.	transcript_id "jg6466.t1"; gene_id "jg6466";
dmelr6.33_0	AUGUSTUS	stop_codon	22017297	22017299	.	+	0	transcript_id "jg6466.t1"; gene_id "jg6466";
dmelr6.33_0	ALN_BLOCK	exon	22020035	22023928	.	+	.	transcript_id "jg6467.t1"; gene_id "jg6467";
dmelr6.33_0	AUGUSTUS	stop_codon	22040790	22040792	.	-	0	transcript_id "jg6468.t1"; gene_id "jg6468";
dmelr6.33_0	AUGUSTUS	CDS	22040790	22040930	0.71	-	0	transcript_id "jg6468.t1"; gene_id "jg6468";
dmelr6.33_0	AUGUSTUS	exon	22040790	22040930	.	-	.	transcript_id "jg6468.t1"; gene_id "jg6468";
dmelr6.33_0	AUGUSTUS	intron	22040931	22041542	.	-	.	transcript_id "jg6468.t1"; gene_id "jg6468";
dmelr6.33_0	AUGUSTUS	CDS	22041543	22041688	0.87	-	2	transcript_id "jg6468.t1"; gene_id "jg6468";
dmelr6.33_0	AUGUSTUS	exon	22041543	22041688	.	-	.	transcript_id "jg6468.t1"; gene_id "jg6468";
dmelr6.33_0	AUGUSTUS	intron	22041689	22042106	.	-	.	transcript_id "jg6468.t1"; gene_id "jg6468";
dmelr6.33_0	AUGUSTUS	CDS	22042107	22042347	1	-	0	transcript_id "jg6468.t1"; gene_id "jg6468";
dmelr6.33_0	AUGUSTUS	exon	22042107	22042347	.	-	.	transcript_id "jg6468.t1"; gene_id "jg6468";
dmelr6.33_0	AUGUSTUS	intron	22042348	22042401	.	-	.	transcript_id "jg6468.t1"; gene_id "jg6468";
dmelr6.33_0	AUGUSTUS	CDS	22042402	22043042	0.61	-	2	transcript_id "jg6468.t1"; gene_id "jg6468";
dmelr6.33_0	AUGUSTUS	exon	22042402	22043042	.	-	.	transcript_id "jg6468.t1"; gene_id "jg6468";
dmelr6.33_0	AUGUSTUS	intron	22043043	22043101	.	-	.	transcript_id "jg6468.t1"; gene_id "jg6468";
dmelr6.33_0	AUGUSTUS	CDS	22043102	22043193	1	-	1	transcript_id "jg6468.t1"; gene_id "jg6468";
dmelr6.33_0	AUGUSTUS	exon	22043102	22043193	.	-	.	transcript_id "jg6468.t1"; gene_id "jg6468";
dmelr6.33_0	AUGUSTUS	intron	22043194	22043246	.	-	.	transcript_id "jg6468.t1"; gene_id "jg6468";
dmelr6.33_0	AUGUSTUS	CDS	22043247	22043283	1	-	2	transcript_id "jg6468.t1"; gene_id "jg6468";
dmelr6.33_0	AUGUSTUS	exon	22043247	22043283	.	-	.	transcript_id "jg6468.t1"; gene_id "jg6468";
dmelr6.33_0	AUGUSTUS	intron	22043284	22043346	.	-	.	transcript_id "jg6468.t1"; gene_id "jg6468";
dmelr6.33_0	AUGUSTUS	CDS	22043347	22043466	1	-	2	transcript_id "jg6468.t1"; gene_id "jg6468";
dmelr6.33_0	AUGUSTUS	exon	22043347	22043466	.	-	.	transcript_id "jg6468.t1"; gene_id "jg6468";
dmelr6.33_0	AUGUSTUS	intron	22043467	22043536	.	-	.	transcript_id "jg6468.t1"; gene_id "jg6468";
dmelr6.33_0	AUGUSTUS	CDS	22043537	22043540	1	-	0	transcript_id "jg6468.t1"; gene_id "jg6468";
dmelr6.33_0	AUGUSTUS	exon	22043537	22043540	.	-	.	transcript_id "jg6468.t1"; gene_id "jg6468";
dmelr6.33_0	AUGUSTUS	start_codon	22043538	22043540	.	-	0	transcript_id "jg6468.t1"; gene_id "jg6468";
dmelr6.33_0	AUGUSTUS	start_codon	22066517	22066519	.	+	0	transcript_id "jg6469.t1"; gene_id "jg6469";
dmelr6.33_0	AUGUSTUS	CDS	22066517	22067170	0.93	+	0	transcript_id "jg6469.t1"; gene_id "jg6469";
dmelr6.33_0	AUGUSTUS	exon	22066517	22067170	.	+	.	transcript_id "jg6469.t1"; gene_id "jg6469";
dmelr6.33_0	AUGUSTUS	stop_codon	22067168	22067170	.	+	0	transcript_id "jg6469.t1"; gene_id "jg6469";
dmelr6.33_0	AUGUSTUS	start_codon	22071301	22071303	.	+	0	transcript_id "jg6470.t1"; gene_id "jg6470";
dmelr6.33_0	AUGUSTUS	CDS	22071301	22072558	0.97	+	0	transcript_id "jg6470.t1"; gene_id "jg6470";
dmelr6.33_0	AUGUSTUS	exon	22071301	22072558	.	+	.	transcript_id "jg6470.t1"; gene_id "jg6470";
dmelr6.33_0	AUGUSTUS	intron	22072559	22072607	.	+	.	transcript_id "jg6470.t1"; gene_id "jg6470";
dmelr6.33_0	AUGUSTUS	CDS	22072608	22072675	1	+	2	transcript_id "jg6470.t1"; gene_id "jg6470";
dmelr6.33_0	AUGUSTUS	exon	22072608	22072675	.	+	.	transcript_id "jg6470.t1"; gene_id "jg6470";
dmelr6.33_0	AUGUSTUS	stop_codon	22072673	22072675	.	+	0	transcript_id "jg6470.t1"; gene_id "jg6470";
dmelr6.33_0	ALN_BLOCK	exon	22079688	22080719	.	+	.	transcript_id "jg6471.t1"; gene_id "jg6471";
dmelr6.33_0	AUGUSTUS	stop_codon	22102855	22102857	.	-	0	transcript_id "jg6472.t1"; gene_id "jg6472";
dmelr6.33_0	AUGUSTUS	CDS	22102855	22102922	1	-	2	transcript_id "jg6472.t1"; gene_id "jg6472";
dmelr6.33_0	AUGUSTUS	exon	22102855	22102922	.	-	.	transcript_id "jg6472.t1"; gene_id "jg6472";
dmelr6.33_0	AUGUSTUS	intron	22102923	22102971	.	-	.	transcript_id "jg6472.t1"; gene_id "jg6472";
dmelr6.33_0	AUGUSTUS	CDS	22102972	22104223	0.95	-	0	transcript_id "jg6472.t1"; gene_id "jg6472";
dmelr6.33_0	AUGUSTUS	exon	22102972	22104223	.	-	.	transcript_id "jg6472.t1"; gene_id "jg6472";
dmelr6.33_0	AUGUSTUS	start_codon	22104221	22104223	.	-	0	transcript_id "jg6472.t1"; gene_id "jg6472";
dmelr6.33_0	AUGUSTUS	stop_codon	22104947	22104949	.	-	0	transcript_id "jg6473.t1"; gene_id "jg6473";
dmelr6.33_0	AUGUSTUS	CDS	22104947	22105067	1	-	1	transcript_id "jg6473.t1"; gene_id "jg6473";
dmelr6.33_0	AUGUSTUS	exon	22104947	22105067	.	-	.	transcript_id "jg6473.t1"; gene_id "jg6473";
dmelr6.33_0	AUGUSTUS	intron	22105068	22105115	.	-	.	transcript_id "jg6473.t1"; gene_id "jg6473";
dmelr6.33_0	AUGUSTUS	CDS	22105116	22105297	1	-	0	transcript_id "jg6473.t1"; gene_id "jg6473";
dmelr6.33_0	AUGUSTUS	exon	22105116	22105297	.	-	.	transcript_id "jg6473.t1"; gene_id "jg6473";
dmelr6.33_0	AUGUSTUS	intron	22105298	22105350	.	-	.	transcript_id "jg6473.t1"; gene_id "jg6473";
dmelr6.33_0	AUGUSTUS	CDS	22105351	22105401	1	-	0	transcript_id "jg6473.t1"; gene_id "jg6473";
dmelr6.33_0	AUGUSTUS	exon	22105351	22105401	.	-	.	transcript_id "jg6473.t1"; gene_id "jg6473";
dmelr6.33_0	AUGUSTUS	start_codon	22105399	22105401	.	-	0	transcript_id "jg6473.t1"; gene_id "jg6473";
dmelr6.33_0	AUGUSTUS	stop_codon	22106951	22106953	.	-	0	transcript_id "jg6474.t1"; gene_id "jg6474";
dmelr6.33_0	AUGUSTUS	CDS	22106951	22107244	1	-	0	transcript_id "jg6474.t1"; gene_id "jg6474";
dmelr6.33_0	AUGUSTUS	exon	22106951	22107244	.	-	.	transcript_id "jg6474.t1"; gene_id "jg6474";
dmelr6.33_0	AUGUSTUS	start_codon	22107242	22107244	.	-	0	transcript_id "jg6474.t1"; gene_id "jg6474";
dmelr6.33_0	ALN_BLOCK	exon	22109116	22110349	.	+	.	transcript_id "jg6475.t1"; gene_id "jg6475";
dmelr6.33_0	AUGUSTUS	start_codon	22121872	22121874	.	+	0	transcript_id "jg6476.t1"; gene_id "jg6476";
dmelr6.33_0	AUGUSTUS	CDS	22121872	22122180	1	+	0	transcript_id "jg6476.t1"; gene_id "jg6476";
dmelr6.33_0	AUGUSTUS	exon	22121872	22122180	.	+	.	transcript_id "jg6476.t1"; gene_id "jg6476";
dmelr6.33_0	AUGUSTUS	intron	22122181	22122250	.	+	.	transcript_id "jg6476.t1"; gene_id "jg6476";
dmelr6.33_0	AUGUSTUS	CDS	22122251	22123681	0.96	+	0	transcript_id "jg6476.t1"; gene_id "jg6476";
dmelr6.33_0	AUGUSTUS	exon	22122251	22123681	.	+	.	transcript_id "jg6476.t1"; gene_id "jg6476";
dmelr6.33_0	AUGUSTUS	intron	22123682	22123740	.	+	.	transcript_id "jg6476.t1"; gene_id "jg6476";
dmelr6.33_0	AUGUSTUS	CDS	22123741	22124028	1	+	0	transcript_id "jg6476.t1"; gene_id "jg6476";
dmelr6.33_0	AUGUSTUS	exon	22123741	22124028	.	+	.	transcript_id "jg6476.t1"; gene_id "jg6476";
dmelr6.33_0	AUGUSTUS	intron	22124029	22124089	.	+	.	transcript_id "jg6476.t1"; gene_id "jg6476";
dmelr6.33_0	AUGUSTUS	CDS	22124090	22124216	0.99	+	0	transcript_id "jg6476.t1"; gene_id "jg6476";
dmelr6.33_0	AUGUSTUS	exon	22124090	22124216	.	+	.	transcript_id "jg6476.t1"; gene_id "jg6476";
dmelr6.33_0	AUGUSTUS	intron	22124217	22124781	.	+	.	transcript_id "jg6476.t1"; gene_id "jg6476";
dmelr6.33_0	AUGUSTUS	CDS	22124782	22124939	1	+	2	transcript_id "jg6476.t1"; gene_id "jg6476";
dmelr6.33_0	AUGUSTUS	exon	22124782	22124939	.	+	.	transcript_id "jg6476.t1"; gene_id "jg6476";
dmelr6.33_0	AUGUSTUS	stop_codon	22124937	22124939	.	+	0	transcript_id "jg6476.t1"; gene_id "jg6476";
dmelr6.33_0	ALN_BLOCK	exon	22128521	22129723	.	-	.	transcript_id "jg6477.t1"; gene_id "jg6477";
dmelr6.33_0	ALN_BLOCK	exon	22140893	22141232	.	+	.	transcript_id "jg6478.t1"; gene_id "jg6478";
dmelr6.33_0	ALN_BLOCK	exon	22141547	22141983	.	+	.	transcript_id "jg6478.t1"; gene_id "jg6478";
dmelr6.33_0	ALN_BLOCK	exon	22142147	22142574	.	+	.	transcript_id "jg6478.t1"; gene_id "jg6478";
dmelr6.33_0	ALN_BLOCK	exon	22142769	22144334	.	+	.	transcript_id "jg6478.t1"; gene_id "jg6478";
dmelr6.33_0	ALN_BLOCK	exon	22144497	22146325	.	+	.	transcript_id "jg6478.t1"; gene_id "jg6478";
dmelr6.33_0	ALN_BLOCK	exon	22146477	22147018	.	+	.	transcript_id "jg6478.t1"; gene_id "jg6478";
dmelr6.33_0	ALN_BLOCK	exon	22147293	22149603	.	+	.	transcript_id "jg6478.t1"; gene_id "jg6478";
dmelr6.33_0	ALN_BLOCK	exon	22150786	22152654	.	+	.	transcript_id "jg6478.t1"; gene_id "jg6478";
dmelr6.33_0	ALN_BLOCK	exon	22152967	22155554	.	+	.	transcript_id "jg6478.t1"; gene_id "jg6478";
dmelr6.33_0	ALN_BLOCK	exon	22155819	22156043	.	+	.	transcript_id "jg6478.t1"; gene_id "jg6478";
dmelr6.33_0	ALN_BLOCK	exon	22156252	22157104	.	+	.	transcript_id "jg6478.t1"; gene_id "jg6478";
dmelr6.33_0	ALN_BLOCK	exon	22157523	22157795	.	+	.	transcript_id "jg6478.t1"; gene_id "jg6478";
dmelr6.33_0	ALN_BLOCK	exon	22158013	22162987	.	+	.	transcript_id "jg6478.t1"; gene_id "jg6478";
dmelr6.33_0	ALN_BLOCK	exon	22166552	22168535	.	-	.	transcript_id "jg6479.t1"; gene_id "jg6479";
dmelr6.33_0	AUGUSTUS	start_codon	22179487	22179489	.	+	0	transcript_id "jg6480.t1"; gene_id "jg6480";
dmelr6.33_0	AUGUSTUS	CDS	22179487	22179566	0.26	+	0	transcript_id "jg6480.t1"; gene_id "jg6480";
dmelr6.33_0	AUGUSTUS	exon	22179487	22179566	.	+	.	transcript_id "jg6480.t1"; gene_id "jg6480";
dmelr6.33_0	AUGUSTUS	intron	22179567	22179631	.	+	.	transcript_id "jg6480.t1"; gene_id "jg6480";
dmelr6.33_0	AUGUSTUS	CDS	22179632	22179655	0.94	+	1	transcript_id "jg6480.t1"; gene_id "jg6480";
dmelr6.33_0	AUGUSTUS	exon	22179632	22179655	.	+	.	transcript_id "jg6480.t1"; gene_id "jg6480";
dmelr6.33_0	AUGUSTUS	intron	22179656	22182844	.	+	.	transcript_id "jg6480.t1"; gene_id "jg6480";
dmelr6.33_0	AUGUSTUS	CDS	22182845	22183466	0.47	+	1	transcript_id "jg6480.t1"; gene_id "jg6480";
dmelr6.33_0	AUGUSTUS	exon	22182845	22183466	.	+	.	transcript_id "jg6480.t1"; gene_id "jg6480";
dmelr6.33_0	AUGUSTUS	intron	22183467	22183527	.	+	.	transcript_id "jg6480.t1"; gene_id "jg6480";
dmelr6.33_0	AUGUSTUS	CDS	22183528	22183923	1	+	0	transcript_id "jg6480.t1"; gene_id "jg6480";
dmelr6.33_0	AUGUSTUS	exon	22183528	22183923	.	+	.	transcript_id "jg6480.t1"; gene_id "jg6480";
dmelr6.33_0	AUGUSTUS	stop_codon	22183921	22183923	.	+	0	transcript_id "jg6480.t1"; gene_id "jg6480";
dmelr6.33_0	AUGUSTUS	stop_codon	22189584	22189586	.	-	0	transcript_id "jg6481.t1"; gene_id "jg6481";
dmelr6.33_0	AUGUSTUS	CDS	22189584	22189687	1	-	2	transcript_id "jg6481.t1"; gene_id "jg6481";
dmelr6.33_0	AUGUSTUS	exon	22189584	22189687	.	-	.	transcript_id "jg6481.t1"; gene_id "jg6481";
dmelr6.33_0	AUGUSTUS	intron	22189688	22189744	.	-	.	transcript_id "jg6481.t1"; gene_id "jg6481";
dmelr6.33_0	AUGUSTUS	CDS	22189745	22189974	1	-	1	transcript_id "jg6481.t1"; gene_id "jg6481";
dmelr6.33_0	AUGUSTUS	exon	22189745	22189974	.	-	.	transcript_id "jg6481.t1"; gene_id "jg6481";
dmelr6.33_0	AUGUSTUS	intron	22189975	22196250	.	-	.	transcript_id "jg6481.t1"; gene_id "jg6481";
dmelr6.33_0	AUGUSTUS	CDS	22196251	22196588	0.95	-	0	transcript_id "jg6481.t1"; gene_id "jg6481";
dmelr6.33_0	AUGUSTUS	exon	22196251	22196588	.	-	.	transcript_id "jg6481.t1"; gene_id "jg6481";
dmelr6.33_0	AUGUSTUS	start_codon	22196586	22196588	.	-	0	transcript_id "jg6481.t1"; gene_id "jg6481";
dmelr6.33_0	AUGUSTUS	stop_codon	22212717	22212719	.	-	0	transcript_id "jg6482.t1"; gene_id "jg6482";
dmelr6.33_0	AUGUSTUS	CDS	22212717	22212807	0.67	-	1	transcript_id "jg6482.t1"; gene_id "jg6482";
dmelr6.33_0	AUGUSTUS	exon	22212717	22212807	.	-	.	transcript_id "jg6482.t1"; gene_id "jg6482";
dmelr6.33_0	AUGUSTUS	intron	22212808	22213089	.	-	.	transcript_id "jg6482.t1"; gene_id "jg6482";
dmelr6.33_0	AUGUSTUS	CDS	22213090	22213148	0.43	-	0	transcript_id "jg6482.t1"; gene_id "jg6482";
dmelr6.33_0	AUGUSTUS	exon	22213090	22213148	.	-	.	transcript_id "jg6482.t1"; gene_id "jg6482";
dmelr6.33_0	AUGUSTUS	intron	22213149	22213205	.	-	.	transcript_id "jg6482.t1"; gene_id "jg6482";
dmelr6.33_0	AUGUSTUS	CDS	22213206	22213469	1	-	0	transcript_id "jg6482.t1"; gene_id "jg6482";
dmelr6.33_0	AUGUSTUS	exon	22213206	22213469	.	-	.	transcript_id "jg6482.t1"; gene_id "jg6482";
dmelr6.33_0	AUGUSTUS	intron	22213470	22213530	.	-	.	transcript_id "jg6482.t1"; gene_id "jg6482";
dmelr6.33_0	AUGUSTUS	CDS	22213531	22214099	1	-	2	transcript_id "jg6482.t1"; gene_id "jg6482";
dmelr6.33_0	AUGUSTUS	exon	22213531	22214099	.	-	.	transcript_id "jg6482.t1"; gene_id "jg6482";
dmelr6.33_0	AUGUSTUS	intron	22214100	22214162	.	-	.	transcript_id "jg6482.t1"; gene_id "jg6482";
dmelr6.33_0	AUGUSTUS	CDS	22214163	22214265	1	-	0	transcript_id "jg6482.t1"; gene_id "jg6482";
dmelr6.33_0	AUGUSTUS	exon	22214163	22214265	.	-	.	transcript_id "jg6482.t1"; gene_id "jg6482";
dmelr6.33_0	AUGUSTUS	start_codon	22214263	22214265	.	-	0	transcript_id "jg6482.t1"; gene_id "jg6482";
dmelr6.33_0	AUGUSTUS	start_codon	22226213	22226215	.	+	0	transcript_id "jg6483.t1"; gene_id "jg6483";
dmelr6.33_0	AUGUSTUS	CDS	22226213	22226261	0.99	+	0	transcript_id "jg6483.t1"; gene_id "jg6483";
dmelr6.33_0	AUGUSTUS	exon	22226213	22226261	.	+	.	transcript_id "jg6483.t1"; gene_id "jg6483";
dmelr6.33_0	AUGUSTUS	intron	22226262	22226321	.	+	.	transcript_id "jg6483.t1"; gene_id "jg6483";
dmelr6.33_0	AUGUSTUS	CDS	22226322	22226671	0.99	+	2	transcript_id "jg6483.t1"; gene_id "jg6483";
dmelr6.33_0	AUGUSTUS	exon	22226322	22226671	.	+	.	transcript_id "jg6483.t1"; gene_id "jg6483";
dmelr6.33_0	AUGUSTUS	stop_codon	22226669	22226671	.	+	0	transcript_id "jg6483.t1"; gene_id "jg6483";
dmelr6.33_0	ALN_BLOCK	exon	22239932	22240513	.	+	.	transcript_id "jg6484.t1"; gene_id "jg6484";
dmelr6.33_0	ALN_BLOCK	exon	22247226	22247704	.	-	.	transcript_id "jg6485.t1"; gene_id "jg6485";
dmelr6.33_0	ALN_BLOCK	exon	22257847	22258179	.	+	.	transcript_id "jg6486.t1"; gene_id "jg6486";
dmelr6.33_0	AUGUSTUS	start_codon	22340664	22340666	.	+	0	transcript_id "jg6487.t1"; gene_id "jg6487";
dmelr6.33_0	AUGUSTUS	CDS	22340664	22340912	0.57	+	0	transcript_id "jg6487.t1"; gene_id "jg6487";
dmelr6.33_0	AUGUSTUS	exon	22340664	22340912	.	+	.	transcript_id "jg6487.t1"; gene_id "jg6487";
dmelr6.33_0	AUGUSTUS	stop_codon	22340910	22340912	.	+	0	transcript_id "jg6487.t1"; gene_id "jg6487";
dmelr6.33_0	AUGUSTUS	start_codon	22341119	22341121	.	+	0	transcript_id "jg6488.t1"; gene_id "jg6488";
dmelr6.33_0	AUGUSTUS	CDS	22341119	22341196	0.5	+	0	transcript_id "jg6488.t1"; gene_id "jg6488";
dmelr6.33_0	AUGUSTUS	exon	22341119	22341196	.	+	.	transcript_id "jg6488.t1"; gene_id "jg6488";
dmelr6.33_0	AUGUSTUS	intron	22341197	22350586	.	+	.	transcript_id "jg6488.t1"; gene_id "jg6488";
dmelr6.33_0	AUGUSTUS	CDS	22350587	22350868	0.7	+	0	transcript_id "jg6488.t1"; gene_id "jg6488";
dmelr6.33_0	AUGUSTUS	exon	22350587	22350868	.	+	.	transcript_id "jg6488.t1"; gene_id "jg6488";
dmelr6.33_0	AUGUSTUS	stop_codon	22350866	22350868	.	+	0	transcript_id "jg6488.t1"; gene_id "jg6488";
dmelr6.33_0	AUGUSTUS	start_codon	22363476	22363478	.	+	0	transcript_id "jg6489.t1"; gene_id "jg6489";
dmelr6.33_0	AUGUSTUS	CDS	22363476	22364294	1	+	0	transcript_id "jg6489.t1"; gene_id "jg6489";
dmelr6.33_0	AUGUSTUS	exon	22363476	22364294	.	+	.	transcript_id "jg6489.t1"; gene_id "jg6489";
dmelr6.33_0	AUGUSTUS	intron	22364295	22366980	.	+	.	transcript_id "jg6489.t1"; gene_id "jg6489";
dmelr6.33_0	AUGUSTUS	CDS	22366981	22366989	0.01	+	0	transcript_id "jg6489.t1"; gene_id "jg6489";
dmelr6.33_0	AUGUSTUS	exon	22366981	22366989	.	+	.	transcript_id "jg6489.t1"; gene_id "jg6489";
dmelr6.33_0	AUGUSTUS	stop_codon	22366987	22366989	.	+	0	transcript_id "jg6489.t1"; gene_id "jg6489";
dmelr6.33_0	ALN_BLOCK	exon	22534869	22536538	.	-	.	transcript_id "jg6490.t1"; gene_id "jg6490";
dmelr6.33_0	AUGUSTUS	start_codon	22547778	22547780	.	+	0	transcript_id "jg6492.t1"; gene_id "jg6492";
dmelr6.33_0	AUGUSTUS	CDS	22547778	22548050	0.29	+	0	transcript_id "jg6492.t1"; gene_id "jg6492";
dmelr6.33_0	AUGUSTUS	exon	22547778	22548050	.	+	.	transcript_id "jg6492.t1"; gene_id "jg6492";
dmelr6.33_0	AUGUSTUS	stop_codon	22548048	22548050	.	+	0	transcript_id "jg6492.t1"; gene_id "jg6492";
dmelr6.33_0	ALN_BLOCK	exon	22550559	22551107	.	+	.	transcript_id "jg6491.t1"; gene_id "jg6491";
dmelr6.33_0	AUGUSTUS	start_codon	22579841	22579843	.	+	0	transcript_id "jg6493.t1"; gene_id "jg6493";
dmelr6.33_0	AUGUSTUS	CDS	22579841	22580579	0.4	+	0	transcript_id "jg6493.t1"; gene_id "jg6493";
dmelr6.33_0	AUGUSTUS	exon	22579841	22580579	.	+	.	transcript_id "jg6493.t1"; gene_id "jg6493";
dmelr6.33_0	AUGUSTUS	intron	22580580	22580648	.	+	.	transcript_id "jg6493.t1"; gene_id "jg6493";
dmelr6.33_0	AUGUSTUS	CDS	22580649	22581133	0.9	+	2	transcript_id "jg6493.t1"; gene_id "jg6493";
dmelr6.33_0	AUGUSTUS	exon	22580649	22581133	.	+	.	transcript_id "jg6493.t1"; gene_id "jg6493";
dmelr6.33_0	AUGUSTUS	intron	22581134	22584121	.	+	.	transcript_id "jg6493.t1"; gene_id "jg6493";
dmelr6.33_0	AUGUSTUS	CDS	22584122	22584682	1	+	0	transcript_id "jg6493.t1"; gene_id "jg6493";
dmelr6.33_0	AUGUSTUS	exon	22584122	22584682	.	+	.	transcript_id "jg6493.t1"; gene_id "jg6493";
dmelr6.33_0	AUGUSTUS	intron	22584683	22584741	.	+	.	transcript_id "jg6493.t1"; gene_id "jg6493";
dmelr6.33_0	AUGUSTUS	CDS	22584742	22584938	0.99	+	0	transcript_id "jg6493.t1"; gene_id "jg6493";
dmelr6.33_0	AUGUSTUS	exon	22584742	22584938	.	+	.	transcript_id "jg6493.t1"; gene_id "jg6493";
dmelr6.33_0	AUGUSTUS	intron	22584939	22585571	.	+	.	transcript_id "jg6493.t1"; gene_id "jg6493";
dmelr6.33_0	AUGUSTUS	CDS	22585572	22585581	0.95	+	1	transcript_id "jg6493.t1"; gene_id "jg6493";
dmelr6.33_0	AUGUSTUS	exon	22585572	22585581	.	+	.	transcript_id "jg6493.t1"; gene_id "jg6493";
dmelr6.33_0	AUGUSTUS	stop_codon	22585579	22585581	.	+	0	transcript_id "jg6493.t1"; gene_id "jg6493";
dmelr6.33_0	ALN_BLOCK	exon	22622719	22622728	.	-	.	transcript_id "jg6494.t1"; gene_id "jg6494";
dmelr6.33_0	ALN_BLOCK	exon	22625321	22625328	.	-	.	transcript_id "jg6494.t1"; gene_id "jg6494";
dmelr6.33_0	ALN_BLOCK	exon	22633523	22633528	.	-	.	transcript_id "jg6494.t1"; gene_id "jg6494";
dmelr6.33_0	ALN_BLOCK	exon	22633749	22633755	.	-	.	transcript_id "jg6494.t1"; gene_id "jg6494";
dmelr6.33_0	ALN_BLOCK	exon	22638671	22638678	.	-	.	transcript_id "jg6494.t1"; gene_id "jg6494";
dmelr6.33_0	ALN_BLOCK	exon	22639227	22639235	.	-	.	transcript_id "jg6494.t1"; gene_id "jg6494";
dmelr6.33_0	ALN_BLOCK	exon	22639619	22639627	.	-	.	transcript_id "jg6494.t1"; gene_id "jg6494";
dmelr6.33_0	ALN_BLOCK	exon	22641067	22641069	.	-	.	transcript_id "jg6494.t1"; gene_id "jg6494";
dmelr6.33_0	ALN_BLOCK	exon	22641420	22641477	.	-	.	transcript_id "jg6494.t1"; gene_id "jg6494";
dmelr6.33_0	ALN_BLOCK	exon	22642943	22642950	.	-	.	transcript_id "jg6494.t1"; gene_id "jg6494";
dmelr6.33_0	ALN_BLOCK	exon	22644805	22644829	.	-	.	transcript_id "jg6494.t1"; gene_id "jg6494";
dmelr6.33_0	ALN_BLOCK	exon	22645798	22645800	.	-	.	transcript_id "jg6494.t1"; gene_id "jg6494";
dmelr6.33_0	ALN_BLOCK	exon	22656763	22656773	.	-	.	transcript_id "jg6494.t1"; gene_id "jg6494";
dmelr6.33_0	ALN_BLOCK	exon	22668907	22668917	.	-	.	transcript_id "jg6494.t1"; gene_id "jg6494";
dmelr6.33_0	ALN_BLOCK	exon	22669328	22669424	.	-	.	transcript_id "jg6494.t1"; gene_id "jg6494";
dmelr6.33_0	ALN_BLOCK	exon	22670225	22670231	.	-	.	transcript_id "jg6494.t1"; gene_id "jg6494";
dmelr6.33_0	ALN_BLOCK	exon	22675153	22675167	.	-	.	transcript_id "jg6494.t1"; gene_id "jg6494";
dmelr6.33_0	ALN_BLOCK	exon	22675707	22675724	.	-	.	transcript_id "jg6494.t1"; gene_id "jg6494";
dmelr6.33_0	ALN_BLOCK	exon	22686457	22686464	.	-	.	transcript_id "jg6494.t1"; gene_id "jg6494";
dmelr6.33_0	ALN_BLOCK	exon	22687874	22688896	.	-	.	transcript_id "jg6494.t1"; gene_id "jg6494";
dmelr6.33_0	ALN_BLOCK	exon	22689391	22689455	.	-	.	transcript_id "jg6494.t1"; gene_id "jg6494";
dmelr6.33_0	ALN_BLOCK	exon	22689735	22689750	.	-	.	transcript_id "jg6494.t1"; gene_id "jg6494";
dmelr6.33_0	ALN_BLOCK	exon	22690002	22690273	.	-	.	transcript_id "jg6494.t1"; gene_id "jg6494";
dmelr6.33_0	ALN_BLOCK	exon	22690569	22690806	.	-	.	transcript_id "jg6494.t1"; gene_id "jg6494";
dmelr6.33_0	ALN_BLOCK	exon	22690988	22691765	.	-	.	transcript_id "jg6494.t1"; gene_id "jg6494";
dmelr6.33_0	ALN_BLOCK	exon	22691993	22692156	.	-	.	transcript_id "jg6494.t1"; gene_id "jg6494";
dmelr6.33_0	ALN_BLOCK	exon	22692390	22692712	.	-	.	transcript_id "jg6494.t1"; gene_id "jg6494";
dmelr6.33_0	ALN_BLOCK	exon	22692885	22694603	.	-	.	transcript_id "jg6494.t1"; gene_id "jg6494";
dmelr6.33_0	ALN_BLOCK	exon	22694869	22695166	.	-	.	transcript_id "jg6494.t1"; gene_id "jg6494";
dmelr6.33_0	ALN_BLOCK	exon	22695497	22695631	.	-	.	transcript_id "jg6494.t1"; gene_id "jg6494";
dmelr6.33_0	ALN_BLOCK	exon	22702227	22702240	.	-	.	transcript_id "jg6494.t1"; gene_id "jg6494";
dmelr6.33_0	ALN_BLOCK	exon	22702573	22704166	.	-	.	transcript_id "jg6494.t1"; gene_id "jg6494";
dmelr6.33_0	ALN_BLOCK	exon	22704328	22704446	.	-	.	transcript_id "jg6494.t1"; gene_id "jg6494";
dmelr6.33_0	ALN_BLOCK	exon	22704613	22704905	.	-	.	transcript_id "jg6494.t1"; gene_id "jg6494";
dmelr6.33_0	ALN_BLOCK	exon	22705099	22705181	.	-	.	transcript_id "jg6494.t1"; gene_id "jg6494";
dmelr6.33_0	ALN_BLOCK	exon	22705345	22705999	.	-	.	transcript_id "jg6494.t1"; gene_id "jg6494";
dmelr6.33_0	ALN_BLOCK	exon	22706168	22706333	.	-	.	transcript_id "jg6494.t1"; gene_id "jg6494";
dmelr6.33_0	ALN_BLOCK	exon	22706688	22706833	.	-	.	transcript_id "jg6494.t1"; gene_id "jg6494";
dmelr6.33_0	ALN_BLOCK	exon	22707056	22708088	.	-	.	transcript_id "jg6494.t1"; gene_id "jg6494";
dmelr6.33_0	ALN_BLOCK	exon	22708255	22708295	.	-	.	transcript_id "jg6494.t1"; gene_id "jg6494";
dmelr6.33_0	ALN_BLOCK	exon	22708587	22708747	.	-	.	transcript_id "jg6494.t1"; gene_id "jg6494";
dmelr6.33_0	ALN_BLOCK	exon	22708901	22708919	.	-	.	transcript_id "jg6494.t1"; gene_id "jg6494";
dmelr6.33_0	ALN_BLOCK	exon	22709076	22709087	.	-	.	transcript_id "jg6494.t1"; gene_id "jg6494";
dmelr6.33_0	ALN_BLOCK	exon	22709371	22709391	.	-	.	transcript_id "jg6494.t1"; gene_id "jg6494";
dmelr6.33_0	ALN_BLOCK	exon	22709546	22710151	.	-	.	transcript_id "jg6494.t1"; gene_id "jg6494";
dmelr6.33_0	ALN_BLOCK	exon	22717832	22717857	.	-	.	transcript_id "jg6494.t1"; gene_id "jg6494";
dmelr6.33_0	ALN_BLOCK	exon	22718072	22718109	.	-	.	transcript_id "jg6494.t1"; gene_id "jg6494";
dmelr6.33_0	ALN_BLOCK	exon	22718272	22718285	.	-	.	transcript_id "jg6494.t1"; gene_id "jg6494";
dmelr6.33_0	ALN_BLOCK	exon	22718730	22718821	.	-	.	transcript_id "jg6494.t1"; gene_id "jg6494";
dmelr6.33_0	ALN_BLOCK	exon	22719115	22719223	.	-	.	transcript_id "jg6494.t1"; gene_id "jg6494";
dmelr6.33_0	ALN_BLOCK	exon	22719763	22719770	.	-	.	transcript_id "jg6494.t1"; gene_id "jg6494";
dmelr6.33_0	ALN_BLOCK	exon	22719943	22720207	.	-	.	transcript_id "jg6494.t1"; gene_id "jg6494";
dmelr6.33_0	ALN_BLOCK	exon	22720591	22720694	.	-	.	transcript_id "jg6494.t1"; gene_id "jg6494";
dmelr6.33_0	ALN_BLOCK	exon	22721173	22721182	.	-	.	transcript_id "jg6494.t1"; gene_id "jg6494";
dmelr6.33_0	ALN_BLOCK	exon	22721361	22721486	.	-	.	transcript_id "jg6494.t1"; gene_id "jg6494";
dmelr6.33_0	ALN_BLOCK	exon	22721695	22721795	.	-	.	transcript_id "jg6494.t1"; gene_id "jg6494";
dmelr6.33_0	ALN_BLOCK	exon	22722118	22722491	.	-	.	transcript_id "jg6494.t1"; gene_id "jg6494";
dmelr6.33_0	ALN_BLOCK	exon	22722657	22722669	.	-	.	transcript_id "jg6494.t1"; gene_id "jg6494";
dmelr6.33_0	ALN_BLOCK	exon	22722869	22722979	.	-	.	transcript_id "jg6494.t1"; gene_id "jg6494";
dmelr6.33_0	ALN_BLOCK	exon	22723200	22723408	.	-	.	transcript_id "jg6494.t1"; gene_id "jg6494";
dmelr6.33_0	ALN_BLOCK	exon	22723618	22723634	.	-	.	transcript_id "jg6494.t1"; gene_id "jg6494";
dmelr6.33_0	ALN_BLOCK	exon	22723873	22723930	.	-	.	transcript_id "jg6494.t1"; gene_id "jg6494";
dmelr6.33_0	ALN_BLOCK	exon	22724192	22724212	.	-	.	transcript_id "jg6494.t1"; gene_id "jg6494";
dmelr6.33_0	ALN_BLOCK	exon	22724457	22724486	.	-	.	transcript_id "jg6494.t1"; gene_id "jg6494";
dmelr6.33_0	ALN_BLOCK	exon	22724706	22724953	.	-	.	transcript_id "jg6494.t1"; gene_id "jg6494";
dmelr6.33_0	ALN_BLOCK	exon	22725524	22725811	.	-	.	transcript_id "jg6494.t1"; gene_id "jg6494";
dmelr6.33_0	ALN_BLOCK	exon	22726045	22726295	.	-	.	transcript_id "jg6494.t1"; gene_id "jg6494";
dmelr6.33_0	ALN_BLOCK	exon	22726586	22726592	.	-	.	transcript_id "jg6494.t1"; gene_id "jg6494";
dmelr6.33_0	ALN_BLOCK	exon	22727000	22727015	.	-	.	transcript_id "jg6494.t1"; gene_id "jg6494";
dmelr6.33_0	ALN_BLOCK	exon	22727213	22727228	.	-	.	transcript_id "jg6494.t1"; gene_id "jg6494";
dmelr6.33_0	ALN_BLOCK	exon	22727733	22727872	.	-	.	transcript_id "jg6494.t1"; gene_id "jg6494";
dmelr6.33_0	ALN_BLOCK	exon	22728205	22728482	.	-	.	transcript_id "jg6494.t1"; gene_id "jg6494";
dmelr6.33_0	ALN_BLOCK	exon	22739448	22740665	.	-	.	transcript_id "jg6494.t1"; gene_id "jg6494";
dmelr6.33_0	ALN_BLOCK	exon	22740948	22741526	.	-	.	transcript_id "jg6494.t1"; gene_id "jg6494";
dmelr6.33_0	ALN_BLOCK	exon	22741902	22742493	.	-	.	transcript_id "jg6494.t1"; gene_id "jg6494";
dmelr6.33_0	ALN_BLOCK	exon	22742697	22744674	.	-	.	transcript_id "jg6494.t1"; gene_id "jg6494";
dmelr6.33_0	ALN_BLOCK	exon	22744877	22746852	.	-	.	transcript_id "jg6494.t1"; gene_id "jg6494";
dmelr6.33_0	ALN_BLOCK	exon	22747013	22751122	.	-	.	transcript_id "jg6494.t1"; gene_id "jg6494";
dmelr6.33_0	ALN_BLOCK	exon	22751284	22751301	.	-	.	transcript_id "jg6494.t1"; gene_id "jg6494";
dmelr6.33_0	ALN_BLOCK	exon	22752168	22752242	.	-	.	transcript_id "jg6494.t1"; gene_id "jg6494";
dmelr6.33_0	ALN_BLOCK	exon	22752463	22753040	.	-	.	transcript_id "jg6494.t1"; gene_id "jg6494";
dmelr6.33_0	ALN_BLOCK	exon	22753307	22753859	.	-	.	transcript_id "jg6494.t1"; gene_id "jg6494";
dmelr6.33_0	ALN_BLOCK	exon	22754966	22755881	.	-	.	transcript_id "jg6494.t1"; gene_id "jg6494";
dmelr6.33_0	ALN_BLOCK	exon	22845029	22845035	.	+	.	transcript_id "jg6495.t1"; gene_id "jg6495";
dmelr6.33_0	ALN_BLOCK	exon	22845661	22845665	.	+	.	transcript_id "jg6495.t1"; gene_id "jg6495";
dmelr6.33_0	ALN_BLOCK	exon	22846179	22846185	.	+	.	transcript_id "jg6495.t1"; gene_id "jg6495";
dmelr6.33_0	ALN_BLOCK	exon	22847077	22847098	.	+	.	transcript_id "jg6495.t1"; gene_id "jg6495";
dmelr6.33_0	ALN_BLOCK	exon	22847335	22847345	.	+	.	transcript_id "jg6495.t1"; gene_id "jg6495";
dmelr6.33_0	ALN_BLOCK	exon	22848103	22848113	.	+	.	transcript_id "jg6495.t1"; gene_id "jg6495";
dmelr6.33_0	ALN_BLOCK	exon	22848389	22848404	.	+	.	transcript_id "jg6495.t1"; gene_id "jg6495";
dmelr6.33_0	ALN_BLOCK	exon	22848855	22848865	.	+	.	transcript_id "jg6495.t1"; gene_id "jg6495";
dmelr6.33_0	ALN_BLOCK	exon	22849201	22849717	.	+	.	transcript_id "jg6495.t1"; gene_id "jg6495";
dmelr6.33_0	AUGUSTUS	start_codon	22867186	22867188	.	+	0	transcript_id "jg6496.t1"; gene_id "jg6496";
dmelr6.33_0	AUGUSTUS	CDS	22867186	22867223	0.63	+	0	transcript_id "jg6496.t1"; gene_id "jg6496";
dmelr6.33_0	AUGUSTUS	exon	22867186	22867223	.	+	.	transcript_id "jg6496.t1"; gene_id "jg6496";
dmelr6.33_0	AUGUSTUS	intron	22867224	22867638	.	+	.	transcript_id "jg6496.t1"; gene_id "jg6496";
dmelr6.33_0	AUGUSTUS	CDS	22867639	22867852	0.43	+	1	transcript_id "jg6496.t1"; gene_id "jg6496";
dmelr6.33_0	AUGUSTUS	exon	22867639	22867852	.	+	.	transcript_id "jg6496.t1"; gene_id "jg6496";
dmelr6.33_0	AUGUSTUS	stop_codon	22867850	22867852	.	+	0	transcript_id "jg6496.t1"; gene_id "jg6496";
dmelr6.33_0	ALN_BLOCK	exon	22924896	22925930	.	+	.	transcript_id "jg6497.t1"; gene_id "jg6497";
dmelr6.33_0	ALN_BLOCK	exon	22927424	22927768	.	+	.	transcript_id "jg6497.t1"; gene_id "jg6497";
dmelr6.33_0	AUGUSTUS	stop_codon	22949293	22949295	.	-	0	transcript_id "jg6498.t1"; gene_id "jg6498";
dmelr6.33_0	AUGUSTUS	CDS	22949293	22949647	0.49	-	1	transcript_id "jg6498.t1"; gene_id "jg6498";
dmelr6.33_0	AUGUSTUS	exon	22949293	22949647	.	-	.	transcript_id "jg6498.t1"; gene_id "jg6498";
dmelr6.33_0	AUGUSTUS	intron	22949648	22949695	.	-	.	transcript_id "jg6498.t1"; gene_id "jg6498";
dmelr6.33_0	AUGUSTUS	CDS	22949696	22949835	0.98	-	0	transcript_id "jg6498.t1"; gene_id "jg6498";
dmelr6.33_0	AUGUSTUS	exon	22949696	22949835	.	-	.	transcript_id "jg6498.t1"; gene_id "jg6498";
dmelr6.33_0	AUGUSTUS	intron	22949836	22949890	.	-	.	transcript_id "jg6498.t1"; gene_id "jg6498";
dmelr6.33_0	AUGUSTUS	CDS	22949891	22950022	1	-	0	transcript_id "jg6498.t1"; gene_id "jg6498";
dmelr6.33_0	AUGUSTUS	exon	22949891	22950022	.	-	.	transcript_id "jg6498.t1"; gene_id "jg6498";
dmelr6.33_0	AUGUSTUS	intron	22950023	22950076	.	-	.	transcript_id "jg6498.t1"; gene_id "jg6498";
dmelr6.33_0	AUGUSTUS	CDS	22950077	22950160	0.87	-	0	transcript_id "jg6498.t1"; gene_id "jg6498";
dmelr6.33_0	AUGUSTUS	exon	22950077	22950160	.	-	.	transcript_id "jg6498.t1"; gene_id "jg6498";
dmelr6.33_0	AUGUSTUS	start_codon	22950158	22950160	.	-	0	transcript_id "jg6498.t1"; gene_id "jg6498";
dmelr6.33_0	ALN_BLOCK	exon	22982198	22983097	.	+	.	transcript_id "jg6499.t1"; gene_id "jg6499";
dmelr6.33_0	ALN_BLOCK	exon	22983358	22983918	.	+	.	transcript_id "jg6499.t1"; gene_id "jg6499";
dmelr6.33_0	ALN_BLOCK	exon	22984140	22985293	.	+	.	transcript_id "jg6499.t1"; gene_id "jg6499";
dmelr6.33_0	ALN_BLOCK	exon	22985570	22985828	.	+	.	transcript_id "jg6499.t1"; gene_id "jg6499";
dmelr6.33_0	ALN_BLOCK	exon	22986264	22987355	.	+	.	transcript_id "jg6499.t1"; gene_id "jg6499";
dmelr6.33_0	ALN_BLOCK	exon	22987694	22987818	.	+	.	transcript_id "jg6499.t1"; gene_id "jg6499";
dmelr6.33_0	ALN_BLOCK	exon	22988088	22988155	.	+	.	transcript_id "jg6499.t1"; gene_id "jg6499";
dmelr6.33_0	ALN_BLOCK	exon	22988431	22988566	.	+	.	transcript_id "jg6499.t1"; gene_id "jg6499";
dmelr6.33_0	ALN_BLOCK	exon	22988835	22989125	.	+	.	transcript_id "jg6499.t1"; gene_id "jg6499";
dmelr6.33_0	ALN_BLOCK	exon	22989317	22989329	.	+	.	transcript_id "jg6499.t1"; gene_id "jg6499";
dmelr6.33_0	ALN_BLOCK	exon	22989590	22989800	.	+	.	transcript_id "jg6499.t1"; gene_id "jg6499";
dmelr6.33_0	ALN_BLOCK	exon	22989987	22990075	.	+	.	transcript_id "jg6499.t1"; gene_id "jg6499";
dmelr6.33_0	ALN_BLOCK	exon	22990237	22991537	.	+	.	transcript_id "jg6499.t1"; gene_id "jg6499";
dmelr6.33_0	ALN_BLOCK	exon	22999673	23002989	.	-	.	transcript_id "jg6500.t1"; gene_id "jg6500";
dmelr6.33_0	ALN_BLOCK	exon	23003141	23003388	.	-	.	transcript_id "jg6500.t1"; gene_id "jg6500";
dmelr6.33_0	ALN_BLOCK	exon	23003600	23006048	.	-	.	transcript_id "jg6500.t1"; gene_id "jg6500";
dmelr6.33_0	ALN_BLOCK	exon	23006283	23006292	.	-	.	transcript_id "jg6500.t1"; gene_id "jg6500";
dmelr6.33_0	ALN_BLOCK	exon	23007262	23007339	.	-	.	transcript_id "jg6500.t1"; gene_id "jg6500";
dmelr6.33_0	ALN_BLOCK	exon	23007590	23007934	.	-	.	transcript_id "jg6500.t1"; gene_id "jg6500";
dmelr6.33_0	ALN_BLOCK	exon	23008763	23008807	.	-	.	transcript_id "jg6500.t1"; gene_id "jg6500";
dmelr6.33_0	ALN_BLOCK	exon	23009428	23009487	.	-	.	transcript_id "jg6500.t1"; gene_id "jg6500";
dmelr6.33_0	ALN_BLOCK	exon	23009882	23010900	.	-	.	transcript_id "jg6500.t1"; gene_id "jg6500";
dmelr6.33_0	ALN_BLOCK	exon	23011217	23011252	.	-	.	transcript_id "jg6500.t1"; gene_id "jg6500";
dmelr6.33_0	ALN_BLOCK	exon	23011722	23012551	.	-	.	transcript_id "jg6500.t1"; gene_id "jg6500";
dmelr6.33_0	ALN_BLOCK	exon	23066989	23067652	.	-	.	transcript_id "jg6501.t1"; gene_id "jg6501";
dmelr6.33_0	ALN_BLOCK	exon	23161958	23163189	.	-	.	transcript_id "jg6502.t1"; gene_id "jg6502";
dmelr6.33_0	ALN_BLOCK	exon	23164827	23168545	.	-	.	transcript_id "jg6502.t1"; gene_id "jg6502";
dmelr6.33_0	ALN_BLOCK	exon	23168846	23168972	.	-	.	transcript_id "jg6502.t1"; gene_id "jg6502";
dmelr6.33_0	ALN_BLOCK	exon	23169259	23172330	.	-	.	transcript_id "jg6502.t1"; gene_id "jg6502";
dmelr6.33_0	ALN_BLOCK	exon	23172690	23172771	.	-	.	transcript_id "jg6502.t1"; gene_id "jg6502";
dmelr6.33_0	ALN_BLOCK	exon	23172922	23173178	.	-	.	transcript_id "jg6502.t1"; gene_id "jg6502";
dmelr6.33_0	ALN_BLOCK	exon	23173452	23173472	.	-	.	transcript_id "jg6502.t1"; gene_id "jg6502";
dmelr6.33_0	ALN_BLOCK	exon	23173669	23174134	.	-	.	transcript_id "jg6502.t1"; gene_id "jg6502";
dmelr6.33_0	AUGUSTUS	start_codon	23311937	23311939	.	+	0	transcript_id "jg6503.t1"; gene_id "jg6503";
dmelr6.33_0	AUGUSTUS	CDS	23311937	23312347	0.69	+	0	transcript_id "jg6503.t1"; gene_id "jg6503";
dmelr6.33_0	AUGUSTUS	exon	23311937	23312347	.	+	.	transcript_id "jg6503.t1"; gene_id "jg6503";
dmelr6.33_0	AUGUSTUS	stop_codon	23312345	23312347	.	+	0	transcript_id "jg6503.t1"; gene_id "jg6503";
dmelr6.33_0	AUGUSTUS	stop_codon	23312539	23312541	.	-	0	transcript_id "jg6504.t1"; gene_id "jg6504";
dmelr6.33_0	AUGUSTUS	CDS	23312539	23312654	1	-	2	transcript_id "jg6504.t1"; gene_id "jg6504";
dmelr6.33_0	AUGUSTUS	exon	23312539	23312654	.	-	.	transcript_id "jg6504.t1"; gene_id "jg6504";
dmelr6.33_0	AUGUSTUS	intron	23312655	23312718	.	-	.	transcript_id "jg6504.t1"; gene_id "jg6504";
dmelr6.33_0	AUGUSTUS	CDS	23312719	23312888	1	-	1	transcript_id "jg6504.t1"; gene_id "jg6504";
dmelr6.33_0	AUGUSTUS	exon	23312719	23312888	.	-	.	transcript_id "jg6504.t1"; gene_id "jg6504";
dmelr6.33_0	AUGUSTUS	intron	23312889	23312947	.	-	.	transcript_id "jg6504.t1"; gene_id "jg6504";
dmelr6.33_0	AUGUSTUS	CDS	23312948	23313230	1	-	2	transcript_id "jg6504.t1"; gene_id "jg6504";
dmelr6.33_0	AUGUSTUS	exon	23312948	23313230	.	-	.	transcript_id "jg6504.t1"; gene_id "jg6504";
dmelr6.33_0	AUGUSTUS	intron	23313231	23313328	.	-	.	transcript_id "jg6504.t1"; gene_id "jg6504";
dmelr6.33_0	AUGUSTUS	CDS	23313329	23313380	1	-	0	transcript_id "jg6504.t1"; gene_id "jg6504";
dmelr6.33_0	AUGUSTUS	exon	23313329	23313380	.	-	.	transcript_id "jg6504.t1"; gene_id "jg6504";
dmelr6.33_0	AUGUSTUS	start_codon	23313378	23313380	.	-	0	transcript_id "jg6504.t1"; gene_id "jg6504";
dmelr6.33_0	AUGUSTUS	start_codon	23336842	23336844	.	+	0	transcript_id "jg6505.t1"; gene_id "jg6505";
dmelr6.33_0	AUGUSTUS	CDS	23336842	23337222	0.82	+	0	transcript_id "jg6505.t1"; gene_id "jg6505";
dmelr6.33_0	AUGUSTUS	exon	23336842	23337222	.	+	.	transcript_id "jg6505.t1"; gene_id "jg6505";
dmelr6.33_0	AUGUSTUS	stop_codon	23337220	23337222	.	+	0	transcript_id "jg6505.t1"; gene_id "jg6505";
dmelr6.33_0	AUGUSTUS	stop_codon	23371113	23371115	.	-	0	transcript_id "jg6506.t1"; gene_id "jg6506";
dmelr6.33_0	AUGUSTUS	CDS	23371113	23371201	1	-	2	transcript_id "jg6506.t1"; gene_id "jg6506";
dmelr6.33_0	AUGUSTUS	exon	23371113	23371201	.	-	.	transcript_id "jg6506.t1"; gene_id "jg6506";
dmelr6.33_0	AUGUSTUS	intron	23371202	23371261	.	-	.	transcript_id "jg6506.t1"; gene_id "jg6506";
dmelr6.33_0	AUGUSTUS	CDS	23371262	23371458	0.95	-	1	transcript_id "jg6506.t1"; gene_id "jg6506";
dmelr6.33_0	AUGUSTUS	exon	23371262	23371458	.	-	.	transcript_id "jg6506.t1"; gene_id "jg6506";
dmelr6.33_0	AUGUSTUS	intron	23371459	23371566	.	-	.	transcript_id "jg6506.t1"; gene_id "jg6506";
dmelr6.33_0	AUGUSTUS	CDS	23371567	23371607	0.95	-	0	transcript_id "jg6506.t1"; gene_id "jg6506";
dmelr6.33_0	AUGUSTUS	exon	23371567	23371607	.	-	.	transcript_id "jg6506.t1"; gene_id "jg6506";
dmelr6.33_0	AUGUSTUS	start_codon	23371605	23371607	.	-	0	transcript_id "jg6506.t1"; gene_id "jg6506";
dmelr6.33_0	AUGUSTUS	start_codon	23371731	23371733	.	+	0	transcript_id "jg6507.t1"; gene_id "jg6507";
dmelr6.33_0	AUGUSTUS	CDS	23371731	23372051	0.68	+	0	transcript_id "jg6507.t1"; gene_id "jg6507";
dmelr6.33_0	AUGUSTUS	exon	23371731	23372051	.	+	.	transcript_id "jg6507.t1"; gene_id "jg6507";
dmelr6.33_0	AUGUSTUS	intron	23372052	23372787	.	+	.	transcript_id "jg6507.t1"; gene_id "jg6507";
dmelr6.33_0	AUGUSTUS	CDS	23372788	23372847	0.57	+	0	transcript_id "jg6507.t1"; gene_id "jg6507";
dmelr6.33_0	AUGUSTUS	exon	23372788	23372847	.	+	.	transcript_id "jg6507.t1"; gene_id "jg6507";
dmelr6.33_0	AUGUSTUS	stop_codon	23372845	23372847	.	+	0	transcript_id "jg6507.t1"; gene_id "jg6507";
dmelr6.33_0	AUGUSTUS	start_codon	23401808	23401810	.	+	0	transcript_id "jg6508.t1"; gene_id "jg6508";
dmelr6.33_0	AUGUSTUS	CDS	23401808	23402185	1	+	0	transcript_id "jg6508.t1"; gene_id "jg6508";
dmelr6.33_0	AUGUSTUS	exon	23401808	23402185	.	+	.	transcript_id "jg6508.t1"; gene_id "jg6508";
dmelr6.33_0	AUGUSTUS	stop_codon	23402183	23402185	.	+	0	transcript_id "jg6508.t1"; gene_id "jg6508";
dmelr6.33_1	AUGUSTUS	start_codon	404098	404100	.	+	0	transcript_id "jg9088.t1"; gene_id "jg9088";
dmelr6.33_1	AUGUSTUS	CDS	404098	404511	0.72	+	0	transcript_id "jg9088.t1"; gene_id "jg9088";
dmelr6.33_1	AUGUSTUS	exon	404098	404511	.	+	.	transcript_id "jg9088.t1"; gene_id "jg9088";
dmelr6.33_1	AUGUSTUS	stop_codon	404509	404511	.	+	0	transcript_id "jg9088.t1"; gene_id "jg9088";
dmelr6.33_1	AUGUSTUS	stop_codon	594035	594037	.	-	0	transcript_id "jg9089.t1"; gene_id "jg9089";
dmelr6.33_1	AUGUSTUS	CDS	594035	594400	0.96	-	0	transcript_id "jg9089.t1"; gene_id "jg9089";
dmelr6.33_1	AUGUSTUS	exon	594035	594400	.	-	.	transcript_id "jg9089.t1"; gene_id "jg9089";
dmelr6.33_1	AUGUSTUS	start_codon	594398	594400	.	-	0	transcript_id "jg9089.t1"; gene_id "jg9089";
dmelr6.33_1	AUGUSTUS	start_codon	674452	674454	.	+	0	transcript_id "jg9090.t1"; gene_id "jg9090";
dmelr6.33_1	AUGUSTUS	CDS	674452	674817	0.89	+	0	transcript_id "jg9090.t1"; gene_id "jg9090";
dmelr6.33_1	AUGUSTUS	exon	674452	674817	.	+	.	transcript_id "jg9090.t1"; gene_id "jg9090";
dmelr6.33_1	AUGUSTUS	stop_codon	674815	674817	.	+	0	transcript_id "jg9090.t1"; gene_id "jg9090";
dmelr6.33_1	AUGUSTUS	start_codon	779342	779344	.	+	0	transcript_id "jg9091.t1"; gene_id "jg9091";
dmelr6.33_1	AUGUSTUS	CDS	779342	779379	0.66	+	0	transcript_id "jg9091.t1"; gene_id "jg9091";
dmelr6.33_1	AUGUSTUS	exon	779342	779379	.	+	.	transcript_id "jg9091.t1"; gene_id "jg9091";
dmelr6.33_1	AUGUSTUS	intron	779380	779794	.	+	.	transcript_id "jg9091.t1"; gene_id "jg9091";
dmelr6.33_1	AUGUSTUS	CDS	779795	780008	0.36	+	1	transcript_id "jg9091.t1"; gene_id "jg9091";
dmelr6.33_1	AUGUSTUS	exon	779795	780008	.	+	.	transcript_id "jg9091.t1"; gene_id "jg9091";
dmelr6.33_1	AUGUSTUS	stop_codon	780006	780008	.	+	0	transcript_id "jg9091.t1"; gene_id "jg9091";
dmelr6.33_1	AUGUSTUS	stop_codon	785261	785263	.	-	0	transcript_id "jg9092.t1"; gene_id "jg9092";
dmelr6.33_1	AUGUSTUS	CDS	785261	785474	0.62	-	1	transcript_id "jg9092.t1"; gene_id "jg9092";
dmelr6.33_1	AUGUSTUS	exon	785261	785474	.	-	.	transcript_id "jg9092.t1"; gene_id "jg9092";
dmelr6.33_1	AUGUSTUS	intron	785475	785889	.	-	.	transcript_id "jg9092.t1"; gene_id "jg9092";
dmelr6.33_1	AUGUSTUS	CDS	785890	785927	0.91	-	0	transcript_id "jg9092.t1"; gene_id "jg9092";
dmelr6.33_1	AUGUSTUS	exon	785890	785927	.	-	.	transcript_id "jg9092.t1"; gene_id "jg9092";
dmelr6.33_1	AUGUSTUS	start_codon	785925	785927	.	-	0	transcript_id "jg9092.t1"; gene_id "jg9092";
dmelr6.33_1	AUGUSTUS	start_codon	872537	872539	.	+	0	transcript_id "jg9093.t1"; gene_id "jg9093";
dmelr6.33_1	AUGUSTUS	CDS	872537	872626	0.95	+	0	transcript_id "jg9093.t1"; gene_id "jg9093";
dmelr6.33_1	AUGUSTUS	exon	872537	872626	.	+	.	transcript_id "jg9093.t1"; gene_id "jg9093";
dmelr6.33_1	AUGUSTUS	intron	872627	872681	.	+	.	transcript_id "jg9093.t1"; gene_id "jg9093";
dmelr6.33_1	AUGUSTUS	CDS	872682	872837	0.8	+	0	transcript_id "jg9093.t1"; gene_id "jg9093";
dmelr6.33_1	AUGUSTUS	exon	872682	872837	.	+	.	transcript_id "jg9093.t1"; gene_id "jg9093";
dmelr6.33_1	AUGUSTUS	stop_codon	872835	872837	.	+	0	transcript_id "jg9093.t1"; gene_id "jg9093";
dmelr6.33_1	AUGUSTUS	start_codon	875428	875430	.	+	0	transcript_id "jg9094.t1"; gene_id "jg9094";
dmelr6.33_1	AUGUSTUS	CDS	875428	876465	0.79	+	0	transcript_id "jg9094.t1"; gene_id "jg9094";
dmelr6.33_1	AUGUSTUS	exon	875428	876465	.	+	.	transcript_id "jg9094.t1"; gene_id "jg9094";
dmelr6.33_1	AUGUSTUS	stop_codon	876463	876465	.	+	0	transcript_id "jg9094.t1"; gene_id "jg9094";
dmelr6.33_1	AUGUSTUS	start_codon	912358	912360	.	+	0	transcript_id "jg9095.t1"; gene_id "jg9095";
dmelr6.33_1	AUGUSTUS	CDS	912358	912705	0.92	+	0	transcript_id "jg9095.t1"; gene_id "jg9095";
dmelr6.33_1	AUGUSTUS	exon	912358	912705	.	+	.	transcript_id "jg9095.t1"; gene_id "jg9095";
dmelr6.33_1	AUGUSTUS	stop_codon	912703	912705	.	+	0	transcript_id "jg9095.t1"; gene_id "jg9095";
dmelr6.33_1	AUGUSTUS	start_codon	913019	913021	.	+	0	transcript_id "jg9096.t1"; gene_id "jg9096";
dmelr6.33_1	AUGUSTUS	CDS	913019	913462	0.65	+	0	transcript_id "jg9096.t1"; gene_id "jg9096";
dmelr6.33_1	AUGUSTUS	exon	913019	913462	.	+	.	transcript_id "jg9096.t1"; gene_id "jg9096";
dmelr6.33_1	AUGUSTUS	stop_codon	913460	913462	.	+	0	transcript_id "jg9096.t1"; gene_id "jg9096";
dmelr6.33_1	ALN_BLOCK	exon	926863	927204	.	-	.	transcript_id "jg9097.t1"; gene_id "jg9097";
dmelr6.33_1	AUGUSTUS	start_codon	1072432	1072434	.	+	0	transcript_id "jg9098.t2"; gene_id "jg9098";
dmelr6.33_1	AUGUSTUS	CDS	1072432	1072439	0.77	+	0	transcript_id "jg9098.t2"; gene_id "jg9098";
dmelr6.33_1	AUGUSTUS	exon	1072432	1072439	.	+	.	transcript_id "jg9098.t2"; gene_id "jg9098";
dmelr6.33_1	AUGUSTUS	start_codon	1072432	1072434	.	+	0	transcript_id "jg9098.t1"; gene_id "jg9098";
dmelr6.33_1	AUGUSTUS	CDS	1072432	1072439	0.81	+	0	transcript_id "jg9098.t1"; gene_id "jg9098";
dmelr6.33_1	AUGUSTUS	exon	1072432	1072439	.	+	.	transcript_id "jg9098.t1"; gene_id "jg9098";
dmelr6.33_1	AUGUSTUS	intron	1072440	1076634	.	+	.	transcript_id "jg9098.t2"; gene_id "jg9098";
dmelr6.33_1	AUGUSTUS	intron	1072440	1076634	.	+	.	transcript_id "jg9098.t1"; gene_id "jg9098";
dmelr6.33_1	AUGUSTUS	CDS	1076635	1076761	1	+	1	transcript_id "jg9098.t2"; gene_id "jg9098";
dmelr6.33_1	AUGUSTUS	exon	1076635	1076761	.	+	.	transcript_id "jg9098.t2"; gene_id "jg9098";
dmelr6.33_1	AUGUSTUS	CDS	1076635	1076761	1	+	1	transcript_id "jg9098.t1"; gene_id "jg9098";
dmelr6.33_1	AUGUSTUS	exon	1076635	1076761	.	+	.	transcript_id "jg9098.t1"; gene_id "jg9098";
dmelr6.33_1	AUGUSTUS	intron	1076762	1080330	.	+	.	transcript_id "jg9098.t2"; gene_id "jg9098";
dmelr6.33_1	AUGUSTUS	intron	1076762	1080330	.	+	.	transcript_id "jg9098.t1"; gene_id "jg9098";
dmelr6.33_1	AUGUSTUS	CDS	1080331	1080441	1	+	0	transcript_id "jg9098.t2"; gene_id "jg9098";
dmelr6.33_1	AUGUSTUS	exon	1080331	1080441	.	+	.	transcript_id "jg9098.t2"; gene_id "jg9098";
dmelr6.33_1	AUGUSTUS	CDS	1080331	1080441	1	+	0	transcript_id "jg9098.t1"; gene_id "jg9098";
dmelr6.33_1	AUGUSTUS	exon	1080331	1080441	.	+	.	transcript_id "jg9098.t1"; gene_id "jg9098";
dmelr6.33_1	AUGUSTUS	intron	1080442	1105846	.	+	.	transcript_id "jg9098.t2"; gene_id "jg9098";
dmelr6.33_1	AUGUSTUS	intron	1080442	1105846	.	+	.	transcript_id "jg9098.t1"; gene_id "jg9098";
dmelr6.33_1	AUGUSTUS	CDS	1105847	1105981	1	+	0	transcript_id "jg9098.t2"; gene_id "jg9098";
dmelr6.33_1	AUGUSTUS	exon	1105847	1105981	.	+	.	transcript_id "jg9098.t2"; gene_id "jg9098";
dmelr6.33_1	AUGUSTUS	CDS	1105847	1105981	1	+	0	transcript_id "jg9098.t1"; gene_id "jg9098";
dmelr6.33_1	AUGUSTUS	exon	1105847	1105981	.	+	.	transcript_id "jg9098.t1"; gene_id "jg9098";
dmelr6.33_1	AUGUSTUS	intron	1105982	1113197	.	+	.	transcript_id "jg9098.t2"; gene_id "jg9098";
dmelr6.33_1	AUGUSTUS	intron	1105982	1113197	.	+	.	transcript_id "jg9098.t1"; gene_id "jg9098";
dmelr6.33_1	AUGUSTUS	CDS	1113198	1113482	1	+	0	transcript_id "jg9098.t2"; gene_id "jg9098";
dmelr6.33_1	AUGUSTUS	exon	1113198	1113482	.	+	.	transcript_id "jg9098.t2"; gene_id "jg9098";
dmelr6.33_1	AUGUSTUS	CDS	1113198	1113482	1	+	0	transcript_id "jg9098.t1"; gene_id "jg9098";
dmelr6.33_1	AUGUSTUS	exon	1113198	1113482	.	+	.	transcript_id "jg9098.t1"; gene_id "jg9098";
dmelr6.33_1	AUGUSTUS	intron	1113483	1113536	.	+	.	transcript_id "jg9098.t2"; gene_id "jg9098";
dmelr6.33_1	AUGUSTUS	intron	1113483	1113536	.	+	.	transcript_id "jg9098.t1"; gene_id "jg9098";
dmelr6.33_1	AUGUSTUS	CDS	1113537	1113725	1	+	0	transcript_id "jg9098.t2"; gene_id "jg9098";
dmelr6.33_1	AUGUSTUS	exon	1113537	1113725	.	+	.	transcript_id "jg9098.t2"; gene_id "jg9098";
dmelr6.33_1	AUGUSTUS	CDS	1113537	1113725	1	+	0	transcript_id "jg9098.t1"; gene_id "jg9098";
dmelr6.33_1	AUGUSTUS	exon	1113537	1113725	.	+	.	transcript_id "jg9098.t1"; gene_id "jg9098";
dmelr6.33_1	AUGUSTUS	intron	1113726	1124962	.	+	.	transcript_id "jg9098.t2"; gene_id "jg9098";
dmelr6.33_1	AUGUSTUS	intron	1113726	1120624	.	+	.	transcript_id "jg9098.t1"; gene_id "jg9098";
dmelr6.33_1	AUGUSTUS	CDS	1120625	1120750	1	+	0	transcript_id "jg9098.t1"; gene_id "jg9098";
dmelr6.33_1	AUGUSTUS	exon	1120625	1120750	.	+	.	transcript_id "jg9098.t1"; gene_id "jg9098";
dmelr6.33_1	AUGUSTUS	stop_codon	1120748	1120750	.	+	0	transcript_id "jg9098.t1"; gene_id "jg9098";
dmelr6.33_1	AUGUSTUS	CDS	1124963	1125088	1	+	0	transcript_id "jg9098.t2"; gene_id "jg9098";
dmelr6.33_1	AUGUSTUS	exon	1124963	1125088	.	+	.	transcript_id "jg9098.t2"; gene_id "jg9098";
dmelr6.33_1	AUGUSTUS	stop_codon	1125086	1125088	.	+	0	transcript_id "jg9098.t2"; gene_id "jg9098";
dmelr6.33_1	AUGUSTUS	start_codon	1208431	1208433	.	+	0	transcript_id "jg9099.t1"; gene_id "jg9099";
dmelr6.33_1	AUGUSTUS	CDS	1208431	1208447	0.95	+	0	transcript_id "jg9099.t1"; gene_id "jg9099";
dmelr6.33_1	AUGUSTUS	exon	1208431	1208447	.	+	.	transcript_id "jg9099.t1"; gene_id "jg9099";
dmelr6.33_1	AUGUSTUS	intron	1208448	1208564	.	+	.	transcript_id "jg9099.t1"; gene_id "jg9099";
dmelr6.33_1	AUGUSTUS	CDS	1208565	1208572	0.59	+	1	transcript_id "jg9099.t1"; gene_id "jg9099";
dmelr6.33_1	AUGUSTUS	exon	1208565	1208572	.	+	.	transcript_id "jg9099.t1"; gene_id "jg9099";
dmelr6.33_1	AUGUSTUS	intron	1208573	1212391	.	+	.	transcript_id "jg9099.t1"; gene_id "jg9099";
dmelr6.33_1	AUGUSTUS	CDS	1212392	1212501	0.55	+	2	transcript_id "jg9099.t1"; gene_id "jg9099";
dmelr6.33_1	AUGUSTUS	exon	1212392	1212501	.	+	.	transcript_id "jg9099.t1"; gene_id "jg9099";
dmelr6.33_1	AUGUSTUS	intron	1212502	1212555	.	+	.	transcript_id "jg9099.t1"; gene_id "jg9099";
dmelr6.33_1	AUGUSTUS	CDS	1212556	1212744	0.99	+	0	transcript_id "jg9099.t1"; gene_id "jg9099";
dmelr6.33_1	AUGUSTUS	exon	1212556	1212744	.	+	.	transcript_id "jg9099.t1"; gene_id "jg9099";
dmelr6.33_1	AUGUSTUS	intron	1212745	1212835	.	+	.	transcript_id "jg9099.t1"; gene_id "jg9099";
dmelr6.33_1	AUGUSTUS	CDS	1212836	1212919	0.99	+	0	transcript_id "jg9099.t1"; gene_id "jg9099";
dmelr6.33_1	AUGUSTUS	exon	1212836	1212919	.	+	.	transcript_id "jg9099.t1"; gene_id "jg9099";
dmelr6.33_1	AUGUSTUS	stop_codon	1212917	1212919	.	+	0	transcript_id "jg9099.t1"; gene_id "jg9099";
dmelr6.33_1	ALN_BLOCK	exon	1264458	1264978	.	+	.	transcript_id "jg9100.t1"; gene_id "jg9100";
dmelr6.33_1	AUGUSTUS	start_codon	1316046	1316048	.	+	0	transcript_id "jg9101.t1"; gene_id "jg9101";
dmelr6.33_1	AUGUSTUS	CDS	1316046	1316171	0.97	+	0	transcript_id "jg9101.t1"; gene_id "jg9101";
dmelr6.33_1	AUGUSTUS	exon	1316046	1316171	.	+	.	transcript_id "jg9101.t1"; gene_id "jg9101";
dmelr6.33_1	AUGUSTUS	intron	1316172	1316236	.	+	.	transcript_id "jg9101.t1"; gene_id "jg9101";
dmelr6.33_1	AUGUSTUS	CDS	1316237	1316368	1	+	0	transcript_id "jg9101.t1"; gene_id "jg9101";
dmelr6.33_1	AUGUSTUS	exon	1316237	1316368	.	+	.	transcript_id "jg9101.t1"; gene_id "jg9101";
dmelr6.33_1	AUGUSTUS	stop_codon	1316366	1316368	.	+	0	transcript_id "jg9101.t1"; gene_id "jg9101";
dmelr6.33_1	AUGUSTUS	stop_codon	1344291	1344293	.	-	0	transcript_id "jg9102.t1"; gene_id "jg9102";
dmelr6.33_1	AUGUSTUS	CDS	1344291	1344381	1	-	1	transcript_id "jg9102.t1"; gene_id "jg9102";
dmelr6.33_1	AUGUSTUS	exon	1344291	1344381	.	-	.	transcript_id "jg9102.t1"; gene_id "jg9102";
dmelr6.33_1	AUGUSTUS	intron	1344382	1344450	.	-	.	transcript_id "jg9102.t1"; gene_id "jg9102";
dmelr6.33_1	AUGUSTUS	CDS	1344451	1344578	0.98	-	0	transcript_id "jg9102.t1"; gene_id "jg9102";
dmelr6.33_1	AUGUSTUS	exon	1344451	1344578	.	-	.	transcript_id "jg9102.t1"; gene_id "jg9102";
dmelr6.33_1	AUGUSTUS	start_codon	1344576	1344578	.	-	0	transcript_id "jg9102.t1"; gene_id "jg9102";
dmelr6.33_1	AUGUSTUS	stop_codon	1462525	1462527	.	-	0	transcript_id "jg9103.t1"; gene_id "jg9103";
dmelr6.33_1	AUGUSTUS	CDS	1462525	1462806	0.35	-	0	transcript_id "jg9103.t1"; gene_id "jg9103";
dmelr6.33_1	AUGUSTUS	exon	1462525	1462806	.	-	.	transcript_id "jg9103.t1"; gene_id "jg9103";
dmelr6.33_1	AUGUSTUS	intron	1462807	1462878	.	-	.	transcript_id "jg9103.t1"; gene_id "jg9103";
dmelr6.33_1	AUGUSTUS	CDS	1462879	1463238	0.42	-	0	transcript_id "jg9103.t1"; gene_id "jg9103";
dmelr6.33_1	AUGUSTUS	exon	1462879	1463238	.	-	.	transcript_id "jg9103.t1"; gene_id "jg9103";
dmelr6.33_1	AUGUSTUS	start_codon	1463236	1463238	.	-	0	transcript_id "jg9103.t1"; gene_id "jg9103";
dmelr6.33_1	AUGUSTUS	stop_codon	1515782	1515784	.	-	0	transcript_id "jg9104.t1"; gene_id "jg9104";
dmelr6.33_1	AUGUSTUS	CDS	1515782	1515836	0.99	-	1	transcript_id "jg9104.t1"; gene_id "jg9104";
dmelr6.33_1	AUGUSTUS	exon	1515782	1515836	.	-	.	transcript_id "jg9104.t1"; gene_id "jg9104";
dmelr6.33_1	AUGUSTUS	intron	1515837	1515889	.	-	.	transcript_id "jg9104.t1"; gene_id "jg9104";
dmelr6.33_1	AUGUSTUS	CDS	1515890	1516167	0.62	-	0	transcript_id "jg9104.t1"; gene_id "jg9104";
dmelr6.33_1	AUGUSTUS	exon	1515890	1516167	.	-	.	transcript_id "jg9104.t1"; gene_id "jg9104";
dmelr6.33_1	AUGUSTUS	intron	1516168	1516221	.	-	.	transcript_id "jg9104.t1"; gene_id "jg9104";
dmelr6.33_1	AUGUSTUS	CDS	1516222	1516244	0.9	-	2	transcript_id "jg9104.t1"; gene_id "jg9104";
dmelr6.33_1	AUGUSTUS	exon	1516222	1516244	.	-	.	transcript_id "jg9104.t1"; gene_id "jg9104";
dmelr6.33_1	AUGUSTUS	intron	1516245	1516446	.	-	.	transcript_id "jg9104.t1"; gene_id "jg9104";
dmelr6.33_1	AUGUSTUS	CDS	1516447	1516468	0.83	-	0	transcript_id "jg9104.t1"; gene_id "jg9104";
dmelr6.33_1	AUGUSTUS	exon	1516447	1516468	.	-	.	transcript_id "jg9104.t1"; gene_id "jg9104";
dmelr6.33_1	AUGUSTUS	intron	1516469	1516519	.	-	.	transcript_id "jg9104.t1"; gene_id "jg9104";
dmelr6.33_1	AUGUSTUS	CDS	1516520	1516522	1	-	0	transcript_id "jg9104.t1"; gene_id "jg9104";
dmelr6.33_1	AUGUSTUS	exon	1516520	1516522	.	-	.	transcript_id "jg9104.t1"; gene_id "jg9104";
dmelr6.33_1	AUGUSTUS	start_codon	1516520	1516522	.	-	0	transcript_id "jg9104.t1"; gene_id "jg9104";
dmelr6.33_1	ALN_BLOCK	exon	1590810	1591544	.	+	.	transcript_id "jg9105.t1"; gene_id "jg9105";
dmelr6.33_1	ALN_BLOCK	exon	1593348	1595208	.	+	.	transcript_id "jg9105.t1"; gene_id "jg9105";
dmelr6.33_1	ALN_BLOCK	exon	1595720	1596414	.	+	.	transcript_id "jg9105.t1"; gene_id "jg9105";
dmelr6.33_1	AUGUSTUS	stop_codon	1617241	1617243	.	-	0	transcript_id "jg9106.t1"; gene_id "jg9106";
dmelr6.33_1	AUGUSTUS	CDS	1617241	1617765	0.98	-	0	transcript_id "jg9106.t1"; gene_id "jg9106";
dmelr6.33_1	AUGUSTUS	exon	1617241	1617765	.	-	.	transcript_id "jg9106.t1"; gene_id "jg9106";
dmelr6.33_1	AUGUSTUS	start_codon	1617763	1617765	.	-	0	transcript_id "jg9106.t1"; gene_id "jg9106";
dmelr6.33_1	AUGUSTUS	start_codon	1727521	1727523	.	+	0	transcript_id "jg9107.t1"; gene_id "jg9107";
dmelr6.33_1	AUGUSTUS	CDS	1727521	1727618	0.93	+	0	transcript_id "jg9107.t1"; gene_id "jg9107";
dmelr6.33_1	AUGUSTUS	exon	1727521	1727618	.	+	.	transcript_id "jg9107.t1"; gene_id "jg9107";
dmelr6.33_1	AUGUSTUS	intron	1727619	1727671	.	+	.	transcript_id "jg9107.t1"; gene_id "jg9107";
dmelr6.33_1	AUGUSTUS	CDS	1727672	1727978	0.94	+	1	transcript_id "jg9107.t1"; gene_id "jg9107";
dmelr6.33_1	AUGUSTUS	exon	1727672	1727978	.	+	.	transcript_id "jg9107.t1"; gene_id "jg9107";
dmelr6.33_1	AUGUSTUS	intron	1727979	1761923	.	+	.	transcript_id "jg9107.t1"; gene_id "jg9107";
dmelr6.33_1	AUGUSTUS	CDS	1761924	1762055	0.96	+	0	transcript_id "jg9107.t1"; gene_id "jg9107";
dmelr6.33_1	AUGUSTUS	exon	1761924	1762055	.	+	.	transcript_id "jg9107.t1"; gene_id "jg9107";
dmelr6.33_1	AUGUSTUS	intron	1762056	1762107	.	+	.	transcript_id "jg9107.t1"; gene_id "jg9107";
dmelr6.33_1	AUGUSTUS	CDS	1762108	1762213	0.63	+	0	transcript_id "jg9107.t1"; gene_id "jg9107";
dmelr6.33_1	AUGUSTUS	exon	1762108	1762213	.	+	.	transcript_id "jg9107.t1"; gene_id "jg9107";
dmelr6.33_1	AUGUSTUS	intron	1762214	1762267	.	+	.	transcript_id "jg9107.t1"; gene_id "jg9107";
dmelr6.33_1	AUGUSTUS	CDS	1762268	1762295	0.64	+	2	transcript_id "jg9107.t1"; gene_id "jg9107";
dmelr6.33_1	AUGUSTUS	exon	1762268	1762295	.	+	.	transcript_id "jg9107.t1"; gene_id "jg9107";
dmelr6.33_1	AUGUSTUS	intron	1762296	1772027	.	+	.	transcript_id "jg9107.t1"; gene_id "jg9107";
dmelr6.33_1	AUGUSTUS	CDS	1772028	1772214	1	+	1	transcript_id "jg9107.t1"; gene_id "jg9107";
dmelr6.33_1	AUGUSTUS	exon	1772028	1772214	.	+	.	transcript_id "jg9107.t1"; gene_id "jg9107";
dmelr6.33_1	AUGUSTUS	intron	1772215	1778586	.	+	.	transcript_id "jg9107.t1"; gene_id "jg9107";
dmelr6.33_1	AUGUSTUS	CDS	1778587	1778778	0.98	+	0	transcript_id "jg9107.t1"; gene_id "jg9107";
dmelr6.33_1	AUGUSTUS	exon	1778587	1778778	.	+	.	transcript_id "jg9107.t1"; gene_id "jg9107";
dmelr6.33_1	AUGUSTUS	stop_codon	1778776	1778778	.	+	0	transcript_id "jg9107.t1"; gene_id "jg9107";
dmelr6.33_1	AUGUSTUS	stop_codon	1802918	1802920	.	-	0	transcript_id "jg9108.t1"; gene_id "jg9108";
dmelr6.33_1	AUGUSTUS	CDS	1802918	1803190	0.97	-	0	transcript_id "jg9108.t1"; gene_id "jg9108";
dmelr6.33_1	AUGUSTUS	exon	1802918	1803190	.	-	.	transcript_id "jg9108.t1"; gene_id "jg9108";
dmelr6.33_1	AUGUSTUS	start_codon	1803188	1803190	.	-	0	transcript_id "jg9108.t1"; gene_id "jg9108";
dmelr6.33_1	ALN_BLOCK	exon	1806320	1806331	.	-	.	transcript_id "jg9109.t1"; gene_id "jg9109";
dmelr6.33_1	ALN_BLOCK	exon	1806555	1806595	.	-	.	transcript_id "jg9109.t1"; gene_id "jg9109";
dmelr6.33_1	AUGUSTUS	stop_codon	1806852	1806854	.	-	0	transcript_id "jg9110.t1"; gene_id "jg9110";
dmelr6.33_1	AUGUSTUS	CDS	1806852	1807106	0.87	-	0	transcript_id "jg9110.t1"; gene_id "jg9110";
dmelr6.33_1	AUGUSTUS	exon	1806852	1807106	.	-	.	transcript_id "jg9110.t1"; gene_id "jg9110";
dmelr6.33_1	AUGUSTUS	intron	1807107	1807179	.	-	.	transcript_id "jg9110.t1"; gene_id "jg9110";
dmelr6.33_1	AUGUSTUS	CDS	1807180	1807362	0.89	-	0	transcript_id "jg9110.t1"; gene_id "jg9110";
dmelr6.33_1	AUGUSTUS	exon	1807180	1807362	.	-	.	transcript_id "jg9110.t1"; gene_id "jg9110";
dmelr6.33_1	AUGUSTUS	intron	1807363	1807525	.	-	.	transcript_id "jg9110.t1"; gene_id "jg9110";
dmelr6.33_1	AUGUSTUS	CDS	1807526	1807603	0.89	-	0	transcript_id "jg9110.t1"; gene_id "jg9110";
dmelr6.33_1	AUGUSTUS	exon	1807526	1807603	.	-	.	transcript_id "jg9110.t1"; gene_id "jg9110";
dmelr6.33_1	AUGUSTUS	start_codon	1807601	1807603	.	-	0	transcript_id "jg9110.t1"; gene_id "jg9110";
dmelr6.33_1	AUGUSTUS	start_codon	1807790	1807792	.	+	0	transcript_id "jg9111.t1"; gene_id "jg9111";
dmelr6.33_1	AUGUSTUS	CDS	1807790	1808413	0.55	+	0	transcript_id "jg9111.t1"; gene_id "jg9111";
dmelr6.33_1	AUGUSTUS	exon	1807790	1808413	.	+	.	transcript_id "jg9111.t1"; gene_id "jg9111";
dmelr6.33_1	AUGUSTUS	stop_codon	1808411	1808413	.	+	0	transcript_id "jg9111.t1"; gene_id "jg9111";
dmelr6.33_1	AUGUSTUS	stop_codon	1823184	1823186	.	-	0	transcript_id "jg9112.t1"; gene_id "jg9112";
dmelr6.33_1	AUGUSTUS	CDS	1823184	1823456	0.98	-	0	transcript_id "jg9112.t1"; gene_id "jg9112";
dmelr6.33_1	AUGUSTUS	exon	1823184	1823456	.	-	.	transcript_id "jg9112.t1"; gene_id "jg9112";
dmelr6.33_1	AUGUSTUS	start_codon	1823454	1823456	.	-	0	transcript_id "jg9112.t1"; gene_id "jg9112";
dmelr6.33_1	AUGUSTUS	stop_codon	1866160	1866162	.	-	0	transcript_id "jg9113.t1"; gene_id "jg9113";
dmelr6.33_1	AUGUSTUS	CDS	1866160	1866303	1	-	0	transcript_id "jg9113.t1"; gene_id "jg9113";
dmelr6.33_1	AUGUSTUS	exon	1866160	1866303	.	-	.	transcript_id "jg9113.t1"; gene_id "jg9113";
dmelr6.33_1	AUGUSTUS	intron	1866304	1866362	.	-	.	transcript_id "jg9113.t1"; gene_id "jg9113";
dmelr6.33_1	AUGUSTUS	CDS	1866363	1866568	1	-	2	transcript_id "jg9113.t1"; gene_id "jg9113";
dmelr6.33_1	AUGUSTUS	exon	1866363	1866568	.	-	.	transcript_id "jg9113.t1"; gene_id "jg9113";
dmelr6.33_1	AUGUSTUS	intron	1866569	1866651	.	-	.	transcript_id "jg9113.t1"; gene_id "jg9113";
dmelr6.33_1	AUGUSTUS	CDS	1866652	1866706	0.44	-	0	transcript_id "jg9113.t1"; gene_id "jg9113";
dmelr6.33_1	AUGUSTUS	exon	1866652	1866706	.	-	.	transcript_id "jg9113.t1"; gene_id "jg9113";
dmelr6.33_1	AUGUSTUS	intron	1866707	1866769	.	-	.	transcript_id "jg9113.t1"; gene_id "jg9113";
dmelr6.33_1	AUGUSTUS	CDS	1866770	1866809	0.44	-	1	transcript_id "jg9113.t1"; gene_id "jg9113";
dmelr6.33_1	AUGUSTUS	exon	1866770	1866809	.	-	.	transcript_id "jg9113.t1"; gene_id "jg9113";
dmelr6.33_1	AUGUSTUS	intron	1866810	1866864	.	-	.	transcript_id "jg9113.t1"; gene_id "jg9113";
dmelr6.33_1	AUGUSTUS	CDS	1866865	1866989	0.88	-	0	transcript_id "jg9113.t1"; gene_id "jg9113";
dmelr6.33_1	AUGUSTUS	exon	1866865	1866989	.	-	.	transcript_id "jg9113.t1"; gene_id "jg9113";
dmelr6.33_1	AUGUSTUS	start_codon	1866987	1866989	.	-	0	transcript_id "jg9113.t1"; gene_id "jg9113";
dmelr6.33_1	AUGUSTUS	start_codon	2077763	2077765	.	+	0	transcript_id "jg9115.t1"; gene_id "jg9115";
dmelr6.33_1	AUGUSTUS	CDS	2077763	2077893	0.98	+	0	transcript_id "jg9115.t1"; gene_id "jg9115";
dmelr6.33_1	AUGUSTUS	exon	2077763	2077893	.	+	.	transcript_id "jg9115.t1"; gene_id "jg9115";
dmelr6.33_1	AUGUSTUS	intron	2077894	2080082	.	+	.	transcript_id "jg9115.t1"; gene_id "jg9115";
dmelr6.33_1	AUGUSTUS	CDS	2080083	2080616	0.99	+	1	transcript_id "jg9115.t1"; gene_id "jg9115";
dmelr6.33_1	AUGUSTUS	exon	2080083	2080616	.	+	.	transcript_id "jg9115.t1"; gene_id "jg9115";
dmelr6.33_1	AUGUSTUS	intron	2080617	2080684	.	+	.	transcript_id "jg9115.t1"; gene_id "jg9115";
dmelr6.33_1	AUGUSTUS	CDS	2080685	2080881	0.97	+	1	transcript_id "jg9115.t1"; gene_id "jg9115";
dmelr6.33_1	AUGUSTUS	exon	2080685	2080881	.	+	.	transcript_id "jg9115.t1"; gene_id "jg9115";
dmelr6.33_1	AUGUSTUS	intron	2080882	2081061	.	+	.	transcript_id "jg9115.t1"; gene_id "jg9115";
dmelr6.33_1	AUGUSTUS	CDS	2081062	2081211	0.71	+	2	transcript_id "jg9115.t1"; gene_id "jg9115";
dmelr6.33_1	AUGUSTUS	exon	2081062	2081211	.	+	.	transcript_id "jg9115.t1"; gene_id "jg9115";
dmelr6.33_1	AUGUSTUS	intron	2081212	2081702	.	+	.	transcript_id "jg9115.t1"; gene_id "jg9115";
dmelr6.33_1	AUGUSTUS	CDS	2081703	2081875	0.91	+	2	transcript_id "jg9115.t1"; gene_id "jg9115";
dmelr6.33_1	AUGUSTUS	exon	2081703	2081875	.	+	.	transcript_id "jg9115.t1"; gene_id "jg9115";
dmelr6.33_1	AUGUSTUS	stop_codon	2081873	2081875	.	+	0	transcript_id "jg9115.t1"; gene_id "jg9115";
dmelr6.33_1	AUGUSTUS	start_codon	2374449	2374451	.	+	0	transcript_id "jg9116.t1"; gene_id "jg9116";
dmelr6.33_1	AUGUSTUS	CDS	2374449	2374472	0.48	+	0	transcript_id "jg9116.t1"; gene_id "jg9116";
dmelr6.33_1	AUGUSTUS	exon	2374449	2374472	.	+	.	transcript_id "jg9116.t1"; gene_id "jg9116";
dmelr6.33_1	AUGUSTUS	intron	2374473	2374727	.	+	.	transcript_id "jg9116.t1"; gene_id "jg9116";
dmelr6.33_1	AUGUSTUS	CDS	2374728	2374882	0.98	+	0	transcript_id "jg9116.t1"; gene_id "jg9116";
dmelr6.33_1	AUGUSTUS	exon	2374728	2374882	.	+	.	transcript_id "jg9116.t1"; gene_id "jg9116";
dmelr6.33_1	AUGUSTUS	intron	2374883	2374936	.	+	.	transcript_id "jg9116.t1"; gene_id "jg9116";
dmelr6.33_1	AUGUSTUS	CDS	2374937	2375055	1	+	1	transcript_id "jg9116.t1"; gene_id "jg9116";
dmelr6.33_1	AUGUSTUS	exon	2374937	2375055	.	+	.	transcript_id "jg9116.t1"; gene_id "jg9116";
dmelr6.33_1	AUGUSTUS	intron	2375056	2375111	.	+	.	transcript_id "jg9116.t1"; gene_id "jg9116";
dmelr6.33_1	AUGUSTUS	CDS	2375112	2375176	0.96	+	2	transcript_id "jg9116.t1"; gene_id "jg9116";
dmelr6.33_1	AUGUSTUS	exon	2375112	2375176	.	+	.	transcript_id "jg9116.t1"; gene_id "jg9116";
dmelr6.33_1	AUGUSTUS	stop_codon	2375174	2375176	.	+	0	transcript_id "jg9116.t1"; gene_id "jg9116";
dmelr6.33_1	ALN_BLOCK	exon	2527152	2527165	.	-	.	transcript_id "jg9117.t1"; gene_id "jg9117";
dmelr6.33_1	ALN_BLOCK	exon	2532384	2532398	.	-	.	transcript_id "jg9117.t1"; gene_id "jg9117";
dmelr6.33_1	ALN_BLOCK	exon	2533128	2533143	.	-	.	transcript_id "jg9117.t1"; gene_id "jg9117";
dmelr6.33_1	ALN_BLOCK	exon	2538954	2538969	.	-	.	transcript_id "jg9117.t1"; gene_id "jg9117";
dmelr6.33_1	ALN_BLOCK	exon	2539581	2539586	.	-	.	transcript_id "jg9117.t1"; gene_id "jg9117";
dmelr6.33_1	ALN_BLOCK	exon	2542548	2542570	.	-	.	transcript_id "jg9117.t1"; gene_id "jg9117";
dmelr6.33_1	AUGUSTUS	start_codon	2796103	2796105	.	+	0	transcript_id "jg9118.t1"; gene_id "jg9118";
dmelr6.33_1	AUGUSTUS	CDS	2796103	2796281	0.01	+	0	transcript_id "jg9118.t1"; gene_id "jg9118";
dmelr6.33_1	AUGUSTUS	exon	2796103	2796281	.	+	.	transcript_id "jg9118.t1"; gene_id "jg9118";
dmelr6.33_1	AUGUSTUS	intron	2796282	2801385	.	+	.	transcript_id "jg9118.t1"; gene_id "jg9118";
dmelr6.33_1	AUGUSTUS	CDS	2801386	2801439	0.01	+	1	transcript_id "jg9118.t1"; gene_id "jg9118";
dmelr6.33_1	AUGUSTUS	exon	2801386	2801439	.	+	.	transcript_id "jg9118.t1"; gene_id "jg9118";
dmelr6.33_1	AUGUSTUS	intron	2801440	2801493	.	+	.	transcript_id "jg9118.t1"; gene_id "jg9118";
dmelr6.33_1	AUGUSTUS	CDS	2801494	2801612	1	+	1	transcript_id "jg9118.t1"; gene_id "jg9118";
dmelr6.33_1	AUGUSTUS	exon	2801494	2801612	.	+	.	transcript_id "jg9118.t1"; gene_id "jg9118";
dmelr6.33_1	AUGUSTUS	intron	2801613	2801668	.	+	.	transcript_id "jg9118.t1"; gene_id "jg9118";
dmelr6.33_1	AUGUSTUS	CDS	2801669	2801691	0.03	+	2	transcript_id "jg9118.t1"; gene_id "jg9118";
dmelr6.33_1	AUGUSTUS	exon	2801669	2801691	.	+	.	transcript_id "jg9118.t1"; gene_id "jg9118";
dmelr6.33_1	AUGUSTUS	intron	2801692	2802215	.	+	.	transcript_id "jg9118.t1"; gene_id "jg9118";
dmelr6.33_1	AUGUSTUS	CDS	2802216	2802227	0.01	+	0	transcript_id "jg9118.t1"; gene_id "jg9118";
dmelr6.33_1	AUGUSTUS	exon	2802216	2802227	.	+	.	transcript_id "jg9118.t1"; gene_id "jg9118";
dmelr6.33_1	AUGUSTUS	stop_codon	2802225	2802227	.	+	0	transcript_id "jg9118.t1"; gene_id "jg9118";
dmelr6.33_1	AUGUSTUS	start_codon	2850055	2850057	.	+	0	transcript_id "jg9119.t1"; gene_id "jg9119";
dmelr6.33_1	AUGUSTUS	CDS	2850055	2850159	0.94	+	0	transcript_id "jg9119.t1"; gene_id "jg9119";
dmelr6.33_1	AUGUSTUS	exon	2850055	2850159	.	+	.	transcript_id "jg9119.t1"; gene_id "jg9119";
dmelr6.33_1	AUGUSTUS	intron	2850160	2850781	.	+	.	transcript_id "jg9119.t1"; gene_id "jg9119";
dmelr6.33_1	AUGUSTUS	CDS	2850782	2850988	0.84	+	0	transcript_id "jg9119.t1"; gene_id "jg9119";
dmelr6.33_1	AUGUSTUS	exon	2850782	2850988	.	+	.	transcript_id "jg9119.t1"; gene_id "jg9119";
dmelr6.33_1	AUGUSTUS	stop_codon	2850986	2850988	.	+	0	transcript_id "jg9119.t1"; gene_id "jg9119";
dmelr6.33_1	ALN_BLOCK	exon	2933168	2933415	.	-	.	transcript_id "jg9120.t1"; gene_id "jg9120";
dmelr6.33_1	ALN_BLOCK	exon	2933592	2934337	.	-	.	transcript_id "jg9120.t1"; gene_id "jg9120";
dmelr6.33_1	ALN_BLOCK	exon	2934662	2934778	.	-	.	transcript_id "jg9120.t1"; gene_id "jg9120";
dmelr6.33_1	ALN_BLOCK	exon	2935194	2935205	.	-	.	transcript_id "jg9120.t1"; gene_id "jg9120";
dmelr6.33_1	ALN_BLOCK	exon	2935622	2935641	.	-	.	transcript_id "jg9120.t1"; gene_id "jg9120";
dmelr6.33_1	ALN_BLOCK	exon	2935805	2935817	.	-	.	transcript_id "jg9120.t1"; gene_id "jg9120";
dmelr6.33_1	ALN_BLOCK	exon	2936353	2936361	.	-	.	transcript_id "jg9120.t1"; gene_id "jg9120";
dmelr6.33_1	ALN_BLOCK	exon	2936836	2937017	.	-	.	transcript_id "jg9120.t1"; gene_id "jg9120";
dmelr6.33_1	ALN_BLOCK	exon	2937269	2937839	.	-	.	transcript_id "jg9120.t1"; gene_id "jg9120";
dmelr6.33_1	ALN_BLOCK	exon	2938847	2938852	.	-	.	transcript_id "jg9120.t1"; gene_id "jg9120";
dmelr6.33_1	ALN_BLOCK	exon	2939063	2939154	.	-	.	transcript_id "jg9120.t1"; gene_id "jg9120";
dmelr6.33_1	ALN_BLOCK	exon	2939317	2939359	.	-	.	transcript_id "jg9120.t1"; gene_id "jg9120";
dmelr6.33_1	ALN_BLOCK	exon	2939636	2939644	.	-	.	transcript_id "jg9120.t1"; gene_id "jg9120";
dmelr6.33_1	ALN_BLOCK	exon	2940671	2940706	.	-	.	transcript_id "jg9120.t1"; gene_id "jg9120";
dmelr6.33_1	ALN_BLOCK	exon	2940886	2940924	.	-	.	transcript_id "jg9120.t1"; gene_id "jg9120";
dmelr6.33_1	ALN_BLOCK	exon	2941493	2941533	.	-	.	transcript_id "jg9120.t1"; gene_id "jg9120";
dmelr6.33_1	ALN_BLOCK	exon	2941711	2941720	.	-	.	transcript_id "jg9120.t1"; gene_id "jg9120";
dmelr6.33_1	ALN_BLOCK	exon	2942059	2942419	.	-	.	transcript_id "jg9120.t1"; gene_id "jg9120";
dmelr6.33_1	ALN_BLOCK	exon	2942743	2942766	.	-	.	transcript_id "jg9120.t1"; gene_id "jg9120";
dmelr6.33_1	ALN_BLOCK	exon	2942929	2943047	.	-	.	transcript_id "jg9120.t1"; gene_id "jg9120";
dmelr6.33_1	ALN_BLOCK	exon	2943265	2943299	.	-	.	transcript_id "jg9120.t1"; gene_id "jg9120";
dmelr6.33_1	ALN_BLOCK	exon	2943733	2943739	.	-	.	transcript_id "jg9120.t1"; gene_id "jg9120";
dmelr6.33_1	ALN_BLOCK	exon	2944082	2944101	.	-	.	transcript_id "jg9120.t1"; gene_id "jg9120";
dmelr6.33_1	ALN_BLOCK	exon	2944380	2944387	.	-	.	transcript_id "jg9120.t1"; gene_id "jg9120";
dmelr6.33_1	ALN_BLOCK	exon	2944601	2944773	.	-	.	transcript_id "jg9120.t1"; gene_id "jg9120";
dmelr6.33_1	ALN_BLOCK	exon	2944946	2945039	.	-	.	transcript_id "jg9120.t1"; gene_id "jg9120";
dmelr6.33_1	ALN_BLOCK	exon	2945269	2945534	.	-	.	transcript_id "jg9120.t1"; gene_id "jg9120";
dmelr6.33_1	ALN_BLOCK	exon	2945819	2946594	.	-	.	transcript_id "jg9120.t1"; gene_id "jg9120";
dmelr6.33_1	ALN_BLOCK	exon	2946745	2946858	.	-	.	transcript_id "jg9120.t1"; gene_id "jg9120";
dmelr6.33_1	ALN_BLOCK	exon	2947639	2947998	.	-	.	transcript_id "jg9120.t1"; gene_id "jg9120";
dmelr6.33_1	ALN_BLOCK	exon	2948220	2948358	.	-	.	transcript_id "jg9120.t1"; gene_id "jg9120";
dmelr6.33_1	ALN_BLOCK	exon	2948542	2948903	.	-	.	transcript_id "jg9120.t1"; gene_id "jg9120";
dmelr6.33_1	ALN_BLOCK	exon	2949459	2949516	.	-	.	transcript_id "jg9120.t1"; gene_id "jg9120";
dmelr6.33_1	ALN_BLOCK	exon	2949897	2950029	.	-	.	transcript_id "jg9120.t1"; gene_id "jg9120";
dmelr6.33_1	ALN_BLOCK	exon	2950352	2950370	.	-	.	transcript_id "jg9120.t1"; gene_id "jg9120";
dmelr6.33_1	ALN_BLOCK	exon	2950891	2950906	.	-	.	transcript_id "jg9120.t1"; gene_id "jg9120";
dmelr6.33_1	ALN_BLOCK	exon	2951261	2952338	.	-	.	transcript_id "jg9120.t1"; gene_id "jg9120";
dmelr6.33_1	ALN_BLOCK	exon	2952611	2952838	.	-	.	transcript_id "jg9120.t1"; gene_id "jg9120";
dmelr6.33_1	ALN_BLOCK	exon	2953079	2953944	.	-	.	transcript_id "jg9120.t1"; gene_id "jg9120";
dmelr6.33_1	ALN_BLOCK	exon	2954106	2954491	.	-	.	transcript_id "jg9120.t1"; gene_id "jg9120";
dmelr6.33_1	ALN_BLOCK	exon	2954672	2956105	.	-	.	transcript_id "jg9120.t1"; gene_id "jg9120";
dmelr6.33_1	ALN_BLOCK	exon	2956340	2956922	.	-	.	transcript_id "jg9120.t1"; gene_id "jg9120";
dmelr6.33_1	ALN_BLOCK	exon	2957170	2957349	.	-	.	transcript_id "jg9120.t1"; gene_id "jg9120";
dmelr6.33_1	ALN_BLOCK	exon	2957830	2957961	.	-	.	transcript_id "jg9120.t1"; gene_id "jg9120";
dmelr6.33_1	ALN_BLOCK	exon	2958264	2958543	.	-	.	transcript_id "jg9120.t1"; gene_id "jg9120";
dmelr6.33_1	ALN_BLOCK	exon	2958706	2958754	.	-	.	transcript_id "jg9120.t1"; gene_id "jg9120";
dmelr6.33_1	ALN_BLOCK	exon	2959024	2959372	.	-	.	transcript_id "jg9120.t1"; gene_id "jg9120";
dmelr6.33_1	ALN_BLOCK	exon	2959602	2959770	.	-	.	transcript_id "jg9120.t1"; gene_id "jg9120";
dmelr6.33_1	ALN_BLOCK	exon	2960033	2960064	.	-	.	transcript_id "jg9120.t1"; gene_id "jg9120";
dmelr6.33_1	ALN_BLOCK	exon	2960221	2960492	.	-	.	transcript_id "jg9120.t1"; gene_id "jg9120";
dmelr6.33_1	ALN_BLOCK	exon	2960678	2961992	.	-	.	transcript_id "jg9120.t1"; gene_id "jg9120";
dmelr6.33_1	ALN_BLOCK	exon	2962175	2962511	.	-	.	transcript_id "jg9120.t1"; gene_id "jg9120";
dmelr6.33_1	ALN_BLOCK	exon	2962707	2962726	.	-	.	transcript_id "jg9120.t1"; gene_id "jg9120";
dmelr6.33_1	ALN_BLOCK	exon	2962947	2963288	.	-	.	transcript_id "jg9120.t1"; gene_id "jg9120";
dmelr6.33_1	ALN_BLOCK	exon	2963455	2963564	.	-	.	transcript_id "jg9120.t1"; gene_id "jg9120";
dmelr6.33_1	ALN_BLOCK	exon	2964437	2964456	.	-	.	transcript_id "jg9120.t1"; gene_id "jg9120";
dmelr6.33_1	ALN_BLOCK	exon	2964692	2964707	.	-	.	transcript_id "jg9120.t1"; gene_id "jg9120";
dmelr6.33_1	ALN_BLOCK	exon	2964881	2965254	.	-	.	transcript_id "jg9120.t1"; gene_id "jg9120";
dmelr6.33_1	ALN_BLOCK	exon	2965421	2965433	.	-	.	transcript_id "jg9120.t1"; gene_id "jg9120";
dmelr6.33_1	ALN_BLOCK	exon	2965669	2965746	.	-	.	transcript_id "jg9120.t1"; gene_id "jg9120";
dmelr6.33_1	ALN_BLOCK	exon	2965991	2966036	.	-	.	transcript_id "jg9120.t1"; gene_id "jg9120";
dmelr6.33_1	ALN_BLOCK	exon	2966214	2966786	.	-	.	transcript_id "jg9120.t1"; gene_id "jg9120";
dmelr6.33_1	ALN_BLOCK	exon	2966950	2967583	.	-	.	transcript_id "jg9120.t1"; gene_id "jg9120";
dmelr6.33_1	ALN_BLOCK	exon	2967783	2969281	.	-	.	transcript_id "jg9120.t1"; gene_id "jg9120";
dmelr6.33_1	AUGUSTUS	start_codon	3066763	3066765	.	+	0	transcript_id "jg9121.t1"; gene_id "jg9121";
dmelr6.33_1	AUGUSTUS	CDS	3066763	3066882	1	+	0	transcript_id "jg9121.t1"; gene_id "jg9121";
dmelr6.33_1	AUGUSTUS	exon	3066763	3066882	.	+	.	transcript_id "jg9121.t1"; gene_id "jg9121";
dmelr6.33_1	AUGUSTUS	intron	3066883	3078965	.	+	.	transcript_id "jg9121.t1"; gene_id "jg9121";
dmelr6.33_1	AUGUSTUS	CDS	3078966	3079082	1	+	0	transcript_id "jg9121.t1"; gene_id "jg9121";
dmelr6.33_1	AUGUSTUS	exon	3078966	3079082	.	+	.	transcript_id "jg9121.t1"; gene_id "jg9121";
dmelr6.33_1	AUGUSTUS	intron	3079083	3121990	.	+	.	transcript_id "jg9121.t1"; gene_id "jg9121";
dmelr6.33_1	AUGUSTUS	CDS	3121991	3122084	1	+	0	transcript_id "jg9121.t1"; gene_id "jg9121";
dmelr6.33_1	AUGUSTUS	exon	3121991	3122084	.	+	.	transcript_id "jg9121.t1"; gene_id "jg9121";
dmelr6.33_1	AUGUSTUS	intron	3122085	3182391	.	+	.	transcript_id "jg9121.t1"; gene_id "jg9121";
dmelr6.33_1	AUGUSTUS	CDS	3182392	3182519	1	+	2	transcript_id "jg9121.t1"; gene_id "jg9121";
dmelr6.33_1	AUGUSTUS	exon	3182392	3182519	.	+	.	transcript_id "jg9121.t1"; gene_id "jg9121";
dmelr6.33_1	AUGUSTUS	intron	3182520	3190635	.	+	.	transcript_id "jg9121.t1"; gene_id "jg9121";
dmelr6.33_1	AUGUSTUS	stop_codon	3184235	3184237	.	-	0	transcript_id "jg9122.t1"; gene_id "jg9122";
dmelr6.33_1	AUGUSTUS	CDS	3184235	3184447	0.76	-	0	transcript_id "jg9122.t1"; gene_id "jg9122";
dmelr6.33_1	AUGUSTUS	exon	3184235	3184447	.	-	.	transcript_id "jg9122.t1"; gene_id "jg9122";
dmelr6.33_1	AUGUSTUS	intron	3184448	3184817	.	-	.	transcript_id "jg9122.t1"; gene_id "jg9122";
dmelr6.33_1	AUGUSTUS	CDS	3184818	3184823	0.67	-	0	transcript_id "jg9122.t1"; gene_id "jg9122";
dmelr6.33_1	AUGUSTUS	exon	3184818	3184823	.	-	.	transcript_id "jg9122.t1"; gene_id "jg9122";
dmelr6.33_1	AUGUSTUS	start_codon	3184821	3184823	.	-	0	transcript_id "jg9122.t1"; gene_id "jg9122";
dmelr6.33_1	AUGUSTUS	CDS	3190636	3190804	1	+	0	transcript_id "jg9121.t1"; gene_id "jg9121";
dmelr6.33_1	AUGUSTUS	exon	3190636	3190804	.	+	.	transcript_id "jg9121.t1"; gene_id "jg9121";
dmelr6.33_1	AUGUSTUS	intron	3190805	3190860	.	+	.	transcript_id "jg9121.t1"; gene_id "jg9121";
dmelr6.33_1	AUGUSTUS	CDS	3190861	3190955	0.57	+	2	transcript_id "jg9121.t1"; gene_id "jg9121";
dmelr6.33_1	AUGUSTUS	exon	3190861	3190955	.	+	.	transcript_id "jg9121.t1"; gene_id "jg9121";
dmelr6.33_1	AUGUSTUS	stop_codon	3190953	3190955	.	+	0	transcript_id "jg9121.t1"; gene_id "jg9121";
dmelr6.33_1	AUGUSTUS	stop_codon	3524594	3524596	.	-	0	transcript_id "jg9123.t1"; gene_id "jg9123";
dmelr6.33_1	AUGUSTUS	CDS	3524594	3524708	0.54	-	1	transcript_id "jg9123.t1"; gene_id "jg9123";
dmelr6.33_1	AUGUSTUS	exon	3524594	3524708	.	-	.	transcript_id "jg9123.t1"; gene_id "jg9123";
dmelr6.33_1	AUGUSTUS	intron	3524709	3525064	.	-	.	transcript_id "jg9123.t1"; gene_id "jg9123";
dmelr6.33_1	AUGUSTUS	CDS	3525065	3525330	0.99	-	0	transcript_id "jg9123.t1"; gene_id "jg9123";
dmelr6.33_1	AUGUSTUS	exon	3525065	3525330	.	-	.	transcript_id "jg9123.t1"; gene_id "jg9123";
dmelr6.33_1	AUGUSTUS	intron	3525331	3525377	.	-	.	transcript_id "jg9123.t1"; gene_id "jg9123";
dmelr6.33_1	AUGUSTUS	CDS	3525378	3525653	0.79	-	0	transcript_id "jg9123.t1"; gene_id "jg9123";
dmelr6.33_1	AUGUSTUS	exon	3525378	3525653	.	-	.	transcript_id "jg9123.t1"; gene_id "jg9123";
dmelr6.33_1	AUGUSTUS	intron	3525654	3525753	.	-	.	transcript_id "jg9123.t1"; gene_id "jg9123";
dmelr6.33_1	AUGUSTUS	CDS	3525754	3525947	0.98	-	2	transcript_id "jg9123.t1"; gene_id "jg9123";
dmelr6.33_1	AUGUSTUS	exon	3525754	3525947	.	-	.	transcript_id "jg9123.t1"; gene_id "jg9123";
dmelr6.33_1	AUGUSTUS	intron	3525948	3526029	.	-	.	transcript_id "jg9123.t1"; gene_id "jg9123";
dmelr6.33_1	AUGUSTUS	CDS	3526030	3526075	1	-	0	transcript_id "jg9123.t1"; gene_id "jg9123";
dmelr6.33_1	AUGUSTUS	exon	3526030	3526075	.	-	.	transcript_id "jg9123.t1"; gene_id "jg9123";
dmelr6.33_1	AUGUSTUS	start_codon	3526073	3526075	.	-	0	transcript_id "jg9123.t1"; gene_id "jg9123";
dmelr6.33_1	ALN_BLOCK	exon	3901258	3902738	.	-	.	transcript_id "jg9124.t1"; gene_id "jg9124";
dmelr6.33_1	ALN_BLOCK	exon	3902903	3902920	.	-	.	transcript_id "jg9124.t1"; gene_id "jg9124";
dmelr6.33_1	ALN_BLOCK	exon	3903178	3903757	.	-	.	transcript_id "jg9124.t1"; gene_id "jg9124";
dmelr6.33_1	ALN_BLOCK	exon	3903928	3904515	.	-	.	transcript_id "jg9124.t1"; gene_id "jg9124";
dmelr6.33_1	ALN_BLOCK	exon	3904669	3904707	.	-	.	transcript_id "jg9124.t1"; gene_id "jg9124";
dmelr6.33_1	ALN_BLOCK	exon	3904963	3905226	.	-	.	transcript_id "jg9124.t1"; gene_id "jg9124";
dmelr6.33_1	ALN_BLOCK	exon	3905595	3905634	.	-	.	transcript_id "jg9124.t1"; gene_id "jg9124";
dmelr6.33_1	ALN_BLOCK	exon	3905790	3906274	.	-	.	transcript_id "jg9124.t1"; gene_id "jg9124";
dmelr6.33_1	ALN_BLOCK	exon	3906430	3908333	.	-	.	transcript_id "jg9124.t1"; gene_id "jg9124";
dmelr6.33_1	ALN_BLOCK	exon	3909528	3909533	.	-	.	transcript_id "jg9124.t1"; gene_id "jg9124";
dmelr6.33_1	ALN_BLOCK	exon	3909722	3909792	.	-	.	transcript_id "jg9124.t1"; gene_id "jg9124";
dmelr6.33_1	ALN_BLOCK	exon	3915009	3915992	.	-	.	transcript_id "jg9124.t1"; gene_id "jg9124";
dmelr6.33_1	ALN_BLOCK	exon	3916204	3916673	.	-	.	transcript_id "jg9124.t1"; gene_id "jg9124";
dmelr6.33_1	ALN_BLOCK	exon	3916871	3916919	.	-	.	transcript_id "jg9124.t1"; gene_id "jg9124";
dmelr6.33_1	ALN_BLOCK	exon	3917112	3917371	.	-	.	transcript_id "jg9124.t1"; gene_id "jg9124";
dmelr6.33_1	ALN_BLOCK	exon	3917580	3919366	.	-	.	transcript_id "jg9124.t1"; gene_id "jg9124";
dmelr6.33_1	ALN_BLOCK	exon	3919937	3919953	.	-	.	transcript_id "jg9124.t1"; gene_id "jg9124";
dmelr6.33_1	ALN_BLOCK	exon	3921216	3921800	.	-	.	transcript_id "jg9124.t1"; gene_id "jg9124";
dmelr6.33_1	ALN_BLOCK	exon	3922403	3922407	.	-	.	transcript_id "jg9124.t1"; gene_id "jg9124";
dmelr6.33_1	ALN_BLOCK	exon	3922958	3923698	.	-	.	transcript_id "jg9124.t1"; gene_id "jg9124";
dmelr6.33_1	ALN_BLOCK	exon	3924116	3925875	.	-	.	transcript_id "jg9124.t1"; gene_id "jg9124";
dmelr6.33_1	ALN_BLOCK	exon	3926083	3928205	.	-	.	transcript_id "jg9124.t1"; gene_id "jg9124";
dmelr6.33_1	ALN_BLOCK	exon	3929515	3930092	.	-	.	transcript_id "jg9124.t1"; gene_id "jg9124";
dmelr6.33_1	ALN_BLOCK	exon	3930426	3930440	.	-	.	transcript_id "jg9124.t1"; gene_id "jg9124";
dmelr6.33_1	ALN_BLOCK	exon	3930954	3930976	.	-	.	transcript_id "jg9124.t1"; gene_id "jg9124";
dmelr6.33_1	ALN_BLOCK	exon	3931352	3931663	.	-	.	transcript_id "jg9124.t1"; gene_id "jg9124";
dmelr6.33_1	ALN_BLOCK	exon	3931884	3932191	.	-	.	transcript_id "jg9124.t1"; gene_id "jg9124";
dmelr6.33_1	ALN_BLOCK	exon	3932344	3932352	.	-	.	transcript_id "jg9124.t1"; gene_id "jg9124";
dmelr6.33_1	ALN_BLOCK	exon	3932505	3933301	.	-	.	transcript_id "jg9124.t1"; gene_id "jg9124";
dmelr6.33_1	AUGUSTUS	start_codon	3999332	3999334	.	+	0	transcript_id "jg9125.t1"; gene_id "jg9125";
dmelr6.33_1	AUGUSTUS	CDS	3999332	3999595	0.98	+	0	transcript_id "jg9125.t1"; gene_id "jg9125";
dmelr6.33_1	AUGUSTUS	exon	3999332	3999595	.	+	.	transcript_id "jg9125.t1"; gene_id "jg9125";
dmelr6.33_1	AUGUSTUS	stop_codon	3999593	3999595	.	+	0	transcript_id "jg9125.t1"; gene_id "jg9125";
dmelr6.33_1	AUGUSTUS	start_codon	4015155	4015157	.	+	0	transcript_id "jg9126.t1"; gene_id "jg9126";
dmelr6.33_1	AUGUSTUS	CDS	4015155	4015214	0.97	+	0	transcript_id "jg9126.t1"; gene_id "jg9126";
dmelr6.33_1	AUGUSTUS	exon	4015155	4015214	.	+	.	transcript_id "jg9126.t1"; gene_id "jg9126";
dmelr6.33_1	AUGUSTUS	intron	4015215	4029740	.	+	.	transcript_id "jg9126.t1"; gene_id "jg9126";
dmelr6.33_1	AUGUSTUS	CDS	4029741	4029944	0.97	+	0	transcript_id "jg9126.t1"; gene_id "jg9126";
dmelr6.33_1	AUGUSTUS	exon	4029741	4029944	.	+	.	transcript_id "jg9126.t1"; gene_id "jg9126";
dmelr6.33_1	AUGUSTUS	intron	4029945	4030001	.	+	.	transcript_id "jg9126.t1"; gene_id "jg9126";
dmelr6.33_1	AUGUSTUS	CDS	4030002	4030103	0.34	+	0	transcript_id "jg9126.t1"; gene_id "jg9126";
dmelr6.33_1	AUGUSTUS	exon	4030002	4030103	.	+	.	transcript_id "jg9126.t1"; gene_id "jg9126";
dmelr6.33_1	AUGUSTUS	intron	4030104	4030244	.	+	.	transcript_id "jg9126.t1"; gene_id "jg9126";
dmelr6.33_1	AUGUSTUS	CDS	4030245	4030297	0.44	+	0	transcript_id "jg9126.t1"; gene_id "jg9126";
dmelr6.33_1	AUGUSTUS	exon	4030245	4030297	.	+	.	transcript_id "jg9126.t1"; gene_id "jg9126";
dmelr6.33_1	AUGUSTUS	intron	4030298	4049077	.	+	.	transcript_id "jg9126.t1"; gene_id "jg9126";
dmelr6.33_1	AUGUSTUS	CDS	4049078	4049086	0.88	+	1	transcript_id "jg9126.t1"; gene_id "jg9126";
dmelr6.33_1	AUGUSTUS	exon	4049078	4049086	.	+	.	transcript_id "jg9126.t1"; gene_id "jg9126";
dmelr6.33_1	AUGUSTUS	intron	4049087	4049141	.	+	.	transcript_id "jg9126.t1"; gene_id "jg9126";
dmelr6.33_1	AUGUSTUS	CDS	4049142	4049157	0.92	+	1	transcript_id "jg9126.t1"; gene_id "jg9126";
dmelr6.33_1	AUGUSTUS	exon	4049142	4049157	.	+	.	transcript_id "jg9126.t1"; gene_id "jg9126";
dmelr6.33_1	AUGUSTUS	stop_codon	4049155	4049157	.	+	0	transcript_id "jg9126.t1"; gene_id "jg9126";
dmelr6.33_1	ALN_BLOCK	exon	4131810	4132617	.	+	.	transcript_id "jg9127.t1"; gene_id "jg9127";
dmelr6.33_1	ALN_BLOCK	exon	4187594	4188014	.	-	.	transcript_id "jg9128.t1"; gene_id "jg9128";
dmelr6.33_1	AUGUSTUS	stop_codon	4235867	4235869	.	-	0	transcript_id "jg9129.t1"; gene_id "jg9129";
dmelr6.33_1	AUGUSTUS	CDS	4235867	4235938	1	-	0	transcript_id "jg9129.t1"; gene_id "jg9129";
dmelr6.33_1	AUGUSTUS	exon	4235867	4235938	.	-	.	transcript_id "jg9129.t1"; gene_id "jg9129";
dmelr6.33_1	AUGUSTUS	intron	4235939	4235994	.	-	.	transcript_id "jg9129.t1"; gene_id "jg9129";
dmelr6.33_1	AUGUSTUS	CDS	4235995	4236177	1	-	0	transcript_id "jg9129.t1"; gene_id "jg9129";
dmelr6.33_1	AUGUSTUS	exon	4235995	4236177	.	-	.	transcript_id "jg9129.t1"; gene_id "jg9129";
dmelr6.33_1	AUGUSTUS	intron	4236178	4236236	.	-	.	transcript_id "jg9129.t1"; gene_id "jg9129";
dmelr6.33_1	AUGUSTUS	CDS	4236237	4236362	1	-	0	transcript_id "jg9129.t1"; gene_id "jg9129";
dmelr6.33_1	AUGUSTUS	exon	4236237	4236362	.	-	.	transcript_id "jg9129.t1"; gene_id "jg9129";
dmelr6.33_1	AUGUSTUS	intron	4236363	4236412	.	-	.	transcript_id "jg9129.t1"; gene_id "jg9129";
dmelr6.33_1	AUGUSTUS	CDS	4236413	4236557	1	-	1	transcript_id "jg9129.t1"; gene_id "jg9129";
dmelr6.33_1	AUGUSTUS	exon	4236413	4236557	.	-	.	transcript_id "jg9129.t1"; gene_id "jg9129";
dmelr6.33_1	AUGUSTUS	intron	4236558	4236698	.	-	.	transcript_id "jg9129.t1"; gene_id "jg9129";
dmelr6.33_1	AUGUSTUS	CDS	4236699	4236856	1	-	0	transcript_id "jg9129.t1"; gene_id "jg9129";
dmelr6.33_1	AUGUSTUS	exon	4236699	4236856	.	-	.	transcript_id "jg9129.t1"; gene_id "jg9129";
dmelr6.33_1	AUGUSTUS	intron	4236857	4236913	.	-	.	transcript_id "jg9129.t1"; gene_id "jg9129";
dmelr6.33_1	AUGUSTUS	CDS	4236914	4236942	0.76	-	2	transcript_id "jg9129.t1"; gene_id "jg9129";
dmelr6.33_1	AUGUSTUS	exon	4236914	4236942	.	-	.	transcript_id "jg9129.t1"; gene_id "jg9129";
dmelr6.33_1	AUGUSTUS	intron	4236943	4237647	.	-	.	transcript_id "jg9129.t1"; gene_id "jg9129";
dmelr6.33_1	AUGUSTUS	CDS	4237648	4237723	0.8	-	0	transcript_id "jg9129.t1"; gene_id "jg9129";
dmelr6.33_1	AUGUSTUS	exon	4237648	4237723	.	-	.	transcript_id "jg9129.t1"; gene_id "jg9129";
dmelr6.33_1	AUGUSTUS	intron	4237724	4238018	.	-	.	transcript_id "jg9129.t1"; gene_id "jg9129";
dmelr6.33_1	AUGUSTUS	CDS	4238019	4238209	1	-	2	transcript_id "jg9129.t1"; gene_id "jg9129";
dmelr6.33_1	AUGUSTUS	exon	4238019	4238209	.	-	.	transcript_id "jg9129.t1"; gene_id "jg9129";
dmelr6.33_1	AUGUSTUS	intron	4238210	4238272	.	-	.	transcript_id "jg9129.t1"; gene_id "jg9129";
dmelr6.33_1	AUGUSTUS	CDS	4238273	4238462	1	-	0	transcript_id "jg9129.t1"; gene_id "jg9129";
dmelr6.33_1	AUGUSTUS	exon	4238273	4238462	.	-	.	transcript_id "jg9129.t1"; gene_id "jg9129";
dmelr6.33_1	AUGUSTUS	intron	4238463	4238522	.	-	.	transcript_id "jg9129.t1"; gene_id "jg9129";
dmelr6.33_1	AUGUSTUS	CDS	4238523	4238669	0.48	-	0	transcript_id "jg9129.t1"; gene_id "jg9129";
dmelr6.33_1	AUGUSTUS	exon	4238523	4238669	.	-	.	transcript_id "jg9129.t1"; gene_id "jg9129";
dmelr6.33_1	AUGUSTUS	start_codon	4238667	4238669	.	-	0	transcript_id "jg9129.t1"; gene_id "jg9129";
dmelr6.33_1	AUGUSTUS	stop_codon	4239140	4239142	.	-	0	transcript_id "jg9130.t1"; gene_id "jg9130";
dmelr6.33_1	AUGUSTUS	CDS	4239140	4239156	0.71	-	2	transcript_id "jg9130.t1"; gene_id "jg9130";
dmelr6.33_1	AUGUSTUS	exon	4239140	4239156	.	-	.	transcript_id "jg9130.t1"; gene_id "jg9130";
dmelr6.33_1	AUGUSTUS	intron	4239157	4242088	.	-	.	transcript_id "jg9130.t1"; gene_id "jg9130";
dmelr6.33_1	AUGUSTUS	CDS	4242089	4242104	0.78	-	0	transcript_id "jg9130.t1"; gene_id "jg9130";
dmelr6.33_1	AUGUSTUS	exon	4242089	4242104	.	-	.	transcript_id "jg9130.t1"; gene_id "jg9130";
dmelr6.33_1	AUGUSTUS	intron	4242105	4242615	.	-	.	transcript_id "jg9130.t1"; gene_id "jg9130";
dmelr6.33_1	AUGUSTUS	CDS	4242616	4242699	0.9	-	0	transcript_id "jg9130.t1"; gene_id "jg9130";
dmelr6.33_1	AUGUSTUS	exon	4242616	4242699	.	-	.	transcript_id "jg9130.t1"; gene_id "jg9130";
dmelr6.33_1	AUGUSTUS	intron	4242700	4242760	.	-	.	transcript_id "jg9130.t1"; gene_id "jg9130";
dmelr6.33_1	AUGUSTUS	CDS	4242761	4242847	0.99	-	0	transcript_id "jg9130.t1"; gene_id "jg9130";
dmelr6.33_1	AUGUSTUS	exon	4242761	4242847	.	-	.	transcript_id "jg9130.t1"; gene_id "jg9130";
dmelr6.33_1	AUGUSTUS	start_codon	4242845	4242847	.	-	0	transcript_id "jg9130.t1"; gene_id "jg9130";
dmelr6.33_1	ALN_BLOCK	exon	4324288	4324503	.	-	.	transcript_id "jg9132.t1"; gene_id "jg9132";
dmelr6.33_1	ALN_BLOCK	exon	4325626	4325638	.	-	.	transcript_id "jg9132.t1"; gene_id "jg9132";
dmelr6.33_1	ALN_BLOCK	exon	4326078	4326088	.	-	.	transcript_id "jg9132.t1"; gene_id "jg9132";
dmelr6.33_1	ALN_BLOCK	exon	4326787	4326798	.	-	.	transcript_id "jg9132.t1"; gene_id "jg9132";
dmelr6.33_1	ALN_BLOCK	exon	4327155	4327170	.	-	.	transcript_id "jg9132.t1"; gene_id "jg9132";
dmelr6.33_1	ALN_BLOCK	exon	4327598	4327620	.	-	.	transcript_id "jg9132.t1"; gene_id "jg9132";
dmelr6.33_1	ALN_BLOCK	exon	4327996	4328013	.	-	.	transcript_id "jg9132.t1"; gene_id "jg9132";
dmelr6.33_1	ALN_BLOCK	exon	4328227	4328238	.	-	.	transcript_id "jg9132.t1"; gene_id "jg9132";
dmelr6.33_1	ALN_BLOCK	exon	4328425	4328573	.	-	.	transcript_id "jg9132.t1"; gene_id "jg9132";
dmelr6.33_1	ALN_BLOCK	exon	4330439	4330443	.	-	.	transcript_id "jg9132.t1"; gene_id "jg9132";
dmelr6.33_1	ALN_BLOCK	exon	4332426	4332435	.	-	.	transcript_id "jg9132.t1"; gene_id "jg9132";
dmelr6.33_1	ALN_BLOCK	exon	4335026	4335138	.	-	.	transcript_id "jg9132.t1"; gene_id "jg9132";
dmelr6.33_1	ALN_BLOCK	exon	4335911	4335927	.	-	.	transcript_id "jg9132.t1"; gene_id "jg9132";
dmelr6.33_1	ALN_BLOCK	exon	4336342	4336360	.	-	.	transcript_id "jg9132.t1"; gene_id "jg9132";
dmelr6.33_1	ALN_BLOCK	exon	4336587	4336693	.	-	.	transcript_id "jg9132.t1"; gene_id "jg9132";
dmelr6.33_1	ALN_BLOCK	exon	4337003	4337012	.	-	.	transcript_id "jg9132.t1"; gene_id "jg9132";
dmelr6.33_1	ALN_BLOCK	exon	4337676	4337749	.	-	.	transcript_id "jg9132.t1"; gene_id "jg9132";
dmelr6.33_1	ALN_BLOCK	exon	4339126	4339177	.	-	.	transcript_id "jg9132.t1"; gene_id "jg9132";
dmelr6.33_1	ALN_BLOCK	exon	4339866	4339880	.	-	.	transcript_id "jg9132.t1"; gene_id "jg9132";
dmelr6.33_1	ALN_BLOCK	exon	4340082	4340093	.	-	.	transcript_id "jg9132.t1"; gene_id "jg9132";
dmelr6.33_1	ALN_BLOCK	exon	4342501	4342520	.	-	.	transcript_id "jg9132.t1"; gene_id "jg9132";
dmelr6.33_1	ALN_BLOCK	exon	4343500	4343513	.	-	.	transcript_id "jg9132.t1"; gene_id "jg9132";
dmelr6.33_1	ALN_BLOCK	exon	4344552	4344571	.	-	.	transcript_id "jg9132.t1"; gene_id "jg9132";
dmelr6.33_1	ALN_BLOCK	exon	4344821	4344970	.	-	.	transcript_id "jg9132.t1"; gene_id "jg9132";
dmelr6.33_1	ALN_BLOCK	exon	4345316	4345345	.	-	.	transcript_id "jg9132.t1"; gene_id "jg9132";
dmelr6.33_1	ALN_BLOCK	exon	4345504	4345528	.	-	.	transcript_id "jg9132.t1"; gene_id "jg9132";
dmelr6.33_1	ALN_BLOCK	exon	4345703	4345860	.	-	.	transcript_id "jg9132.t1"; gene_id "jg9132";
dmelr6.33_1	ALN_BLOCK	exon	4346359	4346554	.	-	.	transcript_id "jg9132.t1"; gene_id "jg9132";
dmelr6.33_1	ALN_BLOCK	exon	4346711	4346732	.	-	.	transcript_id "jg9132.t1"; gene_id "jg9132";
dmelr6.33_1	ALN_BLOCK	exon	4346932	4347316	.	-	.	transcript_id "jg9132.t1"; gene_id "jg9132";
dmelr6.33_1	ALN_BLOCK	exon	4347647	4347733	.	-	.	transcript_id "jg9132.t1"; gene_id "jg9132";
dmelr6.33_1	ALN_BLOCK	exon	4347921	4347931	.	-	.	transcript_id "jg9132.t1"; gene_id "jg9132";
dmelr6.33_1	ALN_BLOCK	exon	4348184	4348201	.	-	.	transcript_id "jg9132.t1"; gene_id "jg9132";
dmelr6.33_1	ALN_BLOCK	exon	4348476	4348749	.	-	.	transcript_id "jg9132.t1"; gene_id "jg9132";
dmelr6.33_1	ALN_BLOCK	exon	4349459	4349469	.	-	.	transcript_id "jg9132.t1"; gene_id "jg9132";
dmelr6.33_1	ALN_BLOCK	exon	4349688	4349698	.	-	.	transcript_id "jg9132.t1"; gene_id "jg9132";
dmelr6.33_1	ALN_BLOCK	exon	4349894	4350473	.	-	.	transcript_id "jg9132.t1"; gene_id "jg9132";
dmelr6.33_1	ALN_BLOCK	exon	4350792	4350800	.	-	.	transcript_id "jg9132.t1"; gene_id "jg9132";
dmelr6.33_1	ALN_BLOCK	exon	4351053	4351295	.	-	.	transcript_id "jg9132.t1"; gene_id "jg9132";
dmelr6.33_1	ALN_BLOCK	exon	4351667	4351672	.	-	.	transcript_id "jg9132.t1"; gene_id "jg9132";
dmelr6.33_1	ALN_BLOCK	exon	4352217	4352345	.	-	.	transcript_id "jg9132.t1"; gene_id "jg9132";
dmelr6.33_1	ALN_BLOCK	exon	4352779	4352788	.	-	.	transcript_id "jg9132.t1"; gene_id "jg9132";
dmelr6.33_1	ALN_BLOCK	exon	4353120	4353157	.	-	.	transcript_id "jg9132.t1"; gene_id "jg9132";
dmelr6.33_1	ALN_BLOCK	exon	4353353	4353370	.	-	.	transcript_id "jg9132.t1"; gene_id "jg9132";
dmelr6.33_1	ALN_BLOCK	exon	4353762	4353776	.	-	.	transcript_id "jg9132.t1"; gene_id "jg9132";
dmelr6.33_1	ALN_BLOCK	exon	4354053	4354212	.	-	.	transcript_id "jg9132.t1"; gene_id "jg9132";
dmelr6.33_1	ALN_BLOCK	exon	4354434	4354703	.	-	.	transcript_id "jg9132.t1"; gene_id "jg9132";
dmelr6.33_1	ALN_BLOCK	exon	4354947	4354964	.	-	.	transcript_id "jg9132.t1"; gene_id "jg9132";
dmelr6.33_1	ALN_BLOCK	exon	4355257	4355334	.	-	.	transcript_id "jg9132.t1"; gene_id "jg9132";
dmelr6.33_1	ALN_BLOCK	exon	4355728	4355735	.	-	.	transcript_id "jg9132.t1"; gene_id "jg9132";
dmelr6.33_1	ALN_BLOCK	exon	4355947	4356004	.	-	.	transcript_id "jg9132.t1"; gene_id "jg9132";
dmelr6.33_1	ALN_BLOCK	exon	4356310	4356321	.	-	.	transcript_id "jg9132.t1"; gene_id "jg9132";
dmelr6.33_1	ALN_BLOCK	exon	4356482	4356497	.	-	.	transcript_id "jg9132.t1"; gene_id "jg9132";
dmelr6.33_1	ALN_BLOCK	exon	4356664	4357073	.	-	.	transcript_id "jg9132.t1"; gene_id "jg9132";
dmelr6.33_1	ALN_BLOCK	exon	4357345	4357508	.	-	.	transcript_id "jg9132.t1"; gene_id "jg9132";
dmelr6.33_1	ALN_BLOCK	exon	4357726	4357781	.	-	.	transcript_id "jg9132.t1"; gene_id "jg9132";
dmelr6.33_1	ALN_BLOCK	exon	4358133	4358234	.	-	.	transcript_id "jg9132.t1"; gene_id "jg9132";
dmelr6.33_1	ALN_BLOCK	exon	4358457	4358472	.	-	.	transcript_id "jg9132.t1"; gene_id "jg9132";
dmelr6.33_1	ALN_BLOCK	exon	4359108	4359239	.	-	.	transcript_id "jg9132.t1"; gene_id "jg9132";
dmelr6.33_1	ALN_BLOCK	exon	4359400	4359417	.	-	.	transcript_id "jg9132.t1"; gene_id "jg9132";
dmelr6.33_1	ALN_BLOCK	exon	4360006	4360016	.	-	.	transcript_id "jg9132.t1"; gene_id "jg9132";
dmelr6.33_1	ALN_BLOCK	exon	4360326	4360451	.	-	.	transcript_id "jg9132.t1"; gene_id "jg9132";
dmelr6.33_1	ALN_BLOCK	exon	4360634	4360790	.	-	.	transcript_id "jg9132.t1"; gene_id "jg9132";
dmelr6.33_1	ALN_BLOCK	exon	4360956	4361219	.	-	.	transcript_id "jg9132.t1"; gene_id "jg9132";
dmelr6.33_1	ALN_BLOCK	exon	4361497	4361530	.	-	.	transcript_id "jg9132.t1"; gene_id "jg9132";
dmelr6.33_1	ALN_BLOCK	exon	4361984	4362008	.	-	.	transcript_id "jg9132.t1"; gene_id "jg9132";
dmelr6.33_1	ALN_BLOCK	exon	4362229	4362283	.	-	.	transcript_id "jg9132.t1"; gene_id "jg9132";
dmelr6.33_1	ALN_BLOCK	exon	4363081	4363170	.	-	.	transcript_id "jg9132.t1"; gene_id "jg9132";
dmelr6.33_1	ALN_BLOCK	exon	4363438	4363454	.	-	.	transcript_id "jg9132.t1"; gene_id "jg9132";
dmelr6.33_1	ALN_BLOCK	exon	4364430	4364440	.	-	.	transcript_id "jg9132.t1"; gene_id "jg9132";
dmelr6.33_1	ALN_BLOCK	exon	4364755	4364768	.	-	.	transcript_id "jg9132.t1"; gene_id "jg9132";
dmelr6.33_1	ALN_BLOCK	exon	4365108	4365137	.	-	.	transcript_id "jg9132.t1"; gene_id "jg9132";
dmelr6.33_1	ALN_BLOCK	exon	4365529	4365556	.	-	.	transcript_id "jg9132.t1"; gene_id "jg9132";
dmelr6.33_1	ALN_BLOCK	exon	4365714	4365756	.	-	.	transcript_id "jg9132.t1"; gene_id "jg9132";
dmelr6.33_1	ALN_BLOCK	exon	4366731	4366860	.	-	.	transcript_id "jg9132.t1"; gene_id "jg9132";
dmelr6.33_1	ALN_BLOCK	exon	4367228	4367306	.	-	.	transcript_id "jg9132.t1"; gene_id "jg9132";
dmelr6.33_1	ALN_BLOCK	exon	4367684	4367882	.	-	.	transcript_id "jg9132.t1"; gene_id "jg9132";
dmelr6.33_1	ALN_BLOCK	exon	4368124	4368578	.	-	.	transcript_id "jg9132.t1"; gene_id "jg9132";
dmelr6.33_1	ALN_BLOCK	exon	4369208	4369224	.	-	.	transcript_id "jg9132.t1"; gene_id "jg9132";
dmelr6.33_1	ALN_BLOCK	exon	4370136	4370142	.	-	.	transcript_id "jg9132.t1"; gene_id "jg9132";
dmelr6.33_1	ALN_BLOCK	exon	4370771	4370782	.	-	.	transcript_id "jg9132.t1"; gene_id "jg9132";
dmelr6.33_1	ALN_BLOCK	exon	4371243	4371442	.	-	.	transcript_id "jg9132.t1"; gene_id "jg9132";
dmelr6.33_1	ALN_BLOCK	exon	4371622	4371634	.	-	.	transcript_id "jg9132.t1"; gene_id "jg9132";
dmelr6.33_1	ALN_BLOCK	exon	4371886	4371904	.	-	.	transcript_id "jg9132.t1"; gene_id "jg9132";
dmelr6.33_1	ALN_BLOCK	exon	4372438	4372449	.	-	.	transcript_id "jg9132.t1"; gene_id "jg9132";
dmelr6.33_1	ALN_BLOCK	exon	4374000	4374013	.	-	.	transcript_id "jg9132.t1"; gene_id "jg9132";
dmelr6.33_1	ALN_BLOCK	exon	4374376	4374535	.	-	.	transcript_id "jg9132.t1"; gene_id "jg9132";
dmelr6.33_1	ALN_BLOCK	exon	4374704	4374709	.	-	.	transcript_id "jg9132.t1"; gene_id "jg9132";
dmelr6.33_1	ALN_BLOCK	exon	4375870	4375991	.	-	.	transcript_id "jg9132.t1"; gene_id "jg9132";
dmelr6.33_1	ALN_BLOCK	exon	4376297	4376765	.	-	.	transcript_id "jg9132.t1"; gene_id "jg9132";
dmelr6.33_1	ALN_BLOCK	exon	4377779	4377793	.	-	.	transcript_id "jg9132.t1"; gene_id "jg9132";
dmelr6.33_1	ALN_BLOCK	exon	4378062	4378102	.	-	.	transcript_id "jg9132.t1"; gene_id "jg9132";
dmelr6.33_1	ALN_BLOCK	exon	4378302	4378466	.	-	.	transcript_id "jg9132.t1"; gene_id "jg9132";
dmelr6.33_1	ALN_BLOCK	exon	4378686	4378714	.	-	.	transcript_id "jg9132.t1"; gene_id "jg9132";
dmelr6.33_1	ALN_BLOCK	exon	4378901	4378912	.	-	.	transcript_id "jg9132.t1"; gene_id "jg9132";
dmelr6.33_1	ALN_BLOCK	exon	4379448	4379449	.	-	.	transcript_id "jg9132.t1"; gene_id "jg9132";
dmelr6.33_1	ALN_BLOCK	exon	4379787	4379800	.	-	.	transcript_id "jg9132.t1"; gene_id "jg9132";
dmelr6.33_1	ALN_BLOCK	exon	4379963	4379977	.	-	.	transcript_id "jg9132.t1"; gene_id "jg9132";
dmelr6.33_1	ALN_BLOCK	exon	4380174	4380182	.	-	.	transcript_id "jg9132.t1"; gene_id "jg9132";
dmelr6.33_1	ALN_BLOCK	exon	4381001	4381020	.	-	.	transcript_id "jg9132.t1"; gene_id "jg9132";
dmelr6.33_1	ALN_BLOCK	exon	4381288	4381556	.	-	.	transcript_id "jg9132.t1"; gene_id "jg9132";
dmelr6.33_1	ALN_BLOCK	exon	4381919	4382114	.	-	.	transcript_id "jg9132.t1"; gene_id "jg9132";
dmelr6.33_1	ALN_BLOCK	exon	4382282	4382302	.	-	.	transcript_id "jg9132.t1"; gene_id "jg9132";
dmelr6.33_1	ALN_BLOCK	exon	4382583	4382599	.	-	.	transcript_id "jg9132.t1"; gene_id "jg9132";
dmelr6.33_1	ALN_BLOCK	exon	4383595	4383608	.	-	.	transcript_id "jg9132.t1"; gene_id "jg9132";
dmelr6.33_1	ALN_BLOCK	exon	4383794	4383942	.	-	.	transcript_id "jg9132.t1"; gene_id "jg9132";
dmelr6.33_1	ALN_BLOCK	exon	4384293	4384301	.	-	.	transcript_id "jg9132.t1"; gene_id "jg9132";
dmelr6.33_1	ALN_BLOCK	exon	4384501	4384507	.	-	.	transcript_id "jg9132.t1"; gene_id "jg9132";
dmelr6.33_1	ALN_BLOCK	exon	4385516	4385528	.	-	.	transcript_id "jg9132.t1"; gene_id "jg9132";
dmelr6.33_1	ALN_BLOCK	exon	4386065	4386139	.	-	.	transcript_id "jg9132.t1"; gene_id "jg9132";
dmelr6.33_1	ALN_BLOCK	exon	4386547	4386626	.	-	.	transcript_id "jg9132.t1"; gene_id "jg9132";
dmelr6.33_1	ALN_BLOCK	exon	4387043	4387187	.	-	.	transcript_id "jg9132.t1"; gene_id "jg9132";
dmelr6.33_1	ALN_BLOCK	exon	4387744	4387946	.	-	.	transcript_id "jg9132.t1"; gene_id "jg9132";
dmelr6.33_1	ALN_BLOCK	exon	4388746	4389291	.	-	.	transcript_id "jg9132.t1"; gene_id "jg9132";
dmelr6.33_1	ALN_BLOCK	exon	4389572	4390316	.	-	.	transcript_id "jg9132.t1"; gene_id "jg9132";
dmelr6.33_1	ALN_BLOCK	exon	4390532	4391017	.	-	.	transcript_id "jg9132.t1"; gene_id "jg9132";
dmelr6.33_1	ALN_BLOCK	exon	4391237	4392077	.	-	.	transcript_id "jg9132.t1"; gene_id "jg9132";
dmelr6.33_1	ALN_BLOCK	exon	4392300	4392458	.	-	.	transcript_id "jg9132.t1"; gene_id "jg9132";
dmelr6.33_1	ALN_BLOCK	exon	4392671	4392851	.	-	.	transcript_id "jg9132.t1"; gene_id "jg9132";
dmelr6.33_1	ALN_BLOCK	exon	4394619	4394709	.	-	.	transcript_id "jg9132.t1"; gene_id "jg9132";
dmelr6.33_1	ALN_BLOCK	exon	4395024	4395343	.	-	.	transcript_id "jg9132.t1"; gene_id "jg9132";
dmelr6.33_1	ALN_BLOCK	exon	4396087	4396112	.	-	.	transcript_id "jg9132.t1"; gene_id "jg9132";
dmelr6.33_1	ALN_BLOCK	exon	4396282	4396449	.	-	.	transcript_id "jg9132.t1"; gene_id "jg9132";
dmelr6.33_1	ALN_BLOCK	exon	4396660	4396806	.	-	.	transcript_id "jg9132.t1"; gene_id "jg9132";
dmelr6.33_1	ALN_BLOCK	exon	4397681	4397691	.	-	.	transcript_id "jg9132.t1"; gene_id "jg9132";
dmelr6.33_1	ALN_BLOCK	exon	4398183	4398193	.	-	.	transcript_id "jg9132.t1"; gene_id "jg9132";
dmelr6.33_1	ALN_BLOCK	exon	4398385	4398399	.	-	.	transcript_id "jg9132.t1"; gene_id "jg9132";
dmelr6.33_1	ALN_BLOCK	exon	4398847	4398855	.	-	.	transcript_id "jg9132.t1"; gene_id "jg9132";
dmelr6.33_1	ALN_BLOCK	exon	4399142	4399155	.	-	.	transcript_id "jg9132.t1"; gene_id "jg9132";
dmelr6.33_1	ALN_BLOCK	exon	4399581	4399586	.	-	.	transcript_id "jg9132.t1"; gene_id "jg9132";
dmelr6.33_1	ALN_BLOCK	exon	4400076	4400303	.	-	.	transcript_id "jg9132.t1"; gene_id "jg9132";
dmelr6.33_1	ALN_BLOCK	exon	4400455	4400637	.	-	.	transcript_id "jg9132.t1"; gene_id "jg9132";
dmelr6.33_1	ALN_BLOCK	exon	4401297	4401303	.	-	.	transcript_id "jg9132.t1"; gene_id "jg9132";
dmelr6.33_1	ALN_BLOCK	exon	4402411	4402676	.	-	.	transcript_id "jg9132.t1"; gene_id "jg9132";
dmelr6.33_1	ALN_BLOCK	exon	4403910	4403922	.	-	.	transcript_id "jg9132.t1"; gene_id "jg9132";
dmelr6.33_1	ALN_BLOCK	exon	4404522	4404587	.	-	.	transcript_id "jg9132.t1"; gene_id "jg9132";
dmelr6.33_1	ALN_BLOCK	exon	4405795	4405816	.	-	.	transcript_id "jg9132.t1"; gene_id "jg9132";
dmelr6.33_1	ALN_BLOCK	exon	4406186	4406191	.	-	.	transcript_id "jg9132.t1"; gene_id "jg9132";
dmelr6.33_1	ALN_BLOCK	exon	4406436	4406438	.	-	.	transcript_id "jg9132.t1"; gene_id "jg9132";
dmelr6.33_1	ALN_BLOCK	exon	4407172	4407287	.	-	.	transcript_id "jg9132.t1"; gene_id "jg9132";
dmelr6.33_1	ALN_BLOCK	exon	4407459	4407468	.	-	.	transcript_id "jg9132.t1"; gene_id "jg9132";
dmelr6.33_1	ALN_BLOCK	exon	4411271	4411278	.	-	.	transcript_id "jg9132.t1"; gene_id "jg9132";
dmelr6.33_1	ALN_BLOCK	exon	4411989	4411994	.	-	.	transcript_id "jg9132.t1"; gene_id "jg9132";
dmelr6.33_1	ALN_BLOCK	exon	4412464	4412480	.	-	.	transcript_id "jg9132.t1"; gene_id "jg9132";
dmelr6.33_1	ALN_BLOCK	exon	4414706	4415046	.	-	.	transcript_id "jg9132.t1"; gene_id "jg9132";
dmelr6.33_1	ALN_BLOCK	exon	4415438	4415855	.	-	.	transcript_id "jg9132.t1"; gene_id "jg9132";
dmelr6.33_1	ALN_BLOCK	exon	4416062	4416560	.	-	.	transcript_id "jg9132.t1"; gene_id "jg9132";
dmelr6.33_1	ALN_BLOCK	exon	4416784	4416800	.	-	.	transcript_id "jg9132.t1"; gene_id "jg9132";
dmelr6.33_1	ALN_BLOCK	exon	4416977	4417056	.	-	.	transcript_id "jg9132.t1"; gene_id "jg9132";
dmelr6.33_1	ALN_BLOCK	exon	4417572	4417675	.	-	.	transcript_id "jg9132.t1"; gene_id "jg9132";
dmelr6.33_1	ALN_BLOCK	exon	4417942	4418428	.	-	.	transcript_id "jg9132.t1"; gene_id "jg9132";
dmelr6.33_1	ALN_BLOCK	exon	4420998	4421008	.	-	.	transcript_id "jg9132.t1"; gene_id "jg9132";
dmelr6.33_1	ALN_BLOCK	exon	4422005	4422015	.	-	.	transcript_id "jg9132.t1"; gene_id "jg9132";
dmelr6.33_1	ALN_BLOCK	exon	4422324	4422330	.	-	.	transcript_id "jg9132.t1"; gene_id "jg9132";
dmelr6.33_1	ALN_BLOCK	exon	4423041	4423046	.	-	.	transcript_id "jg9132.t1"; gene_id "jg9132";
dmelr6.33_1	ALN_BLOCK	exon	4428389	4428476	.	-	.	transcript_id "jg9132.t1"; gene_id "jg9132";
dmelr6.33_1	ALN_BLOCK	exon	4429074	4429098	.	-	.	transcript_id "jg9132.t1"; gene_id "jg9132";
dmelr6.33_1	ALN_BLOCK	exon	4429373	4429415	.	-	.	transcript_id "jg9132.t1"; gene_id "jg9132";
dmelr6.33_1	ALN_BLOCK	exon	4430132	4430144	.	-	.	transcript_id "jg9132.t1"; gene_id "jg9132";
dmelr6.33_1	ALN_BLOCK	exon	4430740	4430753	.	-	.	transcript_id "jg9132.t1"; gene_id "jg9132";
dmelr6.33_1	ALN_BLOCK	exon	4431365	4431378	.	-	.	transcript_id "jg9132.t1"; gene_id "jg9132";
dmelr6.33_1	ALN_BLOCK	exon	4432072	4432400	.	-	.	transcript_id "jg9132.t1"; gene_id "jg9132";
dmelr6.33_1	ALN_BLOCK	exon	4432787	4432841	.	-	.	transcript_id "jg9132.t1"; gene_id "jg9132";
dmelr6.33_1	ALN_BLOCK	exon	4433073	4433113	.	-	.	transcript_id "jg9132.t1"; gene_id "jg9132";
dmelr6.33_1	ALN_BLOCK	exon	4433773	4433783	.	-	.	transcript_id "jg9132.t1"; gene_id "jg9132";
dmelr6.33_1	ALN_BLOCK	exon	4434242	4434412	.	-	.	transcript_id "jg9132.t1"; gene_id "jg9132";
dmelr6.33_1	ALN_BLOCK	exon	4434582	4434591	.	-	.	transcript_id "jg9132.t1"; gene_id "jg9132";
dmelr6.33_1	ALN_BLOCK	exon	4434873	4434875	.	-	.	transcript_id "jg9132.t1"; gene_id "jg9132";
dmelr6.33_1	ALN_BLOCK	exon	4435227	4435242	.	-	.	transcript_id "jg9132.t1"; gene_id "jg9132";
dmelr6.33_1	ALN_BLOCK	exon	4435404	4435475	.	-	.	transcript_id "jg9132.t1"; gene_id "jg9132";
dmelr6.33_1	ALN_BLOCK	exon	4435680	4435739	.	-	.	transcript_id "jg9132.t1"; gene_id "jg9132";
dmelr6.33_1	ALN_BLOCK	exon	4435929	4436052	.	-	.	transcript_id "jg9132.t1"; gene_id "jg9132";
dmelr6.33_1	ALN_BLOCK	exon	4437261	4437276	.	-	.	transcript_id "jg9132.t1"; gene_id "jg9132";
dmelr6.33_1	ALN_BLOCK	exon	4437558	4437605	.	-	.	transcript_id "jg9132.t1"; gene_id "jg9132";
dmelr6.33_1	ALN_BLOCK	exon	4437915	4437934	.	-	.	transcript_id "jg9132.t1"; gene_id "jg9132";
dmelr6.33_1	ALN_BLOCK	exon	4438098	4438141	.	-	.	transcript_id "jg9132.t1"; gene_id "jg9132";
dmelr6.33_1	ALN_BLOCK	exon	4438612	4438628	.	-	.	transcript_id "jg9132.t1"; gene_id "jg9132";
dmelr6.33_1	ALN_BLOCK	exon	4439383	4439396	.	-	.	transcript_id "jg9132.t1"; gene_id "jg9132";
dmelr6.33_1	ALN_BLOCK	exon	4439622	4439943	.	-	.	transcript_id "jg9132.t1"; gene_id "jg9132";
dmelr6.33_1	ALN_BLOCK	exon	4440226	4440241	.	-	.	transcript_id "jg9132.t1"; gene_id "jg9132";
dmelr6.33_1	ALN_BLOCK	exon	4440491	4440693	.	-	.	transcript_id "jg9132.t1"; gene_id "jg9132";
dmelr6.33_1	ALN_BLOCK	exon	4441163	4441312	.	-	.	transcript_id "jg9132.t1"; gene_id "jg9132";
dmelr6.33_1	ALN_BLOCK	exon	4442769	4442789	.	-	.	transcript_id "jg9132.t1"; gene_id "jg9132";
dmelr6.33_1	ALN_BLOCK	exon	4442988	4443388	.	-	.	transcript_id "jg9132.t1"; gene_id "jg9132";
dmelr6.33_1	ALN_BLOCK	exon	4443910	4444167	.	-	.	transcript_id "jg9132.t1"; gene_id "jg9132";
dmelr6.33_1	ALN_BLOCK	exon	4444531	4444663	.	-	.	transcript_id "jg9132.t1"; gene_id "jg9132";
dmelr6.33_1	ALN_BLOCK	exon	4444815	4444828	.	-	.	transcript_id "jg9132.t1"; gene_id "jg9132";
dmelr6.33_1	ALN_BLOCK	exon	4445026	4445212	.	-	.	transcript_id "jg9132.t1"; gene_id "jg9132";
dmelr6.33_1	ALN_BLOCK	exon	4445718	4445725	.	-	.	transcript_id "jg9132.t1"; gene_id "jg9132";
dmelr6.33_1	ALN_BLOCK	exon	4446082	4446341	.	-	.	transcript_id "jg9132.t1"; gene_id "jg9132";
dmelr6.33_1	ALN_BLOCK	exon	4446624	4446637	.	-	.	transcript_id "jg9132.t1"; gene_id "jg9132";
dmelr6.33_1	ALN_BLOCK	exon	4447169	4447176	.	-	.	transcript_id "jg9132.t1"; gene_id "jg9132";
dmelr6.33_1	ALN_BLOCK	exon	4447337	4447351	.	-	.	transcript_id "jg9132.t1"; gene_id "jg9132";
dmelr6.33_1	ALN_BLOCK	exon	4448535	4448564	.	-	.	transcript_id "jg9132.t1"; gene_id "jg9132";
dmelr6.33_1	ALN_BLOCK	exon	4448819	4448831	.	-	.	transcript_id "jg9132.t1"; gene_id "jg9132";
dmelr6.33_1	ALN_BLOCK	exon	4449042	4449124	.	-	.	transcript_id "jg9132.t1"; gene_id "jg9132";
dmelr6.33_1	ALN_BLOCK	exon	4449553	4449566	.	-	.	transcript_id "jg9132.t1"; gene_id "jg9132";
dmelr6.33_1	ALN_BLOCK	exon	4449996	4450044	.	-	.	transcript_id "jg9132.t1"; gene_id "jg9132";
dmelr6.33_1	ALN_BLOCK	exon	4450293	4450311	.	-	.	transcript_id "jg9132.t1"; gene_id "jg9132";
dmelr6.33_1	ALN_BLOCK	exon	4450576	4450644	.	-	.	transcript_id "jg9132.t1"; gene_id "jg9132";
dmelr6.33_1	ALN_BLOCK	exon	4451399	4451407	.	-	.	transcript_id "jg9132.t1"; gene_id "jg9132";
dmelr6.33_1	ALN_BLOCK	exon	4451932	4451946	.	-	.	transcript_id "jg9132.t1"; gene_id "jg9132";
dmelr6.33_1	ALN_BLOCK	exon	4452316	4452328	.	-	.	transcript_id "jg9132.t1"; gene_id "jg9132";
dmelr6.33_1	ALN_BLOCK	exon	4453111	4453153	.	-	.	transcript_id "jg9132.t1"; gene_id "jg9132";
dmelr6.33_1	ALN_BLOCK	exon	4453993	4454130	.	-	.	transcript_id "jg9132.t1"; gene_id "jg9132";
dmelr6.33_1	ALN_BLOCK	exon	4458277	4458324	.	-	.	transcript_id "jg9132.t1"; gene_id "jg9132";
dmelr6.33_1	ALN_BLOCK	exon	4459966	4459977	.	-	.	transcript_id "jg9132.t1"; gene_id "jg9132";
dmelr6.33_1	ALN_BLOCK	exon	4461282	4461311	.	-	.	transcript_id "jg9132.t1"; gene_id "jg9132";
dmelr6.33_1	ALN_BLOCK	exon	4461638	4461820	.	-	.	transcript_id "jg9132.t1"; gene_id "jg9132";
dmelr6.33_1	ALN_BLOCK	exon	4461996	4462009	.	-	.	transcript_id "jg9132.t1"; gene_id "jg9132";
dmelr6.33_1	ALN_BLOCK	exon	4463065	4463103	.	-	.	transcript_id "jg9132.t1"; gene_id "jg9132";
dmelr6.33_1	ALN_BLOCK	exon	4463424	4463447	.	-	.	transcript_id "jg9132.t1"; gene_id "jg9132";
dmelr6.33_1	ALN_BLOCK	exon	4464135	4464184	.	-	.	transcript_id "jg9132.t1"; gene_id "jg9132";
dmelr6.33_1	ALN_BLOCK	exon	4464829	4464845	.	-	.	transcript_id "jg9132.t1"; gene_id "jg9132";
dmelr6.33_1	ALN_BLOCK	exon	4465168	4465337	.	-	.	transcript_id "jg9132.t1"; gene_id "jg9132";
dmelr6.33_1	ALN_BLOCK	exon	4466050	4466081	.	-	.	transcript_id "jg9132.t1"; gene_id "jg9132";
dmelr6.33_1	ALN_BLOCK	exon	4466898	4466995	.	-	.	transcript_id "jg9132.t1"; gene_id "jg9132";
dmelr6.33_1	ALN_BLOCK	exon	4467599	4467620	.	-	.	transcript_id "jg9132.t1"; gene_id "jg9132";
dmelr6.33_1	ALN_BLOCK	exon	4468578	4468587	.	-	.	transcript_id "jg9132.t1"; gene_id "jg9132";
dmelr6.33_1	ALN_BLOCK	exon	4469007	4469134	.	-	.	transcript_id "jg9132.t1"; gene_id "jg9132";
dmelr6.33_1	ALN_BLOCK	exon	4470340	4470347	.	-	.	transcript_id "jg9132.t1"; gene_id "jg9132";
dmelr6.33_1	ALN_BLOCK	exon	4470753	4470882	.	-	.	transcript_id "jg9132.t1"; gene_id "jg9132";
dmelr6.33_1	AUGUSTUS	stop_codon	4602952	4602954	.	-	0	transcript_id "jg9133.t1"; gene_id "jg9133";
dmelr6.33_1	AUGUSTUS	CDS	4602952	4603305	0.7	-	0	transcript_id "jg9133.t1"; gene_id "jg9133";
dmelr6.33_1	AUGUSTUS	exon	4602952	4603305	.	-	.	transcript_id "jg9133.t1"; gene_id "jg9133";
dmelr6.33_1	AUGUSTUS	start_codon	4603303	4603305	.	-	0	transcript_id "jg9133.t1"; gene_id "jg9133";
dmelr6.33_1	AUGUSTUS	start_codon	4657070	4657072	.	+	0	transcript_id "jg9135.t1"; gene_id "jg9135";
dmelr6.33_1	AUGUSTUS	CDS	4657070	4657374	0.55	+	0	transcript_id "jg9135.t1"; gene_id "jg9135";
dmelr6.33_1	AUGUSTUS	exon	4657070	4657374	.	+	.	transcript_id "jg9135.t1"; gene_id "jg9135";
dmelr6.33_1	AUGUSTUS	intron	4657375	4658426	.	+	.	transcript_id "jg9135.t1"; gene_id "jg9135";
dmelr6.33_1	AUGUSTUS	CDS	4658427	4658553	0.71	+	1	transcript_id "jg9135.t1"; gene_id "jg9135";
dmelr6.33_1	AUGUSTUS	exon	4658427	4658553	.	+	.	transcript_id "jg9135.t1"; gene_id "jg9135";
dmelr6.33_1	AUGUSTUS	stop_codon	4658551	4658553	.	+	0	transcript_id "jg9135.t1"; gene_id "jg9135";
dmelr6.33_1	AUGUSTUS	start_codon	4672190	4672192	.	+	0	transcript_id "jg9136.t1"; gene_id "jg9136";
dmelr6.33_1	AUGUSTUS	CDS	4672190	4672219	0.94	+	0	transcript_id "jg9136.t1"; gene_id "jg9136";
dmelr6.33_1	AUGUSTUS	exon	4672190	4672219	.	+	.	transcript_id "jg9136.t1"; gene_id "jg9136";
dmelr6.33_1	AUGUSTUS	intron	4672220	4672277	.	+	.	transcript_id "jg9136.t1"; gene_id "jg9136";
dmelr6.33_1	AUGUSTUS	CDS	4672278	4672308	0.8	+	0	transcript_id "jg9136.t1"; gene_id "jg9136";
dmelr6.33_1	AUGUSTUS	exon	4672278	4672308	.	+	.	transcript_id "jg9136.t1"; gene_id "jg9136";
dmelr6.33_1	AUGUSTUS	intron	4672309	4673006	.	+	.	transcript_id "jg9136.t1"; gene_id "jg9136";
dmelr6.33_1	AUGUSTUS	CDS	4673007	4673062	0.54	+	2	transcript_id "jg9136.t1"; gene_id "jg9136";
dmelr6.33_1	AUGUSTUS	exon	4673007	4673062	.	+	.	transcript_id "jg9136.t1"; gene_id "jg9136";
dmelr6.33_1	AUGUSTUS	intron	4673063	4673113	.	+	.	transcript_id "jg9136.t1"; gene_id "jg9136";
dmelr6.33_1	AUGUSTUS	CDS	4673114	4673223	1	+	0	transcript_id "jg9136.t1"; gene_id "jg9136";
dmelr6.33_1	AUGUSTUS	exon	4673114	4673223	.	+	.	transcript_id "jg9136.t1"; gene_id "jg9136";
dmelr6.33_1	AUGUSTUS	intron	4673224	4673276	.	+	.	transcript_id "jg9136.t1"; gene_id "jg9136";
dmelr6.33_1	AUGUSTUS	CDS	4673277	4673478	0.93	+	1	transcript_id "jg9136.t1"; gene_id "jg9136";
dmelr6.33_1	AUGUSTUS	exon	4673277	4673478	.	+	.	transcript_id "jg9136.t1"; gene_id "jg9136";
dmelr6.33_1	AUGUSTUS	stop_codon	4673476	4673478	.	+	0	transcript_id "jg9136.t1"; gene_id "jg9136";
dmelr6.33_1	ALN_BLOCK	exon	4691897	4692378	.	-	.	transcript_id "jg9137.t1"; gene_id "jg9137";
dmelr6.33_1	ALN_BLOCK	exon	4695488	4695753	.	-	.	transcript_id "jg9138.t1"; gene_id "jg9138";
dmelr6.33_1	ALN_BLOCK	exon	4696363	4696757	.	-	.	transcript_id "jg9138.t1"; gene_id "jg9138";
dmelr6.33_1	ALN_BLOCK	exon	4696971	4697446	.	-	.	transcript_id "jg9138.t1"; gene_id "jg9138";
dmelr6.33_1	ALN_BLOCK	exon	4697680	4699321	.	-	.	transcript_id "jg9138.t1"; gene_id "jg9138";
dmelr6.33_1	ALN_BLOCK	exon	4699494	4701527	.	-	.	transcript_id "jg9138.t1"; gene_id "jg9138";
dmelr6.33_1	ALN_BLOCK	exon	4701692	4702080	.	-	.	transcript_id "jg9138.t1"; gene_id "jg9138";
dmelr6.33_1	ALN_BLOCK	exon	4702331	4702342	.	-	.	transcript_id "jg9138.t1"; gene_id "jg9138";
dmelr6.33_1	ALN_BLOCK	exon	4702514	4702647	.	-	.	transcript_id "jg9138.t1"; gene_id "jg9138";
dmelr6.33_1	ALN_BLOCK	exon	4702897	4702913	.	-	.	transcript_id "jg9138.t1"; gene_id "jg9138";
dmelr6.33_1	ALN_BLOCK	exon	4703471	4703493	.	-	.	transcript_id "jg9138.t1"; gene_id "jg9138";
dmelr6.33_1	ALN_BLOCK	exon	4704084	4704117	.	-	.	transcript_id "jg9138.t1"; gene_id "jg9138";
dmelr6.33_1	ALN_BLOCK	exon	4704367	4704373	.	-	.	transcript_id "jg9138.t1"; gene_id "jg9138";
dmelr6.33_1	ALN_BLOCK	exon	4704780	4704870	.	-	.	transcript_id "jg9138.t1"; gene_id "jg9138";
dmelr6.33_1	ALN_BLOCK	exon	4705021	4705091	.	-	.	transcript_id "jg9138.t1"; gene_id "jg9138";
dmelr6.33_1	ALN_BLOCK	exon	4705524	4705532	.	-	.	transcript_id "jg9138.t1"; gene_id "jg9138";
dmelr6.33_1	ALN_BLOCK	exon	4705708	4705860	.	-	.	transcript_id "jg9138.t1"; gene_id "jg9138";
dmelr6.33_1	ALN_BLOCK	exon	4706085	4706147	.	-	.	transcript_id "jg9138.t1"; gene_id "jg9138";
dmelr6.33_1	ALN_BLOCK	exon	4706311	4706326	.	-	.	transcript_id "jg9138.t1"; gene_id "jg9138";
dmelr6.33_1	ALN_BLOCK	exon	4706592	4707602	.	-	.	transcript_id "jg9138.t1"; gene_id "jg9138";
dmelr6.33_1	ALN_BLOCK	exon	4708058	4708212	.	-	.	transcript_id "jg9138.t1"; gene_id "jg9138";
dmelr6.33_1	ALN_BLOCK	exon	4708626	4708852	.	-	.	transcript_id "jg9138.t1"; gene_id "jg9138";
dmelr6.33_1	ALN_BLOCK	exon	4709057	4709529	.	-	.	transcript_id "jg9138.t1"; gene_id "jg9138";
dmelr6.33_1	ALN_BLOCK	exon	4709728	4709903	.	-	.	transcript_id "jg9138.t1"; gene_id "jg9138";
dmelr6.33_1	ALN_BLOCK	exon	4710466	4710485	.	-	.	transcript_id "jg9138.t1"; gene_id "jg9138";
dmelr6.33_1	ALN_BLOCK	exon	4710670	4712156	.	-	.	transcript_id "jg9138.t1"; gene_id "jg9138";
dmelr6.33_1	AUGUSTUS	stop_codon	4712745	4712747	.	-	0	transcript_id "jg9139.t1"; gene_id "jg9139";
dmelr6.33_1	AUGUSTUS	CDS	4712745	4712775	0.77	-	1	transcript_id "jg9139.t1"; gene_id "jg9139";
dmelr6.33_1	AUGUSTUS	exon	4712745	4712775	.	-	.	transcript_id "jg9139.t1"; gene_id "jg9139";
dmelr6.33_1	AUGUSTUS	intron	4712776	4719769	.	-	.	transcript_id "jg9139.t1"; gene_id "jg9139";
dmelr6.33_1	AUGUSTUS	CDS	4719770	4719807	0.77	-	0	transcript_id "jg9139.t1"; gene_id "jg9139";
dmelr6.33_1	AUGUSTUS	exon	4719770	4719807	.	-	.	transcript_id "jg9139.t1"; gene_id "jg9139";
dmelr6.33_1	AUGUSTUS	intron	4719808	4720180	.	-	.	transcript_id "jg9139.t1"; gene_id "jg9139";
dmelr6.33_1	AUGUSTUS	CDS	4720181	4720210	0.41	-	0	transcript_id "jg9139.t1"; gene_id "jg9139";
dmelr6.33_1	AUGUSTUS	exon	4720181	4720210	.	-	.	transcript_id "jg9139.t1"; gene_id "jg9139";
dmelr6.33_1	AUGUSTUS	intron	4720211	4722146	.	-	.	transcript_id "jg9139.t1"; gene_id "jg9139";
dmelr6.33_1	AUGUSTUS	CDS	4722147	4722325	0.89	-	2	transcript_id "jg9139.t1"; gene_id "jg9139";
dmelr6.33_1	AUGUSTUS	exon	4722147	4722325	.	-	.	transcript_id "jg9139.t1"; gene_id "jg9139";
dmelr6.33_1	AUGUSTUS	intron	4722326	4726623	.	-	.	transcript_id "jg9139.t1"; gene_id "jg9139";
dmelr6.33_1	AUGUSTUS	CDS	4726624	4726788	1	-	2	transcript_id "jg9139.t1"; gene_id "jg9139";
dmelr6.33_1	AUGUSTUS	exon	4726624	4726788	.	-	.	transcript_id "jg9139.t1"; gene_id "jg9139";
dmelr6.33_1	AUGUSTUS	intron	4726789	4726847	.	-	.	transcript_id "jg9139.t1"; gene_id "jg9139";
dmelr6.33_1	AUGUSTUS	CDS	4726848	4726916	0.86	-	2	transcript_id "jg9139.t1"; gene_id "jg9139";
dmelr6.33_1	AUGUSTUS	exon	4726848	4726916	.	-	.	transcript_id "jg9139.t1"; gene_id "jg9139";
dmelr6.33_1	AUGUSTUS	intron	4726917	4727875	.	-	.	transcript_id "jg9139.t1"; gene_id "jg9139";
dmelr6.33_1	AUGUSTUS	CDS	4727876	4727953	0.8	-	2	transcript_id "jg9139.t1"; gene_id "jg9139";
dmelr6.33_1	AUGUSTUS	exon	4727876	4727953	.	-	.	transcript_id "jg9139.t1"; gene_id "jg9139";
dmelr6.33_1	AUGUSTUS	intron	4727954	4728008	.	-	.	transcript_id "jg9139.t1"; gene_id "jg9139";
dmelr6.33_1	AUGUSTUS	CDS	4728009	4728124	1	-	1	transcript_id "jg9139.t1"; gene_id "jg9139";
dmelr6.33_1	AUGUSTUS	exon	4728009	4728124	.	-	.	transcript_id "jg9139.t1"; gene_id "jg9139";
dmelr6.33_1	AUGUSTUS	intron	4728125	4728179	.	-	.	transcript_id "jg9139.t1"; gene_id "jg9139";
dmelr6.33_1	AUGUSTUS	CDS	4728180	4728351	1	-	2	transcript_id "jg9139.t1"; gene_id "jg9139";
dmelr6.33_1	AUGUSTUS	exon	4728180	4728351	.	-	.	transcript_id "jg9139.t1"; gene_id "jg9139";
dmelr6.33_1	AUGUSTUS	intron	4728352	4728432	.	-	.	transcript_id "jg9139.t1"; gene_id "jg9139";
dmelr6.33_1	AUGUSTUS	CDS	4728433	4728499	1	-	0	transcript_id "jg9139.t1"; gene_id "jg9139";
dmelr6.33_1	AUGUSTUS	exon	4728433	4728499	.	-	.	transcript_id "jg9139.t1"; gene_id "jg9139";
dmelr6.33_1	AUGUSTUS	start_codon	4728497	4728499	.	-	0	transcript_id "jg9139.t1"; gene_id "jg9139";
dmelr6.33_1	AUGUSTUS	start_codon	4749272	4749274	.	+	0	transcript_id "jg9140.t1"; gene_id "jg9140";
dmelr6.33_1	AUGUSTUS	CDS	4749272	4749386	1	+	0	transcript_id "jg9140.t1"; gene_id "jg9140";
dmelr6.33_1	AUGUSTUS	exon	4749272	4749386	.	+	.	transcript_id "jg9140.t1"; gene_id "jg9140";
dmelr6.33_1	AUGUSTUS	intron	4749387	4749445	.	+	.	transcript_id "jg9140.t1"; gene_id "jg9140";
dmelr6.33_1	AUGUSTUS	CDS	4749446	4749513	1	+	2	transcript_id "jg9140.t1"; gene_id "jg9140";
dmelr6.33_1	AUGUSTUS	exon	4749446	4749513	.	+	.	transcript_id "jg9140.t1"; gene_id "jg9140";
dmelr6.33_1	AUGUSTUS	intron	4749514	4754499	.	+	.	transcript_id "jg9140.t1"; gene_id "jg9140";
dmelr6.33_1	AUGUSTUS	CDS	4754500	4754670	1	+	0	transcript_id "jg9140.t1"; gene_id "jg9140";
dmelr6.33_1	AUGUSTUS	exon	4754500	4754670	.	+	.	transcript_id "jg9140.t1"; gene_id "jg9140";
dmelr6.33_1	AUGUSTUS	intron	4754671	4756170	.	+	.	transcript_id "jg9140.t1"; gene_id "jg9140";
dmelr6.33_1	AUGUSTUS	CDS	4756171	4756259	1	+	0	transcript_id "jg9140.t1"; gene_id "jg9140";
dmelr6.33_1	AUGUSTUS	exon	4756171	4756259	.	+	.	transcript_id "jg9140.t1"; gene_id "jg9140";
dmelr6.33_1	AUGUSTUS	intron	4756260	4756315	.	+	.	transcript_id "jg9140.t1"; gene_id "jg9140";
dmelr6.33_1	AUGUSTUS	CDS	4756316	4756588	0.99	+	1	transcript_id "jg9140.t1"; gene_id "jg9140";
dmelr6.33_1	AUGUSTUS	exon	4756316	4756588	.	+	.	transcript_id "jg9140.t1"; gene_id "jg9140";
dmelr6.33_1	AUGUSTUS	intron	4756589	4756654	.	+	.	transcript_id "jg9140.t1"; gene_id "jg9140";
dmelr6.33_1	AUGUSTUS	CDS	4756655	4756769	0.35	+	1	transcript_id "jg9140.t1"; gene_id "jg9140";
dmelr6.33_1	AUGUSTUS	exon	4756655	4756769	.	+	.	transcript_id "jg9140.t1"; gene_id "jg9140";
dmelr6.33_1	AUGUSTUS	intron	4756770	4757148	.	+	.	transcript_id "jg9140.t1"; gene_id "jg9140";
dmelr6.33_1	AUGUSTUS	CDS	4757149	4757165	0.93	+	0	transcript_id "jg9140.t1"; gene_id "jg9140";
dmelr6.33_1	AUGUSTUS	exon	4757149	4757165	.	+	.	transcript_id "jg9140.t1"; gene_id "jg9140";
dmelr6.33_1	AUGUSTUS	intron	4757166	4757235	.	+	.	transcript_id "jg9140.t1"; gene_id "jg9140";
dmelr6.33_1	AUGUSTUS	CDS	4757236	4757260	0.93	+	1	transcript_id "jg9140.t1"; gene_id "jg9140";
dmelr6.33_1	AUGUSTUS	exon	4757236	4757260	.	+	.	transcript_id "jg9140.t1"; gene_id "jg9140";
dmelr6.33_1	AUGUSTUS	stop_codon	4757258	4757260	.	+	0	transcript_id "jg9140.t1"; gene_id "jg9140";
dmelr6.33_1	ALN_BLOCK	exon	4817449	4818235	.	-	.	transcript_id "jg9141.t1"; gene_id "jg9141";
dmelr6.33_1	AUGUSTUS	start_codon	4998238	4998240	.	+	0	transcript_id "jg9142.t1"; gene_id "jg9142";
dmelr6.33_1	AUGUSTUS	CDS	4998238	4998576	0.44	+	0	transcript_id "jg9142.t1"; gene_id "jg9142";
dmelr6.33_1	AUGUSTUS	exon	4998238	4998576	.	+	.	transcript_id "jg9142.t1"; gene_id "jg9142";
dmelr6.33_1	AUGUSTUS	stop_codon	4998574	4998576	.	+	0	transcript_id "jg9142.t1"; gene_id "jg9142";
dmelr6.33_1	ALN_BLOCK	exon	5021090	5021099	.	+	.	transcript_id "jg9143.t1"; gene_id "jg9143";
dmelr6.33_1	ALN_BLOCK	exon	5021354	5022191	.	+	.	transcript_id "jg9143.t1"; gene_id "jg9143";
dmelr6.33_1	ALN_BLOCK	exon	5022392	5022432	.	+	.	transcript_id "jg9143.t1"; gene_id "jg9143";
dmelr6.33_1	ALN_BLOCK	exon	5022630	5022936	.	+	.	transcript_id "jg9143.t1"; gene_id "jg9143";
dmelr6.33_1	ALN_BLOCK	exon	5023093	5023287	.	+	.	transcript_id "jg9143.t1"; gene_id "jg9143";
dmelr6.33_1	ALN_BLOCK	exon	5023455	5024266	.	+	.	transcript_id "jg9143.t1"; gene_id "jg9143";
dmelr6.33_1	ALN_BLOCK	exon	5024444	5024545	.	+	.	transcript_id "jg9143.t1"; gene_id "jg9143";
dmelr6.33_1	ALN_BLOCK	exon	5066429	5069063	.	-	.	transcript_id "jg9144.t1"; gene_id "jg9144";
dmelr6.33_1	ALN_BLOCK	exon	5069327	5069400	.	-	.	transcript_id "jg9144.t1"; gene_id "jg9144";
dmelr6.33_1	ALN_BLOCK	exon	5069632	5069987	.	-	.	transcript_id "jg9144.t1"; gene_id "jg9144";
dmelr6.33_1	AUGUSTUS	stop_codon	5081983	5081985	.	-	0	transcript_id "jg9145.t1"; gene_id "jg9145";
dmelr6.33_1	AUGUSTUS	CDS	5081983	5082255	0.91	-	0	transcript_id "jg9145.t1"; gene_id "jg9145";
dmelr6.33_1	AUGUSTUS	exon	5081983	5082255	.	-	.	transcript_id "jg9145.t1"; gene_id "jg9145";
dmelr6.33_1	AUGUSTUS	intron	5082256	5082375	.	-	.	transcript_id "jg9145.t1"; gene_id "jg9145";
dmelr6.33_1	AUGUSTUS	CDS	5082376	5082529	0.92	-	1	transcript_id "jg9145.t1"; gene_id "jg9145";
dmelr6.33_1	AUGUSTUS	exon	5082376	5082529	.	-	.	transcript_id "jg9145.t1"; gene_id "jg9145";
dmelr6.33_1	AUGUSTUS	intron	5082530	5084083	.	-	.	transcript_id "jg9145.t1"; gene_id "jg9145";
dmelr6.33_1	AUGUSTUS	CDS	5084084	5084391	0.62	-	0	transcript_id "jg9145.t1"; gene_id "jg9145";
dmelr6.33_1	AUGUSTUS	exon	5084084	5084391	.	-	.	transcript_id "jg9145.t1"; gene_id "jg9145";
dmelr6.33_1	AUGUSTUS	intron	5084392	5084826	.	-	.	transcript_id "jg9145.t1"; gene_id "jg9145";
dmelr6.33_1	AUGUSTUS	CDS	5084827	5084829	0.42	-	0	transcript_id "jg9145.t1"; gene_id "jg9145";
dmelr6.33_1	AUGUSTUS	exon	5084827	5084829	.	-	.	transcript_id "jg9145.t1"; gene_id "jg9145";
dmelr6.33_1	AUGUSTUS	start_codon	5084827	5084829	.	-	0	transcript_id "jg9145.t1"; gene_id "jg9145";
dmelr6.33_1	ALN_BLOCK	exon	5294509	5295894	.	+	.	transcript_id "jg9146.t1"; gene_id "jg9146";
dmelr6.33_1	AUGUSTUS	start_codon	5305824	5305826	.	+	0	transcript_id "jg9147.t1"; gene_id "jg9147";
dmelr6.33_1	AUGUSTUS	CDS	5305824	5306180	0.92	+	0	transcript_id "jg9147.t1"; gene_id "jg9147";
dmelr6.33_1	AUGUSTUS	exon	5305824	5306180	.	+	.	transcript_id "jg9147.t1"; gene_id "jg9147";
dmelr6.33_1	AUGUSTUS	stop_codon	5306178	5306180	.	+	0	transcript_id "jg9147.t1"; gene_id "jg9147";
dmelr6.33_1	AUGUSTUS	start_codon	5307626	5307628	.	+	0	transcript_id "jg9148.t1"; gene_id "jg9148";
dmelr6.33_1	AUGUSTUS	CDS	5307626	5307652	1	+	0	transcript_id "jg9148.t1"; gene_id "jg9148";
dmelr6.33_1	AUGUSTUS	exon	5307626	5307652	.	+	.	transcript_id "jg9148.t1"; gene_id "jg9148";
dmelr6.33_1	AUGUSTUS	intron	5307653	5316268	.	+	.	transcript_id "jg9148.t1"; gene_id "jg9148";
dmelr6.33_1	AUGUSTUS	CDS	5316269	5316346	0.82	+	0	transcript_id "jg9148.t1"; gene_id "jg9148";
dmelr6.33_1	AUGUSTUS	exon	5316269	5316346	.	+	.	transcript_id "jg9148.t1"; gene_id "jg9148";
dmelr6.33_1	AUGUSTUS	intron	5316347	5316402	.	+	.	transcript_id "jg9148.t1"; gene_id "jg9148";
dmelr6.33_1	AUGUSTUS	CDS	5316403	5316479	1	+	0	transcript_id "jg9148.t1"; gene_id "jg9148";
dmelr6.33_1	AUGUSTUS	exon	5316403	5316479	.	+	.	transcript_id "jg9148.t1"; gene_id "jg9148";
dmelr6.33_1	AUGUSTUS	intron	5316480	5320007	.	+	.	transcript_id "jg9148.t1"; gene_id "jg9148";
dmelr6.33_1	AUGUSTUS	CDS	5320008	5320191	1	+	1	transcript_id "jg9148.t1"; gene_id "jg9148";
dmelr6.33_1	AUGUSTUS	exon	5320008	5320191	.	+	.	transcript_id "jg9148.t1"; gene_id "jg9148";
dmelr6.33_1	AUGUSTUS	intron	5320192	5320247	.	+	.	transcript_id "jg9148.t1"; gene_id "jg9148";
dmelr6.33_1	AUGUSTUS	CDS	5320248	5320316	1	+	0	transcript_id "jg9148.t1"; gene_id "jg9148";
dmelr6.33_1	AUGUSTUS	exon	5320248	5320316	.	+	.	transcript_id "jg9148.t1"; gene_id "jg9148";
dmelr6.33_1	AUGUSTUS	intron	5320317	5320418	.	+	.	transcript_id "jg9148.t1"; gene_id "jg9148";
dmelr6.33_1	AUGUSTUS	CDS	5320419	5320615	1	+	0	transcript_id "jg9148.t1"; gene_id "jg9148";
dmelr6.33_1	AUGUSTUS	exon	5320419	5320615	.	+	.	transcript_id "jg9148.t1"; gene_id "jg9148";
dmelr6.33_1	AUGUSTUS	intron	5320616	5325803	.	+	.	transcript_id "jg9148.t1"; gene_id "jg9148";
dmelr6.33_1	AUGUSTUS	CDS	5325804	5325999	1	+	1	transcript_id "jg9148.t1"; gene_id "jg9148";
dmelr6.33_1	AUGUSTUS	exon	5325804	5325999	.	+	.	transcript_id "jg9148.t1"; gene_id "jg9148";
dmelr6.33_1	AUGUSTUS	intron	5326000	5326062	.	+	.	transcript_id "jg9148.t1"; gene_id "jg9148";
dmelr6.33_1	AUGUSTUS	CDS	5326063	5326160	0.39	+	0	transcript_id "jg9148.t1"; gene_id "jg9148";
dmelr6.33_1	AUGUSTUS	exon	5326063	5326160	.	+	.	transcript_id "jg9148.t1"; gene_id "jg9148";
dmelr6.33_1	AUGUSTUS	intron	5326161	5327741	.	+	.	transcript_id "jg9148.t1"; gene_id "jg9148";
dmelr6.33_1	AUGUSTUS	CDS	5327742	5327791	0.34	+	1	transcript_id "jg9148.t1"; gene_id "jg9148";
dmelr6.33_1	AUGUSTUS	exon	5327742	5327791	.	+	.	transcript_id "jg9148.t1"; gene_id "jg9148";
dmelr6.33_1	AUGUSTUS	intron	5327792	5327847	.	+	.	transcript_id "jg9148.t1"; gene_id "jg9148";
dmelr6.33_1	AUGUSTUS	CDS	5327848	5327864	0.43	+	2	transcript_id "jg9148.t1"; gene_id "jg9148";
dmelr6.33_1	AUGUSTUS	exon	5327848	5327864	.	+	.	transcript_id "jg9148.t1"; gene_id "jg9148";
dmelr6.33_1	AUGUSTUS	intron	5327865	5328021	.	+	.	transcript_id "jg9148.t1"; gene_id "jg9148";
dmelr6.33_1	AUGUSTUS	CDS	5328022	5328028	0.47	+	0	transcript_id "jg9148.t1"; gene_id "jg9148";
dmelr6.33_1	AUGUSTUS	exon	5328022	5328028	.	+	.	transcript_id "jg9148.t1"; gene_id "jg9148";
dmelr6.33_1	AUGUSTUS	intron	5328029	5329009	.	+	.	transcript_id "jg9148.t1"; gene_id "jg9148";
dmelr6.33_1	AUGUSTUS	CDS	5329010	5329053	0.47	+	2	transcript_id "jg9148.t1"; gene_id "jg9148";
dmelr6.33_1	AUGUSTUS	exon	5329010	5329053	.	+	.	transcript_id "jg9148.t1"; gene_id "jg9148";
dmelr6.33_1	AUGUSTUS	stop_codon	5329051	5329053	.	+	0	transcript_id "jg9148.t1"; gene_id "jg9148";
dmelr6.33_1	AUGUSTUS	stop_codon	5339788	5339790	.	-	0	transcript_id "jg9149.t1"; gene_id "jg9149";
dmelr6.33_1	AUGUSTUS	CDS	5339788	5339930	0.85	-	2	transcript_id "jg9149.t1"; gene_id "jg9149";
dmelr6.33_1	AUGUSTUS	exon	5339788	5339930	.	-	.	transcript_id "jg9149.t1"; gene_id "jg9149";
dmelr6.33_1	AUGUSTUS	intron	5339931	5340476	.	-	.	transcript_id "jg9149.t1"; gene_id "jg9149";
dmelr6.33_1	AUGUSTUS	CDS	5340477	5340512	0.98	-	2	transcript_id "jg9149.t1"; gene_id "jg9149";
dmelr6.33_1	AUGUSTUS	exon	5340477	5340512	.	-	.	transcript_id "jg9149.t1"; gene_id "jg9149";
dmelr6.33_1	AUGUSTUS	intron	5340513	5340561	.	-	.	transcript_id "jg9149.t1"; gene_id "jg9149";
dmelr6.33_1	AUGUSTUS	CDS	5340562	5340613	0.92	-	0	transcript_id "jg9149.t1"; gene_id "jg9149";
dmelr6.33_1	AUGUSTUS	exon	5340562	5340613	.	-	.	transcript_id "jg9149.t1"; gene_id "jg9149";
dmelr6.33_1	AUGUSTUS	start_codon	5340611	5340613	.	-	0	transcript_id "jg9149.t1"; gene_id "jg9149";
dmelr6.33_1	AUGUSTUS	start_codon	5354167	5354169	.	+	0	transcript_id "jg9150.t1"; gene_id "jg9150";
dmelr6.33_1	AUGUSTUS	CDS	5354167	5354655	0.92	+	0	transcript_id "jg9150.t1"; gene_id "jg9150";
dmelr6.33_1	AUGUSTUS	exon	5354167	5354655	.	+	.	transcript_id "jg9150.t1"; gene_id "jg9150";
dmelr6.33_1	AUGUSTUS	stop_codon	5354653	5354655	.	+	0	transcript_id "jg9150.t1"; gene_id "jg9150";
dmelr6.33_1	ALN_BLOCK	exon	5360588	5360631	.	-	.	transcript_id "jg9151.t1"; gene_id "jg9151";
dmelr6.33_1	ALN_BLOCK	exon	5360814	5361735	.	-	.	transcript_id "jg9151.t1"; gene_id "jg9151";
dmelr6.33_1	ALN_BLOCK	exon	5362122	5362281	.	-	.	transcript_id "jg9151.t1"; gene_id "jg9151";
dmelr6.33_1	AUGUSTUS	start_codon	5365409	5365411	.	+	0	transcript_id "jg9152.t1"; gene_id "jg9152";
dmelr6.33_1	AUGUSTUS	CDS	5365409	5365560	0.36	+	0	transcript_id "jg9152.t1"; gene_id "jg9152";
dmelr6.33_1	AUGUSTUS	exon	5365409	5365560	.	+	.	transcript_id "jg9152.t1"; gene_id "jg9152";
dmelr6.33_1	AUGUSTUS	intron	5365561	5365687	.	+	.	transcript_id "jg9152.t1"; gene_id "jg9152";
dmelr6.33_1	AUGUSTUS	CDS	5365688	5365976	0.61	+	1	transcript_id "jg9152.t1"; gene_id "jg9152";
dmelr6.33_1	AUGUSTUS	exon	5365688	5365976	.	+	.	transcript_id "jg9152.t1"; gene_id "jg9152";
dmelr6.33_1	AUGUSTUS	stop_codon	5365974	5365976	.	+	0	transcript_id "jg9152.t1"; gene_id "jg9152";
dmelr6.33_1	AUGUSTUS	start_codon	5413952	5413954	.	+	0	transcript_id "jg9153.t1"; gene_id "jg9153";
dmelr6.33_1	AUGUSTUS	CDS	5413952	5414081	0.77	+	0	transcript_id "jg9153.t1"; gene_id "jg9153";
dmelr6.33_1	AUGUSTUS	exon	5413952	5414081	.	+	.	transcript_id "jg9153.t1"; gene_id "jg9153";
dmelr6.33_1	AUGUSTUS	intron	5414082	5423749	.	+	.	transcript_id "jg9153.t1"; gene_id "jg9153";
dmelr6.33_1	AUGUSTUS	CDS	5423750	5424239	1	+	2	transcript_id "jg9153.t1"; gene_id "jg9153";
dmelr6.33_1	AUGUSTUS	exon	5423750	5424239	.	+	.	transcript_id "jg9153.t1"; gene_id "jg9153";
dmelr6.33_1	AUGUSTUS	intron	5424240	5435651	.	+	.	transcript_id "jg9153.t1"; gene_id "jg9153";
dmelr6.33_1	AUGUSTUS	CDS	5435652	5435923	0.75	+	1	transcript_id "jg9153.t1"; gene_id "jg9153";
dmelr6.33_1	AUGUSTUS	exon	5435652	5435923	.	+	.	transcript_id "jg9153.t1"; gene_id "jg9153";
dmelr6.33_1	AUGUSTUS	intron	5435924	5436307	.	+	.	transcript_id "jg9153.t1"; gene_id "jg9153";
dmelr6.33_1	AUGUSTUS	CDS	5436308	5436412	0.82	+	2	transcript_id "jg9153.t1"; gene_id "jg9153";
dmelr6.33_1	AUGUSTUS	exon	5436308	5436412	.	+	.	transcript_id "jg9153.t1"; gene_id "jg9153";
dmelr6.33_1	AUGUSTUS	intron	5436413	5439569	.	+	.	transcript_id "jg9153.t1"; gene_id "jg9153";
dmelr6.33_1	AUGUSTUS	CDS	5439570	5439754	1	+	2	transcript_id "jg9153.t1"; gene_id "jg9153";
dmelr6.33_1	AUGUSTUS	exon	5439570	5439754	.	+	.	transcript_id "jg9153.t1"; gene_id "jg9153";
dmelr6.33_1	AUGUSTUS	intron	5439755	5440609	.	+	.	transcript_id "jg9153.t1"; gene_id "jg9153";
dmelr6.33_1	AUGUSTUS	CDS	5440610	5440805	0.98	+	0	transcript_id "jg9153.t1"; gene_id "jg9153";
dmelr6.33_1	AUGUSTUS	exon	5440610	5440805	.	+	.	transcript_id "jg9153.t1"; gene_id "jg9153";
dmelr6.33_1	AUGUSTUS	intron	5440806	5440857	.	+	.	transcript_id "jg9153.t1"; gene_id "jg9153";
dmelr6.33_1	AUGUSTUS	CDS	5440858	5441070	0.82	+	2	transcript_id "jg9153.t1"; gene_id "jg9153";
dmelr6.33_1	AUGUSTUS	exon	5440858	5441070	.	+	.	transcript_id "jg9153.t1"; gene_id "jg9153";
dmelr6.33_1	AUGUSTUS	intron	5441071	5446534	.	+	.	transcript_id "jg9153.t1"; gene_id "jg9153";
dmelr6.33_1	AUGUSTUS	CDS	5446535	5446765	1	+	2	transcript_id "jg9153.t1"; gene_id "jg9153";
dmelr6.33_1	AUGUSTUS	exon	5446535	5446765	.	+	.	transcript_id "jg9153.t1"; gene_id "jg9153";
dmelr6.33_1	AUGUSTUS	intron	5446766	5446827	.	+	.	transcript_id "jg9153.t1"; gene_id "jg9153";
dmelr6.33_1	AUGUSTUS	CDS	5446828	5446976	1	+	2	transcript_id "jg9153.t1"; gene_id "jg9153";
dmelr6.33_1	AUGUSTUS	exon	5446828	5446976	.	+	.	transcript_id "jg9153.t1"; gene_id "jg9153";
dmelr6.33_1	AUGUSTUS	stop_codon	5446974	5446976	.	+	0	transcript_id "jg9153.t1"; gene_id "jg9153";
dmelr6.33_1	AUGUSTUS	stop_codon	5468437	5468439	.	-	0	transcript_id "jg9154.t1"; gene_id "jg9154";
dmelr6.33_1	AUGUSTUS	CDS	5468437	5468443	1	-	1	transcript_id "jg9154.t1"; gene_id "jg9154";
dmelr6.33_1	AUGUSTUS	exon	5468437	5468443	.	-	.	transcript_id "jg9154.t1"; gene_id "jg9154";
dmelr6.33_1	AUGUSTUS	intron	5468444	5474664	.	-	.	transcript_id "jg9154.t1"; gene_id "jg9154";
dmelr6.33_1	AUGUSTUS	CDS	5474665	5474733	1	-	1	transcript_id "jg9154.t1"; gene_id "jg9154";
dmelr6.33_1	AUGUSTUS	exon	5474665	5474733	.	-	.	transcript_id "jg9154.t1"; gene_id "jg9154";
dmelr6.33_1	AUGUSTUS	intron	5474734	5474989	.	-	.	transcript_id "jg9154.t1"; gene_id "jg9154";
dmelr6.33_1	AUGUSTUS	CDS	5474990	5475108	0.96	-	0	transcript_id "jg9154.t1"; gene_id "jg9154";
dmelr6.33_1	AUGUSTUS	exon	5474990	5475108	.	-	.	transcript_id "jg9154.t1"; gene_id "jg9154";
dmelr6.33_1	AUGUSTUS	intron	5475109	5483842	.	-	.	transcript_id "jg9154.t1"; gene_id "jg9154";
dmelr6.33_1	AUGUSTUS	CDS	5483843	5484040	1	-	0	transcript_id "jg9154.t1"; gene_id "jg9154";
dmelr6.33_1	AUGUSTUS	exon	5483843	5484040	.	-	.	transcript_id "jg9154.t1"; gene_id "jg9154";
dmelr6.33_1	AUGUSTUS	intron	5484041	5484107	.	-	.	transcript_id "jg9154.t1"; gene_id "jg9154";
dmelr6.33_1	AUGUSTUS	CDS	5484108	5484425	0.48	-	0	transcript_id "jg9154.t1"; gene_id "jg9154";
dmelr6.33_1	AUGUSTUS	exon	5484108	5484425	.	-	.	transcript_id "jg9154.t1"; gene_id "jg9154";
dmelr6.33_1	AUGUSTUS	intron	5484426	5484476	.	-	.	transcript_id "jg9154.t1"; gene_id "jg9154";
dmelr6.33_1	AUGUSTUS	CDS	5484477	5484653	0.99	-	0	transcript_id "jg9154.t1"; gene_id "jg9154";
dmelr6.33_1	AUGUSTUS	exon	5484477	5484653	.	-	.	transcript_id "jg9154.t1"; gene_id "jg9154";
dmelr6.33_1	AUGUSTUS	intron	5484654	5485870	.	-	.	transcript_id "jg9154.t1"; gene_id "jg9154";
dmelr6.33_1	AUGUSTUS	CDS	5485871	5485966	1	-	0	transcript_id "jg9154.t1"; gene_id "jg9154";
dmelr6.33_1	AUGUSTUS	exon	5485871	5485966	.	-	.	transcript_id "jg9154.t1"; gene_id "jg9154";
dmelr6.33_1	AUGUSTUS	intron	5485967	5491999	.	-	.	transcript_id "jg9154.t1"; gene_id "jg9154";
dmelr6.33_1	AUGUSTUS	CDS	5492000	5492113	1	-	0	transcript_id "jg9154.t1"; gene_id "jg9154";
dmelr6.33_1	AUGUSTUS	exon	5492000	5492113	.	-	.	transcript_id "jg9154.t1"; gene_id "jg9154";
dmelr6.33_1	AUGUSTUS	intron	5492114	5493890	.	-	.	transcript_id "jg9154.t1"; gene_id "jg9154";
dmelr6.33_1	AUGUSTUS	CDS	5493891	5494029	0.77	-	1	transcript_id "jg9154.t1"; gene_id "jg9154";
dmelr6.33_1	AUGUSTUS	exon	5493891	5494029	.	-	.	transcript_id "jg9154.t1"; gene_id "jg9154";
dmelr6.33_1	AUGUSTUS	intron	5494030	5494764	.	-	.	transcript_id "jg9154.t1"; gene_id "jg9154";
dmelr6.33_1	AUGUSTUS	CDS	5494765	5494814	0.93	-	0	transcript_id "jg9154.t1"; gene_id "jg9154";
dmelr6.33_1	AUGUSTUS	exon	5494765	5494814	.	-	.	transcript_id "jg9154.t1"; gene_id "jg9154";
dmelr6.33_1	AUGUSTUS	start_codon	5494812	5494814	.	-	0	transcript_id "jg9154.t1"; gene_id "jg9154";
dmelr6.33_1	ALN_BLOCK	exon	5506227	5506793	.	-	.	transcript_id "jg9155.t1"; gene_id "jg9155";
dmelr6.33_1	ALN_BLOCK	exon	5541062	5541082	.	+	.	transcript_id "jg9156.t1"; gene_id "jg9156";
dmelr6.33_1	ALN_BLOCK	exon	5547677	5548996	.	+	.	transcript_id "jg9156.t1"; gene_id "jg9156";
dmelr6.33_1	ALN_BLOCK	exon	5603740	5604754	.	-	.	transcript_id "jg9157.t1"; gene_id "jg9157";
dmelr6.33_1	AUGUSTUS	stop_codon	5642011	5642013	.	-	0	transcript_id "jg9158.t1"; gene_id "jg9158";
dmelr6.33_1	AUGUSTUS	CDS	5642011	5642280	0.9	-	0	transcript_id "jg9158.t1"; gene_id "jg9158";
dmelr6.33_1	AUGUSTUS	exon	5642011	5642280	.	-	.	transcript_id "jg9158.t1"; gene_id "jg9158";
dmelr6.33_1	AUGUSTUS	start_codon	5642278	5642280	.	-	0	transcript_id "jg9158.t1"; gene_id "jg9158";
dmelr6.33_1	ALN_BLOCK	exon	5642640	5643952	.	-	.	transcript_id "jg9159.t1"; gene_id "jg9159";
dmelr6.33_1	ALN_BLOCK	exon	5653707	5654295	.	+	.	transcript_id "jg9160.t1"; gene_id "jg9160";
dmelr6.33_1	ALN_BLOCK	exon	5657211	5658490	.	-	.	transcript_id "jg9161.t1"; gene_id "jg9161";
dmelr6.33_1	ALN_BLOCK	exon	5658706	5658775	.	-	.	transcript_id "jg9161.t1"; gene_id "jg9161";
dmelr6.33_1	ALN_BLOCK	exon	5658969	5658982	.	-	.	transcript_id "jg9161.t1"; gene_id "jg9161";
dmelr6.33_1	ALN_BLOCK	exon	5659167	5659169	.	-	.	transcript_id "jg9161.t1"; gene_id "jg9161";
dmelr6.33_1	ALN_BLOCK	exon	5659524	5659776	.	-	.	transcript_id "jg9161.t1"; gene_id "jg9161";
dmelr6.33_1	ALN_BLOCK	exon	5660047	5662643	.	-	.	transcript_id "jg9161.t1"; gene_id "jg9161";
dmelr6.33_1	ALN_BLOCK	exon	5668694	5669568	.	+	.	transcript_id "jg9162.t1"; gene_id "jg9162";
dmelr6.33_1	ALN_BLOCK	exon	5677717	5678140	.	-	.	transcript_id "jg9163.t1"; gene_id "jg9163";
dmelr6.33_1	ALN_BLOCK	exon	5678385	5678418	.	-	.	transcript_id "jg9163.t1"; gene_id "jg9163";
dmelr6.33_1	ALN_BLOCK	exon	5678622	5678764	.	-	.	transcript_id "jg9163.t1"; gene_id "jg9163";
dmelr6.33_1	ALN_BLOCK	exon	5679219	5685141	.	-	.	transcript_id "jg9163.t1"; gene_id "jg9163";
dmelr6.33_1	ALN_BLOCK	exon	5685325	5688002	.	-	.	transcript_id "jg9163.t1"; gene_id "jg9163";
dmelr6.33_1	ALN_BLOCK	exon	5697971	5700087	.	+	.	transcript_id "jg9164.t1"; gene_id "jg9164";
dmelr6.33_1	AUGUSTUS	start_codon	5702878	5702880	.	+	0	transcript_id "jg9165.t1"; gene_id "jg9165";
dmelr6.33_1	AUGUSTUS	CDS	5702878	5702947	1	+	0	transcript_id "jg9165.t1"; gene_id "jg9165";
dmelr6.33_1	AUGUSTUS	exon	5702878	5702947	.	+	.	transcript_id "jg9165.t1"; gene_id "jg9165";
dmelr6.33_1	AUGUSTUS	intron	5702948	5703050	.	+	.	transcript_id "jg9165.t1"; gene_id "jg9165";
dmelr6.33_1	AUGUSTUS	CDS	5703051	5704216	1	+	2	transcript_id "jg9165.t1"; gene_id "jg9165";
dmelr6.33_1	AUGUSTUS	exon	5703051	5704216	.	+	.	transcript_id "jg9165.t1"; gene_id "jg9165";
dmelr6.33_1	AUGUSTUS	intron	5704217	5704285	.	+	.	transcript_id "jg9165.t1"; gene_id "jg9165";
dmelr6.33_1	AUGUSTUS	CDS	5704286	5704382	1	+	0	transcript_id "jg9165.t1"; gene_id "jg9165";
dmelr6.33_1	AUGUSTUS	exon	5704286	5704382	.	+	.	transcript_id "jg9165.t1"; gene_id "jg9165";
dmelr6.33_1	AUGUSTUS	intron	5704383	5704434	.	+	.	transcript_id "jg9165.t1"; gene_id "jg9165";
dmelr6.33_1	AUGUSTUS	CDS	5704435	5704589	0.91	+	2	transcript_id "jg9165.t1"; gene_id "jg9165";
dmelr6.33_1	AUGUSTUS	exon	5704435	5704589	.	+	.	transcript_id "jg9165.t1"; gene_id "jg9165";
dmelr6.33_1	AUGUSTUS	intron	5704590	5704643	.	+	.	transcript_id "jg9165.t1"; gene_id "jg9165";
dmelr6.33_1	AUGUSTUS	CDS	5704644	5704919	0.91	+	0	transcript_id "jg9165.t1"; gene_id "jg9165";
dmelr6.33_1	AUGUSTUS	exon	5704644	5704919	.	+	.	transcript_id "jg9165.t1"; gene_id "jg9165";
dmelr6.33_1	AUGUSTUS	stop_codon	5704917	5704919	.	+	0	transcript_id "jg9165.t1"; gene_id "jg9165";
dmelr6.33_1	ALN_BLOCK	exon	5707933	5710651	.	-	.	transcript_id "jg9166.t1"; gene_id "jg9166";
dmelr6.33_1	ALN_BLOCK	exon	5711043	5720028	.	-	.	transcript_id "jg9166.t1"; gene_id "jg9166";
dmelr6.33_1	ALN_BLOCK	exon	5720208	5720867	.	-	.	transcript_id "jg9166.t1"; gene_id "jg9166";
dmelr6.33_1	ALN_BLOCK	exon	5721050	5721237	.	-	.	transcript_id "jg9166.t1"; gene_id "jg9166";
dmelr6.33_1	ALN_BLOCK	exon	5721814	5722836	.	-	.	transcript_id "jg9166.t1"; gene_id "jg9166";
dmelr6.33_1	ALN_BLOCK	exon	5723067	5723521	.	-	.	transcript_id "jg9166.t1"; gene_id "jg9166";
dmelr6.33_1	ALN_BLOCK	exon	5723840	5724750	.	-	.	transcript_id "jg9166.t1"; gene_id "jg9166";
dmelr6.33_1	ALN_BLOCK	exon	5724905	5725859	.	-	.	transcript_id "jg9166.t1"; gene_id "jg9166";
dmelr6.33_1	ALN_BLOCK	exon	5754616	5755986	.	+	.	transcript_id "jg9167.t1"; gene_id "jg9167";
dmelr6.33_1	AUGUSTUS	stop_codon	5758096	5758098	.	-	0	transcript_id "jg9168.t1"; gene_id "jg9168";
dmelr6.33_1	AUGUSTUS	CDS	5758096	5759530	1	-	1	transcript_id "jg9168.t1"; gene_id "jg9168";
dmelr6.33_1	AUGUSTUS	exon	5758096	5759530	.	-	.	transcript_id "jg9168.t1"; gene_id "jg9168";
dmelr6.33_1	AUGUSTUS	intron	5759531	5759583	.	-	.	transcript_id "jg9168.t1"; gene_id "jg9168";
dmelr6.33_1	AUGUSTUS	CDS	5759584	5760113	1	-	0	transcript_id "jg9168.t1"; gene_id "jg9168";
dmelr6.33_1	AUGUSTUS	exon	5759584	5760113	.	-	.	transcript_id "jg9168.t1"; gene_id "jg9168";
dmelr6.33_1	AUGUSTUS	intron	5760114	5760177	.	-	.	transcript_id "jg9168.t1"; gene_id "jg9168";
dmelr6.33_1	AUGUSTUS	CDS	5760178	5760312	1	-	0	transcript_id "jg9168.t1"; gene_id "jg9168";
dmelr6.33_1	AUGUSTUS	exon	5760178	5760312	.	-	.	transcript_id "jg9168.t1"; gene_id "jg9168";
dmelr6.33_1	AUGUSTUS	start_codon	5760310	5760312	.	-	0	transcript_id "jg9168.t1"; gene_id "jg9168";
dmelr6.33_1	AUGUSTUS	start_codon	5760908	5760910	.	+	0	transcript_id "jg9169.t1"; gene_id "jg9169";
dmelr6.33_1	AUGUSTUS	CDS	5760908	5761062	1	+	0	transcript_id "jg9169.t1"; gene_id "jg9169";
dmelr6.33_1	AUGUSTUS	exon	5760908	5761062	.	+	.	transcript_id "jg9169.t1"; gene_id "jg9169";
dmelr6.33_1	AUGUSTUS	intron	5761063	5761133	.	+	.	transcript_id "jg9169.t1"; gene_id "jg9169";
dmelr6.33_1	AUGUSTUS	CDS	5761134	5762193	1	+	1	transcript_id "jg9169.t1"; gene_id "jg9169";
dmelr6.33_1	AUGUSTUS	exon	5761134	5762193	.	+	.	transcript_id "jg9169.t1"; gene_id "jg9169";
dmelr6.33_1	AUGUSTUS	intron	5762194	5762593	.	+	.	transcript_id "jg9169.t1"; gene_id "jg9169";
dmelr6.33_1	AUGUSTUS	CDS	5762594	5763961	1	+	0	transcript_id "jg9169.t1"; gene_id "jg9169";
dmelr6.33_1	AUGUSTUS	exon	5762594	5763961	.	+	.	transcript_id "jg9169.t1"; gene_id "jg9169";
dmelr6.33_1	AUGUSTUS	intron	5763962	5764020	.	+	.	transcript_id "jg9169.t1"; gene_id "jg9169";
dmelr6.33_1	AUGUSTUS	CDS	5764021	5764771	0.96	+	0	transcript_id "jg9169.t1"; gene_id "jg9169";
dmelr6.33_1	AUGUSTUS	exon	5764021	5764771	.	+	.	transcript_id "jg9169.t1"; gene_id "jg9169";
dmelr6.33_1	AUGUSTUS	intron	5764772	5764830	.	+	.	transcript_id "jg9169.t1"; gene_id "jg9169";
dmelr6.33_1	AUGUSTUS	CDS	5764831	5765148	1	+	2	transcript_id "jg9169.t1"; gene_id "jg9169";
dmelr6.33_1	AUGUSTUS	exon	5764831	5765148	.	+	.	transcript_id "jg9169.t1"; gene_id "jg9169";
dmelr6.33_1	AUGUSTUS	intron	5765149	5765487	.	+	.	transcript_id "jg9169.t1"; gene_id "jg9169";
dmelr6.33_1	AUGUSTUS	CDS	5765488	5765619	1	+	2	transcript_id "jg9169.t1"; gene_id "jg9169";
dmelr6.33_1	AUGUSTUS	exon	5765488	5765619	.	+	.	transcript_id "jg9169.t1"; gene_id "jg9169";
dmelr6.33_1	AUGUSTUS	intron	5765620	5765679	.	+	.	transcript_id "jg9169.t1"; gene_id "jg9169";
dmelr6.33_1	AUGUSTUS	CDS	5765680	5765879	1	+	2	transcript_id "jg9169.t1"; gene_id "jg9169";
dmelr6.33_1	AUGUSTUS	exon	5765680	5765879	.	+	.	transcript_id "jg9169.t1"; gene_id "jg9169";
dmelr6.33_1	AUGUSTUS	intron	5765880	5765939	.	+	.	transcript_id "jg9169.t1"; gene_id "jg9169";
dmelr6.33_1	AUGUSTUS	CDS	5765940	5766203	1	+	0	transcript_id "jg9169.t1"; gene_id "jg9169";
dmelr6.33_1	AUGUSTUS	exon	5765940	5766203	.	+	.	transcript_id "jg9169.t1"; gene_id "jg9169";
dmelr6.33_1	AUGUSTUS	intron	5766204	5766452	.	+	.	transcript_id "jg9169.t1"; gene_id "jg9169";
dmelr6.33_1	AUGUSTUS	CDS	5766453	5766578	1	+	0	transcript_id "jg9169.t1"; gene_id "jg9169";
dmelr6.33_1	AUGUSTUS	exon	5766453	5766578	.	+	.	transcript_id "jg9169.t1"; gene_id "jg9169";
dmelr6.33_1	AUGUSTUS	intron	5766579	5766690	.	+	.	transcript_id "jg9169.t1"; gene_id "jg9169";
dmelr6.33_1	AUGUSTUS	CDS	5766691	5766796	1	+	0	transcript_id "jg9169.t1"; gene_id "jg9169";
dmelr6.33_1	AUGUSTUS	exon	5766691	5766796	.	+	.	transcript_id "jg9169.t1"; gene_id "jg9169";
dmelr6.33_1	AUGUSTUS	intron	5766797	5767284	.	+	.	transcript_id "jg9169.t1"; gene_id "jg9169";
dmelr6.33_1	AUGUSTUS	CDS	5767285	5767406	1	+	2	transcript_id "jg9169.t1"; gene_id "jg9169";
dmelr6.33_1	AUGUSTUS	exon	5767285	5767406	.	+	.	transcript_id "jg9169.t1"; gene_id "jg9169";
dmelr6.33_1	AUGUSTUS	intron	5767407	5767462	.	+	.	transcript_id "jg9169.t1"; gene_id "jg9169";
dmelr6.33_1	AUGUSTUS	CDS	5767463	5767561	1	+	0	transcript_id "jg9169.t1"; gene_id "jg9169";
dmelr6.33_1	AUGUSTUS	exon	5767463	5767561	.	+	.	transcript_id "jg9169.t1"; gene_id "jg9169";
dmelr6.33_1	AUGUSTUS	intron	5767562	5767619	.	+	.	transcript_id "jg9169.t1"; gene_id "jg9169";
dmelr6.33_1	AUGUSTUS	CDS	5767620	5767853	1	+	0	transcript_id "jg9169.t1"; gene_id "jg9169";
dmelr6.33_1	AUGUSTUS	exon	5767620	5767853	.	+	.	transcript_id "jg9169.t1"; gene_id "jg9169";
dmelr6.33_1	AUGUSTUS	intron	5767854	5767913	.	+	.	transcript_id "jg9169.t1"; gene_id "jg9169";
dmelr6.33_1	AUGUSTUS	CDS	5767914	5768060	1	+	0	transcript_id "jg9169.t1"; gene_id "jg9169";
dmelr6.33_1	AUGUSTUS	exon	5767914	5768060	.	+	.	transcript_id "jg9169.t1"; gene_id "jg9169";
dmelr6.33_1	AUGUSTUS	intron	5768061	5769342	.	+	.	transcript_id "jg9169.t1"; gene_id "jg9169";
dmelr6.33_1	AUGUSTUS	CDS	5769343	5769495	1	+	0	transcript_id "jg9169.t1"; gene_id "jg9169";
dmelr6.33_1	AUGUSTUS	exon	5769343	5769495	.	+	.	transcript_id "jg9169.t1"; gene_id "jg9169";
dmelr6.33_1	AUGUSTUS	intron	5769496	5770469	.	+	.	transcript_id "jg9169.t1"; gene_id "jg9169";
dmelr6.33_1	AUGUSTUS	CDS	5770470	5770605	1	+	0	transcript_id "jg9169.t1"; gene_id "jg9169";
dmelr6.33_1	AUGUSTUS	exon	5770470	5770605	.	+	.	transcript_id "jg9169.t1"; gene_id "jg9169";
dmelr6.33_1	AUGUSTUS	intron	5770606	5770805	.	+	.	transcript_id "jg9169.t1"; gene_id "jg9169";
dmelr6.33_1	AUGUSTUS	CDS	5770806	5770856	1	+	2	transcript_id "jg9169.t1"; gene_id "jg9169";
dmelr6.33_1	AUGUSTUS	exon	5770806	5770856	.	+	.	transcript_id "jg9169.t1"; gene_id "jg9169";
dmelr6.33_1	AUGUSTUS	intron	5770857	5771915	.	+	.	transcript_id "jg9169.t1"; gene_id "jg9169";
dmelr6.33_1	AUGUSTUS	CDS	5771916	5771990	1	+	2	transcript_id "jg9169.t1"; gene_id "jg9169";
dmelr6.33_1	AUGUSTUS	exon	5771916	5771990	.	+	.	transcript_id "jg9169.t1"; gene_id "jg9169";
dmelr6.33_1	AUGUSTUS	intron	5771991	5772066	.	+	.	transcript_id "jg9169.t1"; gene_id "jg9169";
dmelr6.33_1	AUGUSTUS	CDS	5772067	5772200	1	+	2	transcript_id "jg9169.t1"; gene_id "jg9169";
dmelr6.33_1	AUGUSTUS	exon	5772067	5772200	.	+	.	transcript_id "jg9169.t1"; gene_id "jg9169";
dmelr6.33_1	AUGUSTUS	stop_codon	5772198	5772200	.	+	0	transcript_id "jg9169.t1"; gene_id "jg9169";
dmelr6.33_1	ALN_BLOCK	exon	5777359	5778494	.	-	.	transcript_id "jg9170.t1"; gene_id "jg9170";
dmelr6.33_1	ALN_BLOCK	exon	5792222	5792963	.	-	.	transcript_id "jg9171.t1"; gene_id "jg9171";
dmelr6.33_1	ALN_BLOCK	exon	5795473	5796186	.	+	.	transcript_id "jg9172.t1"; gene_id "jg9172";
dmelr6.33_1	ALN_BLOCK	exon	5797195	5798512	.	-	.	transcript_id "jg9173.t1"; gene_id "jg9173";
dmelr6.33_1	ALN_BLOCK	exon	5847353	5854342	.	+	.	transcript_id "jg9175.t1"; gene_id "jg9175";
dmelr6.33_1	ALN_BLOCK	exon	5854514	5854793	.	+	.	transcript_id "jg9175.t1"; gene_id "jg9175";
dmelr6.33_1	ALN_BLOCK	exon	5854972	5858642	.	+	.	transcript_id "jg9175.t1"; gene_id "jg9175";
dmelr6.33_1	AUGUSTUS	start_codon	5880930	5880932	.	+	0	transcript_id "jg9176.t1"; gene_id "jg9176";
dmelr6.33_1	AUGUSTUS	CDS	5880930	5880985	0.41	+	0	transcript_id "jg9176.t1"; gene_id "jg9176";
dmelr6.33_1	AUGUSTUS	exon	5880930	5880985	.	+	.	transcript_id "jg9176.t1"; gene_id "jg9176";
dmelr6.33_1	AUGUSTUS	intron	5880986	5881050	.	+	.	transcript_id "jg9176.t1"; gene_id "jg9176";
dmelr6.33_1	AUGUSTUS	CDS	5881051	5881276	0.65	+	1	transcript_id "jg9176.t1"; gene_id "jg9176";
dmelr6.33_1	AUGUSTUS	exon	5881051	5881276	.	+	.	transcript_id "jg9176.t1"; gene_id "jg9176";
dmelr6.33_1	AUGUSTUS	stop_codon	5881274	5881276	.	+	0	transcript_id "jg9176.t1"; gene_id "jg9176";
dmelr6.33_1	ALN_BLOCK	exon	5920933	5923683	.	+	.	transcript_id "jg9178.t1"; gene_id "jg9178";
dmelr6.33_1	ALN_BLOCK	exon	5923871	5930787	.	+	.	transcript_id "jg9178.t1"; gene_id "jg9178";
dmelr6.33_1	ALN_BLOCK	exon	5957873	5959720	.	+	.	transcript_id "jg9179.t1"; gene_id "jg9179";
dmelr6.33_1	ALN_BLOCK	exon	5961486	5963206	.	-	.	transcript_id "jg9180.t1"; gene_id "jg9180";
dmelr6.33_1	ALN_BLOCK	exon	5969240	5974283	.	-	.	transcript_id "jg9181.t1"; gene_id "jg9181";
dmelr6.33_1	ALN_BLOCK	exon	5975190	5978704	.	-	.	transcript_id "jg9182.t1"; gene_id "jg9182";
dmelr6.33_1	ALN_BLOCK	exon	5978871	5980694	.	-	.	transcript_id "jg9182.t1"; gene_id "jg9182";
dmelr6.33_1	ALN_BLOCK	exon	5982418	5983773	.	+	.	transcript_id "jg9183.t1"; gene_id "jg9183";
dmelr6.33_1	ALN_BLOCK	exon	5983982	5984968	.	+	.	transcript_id "jg9183.t1"; gene_id "jg9183";
dmelr6.33_1	ALN_BLOCK	exon	5985250	5985704	.	+	.	transcript_id "jg9183.t1"; gene_id "jg9183";
dmelr6.33_1	ALN_BLOCK	exon	5986244	5986670	.	+	.	transcript_id "jg9183.t1"; gene_id "jg9183";
dmelr6.33_1	ALN_BLOCK	exon	5997798	6001467	.	+	.	transcript_id "jg9184.t1"; gene_id "jg9184";
dmelr6.33_1	ALN_BLOCK	exon	6001693	6003801	.	+	.	transcript_id "jg9184.t1"; gene_id "jg9184";
dmelr6.33_1	ALN_BLOCK	exon	6004198	6006193	.	+	.	transcript_id "jg9184.t1"; gene_id "jg9184";
dmelr6.33_1	ALN_BLOCK	exon	6006431	6008349	.	+	.	transcript_id "jg9184.t1"; gene_id "jg9184";
dmelr6.33_1	ALN_BLOCK	exon	6008529	6011611	.	+	.	transcript_id "jg9184.t1"; gene_id "jg9184";
dmelr6.33_1	ALN_BLOCK	exon	6014270	6015400	.	-	.	transcript_id "jg9185.t1"; gene_id "jg9185";
dmelr6.33_1	ALN_BLOCK	exon	6017833	6020015	.	+	.	transcript_id "jg9186.t1"; gene_id "jg9186";
dmelr6.33_1	ALN_BLOCK	exon	6021345	6023042	.	-	.	transcript_id "jg9187.t1"; gene_id "jg9187";
dmelr6.33_1	ALN_BLOCK	exon	6026670	6029909	.	-	.	transcript_id "jg9188.t1"; gene_id "jg9188";
dmelr6.33_1	ALN_BLOCK	exon	6031175	6031776	.	-	.	transcript_id "jg9188.t1"; gene_id "jg9188";
dmelr6.33_1	ALN_BLOCK	exon	6031935	6035506	.	-	.	transcript_id "jg9188.t1"; gene_id "jg9188";
dmelr6.33_1	ALN_BLOCK	exon	6037030	6038400	.	-	.	transcript_id "jg9189.t1"; gene_id "jg9189";
dmelr6.33_1	ALN_BLOCK	exon	6042928	6044729	.	+	.	transcript_id "jg9190.t1"; gene_id "jg9190";
dmelr6.33_1	ALN_BLOCK	exon	6057384	6059435	.	-	.	transcript_id "jg9191.t1"; gene_id "jg9191";
dmelr6.33_1	ALN_BLOCK	exon	6062881	6068545	.	+	.	transcript_id "jg9192.t1"; gene_id "jg9192";
dmelr6.33_1	ALN_BLOCK	exon	6074880	6076258	.	-	.	transcript_id "jg9193.t1"; gene_id "jg9193";
dmelr6.33_1	ALN_BLOCK	exon	6077550	6078033	.	+	.	transcript_id "jg9194.t1"; gene_id "jg9194";
dmelr6.33_1	ALN_BLOCK	exon	6078850	6080566	.	-	.	transcript_id "jg9195.t1"; gene_id "jg9195";
dmelr6.33_1	ALN_BLOCK	exon	6080965	6085225	.	-	.	transcript_id "jg9196.t1"; gene_id "jg9196";
dmelr6.33_1	ALN_BLOCK	exon	6092588	6095301	.	-	.	transcript_id "jg9197.t1"; gene_id "jg9197";
dmelr6.33_1	AUGUSTUS	stop_codon	6122201	6122203	.	-	0	transcript_id "jg9198.t1"; gene_id "jg9198";
dmelr6.33_1	AUGUSTUS	CDS	6122201	6122262	0.52	-	2	transcript_id "jg9198.t1"; gene_id "jg9198";
dmelr6.33_1	AUGUSTUS	exon	6122201	6122262	.	-	.	transcript_id "jg9198.t1"; gene_id "jg9198";
dmelr6.33_1	AUGUSTUS	intron	6122263	6122881	.	-	.	transcript_id "jg9198.t1"; gene_id "jg9198";
dmelr6.33_1	AUGUSTUS	CDS	6122882	6123560	0.79	-	0	transcript_id "jg9198.t1"; gene_id "jg9198";
dmelr6.33_1	AUGUSTUS	exon	6122882	6123560	.	-	.	transcript_id "jg9198.t1"; gene_id "jg9198";
dmelr6.33_1	AUGUSTUS	start_codon	6123558	6123560	.	-	0	transcript_id "jg9198.t1"; gene_id "jg9198";
dmelr6.33_1	ALN_BLOCK	exon	6137427	6138327	.	+	.	transcript_id "jg9199.t1"; gene_id "jg9199";
dmelr6.33_1	ALN_BLOCK	exon	6151818	6152493	.	-	.	transcript_id "jg9200.t1"; gene_id "jg9200";
dmelr6.33_1	AUGUSTUS	start_codon	6173716	6173718	.	+	0	transcript_id "jg9201.t1"; gene_id "jg9201";
dmelr6.33_1	AUGUSTUS	CDS	6173716	6174171	0.94	+	0	transcript_id "jg9201.t1"; gene_id "jg9201";
dmelr6.33_1	AUGUSTUS	exon	6173716	6174171	.	+	.	transcript_id "jg9201.t1"; gene_id "jg9201";
dmelr6.33_1	AUGUSTUS	intron	6174172	6174291	.	+	.	transcript_id "jg9201.t1"; gene_id "jg9201";
dmelr6.33_1	AUGUSTUS	CDS	6174292	6175380	1	+	0	transcript_id "jg9201.t1"; gene_id "jg9201";
dmelr6.33_1	AUGUSTUS	exon	6174292	6175380	.	+	.	transcript_id "jg9201.t1"; gene_id "jg9201";
dmelr6.33_1	AUGUSTUS	stop_codon	6175378	6175380	.	+	0	transcript_id "jg9201.t1"; gene_id "jg9201";
dmelr6.33_1	ALN_BLOCK	exon	6179738	6180286	.	+	.	transcript_id "jg9202.t1"; gene_id "jg9202";
dmelr6.33_1	ALN_BLOCK	exon	6181020	6181619	.	-	.	transcript_id "jg9203.t1"; gene_id "jg9203";
dmelr6.33_1	ALN_BLOCK	exon	6182510	6184954	.	-	.	transcript_id "jg9204.t1"; gene_id "jg9204";
dmelr6.33_1	ALN_BLOCK	exon	6187521	6189421	.	-	.	transcript_id "jg9204.t1"; gene_id "jg9204";
dmelr6.33_1	ALN_BLOCK	exon	6197818	6198219	.	-	.	transcript_id "jg9205.t1"; gene_id "jg9205";
dmelr6.33_1	ALN_BLOCK	exon	6200917	6201833	.	+	.	transcript_id "jg9206.t1"; gene_id "jg9206";
dmelr6.33_1	ALN_BLOCK	exon	6202947	6204854	.	+	.	transcript_id "jg9207.t1"; gene_id "jg9207";
dmelr6.33_1	ALN_BLOCK	exon	6207306	6208464	.	-	.	transcript_id "jg9208.t1"; gene_id "jg9208";
dmelr6.33_1	ALN_BLOCK	exon	6208691	6209308	.	-	.	transcript_id "jg9208.t1"; gene_id "jg9208";
dmelr6.33_1	ALN_BLOCK	exon	6210094	6213941	.	-	.	transcript_id "jg9209.t1"; gene_id "jg9209";
dmelr6.33_1	ALN_BLOCK	exon	6225725	6226747	.	+	.	transcript_id "jg9210.t1"; gene_id "jg9210";
dmelr6.33_1	ALN_BLOCK	exon	6233691	6234440	.	+	.	transcript_id "jg9211.t1"; gene_id "jg9211";
dmelr6.33_1	ALN_BLOCK	exon	6234641	6236418	.	+	.	transcript_id "jg9211.t1"; gene_id "jg9211";
dmelr6.33_1	ALN_BLOCK	exon	6236623	6236973	.	+	.	transcript_id "jg9211.t1"; gene_id "jg9211";
dmelr6.33_1	ALN_BLOCK	exon	6237170	6239762	.	+	.	transcript_id "jg9211.t1"; gene_id "jg9211";
dmelr6.33_1	ALN_BLOCK	exon	6249518	6250078	.	+	.	transcript_id "jg9212.t1"; gene_id "jg9212";
dmelr6.33_1	ALN_BLOCK	exon	6250305	6253400	.	+	.	transcript_id "jg9212.t1"; gene_id "jg9212";
dmelr6.33_1	ALN_BLOCK	exon	6253554	6254946	.	+	.	transcript_id "jg9212.t1"; gene_id "jg9212";
dmelr6.33_1	ALN_BLOCK	exon	6503039	6503692	.	+	.	transcript_id "jg9213.t1"; gene_id "jg9213";
dmelr6.33_1	AUGUSTUS	start_codon	6591474	6591476	.	+	0	transcript_id "jg9215.t1"; gene_id "jg9215";
dmelr6.33_1	AUGUSTUS	CDS	6591474	6591549	0.78	+	0	transcript_id "jg9215.t1"; gene_id "jg9215";
dmelr6.33_1	AUGUSTUS	exon	6591474	6591549	.	+	.	transcript_id "jg9215.t1"; gene_id "jg9215";
dmelr6.33_1	AUGUSTUS	intron	6591550	6591674	.	+	.	transcript_id "jg9215.t1"; gene_id "jg9215";
dmelr6.33_1	AUGUSTUS	CDS	6591675	6591799	0.81	+	2	transcript_id "jg9215.t1"; gene_id "jg9215";
dmelr6.33_1	AUGUSTUS	exon	6591675	6591799	.	+	.	transcript_id "jg9215.t1"; gene_id "jg9215";
dmelr6.33_1	AUGUSTUS	stop_codon	6591797	6591799	.	+	0	transcript_id "jg9215.t1"; gene_id "jg9215";
dmelr6.33_1	AUGUSTUS	stop_codon	6600365	6600367	.	-	0	transcript_id "jg9216.t1"; gene_id "jg9216";
dmelr6.33_1	AUGUSTUS	CDS	6600365	6600624	1	-	2	transcript_id "jg9216.t1"; gene_id "jg9216";
dmelr6.33_1	AUGUSTUS	exon	6600365	6600624	.	-	.	transcript_id "jg9216.t1"; gene_id "jg9216";
dmelr6.33_1	AUGUSTUS	intron	6600625	6600683	.	-	.	transcript_id "jg9216.t1"; gene_id "jg9216";
dmelr6.33_1	AUGUSTUS	CDS	6600684	6600872	0.99	-	2	transcript_id "jg9216.t1"; gene_id "jg9216";
dmelr6.33_1	AUGUSTUS	exon	6600684	6600872	.	-	.	transcript_id "jg9216.t1"; gene_id "jg9216";
dmelr6.33_1	AUGUSTUS	intron	6600873	6600926	.	-	.	transcript_id "jg9216.t1"; gene_id "jg9216";
dmelr6.33_1	AUGUSTUS	CDS	6600927	6600978	1	-	0	transcript_id "jg9216.t1"; gene_id "jg9216";
dmelr6.33_1	AUGUSTUS	exon	6600927	6600978	.	-	.	transcript_id "jg9216.t1"; gene_id "jg9216";
dmelr6.33_1	AUGUSTUS	start_codon	6600976	6600978	.	-	0	transcript_id "jg9216.t1"; gene_id "jg9216";
dmelr6.33_1	ALN_BLOCK	exon	6614229	6619253	.	+	.	transcript_id "jg9217.t1"; gene_id "jg9217";
dmelr6.33_1	ALN_BLOCK	exon	6627470	6632111	.	-	.	transcript_id "jg9218.t1"; gene_id "jg9218";
dmelr6.33_1	ALN_BLOCK	exon	6633774	6635987	.	-	.	transcript_id "jg9219.t1"; gene_id "jg9219";
dmelr6.33_1	ALN_BLOCK	exon	6636689	6642286	.	+	.	transcript_id "jg9220.t1"; gene_id "jg9220";
dmelr6.33_1	ALN_BLOCK	exon	6642704	6645011	.	-	.	transcript_id "jg9221.t1"; gene_id "jg9221";
dmelr6.33_1	ALN_BLOCK	exon	6649279	6652646	.	+	.	transcript_id "jg9222.t1"; gene_id "jg9222";
dmelr6.33_1	ALN_BLOCK	exon	6653315	6654280	.	+	.	transcript_id "jg9223.t1"; gene_id "jg9223";
dmelr6.33_1	ALN_BLOCK	exon	6655651	6656229	.	-	.	transcript_id "jg9224.t1"; gene_id "jg9224";
dmelr6.33_1	ALN_BLOCK	exon	6657512	6659980	.	+	.	transcript_id "jg9225.t1"; gene_id "jg9225";
dmelr6.33_1	ALN_BLOCK	exon	6660681	6661928	.	-	.	transcript_id "jg9226.t1"; gene_id "jg9226";
dmelr6.33_1	ALN_BLOCK	exon	6662595	6664222	.	+	.	transcript_id "jg9227.t1"; gene_id "jg9227";
dmelr6.33_1	ALN_BLOCK	exon	6666001	6666474	.	+	.	transcript_id "jg9227.t1"; gene_id "jg9227";
dmelr6.33_1	ALN_BLOCK	exon	6668185	6668707	.	+	.	transcript_id "jg9228.t1"; gene_id "jg9228";
dmelr6.33_1	ALN_BLOCK	exon	6669160	6669945	.	+	.	transcript_id "jg9229.t1"; gene_id "jg9229";
dmelr6.33_1	ALN_BLOCK	exon	6671032	6671262	.	-	.	transcript_id "jg9230.t1"; gene_id "jg9230";
dmelr6.33_1	ALN_BLOCK	exon	6673682	6674454	.	+	.	transcript_id "jg9231.t1"; gene_id "jg9231";
dmelr6.33_1	ALN_BLOCK	exon	6674735	6674853	.	+	.	transcript_id "jg9231.t1"; gene_id "jg9231";
dmelr6.33_1	ALN_BLOCK	exon	6675073	6675690	.	-	.	transcript_id "jg9232.t1"; gene_id "jg9232";
dmelr6.33_1	ALN_BLOCK	exon	6678139	6680179	.	-	.	transcript_id "jg9233.t1"; gene_id "jg9233";
dmelr6.33_1	ALN_BLOCK	exon	6683644	6683761	.	+	.	transcript_id "jg9234.t1"; gene_id "jg9234";
dmelr6.33_1	ALN_BLOCK	exon	6684972	6688248	.	-	.	transcript_id "jg9235.t1"; gene_id "jg9235";
dmelr6.33_1	ALN_BLOCK	exon	6692050	6692506	.	+	.	transcript_id "jg9236.t1"; gene_id "jg9236";
dmelr6.33_1	ALN_BLOCK	exon	6693440	6695071	.	+	.	transcript_id "jg9237.t1"; gene_id "jg9237";
dmelr6.33_1	ALN_BLOCK	exon	6695594	6696399	.	-	.	transcript_id "jg9238.t1"; gene_id "jg9238";
dmelr6.33_1	ALN_BLOCK	exon	6696884	6698544	.	+	.	transcript_id "jg9239.t1"; gene_id "jg9239";
dmelr6.33_1	ALN_BLOCK	exon	6700673	6703484	.	-	.	transcript_id "jg9240.t1"; gene_id "jg9240";
dmelr6.33_1	ALN_BLOCK	exon	6705342	6705663	.	-	.	transcript_id "jg9241.t1"; gene_id "jg9241";
dmelr6.33_1	ALN_BLOCK	exon	6716542	6717676	.	-	.	transcript_id "jg9242.t1"; gene_id "jg9242";
dmelr6.33_1	ALN_BLOCK	exon	6718909	6719533	.	-	.	transcript_id "jg9243.t1"; gene_id "jg9243";
dmelr6.33_1	ALN_BLOCK	exon	6725586	6740252	.	-	.	transcript_id "jg9244.t1"; gene_id "jg9244";
dmelr6.33_1	ALN_BLOCK	exon	6742744	6745738	.	+	.	transcript_id "jg9245.t1"; gene_id "jg9245";
dmelr6.33_1	ALN_BLOCK	exon	6746485	6748654	.	+	.	transcript_id "jg9246.t1"; gene_id "jg9246";
dmelr6.33_1	ALN_BLOCK	exon	6752664	6753538	.	+	.	transcript_id "jg9247.t1"; gene_id "jg9247";
dmelr6.33_1	ALN_BLOCK	exon	6756358	6756966	.	-	.	transcript_id "jg9248.t1"; gene_id "jg9248";
dmelr6.33_1	ALN_BLOCK	exon	6757836	6758771	.	-	.	transcript_id "jg9249.t1"; gene_id "jg9249";
dmelr6.33_1	AUGUSTUS	stop_codon	6762647	6762649	.	-	0	transcript_id "jg9250.t1"; gene_id "jg9250";
dmelr6.33_1	AUGUSTUS	CDS	6762647	6762774	1	-	2	transcript_id "jg9250.t1"; gene_id "jg9250";
dmelr6.33_1	AUGUSTUS	exon	6762647	6762774	.	-	.	transcript_id "jg9250.t1"; gene_id "jg9250";
dmelr6.33_1	AUGUSTUS	intron	6762775	6762833	.	-	.	transcript_id "jg9250.t1"; gene_id "jg9250";
dmelr6.33_1	AUGUSTUS	CDS	6762834	6763183	1	-	1	transcript_id "jg9250.t1"; gene_id "jg9250";
dmelr6.33_1	AUGUSTUS	exon	6762834	6763183	.	-	.	transcript_id "jg9250.t1"; gene_id "jg9250";
dmelr6.33_1	AUGUSTUS	intron	6763184	6763466	.	-	.	transcript_id "jg9250.t1"; gene_id "jg9250";
dmelr6.33_1	AUGUSTUS	CDS	6763467	6763600	1	-	0	transcript_id "jg9250.t1"; gene_id "jg9250";
dmelr6.33_1	AUGUSTUS	exon	6763467	6763600	.	-	.	transcript_id "jg9250.t1"; gene_id "jg9250";
dmelr6.33_1	AUGUSTUS	intron	6763601	6763820	.	-	.	transcript_id "jg9250.t1"; gene_id "jg9250";
dmelr6.33_1	AUGUSTUS	CDS	6763821	6763991	1	-	0	transcript_id "jg9250.t1"; gene_id "jg9250";
dmelr6.33_1	AUGUSTUS	exon	6763821	6763991	.	-	.	transcript_id "jg9250.t1"; gene_id "jg9250";
dmelr6.33_1	AUGUSTUS	intron	6763992	6764050	.	-	.	transcript_id "jg9250.t1"; gene_id "jg9250";
dmelr6.33_1	AUGUSTUS	CDS	6764051	6764304	1	-	2	transcript_id "jg9250.t1"; gene_id "jg9250";
dmelr6.33_1	AUGUSTUS	exon	6764051	6764304	.	-	.	transcript_id "jg9250.t1"; gene_id "jg9250";
dmelr6.33_1	AUGUSTUS	intron	6764305	6764374	.	-	.	transcript_id "jg9250.t1"; gene_id "jg9250";
dmelr6.33_1	AUGUSTUS	CDS	6764375	6764636	0.78	-	0	transcript_id "jg9250.t1"; gene_id "jg9250";
dmelr6.33_1	AUGUSTUS	exon	6764375	6764636	.	-	.	transcript_id "jg9250.t1"; gene_id "jg9250";
dmelr6.33_1	AUGUSTUS	start_codon	6764634	6764636	.	-	0	transcript_id "jg9250.t1"; gene_id "jg9250";
dmelr6.33_1	ALN_BLOCK	exon	6765535	6767639	.	-	.	transcript_id "jg9251.t1"; gene_id "jg9251";
dmelr6.33_1	ALN_BLOCK	exon	6768034	6769673	.	-	.	transcript_id "jg9251.t1"; gene_id "jg9251";
dmelr6.33_1	AUGUSTUS	stop_codon	6773625	6773627	.	-	0	transcript_id "jg9252.t1"; gene_id "jg9252";
dmelr6.33_1	AUGUSTUS	CDS	6773625	6773786	1	-	0	transcript_id "jg9252.t1"; gene_id "jg9252";
dmelr6.33_1	AUGUSTUS	exon	6773625	6773786	.	-	.	transcript_id "jg9252.t1"; gene_id "jg9252";
dmelr6.33_1	AUGUSTUS	intron	6773787	6776349	.	-	.	transcript_id "jg9252.t1"; gene_id "jg9252";
dmelr6.33_1	AUGUSTUS	CDS	6776350	6776409	1	-	0	transcript_id "jg9252.t1"; gene_id "jg9252";
dmelr6.33_1	AUGUSTUS	exon	6776350	6776409	.	-	.	transcript_id "jg9252.t1"; gene_id "jg9252";
dmelr6.33_1	AUGUSTUS	start_codon	6776407	6776409	.	-	0	transcript_id "jg9252.t1"; gene_id "jg9252";
dmelr6.33_1	ALN_BLOCK	exon	6779843	6781432	.	-	.	transcript_id "jg9253.t1"; gene_id "jg9253";
dmelr6.33_1	ALN_BLOCK	exon	6795804	6796940	.	-	.	transcript_id "jg9254.t1"; gene_id "jg9254";
dmelr6.33_1	AUGUSTUS	start_codon	6797232	6797234	.	+	0	transcript_id "jg9255.t1"; gene_id "jg9255";
dmelr6.33_1	AUGUSTUS	CDS	6797232	6797315	0.95	+	0	transcript_id "jg9255.t1"; gene_id "jg9255";
dmelr6.33_1	AUGUSTUS	exon	6797232	6797315	.	+	.	transcript_id "jg9255.t1"; gene_id "jg9255";
dmelr6.33_1	AUGUSTUS	intron	6797316	6798882	.	+	.	transcript_id "jg9255.t1"; gene_id "jg9255";
dmelr6.33_1	AUGUSTUS	CDS	6798883	6799042	0.66	+	0	transcript_id "jg9255.t1"; gene_id "jg9255";
dmelr6.33_1	AUGUSTUS	exon	6798883	6799042	.	+	.	transcript_id "jg9255.t1"; gene_id "jg9255";
dmelr6.33_1	AUGUSTUS	intron	6799043	6802300	.	+	.	transcript_id "jg9255.t1"; gene_id "jg9255";
dmelr6.33_1	AUGUSTUS	CDS	6802301	6802458	0.64	+	2	transcript_id "jg9255.t1"; gene_id "jg9255";
dmelr6.33_1	AUGUSTUS	exon	6802301	6802458	.	+	.	transcript_id "jg9255.t1"; gene_id "jg9255";
dmelr6.33_1	AUGUSTUS	stop_codon	6802456	6802458	.	+	0	transcript_id "jg9255.t1"; gene_id "jg9255";
dmelr6.33_1	ALN_BLOCK	exon	6807755	6808976	.	+	.	transcript_id "jg9256.t1"; gene_id "jg9256";
dmelr6.33_1	ALN_BLOCK	exon	6809217	6809698	.	-	.	transcript_id "jg9257.t1"; gene_id "jg9257";
dmelr6.33_1	ALN_BLOCK	exon	6810092	6810437	.	-	.	transcript_id "jg9258.t1"; gene_id "jg9258";
dmelr6.33_1	ALN_BLOCK	exon	6813303	6817005	.	+	.	transcript_id "jg9259.t1"; gene_id "jg9259";
dmelr6.33_1	ALN_BLOCK	exon	6829916	6830972	.	+	.	transcript_id "jg9260.t1"; gene_id "jg9260";
dmelr6.33_1	ALN_BLOCK	exon	6831159	6833799	.	+	.	transcript_id "jg9260.t1"; gene_id "jg9260";
dmelr6.33_1	AUGUSTUS	stop_codon	6838590	6838592	.	-	0	transcript_id "jg9261.t1"; gene_id "jg9261";
dmelr6.33_1	AUGUSTUS	CDS	6838590	6838823	0.89	-	0	transcript_id "jg9261.t1"; gene_id "jg9261";
dmelr6.33_1	AUGUSTUS	exon	6838590	6838823	.	-	.	transcript_id "jg9261.t1"; gene_id "jg9261";
dmelr6.33_1	AUGUSTUS	intron	6838824	6840169	.	-	.	transcript_id "jg9261.t1"; gene_id "jg9261";
dmelr6.33_1	AUGUSTUS	CDS	6840170	6840224	0.59	-	1	transcript_id "jg9261.t1"; gene_id "jg9261";
dmelr6.33_1	AUGUSTUS	exon	6840170	6840224	.	-	.	transcript_id "jg9261.t1"; gene_id "jg9261";
dmelr6.33_1	AUGUSTUS	intron	6840225	6841753	.	-	.	transcript_id "jg9261.t1"; gene_id "jg9261";
dmelr6.33_1	AUGUSTUS	CDS	6841754	6841896	0.62	-	0	transcript_id "jg9261.t1"; gene_id "jg9261";
dmelr6.33_1	AUGUSTUS	exon	6841754	6841896	.	-	.	transcript_id "jg9261.t1"; gene_id "jg9261";
dmelr6.33_1	AUGUSTUS	intron	6841897	6842654	.	-	.	transcript_id "jg9261.t1"; gene_id "jg9261";
dmelr6.33_1	AUGUSTUS	CDS	6842655	6842717	0.63	-	0	transcript_id "jg9261.t1"; gene_id "jg9261";
dmelr6.33_1	AUGUSTUS	exon	6842655	6842717	.	-	.	transcript_id "jg9261.t1"; gene_id "jg9261";
dmelr6.33_1	AUGUSTUS	start_codon	6842715	6842717	.	-	0	transcript_id "jg9261.t1"; gene_id "jg9261";
dmelr6.33_1	AUGUSTUS	start_codon	6844059	6844061	.	+	0	transcript_id "jg9262.t1"; gene_id "jg9262";
dmelr6.33_1	AUGUSTUS	CDS	6844059	6844064	0.77	+	0	transcript_id "jg9262.t1"; gene_id "jg9262";
dmelr6.33_1	AUGUSTUS	exon	6844059	6844064	.	+	.	transcript_id "jg9262.t1"; gene_id "jg9262";
dmelr6.33_1	AUGUSTUS	intron	6844065	6844135	.	+	.	transcript_id "jg9262.t1"; gene_id "jg9262";
dmelr6.33_1	AUGUSTUS	CDS	6844136	6844267	0.63	+	0	transcript_id "jg9262.t1"; gene_id "jg9262";
dmelr6.33_1	AUGUSTUS	exon	6844136	6844267	.	+	.	transcript_id "jg9262.t1"; gene_id "jg9262";
dmelr6.33_1	AUGUSTUS	intron	6844268	6845733	.	+	.	transcript_id "jg9262.t1"; gene_id "jg9262";
dmelr6.33_1	AUGUSTUS	CDS	6845734	6845874	0.54	+	0	transcript_id "jg9262.t1"; gene_id "jg9262";
dmelr6.33_1	AUGUSTUS	exon	6845734	6845874	.	+	.	transcript_id "jg9262.t1"; gene_id "jg9262";
dmelr6.33_1	AUGUSTUS	stop_codon	6845872	6845874	.	+	0	transcript_id "jg9262.t1"; gene_id "jg9262";
dmelr6.33_1	ALN_BLOCK	exon	6863062	6866884	.	-	.	transcript_id "jg9263.t1"; gene_id "jg9263";
dmelr6.33_1	ALN_BLOCK	exon	6873075	6873616	.	-	.	transcript_id "jg9264.t1"; gene_id "jg9264";
dmelr6.33_1	ALN_BLOCK	exon	6876597	6878286	.	-	.	transcript_id "jg9265.t1"; gene_id "jg9265";
dmelr6.33_1	AUGUSTUS	stop_codon	6879318	6879320	.	-	0	transcript_id "jg9266.t1"; gene_id "jg9266";
dmelr6.33_1	AUGUSTUS	CDS	6879318	6879490	0.89	-	2	transcript_id "jg9266.t1"; gene_id "jg9266";
dmelr6.33_1	AUGUSTUS	exon	6879318	6879490	.	-	.	transcript_id "jg9266.t1"; gene_id "jg9266";
dmelr6.33_1	AUGUSTUS	intron	6879491	6879663	.	-	.	transcript_id "jg9266.t1"; gene_id "jg9266";
dmelr6.33_1	AUGUSTUS	CDS	6879664	6879805	1	-	0	transcript_id "jg9266.t1"; gene_id "jg9266";
dmelr6.33_1	AUGUSTUS	exon	6879664	6879805	.	-	.	transcript_id "jg9266.t1"; gene_id "jg9266";
dmelr6.33_1	AUGUSTUS	intron	6879806	6879863	.	-	.	transcript_id "jg9266.t1"; gene_id "jg9266";
dmelr6.33_1	AUGUSTUS	CDS	6879864	6880715	1	-	0	transcript_id "jg9266.t1"; gene_id "jg9266";
dmelr6.33_1	AUGUSTUS	exon	6879864	6880715	.	-	.	transcript_id "jg9266.t1"; gene_id "jg9266";
dmelr6.33_1	AUGUSTUS	start_codon	6880713	6880715	.	-	0	transcript_id "jg9266.t1"; gene_id "jg9266";
dmelr6.33_1	ALN_BLOCK	exon	6881763	6883113	.	+	.	transcript_id "jg9267.t1"; gene_id "jg9267";
dmelr6.33_1	ALN_BLOCK	exon	6883330	6884847	.	+	.	transcript_id "jg9268.t1"; gene_id "jg9268";
dmelr6.33_1	ALN_BLOCK	exon	6886561	6888191	.	+	.	transcript_id "jg9269.t1"; gene_id "jg9269";
dmelr6.33_1	ALN_BLOCK	exon	6906196	6913518	.	+	.	transcript_id "jg9270.t1"; gene_id "jg9270";
dmelr6.33_1	ALN_BLOCK	exon	6913672	6913677	.	+	.	transcript_id "jg9270.t1"; gene_id "jg9270";
dmelr6.33_1	ALN_BLOCK	exon	6913914	6920343	.	+	.	transcript_id "jg9270.t1"; gene_id "jg9270";
dmelr6.33_1	ALN_BLOCK	exon	6923378	6923704	.	+	.	transcript_id "jg9271.t1"; gene_id "jg9271";
dmelr6.33_1	ALN_BLOCK	exon	6931702	6934474	.	-	.	transcript_id "jg9272.t1"; gene_id "jg9272";
dmelr6.33_1	ALN_BLOCK	exon	6937934	6939366	.	-	.	transcript_id "jg9272.t1"; gene_id "jg9272";
dmelr6.33_1	ALN_BLOCK	exon	6944694	6945410	.	-	.	transcript_id "jg9273.t1"; gene_id "jg9273";
dmelr6.33_1	ALN_BLOCK	exon	6949888	6950211	.	+	.	transcript_id "jg9275.t1"; gene_id "jg9275";
dmelr6.33_1	ALN_BLOCK	exon	6950391	6952158	.	+	.	transcript_id "jg9274.t1"; gene_id "jg9274";
dmelr6.33_1	ALN_BLOCK	exon	6972305	6973277	.	-	.	transcript_id "jg9276.t1"; gene_id "jg9276";
dmelr6.33_1	ALN_BLOCK	exon	6974103	6974868	.	-	.	transcript_id "jg9277.t1"; gene_id "jg9277";
dmelr6.33_1	ALN_BLOCK	exon	6976553	6979702	.	-	.	transcript_id "jg9279.t1"; gene_id "jg9279";
dmelr6.33_1	ALN_BLOCK	exon	6980553	6980563	.	-	.	transcript_id "jg9279.t1"; gene_id "jg9279";
dmelr6.33_1	ALN_BLOCK	exon	6980728	6980736	.	-	.	transcript_id "jg9279.t1"; gene_id "jg9279";
dmelr6.33_1	AUGUSTUS	stop_codon	6981516	6981518	.	-	0	transcript_id "jg9278.t1"; gene_id "jg9278";
dmelr6.33_1	AUGUSTUS	CDS	6981516	6981685	1	-	2	transcript_id "jg9278.t1"; gene_id "jg9278";
dmelr6.33_1	AUGUSTUS	exon	6981516	6981685	.	-	.	transcript_id "jg9278.t1"; gene_id "jg9278";
dmelr6.33_1	AUGUSTUS	intron	6981686	6981742	.	-	.	transcript_id "jg9278.t1"; gene_id "jg9278";
dmelr6.33_1	AUGUSTUS	CDS	6981743	6981909	1	-	1	transcript_id "jg9278.t1"; gene_id "jg9278";
dmelr6.33_1	AUGUSTUS	exon	6981743	6981909	.	-	.	transcript_id "jg9278.t1"; gene_id "jg9278";
dmelr6.33_1	AUGUSTUS	intron	6981910	6981968	.	-	.	transcript_id "jg9278.t1"; gene_id "jg9278";
dmelr6.33_1	AUGUSTUS	CDS	6981969	6982708	1	-	0	transcript_id "jg9278.t1"; gene_id "jg9278";
dmelr6.33_1	AUGUSTUS	exon	6981969	6982708	.	-	.	transcript_id "jg9278.t1"; gene_id "jg9278";
dmelr6.33_1	AUGUSTUS	start_codon	6982706	6982708	.	-	0	transcript_id "jg9278.t1"; gene_id "jg9278";
dmelr6.33_1	ALN_BLOCK	exon	6986345	6988768	.	+	.	transcript_id "jg9280.t1"; gene_id "jg9280";
dmelr6.33_1	ALN_BLOCK	exon	6993128	6993847	.	+	.	transcript_id "jg9281.t1"; gene_id "jg9281";
dmelr6.33_1	ALN_BLOCK	exon	6996781	6997688	.	+	.	transcript_id "jg9282.t1"; gene_id "jg9282";
dmelr6.33_1	ALN_BLOCK	exon	6998930	6999734	.	+	.	transcript_id "jg9283.t1"; gene_id "jg9283";
dmelr6.33_1	AUGUSTUS	start_codon	7000285	7000287	.	+	0	transcript_id "jg9284.t1"; gene_id "jg9284";
dmelr6.33_1	AUGUSTUS	CDS	7000285	7000344	1	+	0	transcript_id "jg9284.t1"; gene_id "jg9284";
dmelr6.33_1	AUGUSTUS	exon	7000285	7000344	.	+	.	transcript_id "jg9284.t1"; gene_id "jg9284";
dmelr6.33_1	AUGUSTUS	intron	7000345	7002964	.	+	.	transcript_id "jg9284.t1"; gene_id "jg9284";
dmelr6.33_1	AUGUSTUS	CDS	7002965	7003156	1	+	0	transcript_id "jg9284.t1"; gene_id "jg9284";
dmelr6.33_1	AUGUSTUS	exon	7002965	7003156	.	+	.	transcript_id "jg9284.t1"; gene_id "jg9284";
dmelr6.33_1	AUGUSTUS	intron	7003157	7003219	.	+	.	transcript_id "jg9284.t1"; gene_id "jg9284";
dmelr6.33_1	AUGUSTUS	CDS	7003220	7003381	1	+	0	transcript_id "jg9284.t1"; gene_id "jg9284";
dmelr6.33_1	AUGUSTUS	exon	7003220	7003381	.	+	.	transcript_id "jg9284.t1"; gene_id "jg9284";
dmelr6.33_1	AUGUSTUS	intron	7003382	7003447	.	+	.	transcript_id "jg9284.t1"; gene_id "jg9284";
dmelr6.33_1	AUGUSTUS	CDS	7003448	7003642	1	+	0	transcript_id "jg9284.t1"; gene_id "jg9284";
dmelr6.33_1	AUGUSTUS	exon	7003448	7003642	.	+	.	transcript_id "jg9284.t1"; gene_id "jg9284";
dmelr6.33_1	AUGUSTUS	intron	7003643	7003904	.	+	.	transcript_id "jg9284.t1"; gene_id "jg9284";
dmelr6.33_1	AUGUSTUS	CDS	7003905	7003976	1	+	0	transcript_id "jg9284.t1"; gene_id "jg9284";
dmelr6.33_1	AUGUSTUS	exon	7003905	7003976	.	+	.	transcript_id "jg9284.t1"; gene_id "jg9284";
dmelr6.33_1	AUGUSTUS	stop_codon	7003974	7003976	.	+	0	transcript_id "jg9284.t1"; gene_id "jg9284";
dmelr6.33_1	AUGUSTUS	start_codon	7005218	7005220	.	+	0	transcript_id "jg9285.t1"; gene_id "jg9285";
dmelr6.33_1	AUGUSTUS	CDS	7005218	7005469	1	+	0	transcript_id "jg9285.t1"; gene_id "jg9285";
dmelr6.33_1	AUGUSTUS	exon	7005218	7005469	.	+	.	transcript_id "jg9285.t1"; gene_id "jg9285";
dmelr6.33_1	AUGUSTUS	intron	7005470	7005533	.	+	.	transcript_id "jg9285.t1"; gene_id "jg9285";
dmelr6.33_1	AUGUSTUS	CDS	7005534	7005698	1	+	0	transcript_id "jg9285.t1"; gene_id "jg9285";
dmelr6.33_1	AUGUSTUS	exon	7005534	7005698	.	+	.	transcript_id "jg9285.t1"; gene_id "jg9285";
dmelr6.33_1	AUGUSTUS	intron	7005699	7005770	.	+	.	transcript_id "jg9285.t1"; gene_id "jg9285";
dmelr6.33_1	AUGUSTUS	CDS	7005771	7006022	1	+	0	transcript_id "jg9285.t1"; gene_id "jg9285";
dmelr6.33_1	AUGUSTUS	exon	7005771	7006022	.	+	.	transcript_id "jg9285.t1"; gene_id "jg9285";
dmelr6.33_1	AUGUSTUS	stop_codon	7006020	7006022	.	+	0	transcript_id "jg9285.t1"; gene_id "jg9285";
dmelr6.33_1	ALN_BLOCK	exon	7006573	7008427	.	+	.	transcript_id "jg9286.t1"; gene_id "jg9286";
dmelr6.33_1	ALN_BLOCK	exon	7009974	7011651	.	-	.	transcript_id "jg9287.t1"; gene_id "jg9287";
dmelr6.33_1	ALN_BLOCK	exon	7013057	7013115	.	+	.	transcript_id "jg9288.t1"; gene_id "jg9288";
dmelr6.33_1	ALN_BLOCK	exon	7017011	7017522	.	+	.	transcript_id "jg9288.t1"; gene_id "jg9288";
dmelr6.33_1	ALN_BLOCK	exon	7025385	7026396	.	+	.	transcript_id "jg9291.t1"; gene_id "jg9291";
dmelr6.33_1	ALN_BLOCK	exon	7026731	7027773	.	+	.	transcript_id "jg9291.t1"; gene_id "jg9291";
dmelr6.33_1	ALN_BLOCK	exon	7029099	7032890	.	+	.	transcript_id "jg9292.t1"; gene_id "jg9292";
dmelr6.33_1	ALN_BLOCK	exon	7033659	7034703	.	+	.	transcript_id "jg9293.t1"; gene_id "jg9293";
dmelr6.33_1	ALN_BLOCK	exon	7035336	7036546	.	+	.	transcript_id "jg9294.t1"; gene_id "jg9294";
dmelr6.33_1	AUGUSTUS	stop_codon	7036932	7036934	.	-	0	transcript_id "jg9295.t1"; gene_id "jg9295";
dmelr6.33_1	AUGUSTUS	CDS	7036932	7037096	1	-	0	transcript_id "jg9295.t1"; gene_id "jg9295";
dmelr6.33_1	AUGUSTUS	exon	7036932	7037096	.	-	.	transcript_id "jg9295.t1"; gene_id "jg9295";
dmelr6.33_1	AUGUSTUS	intron	7037097	7037157	.	-	.	transcript_id "jg9295.t1"; gene_id "jg9295";
dmelr6.33_1	AUGUSTUS	CDS	7037158	7037343	1	-	0	transcript_id "jg9295.t1"; gene_id "jg9295";
dmelr6.33_1	AUGUSTUS	exon	7037158	7037343	.	-	.	transcript_id "jg9295.t1"; gene_id "jg9295";
dmelr6.33_1	AUGUSTUS	intron	7037344	7037392	.	-	.	transcript_id "jg9295.t1"; gene_id "jg9295";
dmelr6.33_1	AUGUSTUS	CDS	7037393	7037545	1	-	0	transcript_id "jg9295.t1"; gene_id "jg9295";
dmelr6.33_1	AUGUSTUS	exon	7037393	7037545	.	-	.	transcript_id "jg9295.t1"; gene_id "jg9295";
dmelr6.33_1	AUGUSTUS	intron	7037546	7037603	.	-	.	transcript_id "jg9295.t1"; gene_id "jg9295";
dmelr6.33_1	AUGUSTUS	CDS	7037604	7037669	1	-	0	transcript_id "jg9295.t1"; gene_id "jg9295";
dmelr6.33_1	AUGUSTUS	exon	7037604	7037669	.	-	.	transcript_id "jg9295.t1"; gene_id "jg9295";
dmelr6.33_1	AUGUSTUS	start_codon	7037667	7037669	.	-	0	transcript_id "jg9295.t1"; gene_id "jg9295";
dmelr6.33_1	AUGUSTUS	start_codon	7039255	7039257	.	+	0	transcript_id "jg9296.t1"; gene_id "jg9296";
dmelr6.33_1	AUGUSTUS	CDS	7039255	7039258	1	+	0	transcript_id "jg9296.t1"; gene_id "jg9296";
dmelr6.33_1	AUGUSTUS	exon	7039255	7039258	.	+	.	transcript_id "jg9296.t1"; gene_id "jg9296";
dmelr6.33_1	AUGUSTUS	intron	7039259	7039316	.	+	.	transcript_id "jg9296.t1"; gene_id "jg9296";
dmelr6.33_1	AUGUSTUS	CDS	7039317	7039363	1	+	2	transcript_id "jg9296.t1"; gene_id "jg9296";
dmelr6.33_1	AUGUSTUS	exon	7039317	7039363	.	+	.	transcript_id "jg9296.t1"; gene_id "jg9296";
dmelr6.33_1	AUGUSTUS	intron	7039364	7039444	.	+	.	transcript_id "jg9296.t1"; gene_id "jg9296";
dmelr6.33_1	AUGUSTUS	CDS	7039445	7039744	0.93	+	0	transcript_id "jg9296.t1"; gene_id "jg9296";
dmelr6.33_1	AUGUSTUS	exon	7039445	7039744	.	+	.	transcript_id "jg9296.t1"; gene_id "jg9296";
dmelr6.33_1	AUGUSTUS	stop_codon	7039742	7039744	.	+	0	transcript_id "jg9296.t1"; gene_id "jg9296";
dmelr6.33_1	ALN_BLOCK	exon	7040478	7040941	.	+	.	transcript_id "jg9297.t1"; gene_id "jg9297";
dmelr6.33_1	ALN_BLOCK	exon	7041093	7042672	.	+	.	transcript_id "jg9297.t1"; gene_id "jg9297";
dmelr6.33_1	ALN_BLOCK	exon	7044051	7044531	.	+	.	transcript_id "jg9298.t1"; gene_id "jg9298";
dmelr6.33_1	ALN_BLOCK	exon	7045954	7046664	.	+	.	transcript_id "jg9299.t1"; gene_id "jg9299";
dmelr6.33_1	ALN_BLOCK	exon	7046854	7048315	.	+	.	transcript_id "jg9299.t1"; gene_id "jg9299";
dmelr6.33_1	ALN_BLOCK	exon	7050044	7051747	.	+	.	transcript_id "jg9300.t1"; gene_id "jg9300";
dmelr6.33_1	ALN_BLOCK	exon	7052936	7053919	.	+	.	transcript_id "jg9301.t1"; gene_id "jg9301";
dmelr6.33_1	ALN_BLOCK	exon	7054877	7056507	.	+	.	transcript_id "jg9302.t1"; gene_id "jg9302";
dmelr6.33_1	ALN_BLOCK	exon	7056588	7057371	.	-	.	transcript_id "jg9303.t1"; gene_id "jg9303";
dmelr6.33_1	ALN_BLOCK	exon	7058158	7061356	.	-	.	transcript_id "jg9304.t1"; gene_id "jg9304";
dmelr6.33_1	ALN_BLOCK	exon	7062454	7063205	.	-	.	transcript_id "jg9305.t1"; gene_id "jg9305";
dmelr6.33_1	ALN_BLOCK	exon	7064493	7064932	.	+	.	transcript_id "jg9306.t1"; gene_id "jg9306";
dmelr6.33_1	ALN_BLOCK	exon	7065158	7065169	.	+	.	transcript_id "jg9306.t1"; gene_id "jg9306";
dmelr6.33_1	ALN_BLOCK	exon	7065515	7065995	.	+	.	transcript_id "jg9306.t1"; gene_id "jg9306";
dmelr6.33_1	ALN_BLOCK	exon	7068672	7069817	.	+	.	transcript_id "jg9307.t1"; gene_id "jg9307";
dmelr6.33_1	ALN_BLOCK	exon	7073059	7073895	.	-	.	transcript_id "jg9308.t1"; gene_id "jg9308";
dmelr6.33_1	AUGUSTUS	start_codon	7098375	7098377	.	+	0	transcript_id "jg9310.t1"; gene_id "jg9310";
dmelr6.33_1	AUGUSTUS	CDS	7098375	7098692	0.81	+	0	transcript_id "jg9310.t1"; gene_id "jg9310";
dmelr6.33_1	AUGUSTUS	exon	7098375	7098692	.	+	.	transcript_id "jg9310.t1"; gene_id "jg9310";
dmelr6.33_1	AUGUSTUS	stop_codon	7098690	7098692	.	+	0	transcript_id "jg9310.t1"; gene_id "jg9310";
dmelr6.33_1	ALN_BLOCK	exon	7106942	7126827	.	+	.	transcript_id "jg9311.t1"; gene_id "jg9311";
dmelr6.33_1	AUGUSTUS	stop_codon	7128041	7128043	.	-	0	transcript_id "jg9312.t1"; gene_id "jg9312";
dmelr6.33_1	AUGUSTUS	CDS	7128041	7128207	1	-	2	transcript_id "jg9312.t1"; gene_id "jg9312";
dmelr6.33_1	AUGUSTUS	exon	7128041	7128207	.	-	.	transcript_id "jg9312.t1"; gene_id "jg9312";
dmelr6.33_1	AUGUSTUS	intron	7128208	7128303	.	-	.	transcript_id "jg9312.t1"; gene_id "jg9312";
dmelr6.33_1	AUGUSTUS	CDS	7128304	7128940	1	-	0	transcript_id "jg9312.t1"; gene_id "jg9312";
dmelr6.33_1	AUGUSTUS	exon	7128304	7128940	.	-	.	transcript_id "jg9312.t1"; gene_id "jg9312";
dmelr6.33_1	AUGUSTUS	intron	7128941	7129002	.	-	.	transcript_id "jg9312.t1"; gene_id "jg9312";
dmelr6.33_1	AUGUSTUS	CDS	7129003	7129510	1	-	1	transcript_id "jg9312.t1"; gene_id "jg9312";
dmelr6.33_1	AUGUSTUS	exon	7129003	7129510	.	-	.	transcript_id "jg9312.t1"; gene_id "jg9312";
dmelr6.33_1	AUGUSTUS	intron	7129511	7129571	.	-	.	transcript_id "jg9312.t1"; gene_id "jg9312";
dmelr6.33_1	AUGUSTUS	CDS	7129572	7129777	1	-	0	transcript_id "jg9312.t1"; gene_id "jg9312";
dmelr6.33_1	AUGUSTUS	exon	7129572	7129777	.	-	.	transcript_id "jg9312.t1"; gene_id "jg9312";
dmelr6.33_1	AUGUSTUS	start_codon	7129775	7129777	.	-	0	transcript_id "jg9312.t1"; gene_id "jg9312";
dmelr6.33_1	ALN_BLOCK	exon	7130376	7131344	.	-	.	transcript_id "jg9313.t1"; gene_id "jg9313";
dmelr6.33_1	ALN_BLOCK	exon	7147728	7149204	.	+	.	transcript_id "jg9314.t1"; gene_id "jg9314";
dmelr6.33_1	ALN_BLOCK	exon	7149288	7149637	.	-	.	transcript_id "jg9315.t1"; gene_id "jg9315";
dmelr6.33_1	ALN_BLOCK	exon	7151731	7153564	.	-	.	transcript_id "jg9316.t1"; gene_id "jg9316";
dmelr6.33_1	ALN_BLOCK	exon	7153880	7155358	.	-	.	transcript_id "jg9317.t1"; gene_id "jg9317";
dmelr6.33_1	ALN_BLOCK	exon	7156585	7157061	.	-	.	transcript_id "jg9318.t1"; gene_id "jg9318";
dmelr6.33_1	ALN_BLOCK	exon	7172633	7172871	.	+	.	transcript_id "jg9319.t1"; gene_id "jg9319";
dmelr6.33_1	ALN_BLOCK	exon	7175996	7177805	.	+	.	transcript_id "jg9320.t1"; gene_id "jg9320";
dmelr6.33_1	ALN_BLOCK	exon	7178498	7180660	.	+	.	transcript_id "jg9321.t1"; gene_id "jg9321";
dmelr6.33_1	ALN_BLOCK	exon	7181360	7181699	.	+	.	transcript_id "jg9322.t1"; gene_id "jg9322";
dmelr6.33_1	ALN_BLOCK	exon	7183058	7185184	.	+	.	transcript_id "jg9323.t1"; gene_id "jg9323";
dmelr6.33_1	ALN_BLOCK	exon	7192987	7196707	.	+	.	transcript_id "jg9324.t1"; gene_id "jg9324";
dmelr6.33_1	ALN_BLOCK	exon	7196916	7196938	.	+	.	transcript_id "jg9324.t1"; gene_id "jg9324";
dmelr6.33_1	ALN_BLOCK	exon	7197504	7197511	.	+	.	transcript_id "jg9324.t1"; gene_id "jg9324";
dmelr6.33_1	ALN_BLOCK	exon	7198566	7198580	.	+	.	transcript_id "jg9324.t1"; gene_id "jg9324";
dmelr6.33_1	ALN_BLOCK	exon	7201433	7209809	.	+	.	transcript_id "jg9324.t1"; gene_id "jg9324";
dmelr6.33_1	ALN_BLOCK	exon	7214608	7214618	.	+	.	transcript_id "jg9324.t1"; gene_id "jg9324";
dmelr6.33_1	ALN_BLOCK	exon	7217650	7222819	.	+	.	transcript_id "jg9324.t1"; gene_id "jg9324";
dmelr6.33_1	ALN_BLOCK	exon	7233219	7234892	.	-	.	transcript_id "jg9325.t1"; gene_id "jg9325";
dmelr6.33_1	ALN_BLOCK	exon	7243651	7245301	.	-	.	transcript_id "jg9326.t1"; gene_id "jg9326";
dmelr6.33_1	ALN_BLOCK	exon	7249421	7249912	.	+	.	transcript_id "jg9327.t1"; gene_id "jg9327";
dmelr6.33_1	ALN_BLOCK	exon	7259093	7261138	.	-	.	transcript_id "jg9328.t1"; gene_id "jg9328";
dmelr6.33_1	ALN_BLOCK	exon	7273272	7277882	.	-	.	transcript_id "jg9329.t1"; gene_id "jg9329";
dmelr6.33_1	ALN_BLOCK	exon	7278729	7281487	.	+	.	transcript_id "jg9330.t1"; gene_id "jg9330";
dmelr6.33_1	ALN_BLOCK	exon	7285968	7298990	.	+	.	transcript_id "jg9331.t1"; gene_id "jg9331";
dmelr6.33_1	AUGUSTUS	start_codon	7307531	7307533	.	+	0	transcript_id "jg9332.t1"; gene_id "jg9332";
dmelr6.33_1	AUGUSTUS	CDS	7307531	7307830	0.81	+	0	transcript_id "jg9332.t1"; gene_id "jg9332";
dmelr6.33_1	AUGUSTUS	exon	7307531	7307830	.	+	.	transcript_id "jg9332.t1"; gene_id "jg9332";
dmelr6.33_1	AUGUSTUS	stop_codon	7307828	7307830	.	+	0	transcript_id "jg9332.t1"; gene_id "jg9332";
dmelr6.33_1	AUGUSTUS	stop_codon	7310766	7310768	.	-	0	transcript_id "jg9333.t1"; gene_id "jg9333";
dmelr6.33_1	AUGUSTUS	CDS	7310766	7310925	0.84	-	1	transcript_id "jg9333.t1"; gene_id "jg9333";
dmelr6.33_1	AUGUSTUS	exon	7310766	7310925	.	-	.	transcript_id "jg9333.t1"; gene_id "jg9333";
dmelr6.33_1	AUGUSTUS	intron	7310926	7310984	.	-	.	transcript_id "jg9333.t1"; gene_id "jg9333";
dmelr6.33_1	AUGUSTUS	CDS	7310985	7311058	0.86	-	0	transcript_id "jg9333.t1"; gene_id "jg9333";
dmelr6.33_1	AUGUSTUS	exon	7310985	7311058	.	-	.	transcript_id "jg9333.t1"; gene_id "jg9333";
dmelr6.33_1	AUGUSTUS	start_codon	7311056	7311058	.	-	0	transcript_id "jg9333.t1"; gene_id "jg9333";
dmelr6.33_1	ALN_BLOCK	exon	7311483	7313019	.	+	.	transcript_id "jg9334.t1"; gene_id "jg9334";
dmelr6.33_1	AUGUSTUS	stop_codon	7320676	7320678	.	-	0	transcript_id "jg9336.t1"; gene_id "jg9336";
dmelr6.33_1	AUGUSTUS	CDS	7320676	7320764	1	-	2	transcript_id "jg9336.t1"; gene_id "jg9336";
dmelr6.33_1	AUGUSTUS	exon	7320676	7320764	.	-	.	transcript_id "jg9336.t1"; gene_id "jg9336";
dmelr6.33_1	AUGUSTUS	intron	7320765	7322559	.	-	.	transcript_id "jg9336.t1"; gene_id "jg9336";
dmelr6.33_1	AUGUSTUS	CDS	7322560	7322718	1	-	2	transcript_id "jg9336.t1"; gene_id "jg9336";
dmelr6.33_1	AUGUSTUS	exon	7322560	7322718	.	-	.	transcript_id "jg9336.t1"; gene_id "jg9336";
dmelr6.33_1	AUGUSTUS	intron	7322719	7329288	.	-	.	transcript_id "jg9336.t1"; gene_id "jg9336";
dmelr6.33_1	AUGUSTUS	CDS	7329289	7329455	1	-	1	transcript_id "jg9336.t1"; gene_id "jg9336";
dmelr6.33_1	AUGUSTUS	exon	7329289	7329455	.	-	.	transcript_id "jg9336.t1"; gene_id "jg9336";
dmelr6.33_1	AUGUSTUS	intron	7329456	7329742	.	-	.	transcript_id "jg9336.t1"; gene_id "jg9336";
dmelr6.33_1	AUGUSTUS	CDS	7329743	7329851	1	-	2	transcript_id "jg9336.t1"; gene_id "jg9336";
dmelr6.33_1	AUGUSTUS	exon	7329743	7329851	.	-	.	transcript_id "jg9336.t1"; gene_id "jg9336";
dmelr6.33_1	AUGUSTUS	intron	7329852	7334387	.	-	.	transcript_id "jg9336.t1"; gene_id "jg9336";
dmelr6.33_1	AUGUSTUS	CDS	7334388	7334666	1	-	2	transcript_id "jg9336.t1"; gene_id "jg9336";
dmelr6.33_1	AUGUSTUS	exon	7334388	7334666	.	-	.	transcript_id "jg9336.t1"; gene_id "jg9336";
dmelr6.33_1	AUGUSTUS	intron	7334667	7338249	.	-	.	transcript_id "jg9336.t1"; gene_id "jg9336";
dmelr6.33_1	AUGUSTUS	CDS	7338250	7338537	0.9	-	2	transcript_id "jg9336.t1"; gene_id "jg9336";
dmelr6.33_1	AUGUSTUS	exon	7338250	7338537	.	-	.	transcript_id "jg9336.t1"; gene_id "jg9336";
dmelr6.33_1	AUGUSTUS	intron	7338538	7340544	.	-	.	transcript_id "jg9336.t1"; gene_id "jg9336";
dmelr6.33_1	AUGUSTUS	CDS	7340545	7340832	1	-	2	transcript_id "jg9336.t1"; gene_id "jg9336";
dmelr6.33_1	AUGUSTUS	exon	7340545	7340832	.	-	.	transcript_id "jg9336.t1"; gene_id "jg9336";
dmelr6.33_1	AUGUSTUS	intron	7340833	7342103	.	-	.	transcript_id "jg9336.t1"; gene_id "jg9336";
dmelr6.33_1	AUGUSTUS	CDS	7342104	7342391	0.72	-	2	transcript_id "jg9336.t1"; gene_id "jg9336";
dmelr6.33_1	AUGUSTUS	exon	7342104	7342391	.	-	.	transcript_id "jg9336.t1"; gene_id "jg9336";
dmelr6.33_1	AUGUSTUS	intron	7342392	7344386	.	-	.	transcript_id "jg9336.t1"; gene_id "jg9336";
dmelr6.33_1	AUGUSTUS	CDS	7344387	7344569	0.51	-	2	transcript_id "jg9336.t1"; gene_id "jg9336";
dmelr6.33_1	AUGUSTUS	exon	7344387	7344569	.	-	.	transcript_id "jg9336.t1"; gene_id "jg9336";
dmelr6.33_1	AUGUSTUS	intron	7344570	7345875	.	-	.	transcript_id "jg9336.t1"; gene_id "jg9336";
dmelr6.33_1	AUGUSTUS	CDS	7345876	7346166	0.86	-	2	transcript_id "jg9336.t1"; gene_id "jg9336";
dmelr6.33_1	AUGUSTUS	exon	7345876	7346166	.	-	.	transcript_id "jg9336.t1"; gene_id "jg9336";
dmelr6.33_1	AUGUSTUS	intron	7346167	7350639	.	-	.	transcript_id "jg9336.t1"; gene_id "jg9336";
dmelr6.33_1	AUGUSTUS	CDS	7350640	7350704	0.07	-	1	transcript_id "jg9336.t1"; gene_id "jg9336";
dmelr6.33_1	AUGUSTUS	exon	7350640	7350704	.	-	.	transcript_id "jg9336.t1"; gene_id "jg9336";
dmelr6.33_1	AUGUSTUS	intron	7350705	7354476	.	-	.	transcript_id "jg9336.t1"; gene_id "jg9336";
dmelr6.33_1	AUGUSTUS	CDS	7354477	7354514	0.02	-	0	transcript_id "jg9336.t1"; gene_id "jg9336";
dmelr6.33_1	AUGUSTUS	exon	7354477	7354514	.	-	.	transcript_id "jg9336.t1"; gene_id "jg9336";
dmelr6.33_1	AUGUSTUS	start_codon	7354512	7354514	.	-	0	transcript_id "jg9336.t1"; gene_id "jg9336";
dmelr6.33_1	AUGUSTUS	stop_codon	7354682	7354684	.	-	0	transcript_id "jg9335.t1"; gene_id "jg9335";
dmelr6.33_1	AUGUSTUS	CDS	7354682	7354809	0.83	-	2	transcript_id "jg9335.t1"; gene_id "jg9335";
dmelr6.33_1	AUGUSTUS	exon	7354682	7354809	.	-	.	transcript_id "jg9335.t1"; gene_id "jg9335";
dmelr6.33_1	AUGUSTUS	intron	7354810	7354881	.	-	.	transcript_id "jg9335.t1"; gene_id "jg9335";
dmelr6.33_1	AUGUSTUS	CDS	7354882	7354954	0.99	-	0	transcript_id "jg9335.t1"; gene_id "jg9335";
dmelr6.33_1	AUGUSTUS	exon	7354882	7354954	.	-	.	transcript_id "jg9335.t1"; gene_id "jg9335";
dmelr6.33_1	AUGUSTUS	start_codon	7354952	7354954	.	-	0	transcript_id "jg9335.t1"; gene_id "jg9335";
dmelr6.33_1	AUGUSTUS	stop_codon	7355083	7355085	.	-	0	transcript_id "jg9339.t3"; gene_id "jg9339";
dmelr6.33_1	AUGUSTUS	CDS	7355083	7355197	0.86	-	1	transcript_id "jg9339.t3"; gene_id "jg9339";
dmelr6.33_1	AUGUSTUS	exon	7355083	7355197	.	-	.	transcript_id "jg9339.t3"; gene_id "jg9339";
dmelr6.33_1	AUGUSTUS	stop_codon	7355083	7355085	.	-	0	transcript_id "jg9339.t1"; gene_id "jg9339";
dmelr6.33_1	AUGUSTUS	CDS	7355083	7355197	0.81	-	1	transcript_id "jg9339.t1"; gene_id "jg9339";
dmelr6.33_1	AUGUSTUS	exon	7355083	7355197	.	-	.	transcript_id "jg9339.t1"; gene_id "jg9339";
dmelr6.33_1	AUGUSTUS	intron	7355198	7355290	.	-	.	transcript_id "jg9339.t3"; gene_id "jg9339";
dmelr6.33_1	AUGUSTUS	intron	7355198	7355290	.	-	.	transcript_id "jg9339.t1"; gene_id "jg9339";
dmelr6.33_1	AUGUSTUS	CDS	7355291	7355414	0.51	-	2	transcript_id "jg9339.t3"; gene_id "jg9339";
dmelr6.33_1	AUGUSTUS	exon	7355291	7355414	.	-	.	transcript_id "jg9339.t3"; gene_id "jg9339";
dmelr6.33_1	AUGUSTUS	CDS	7355291	7355455	0.95	-	1	transcript_id "jg9339.t1"; gene_id "jg9339";
dmelr6.33_1	AUGUSTUS	exon	7355291	7355455	.	-	.	transcript_id "jg9339.t1"; gene_id "jg9339";
dmelr6.33_1	AUGUSTUS	intron	7355415	7355501	.	-	.	transcript_id "jg9339.t3"; gene_id "jg9339";
dmelr6.33_1	AUGUSTUS	intron	7355456	7355685	.	-	.	transcript_id "jg9339.t1"; gene_id "jg9339";
dmelr6.33_1	AUGUSTUS	CDS	7355502	7355508	0.51	-	0	transcript_id "jg9339.t3"; gene_id "jg9339";
dmelr6.33_1	AUGUSTUS	exon	7355502	7355508	.	-	.	transcript_id "jg9339.t3"; gene_id "jg9339";
dmelr6.33_1	AUGUSTUS	start_codon	7355506	7355508	.	-	0	transcript_id "jg9339.t3"; gene_id "jg9339";
dmelr6.33_1	AUGUSTUS	stop_codon	7355676	7355678	.	-	0	transcript_id "jg9339.t2"; gene_id "jg9339";
dmelr6.33_1	AUGUSTUS	CDS	7355676	7355809	0.74	-	2	transcript_id "jg9339.t2"; gene_id "jg9339";
dmelr6.33_1	AUGUSTUS	exon	7355676	7355809	.	-	.	transcript_id "jg9339.t2"; gene_id "jg9339";
dmelr6.33_1	AUGUSTUS	CDS	7355686	7355809	0.99	-	2	transcript_id "jg9339.t1"; gene_id "jg9339";
dmelr6.33_1	AUGUSTUS	exon	7355686	7355809	.	-	.	transcript_id "jg9339.t1"; gene_id "jg9339";
dmelr6.33_1	AUGUSTUS	intron	7355810	7355900	.	-	.	transcript_id "jg9339.t1"; gene_id "jg9339";
dmelr6.33_1	AUGUSTUS	intron	7355810	7355900	.	-	.	transcript_id "jg9339.t2"; gene_id "jg9339";
dmelr6.33_1	AUGUSTUS	CDS	7355901	7355985	0.76	-	0	transcript_id "jg9339.t1"; gene_id "jg9339";
dmelr6.33_1	AUGUSTUS	exon	7355901	7355985	.	-	.	transcript_id "jg9339.t1"; gene_id "jg9339";
dmelr6.33_1	AUGUSTUS	CDS	7355901	7355985	0.82	-	0	transcript_id "jg9339.t2"; gene_id "jg9339";
dmelr6.33_1	AUGUSTUS	exon	7355901	7355985	.	-	.	transcript_id "jg9339.t2"; gene_id "jg9339";
dmelr6.33_1	AUGUSTUS	start_codon	7355983	7355985	.	-	0	transcript_id "jg9339.t1"; gene_id "jg9339";
dmelr6.33_1	AUGUSTUS	start_codon	7355983	7355985	.	-	0	transcript_id "jg9339.t2"; gene_id "jg9339";
dmelr6.33_1	AUGUSTUS	stop_codon	7356103	7356105	.	-	0	transcript_id "jg9338.t1"; gene_id "jg9338";
dmelr6.33_1	AUGUSTUS	CDS	7356103	7356217	0.85	-	1	transcript_id "jg9338.t1"; gene_id "jg9338";
dmelr6.33_1	AUGUSTUS	exon	7356103	7356217	.	-	.	transcript_id "jg9338.t1"; gene_id "jg9338";
dmelr6.33_1	AUGUSTUS	stop_codon	7356103	7356105	.	-	0	transcript_id "jg9338.t3"; gene_id "jg9338";
dmelr6.33_1	AUGUSTUS	CDS	7356103	7356217	0.82	-	1	transcript_id "jg9338.t3"; gene_id "jg9338";
dmelr6.33_1	AUGUSTUS	exon	7356103	7356217	.	-	.	transcript_id "jg9338.t3"; gene_id "jg9338";
dmelr6.33_1	AUGUSTUS	stop_codon	7356103	7356105	.	-	0	transcript_id "jg9338.t4"; gene_id "jg9338";
dmelr6.33_1	AUGUSTUS	CDS	7356103	7356217	0.78	-	1	transcript_id "jg9338.t4"; gene_id "jg9338";
dmelr6.33_1	AUGUSTUS	exon	7356103	7356217	.	-	.	transcript_id "jg9338.t4"; gene_id "jg9338";
dmelr6.33_1	AUGUSTUS	stop_codon	7356103	7356105	.	-	0	transcript_id "jg9338.t2"; gene_id "jg9338";
dmelr6.33_1	AUGUSTUS	CDS	7356103	7356217	0.8	-	1	transcript_id "jg9338.t2"; gene_id "jg9338";
dmelr6.33_1	AUGUSTUS	exon	7356103	7356217	.	-	.	transcript_id "jg9338.t2"; gene_id "jg9338";
dmelr6.33_1	AUGUSTUS	intron	7356218	7356316	.	-	.	transcript_id "jg9338.t1"; gene_id "jg9338";
dmelr6.33_1	AUGUSTUS	intron	7356218	7356316	.	-	.	transcript_id "jg9338.t3"; gene_id "jg9338";
dmelr6.33_1	AUGUSTUS	intron	7356218	7356316	.	-	.	transcript_id "jg9338.t4"; gene_id "jg9338";
dmelr6.33_1	AUGUSTUS	intron	7356218	7356316	.	-	.	transcript_id "jg9338.t2"; gene_id "jg9338";
dmelr6.33_1	AUGUSTUS	CDS	7356317	7356440	1	-	2	transcript_id "jg9338.t1"; gene_id "jg9338";
dmelr6.33_1	AUGUSTUS	exon	7356317	7356440	.	-	.	transcript_id "jg9338.t1"; gene_id "jg9338";
dmelr6.33_1	AUGUSTUS	CDS	7356317	7356427	0.6	-	1	transcript_id "jg9338.t3"; gene_id "jg9338";
dmelr6.33_1	AUGUSTUS	exon	7356317	7356427	.	-	.	transcript_id "jg9338.t3"; gene_id "jg9338";
dmelr6.33_1	AUGUSTUS	CDS	7356317	7356427	0.64	-	1	transcript_id "jg9338.t4"; gene_id "jg9338";
dmelr6.33_1	AUGUSTUS	exon	7356317	7356427	.	-	.	transcript_id "jg9338.t4"; gene_id "jg9338";
dmelr6.33_1	AUGUSTUS	CDS	7356317	7356427	0.67	-	1	transcript_id "jg9338.t2"; gene_id "jg9338";
dmelr6.33_1	AUGUSTUS	exon	7356317	7356427	.	-	.	transcript_id "jg9338.t2"; gene_id "jg9338";
dmelr6.33_1	AUGUSTUS	intron	7356428	7356972	.	-	.	transcript_id "jg9338.t3"; gene_id "jg9338";
dmelr6.33_1	AUGUSTUS	intron	7356428	7356972	.	-	.	transcript_id "jg9338.t4"; gene_id "jg9338";
dmelr6.33_1	AUGUSTUS	intron	7356428	7356972	.	-	.	transcript_id "jg9338.t2"; gene_id "jg9338";
dmelr6.33_1	AUGUSTUS	intron	7356441	7361717	.	-	.	transcript_id "jg9338.t1"; gene_id "jg9338";
dmelr6.33_1	AUGUSTUS	CDS	7356973	7357083	0.79	-	1	transcript_id "jg9338.t3"; gene_id "jg9338";
dmelr6.33_1	AUGUSTUS	exon	7356973	7357083	.	-	.	transcript_id "jg9338.t3"; gene_id "jg9338";
dmelr6.33_1	AUGUSTUS	CDS	7356973	7357083	0.79	-	1	transcript_id "jg9338.t4"; gene_id "jg9338";
dmelr6.33_1	AUGUSTUS	exon	7356973	7357083	.	-	.	transcript_id "jg9338.t4"; gene_id "jg9338";
dmelr6.33_1	AUGUSTUS	CDS	7356973	7357096	0.99	-	2	transcript_id "jg9338.t2"; gene_id "jg9338";
dmelr6.33_1	AUGUSTUS	exon	7356973	7357096	.	-	.	transcript_id "jg9338.t2"; gene_id "jg9338";
dmelr6.33_1	AUGUSTUS	intron	7357084	7357182	.	-	.	transcript_id "jg9338.t3"; gene_id "jg9338";
dmelr6.33_1	AUGUSTUS	intron	7357084	7357182	.	-	.	transcript_id "jg9338.t4"; gene_id "jg9338";
dmelr6.33_1	AUGUSTUS	intron	7357097	7361717	.	-	.	transcript_id "jg9338.t2"; gene_id "jg9338";
dmelr6.33_1	AUGUSTUS	CDS	7357183	7357306	1	-	2	transcript_id "jg9338.t3"; gene_id "jg9338";
dmelr6.33_1	AUGUSTUS	exon	7357183	7357306	.	-	.	transcript_id "jg9338.t3"; gene_id "jg9338";
dmelr6.33_1	AUGUSTUS	CDS	7357183	7357293	0.65	-	1	transcript_id "jg9338.t4"; gene_id "jg9338";
dmelr6.33_1	AUGUSTUS	exon	7357183	7357293	.	-	.	transcript_id "jg9338.t4"; gene_id "jg9338";
dmelr6.33_1	AUGUSTUS	intron	7357294	7357399	.	-	.	transcript_id "jg9338.t4"; gene_id "jg9338";
dmelr6.33_1	AUGUSTUS	intron	7357307	7361717	.	-	.	transcript_id "jg9338.t3"; gene_id "jg9338";
dmelr6.33_1	AUGUSTUS	CDS	7357400	7357510	0.55	-	1	transcript_id "jg9338.t4"; gene_id "jg9338";
dmelr6.33_1	AUGUSTUS	exon	7357400	7357510	.	-	.	transcript_id "jg9338.t4"; gene_id "jg9338";
dmelr6.33_1	AUGUSTUS	intron	7357511	7357590	.	-	.	transcript_id "jg9338.t4"; gene_id "jg9338";
dmelr6.33_1	AUGUSTUS	CDS	7357591	7357714	0.71	-	2	transcript_id "jg9338.t4"; gene_id "jg9338";
dmelr6.33_1	AUGUSTUS	exon	7357591	7357714	.	-	.	transcript_id "jg9338.t4"; gene_id "jg9338";
dmelr6.33_1	AUGUSTUS	intron	7357715	7357802	.	-	.	transcript_id "jg9338.t4"; gene_id "jg9338";
dmelr6.33_1	AUGUSTUS	CDS	7357803	7357915	0.99	-	1	transcript_id "jg9338.t4"; gene_id "jg9338";
dmelr6.33_1	AUGUSTUS	exon	7357803	7357915	.	-	.	transcript_id "jg9338.t4"; gene_id "jg9338";
dmelr6.33_1	AUGUSTUS	intron	7357916	7358002	.	-	.	transcript_id "jg9338.t4"; gene_id "jg9338";
dmelr6.33_1	AUGUSTUS	CDS	7358003	7358129	1	-	2	transcript_id "jg9338.t4"; gene_id "jg9338";
dmelr6.33_1	AUGUSTUS	exon	7358003	7358129	.	-	.	transcript_id "jg9338.t4"; gene_id "jg9338";
dmelr6.33_1	AUGUSTUS	intron	7358130	7361717	.	-	.	transcript_id "jg9338.t4"; gene_id "jg9338";
dmelr6.33_1	AUGUSTUS	CDS	7361718	7361867	1	-	2	transcript_id "jg9338.t1"; gene_id "jg9338";
dmelr6.33_1	AUGUSTUS	exon	7361718	7361867	.	-	.	transcript_id "jg9338.t1"; gene_id "jg9338";
dmelr6.33_1	AUGUSTUS	CDS	7361718	7361867	1	-	2	transcript_id "jg9338.t3"; gene_id "jg9338";
dmelr6.33_1	AUGUSTUS	exon	7361718	7361867	.	-	.	transcript_id "jg9338.t3"; gene_id "jg9338";
dmelr6.33_1	AUGUSTUS	CDS	7361718	7361867	1	-	2	transcript_id "jg9338.t4"; gene_id "jg9338";
dmelr6.33_1	AUGUSTUS	exon	7361718	7361867	.	-	.	transcript_id "jg9338.t4"; gene_id "jg9338";
dmelr6.33_1	AUGUSTUS	CDS	7361718	7361867	1	-	2	transcript_id "jg9338.t2"; gene_id "jg9338";
dmelr6.33_1	AUGUSTUS	exon	7361718	7361867	.	-	.	transcript_id "jg9338.t2"; gene_id "jg9338";
dmelr6.33_1	AUGUSTUS	intron	7361868	7363331	.	-	.	transcript_id "jg9338.t1"; gene_id "jg9338";
dmelr6.33_1	AUGUSTUS	intron	7361868	7363331	.	-	.	transcript_id "jg9338.t3"; gene_id "jg9338";
dmelr6.33_1	AUGUSTUS	intron	7361868	7363331	.	-	.	transcript_id "jg9338.t4"; gene_id "jg9338";
dmelr6.33_1	AUGUSTUS	intron	7361868	7363331	.	-	.	transcript_id "jg9338.t2"; gene_id "jg9338";
dmelr6.33_1	AUGUSTUS	CDS	7363332	7363490	1	-	2	transcript_id "jg9338.t1"; gene_id "jg9338";
dmelr6.33_1	AUGUSTUS	exon	7363332	7363490	.	-	.	transcript_id "jg9338.t1"; gene_id "jg9338";
dmelr6.33_1	AUGUSTUS	CDS	7363332	7363490	1	-	2	transcript_id "jg9338.t3"; gene_id "jg9338";
dmelr6.33_1	AUGUSTUS	exon	7363332	7363490	.	-	.	transcript_id "jg9338.t3"; gene_id "jg9338";
dmelr6.33_1	AUGUSTUS	CDS	7363332	7363490	1	-	2	transcript_id "jg9338.t4"; gene_id "jg9338";
dmelr6.33_1	AUGUSTUS	exon	7363332	7363490	.	-	.	transcript_id "jg9338.t4"; gene_id "jg9338";
dmelr6.33_1	AUGUSTUS	CDS	7363332	7363490	1	-	2	transcript_id "jg9338.t2"; gene_id "jg9338";
dmelr6.33_1	AUGUSTUS	exon	7363332	7363490	.	-	.	transcript_id "jg9338.t2"; gene_id "jg9338";
dmelr6.33_1	AUGUSTUS	intron	7363491	7363594	.	-	.	transcript_id "jg9338.t1"; gene_id "jg9338";
dmelr6.33_1	AUGUSTUS	intron	7363491	7363594	.	-	.	transcript_id "jg9338.t3"; gene_id "jg9338";
dmelr6.33_1	AUGUSTUS	intron	7363491	7363594	.	-	.	transcript_id "jg9338.t4"; gene_id "jg9338";
dmelr6.33_1	AUGUSTUS	intron	7363491	7363594	.	-	.	transcript_id "jg9338.t2"; gene_id "jg9338";
dmelr6.33_1	AUGUSTUS	CDS	7363595	7363765	1	-	2	transcript_id "jg9338.t1"; gene_id "jg9338";
dmelr6.33_1	AUGUSTUS	exon	7363595	7363765	.	-	.	transcript_id "jg9338.t1"; gene_id "jg9338";
dmelr6.33_1	AUGUSTUS	CDS	7363595	7363765	1	-	2	transcript_id "jg9338.t3"; gene_id "jg9338";
dmelr6.33_1	AUGUSTUS	exon	7363595	7363765	.	-	.	transcript_id "jg9338.t3"; gene_id "jg9338";
dmelr6.33_1	AUGUSTUS	CDS	7363595	7363765	1	-	2	transcript_id "jg9338.t4"; gene_id "jg9338";
dmelr6.33_1	AUGUSTUS	exon	7363595	7363765	.	-	.	transcript_id "jg9338.t4"; gene_id "jg9338";
dmelr6.33_1	AUGUSTUS	CDS	7363595	7363765	1	-	2	transcript_id "jg9338.t2"; gene_id "jg9338";
dmelr6.33_1	AUGUSTUS	exon	7363595	7363765	.	-	.	transcript_id "jg9338.t2"; gene_id "jg9338";
dmelr6.33_1	AUGUSTUS	intron	7363766	7363880	.	-	.	transcript_id "jg9338.t1"; gene_id "jg9338";
dmelr6.33_1	AUGUSTUS	intron	7363766	7363880	.	-	.	transcript_id "jg9338.t3"; gene_id "jg9338";
dmelr6.33_1	AUGUSTUS	intron	7363766	7363880	.	-	.	transcript_id "jg9338.t4"; gene_id "jg9338";
dmelr6.33_1	AUGUSTUS	intron	7363766	7363880	.	-	.	transcript_id "jg9338.t2"; gene_id "jg9338";
dmelr6.33_1	AUGUSTUS	CDS	7363881	7364048	1	-	2	transcript_id "jg9338.t1"; gene_id "jg9338";
dmelr6.33_1	AUGUSTUS	exon	7363881	7364048	.	-	.	transcript_id "jg9338.t1"; gene_id "jg9338";
dmelr6.33_1	AUGUSTUS	CDS	7363881	7364048	1	-	2	transcript_id "jg9338.t3"; gene_id "jg9338";
dmelr6.33_1	AUGUSTUS	exon	7363881	7364048	.	-	.	transcript_id "jg9338.t3"; gene_id "jg9338";
dmelr6.33_1	AUGUSTUS	CDS	7363881	7364048	1	-	2	transcript_id "jg9338.t4"; gene_id "jg9338";
dmelr6.33_1	AUGUSTUS	exon	7363881	7364048	.	-	.	transcript_id "jg9338.t4"; gene_id "jg9338";
dmelr6.33_1	AUGUSTUS	CDS	7363881	7364048	1	-	2	transcript_id "jg9338.t2"; gene_id "jg9338";
dmelr6.33_1	AUGUSTUS	exon	7363881	7364048	.	-	.	transcript_id "jg9338.t2"; gene_id "jg9338";
dmelr6.33_1	AUGUSTUS	intron	7364049	7364177	.	-	.	transcript_id "jg9338.t1"; gene_id "jg9338";
dmelr6.33_1	AUGUSTUS	intron	7364049	7364177	.	-	.	transcript_id "jg9338.t3"; gene_id "jg9338";
dmelr6.33_1	AUGUSTUS	intron	7364049	7364177	.	-	.	transcript_id "jg9338.t4"; gene_id "jg9338";
dmelr6.33_1	AUGUSTUS	intron	7364049	7364177	.	-	.	transcript_id "jg9338.t2"; gene_id "jg9338";
dmelr6.33_1	AUGUSTUS	CDS	7364178	7364348	1	-	2	transcript_id "jg9338.t1"; gene_id "jg9338";
dmelr6.33_1	AUGUSTUS	exon	7364178	7364348	.	-	.	transcript_id "jg9338.t1"; gene_id "jg9338";
dmelr6.33_1	AUGUSTUS	CDS	7364178	7364348	1	-	2	transcript_id "jg9338.t3"; gene_id "jg9338";
dmelr6.33_1	AUGUSTUS	exon	7364178	7364348	.	-	.	transcript_id "jg9338.t3"; gene_id "jg9338";
dmelr6.33_1	AUGUSTUS	CDS	7364178	7364348	1	-	2	transcript_id "jg9338.t4"; gene_id "jg9338";
dmelr6.33_1	AUGUSTUS	exon	7364178	7364348	.	-	.	transcript_id "jg9338.t4"; gene_id "jg9338";
dmelr6.33_1	AUGUSTUS	CDS	7364178	7364348	1	-	2	transcript_id "jg9338.t2"; gene_id "jg9338";
dmelr6.33_1	AUGUSTUS	exon	7364178	7364348	.	-	.	transcript_id "jg9338.t2"; gene_id "jg9338";
dmelr6.33_1	AUGUSTUS	intron	7364349	7364455	.	-	.	transcript_id "jg9338.t1"; gene_id "jg9338";
dmelr6.33_1	AUGUSTUS	intron	7364349	7364455	.	-	.	transcript_id "jg9338.t3"; gene_id "jg9338";
dmelr6.33_1	AUGUSTUS	intron	7364349	7364455	.	-	.	transcript_id "jg9338.t4"; gene_id "jg9338";
dmelr6.33_1	AUGUSTUS	intron	7364349	7364455	.	-	.	transcript_id "jg9338.t2"; gene_id "jg9338";
dmelr6.33_1	AUGUSTUS	CDS	7364456	7364617	1	-	2	transcript_id "jg9338.t1"; gene_id "jg9338";
dmelr6.33_1	AUGUSTUS	exon	7364456	7364617	.	-	.	transcript_id "jg9338.t1"; gene_id "jg9338";
dmelr6.33_1	AUGUSTUS	CDS	7364456	7364617	1	-	2	transcript_id "jg9338.t3"; gene_id "jg9338";
dmelr6.33_1	AUGUSTUS	exon	7364456	7364617	.	-	.	transcript_id "jg9338.t3"; gene_id "jg9338";
dmelr6.33_1	AUGUSTUS	CDS	7364456	7364617	1	-	2	transcript_id "jg9338.t4"; gene_id "jg9338";
dmelr6.33_1	AUGUSTUS	exon	7364456	7364617	.	-	.	transcript_id "jg9338.t4"; gene_id "jg9338";
dmelr6.33_1	AUGUSTUS	CDS	7364456	7364617	1	-	2	transcript_id "jg9338.t2"; gene_id "jg9338";
dmelr6.33_1	AUGUSTUS	exon	7364456	7364617	.	-	.	transcript_id "jg9338.t2"; gene_id "jg9338";
dmelr6.33_1	AUGUSTUS	intron	7364618	7364731	.	-	.	transcript_id "jg9338.t1"; gene_id "jg9338";
dmelr6.33_1	AUGUSTUS	intron	7364618	7364731	.	-	.	transcript_id "jg9338.t3"; gene_id "jg9338";
dmelr6.33_1	AUGUSTUS	intron	7364618	7364731	.	-	.	transcript_id "jg9338.t4"; gene_id "jg9338";
dmelr6.33_1	AUGUSTUS	intron	7364618	7364731	.	-	.	transcript_id "jg9338.t2"; gene_id "jg9338";
dmelr6.33_1	AUGUSTUS	CDS	7364732	7364893	1	-	2	transcript_id "jg9338.t1"; gene_id "jg9338";
dmelr6.33_1	AUGUSTUS	exon	7364732	7364893	.	-	.	transcript_id "jg9338.t1"; gene_id "jg9338";
dmelr6.33_1	AUGUSTUS	CDS	7364732	7364893	1	-	2	transcript_id "jg9338.t3"; gene_id "jg9338";
dmelr6.33_1	AUGUSTUS	exon	7364732	7364893	.	-	.	transcript_id "jg9338.t3"; gene_id "jg9338";
dmelr6.33_1	AUGUSTUS	CDS	7364732	7364893	1	-	2	transcript_id "jg9338.t4"; gene_id "jg9338";
dmelr6.33_1	AUGUSTUS	exon	7364732	7364893	.	-	.	transcript_id "jg9338.t4"; gene_id "jg9338";
dmelr6.33_1	AUGUSTUS	CDS	7364732	7364893	1	-	2	transcript_id "jg9338.t2"; gene_id "jg9338";
dmelr6.33_1	AUGUSTUS	exon	7364732	7364893	.	-	.	transcript_id "jg9338.t2"; gene_id "jg9338";
dmelr6.33_1	AUGUSTUS	intron	7364894	7365017	.	-	.	transcript_id "jg9338.t1"; gene_id "jg9338";
dmelr6.33_1	AUGUSTUS	intron	7364894	7365017	.	-	.	transcript_id "jg9338.t3"; gene_id "jg9338";
dmelr6.33_1	AUGUSTUS	intron	7364894	7365017	.	-	.	transcript_id "jg9338.t4"; gene_id "jg9338";
dmelr6.33_1	AUGUSTUS	intron	7364894	7365017	.	-	.	transcript_id "jg9338.t2"; gene_id "jg9338";
dmelr6.33_1	AUGUSTUS	CDS	7365018	7365179	1	-	2	transcript_id "jg9338.t1"; gene_id "jg9338";
dmelr6.33_1	AUGUSTUS	exon	7365018	7365179	.	-	.	transcript_id "jg9338.t1"; gene_id "jg9338";
dmelr6.33_1	AUGUSTUS	CDS	7365018	7365179	1	-	2	transcript_id "jg9338.t3"; gene_id "jg9338";
dmelr6.33_1	AUGUSTUS	exon	7365018	7365179	.	-	.	transcript_id "jg9338.t3"; gene_id "jg9338";
dmelr6.33_1	AUGUSTUS	CDS	7365018	7365179	1	-	2	transcript_id "jg9338.t4"; gene_id "jg9338";
dmelr6.33_1	AUGUSTUS	exon	7365018	7365179	.	-	.	transcript_id "jg9338.t4"; gene_id "jg9338";
dmelr6.33_1	AUGUSTUS	CDS	7365018	7365179	1	-	2	transcript_id "jg9338.t2"; gene_id "jg9338";
dmelr6.33_1	AUGUSTUS	exon	7365018	7365179	.	-	.	transcript_id "jg9338.t2"; gene_id "jg9338";
dmelr6.33_1	AUGUSTUS	intron	7365180	7365311	.	-	.	transcript_id "jg9338.t1"; gene_id "jg9338";
dmelr6.33_1	AUGUSTUS	intron	7365180	7365311	.	-	.	transcript_id "jg9338.t3"; gene_id "jg9338";
dmelr6.33_1	AUGUSTUS	intron	7365180	7365311	.	-	.	transcript_id "jg9338.t4"; gene_id "jg9338";
dmelr6.33_1	AUGUSTUS	intron	7365180	7365311	.	-	.	transcript_id "jg9338.t2"; gene_id "jg9338";
dmelr6.33_1	AUGUSTUS	CDS	7365312	7365482	1	-	2	transcript_id "jg9338.t1"; gene_id "jg9338";
dmelr6.33_1	AUGUSTUS	exon	7365312	7365482	.	-	.	transcript_id "jg9338.t1"; gene_id "jg9338";
dmelr6.33_1	AUGUSTUS	CDS	7365312	7365482	1	-	2	transcript_id "jg9338.t3"; gene_id "jg9338";
dmelr6.33_1	AUGUSTUS	exon	7365312	7365482	.	-	.	transcript_id "jg9338.t3"; gene_id "jg9338";
dmelr6.33_1	AUGUSTUS	CDS	7365312	7365482	1	-	2	transcript_id "jg9338.t4"; gene_id "jg9338";
dmelr6.33_1	AUGUSTUS	exon	7365312	7365482	.	-	.	transcript_id "jg9338.t4"; gene_id "jg9338";
dmelr6.33_1	AUGUSTUS	CDS	7365312	7365482	1	-	2	transcript_id "jg9338.t2"; gene_id "jg9338";
dmelr6.33_1	AUGUSTUS	exon	7365312	7365482	.	-	.	transcript_id "jg9338.t2"; gene_id "jg9338";
dmelr6.33_1	AUGUSTUS	intron	7365483	7365942	.	-	.	transcript_id "jg9338.t1"; gene_id "jg9338";
dmelr6.33_1	AUGUSTUS	intron	7365483	7365942	.	-	.	transcript_id "jg9338.t3"; gene_id "jg9338";
dmelr6.33_1	AUGUSTUS	intron	7365483	7365942	.	-	.	transcript_id "jg9338.t4"; gene_id "jg9338";
dmelr6.33_1	AUGUSTUS	intron	7365483	7365942	.	-	.	transcript_id "jg9338.t2"; gene_id "jg9338";
dmelr6.33_1	AUGUSTUS	CDS	7365943	7366104	1	-	2	transcript_id "jg9338.t1"; gene_id "jg9338";
dmelr6.33_1	AUGUSTUS	exon	7365943	7366104	.	-	.	transcript_id "jg9338.t1"; gene_id "jg9338";
dmelr6.33_1	AUGUSTUS	CDS	7365943	7366104	1	-	2	transcript_id "jg9338.t3"; gene_id "jg9338";
dmelr6.33_1	AUGUSTUS	exon	7365943	7366104	.	-	.	transcript_id "jg9338.t3"; gene_id "jg9338";
dmelr6.33_1	AUGUSTUS	CDS	7365943	7366104	1	-	2	transcript_id "jg9338.t4"; gene_id "jg9338";
dmelr6.33_1	AUGUSTUS	exon	7365943	7366104	.	-	.	transcript_id "jg9338.t4"; gene_id "jg9338";
dmelr6.33_1	AUGUSTUS	CDS	7365943	7366104	1	-	2	transcript_id "jg9338.t2"; gene_id "jg9338";
dmelr6.33_1	AUGUSTUS	exon	7365943	7366104	.	-	.	transcript_id "jg9338.t2"; gene_id "jg9338";
dmelr6.33_1	AUGUSTUS	intron	7366105	7366804	.	-	.	transcript_id "jg9338.t1"; gene_id "jg9338";
dmelr6.33_1	AUGUSTUS	intron	7366105	7366804	.	-	.	transcript_id "jg9338.t3"; gene_id "jg9338";
dmelr6.33_1	AUGUSTUS	intron	7366105	7366804	.	-	.	transcript_id "jg9338.t4"; gene_id "jg9338";
dmelr6.33_1	AUGUSTUS	intron	7366105	7366804	.	-	.	transcript_id "jg9338.t2"; gene_id "jg9338";
dmelr6.33_1	AUGUSTUS	CDS	7366805	7366966	1	-	2	transcript_id "jg9338.t1"; gene_id "jg9338";
dmelr6.33_1	AUGUSTUS	exon	7366805	7366966	.	-	.	transcript_id "jg9338.t1"; gene_id "jg9338";
dmelr6.33_1	AUGUSTUS	CDS	7366805	7366966	1	-	2	transcript_id "jg9338.t3"; gene_id "jg9338";
dmelr6.33_1	AUGUSTUS	exon	7366805	7366966	.	-	.	transcript_id "jg9338.t3"; gene_id "jg9338";
dmelr6.33_1	AUGUSTUS	CDS	7366805	7366966	1	-	2	transcript_id "jg9338.t4"; gene_id "jg9338";
dmelr6.33_1	AUGUSTUS	exon	7366805	7366966	.	-	.	transcript_id "jg9338.t4"; gene_id "jg9338";
dmelr6.33_1	AUGUSTUS	CDS	7366805	7366966	1	-	2	transcript_id "jg9338.t2"; gene_id "jg9338";
dmelr6.33_1	AUGUSTUS	exon	7366805	7366966	.	-	.	transcript_id "jg9338.t2"; gene_id "jg9338";
dmelr6.33_1	AUGUSTUS	intron	7366967	7368387	.	-	.	transcript_id "jg9338.t1"; gene_id "jg9338";
dmelr6.33_1	AUGUSTUS	intron	7366967	7368387	.	-	.	transcript_id "jg9338.t3"; gene_id "jg9338";
dmelr6.33_1	AUGUSTUS	intron	7366967	7368387	.	-	.	transcript_id "jg9338.t4"; gene_id "jg9338";
dmelr6.33_1	AUGUSTUS	intron	7366967	7368387	.	-	.	transcript_id "jg9338.t2"; gene_id "jg9338";
dmelr6.33_1	AUGUSTUS	CDS	7368388	7368732	1	-	2	transcript_id "jg9338.t1"; gene_id "jg9338";
dmelr6.33_1	AUGUSTUS	exon	7368388	7368732	.	-	.	transcript_id "jg9338.t1"; gene_id "jg9338";
dmelr6.33_1	AUGUSTUS	CDS	7368388	7368732	1	-	2	transcript_id "jg9338.t3"; gene_id "jg9338";
dmelr6.33_1	AUGUSTUS	exon	7368388	7368732	.	-	.	transcript_id "jg9338.t3"; gene_id "jg9338";
dmelr6.33_1	AUGUSTUS	CDS	7368388	7368732	1	-	2	transcript_id "jg9338.t4"; gene_id "jg9338";
dmelr6.33_1	AUGUSTUS	exon	7368388	7368732	.	-	.	transcript_id "jg9338.t4"; gene_id "jg9338";
dmelr6.33_1	AUGUSTUS	CDS	7368388	7368732	1	-	2	transcript_id "jg9338.t2"; gene_id "jg9338";
dmelr6.33_1	AUGUSTUS	exon	7368388	7368732	.	-	.	transcript_id "jg9338.t2"; gene_id "jg9338";
dmelr6.33_1	AUGUSTUS	intron	7368733	7377533	.	-	.	transcript_id "jg9338.t1"; gene_id "jg9338";
dmelr6.33_1	AUGUSTUS	intron	7368733	7377533	.	-	.	transcript_id "jg9338.t3"; gene_id "jg9338";
dmelr6.33_1	AUGUSTUS	intron	7368733	7377533	.	-	.	transcript_id "jg9338.t4"; gene_id "jg9338";
dmelr6.33_1	AUGUSTUS	intron	7368733	7377533	.	-	.	transcript_id "jg9338.t2"; gene_id "jg9338";
dmelr6.33_1	AUGUSTUS	CDS	7377534	7377594	1	-	0	transcript_id "jg9338.t1"; gene_id "jg9338";
dmelr6.33_1	AUGUSTUS	exon	7377534	7377594	.	-	.	transcript_id "jg9338.t1"; gene_id "jg9338";
dmelr6.33_1	AUGUSTUS	CDS	7377534	7377594	1	-	0	transcript_id "jg9338.t3"; gene_id "jg9338";
dmelr6.33_1	AUGUSTUS	exon	7377534	7377594	.	-	.	transcript_id "jg9338.t3"; gene_id "jg9338";
dmelr6.33_1	AUGUSTUS	CDS	7377534	7377594	1	-	0	transcript_id "jg9338.t4"; gene_id "jg9338";
dmelr6.33_1	AUGUSTUS	exon	7377534	7377594	.	-	.	transcript_id "jg9338.t4"; gene_id "jg9338";
dmelr6.33_1	AUGUSTUS	CDS	7377534	7377594	1	-	0	transcript_id "jg9338.t2"; gene_id "jg9338";
dmelr6.33_1	AUGUSTUS	exon	7377534	7377594	.	-	.	transcript_id "jg9338.t2"; gene_id "jg9338";
dmelr6.33_1	AUGUSTUS	start_codon	7377592	7377594	.	-	0	transcript_id "jg9338.t1"; gene_id "jg9338";
dmelr6.33_1	AUGUSTUS	start_codon	7377592	7377594	.	-	0	transcript_id "jg9338.t3"; gene_id "jg9338";
dmelr6.33_1	AUGUSTUS	start_codon	7377592	7377594	.	-	0	transcript_id "jg9338.t4"; gene_id "jg9338";
dmelr6.33_1	AUGUSTUS	start_codon	7377592	7377594	.	-	0	transcript_id "jg9338.t2"; gene_id "jg9338";
dmelr6.33_1	ALN_BLOCK	exon	7383197	7386619	.	-	.	transcript_id "jg9340.t1"; gene_id "jg9340";
dmelr6.33_1	ALN_BLOCK	exon	7387528	7390807	.	+	.	transcript_id "jg9341.t1"; gene_id "jg9341";
dmelr6.33_1	ALN_BLOCK	exon	7391022	7392184	.	-	.	transcript_id "jg9342.t1"; gene_id "jg9342";
dmelr6.33_1	ALN_BLOCK	exon	7393669	7394068	.	-	.	transcript_id "jg9343.t1"; gene_id "jg9343";
dmelr6.33_1	ALN_BLOCK	exon	7394638	7394711	.	-	.	transcript_id "jg9343.t1"; gene_id "jg9343";
dmelr6.33_1	ALN_BLOCK	exon	7395054	7395866	.	-	.	transcript_id "jg9343.t1"; gene_id "jg9343";
dmelr6.33_1	ALN_BLOCK	exon	7398396	7399946	.	-	.	transcript_id "jg9344.t1"; gene_id "jg9344";
dmelr6.33_1	AUGUSTUS	start_codon	7400787	7400789	.	+	0	transcript_id "jg9345.t1"; gene_id "jg9345";
dmelr6.33_1	AUGUSTUS	CDS	7400787	7400811	1	+	0	transcript_id "jg9345.t1"; gene_id "jg9345";
dmelr6.33_1	AUGUSTUS	exon	7400787	7400811	.	+	.	transcript_id "jg9345.t1"; gene_id "jg9345";
dmelr6.33_1	AUGUSTUS	intron	7400812	7400875	.	+	.	transcript_id "jg9345.t1"; gene_id "jg9345";
dmelr6.33_1	AUGUSTUS	CDS	7400876	7401444	1	+	2	transcript_id "jg9345.t1"; gene_id "jg9345";
dmelr6.33_1	AUGUSTUS	exon	7400876	7401444	.	+	.	transcript_id "jg9345.t1"; gene_id "jg9345";
dmelr6.33_1	AUGUSTUS	stop_codon	7401442	7401444	.	+	0	transcript_id "jg9345.t1"; gene_id "jg9345";
dmelr6.33_1	ALN_BLOCK	exon	7402780	7403464	.	+	.	transcript_id "jg9347.t1"; gene_id "jg9347";
dmelr6.33_1	AUGUSTUS	stop_codon	7403885	7403887	.	-	0	transcript_id "jg9348.t1"; gene_id "jg9348";
dmelr6.33_1	AUGUSTUS	CDS	7403885	7403943	0.61	-	2	transcript_id "jg9348.t1"; gene_id "jg9348";
dmelr6.33_1	AUGUSTUS	exon	7403885	7403943	.	-	.	transcript_id "jg9348.t1"; gene_id "jg9348";
dmelr6.33_1	AUGUSTUS	intron	7403944	7406037	.	-	.	transcript_id "jg9348.t1"; gene_id "jg9348";
dmelr6.33_1	AUGUSTUS	CDS	7406038	7406130	0.88	-	2	transcript_id "jg9348.t1"; gene_id "jg9348";
dmelr6.33_1	AUGUSTUS	exon	7406038	7406130	.	-	.	transcript_id "jg9348.t1"; gene_id "jg9348";
dmelr6.33_1	AUGUSTUS	intron	7406131	7406205	.	-	.	transcript_id "jg9348.t1"; gene_id "jg9348";
dmelr6.33_1	AUGUSTUS	CDS	7406206	7406332	1	-	0	transcript_id "jg9348.t1"; gene_id "jg9348";
dmelr6.33_1	AUGUSTUS	exon	7406206	7406332	.	-	.	transcript_id "jg9348.t1"; gene_id "jg9348";
dmelr6.33_1	AUGUSTUS	start_codon	7406330	7406332	.	-	0	transcript_id "jg9348.t1"; gene_id "jg9348";
dmelr6.33_1	AUGUSTUS	stop_codon	7408893	7408895	.	-	0	transcript_id "jg9346.t1"; gene_id "jg9346";
dmelr6.33_1	AUGUSTUS	CDS	7408893	7409272	1	-	2	transcript_id "jg9346.t1"; gene_id "jg9346";
dmelr6.33_1	AUGUSTUS	exon	7408893	7409272	.	-	.	transcript_id "jg9346.t1"; gene_id "jg9346";
dmelr6.33_1	AUGUSTUS	intron	7409273	7409335	.	-	.	transcript_id "jg9346.t1"; gene_id "jg9346";
dmelr6.33_1	AUGUSTUS	CDS	7409336	7409360	1	-	0	transcript_id "jg9346.t1"; gene_id "jg9346";
dmelr6.33_1	AUGUSTUS	exon	7409336	7409360	.	-	.	transcript_id "jg9346.t1"; gene_id "jg9346";
dmelr6.33_1	AUGUSTUS	start_codon	7409358	7409360	.	-	0	transcript_id "jg9346.t1"; gene_id "jg9346";
dmelr6.33_1	ALN_BLOCK	exon	7424331	7426243	.	+	.	transcript_id "jg9351.t1"; gene_id "jg9351";
dmelr6.33_1	ALN_BLOCK	exon	7427989	7428553	.	-	.	transcript_id "jg9352.t1"; gene_id "jg9352";
dmelr6.33_1	ALN_BLOCK	exon	7433414	7434132	.	+	.	transcript_id "jg9353.t1"; gene_id "jg9353";
dmelr6.33_1	AUGUSTUS	start_codon	7439399	7439401	.	+	0	transcript_id "jg9354.t1"; gene_id "jg9354";
dmelr6.33_1	AUGUSTUS	CDS	7439399	7439691	0.9	+	0	transcript_id "jg9354.t1"; gene_id "jg9354";
dmelr6.33_1	AUGUSTUS	exon	7439399	7439691	.	+	.	transcript_id "jg9354.t1"; gene_id "jg9354";
dmelr6.33_1	AUGUSTUS	intron	7439692	7439767	.	+	.	transcript_id "jg9354.t1"; gene_id "jg9354";
dmelr6.33_1	AUGUSTUS	CDS	7439768	7439864	0.92	+	1	transcript_id "jg9354.t1"; gene_id "jg9354";
dmelr6.33_1	AUGUSTUS	exon	7439768	7439864	.	+	.	transcript_id "jg9354.t1"; gene_id "jg9354";
dmelr6.33_1	AUGUSTUS	stop_codon	7439862	7439864	.	+	0	transcript_id "jg9354.t1"; gene_id "jg9354";
dmelr6.33_1	ALN_BLOCK	exon	7440779	7442834	.	+	.	transcript_id "jg9355.t1"; gene_id "jg9355";
dmelr6.33_1	ALN_BLOCK	exon	7443074	7443701	.	+	.	transcript_id "jg9356.t1"; gene_id "jg9356";
dmelr6.33_1	ALN_BLOCK	exon	7444012	7444596	.	-	.	transcript_id "jg9357.t1"; gene_id "jg9357";
dmelr6.33_1	ALN_BLOCK	exon	7445026	7445695	.	-	.	transcript_id "jg9358.t1"; gene_id "jg9358";
dmelr6.33_1	ALN_BLOCK	exon	7446401	7447156	.	-	.	transcript_id "jg9359.t1"; gene_id "jg9359";
dmelr6.33_1	ALN_BLOCK	exon	7447654	7449166	.	+	.	transcript_id "jg9360.t1"; gene_id "jg9360";
dmelr6.33_1	AUGUSTUS	stop_codon	7449394	7449396	.	-	0	transcript_id "jg9361.t1"; gene_id "jg9361";
dmelr6.33_1	AUGUSTUS	CDS	7449394	7449756	1	-	0	transcript_id "jg9361.t1"; gene_id "jg9361";
dmelr6.33_1	AUGUSTUS	exon	7449394	7449756	.	-	.	transcript_id "jg9361.t1"; gene_id "jg9361";
dmelr6.33_1	AUGUSTUS	start_codon	7449754	7449756	.	-	0	transcript_id "jg9361.t1"; gene_id "jg9361";
dmelr6.33_1	ALN_BLOCK	exon	7455073	7458737	.	-	.	transcript_id "jg9362.t1"; gene_id "jg9362";
dmelr6.33_1	ALN_BLOCK	exon	7460660	7463004	.	-	.	transcript_id "jg9363.t1"; gene_id "jg9363";
dmelr6.33_1	ALN_BLOCK	exon	7463590	7464939	.	+	.	transcript_id "jg9364.t1"; gene_id "jg9364";
dmelr6.33_1	ALN_BLOCK	exon	7465137	7466670	.	-	.	transcript_id "jg9365.t1"; gene_id "jg9365";
dmelr6.33_1	ALN_BLOCK	exon	7467296	7475494	.	-	.	transcript_id "jg9366.t1"; gene_id "jg9366";
dmelr6.33_1	ALN_BLOCK	exon	7483394	7486105	.	-	.	transcript_id "jg9367.t1"; gene_id "jg9367";
dmelr6.33_1	AUGUSTUS	stop_codon	7486146	7486148	.	-	0	transcript_id "jg9368.t1"; gene_id "jg9368";
dmelr6.33_1	AUGUSTUS	CDS	7486146	7486167	1	-	1	transcript_id "jg9368.t1"; gene_id "jg9368";
dmelr6.33_1	AUGUSTUS	exon	7486146	7486167	.	-	.	transcript_id "jg9368.t1"; gene_id "jg9368";
dmelr6.33_1	AUGUSTUS	intron	7486168	7489332	.	-	.	transcript_id "jg9368.t1"; gene_id "jg9368";
dmelr6.33_1	AUGUSTUS	CDS	7489333	7489360	1	-	2	transcript_id "jg9368.t1"; gene_id "jg9368";
dmelr6.33_1	AUGUSTUS	exon	7489333	7489360	.	-	.	transcript_id "jg9368.t1"; gene_id "jg9368";
dmelr6.33_1	AUGUSTUS	intron	7489361	7489540	.	-	.	transcript_id "jg9368.t1"; gene_id "jg9368";
dmelr6.33_1	AUGUSTUS	CDS	7489541	7489570	1	-	2	transcript_id "jg9368.t1"; gene_id "jg9368";
dmelr6.33_1	AUGUSTUS	exon	7489541	7489570	.	-	.	transcript_id "jg9368.t1"; gene_id "jg9368";
dmelr6.33_1	AUGUSTUS	intron	7489571	7489645	.	-	.	transcript_id "jg9368.t1"; gene_id "jg9368";
dmelr6.33_1	AUGUSTUS	CDS	7489646	7489802	1	-	0	transcript_id "jg9368.t1"; gene_id "jg9368";
dmelr6.33_1	AUGUSTUS	exon	7489646	7489802	.	-	.	transcript_id "jg9368.t1"; gene_id "jg9368";
dmelr6.33_1	AUGUSTUS	start_codon	7489800	7489802	.	-	0	transcript_id "jg9368.t1"; gene_id "jg9368";
dmelr6.33_1	ALN_BLOCK	exon	7491049	7492189	.	-	.	transcript_id "jg9369.t1"; gene_id "jg9369";
dmelr6.33_1	ALN_BLOCK	exon	7494369	7496261	.	-	.	transcript_id "jg9370.t1"; gene_id "jg9370";
dmelr6.33_1	ALN_BLOCK	exon	7496801	7499774	.	-	.	transcript_id "jg9371.t1"; gene_id "jg9371";
dmelr6.33_1	ALN_BLOCK	exon	7500479	7504854	.	+	.	transcript_id "jg9372.t1"; gene_id "jg9372";
dmelr6.33_1	ALN_BLOCK	exon	7508621	7510111	.	-	.	transcript_id "jg9373.t1"; gene_id "jg9373";
dmelr6.33_1	ALN_BLOCK	exon	7510792	7512695	.	-	.	transcript_id "jg9374.t1"; gene_id "jg9374";
dmelr6.33_1	ALN_BLOCK	exon	7514327	7516264	.	-	.	transcript_id "jg9375.t1"; gene_id "jg9375";
dmelr6.33_1	ALN_BLOCK	exon	7517014	7517922	.	-	.	transcript_id "jg9376.t1"; gene_id "jg9376";
dmelr6.33_1	ALN_BLOCK	exon	7519374	7522510	.	+	.	transcript_id "jg9377.t1"; gene_id "jg9377";
dmelr6.33_1	ALN_BLOCK	exon	7522684	7525586	.	-	.	transcript_id "jg9378.t1"; gene_id "jg9378";
dmelr6.33_1	ALN_BLOCK	exon	7526655	7529077	.	-	.	transcript_id "jg9379.t1"; gene_id "jg9379";
dmelr6.33_1	ALN_BLOCK	exon	7533611	7535616	.	+	.	transcript_id "jg9380.t1"; gene_id "jg9380";
dmelr6.33_1	ALN_BLOCK	exon	7536042	7538183	.	+	.	transcript_id "jg9381.t1"; gene_id "jg9381";
dmelr6.33_1	ALN_BLOCK	exon	7538374	7539590	.	-	.	transcript_id "jg9382.t1"; gene_id "jg9382";
dmelr6.33_1	ALN_BLOCK	exon	7554873	7555325	.	+	.	transcript_id "jg9383.t1"; gene_id "jg9383";
dmelr6.33_1	ALN_BLOCK	exon	7555891	7561254	.	+	.	transcript_id "jg9383.t1"; gene_id "jg9383";
dmelr6.33_1	ALN_BLOCK	exon	7564561	7565484	.	-	.	transcript_id "jg9384.t1"; gene_id "jg9384";
dmelr6.33_1	ALN_BLOCK	exon	7565958	7566662	.	-	.	transcript_id "jg9385.t1"; gene_id "jg9385";
dmelr6.33_1	ALN_BLOCK	exon	7567265	7580471	.	+	.	transcript_id "jg9386.t1"; gene_id "jg9386";
dmelr6.33_1	ALN_BLOCK	exon	7580790	7585110	.	-	.	transcript_id "jg9387.t1"; gene_id "jg9387";
dmelr6.33_1	ALN_BLOCK	exon	7588504	7589689	.	-	.	transcript_id "jg9388.t1"; gene_id "jg9388";
dmelr6.33_1	ALN_BLOCK	exon	7590444	7594548	.	+	.	transcript_id "jg9389.t1"; gene_id "jg9389";
dmelr6.33_1	ALN_BLOCK	exon	7596540	7597702	.	-	.	transcript_id "jg9390.t1"; gene_id "jg9390";
dmelr6.33_1	ALN_BLOCK	exon	7598097	7602684	.	-	.	transcript_id "jg9390.t1"; gene_id "jg9390";
dmelr6.33_1	ALN_BLOCK	exon	7602862	7606088	.	-	.	transcript_id "jg9390.t1"; gene_id "jg9390";
dmelr6.33_1	AUGUSTUS	stop_codon	7606116	7606118	.	-	0	transcript_id "jg9391.t1"; gene_id "jg9391";
dmelr6.33_1	AUGUSTUS	CDS	7606116	7606244	0.94	-	0	transcript_id "jg9391.t1"; gene_id "jg9391";
dmelr6.33_1	AUGUSTUS	exon	7606116	7606244	.	-	.	transcript_id "jg9391.t1"; gene_id "jg9391";
dmelr6.33_1	AUGUSTUS	intron	7606245	7613933	.	-	.	transcript_id "jg9391.t1"; gene_id "jg9391";
dmelr6.33_1	AUGUSTUS	CDS	7613934	7614109	0.81	-	2	transcript_id "jg9391.t1"; gene_id "jg9391";
dmelr6.33_1	AUGUSTUS	exon	7613934	7614109	.	-	.	transcript_id "jg9391.t1"; gene_id "jg9391";
dmelr6.33_1	AUGUSTUS	intron	7614110	7615342	.	-	.	transcript_id "jg9391.t1"; gene_id "jg9391";
dmelr6.33_1	AUGUSTUS	CDS	7615343	7615427	0.89	-	0	transcript_id "jg9391.t1"; gene_id "jg9391";
dmelr6.33_1	AUGUSTUS	exon	7615343	7615427	.	-	.	transcript_id "jg9391.t1"; gene_id "jg9391";
dmelr6.33_1	AUGUSTUS	start_codon	7615425	7615427	.	-	0	transcript_id "jg9391.t1"; gene_id "jg9391";
dmelr6.33_1	AUGUSTUS	start_codon	7626925	7626927	.	+	0	transcript_id "jg9392.t1"; gene_id "jg9392";
dmelr6.33_1	AUGUSTUS	CDS	7626925	7627172	0.95	+	0	transcript_id "jg9392.t1"; gene_id "jg9392";
dmelr6.33_1	AUGUSTUS	exon	7626925	7627172	.	+	.	transcript_id "jg9392.t1"; gene_id "jg9392";
dmelr6.33_1	AUGUSTUS	intron	7627173	7627230	.	+	.	transcript_id "jg9392.t1"; gene_id "jg9392";
dmelr6.33_1	AUGUSTUS	CDS	7627231	7627366	0.86	+	1	transcript_id "jg9392.t1"; gene_id "jg9392";
dmelr6.33_1	AUGUSTUS	exon	7627231	7627366	.	+	.	transcript_id "jg9392.t1"; gene_id "jg9392";
dmelr6.33_1	AUGUSTUS	stop_codon	7627364	7627366	.	+	0	transcript_id "jg9392.t1"; gene_id "jg9392";
dmelr6.33_1	ALN_BLOCK	exon	7630192	7642199	.	+	.	transcript_id "jg9393.t1"; gene_id "jg9393";
dmelr6.33_1	AUGUSTUS	stop_codon	7652112	7652114	.	-	0	transcript_id "jg9394.t1"; gene_id "jg9394";
dmelr6.33_1	AUGUSTUS	CDS	7652112	7652348	1	-	0	transcript_id "jg9394.t1"; gene_id "jg9394";
dmelr6.33_1	AUGUSTUS	exon	7652112	7652348	.	-	.	transcript_id "jg9394.t1"; gene_id "jg9394";
dmelr6.33_1	AUGUSTUS	start_codon	7652346	7652348	.	-	0	transcript_id "jg9394.t1"; gene_id "jg9394";
dmelr6.33_1	AUGUSTUS	stop_codon	7652536	7652538	.	-	0	transcript_id "jg9395.t1"; gene_id "jg9395";
dmelr6.33_1	AUGUSTUS	CDS	7652536	7653837	1	-	0	transcript_id "jg9395.t1"; gene_id "jg9395";
dmelr6.33_1	AUGUSTUS	exon	7652536	7653837	.	-	.	transcript_id "jg9395.t1"; gene_id "jg9395";
dmelr6.33_1	AUGUSTUS	start_codon	7653835	7653837	.	-	0	transcript_id "jg9395.t1"; gene_id "jg9395";
dmelr6.33_1	ALN_BLOCK	exon	7654449	7655126	.	-	.	transcript_id "jg9396.t1"; gene_id "jg9396";
dmelr6.33_1	ALN_BLOCK	exon	7655420	7656700	.	+	.	transcript_id "jg9397.t1"; gene_id "jg9397";
dmelr6.33_1	ALN_BLOCK	exon	7657213	7658436	.	+	.	transcript_id "jg9398.t1"; gene_id "jg9398";
dmelr6.33_1	ALN_BLOCK	exon	7659256	7660588	.	-	.	transcript_id "jg9399.t1"; gene_id "jg9399";
dmelr6.33_1	ALN_BLOCK	exon	7662037	7663187	.	+	.	transcript_id "jg9400.t1"; gene_id "jg9400";
dmelr6.33_1	AUGUSTUS	start_codon	7663457	7663459	.	+	0	transcript_id "jg9401.t1"; gene_id "jg9401";
dmelr6.33_1	AUGUSTUS	CDS	7663457	7663463	0.69	+	0	transcript_id "jg9401.t1"; gene_id "jg9401";
dmelr6.33_1	AUGUSTUS	exon	7663457	7663463	.	+	.	transcript_id "jg9401.t1"; gene_id "jg9401";
dmelr6.33_1	AUGUSTUS	intron	7663464	7663833	.	+	.	transcript_id "jg9401.t1"; gene_id "jg9401";
dmelr6.33_1	AUGUSTUS	CDS	7663834	7663934	1	+	2	transcript_id "jg9401.t1"; gene_id "jg9401";
dmelr6.33_1	AUGUSTUS	exon	7663834	7663934	.	+	.	transcript_id "jg9401.t1"; gene_id "jg9401";
dmelr6.33_1	AUGUSTUS	intron	7663935	7664032	.	+	.	transcript_id "jg9401.t1"; gene_id "jg9401";
dmelr6.33_1	AUGUSTUS	CDS	7664033	7664053	0.83	+	0	transcript_id "jg9401.t1"; gene_id "jg9401";
dmelr6.33_1	AUGUSTUS	exon	7664033	7664053	.	+	.	transcript_id "jg9401.t1"; gene_id "jg9401";
dmelr6.33_1	AUGUSTUS	intron	7664054	7664123	.	+	.	transcript_id "jg9401.t1"; gene_id "jg9401";
dmelr6.33_1	AUGUSTUS	CDS	7664124	7664296	0.83	+	0	transcript_id "jg9401.t1"; gene_id "jg9401";
dmelr6.33_1	AUGUSTUS	exon	7664124	7664296	.	+	.	transcript_id "jg9401.t1"; gene_id "jg9401";
dmelr6.33_1	AUGUSTUS	intron	7664297	7664352	.	+	.	transcript_id "jg9401.t1"; gene_id "jg9401";
dmelr6.33_1	AUGUSTUS	CDS	7664353	7664509	1	+	1	transcript_id "jg9401.t1"; gene_id "jg9401";
dmelr6.33_1	AUGUSTUS	exon	7664353	7664509	.	+	.	transcript_id "jg9401.t1"; gene_id "jg9401";
dmelr6.33_1	AUGUSTUS	intron	7664510	7664574	.	+	.	transcript_id "jg9401.t1"; gene_id "jg9401";
dmelr6.33_1	AUGUSTUS	CDS	7664575	7664834	1	+	0	transcript_id "jg9401.t1"; gene_id "jg9401";
dmelr6.33_1	AUGUSTUS	exon	7664575	7664834	.	+	.	transcript_id "jg9401.t1"; gene_id "jg9401";
dmelr6.33_1	AUGUSTUS	intron	7664835	7664895	.	+	.	transcript_id "jg9401.t1"; gene_id "jg9401";
dmelr6.33_1	AUGUSTUS	CDS	7664896	7665124	1	+	1	transcript_id "jg9401.t1"; gene_id "jg9401";
dmelr6.33_1	AUGUSTUS	exon	7664896	7665124	.	+	.	transcript_id "jg9401.t1"; gene_id "jg9401";
dmelr6.33_1	AUGUSTUS	stop_codon	7665122	7665124	.	+	0	transcript_id "jg9401.t1"; gene_id "jg9401";
dmelr6.33_1	AUGUSTUS	start_codon	7665937	7665939	.	+	0	transcript_id "jg9402.t1"; gene_id "jg9402";
dmelr6.33_1	AUGUSTUS	CDS	7665937	7666016	1	+	0	transcript_id "jg9402.t1"; gene_id "jg9402";
dmelr6.33_1	AUGUSTUS	exon	7665937	7666016	.	+	.	transcript_id "jg9402.t1"; gene_id "jg9402";
dmelr6.33_1	AUGUSTUS	intron	7666017	7666145	.	+	.	transcript_id "jg9402.t1"; gene_id "jg9402";
dmelr6.33_1	AUGUSTUS	CDS	7666146	7666409	1	+	1	transcript_id "jg9402.t1"; gene_id "jg9402";
dmelr6.33_1	AUGUSTUS	exon	7666146	7666409	.	+	.	transcript_id "jg9402.t1"; gene_id "jg9402";
dmelr6.33_1	AUGUSTUS	intron	7666410	7666473	.	+	.	transcript_id "jg9402.t1"; gene_id "jg9402";
dmelr6.33_1	AUGUSTUS	CDS	7666474	7666630	1	+	1	transcript_id "jg9402.t1"; gene_id "jg9402";
dmelr6.33_1	AUGUSTUS	exon	7666474	7666630	.	+	.	transcript_id "jg9402.t1"; gene_id "jg9402";
dmelr6.33_1	AUGUSTUS	intron	7666631	7666686	.	+	.	transcript_id "jg9402.t1"; gene_id "jg9402";
dmelr6.33_1	AUGUSTUS	CDS	7666687	7666946	1	+	0	transcript_id "jg9402.t1"; gene_id "jg9402";
dmelr6.33_1	AUGUSTUS	exon	7666687	7666946	.	+	.	transcript_id "jg9402.t1"; gene_id "jg9402";
dmelr6.33_1	AUGUSTUS	intron	7666947	7667003	.	+	.	transcript_id "jg9402.t1"; gene_id "jg9402";
dmelr6.33_1	AUGUSTUS	CDS	7667004	7667235	1	+	1	transcript_id "jg9402.t1"; gene_id "jg9402";
dmelr6.33_1	AUGUSTUS	exon	7667004	7667235	.	+	.	transcript_id "jg9402.t1"; gene_id "jg9402";
dmelr6.33_1	AUGUSTUS	stop_codon	7667233	7667235	.	+	0	transcript_id "jg9402.t1"; gene_id "jg9402";
dmelr6.33_1	ALN_BLOCK	exon	7667401	7668945	.	-	.	transcript_id "jg9403.t1"; gene_id "jg9403";
dmelr6.33_1	ALN_BLOCK	exon	7670550	7671002	.	-	.	transcript_id "jg9404.t1"; gene_id "jg9404";
dmelr6.33_1	ALN_BLOCK	exon	7673801	7674303	.	-	.	transcript_id "jg9405.t1"; gene_id "jg9405";
dmelr6.33_1	ALN_BLOCK	exon	7674552	7675090	.	+	.	transcript_id "jg9406.t1"; gene_id "jg9406";
dmelr6.33_1	ALN_BLOCK	exon	7675438	7676235	.	-	.	transcript_id "jg9407.t1"; gene_id "jg9407";
dmelr6.33_1	ALN_BLOCK	exon	7677642	7683022	.	-	.	transcript_id "jg9408.t1"; gene_id "jg9408";
dmelr6.33_1	ALN_BLOCK	exon	7701984	7702979	.	+	.	transcript_id "jg9409.t1"; gene_id "jg9409";
dmelr6.33_1	ALN_BLOCK	exon	7704094	7704937	.	-	.	transcript_id "jg9410.t1"; gene_id "jg9410";
dmelr6.33_1	ALN_BLOCK	exon	7705303	7708945	.	-	.	transcript_id "jg9411.t1"; gene_id "jg9411";
dmelr6.33_1	ALN_BLOCK	exon	7710516	7711900	.	+	.	transcript_id "jg9412.t1"; gene_id "jg9412";
dmelr6.33_1	ALN_BLOCK	exon	7712762	7714120	.	+	.	transcript_id "jg9413.t1"; gene_id "jg9413";
dmelr6.33_1	ALN_BLOCK	exon	7714983	7716702	.	+	.	transcript_id "jg9414.t1"; gene_id "jg9414";
dmelr6.33_1	ALN_BLOCK	exon	7719262	7722149	.	-	.	transcript_id "jg9415.t1"; gene_id "jg9415";
dmelr6.33_1	ALN_BLOCK	exon	7728615	7729704	.	-	.	transcript_id "jg9416.t1"; gene_id "jg9416";
dmelr6.33_1	AUGUSTUS	stop_codon	7739587	7739589	.	-	0	transcript_id "jg9417.t1"; gene_id "jg9417";
dmelr6.33_1	AUGUSTUS	CDS	7739587	7739925	0.9	-	0	transcript_id "jg9417.t1"; gene_id "jg9417";
dmelr6.33_1	AUGUSTUS	exon	7739587	7739925	.	-	.	transcript_id "jg9417.t1"; gene_id "jg9417";
dmelr6.33_1	AUGUSTUS	start_codon	7739923	7739925	.	-	0	transcript_id "jg9417.t1"; gene_id "jg9417";
dmelr6.33_1	ALN_BLOCK	exon	7740277	7741866	.	-	.	transcript_id "jg9418.t1"; gene_id "jg9418";
dmelr6.33_1	ALN_BLOCK	exon	7778292	7779464	.	-	.	transcript_id "jg9419.t1"; gene_id "jg9419";
dmelr6.33_1	ALN_BLOCK	exon	7782746	7785029	.	-	.	transcript_id "jg9420.t1"; gene_id "jg9420";
dmelr6.33_1	ALN_BLOCK	exon	7786266	7787761	.	+	.	transcript_id "jg9421.t1"; gene_id "jg9421";
dmelr6.33_1	ALN_BLOCK	exon	7789256	7789888	.	+	.	transcript_id "jg9422.t1"; gene_id "jg9422";
dmelr6.33_1	AUGUSTUS	start_codon	7790402	7790404	.	+	0	transcript_id "jg9423.t1"; gene_id "jg9423";
dmelr6.33_1	AUGUSTUS	CDS	7790402	7790498	1	+	0	transcript_id "jg9423.t1"; gene_id "jg9423";
dmelr6.33_1	AUGUSTUS	exon	7790402	7790498	.	+	.	transcript_id "jg9423.t1"; gene_id "jg9423";
dmelr6.33_1	AUGUSTUS	intron	7790499	7790556	.	+	.	transcript_id "jg9423.t1"; gene_id "jg9423";
dmelr6.33_1	AUGUSTUS	CDS	7790557	7790636	1	+	2	transcript_id "jg9423.t1"; gene_id "jg9423";
dmelr6.33_1	AUGUSTUS	exon	7790557	7790636	.	+	.	transcript_id "jg9423.t1"; gene_id "jg9423";
dmelr6.33_1	AUGUSTUS	intron	7790637	7790692	.	+	.	transcript_id "jg9423.t1"; gene_id "jg9423";
dmelr6.33_1	AUGUSTUS	CDS	7790693	7790825	1	+	0	transcript_id "jg9423.t1"; gene_id "jg9423";
dmelr6.33_1	AUGUSTUS	exon	7790693	7790825	.	+	.	transcript_id "jg9423.t1"; gene_id "jg9423";
dmelr6.33_1	AUGUSTUS	intron	7790826	7790878	.	+	.	transcript_id "jg9423.t1"; gene_id "jg9423";
dmelr6.33_1	AUGUSTUS	CDS	7790879	7790997	1	+	2	transcript_id "jg9423.t1"; gene_id "jg9423";
dmelr6.33_1	AUGUSTUS	exon	7790879	7790997	.	+	.	transcript_id "jg9423.t1"; gene_id "jg9423";
dmelr6.33_1	AUGUSTUS	stop_codon	7790995	7790997	.	+	0	transcript_id "jg9423.t1"; gene_id "jg9423";
dmelr6.33_1	ALN_BLOCK	exon	7792122	7793120	.	-	.	transcript_id "jg9424.t1"; gene_id "jg9424";
dmelr6.33_1	ALN_BLOCK	exon	7793696	7800758	.	+	.	transcript_id "jg9425.t1"; gene_id "jg9425";
dmelr6.33_1	ALN_BLOCK	exon	7801443	7804736	.	-	.	transcript_id "jg9426.t1"; gene_id "jg9426";
dmelr6.33_1	ALN_BLOCK	exon	7806538	7809419	.	+	.	transcript_id "jg9427.t1"; gene_id "jg9427";
dmelr6.33_1	ALN_BLOCK	exon	7810106	7811986	.	-	.	transcript_id "jg9428.t1"; gene_id "jg9428";
dmelr6.33_1	ALN_BLOCK	exon	7812858	7814510	.	+	.	transcript_id "jg9429.t1"; gene_id "jg9429";
dmelr6.33_1	ALN_BLOCK	exon	7822225	7823466	.	-	.	transcript_id "jg9430.t1"; gene_id "jg9430";
dmelr6.33_1	ALN_BLOCK	exon	7824688	7825123	.	-	.	transcript_id "jg9431.t1"; gene_id "jg9431";
dmelr6.33_1	ALN_BLOCK	exon	7826263	7827287	.	+	.	transcript_id "jg9432.t1"; gene_id "jg9432";
dmelr6.33_1	AUGUSTUS	stop_codon	7827401	7827403	.	-	0	transcript_id "jg9433.t1"; gene_id "jg9433";
dmelr6.33_1	AUGUSTUS	CDS	7827401	7827882	1	-	2	transcript_id "jg9433.t1"; gene_id "jg9433";
dmelr6.33_1	AUGUSTUS	exon	7827401	7827882	.	-	.	transcript_id "jg9433.t1"; gene_id "jg9433";
dmelr6.33_1	AUGUSTUS	intron	7827883	7828170	.	-	.	transcript_id "jg9433.t1"; gene_id "jg9433";
dmelr6.33_1	AUGUSTUS	CDS	7828171	7828347	1	-	2	transcript_id "jg9433.t1"; gene_id "jg9433";
dmelr6.33_1	AUGUSTUS	exon	7828171	7828347	.	-	.	transcript_id "jg9433.t1"; gene_id "jg9433";
dmelr6.33_1	AUGUSTUS	intron	7828348	7828409	.	-	.	transcript_id "jg9433.t1"; gene_id "jg9433";
dmelr6.33_1	AUGUSTUS	CDS	7828410	7828485	1	-	0	transcript_id "jg9433.t1"; gene_id "jg9433";
dmelr6.33_1	AUGUSTUS	exon	7828410	7828485	.	-	.	transcript_id "jg9433.t1"; gene_id "jg9433";
dmelr6.33_1	AUGUSTUS	start_codon	7828483	7828485	.	-	0	transcript_id "jg9433.t1"; gene_id "jg9433";
dmelr6.33_1	AUGUSTUS	start_codon	7829194	7829196	.	+	0	transcript_id "jg9434.t1"; gene_id "jg9434";
dmelr6.33_1	AUGUSTUS	CDS	7829194	7829255	1	+	0	transcript_id "jg9434.t1"; gene_id "jg9434";
dmelr6.33_1	AUGUSTUS	exon	7829194	7829255	.	+	.	transcript_id "jg9434.t1"; gene_id "jg9434";
dmelr6.33_1	AUGUSTUS	intron	7829256	7829345	.	+	.	transcript_id "jg9434.t1"; gene_id "jg9434";
dmelr6.33_1	AUGUSTUS	CDS	7829346	7829532	1	+	1	transcript_id "jg9434.t1"; gene_id "jg9434";
dmelr6.33_1	AUGUSTUS	exon	7829346	7829532	.	+	.	transcript_id "jg9434.t1"; gene_id "jg9434";
dmelr6.33_1	AUGUSTUS	intron	7829533	7829591	.	+	.	transcript_id "jg9434.t1"; gene_id "jg9434";
dmelr6.33_1	AUGUSTUS	CDS	7829592	7829981	1	+	0	transcript_id "jg9434.t1"; gene_id "jg9434";
dmelr6.33_1	AUGUSTUS	exon	7829592	7829981	.	+	.	transcript_id "jg9434.t1"; gene_id "jg9434";
dmelr6.33_1	AUGUSTUS	intron	7829982	7830043	.	+	.	transcript_id "jg9434.t1"; gene_id "jg9434";
dmelr6.33_1	AUGUSTUS	CDS	7830044	7830397	1	+	0	transcript_id "jg9434.t1"; gene_id "jg9434";
dmelr6.33_1	AUGUSTUS	exon	7830044	7830397	.	+	.	transcript_id "jg9434.t1"; gene_id "jg9434";
dmelr6.33_1	AUGUSTUS	stop_codon	7830395	7830397	.	+	0	transcript_id "jg9434.t1"; gene_id "jg9434";
dmelr6.33_1	ALN_BLOCK	exon	7830511	7831595	.	-	.	transcript_id "jg9435.t1"; gene_id "jg9435";
dmelr6.33_1	ALN_BLOCK	exon	7832304	7833691	.	+	.	transcript_id "jg9436.t1"; gene_id "jg9436";
dmelr6.33_1	ALN_BLOCK	exon	7833938	7834578	.	+	.	transcript_id "jg9437.t1"; gene_id "jg9437";
dmelr6.33_1	AUGUSTUS	stop_codon	7836823	7836825	.	-	0	transcript_id "jg9438.t1"; gene_id "jg9438";
dmelr6.33_1	AUGUSTUS	CDS	7836823	7836912	1	-	0	transcript_id "jg9438.t1"; gene_id "jg9438";
dmelr6.33_1	AUGUSTUS	exon	7836823	7836912	.	-	.	transcript_id "jg9438.t1"; gene_id "jg9438";
dmelr6.33_1	AUGUSTUS	intron	7836913	7836980	.	-	.	transcript_id "jg9438.t1"; gene_id "jg9438";
dmelr6.33_1	AUGUSTUS	CDS	7836981	7837162	1	-	2	transcript_id "jg9438.t1"; gene_id "jg9438";
dmelr6.33_1	AUGUSTUS	exon	7836981	7837162	.	-	.	transcript_id "jg9438.t1"; gene_id "jg9438";
dmelr6.33_1	AUGUSTUS	intron	7837163	7837245	.	-	.	transcript_id "jg9438.t1"; gene_id "jg9438";
dmelr6.33_1	AUGUSTUS	CDS	7837246	7837474	1	-	0	transcript_id "jg9438.t1"; gene_id "jg9438";
dmelr6.33_1	AUGUSTUS	exon	7837246	7837474	.	-	.	transcript_id "jg9438.t1"; gene_id "jg9438";
dmelr6.33_1	AUGUSTUS	intron	7837475	7837587	.	-	.	transcript_id "jg9438.t1"; gene_id "jg9438";
dmelr6.33_1	AUGUSTUS	CDS	7837588	7837821	0.56	-	0	transcript_id "jg9438.t1"; gene_id "jg9438";
dmelr6.33_1	AUGUSTUS	exon	7837588	7837821	.	-	.	transcript_id "jg9438.t1"; gene_id "jg9438";
dmelr6.33_1	AUGUSTUS	start_codon	7837819	7837821	.	-	0	transcript_id "jg9438.t1"; gene_id "jg9438";
dmelr6.33_1	AUGUSTUS	start_codon	7842360	7842362	.	+	0	transcript_id "jg9439.t1"; gene_id "jg9439";
dmelr6.33_1	AUGUSTUS	CDS	7842360	7842659	0.92	+	0	transcript_id "jg9439.t1"; gene_id "jg9439";
dmelr6.33_1	AUGUSTUS	exon	7842360	7842659	.	+	.	transcript_id "jg9439.t1"; gene_id "jg9439";
dmelr6.33_1	AUGUSTUS	stop_codon	7842657	7842659	.	+	0	transcript_id "jg9439.t1"; gene_id "jg9439";
dmelr6.33_1	ALN_BLOCK	exon	7842986	7861070	.	-	.	transcript_id "jg9440.t1"; gene_id "jg9440";
dmelr6.33_1	ALN_BLOCK	exon	7902571	7902588	.	+	.	transcript_id "jg9441.t1"; gene_id "jg9441";
dmelr6.33_1	ALN_BLOCK	exon	7902750	7914560	.	+	.	transcript_id "jg9441.t1"; gene_id "jg9441";
dmelr6.33_1	ALN_BLOCK	exon	7915365	7916352	.	-	.	transcript_id "jg9442.t1"; gene_id "jg9442";
dmelr6.33_1	ALN_BLOCK	exon	7917964	7920405	.	+	.	transcript_id "jg9443.t1"; gene_id "jg9443";
dmelr6.33_1	ALN_BLOCK	exon	7920974	7922543	.	-	.	transcript_id "jg9444.t1"; gene_id "jg9444";
dmelr6.33_1	ALN_BLOCK	exon	7923237	7924916	.	-	.	transcript_id "jg9445.t1"; gene_id "jg9445";
dmelr6.33_1	ALN_BLOCK	exon	7927952	7929610	.	+	.	transcript_id "jg9446.t1"; gene_id "jg9446";
dmelr6.33_1	ALN_BLOCK	exon	7929981	7930984	.	-	.	transcript_id "jg9447.t1"; gene_id "jg9447";
dmelr6.33_1	ALN_BLOCK	exon	7931129	7932349	.	-	.	transcript_id "jg9448.t1"; gene_id "jg9448";
dmelr6.33_1	ALN_BLOCK	exon	7932516	7936621	.	+	.	transcript_id "jg9449.t1"; gene_id "jg9449";
dmelr6.33_1	ALN_BLOCK	exon	7936971	7938955	.	-	.	transcript_id "jg9450.t1"; gene_id "jg9450";
dmelr6.33_1	ALN_BLOCK	exon	7939253	7939558	.	-	.	transcript_id "jg9451.t1"; gene_id "jg9451";
dmelr6.33_1	AUGUSTUS	start_codon	7939956	7939958	.	+	0	transcript_id "jg9452.t1"; gene_id "jg9452";
dmelr6.33_1	AUGUSTUS	CDS	7939956	7940007	1	+	0	transcript_id "jg9452.t1"; gene_id "jg9452";
dmelr6.33_1	AUGUSTUS	exon	7939956	7940007	.	+	.	transcript_id "jg9452.t1"; gene_id "jg9452";
dmelr6.33_1	AUGUSTUS	start_codon	7939956	7939958	.	+	0	transcript_id "jg9452.t2"; gene_id "jg9452";
dmelr6.33_1	AUGUSTUS	CDS	7939956	7940007	1	+	0	transcript_id "jg9452.t2"; gene_id "jg9452";
dmelr6.33_1	AUGUSTUS	exon	7939956	7940007	.	+	.	transcript_id "jg9452.t2"; gene_id "jg9452";
dmelr6.33_1	AUGUSTUS	intron	7940008	7941046	.	+	.	transcript_id "jg9452.t1"; gene_id "jg9452";
dmelr6.33_1	AUGUSTUS	intron	7940008	7940983	.	+	.	transcript_id "jg9452.t2"; gene_id "jg9452";
dmelr6.33_1	AUGUSTUS	CDS	7940984	7941213	1	+	2	transcript_id "jg9452.t2"; gene_id "jg9452";
dmelr6.33_1	AUGUSTUS	exon	7940984	7941213	.	+	.	transcript_id "jg9452.t2"; gene_id "jg9452";
dmelr6.33_1	AUGUSTUS	CDS	7941047	7941213	1	+	2	transcript_id "jg9452.t1"; gene_id "jg9452";
dmelr6.33_1	AUGUSTUS	exon	7941047	7941213	.	+	.	transcript_id "jg9452.t1"; gene_id "jg9452";
dmelr6.33_1	AUGUSTUS	intron	7941214	7941264	.	+	.	transcript_id "jg9452.t1"; gene_id "jg9452";
dmelr6.33_1	AUGUSTUS	intron	7941214	7941264	.	+	.	transcript_id "jg9452.t2"; gene_id "jg9452";
dmelr6.33_1	AUGUSTUS	CDS	7941265	7941870	0.99	+	0	transcript_id "jg9452.t1"; gene_id "jg9452";
dmelr6.33_1	AUGUSTUS	exon	7941265	7941870	.	+	.	transcript_id "jg9452.t1"; gene_id "jg9452";
dmelr6.33_1	AUGUSTUS	CDS	7941265	7941870	0.98	+	0	transcript_id "jg9452.t2"; gene_id "jg9452";
dmelr6.33_1	AUGUSTUS	exon	7941265	7941870	.	+	.	transcript_id "jg9452.t2"; gene_id "jg9452";
dmelr6.33_1	AUGUSTUS	stop_codon	7941868	7941870	.	+	0	transcript_id "jg9452.t1"; gene_id "jg9452";
dmelr6.33_1	AUGUSTUS	stop_codon	7941868	7941870	.	+	0	transcript_id "jg9452.t2"; gene_id "jg9452";
dmelr6.33_1	ALN_BLOCK	exon	7942635	7942849	.	-	.	transcript_id "jg9453.t1"; gene_id "jg9453";
dmelr6.33_1	ALN_BLOCK	exon	7943442	7944121	.	+	.	transcript_id "jg9454.t1"; gene_id "jg9454";
dmelr6.33_1	ALN_BLOCK	exon	7947525	7949172	.	-	.	transcript_id "jg9455.t1"; gene_id "jg9455";
dmelr6.33_1	ALN_BLOCK	exon	7949354	7949647	.	-	.	transcript_id "jg9455.t1"; gene_id "jg9455";
dmelr6.33_1	ALN_BLOCK	exon	7949889	7950335	.	+	.	transcript_id "jg9456.t1"; gene_id "jg9456";
dmelr6.33_1	ALN_BLOCK	exon	7950503	7950949	.	+	.	transcript_id "jg9457.t1"; gene_id "jg9457";
dmelr6.33_1	AUGUSTUS	stop_codon	7953893	7953895	.	-	0	transcript_id "jg9458.t1"; gene_id "jg9458";
dmelr6.33_1	AUGUSTUS	CDS	7953893	7954147	0.91	-	0	transcript_id "jg9458.t1"; gene_id "jg9458";
dmelr6.33_1	AUGUSTUS	exon	7953893	7954147	.	-	.	transcript_id "jg9458.t1"; gene_id "jg9458";
dmelr6.33_1	AUGUSTUS	intron	7954148	7956069	.	-	.	transcript_id "jg9458.t1"; gene_id "jg9458";
dmelr6.33_1	AUGUSTUS	CDS	7956070	7956072	0.54	-	0	transcript_id "jg9458.t1"; gene_id "jg9458";
dmelr6.33_1	AUGUSTUS	exon	7956070	7956072	.	-	.	transcript_id "jg9458.t1"; gene_id "jg9458";
dmelr6.33_1	AUGUSTUS	start_codon	7956070	7956072	.	-	0	transcript_id "jg9458.t1"; gene_id "jg9458";
dmelr6.33_1	ALN_BLOCK	exon	7956209	7956343	.	+	.	transcript_id "jg9459.t1"; gene_id "jg9459";
dmelr6.33_1	ALN_BLOCK	exon	7956626	7957718	.	+	.	transcript_id "jg9459.t1"; gene_id "jg9459";
dmelr6.33_1	AUGUSTUS	stop_codon	7958290	7958292	.	-	0	transcript_id "jg9460.t1"; gene_id "jg9460";
dmelr6.33_1	AUGUSTUS	CDS	7958290	7959282	1	-	0	transcript_id "jg9460.t1"; gene_id "jg9460";
dmelr6.33_1	AUGUSTUS	exon	7958290	7959282	.	-	.	transcript_id "jg9460.t1"; gene_id "jg9460";
dmelr6.33_1	AUGUSTUS	intron	7959283	7959341	.	-	.	transcript_id "jg9460.t1"; gene_id "jg9460";
dmelr6.33_1	AUGUSTUS	CDS	7959342	7959689	0.94	-	0	transcript_id "jg9460.t1"; gene_id "jg9460";
dmelr6.33_1	AUGUSTUS	exon	7959342	7959689	.	-	.	transcript_id "jg9460.t1"; gene_id "jg9460";
dmelr6.33_1	AUGUSTUS	start_codon	7959687	7959689	.	-	0	transcript_id "jg9460.t1"; gene_id "jg9460";
dmelr6.33_1	AUGUSTUS	stop_codon	7960381	7960383	.	-	0	transcript_id "jg9461.t1"; gene_id "jg9461";
dmelr6.33_1	AUGUSTUS	CDS	7960381	7961649	1	-	0	transcript_id "jg9461.t1"; gene_id "jg9461";
dmelr6.33_1	AUGUSTUS	exon	7960381	7961649	.	-	.	transcript_id "jg9461.t1"; gene_id "jg9461";
dmelr6.33_1	AUGUSTUS	start_codon	7961647	7961649	.	-	0	transcript_id "jg9461.t1"; gene_id "jg9461";
dmelr6.33_1	ALN_BLOCK	exon	7962843	7965282	.	+	.	transcript_id "jg9462.t1"; gene_id "jg9462";
dmelr6.33_1	ALN_BLOCK	exon	7966839	7967694	.	-	.	transcript_id "jg9463.t1"; gene_id "jg9463";
dmelr6.33_1	ALN_BLOCK	exon	7969259	7971738	.	-	.	transcript_id "jg9464.t1"; gene_id "jg9464";
dmelr6.33_1	ALN_BLOCK	exon	7972616	7973898	.	+	.	transcript_id "jg9465.t1"; gene_id "jg9465";
dmelr6.33_1	ALN_BLOCK	exon	7974487	7985761	.	-	.	transcript_id "jg9466.t1"; gene_id "jg9466";
dmelr6.33_1	ALN_BLOCK	exon	7989953	7991234	.	+	.	transcript_id "jg9467.t1"; gene_id "jg9467";
dmelr6.33_1	ALN_BLOCK	exon	7994241	7994927	.	-	.	transcript_id "jg9468.t1"; gene_id "jg9468";
dmelr6.33_1	ALN_BLOCK	exon	7995661	7998092	.	-	.	transcript_id "jg9469.t1"; gene_id "jg9469";
dmelr6.33_1	AUGUSTUS	start_codon	7998367	7998369	.	+	0	transcript_id "jg9470.t1"; gene_id "jg9470";
dmelr6.33_1	AUGUSTUS	CDS	7998367	7998476	0.91	+	0	transcript_id "jg9470.t1"; gene_id "jg9470";
dmelr6.33_1	AUGUSTUS	exon	7998367	7998476	.	+	.	transcript_id "jg9470.t1"; gene_id "jg9470";
dmelr6.33_1	AUGUSTUS	intron	7998477	7998617	.	+	.	transcript_id "jg9470.t1"; gene_id "jg9470";
dmelr6.33_1	AUGUSTUS	CDS	7998618	7998930	0.89	+	1	transcript_id "jg9470.t1"; gene_id "jg9470";
dmelr6.33_1	AUGUSTUS	exon	7998618	7998930	.	+	.	transcript_id "jg9470.t1"; gene_id "jg9470";
dmelr6.33_1	AUGUSTUS	stop_codon	7998928	7998930	.	+	0	transcript_id "jg9470.t1"; gene_id "jg9470";
dmelr6.33_1	ALN_BLOCK	exon	8000881	8001964	.	-	.	transcript_id "jg9471.t1"; gene_id "jg9471";
dmelr6.33_1	ALN_BLOCK	exon	8004851	8006631	.	+	.	transcript_id "jg9472.t1"; gene_id "jg9472";
dmelr6.33_1	ALN_BLOCK	exon	8007264	8008994	.	+	.	transcript_id "jg9473.t1"; gene_id "jg9473";
dmelr6.33_1	ALN_BLOCK	exon	8010811	8012728	.	-	.	transcript_id "jg9474.t1"; gene_id "jg9474";
dmelr6.33_1	AUGUSTUS	stop_codon	8012793	8012795	.	-	0	transcript_id "jg9475.t1"; gene_id "jg9475";
dmelr6.33_1	AUGUSTUS	CDS	8012793	8012880	0.98	-	1	transcript_id "jg9475.t1"; gene_id "jg9475";
dmelr6.33_1	AUGUSTUS	exon	8012793	8012880	.	-	.	transcript_id "jg9475.t1"; gene_id "jg9475";
dmelr6.33_1	AUGUSTUS	intron	8012881	8013071	.	-	.	transcript_id "jg9475.t1"; gene_id "jg9475";
dmelr6.33_1	AUGUSTUS	CDS	8013072	8013246	0.85	-	2	transcript_id "jg9475.t1"; gene_id "jg9475";
dmelr6.33_1	AUGUSTUS	exon	8013072	8013246	.	-	.	transcript_id "jg9475.t1"; gene_id "jg9475";
dmelr6.33_1	AUGUSTUS	intron	8013247	8013874	.	-	.	transcript_id "jg9475.t1"; gene_id "jg9475";
dmelr6.33_1	AUGUSTUS	CDS	8013875	8013926	0.21	-	0	transcript_id "jg9475.t1"; gene_id "jg9475";
dmelr6.33_1	AUGUSTUS	exon	8013875	8013926	.	-	.	transcript_id "jg9475.t1"; gene_id "jg9475";
dmelr6.33_1	AUGUSTUS	start_codon	8013924	8013926	.	-	0	transcript_id "jg9475.t1"; gene_id "jg9475";
dmelr6.33_1	ALN_BLOCK	exon	8031958	8034544	.	+	.	transcript_id "jg9477.t1"; gene_id "jg9477";
dmelr6.33_1	AUGUSTUS	start_codon	8041221	8041223	.	+	0	transcript_id "jg9478.t1"; gene_id "jg9478";
dmelr6.33_1	AUGUSTUS	CDS	8041221	8042000	1	+	0	transcript_id "jg9478.t1"; gene_id "jg9478";
dmelr6.33_1	AUGUSTUS	exon	8041221	8042000	.	+	.	transcript_id "jg9478.t1"; gene_id "jg9478";
dmelr6.33_1	AUGUSTUS	stop_codon	8041998	8042000	.	+	0	transcript_id "jg9478.t1"; gene_id "jg9478";
dmelr6.33_1	ALN_BLOCK	exon	8054363	8055027	.	-	.	transcript_id "jg9479.t1"; gene_id "jg9479";
dmelr6.33_1	ALN_BLOCK	exon	8069899	8077829	.	+	.	transcript_id "jg9480.t1"; gene_id "jg9480";
dmelr6.33_1	ALN_BLOCK	exon	8079318	8079950	.	-	.	transcript_id "jg9481.t1"; gene_id "jg9481";
dmelr6.33_1	ALN_BLOCK	exon	8080840	8082091	.	-	.	transcript_id "jg9482.t1"; gene_id "jg9482";
dmelr6.33_1	ALN_BLOCK	exon	8083293	8085787	.	+	.	transcript_id "jg9483.t1"; gene_id "jg9483";
dmelr6.33_1	ALN_BLOCK	exon	8087440	8088641	.	+	.	transcript_id "jg9484.t1"; gene_id "jg9484";
dmelr6.33_1	ALN_BLOCK	exon	8089535	8091189	.	+	.	transcript_id "jg9485.t1"; gene_id "jg9485";
dmelr6.33_1	ALN_BLOCK	exon	8095214	8096763	.	+	.	transcript_id "jg9486.t1"; gene_id "jg9486";
dmelr6.33_1	ALN_BLOCK	exon	8097067	8097888	.	-	.	transcript_id "jg9487.t1"; gene_id "jg9487";
dmelr6.33_1	ALN_BLOCK	exon	8099570	8101904	.	+	.	transcript_id "jg9488.t1"; gene_id "jg9488";
dmelr6.33_1	ALN_BLOCK	exon	8102811	8105848	.	-	.	transcript_id "jg9489.t1"; gene_id "jg9489";
dmelr6.33_1	AUGUSTUS	start_codon	8106456	8106458	.	+	0	transcript_id "jg9490.t1"; gene_id "jg9490";
dmelr6.33_1	AUGUSTUS	CDS	8106456	8106935	1	+	0	transcript_id "jg9490.t1"; gene_id "jg9490";
dmelr6.33_1	AUGUSTUS	exon	8106456	8106935	.	+	.	transcript_id "jg9490.t1"; gene_id "jg9490";
dmelr6.33_1	AUGUSTUS	stop_codon	8106933	8106935	.	+	0	transcript_id "jg9490.t1"; gene_id "jg9490";
dmelr6.33_1	ALN_BLOCK	exon	8115266	8122385	.	-	.	transcript_id "jg9491.t1"; gene_id "jg9491";
dmelr6.33_1	ALN_BLOCK	exon	8123138	8124948	.	+	.	transcript_id "jg9492.t1"; gene_id "jg9492";
dmelr6.33_1	ALN_BLOCK	exon	8125070	8127199	.	-	.	transcript_id "jg9493.t1"; gene_id "jg9493";
dmelr6.33_1	ALN_BLOCK	exon	8127705	8128795	.	+	.	transcript_id "jg9494.t1"; gene_id "jg9494";
dmelr6.33_1	ALN_BLOCK	exon	8129495	8130628	.	-	.	transcript_id "jg9495.t1"; gene_id "jg9495";
dmelr6.33_1	ALN_BLOCK	exon	8130692	8131144	.	-	.	transcript_id "jg9496.t1"; gene_id "jg9496";
dmelr6.33_1	ALN_BLOCK	exon	8132034	8133180	.	+	.	transcript_id "jg9497.t1"; gene_id "jg9497";
dmelr6.33_1	ALN_BLOCK	exon	8134510	8135011	.	-	.	transcript_id "jg9498.t1"; gene_id "jg9498";
dmelr6.33_1	ALN_BLOCK	exon	8138235	8142822	.	-	.	transcript_id "jg9499.t1"; gene_id "jg9499";
dmelr6.33_1	ALN_BLOCK	exon	8147273	8148282	.	-	.	transcript_id "jg9500.t1"; gene_id "jg9500";
dmelr6.33_1	ALN_BLOCK	exon	8159567	8161075	.	-	.	transcript_id "jg9501.t1"; gene_id "jg9501";
dmelr6.33_1	ALN_BLOCK	exon	8161903	8163324	.	-	.	transcript_id "jg9502.t1"; gene_id "jg9502";
dmelr6.33_1	ALN_BLOCK	exon	8164065	8164602	.	-	.	transcript_id "jg9503.t1"; gene_id "jg9503";
dmelr6.33_1	ALN_BLOCK	exon	8164956	8167667	.	+	.	transcript_id "jg9504.t1"; gene_id "jg9504";
dmelr6.33_1	ALN_BLOCK	exon	8168046	8169662	.	+	.	transcript_id "jg9505.t1"; gene_id "jg9505";
dmelr6.33_1	ALN_BLOCK	exon	8170293	8172344	.	+	.	transcript_id "jg9506.t1"; gene_id "jg9506";
dmelr6.33_1	ALN_BLOCK	exon	8172495	8173497	.	-	.	transcript_id "jg9507.t1"; gene_id "jg9507";
dmelr6.33_1	ALN_BLOCK	exon	8204973	8205683	.	-	.	transcript_id "jg9508.t1"; gene_id "jg9508";
dmelr6.33_1	ALN_BLOCK	exon	8206677	8218456	.	+	.	transcript_id "jg9509.t1"; gene_id "jg9509";
dmelr6.33_1	ALN_BLOCK	exon	8218783	8225415	.	+	.	transcript_id "jg9509.t1"; gene_id "jg9509";
dmelr6.33_1	ALN_BLOCK	exon	8228199	8228615	.	-	.	transcript_id "jg9510.t1"; gene_id "jg9510";
dmelr6.33_1	ALN_BLOCK	exon	8229417	8232048	.	-	.	transcript_id "jg9511.t1"; gene_id "jg9511";
dmelr6.33_1	ALN_BLOCK	exon	8238057	8239676	.	+	.	transcript_id "jg9512.t1"; gene_id "jg9512";
dmelr6.33_1	ALN_BLOCK	exon	8254256	8255672	.	+	.	transcript_id "jg9513.t1"; gene_id "jg9513";
dmelr6.33_1	ALN_BLOCK	exon	8256040	8256736	.	+	.	transcript_id "jg9513.t1"; gene_id "jg9513";
dmelr6.33_1	ALN_BLOCK	exon	8260036	8260416	.	+	.	transcript_id "jg9514.t1"; gene_id "jg9514";
dmelr6.33_1	ALN_BLOCK	exon	8260865	8261200	.	-	.	transcript_id "jg9515.t1"; gene_id "jg9515";
dmelr6.33_1	AUGUSTUS	stop_codon	8262870	8262872	.	-	0	transcript_id "jg9516.t1"; gene_id "jg9516";
dmelr6.33_1	AUGUSTUS	CDS	8262870	8263199	1	-	0	transcript_id "jg9516.t1"; gene_id "jg9516";
dmelr6.33_1	AUGUSTUS	exon	8262870	8263199	.	-	.	transcript_id "jg9516.t1"; gene_id "jg9516";
dmelr6.33_1	AUGUSTUS	start_codon	8263197	8263199	.	-	0	transcript_id "jg9516.t1"; gene_id "jg9516";
dmelr6.33_1	ALN_BLOCK	exon	8263613	8264293	.	-	.	transcript_id "jg9517.t1"; gene_id "jg9517";
dmelr6.33_1	ALN_BLOCK	exon	8265882	8267282	.	-	.	transcript_id "jg9519.t1"; gene_id "jg9519";
dmelr6.33_1	ALN_BLOCK	exon	8267675	8269308	.	-	.	transcript_id "jg9518.t1"; gene_id "jg9518";
dmelr6.33_1	AUGUSTUS	stop_codon	8293943	8293945	.	-	0	transcript_id "jg9520.t1"; gene_id "jg9520";
dmelr6.33_1	AUGUSTUS	CDS	8293943	8294143	0.75	-	0	transcript_id "jg9520.t1"; gene_id "jg9520";
dmelr6.33_1	AUGUSTUS	exon	8293943	8294143	.	-	.	transcript_id "jg9520.t1"; gene_id "jg9520";
dmelr6.33_1	AUGUSTUS	intron	8294144	8304790	.	-	.	transcript_id "jg9520.t1"; gene_id "jg9520";
dmelr6.33_1	AUGUSTUS	CDS	8304791	8304907	0.4	-	0	transcript_id "jg9520.t1"; gene_id "jg9520";
dmelr6.33_1	AUGUSTUS	exon	8304791	8304907	.	-	.	transcript_id "jg9520.t1"; gene_id "jg9520";
dmelr6.33_1	AUGUSTUS	start_codon	8304905	8304907	.	-	0	transcript_id "jg9520.t1"; gene_id "jg9520";
dmelr6.33_1	AUGUSTUS	start_codon	8316136	8316138	.	+	0	transcript_id "jg9521.t1"; gene_id "jg9521";
dmelr6.33_1	AUGUSTUS	CDS	8316136	8316258	0.49	+	0	transcript_id "jg9521.t1"; gene_id "jg9521";
dmelr6.33_1	AUGUSTUS	exon	8316136	8316258	.	+	.	transcript_id "jg9521.t1"; gene_id "jg9521";
dmelr6.33_1	AUGUSTUS	intron	8316259	8321765	.	+	.	transcript_id "jg9521.t1"; gene_id "jg9521";
dmelr6.33_1	AUGUSTUS	CDS	8321766	8321996	0.53	+	0	transcript_id "jg9521.t1"; gene_id "jg9521";
dmelr6.33_1	AUGUSTUS	exon	8321766	8321996	.	+	.	transcript_id "jg9521.t1"; gene_id "jg9521";
dmelr6.33_1	AUGUSTUS	stop_codon	8321994	8321996	.	+	0	transcript_id "jg9521.t1"; gene_id "jg9521";
dmelr6.33_1	ALN_BLOCK	exon	8347539	8348388	.	+	.	transcript_id "jg9523.t1"; gene_id "jg9523";
dmelr6.33_1	ALN_BLOCK	exon	8358607	8359282	.	+	.	transcript_id "jg9524.t1"; gene_id "jg9524";
dmelr6.33_1	ALN_BLOCK	exon	8359513	8360922	.	-	.	transcript_id "jg9525.t1"; gene_id "jg9525";
dmelr6.33_1	AUGUSTUS	stop_codon	8361224	8361226	.	-	0	transcript_id "jg9526.t1"; gene_id "jg9526";
dmelr6.33_1	AUGUSTUS	CDS	8361224	8361434	0.66	-	1	transcript_id "jg9526.t1"; gene_id "jg9526";
dmelr6.33_1	AUGUSTUS	exon	8361224	8361434	.	-	.	transcript_id "jg9526.t1"; gene_id "jg9526";
dmelr6.33_1	AUGUSTUS	intron	8361435	8361500	.	-	.	transcript_id "jg9526.t1"; gene_id "jg9526";
dmelr6.33_1	AUGUSTUS	CDS	8361501	8362099	0.66	-	0	transcript_id "jg9526.t1"; gene_id "jg9526";
dmelr6.33_1	AUGUSTUS	exon	8361501	8362099	.	-	.	transcript_id "jg9526.t1"; gene_id "jg9526";
dmelr6.33_1	AUGUSTUS	start_codon	8362097	8362099	.	-	0	transcript_id "jg9526.t1"; gene_id "jg9526";
dmelr6.33_1	AUGUSTUS	stop_codon	8362513	8362515	.	-	0	transcript_id "jg9527.t1"; gene_id "jg9527";
dmelr6.33_1	AUGUSTUS	CDS	8362513	8363037	1	-	0	transcript_id "jg9527.t1"; gene_id "jg9527";
dmelr6.33_1	AUGUSTUS	exon	8362513	8363037	.	-	.	transcript_id "jg9527.t1"; gene_id "jg9527";
dmelr6.33_1	AUGUSTUS	start_codon	8363035	8363037	.	-	0	transcript_id "jg9527.t1"; gene_id "jg9527";
dmelr6.33_1	ALN_BLOCK	exon	8363491	8364345	.	-	.	transcript_id "jg9528.t1"; gene_id "jg9528";
dmelr6.33_1	ALN_BLOCK	exon	8364510	8365289	.	-	.	transcript_id "jg9529.t1"; gene_id "jg9529";
dmelr6.33_1	ALN_BLOCK	exon	8365618	8366385	.	-	.	transcript_id "jg9530.t1"; gene_id "jg9530";
dmelr6.33_1	ALN_BLOCK	exon	8367329	8367808	.	-	.	transcript_id "jg9531.t1"; gene_id "jg9531";
dmelr6.33_1	ALN_BLOCK	exon	8368576	8368845	.	-	.	transcript_id "jg9532.t1"; gene_id "jg9532";
dmelr6.33_1	ALN_BLOCK	exon	8369003	8369500	.	-	.	transcript_id "jg9533.t1"; gene_id "jg9533";
dmelr6.33_1	ALN_BLOCK	exon	8371252	8371992	.	+	.	transcript_id "jg9534.t1"; gene_id "jg9534";
dmelr6.33_1	ALN_BLOCK	exon	8394581	8395559	.	+	.	transcript_id "jg9535.t1"; gene_id "jg9535";
dmelr6.33_1	ALN_BLOCK	exon	8396574	8398017	.	-	.	transcript_id "jg9536.t1"; gene_id "jg9536";
dmelr6.33_1	ALN_BLOCK	exon	8398257	8398267	.	-	.	transcript_id "jg9536.t1"; gene_id "jg9536";
dmelr6.33_1	ALN_BLOCK	exon	8402995	8403258	.	-	.	transcript_id "jg9536.t1"; gene_id "jg9536";
dmelr6.33_1	ALN_BLOCK	exon	8403508	8403520	.	-	.	transcript_id "jg9536.t1"; gene_id "jg9536";
dmelr6.33_1	ALN_BLOCK	exon	8403922	8404032	.	-	.	transcript_id "jg9536.t1"; gene_id "jg9536";
dmelr6.33_1	ALN_BLOCK	exon	8404248	8404254	.	-	.	transcript_id "jg9536.t1"; gene_id "jg9536";
dmelr6.33_1	ALN_BLOCK	exon	8421111	8426407	.	+	.	transcript_id "jg9537.t1"; gene_id "jg9537";
dmelr6.33_1	ALN_BLOCK	exon	8426631	8428306	.	+	.	transcript_id "jg9537.t1"; gene_id "jg9537";
dmelr6.33_1	AUGUSTUS	stop_codon	8430745	8430747	.	-	0	transcript_id "jg9538.t1"; gene_id "jg9538";
dmelr6.33_1	AUGUSTUS	CDS	8430745	8431125	1	-	0	transcript_id "jg9538.t1"; gene_id "jg9538";
dmelr6.33_1	AUGUSTUS	exon	8430745	8431125	.	-	.	transcript_id "jg9538.t1"; gene_id "jg9538";
dmelr6.33_1	AUGUSTUS	intron	8431126	8431189	.	-	.	transcript_id "jg9538.t1"; gene_id "jg9538";
dmelr6.33_1	AUGUSTUS	CDS	8431190	8431201	0.93	-	0	transcript_id "jg9538.t1"; gene_id "jg9538";
dmelr6.33_1	AUGUSTUS	exon	8431190	8431201	.	-	.	transcript_id "jg9538.t1"; gene_id "jg9538";
dmelr6.33_1	AUGUSTUS	start_codon	8431199	8431201	.	-	0	transcript_id "jg9538.t1"; gene_id "jg9538";
dmelr6.33_1	ALN_BLOCK	exon	8434091	8434533	.	-	.	transcript_id "jg9539.t1"; gene_id "jg9539";
dmelr6.33_1	ALN_BLOCK	exon	8435489	8435883	.	+	.	transcript_id "jg9541.t1"; gene_id "jg9541";
dmelr6.33_1	AUGUSTUS	start_codon	8437696	8437698	.	+	0	transcript_id "jg9542.t1"; gene_id "jg9542";
dmelr6.33_1	AUGUSTUS	CDS	8437696	8437707	1	+	0	transcript_id "jg9542.t1"; gene_id "jg9542";
dmelr6.33_1	AUGUSTUS	exon	8437696	8437707	.	+	.	transcript_id "jg9542.t1"; gene_id "jg9542";
dmelr6.33_1	AUGUSTUS	intron	8437708	8437764	.	+	.	transcript_id "jg9542.t1"; gene_id "jg9542";
dmelr6.33_1	AUGUSTUS	CDS	8437765	8438091	1	+	0	transcript_id "jg9542.t1"; gene_id "jg9542";
dmelr6.33_1	AUGUSTUS	exon	8437765	8438091	.	+	.	transcript_id "jg9542.t1"; gene_id "jg9542";
dmelr6.33_1	AUGUSTUS	stop_codon	8438089	8438091	.	+	0	transcript_id "jg9542.t1"; gene_id "jg9542";
dmelr6.33_1	ALN_BLOCK	exon	8439488	8442752	.	-	.	transcript_id "jg9543.t1"; gene_id "jg9543";
dmelr6.33_1	AUGUSTUS	start_codon	8444771	8444773	.	+	0	transcript_id "jg9544.t1"; gene_id "jg9544";
dmelr6.33_1	AUGUSTUS	CDS	8444771	8444930	1	+	0	transcript_id "jg9544.t1"; gene_id "jg9544";
dmelr6.33_1	AUGUSTUS	exon	8444771	8444930	.	+	.	transcript_id "jg9544.t1"; gene_id "jg9544";
dmelr6.33_1	AUGUSTUS	intron	8444931	8445357	.	+	.	transcript_id "jg9544.t1"; gene_id "jg9544";
dmelr6.33_1	AUGUSTUS	CDS	8445358	8445467	1	+	2	transcript_id "jg9544.t1"; gene_id "jg9544";
dmelr6.33_1	AUGUSTUS	exon	8445358	8445467	.	+	.	transcript_id "jg9544.t1"; gene_id "jg9544";
dmelr6.33_1	AUGUSTUS	intron	8445468	8445533	.	+	.	transcript_id "jg9544.t1"; gene_id "jg9544";
dmelr6.33_1	AUGUSTUS	CDS	8445534	8445883	1	+	0	transcript_id "jg9544.t1"; gene_id "jg9544";
dmelr6.33_1	AUGUSTUS	exon	8445534	8445883	.	+	.	transcript_id "jg9544.t1"; gene_id "jg9544";
dmelr6.33_1	AUGUSTUS	intron	8445884	8445941	.	+	.	transcript_id "jg9544.t1"; gene_id "jg9544";
dmelr6.33_1	AUGUSTUS	CDS	8445942	8446311	1	+	1	transcript_id "jg9544.t1"; gene_id "jg9544";
dmelr6.33_1	AUGUSTUS	exon	8445942	8446311	.	+	.	transcript_id "jg9544.t1"; gene_id "jg9544";
dmelr6.33_1	AUGUSTUS	intron	8446312	8446371	.	+	.	transcript_id "jg9544.t1"; gene_id "jg9544";
dmelr6.33_1	AUGUSTUS	CDS	8446372	8446546	1	+	0	transcript_id "jg9544.t1"; gene_id "jg9544";
dmelr6.33_1	AUGUSTUS	exon	8446372	8446546	.	+	.	transcript_id "jg9544.t1"; gene_id "jg9544";
dmelr6.33_1	AUGUSTUS	intron	8446547	8446606	.	+	.	transcript_id "jg9544.t1"; gene_id "jg9544";
dmelr6.33_1	AUGUSTUS	CDS	8446607	8447022	1	+	2	transcript_id "jg9544.t1"; gene_id "jg9544";
dmelr6.33_1	AUGUSTUS	exon	8446607	8447022	.	+	.	transcript_id "jg9544.t1"; gene_id "jg9544";
dmelr6.33_1	AUGUSTUS	stop_codon	8447020	8447022	.	+	0	transcript_id "jg9544.t1"; gene_id "jg9544";
dmelr6.33_1	ALN_BLOCK	exon	8448391	8449621	.	+	.	transcript_id "jg9545.t1"; gene_id "jg9545";
dmelr6.33_1	ALN_BLOCK	exon	8449736	8451884	.	-	.	transcript_id "jg9546.t1"; gene_id "jg9546";
dmelr6.33_1	ALN_BLOCK	exon	8453649	8455472	.	+	.	transcript_id "jg9547.t1"; gene_id "jg9547";
dmelr6.33_1	ALN_BLOCK	exon	8455943	8457856	.	-	.	transcript_id "jg9548.t1"; gene_id "jg9548";
dmelr6.33_1	ALN_BLOCK	exon	8458824	8460847	.	+	.	transcript_id "jg9549.t1"; gene_id "jg9549";
dmelr6.33_1	ALN_BLOCK	exon	8462845	8465032	.	+	.	transcript_id "jg9550.t1"; gene_id "jg9550";
dmelr6.33_1	ALN_BLOCK	exon	8466061	8467122	.	+	.	transcript_id "jg9551.t1"; gene_id "jg9551";
dmelr6.33_1	ALN_BLOCK	exon	8469549	8471649	.	-	.	transcript_id "jg9552.t1"; gene_id "jg9552";
dmelr6.33_1	ALN_BLOCK	exon	8471983	8473943	.	+	.	transcript_id "jg9553.t1"; gene_id "jg9553";
dmelr6.33_1	ALN_BLOCK	exon	8475415	8477100	.	-	.	transcript_id "jg9554.t1"; gene_id "jg9554";
dmelr6.33_1	ALN_BLOCK	exon	8477426	8490621	.	-	.	transcript_id "jg9554.t1"; gene_id "jg9554";
dmelr6.33_1	ALN_BLOCK	exon	8492322	8494124	.	-	.	transcript_id "jg9554.t1"; gene_id "jg9554";
dmelr6.33_1	ALN_BLOCK	exon	8521084	8521558	.	-	.	transcript_id "jg9556.t1"; gene_id "jg9556";
dmelr6.33_1	AUGUSTUS	stop_codon	8551951	8551953	.	-	0	transcript_id "jg9558.t1"; gene_id "jg9558";
dmelr6.33_1	AUGUSTUS	CDS	8551951	8552109	0.66	-	0	transcript_id "jg9558.t1"; gene_id "jg9558";
dmelr6.33_1	AUGUSTUS	exon	8551951	8552109	.	-	.	transcript_id "jg9558.t1"; gene_id "jg9558";
dmelr6.33_1	AUGUSTUS	intron	8552110	8555876	.	-	.	transcript_id "jg9558.t1"; gene_id "jg9558";
dmelr6.33_1	AUGUSTUS	CDS	8555877	8555990	0.36	-	0	transcript_id "jg9558.t1"; gene_id "jg9558";
dmelr6.33_1	AUGUSTUS	exon	8555877	8555990	.	-	.	transcript_id "jg9558.t1"; gene_id "jg9558";
dmelr6.33_1	AUGUSTUS	start_codon	8555988	8555990	.	-	0	transcript_id "jg9558.t1"; gene_id "jg9558";
dmelr6.33_1	ALN_BLOCK	exon	8564353	8565937	.	-	.	transcript_id "jg9559.t1"; gene_id "jg9559";
dmelr6.33_1	ALN_BLOCK	exon	8570531	8572012	.	+	.	transcript_id "jg9561.t1"; gene_id "jg9561";
dmelr6.33_1	ALN_BLOCK	exon	8573675	8575890	.	-	.	transcript_id "jg9562.t1"; gene_id "jg9562";
dmelr6.33_1	ALN_BLOCK	exon	8576068	8578257	.	-	.	transcript_id "jg9562.t1"; gene_id "jg9562";
dmelr6.33_1	ALN_BLOCK	exon	8580828	8583624	.	-	.	transcript_id "jg9563.t1"; gene_id "jg9563";
dmelr6.33_1	ALN_BLOCK	exon	8590570	8591820	.	+	.	transcript_id "jg9564.t1"; gene_id "jg9564";
dmelr6.33_1	AUGUSTUS	start_codon	8592477	8592479	.	+	0	transcript_id "jg9565.t1"; gene_id "jg9565";
dmelr6.33_1	AUGUSTUS	CDS	8592477	8592584	1	+	0	transcript_id "jg9565.t1"; gene_id "jg9565";
dmelr6.33_1	AUGUSTUS	exon	8592477	8592584	.	+	.	transcript_id "jg9565.t1"; gene_id "jg9565";
dmelr6.33_1	AUGUSTUS	intron	8592585	8592641	.	+	.	transcript_id "jg9565.t1"; gene_id "jg9565";
dmelr6.33_1	AUGUSTUS	CDS	8592642	8592774	0.92	+	0	transcript_id "jg9565.t1"; gene_id "jg9565";
dmelr6.33_1	AUGUSTUS	exon	8592642	8592774	.	+	.	transcript_id "jg9565.t1"; gene_id "jg9565";
dmelr6.33_1	AUGUSTUS	intron	8592775	8592833	.	+	.	transcript_id "jg9565.t1"; gene_id "jg9565";
dmelr6.33_1	AUGUSTUS	CDS	8592834	8592904	0.9	+	2	transcript_id "jg9565.t1"; gene_id "jg9565";
dmelr6.33_1	AUGUSTUS	exon	8592834	8592904	.	+	.	transcript_id "jg9565.t1"; gene_id "jg9565";
dmelr6.33_1	AUGUSTUS	stop_codon	8592902	8592904	.	+	0	transcript_id "jg9565.t1"; gene_id "jg9565";
dmelr6.33_1	ALN_BLOCK	exon	8594165	8594863	.	-	.	transcript_id "jg9566.t1"; gene_id "jg9566";
dmelr6.33_1	ALN_BLOCK	exon	8597687	8599837	.	-	.	transcript_id "jg9567.t1"; gene_id "jg9567";
dmelr6.33_1	ALN_BLOCK	exon	8600582	8610888	.	+	.	transcript_id "jg9568.t1"; gene_id "jg9568";
dmelr6.33_1	ALN_BLOCK	exon	8611894	8614155	.	-	.	transcript_id "jg9569.t1"; gene_id "jg9569";
dmelr6.33_1	ALN_BLOCK	exon	8616482	8623507	.	+	.	transcript_id "jg9570.t1"; gene_id "jg9570";
dmelr6.33_1	ALN_BLOCK	exon	8625526	8626102	.	+	.	transcript_id "jg9571.t1"; gene_id "jg9571";
dmelr6.33_1	ALN_BLOCK	exon	8626436	8627584	.	-	.	transcript_id "jg9572.t1"; gene_id "jg9572";
dmelr6.33_1	ALN_BLOCK	exon	8628042	8630075	.	+	.	transcript_id "jg9573.t1"; gene_id "jg9573";
dmelr6.33_1	ALN_BLOCK	exon	8630306	8631704	.	-	.	transcript_id "jg9574.t1"; gene_id "jg9574";
dmelr6.33_1	ALN_BLOCK	exon	8650422	8660613	.	+	.	transcript_id "jg9575.t1"; gene_id "jg9575";
dmelr6.33_1	ALN_BLOCK	exon	8660797	8664336	.	+	.	transcript_id "jg9575.t1"; gene_id "jg9575";
dmelr6.33_1	ALN_BLOCK	exon	8674849	8681605	.	+	.	transcript_id "jg9576.t1"; gene_id "jg9576";
dmelr6.33_1	AUGUSTUS	start_codon	8691469	8691471	.	+	0	transcript_id "jg9577.t1"; gene_id "jg9577";
dmelr6.33_1	AUGUSTUS	CDS	8691469	8692284	1	+	0	transcript_id "jg9577.t1"; gene_id "jg9577";
dmelr6.33_1	AUGUSTUS	exon	8691469	8692284	.	+	.	transcript_id "jg9577.t1"; gene_id "jg9577";
dmelr6.33_1	AUGUSTUS	stop_codon	8692282	8692284	.	+	0	transcript_id "jg9577.t1"; gene_id "jg9577";
dmelr6.33_1	ALN_BLOCK	exon	8693835	8695235	.	-	.	transcript_id "jg9578.t1"; gene_id "jg9578";
dmelr6.33_1	ALN_BLOCK	exon	8696619	8697308	.	+	.	transcript_id "jg9579.t1"; gene_id "jg9579";
dmelr6.33_1	ALN_BLOCK	exon	8697480	8698525	.	+	.	transcript_id "jg9579.t1"; gene_id "jg9579";
dmelr6.33_1	ALN_BLOCK	exon	8700747	8701628	.	-	.	transcript_id "jg9580.t1"; gene_id "jg9580";
dmelr6.33_1	ALN_BLOCK	exon	8701915	8704397	.	+	.	transcript_id "jg9581.t1"; gene_id "jg9581";
dmelr6.33_1	ALN_BLOCK	exon	8707521	8709368	.	-	.	transcript_id "jg9582.t1"; gene_id "jg9582";
dmelr6.33_1	AUGUSTUS	start_codon	8709763	8709765	.	+	0	transcript_id "jg9583.t1"; gene_id "jg9583";
dmelr6.33_1	AUGUSTUS	CDS	8709763	8710320	1	+	0	transcript_id "jg9583.t1"; gene_id "jg9583";
dmelr6.33_1	AUGUSTUS	exon	8709763	8710320	.	+	.	transcript_id "jg9583.t1"; gene_id "jg9583";
dmelr6.33_1	AUGUSTUS	start_codon	8709988	8709990	.	+	0	transcript_id "jg9583.t2"; gene_id "jg9583";
dmelr6.33_1	AUGUSTUS	CDS	8709988	8710320	1	+	0	transcript_id "jg9583.t2"; gene_id "jg9583";
dmelr6.33_1	AUGUSTUS	exon	8709988	8710320	.	+	.	transcript_id "jg9583.t2"; gene_id "jg9583";
dmelr6.33_1	AUGUSTUS	stop_codon	8710318	8710320	.	+	0	transcript_id "jg9583.t2"; gene_id "jg9583";
dmelr6.33_1	AUGUSTUS	stop_codon	8710318	8710320	.	+	0	transcript_id "jg9583.t1"; gene_id "jg9583";
dmelr6.33_1	ALN_BLOCK	exon	8710398	8712596	.	-	.	transcript_id "jg9584.t1"; gene_id "jg9584";
dmelr6.33_1	AUGUSTUS	start_codon	8713476	8713478	.	+	0	transcript_id "jg9585.t1"; gene_id "jg9585";
dmelr6.33_1	AUGUSTUS	CDS	8713476	8714033	1	+	0	transcript_id "jg9585.t1"; gene_id "jg9585";
dmelr6.33_1	AUGUSTUS	exon	8713476	8714033	.	+	.	transcript_id "jg9585.t1"; gene_id "jg9585";
dmelr6.33_1	AUGUSTUS	stop_codon	8714031	8714033	.	+	0	transcript_id "jg9585.t1"; gene_id "jg9585";
dmelr6.33_1	ALN_BLOCK	exon	8716967	8717521	.	+	.	transcript_id "jg9586.t1"; gene_id "jg9586";
dmelr6.33_1	ALN_BLOCK	exon	8718694	8722816	.	-	.	transcript_id "jg9587.t1"; gene_id "jg9587";
dmelr6.33_1	ALN_BLOCK	exon	8723004	8723430	.	-	.	transcript_id "jg9587.t1"; gene_id "jg9587";
dmelr6.33_1	ALN_BLOCK	exon	8726638	8728475	.	+	.	transcript_id "jg9588.t1"; gene_id "jg9588";
dmelr6.33_1	ALN_BLOCK	exon	8729016	8729263	.	-	.	transcript_id "jg9589.t1"; gene_id "jg9589";
dmelr6.33_1	ALN_BLOCK	exon	8729727	8733876	.	-	.	transcript_id "jg9590.t1"; gene_id "jg9590";
dmelr6.33_1	AUGUSTUS	start_codon	8737427	8737429	.	+	0	transcript_id "jg9591.t1"; gene_id "jg9591";
dmelr6.33_1	AUGUSTUS	CDS	8737427	8737630	1	+	0	transcript_id "jg9591.t1"; gene_id "jg9591";
dmelr6.33_1	AUGUSTUS	exon	8737427	8737630	.	+	.	transcript_id "jg9591.t1"; gene_id "jg9591";
dmelr6.33_1	AUGUSTUS	stop_codon	8737628	8737630	.	+	0	transcript_id "jg9591.t1"; gene_id "jg9591";
dmelr6.33_1	ALN_BLOCK	exon	8746040	8758762	.	+	.	transcript_id "jg9592.t1"; gene_id "jg9592";
dmelr6.33_1	ALN_BLOCK	exon	8759053	8759300	.	+	.	transcript_id "jg9592.t1"; gene_id "jg9592";
dmelr6.33_1	AUGUSTUS	stop_codon	8762583	8762585	.	-	0	transcript_id "jg9593.t1"; gene_id "jg9593";
dmelr6.33_1	AUGUSTUS	CDS	8762583	8762735	1	-	0	transcript_id "jg9593.t1"; gene_id "jg9593";
dmelr6.33_1	AUGUSTUS	exon	8762583	8762735	.	-	.	transcript_id "jg9593.t1"; gene_id "jg9593";
dmelr6.33_1	AUGUSTUS	intron	8762736	8762797	.	-	.	transcript_id "jg9593.t1"; gene_id "jg9593";
dmelr6.33_1	AUGUSTUS	CDS	8762798	8762860	1	-	0	transcript_id "jg9593.t1"; gene_id "jg9593";
dmelr6.33_1	AUGUSTUS	exon	8762798	8762860	.	-	.	transcript_id "jg9593.t1"; gene_id "jg9593";
dmelr6.33_1	AUGUSTUS	start_codon	8762858	8762860	.	-	0	transcript_id "jg9593.t1"; gene_id "jg9593";
dmelr6.33_1	AUGUSTUS	start_codon	8787346	8787348	.	+	0	transcript_id "jg9594.t1"; gene_id "jg9594";
dmelr6.33_1	AUGUSTUS	CDS	8787346	8787451	0.4	+	0	transcript_id "jg9594.t1"; gene_id "jg9594";
dmelr6.33_1	AUGUSTUS	exon	8787346	8787451	.	+	.	transcript_id "jg9594.t1"; gene_id "jg9594";
dmelr6.33_1	AUGUSTUS	intron	8787452	8789624	.	+	.	transcript_id "jg9594.t1"; gene_id "jg9594";
dmelr6.33_1	AUGUSTUS	CDS	8789625	8789871	0.95	+	2	transcript_id "jg9594.t1"; gene_id "jg9594";
dmelr6.33_1	AUGUSTUS	exon	8789625	8789871	.	+	.	transcript_id "jg9594.t1"; gene_id "jg9594";
dmelr6.33_1	AUGUSTUS	intron	8789872	8790339	.	+	.	transcript_id "jg9594.t1"; gene_id "jg9594";
dmelr6.33_1	AUGUSTUS	CDS	8790340	8790619	0.99	+	1	transcript_id "jg9594.t1"; gene_id "jg9594";
dmelr6.33_1	AUGUSTUS	exon	8790340	8790619	.	+	.	transcript_id "jg9594.t1"; gene_id "jg9594";
dmelr6.33_1	AUGUSTUS	stop_codon	8790617	8790619	.	+	0	transcript_id "jg9594.t1"; gene_id "jg9594";
dmelr6.33_1	ALN_BLOCK	exon	8792750	8793739	.	+	.	transcript_id "jg9595.t1"; gene_id "jg9595";
dmelr6.33_1	ALN_BLOCK	exon	8828960	8835383	.	+	.	transcript_id "jg9596.t1"; gene_id "jg9596";
dmelr6.33_1	ALN_BLOCK	exon	8841401	8852602	.	+	.	transcript_id "jg9597.t1"; gene_id "jg9597";
dmelr6.33_1	ALN_BLOCK	exon	8862957	8865059	.	+	.	transcript_id "jg9598.t1"; gene_id "jg9598";
dmelr6.33_1	ALN_BLOCK	exon	8865224	8877874	.	+	.	transcript_id "jg9598.t1"; gene_id "jg9598";
dmelr6.33_1	ALN_BLOCK	exon	8878105	8887815	.	+	.	transcript_id "jg9598.t1"; gene_id "jg9598";
dmelr6.33_1	ALN_BLOCK	exon	8889037	8891300	.	-	.	transcript_id "jg9599.t1"; gene_id "jg9599";
dmelr6.33_1	ALN_BLOCK	exon	8891954	8893246	.	+	.	transcript_id "jg9600.t1"; gene_id "jg9600";
dmelr6.33_1	ALN_BLOCK	exon	8893945	8898577	.	+	.	transcript_id "jg9601.t1"; gene_id "jg9601";
dmelr6.33_1	ALN_BLOCK	exon	8898807	8900120	.	-	.	transcript_id "jg9602.t1"; gene_id "jg9602";
dmelr6.33_1	ALN_BLOCK	exon	8900342	8900574	.	+	.	transcript_id "jg9603.t1"; gene_id "jg9603";
dmelr6.33_1	ALN_BLOCK	exon	8900650	8901307	.	-	.	transcript_id "jg9604.t1"; gene_id "jg9604";
dmelr6.33_1	ALN_BLOCK	exon	8902348	8902560	.	+	.	transcript_id "jg9605.t1"; gene_id "jg9605";
dmelr6.33_1	ALN_BLOCK	exon	8905029	8906912	.	-	.	transcript_id "jg9606.t1"; gene_id "jg9606";
dmelr6.33_1	ALN_BLOCK	exon	8907591	8910807	.	+	.	transcript_id "jg9607.t1"; gene_id "jg9607";
dmelr6.33_1	ALN_BLOCK	exon	8911180	8913566	.	-	.	transcript_id "jg9608.t1"; gene_id "jg9608";
dmelr6.33_1	ALN_BLOCK	exon	8915101	8917677	.	+	.	transcript_id "jg9609.t1"; gene_id "jg9609";
dmelr6.33_1	ALN_BLOCK	exon	8918336	8920090	.	-	.	transcript_id "jg9610.t1"; gene_id "jg9610";
dmelr6.33_1	ALN_BLOCK	exon	8920507	8922649	.	-	.	transcript_id "jg9611.t1"; gene_id "jg9611";
dmelr6.33_1	ALN_BLOCK	exon	8922998	8924703	.	+	.	transcript_id "jg9612.t1"; gene_id "jg9612";
dmelr6.33_1	ALN_BLOCK	exon	8925762	8926739	.	+	.	transcript_id "jg9613.t1"; gene_id "jg9613";
dmelr6.33_1	ALN_BLOCK	exon	8927072	8928099	.	-	.	transcript_id "jg9614.t1"; gene_id "jg9614";
dmelr6.33_1	ALN_BLOCK	exon	8928300	8932909	.	+	.	transcript_id "jg9615.t1"; gene_id "jg9615";
dmelr6.33_1	AUGUSTUS	start_codon	8933428	8933430	.	+	0	transcript_id "jg9616.t1"; gene_id "jg9616";
dmelr6.33_1	AUGUSTUS	CDS	8933428	8933479	1	+	0	transcript_id "jg9616.t1"; gene_id "jg9616";
dmelr6.33_1	AUGUSTUS	exon	8933428	8933479	.	+	.	transcript_id "jg9616.t1"; gene_id "jg9616";
dmelr6.33_1	AUGUSTUS	intron	8933480	8933546	.	+	.	transcript_id "jg9616.t1"; gene_id "jg9616";
dmelr6.33_1	AUGUSTUS	CDS	8933547	8933759	1	+	2	transcript_id "jg9616.t1"; gene_id "jg9616";
dmelr6.33_1	AUGUSTUS	exon	8933547	8933759	.	+	.	transcript_id "jg9616.t1"; gene_id "jg9616";
dmelr6.33_1	AUGUSTUS	intron	8933760	8933818	.	+	.	transcript_id "jg9616.t1"; gene_id "jg9616";
dmelr6.33_1	AUGUSTUS	CDS	8933819	8934108	1	+	2	transcript_id "jg9616.t1"; gene_id "jg9616";
dmelr6.33_1	AUGUSTUS	exon	8933819	8934108	.	+	.	transcript_id "jg9616.t1"; gene_id "jg9616";
dmelr6.33_1	AUGUSTUS	stop_codon	8934106	8934108	.	+	0	transcript_id "jg9616.t1"; gene_id "jg9616";
dmelr6.33_1	ALN_BLOCK	exon	8934617	8939780	.	-	.	transcript_id "jg9617.t1"; gene_id "jg9617";
dmelr6.33_1	ALN_BLOCK	exon	8940469	8940810	.	+	.	transcript_id "jg9618.t1"; gene_id "jg9618";
dmelr6.33_1	ALN_BLOCK	exon	8944906	8947271	.	-	.	transcript_id "jg9619.t1"; gene_id "jg9619";
dmelr6.33_1	AUGUSTUS	stop_codon	8948753	8948755	.	-	0	transcript_id "jg9620.t1"; gene_id "jg9620";
dmelr6.33_1	AUGUSTUS	CDS	8948753	8948941	1	-	0	transcript_id "jg9620.t1"; gene_id "jg9620";
dmelr6.33_1	AUGUSTUS	exon	8948753	8948941	.	-	.	transcript_id "jg9620.t1"; gene_id "jg9620";
dmelr6.33_1	AUGUSTUS	intron	8948942	8950705	.	-	.	transcript_id "jg9620.t1"; gene_id "jg9620";
dmelr6.33_1	AUGUSTUS	CDS	8950706	8950756	1	-	0	transcript_id "jg9620.t1"; gene_id "jg9620";
dmelr6.33_1	AUGUSTUS	exon	8950706	8950756	.	-	.	transcript_id "jg9620.t1"; gene_id "jg9620";
dmelr6.33_1	AUGUSTUS	start_codon	8950754	8950756	.	-	0	transcript_id "jg9620.t1"; gene_id "jg9620";
dmelr6.33_1	ALN_BLOCK	exon	8952972	8960459	.	+	.	transcript_id "jg9621.t1"; gene_id "jg9621";
dmelr6.33_1	ALN_BLOCK	exon	8963541	8965476	.	-	.	transcript_id "jg9622.t1"; gene_id "jg9622";
dmelr6.33_1	ALN_BLOCK	exon	8970018	8976710	.	-	.	transcript_id "jg9623.t1"; gene_id "jg9623";
dmelr6.33_1	AUGUSTUS	stop_codon	8991141	8991143	.	-	0	transcript_id "jg9624.t1"; gene_id "jg9624";
dmelr6.33_1	AUGUSTUS	CDS	8991141	8991464	1	-	0	transcript_id "jg9624.t1"; gene_id "jg9624";
dmelr6.33_1	AUGUSTUS	exon	8991141	8991464	.	-	.	transcript_id "jg9624.t1"; gene_id "jg9624";
dmelr6.33_1	AUGUSTUS	start_codon	8991462	8991464	.	-	0	transcript_id "jg9624.t1"; gene_id "jg9624";
dmelr6.33_1	ALN_BLOCK	exon	8993542	9000544	.	-	.	transcript_id "jg9625.t1"; gene_id "jg9625";
dmelr6.33_1	ALN_BLOCK	exon	9000763	9001606	.	-	.	transcript_id "jg9625.t1"; gene_id "jg9625";
dmelr6.33_1	ALN_BLOCK	exon	9007571	9011722	.	-	.	transcript_id "jg9627.t1"; gene_id "jg9627";
dmelr6.33_1	ALN_BLOCK	exon	9014506	9016679	.	-	.	transcript_id "jg9628.t1"; gene_id "jg9628";
dmelr6.33_1	ALN_BLOCK	exon	9017967	9018874	.	+	.	transcript_id "jg9629.t1"; gene_id "jg9629";
dmelr6.33_1	ALN_BLOCK	exon	9019433	9023392	.	-	.	transcript_id "jg9630.t1"; gene_id "jg9630";
dmelr6.33_1	ALN_BLOCK	exon	9039791	9042087	.	-	.	transcript_id "jg9631.t1"; gene_id "jg9631";
dmelr6.33_1	ALN_BLOCK	exon	9042397	9044620	.	-	.	transcript_id "jg9632.t1"; gene_id "jg9632";
dmelr6.33_1	ALN_BLOCK	exon	9046506	9059311	.	-	.	transcript_id "jg9633.t1"; gene_id "jg9633";
dmelr6.33_1	ALN_BLOCK	exon	9060623	9061860	.	-	.	transcript_id "jg9634.t1"; gene_id "jg9634";
dmelr6.33_1	ALN_BLOCK	exon	9069331	9076796	.	+	.	transcript_id "jg9635.t1"; gene_id "jg9635";
dmelr6.33_1	ALN_BLOCK	exon	9080116	9082292	.	+	.	transcript_id "jg9636.t1"; gene_id "jg9636";
dmelr6.33_1	ALN_BLOCK	exon	9082860	9084699	.	+	.	transcript_id "jg9637.t1"; gene_id "jg9637";
dmelr6.33_1	AUGUSTUS	stop_codon	9084744	9084746	.	-	0	transcript_id "jg9638.t1"; gene_id "jg9638";
dmelr6.33_1	AUGUSTUS	CDS	9084744	9085301	0.99	-	0	transcript_id "jg9638.t1"; gene_id "jg9638";
dmelr6.33_1	AUGUSTUS	exon	9084744	9085301	.	-	.	transcript_id "jg9638.t1"; gene_id "jg9638";
dmelr6.33_1	AUGUSTUS	stop_codon	9084744	9084746	.	-	0	transcript_id "jg9638.t2"; gene_id "jg9638";
dmelr6.33_1	AUGUSTUS	CDS	9084744	9085301	0.94	-	0	transcript_id "jg9638.t2"; gene_id "jg9638";
dmelr6.33_1	AUGUSTUS	exon	9084744	9085301	.	-	.	transcript_id "jg9638.t2"; gene_id "jg9638";
dmelr6.33_1	AUGUSTUS	intron	9085302	9085363	.	-	.	transcript_id "jg9638.t1"; gene_id "jg9638";
dmelr6.33_1	AUGUSTUS	intron	9085302	9085363	.	-	.	transcript_id "jg9638.t2"; gene_id "jg9638";
dmelr6.33_1	AUGUSTUS	CDS	9085364	9085664	0.97	-	1	transcript_id "jg9638.t1"; gene_id "jg9638";
dmelr6.33_1	AUGUSTUS	exon	9085364	9085664	.	-	.	transcript_id "jg9638.t1"; gene_id "jg9638";
dmelr6.33_1	AUGUSTUS	CDS	9085364	9085664	0.98	-	1	transcript_id "jg9638.t2"; gene_id "jg9638";
dmelr6.33_1	AUGUSTUS	exon	9085364	9085664	.	-	.	transcript_id "jg9638.t2"; gene_id "jg9638";
dmelr6.33_1	AUGUSTUS	intron	9085665	9085720	.	-	.	transcript_id "jg9638.t1"; gene_id "jg9638";
dmelr6.33_1	AUGUSTUS	intron	9085665	9085720	.	-	.	transcript_id "jg9638.t2"; gene_id "jg9638";
dmelr6.33_1	AUGUSTUS	CDS	9085721	9085892	1	-	2	transcript_id "jg9638.t1"; gene_id "jg9638";
dmelr6.33_1	AUGUSTUS	exon	9085721	9085892	.	-	.	transcript_id "jg9638.t1"; gene_id "jg9638";
dmelr6.33_1	AUGUSTUS	CDS	9085721	9085853	1	-	2	transcript_id "jg9638.t2"; gene_id "jg9638";
dmelr6.33_1	AUGUSTUS	exon	9085721	9085853	.	-	.	transcript_id "jg9638.t2"; gene_id "jg9638";
dmelr6.33_1	AUGUSTUS	intron	9085854	9085944	.	-	.	transcript_id "jg9638.t2"; gene_id "jg9638";
dmelr6.33_1	AUGUSTUS	intron	9085893	9085944	.	-	.	transcript_id "jg9638.t1"; gene_id "jg9638";
dmelr6.33_1	AUGUSTUS	CDS	9085945	9086092	1	-	0	transcript_id "jg9638.t1"; gene_id "jg9638";
dmelr6.33_1	AUGUSTUS	exon	9085945	9086092	.	-	.	transcript_id "jg9638.t1"; gene_id "jg9638";
dmelr6.33_1	AUGUSTUS	CDS	9085945	9086092	1	-	0	transcript_id "jg9638.t2"; gene_id "jg9638";
dmelr6.33_1	AUGUSTUS	exon	9085945	9086092	.	-	.	transcript_id "jg9638.t2"; gene_id "jg9638";
dmelr6.33_1	AUGUSTUS	intron	9086093	9086214	.	-	.	transcript_id "jg9638.t1"; gene_id "jg9638";
dmelr6.33_1	AUGUSTUS	intron	9086093	9086214	.	-	.	transcript_id "jg9638.t2"; gene_id "jg9638";
dmelr6.33_1	AUGUSTUS	CDS	9086215	9086326	1	-	1	transcript_id "jg9638.t1"; gene_id "jg9638";
dmelr6.33_1	AUGUSTUS	exon	9086215	9086326	.	-	.	transcript_id "jg9638.t1"; gene_id "jg9638";
dmelr6.33_1	AUGUSTUS	CDS	9086215	9086326	1	-	1	transcript_id "jg9638.t2"; gene_id "jg9638";
dmelr6.33_1	AUGUSTUS	exon	9086215	9086326	.	-	.	transcript_id "jg9638.t2"; gene_id "jg9638";
dmelr6.33_1	AUGUSTUS	intron	9086327	9086377	.	-	.	transcript_id "jg9638.t1"; gene_id "jg9638";
dmelr6.33_1	AUGUSTUS	intron	9086327	9086377	.	-	.	transcript_id "jg9638.t2"; gene_id "jg9638";
dmelr6.33_1	AUGUSTUS	CDS	9086378	9086532	1	-	0	transcript_id "jg9638.t1"; gene_id "jg9638";
dmelr6.33_1	AUGUSTUS	exon	9086378	9086532	.	-	.	transcript_id "jg9638.t1"; gene_id "jg9638";
dmelr6.33_1	AUGUSTUS	CDS	9086378	9086532	1	-	0	transcript_id "jg9638.t2"; gene_id "jg9638";
dmelr6.33_1	AUGUSTUS	exon	9086378	9086532	.	-	.	transcript_id "jg9638.t2"; gene_id "jg9638";
dmelr6.33_1	AUGUSTUS	intron	9086533	9086592	.	-	.	transcript_id "jg9638.t1"; gene_id "jg9638";
dmelr6.33_1	AUGUSTUS	intron	9086533	9086592	.	-	.	transcript_id "jg9638.t2"; gene_id "jg9638";
dmelr6.33_1	AUGUSTUS	CDS	9086593	9086813	1	-	2	transcript_id "jg9638.t1"; gene_id "jg9638";
dmelr6.33_1	AUGUSTUS	exon	9086593	9086813	.	-	.	transcript_id "jg9638.t1"; gene_id "jg9638";
dmelr6.33_1	AUGUSTUS	CDS	9086593	9086813	1	-	2	transcript_id "jg9638.t2"; gene_id "jg9638";
dmelr6.33_1	AUGUSTUS	exon	9086593	9086813	.	-	.	transcript_id "jg9638.t2"; gene_id "jg9638";
dmelr6.33_1	AUGUSTUS	intron	9086814	9086913	.	-	.	transcript_id "jg9638.t1"; gene_id "jg9638";
dmelr6.33_1	AUGUSTUS	intron	9086814	9086913	.	-	.	transcript_id "jg9638.t2"; gene_id "jg9638";
dmelr6.33_1	AUGUSTUS	CDS	9086914	9087020	1	-	1	transcript_id "jg9638.t1"; gene_id "jg9638";
dmelr6.33_1	AUGUSTUS	exon	9086914	9087020	.	-	.	transcript_id "jg9638.t1"; gene_id "jg9638";
dmelr6.33_1	AUGUSTUS	CDS	9086914	9087020	1	-	1	transcript_id "jg9638.t2"; gene_id "jg9638";
dmelr6.33_1	AUGUSTUS	exon	9086914	9087020	.	-	.	transcript_id "jg9638.t2"; gene_id "jg9638";
dmelr6.33_1	AUGUSTUS	intron	9087021	9087086	.	-	.	transcript_id "jg9638.t1"; gene_id "jg9638";
dmelr6.33_1	AUGUSTUS	intron	9087021	9087086	.	-	.	transcript_id "jg9638.t2"; gene_id "jg9638";
dmelr6.33_1	AUGUSTUS	CDS	9087087	9087250	1	-	0	transcript_id "jg9638.t1"; gene_id "jg9638";
dmelr6.33_1	AUGUSTUS	exon	9087087	9087250	.	-	.	transcript_id "jg9638.t1"; gene_id "jg9638";
dmelr6.33_1	AUGUSTUS	CDS	9087087	9087250	1	-	0	transcript_id "jg9638.t2"; gene_id "jg9638";
dmelr6.33_1	AUGUSTUS	exon	9087087	9087250	.	-	.	transcript_id "jg9638.t2"; gene_id "jg9638";
dmelr6.33_1	AUGUSTUS	intron	9087251	9087305	.	-	.	transcript_id "jg9638.t1"; gene_id "jg9638";
dmelr6.33_1	AUGUSTUS	intron	9087251	9087305	.	-	.	transcript_id "jg9638.t2"; gene_id "jg9638";
dmelr6.33_1	AUGUSTUS	CDS	9087306	9087557	1	-	0	transcript_id "jg9638.t1"; gene_id "jg9638";
dmelr6.33_1	AUGUSTUS	exon	9087306	9087557	.	-	.	transcript_id "jg9638.t1"; gene_id "jg9638";
dmelr6.33_1	AUGUSTUS	CDS	9087306	9087557	1	-	0	transcript_id "jg9638.t2"; gene_id "jg9638";
dmelr6.33_1	AUGUSTUS	exon	9087306	9087557	.	-	.	transcript_id "jg9638.t2"; gene_id "jg9638";
dmelr6.33_1	AUGUSTUS	start_codon	9087555	9087557	.	-	0	transcript_id "jg9638.t1"; gene_id "jg9638";
dmelr6.33_1	AUGUSTUS	start_codon	9087555	9087557	.	-	0	transcript_id "jg9638.t2"; gene_id "jg9638";
dmelr6.33_1	ALN_BLOCK	exon	9087911	9089775	.	+	.	transcript_id "jg9639.t1"; gene_id "jg9639";
dmelr6.33_1	ALN_BLOCK	exon	9089918	9092471	.	-	.	transcript_id "jg9640.t1"; gene_id "jg9640";
dmelr6.33_1	ALN_BLOCK	exon	9093208	9093323	.	-	.	transcript_id "jg9641.t1"; gene_id "jg9641";
dmelr6.33_1	ALN_BLOCK	exon	9093489	9094531	.	-	.	transcript_id "jg9641.t1"; gene_id "jg9641";
dmelr6.33_1	ALN_BLOCK	exon	9097311	9098450	.	-	.	transcript_id "jg9642.t1"; gene_id "jg9642";
dmelr6.33_1	ALN_BLOCK	exon	9098594	9103119	.	+	.	transcript_id "jg9643.t1"; gene_id "jg9643";
dmelr6.33_1	ALN_BLOCK	exon	9103576	9105388	.	+	.	transcript_id "jg9644.t1"; gene_id "jg9644";
dmelr6.33_1	ALN_BLOCK	exon	9107398	9109394	.	-	.	transcript_id "jg9645.t1"; gene_id "jg9645";
dmelr6.33_1	ALN_BLOCK	exon	9110896	9111482	.	+	.	transcript_id "jg9646.t1"; gene_id "jg9646";
dmelr6.33_1	ALN_BLOCK	exon	9111671	9113871	.	-	.	transcript_id "jg9647.t1"; gene_id "jg9647";
dmelr6.33_1	ALN_BLOCK	exon	9114348	9115933	.	+	.	transcript_id "jg9648.t1"; gene_id "jg9648";
dmelr6.33_1	ALN_BLOCK	exon	9116323	9120538	.	+	.	transcript_id "jg9649.t1"; gene_id "jg9649";
dmelr6.33_1	ALN_BLOCK	exon	9122354	9123158	.	+	.	transcript_id "jg9650.t1"; gene_id "jg9650";
dmelr6.33_1	ALN_BLOCK	exon	9123702	9131499	.	-	.	transcript_id "jg9651.t1"; gene_id "jg9651";
dmelr6.33_1	ALN_BLOCK	exon	9133154	9135053	.	+	.	transcript_id "jg9652.t1"; gene_id "jg9652";
dmelr6.33_1	ALN_BLOCK	exon	9135559	9137599	.	-	.	transcript_id "jg9653.t1"; gene_id "jg9653";
dmelr6.33_1	ALN_BLOCK	exon	9140069	9141450	.	+	.	transcript_id "jg9654.t1"; gene_id "jg9654";
dmelr6.33_1	ALN_BLOCK	exon	9142615	9143797	.	-	.	transcript_id "jg9655.t1"; gene_id "jg9655";
dmelr6.33_1	ALN_BLOCK	exon	9144128	9145120	.	+	.	transcript_id "jg9656.t1"; gene_id "jg9656";
dmelr6.33_1	ALN_BLOCK	exon	9145587	9148216	.	+	.	transcript_id "jg9657.t1"; gene_id "jg9657";
dmelr6.33_1	ALN_BLOCK	exon	9148827	9151304	.	+	.	transcript_id "jg9658.t1"; gene_id "jg9658";
dmelr6.33_1	ALN_BLOCK	exon	9158612	9161162	.	-	.	transcript_id "jg9659.t1"; gene_id "jg9659";
dmelr6.33_1	ALN_BLOCK	exon	9162727	9164950	.	-	.	transcript_id "jg9660.t1"; gene_id "jg9660";
dmelr6.33_1	ALN_BLOCK	exon	9165735	9166866	.	+	.	transcript_id "jg9661.t1"; gene_id "jg9661";
dmelr6.33_1	ALN_BLOCK	exon	9167168	9167463	.	-	.	transcript_id "jg9662.t1"; gene_id "jg9662";
dmelr6.33_1	ALN_BLOCK	exon	9168134	9176779	.	-	.	transcript_id "jg9663.t1"; gene_id "jg9663";
dmelr6.33_1	ALN_BLOCK	exon	9178434	9181158	.	-	.	transcript_id "jg9664.t1"; gene_id "jg9664";
dmelr6.33_1	ALN_BLOCK	exon	9185148	9185732	.	-	.	transcript_id "jg9665.t1"; gene_id "jg9665";
dmelr6.33_1	ALN_BLOCK	exon	9186975	9191429	.	-	.	transcript_id "jg9666.t1"; gene_id "jg9666";
dmelr6.33_1	AUGUSTUS	start_codon	9194911	9194913	.	+	0	transcript_id "jg9667.t1"; gene_id "jg9667";
dmelr6.33_1	AUGUSTUS	CDS	9194911	9195273	0.98	+	0	transcript_id "jg9667.t1"; gene_id "jg9667";
dmelr6.33_1	AUGUSTUS	exon	9194911	9195273	.	+	.	transcript_id "jg9667.t1"; gene_id "jg9667";
dmelr6.33_1	AUGUSTUS	stop_codon	9195271	9195273	.	+	0	transcript_id "jg9667.t1"; gene_id "jg9667";
dmelr6.33_1	ALN_BLOCK	exon	9195334	9198492	.	+	.	transcript_id "jg9668.t1"; gene_id "jg9668";
dmelr6.33_1	ALN_BLOCK	exon	9204906	9207024	.	-	.	transcript_id "jg9669.t1"; gene_id "jg9669";
dmelr6.33_1	ALN_BLOCK	exon	9207765	9209105	.	+	.	transcript_id "jg9670.t1"; gene_id "jg9670";
dmelr6.33_1	AUGUSTUS	start_codon	9219127	9219129	.	+	0	transcript_id "jg9671.t1"; gene_id "jg9671";
dmelr6.33_1	AUGUSTUS	CDS	9219127	9219546	0.82	+	0	transcript_id "jg9671.t1"; gene_id "jg9671";
dmelr6.33_1	AUGUSTUS	exon	9219127	9219546	.	+	.	transcript_id "jg9671.t1"; gene_id "jg9671";
dmelr6.33_1	AUGUSTUS	stop_codon	9219544	9219546	.	+	0	transcript_id "jg9671.t1"; gene_id "jg9671";
dmelr6.33_1	ALN_BLOCK	exon	9228579	9236133	.	-	.	transcript_id "jg9672.t1"; gene_id "jg9672";
dmelr6.33_1	ALN_BLOCK	exon	9237555	9239657	.	+	.	transcript_id "jg9673.t1"; gene_id "jg9673";
dmelr6.33_1	AUGUSTUS	start_codon	9240082	9240084	.	+	0	transcript_id "jg9674.t1"; gene_id "jg9674";
dmelr6.33_1	AUGUSTUS	CDS	9240082	9240280	1	+	0	transcript_id "jg9674.t1"; gene_id "jg9674";
dmelr6.33_1	AUGUSTUS	exon	9240082	9240280	.	+	.	transcript_id "jg9674.t1"; gene_id "jg9674";
dmelr6.33_1	AUGUSTUS	intron	9240281	9240339	.	+	.	transcript_id "jg9674.t1"; gene_id "jg9674";
dmelr6.33_1	AUGUSTUS	CDS	9240340	9240540	1	+	2	transcript_id "jg9674.t1"; gene_id "jg9674";
dmelr6.33_1	AUGUSTUS	exon	9240340	9240540	.	+	.	transcript_id "jg9674.t1"; gene_id "jg9674";
dmelr6.33_1	AUGUSTUS	intron	9240541	9240603	.	+	.	transcript_id "jg9674.t1"; gene_id "jg9674";
dmelr6.33_1	AUGUSTUS	CDS	9240604	9240685	1	+	2	transcript_id "jg9674.t1"; gene_id "jg9674";
dmelr6.33_1	AUGUSTUS	exon	9240604	9240685	.	+	.	transcript_id "jg9674.t1"; gene_id "jg9674";
dmelr6.33_1	AUGUSTUS	intron	9240686	9240741	.	+	.	transcript_id "jg9674.t1"; gene_id "jg9674";
dmelr6.33_1	AUGUSTUS	CDS	9240742	9240842	1	+	1	transcript_id "jg9674.t1"; gene_id "jg9674";
dmelr6.33_1	AUGUSTUS	exon	9240742	9240842	.	+	.	transcript_id "jg9674.t1"; gene_id "jg9674";
dmelr6.33_1	AUGUSTUS	intron	9240843	9240908	.	+	.	transcript_id "jg9674.t1"; gene_id "jg9674";
dmelr6.33_1	AUGUSTUS	CDS	9240909	9241173	1	+	2	transcript_id "jg9674.t1"; gene_id "jg9674";
dmelr6.33_1	AUGUSTUS	exon	9240909	9241173	.	+	.	transcript_id "jg9674.t1"; gene_id "jg9674";
dmelr6.33_1	AUGUSTUS	intron	9241174	9241232	.	+	.	transcript_id "jg9674.t1"; gene_id "jg9674";
dmelr6.33_1	AUGUSTUS	CDS	9241233	9241450	1	+	1	transcript_id "jg9674.t1"; gene_id "jg9674";
dmelr6.33_1	AUGUSTUS	exon	9241233	9241450	.	+	.	transcript_id "jg9674.t1"; gene_id "jg9674";
dmelr6.33_1	AUGUSTUS	intron	9241451	9241504	.	+	.	transcript_id "jg9674.t1"; gene_id "jg9674";
dmelr6.33_1	AUGUSTUS	CDS	9241505	9241819	1	+	2	transcript_id "jg9674.t1"; gene_id "jg9674";
dmelr6.33_1	AUGUSTUS	exon	9241505	9241819	.	+	.	transcript_id "jg9674.t1"; gene_id "jg9674";
dmelr6.33_1	AUGUSTUS	intron	9241820	9241881	.	+	.	transcript_id "jg9674.t1"; gene_id "jg9674";
dmelr6.33_1	AUGUSTUS	CDS	9241882	9242042	1	+	2	transcript_id "jg9674.t1"; gene_id "jg9674";
dmelr6.33_1	AUGUSTUS	exon	9241882	9242042	.	+	.	transcript_id "jg9674.t1"; gene_id "jg9674";
dmelr6.33_1	AUGUSTUS	stop_codon	9242040	9242042	.	+	0	transcript_id "jg9674.t1"; gene_id "jg9674";
dmelr6.33_1	AUGUSTUS	start_codon	9242360	9242362	.	+	0	transcript_id "jg9675.t1"; gene_id "jg9675";
dmelr6.33_1	AUGUSTUS	CDS	9242360	9242558	1	+	0	transcript_id "jg9675.t1"; gene_id "jg9675";
dmelr6.33_1	AUGUSTUS	exon	9242360	9242558	.	+	.	transcript_id "jg9675.t1"; gene_id "jg9675";
dmelr6.33_1	AUGUSTUS	intron	9242559	9242640	.	+	.	transcript_id "jg9675.t1"; gene_id "jg9675";
dmelr6.33_1	AUGUSTUS	CDS	9242641	9242841	1	+	2	transcript_id "jg9675.t1"; gene_id "jg9675";
dmelr6.33_1	AUGUSTUS	exon	9242641	9242841	.	+	.	transcript_id "jg9675.t1"; gene_id "jg9675";
dmelr6.33_1	AUGUSTUS	intron	9242842	9242897	.	+	.	transcript_id "jg9675.t1"; gene_id "jg9675";
dmelr6.33_1	AUGUSTUS	CDS	9242898	9242979	1	+	2	transcript_id "jg9675.t1"; gene_id "jg9675";
dmelr6.33_1	AUGUSTUS	exon	9242898	9242979	.	+	.	transcript_id "jg9675.t1"; gene_id "jg9675";
dmelr6.33_1	AUGUSTUS	intron	9242980	9243038	.	+	.	transcript_id "jg9675.t1"; gene_id "jg9675";
dmelr6.33_1	AUGUSTUS	CDS	9243039	9243139	1	+	1	transcript_id "jg9675.t1"; gene_id "jg9675";
dmelr6.33_1	AUGUSTUS	exon	9243039	9243139	.	+	.	transcript_id "jg9675.t1"; gene_id "jg9675";
dmelr6.33_1	AUGUSTUS	intron	9243140	9243198	.	+	.	transcript_id "jg9675.t1"; gene_id "jg9675";
dmelr6.33_1	AUGUSTUS	CDS	9243199	9243469	1	+	2	transcript_id "jg9675.t1"; gene_id "jg9675";
dmelr6.33_1	AUGUSTUS	exon	9243199	9243469	.	+	.	transcript_id "jg9675.t1"; gene_id "jg9675";
dmelr6.33_1	AUGUSTUS	intron	9243470	9243521	.	+	.	transcript_id "jg9675.t1"; gene_id "jg9675";
dmelr6.33_1	AUGUSTUS	CDS	9243522	9243739	1	+	1	transcript_id "jg9675.t1"; gene_id "jg9675";
dmelr6.33_1	AUGUSTUS	exon	9243522	9243739	.	+	.	transcript_id "jg9675.t1"; gene_id "jg9675";
dmelr6.33_1	AUGUSTUS	intron	9243740	9243796	.	+	.	transcript_id "jg9675.t1"; gene_id "jg9675";
dmelr6.33_1	AUGUSTUS	CDS	9243797	9244111	1	+	2	transcript_id "jg9675.t1"; gene_id "jg9675";
dmelr6.33_1	AUGUSTUS	exon	9243797	9244111	.	+	.	transcript_id "jg9675.t1"; gene_id "jg9675";
dmelr6.33_1	AUGUSTUS	intron	9244112	9244170	.	+	.	transcript_id "jg9675.t1"; gene_id "jg9675";
dmelr6.33_1	AUGUSTUS	CDS	9244171	9244331	1	+	2	transcript_id "jg9675.t1"; gene_id "jg9675";
dmelr6.33_1	AUGUSTUS	exon	9244171	9244331	.	+	.	transcript_id "jg9675.t1"; gene_id "jg9675";
dmelr6.33_1	AUGUSTUS	stop_codon	9244329	9244331	.	+	0	transcript_id "jg9675.t1"; gene_id "jg9675";
dmelr6.33_1	AUGUSTUS	CDS	9252163	9252165	0.59	+	0	transcript_id "jg9676.t1"; gene_id "jg9676";
dmelr6.33_1	AUGUSTUS	exon	9252163	9252165	.	+	.	transcript_id "jg9676.t1"; gene_id "jg9676";
dmelr6.33_1	AUGUSTUS	start_codon	9252163	9252165	.	+	0	transcript_id "jg9676.t1"; gene_id "jg9676";
dmelr6.33_1	AUGUSTUS	intron	9252166	9252225	.	+	.	transcript_id "jg9676.t1"; gene_id "jg9676";
dmelr6.33_1	AUGUSTUS	CDS	9252226	9252310	0.59	+	0	transcript_id "jg9676.t1"; gene_id "jg9676";
dmelr6.33_1	AUGUSTUS	exon	9252226	9252310	.	+	.	transcript_id "jg9676.t1"; gene_id "jg9676";
dmelr6.33_1	AUGUSTUS	intron	9252311	9252361	.	+	.	transcript_id "jg9676.t1"; gene_id "jg9676";
dmelr6.33_1	AUGUSTUS	CDS	9252362	9252512	0.59	+	2	transcript_id "jg9676.t1"; gene_id "jg9676";
dmelr6.33_1	AUGUSTUS	exon	9252362	9252512	.	+	.	transcript_id "jg9676.t1"; gene_id "jg9676";
dmelr6.33_1	AUGUSTUS	intron	9252513	9252572	.	+	.	transcript_id "jg9676.t1"; gene_id "jg9676";
dmelr6.33_1	AUGUSTUS	CDS	9252573	9252675	0.59	+	1	transcript_id "jg9676.t1"; gene_id "jg9676";
dmelr6.33_1	AUGUSTUS	exon	9252573	9252675	.	+	.	transcript_id "jg9676.t1"; gene_id "jg9676";
dmelr6.33_1	AUGUSTUS	stop_codon	9252673	9252675	.	+	0	transcript_id "jg9676.t1"; gene_id "jg9676";
dmelr6.33_1	ALN_BLOCK	exon	9254064	9260325	.	-	.	transcript_id "jg9677.t1"; gene_id "jg9677";
dmelr6.33_1	ALN_BLOCK	exon	9261274	9261289	.	-	.	transcript_id "jg9677.t1"; gene_id "jg9677";
dmelr6.33_1	AUGUSTUS	stop_codon	9265472	9265474	.	-	0	transcript_id "jg9678.t1"; gene_id "jg9678";
dmelr6.33_1	AUGUSTUS	CDS	9265472	9266028	0.93	-	2	transcript_id "jg9678.t1"; gene_id "jg9678";
dmelr6.33_1	AUGUSTUS	exon	9265472	9266028	.	-	.	transcript_id "jg9678.t1"; gene_id "jg9678";
dmelr6.33_1	AUGUSTUS	intron	9266029	9267654	.	-	.	transcript_id "jg9678.t1"; gene_id "jg9678";
dmelr6.33_1	AUGUSTUS	CDS	9267655	9267976	1	-	0	transcript_id "jg9678.t1"; gene_id "jg9678";
dmelr6.33_1	AUGUSTUS	exon	9267655	9267976	.	-	.	transcript_id "jg9678.t1"; gene_id "jg9678";
dmelr6.33_1	AUGUSTUS	intron	9267977	9268368	.	-	.	transcript_id "jg9678.t1"; gene_id "jg9678";
dmelr6.33_1	AUGUSTUS	CDS	9268369	9268671	1	-	0	transcript_id "jg9678.t1"; gene_id "jg9678";
dmelr6.33_1	AUGUSTUS	exon	9268369	9268671	.	-	.	transcript_id "jg9678.t1"; gene_id "jg9678";
dmelr6.33_1	AUGUSTUS	start_codon	9268669	9268671	.	-	0	transcript_id "jg9678.t1"; gene_id "jg9678";
dmelr6.33_1	ALN_BLOCK	exon	9285400	9286507	.	-	.	transcript_id "jg9679.t1"; gene_id "jg9679";
dmelr6.33_1	ALN_BLOCK	exon	9286848	9288912	.	+	.	transcript_id "jg9680.t1"; gene_id "jg9680";
dmelr6.33_1	ALN_BLOCK	exon	9289095	9291457	.	-	.	transcript_id "jg9681.t1"; gene_id "jg9681";
dmelr6.33_1	ALN_BLOCK	exon	9295570	9299432	.	+	.	transcript_id "jg9682.t1"; gene_id "jg9682";
dmelr6.33_1	ALN_BLOCK	exon	9303894	9307794	.	-	.	transcript_id "jg9683.t1"; gene_id "jg9683";
dmelr6.33_1	AUGUSTUS	stop_codon	9312621	9312623	.	-	0	transcript_id "jg9684.t1"; gene_id "jg9684";
dmelr6.33_1	AUGUSTUS	CDS	9312621	9312745	0.87	-	2	transcript_id "jg9684.t1"; gene_id "jg9684";
dmelr6.33_1	AUGUSTUS	exon	9312621	9312745	.	-	.	transcript_id "jg9684.t1"; gene_id "jg9684";
dmelr6.33_1	AUGUSTUS	intron	9312746	9314068	.	-	.	transcript_id "jg9684.t1"; gene_id "jg9684";
dmelr6.33_1	AUGUSTUS	CDS	9314069	9314243	0.19	-	0	transcript_id "jg9684.t1"; gene_id "jg9684";
dmelr6.33_1	AUGUSTUS	exon	9314069	9314243	.	-	.	transcript_id "jg9684.t1"; gene_id "jg9684";
dmelr6.33_1	AUGUSTUS	start_codon	9314241	9314243	.	-	0	transcript_id "jg9684.t1"; gene_id "jg9684";
dmelr6.33_1	ALN_BLOCK	exon	9317541	9320168	.	-	.	transcript_id "jg9685.t1"; gene_id "jg9685";
dmelr6.33_1	ALN_BLOCK	exon	9345422	9346612	.	+	.	transcript_id "jg9686.t1"; gene_id "jg9686";
dmelr6.33_1	ALN_BLOCK	exon	9369809	9374236	.	-	.	transcript_id "jg9687.t1"; gene_id "jg9687";
dmelr6.33_1	ALN_BLOCK	exon	9390605	9390623	.	+	.	transcript_id "jg9688.t1"; gene_id "jg9688";
dmelr6.33_1	ALN_BLOCK	exon	9390845	9395200	.	+	.	transcript_id "jg9688.t1"; gene_id "jg9688";
dmelr6.33_1	ALN_BLOCK	exon	9395396	9396080	.	-	.	transcript_id "jg9689.t1"; gene_id "jg9689";
dmelr6.33_1	ALN_BLOCK	exon	9396479	9398631	.	-	.	transcript_id "jg9690.t1"; gene_id "jg9690";
dmelr6.33_1	ALN_BLOCK	exon	9399089	9399754	.	+	.	transcript_id "jg9691.t1"; gene_id "jg9691";
dmelr6.33_1	ALN_BLOCK	exon	9401035	9409489	.	-	.	transcript_id "jg9692.t1"; gene_id "jg9692";
dmelr6.33_1	ALN_BLOCK	exon	9415061	9417650	.	+	.	transcript_id "jg9693.t1"; gene_id "jg9693";
dmelr6.33_1	ALN_BLOCK	exon	9422418	9423622	.	-	.	transcript_id "jg9694.t1"; gene_id "jg9694";
dmelr6.33_1	ALN_BLOCK	exon	9424601	9425642	.	+	.	transcript_id "jg9695.t1"; gene_id "jg9695";
dmelr6.33_1	ALN_BLOCK	exon	9427250	9434425	.	+	.	transcript_id "jg9696.t1"; gene_id "jg9696";
dmelr6.33_1	ALN_BLOCK	exon	9435275	9437695	.	-	.	transcript_id "jg9697.t1"; gene_id "jg9697";
dmelr6.33_1	ALN_BLOCK	exon	9446433	9450395	.	+	.	transcript_id "jg9698.t1"; gene_id "jg9698";
dmelr6.33_1	AUGUSTUS	stop_codon	9454297	9454299	.	-	0	transcript_id "jg9699.t1"; gene_id "jg9699";
dmelr6.33_1	AUGUSTUS	CDS	9454297	9454397	0.74	-	2	transcript_id "jg9699.t1"; gene_id "jg9699";
dmelr6.33_1	AUGUSTUS	exon	9454297	9454397	.	-	.	transcript_id "jg9699.t1"; gene_id "jg9699";
dmelr6.33_1	AUGUSTUS	intron	9454398	9454791	.	-	.	transcript_id "jg9699.t1"; gene_id "jg9699";
dmelr6.33_1	AUGUSTUS	CDS	9454792	9454948	0.74	-	0	transcript_id "jg9699.t1"; gene_id "jg9699";
dmelr6.33_1	AUGUSTUS	exon	9454792	9454948	.	-	.	transcript_id "jg9699.t1"; gene_id "jg9699";
dmelr6.33_1	AUGUSTUS	start_codon	9454946	9454948	.	-	0	transcript_id "jg9699.t1"; gene_id "jg9699";
dmelr6.33_1	ALN_BLOCK	exon	9458040	9477618	.	+	.	transcript_id "jg9700.t1"; gene_id "jg9700";
dmelr6.33_1	ALN_BLOCK	exon	9501396	9503039	.	+	.	transcript_id "jg9701.t1"; gene_id "jg9701";
dmelr6.33_1	AUGUSTUS	start_codon	9508118	9508120	.	+	0	transcript_id "jg9703.t1"; gene_id "jg9703";
dmelr6.33_1	AUGUSTUS	CDS	9508118	9508253	1	+	0	transcript_id "jg9703.t1"; gene_id "jg9703";
dmelr6.33_1	AUGUSTUS	exon	9508118	9508253	.	+	.	transcript_id "jg9703.t1"; gene_id "jg9703";
dmelr6.33_1	AUGUSTUS	intron	9508254	9509887	.	+	.	transcript_id "jg9703.t1"; gene_id "jg9703";
dmelr6.33_1	AUGUSTUS	CDS	9509888	9510004	1	+	2	transcript_id "jg9703.t1"; gene_id "jg9703";
dmelr6.33_1	AUGUSTUS	exon	9509888	9510004	.	+	.	transcript_id "jg9703.t1"; gene_id "jg9703";
dmelr6.33_1	AUGUSTUS	intron	9510005	9510220	.	+	.	transcript_id "jg9703.t1"; gene_id "jg9703";
dmelr6.33_1	AUGUSTUS	CDS	9510221	9510654	1	+	2	transcript_id "jg9703.t1"; gene_id "jg9703";
dmelr6.33_1	AUGUSTUS	exon	9510221	9510654	.	+	.	transcript_id "jg9703.t1"; gene_id "jg9703";
dmelr6.33_1	AUGUSTUS	intron	9510655	9510831	.	+	.	transcript_id "jg9703.t1"; gene_id "jg9703";
dmelr6.33_1	AUGUSTUS	CDS	9510832	9511078	1	+	0	transcript_id "jg9703.t1"; gene_id "jg9703";
dmelr6.33_1	AUGUSTUS	exon	9510832	9511078	.	+	.	transcript_id "jg9703.t1"; gene_id "jg9703";
dmelr6.33_1	AUGUSTUS	intron	9511079	9511143	.	+	.	transcript_id "jg9703.t1"; gene_id "jg9703";
dmelr6.33_1	AUGUSTUS	CDS	9511144	9511199	0.91	+	2	transcript_id "jg9703.t1"; gene_id "jg9703";
dmelr6.33_1	AUGUSTUS	exon	9511144	9511199	.	+	.	transcript_id "jg9703.t1"; gene_id "jg9703";
dmelr6.33_1	AUGUSTUS	intron	9511200	9514109	.	+	.	transcript_id "jg9703.t1"; gene_id "jg9703";
dmelr6.33_1	AUGUSTUS	CDS	9514110	9514157	0.47	+	0	transcript_id "jg9703.t1"; gene_id "jg9703";
dmelr6.33_1	AUGUSTUS	exon	9514110	9514157	.	+	.	transcript_id "jg9703.t1"; gene_id "jg9703";
dmelr6.33_1	AUGUSTUS	intron	9514158	9515542	.	+	.	transcript_id "jg9703.t1"; gene_id "jg9703";
dmelr6.33_1	AUGUSTUS	CDS	9515543	9515671	0.85	+	0	transcript_id "jg9703.t1"; gene_id "jg9703";
dmelr6.33_1	AUGUSTUS	exon	9515543	9515671	.	+	.	transcript_id "jg9703.t1"; gene_id "jg9703";
dmelr6.33_1	AUGUSTUS	stop_codon	9515669	9515671	.	+	0	transcript_id "jg9703.t1"; gene_id "jg9703";
dmelr6.33_1	ALN_BLOCK	exon	9522938	9534892	.	+	.	transcript_id "jg9702.t1"; gene_id "jg9702";
dmelr6.33_1	ALN_BLOCK	exon	9545356	9546903	.	-	.	transcript_id "jg9704.t1"; gene_id "jg9704";
dmelr6.33_1	ALN_BLOCK	exon	9559598	9561068	.	+	.	transcript_id "jg9705.t1"; gene_id "jg9705";
dmelr6.33_1	ALN_BLOCK	exon	9561699	9563794	.	+	.	transcript_id "jg9706.t1"; gene_id "jg9706";
dmelr6.33_1	ALN_BLOCK	exon	9567978	9578289	.	-	.	transcript_id "jg9707.t1"; gene_id "jg9707";
dmelr6.33_1	ALN_BLOCK	exon	9579575	9581690	.	+	.	transcript_id "jg9708.t1"; gene_id "jg9708";
dmelr6.33_1	ALN_BLOCK	exon	9581814	9584233	.	-	.	transcript_id "jg9709.t1"; gene_id "jg9709";
dmelr6.33_1	ALN_BLOCK	exon	9584787	9586042	.	+	.	transcript_id "jg9710.t1"; gene_id "jg9710";
dmelr6.33_1	ALN_BLOCK	exon	9586125	9586665	.	-	.	transcript_id "jg9711.t1"; gene_id "jg9711";
dmelr6.33_1	ALN_BLOCK	exon	9587483	9587927	.	+	.	transcript_id "jg9712.t1"; gene_id "jg9712";
dmelr6.33_1	ALN_BLOCK	exon	9588006	9588581	.	-	.	transcript_id "jg9713.t1"; gene_id "jg9713";
dmelr6.33_1	ALN_BLOCK	exon	9589150	9590384	.	+	.	transcript_id "jg9714.t1"; gene_id "jg9714";
dmelr6.33_1	ALN_BLOCK	exon	9591029	9592415	.	+	.	transcript_id "jg9715.t1"; gene_id "jg9715";
dmelr6.33_1	AUGUSTUS	stop_codon	9592579	9592581	.	-	0	transcript_id "jg9717.t1"; gene_id "jg9717";
dmelr6.33_1	AUGUSTUS	CDS	9592579	9592590	0.36	-	0	transcript_id "jg9717.t1"; gene_id "jg9717";
dmelr6.33_1	AUGUSTUS	exon	9592579	9592590	.	-	.	transcript_id "jg9717.t1"; gene_id "jg9717";
dmelr6.33_1	AUGUSTUS	intron	9592591	9592801	.	-	.	transcript_id "jg9717.t1"; gene_id "jg9717";
dmelr6.33_1	AUGUSTUS	CDS	9592802	9592926	0.86	-	2	transcript_id "jg9717.t1"; gene_id "jg9717";
dmelr6.33_1	AUGUSTUS	exon	9592802	9592926	.	-	.	transcript_id "jg9717.t1"; gene_id "jg9717";
dmelr6.33_1	AUGUSTUS	intron	9592927	9592989	.	-	.	transcript_id "jg9717.t1"; gene_id "jg9717";
dmelr6.33_1	AUGUSTUS	CDS	9592990	9593497	0.84	-	0	transcript_id "jg9717.t1"; gene_id "jg9717";
dmelr6.33_1	AUGUSTUS	exon	9592990	9593497	.	-	.	transcript_id "jg9717.t1"; gene_id "jg9717";
dmelr6.33_1	AUGUSTUS	intron	9593498	9593734	.	-	.	transcript_id "jg9717.t1"; gene_id "jg9717";
dmelr6.33_1	AUGUSTUS	CDS	9593735	9593762	0.93	-	1	transcript_id "jg9717.t1"; gene_id "jg9717";
dmelr6.33_1	AUGUSTUS	exon	9593735	9593762	.	-	.	transcript_id "jg9717.t1"; gene_id "jg9717";
dmelr6.33_1	AUGUSTUS	intron	9593763	9594388	.	-	.	transcript_id "jg9717.t1"; gene_id "jg9717";
dmelr6.33_1	AUGUSTUS	CDS	9594389	9594570	1	-	0	transcript_id "jg9717.t1"; gene_id "jg9717";
dmelr6.33_1	AUGUSTUS	exon	9594389	9594570	.	-	.	transcript_id "jg9717.t1"; gene_id "jg9717";
dmelr6.33_1	AUGUSTUS	intron	9594571	9594629	.	-	.	transcript_id "jg9717.t1"; gene_id "jg9717";
dmelr6.33_1	AUGUSTUS	CDS	9594630	9595012	1	-	2	transcript_id "jg9717.t1"; gene_id "jg9717";
dmelr6.33_1	AUGUSTUS	exon	9594630	9595012	.	-	.	transcript_id "jg9717.t1"; gene_id "jg9717";
dmelr6.33_1	AUGUSTUS	intron	9595013	9595067	.	-	.	transcript_id "jg9717.t1"; gene_id "jg9717";
dmelr6.33_1	AUGUSTUS	CDS	9595068	9596157	1	-	0	transcript_id "jg9717.t1"; gene_id "jg9717";
dmelr6.33_1	AUGUSTUS	exon	9595068	9596157	.	-	.	transcript_id "jg9717.t1"; gene_id "jg9717";
dmelr6.33_1	AUGUSTUS	intron	9596158	9596213	.	-	.	transcript_id "jg9717.t1"; gene_id "jg9717";
dmelr6.33_1	AUGUSTUS	CDS	9596214	9596948	0.99	-	0	transcript_id "jg9717.t1"; gene_id "jg9717";
dmelr6.33_1	AUGUSTUS	exon	9596214	9596948	.	-	.	transcript_id "jg9717.t1"; gene_id "jg9717";
dmelr6.33_1	AUGUSTUS	intron	9596949	9597001	.	-	.	transcript_id "jg9717.t1"; gene_id "jg9717";
dmelr6.33_1	AUGUSTUS	CDS	9597002	9597067	1	-	0	transcript_id "jg9717.t1"; gene_id "jg9717";
dmelr6.33_1	AUGUSTUS	exon	9597002	9597067	.	-	.	transcript_id "jg9717.t1"; gene_id "jg9717";
dmelr6.33_1	AUGUSTUS	intron	9597068	9597124	.	-	.	transcript_id "jg9717.t1"; gene_id "jg9717";
dmelr6.33_1	AUGUSTUS	CDS	9597125	9597291	1	-	2	transcript_id "jg9717.t1"; gene_id "jg9717";
dmelr6.33_1	AUGUSTUS	exon	9597125	9597291	.	-	.	transcript_id "jg9717.t1"; gene_id "jg9717";
dmelr6.33_1	AUGUSTUS	intron	9597292	9597344	.	-	.	transcript_id "jg9717.t1"; gene_id "jg9717";
dmelr6.33_1	AUGUSTUS	CDS	9597345	9597519	1	-	0	transcript_id "jg9717.t1"; gene_id "jg9717";
dmelr6.33_1	AUGUSTUS	exon	9597345	9597519	.	-	.	transcript_id "jg9717.t1"; gene_id "jg9717";
dmelr6.33_1	AUGUSTUS	intron	9597520	9597571	.	-	.	transcript_id "jg9717.t1"; gene_id "jg9717";
dmelr6.33_1	AUGUSTUS	CDS	9597572	9598425	1	-	2	transcript_id "jg9717.t1"; gene_id "jg9717";
dmelr6.33_1	AUGUSTUS	exon	9597572	9598425	.	-	.	transcript_id "jg9717.t1"; gene_id "jg9717";
dmelr6.33_1	AUGUSTUS	intron	9598426	9599509	.	-	.	transcript_id "jg9717.t1"; gene_id "jg9717";
dmelr6.33_1	AUGUSTUS	CDS	9599510	9599675	1	-	0	transcript_id "jg9717.t1"; gene_id "jg9717";
dmelr6.33_1	AUGUSTUS	exon	9599510	9599675	.	-	.	transcript_id "jg9717.t1"; gene_id "jg9717";
dmelr6.33_1	AUGUSTUS	start_codon	9599673	9599675	.	-	0	transcript_id "jg9717.t1"; gene_id "jg9717";
dmelr6.33_1	ALN_BLOCK	exon	9599909	9601211	.	-	.	transcript_id "jg9716.t1"; gene_id "jg9716";
dmelr6.33_1	ALN_BLOCK	exon	9601486	9602860	.	-	.	transcript_id "jg9718.t1"; gene_id "jg9718";
dmelr6.33_1	ALN_BLOCK	exon	9603882	9604942	.	+	.	transcript_id "jg9719.t1"; gene_id "jg9719";
dmelr6.33_1	ALN_BLOCK	exon	9606087	9606973	.	+	.	transcript_id "jg9720.t1"; gene_id "jg9720";
dmelr6.33_1	ALN_BLOCK	exon	9607367	9608225	.	+	.	transcript_id "jg9721.t1"; gene_id "jg9721";
dmelr6.33_1	ALN_BLOCK	exon	9608349	9609409	.	-	.	transcript_id "jg9722.t1"; gene_id "jg9722";
dmelr6.33_1	ALN_BLOCK	exon	9612092	9614469	.	-	.	transcript_id "jg9723.t1"; gene_id "jg9723";
dmelr6.33_1	ALN_BLOCK	exon	9614639	9615487	.	-	.	transcript_id "jg9723.t1"; gene_id "jg9723";
dmelr6.33_1	ALN_BLOCK	exon	9667361	9667761	.	-	.	transcript_id "jg9724.t1"; gene_id "jg9724";
dmelr6.33_1	ALN_BLOCK	exon	9688768	9693040	.	-	.	transcript_id "jg9725.t1"; gene_id "jg9725";
dmelr6.33_1	ALN_BLOCK	exon	9706550	9707436	.	+	.	transcript_id "jg9726.t1"; gene_id "jg9726";
dmelr6.33_1	ALN_BLOCK	exon	9707571	9708539	.	+	.	transcript_id "jg9727.t1"; gene_id "jg9727";
dmelr6.33_1	ALN_BLOCK	exon	9712940	9715083	.	+	.	transcript_id "jg9728.t1"; gene_id "jg9728";
dmelr6.33_1	ALN_BLOCK	exon	9716519	9720463	.	-	.	transcript_id "jg9729.t1"; gene_id "jg9729";
dmelr6.33_1	ALN_BLOCK	exon	9720617	9720776	.	-	.	transcript_id "jg9729.t1"; gene_id "jg9729";
dmelr6.33_1	ALN_BLOCK	exon	9720958	9723898	.	-	.	transcript_id "jg9729.t1"; gene_id "jg9729";
dmelr6.33_1	ALN_BLOCK	exon	9757403	9757869	.	-	.	transcript_id "jg9730.t1"; gene_id "jg9730";
dmelr6.33_1	ALN_BLOCK	exon	9759510	9765397	.	+	.	transcript_id "jg9731.t1"; gene_id "jg9731";
dmelr6.33_1	ALN_BLOCK	exon	9766565	9768715	.	-	.	transcript_id "jg9732.t1"; gene_id "jg9732";
dmelr6.33_1	ALN_BLOCK	exon	9768995	9779738	.	-	.	transcript_id "jg9732.t1"; gene_id "jg9732";
dmelr6.33_1	ALN_BLOCK	exon	9795435	9797974	.	+	.	transcript_id "jg9733.t1"; gene_id "jg9733";
dmelr6.33_1	ALN_BLOCK	exon	9811478	9812748	.	-	.	transcript_id "jg9734.t1"; gene_id "jg9734";
dmelr6.33_1	AUGUSTUS	stop_codon	9814382	9814384	.	-	0	transcript_id "jg9735.t1"; gene_id "jg9735";
dmelr6.33_1	AUGUSTUS	CDS	9814382	9814526	0.6	-	1	transcript_id "jg9735.t1"; gene_id "jg9735";
dmelr6.33_1	AUGUSTUS	exon	9814382	9814526	.	-	.	transcript_id "jg9735.t1"; gene_id "jg9735";
dmelr6.33_1	AUGUSTUS	intron	9814527	9814609	.	-	.	transcript_id "jg9735.t1"; gene_id "jg9735";
dmelr6.33_1	AUGUSTUS	CDS	9814610	9814791	0.58	-	0	transcript_id "jg9735.t1"; gene_id "jg9735";
dmelr6.33_1	AUGUSTUS	exon	9814610	9814791	.	-	.	transcript_id "jg9735.t1"; gene_id "jg9735";
dmelr6.33_1	AUGUSTUS	start_codon	9814789	9814791	.	-	0	transcript_id "jg9735.t1"; gene_id "jg9735";
dmelr6.33_1	ALN_BLOCK	exon	9815515	9816535	.	+	.	transcript_id "jg9736.t1"; gene_id "jg9736";
dmelr6.33_1	ALN_BLOCK	exon	9817320	9818437	.	+	.	transcript_id "jg9737.t1"; gene_id "jg9737";
dmelr6.33_1	AUGUSTUS	start_codon	9820569	9820571	.	+	0	transcript_id "jg9738.t1"; gene_id "jg9738";
dmelr6.33_1	AUGUSTUS	CDS	9820569	9820679	1	+	0	transcript_id "jg9738.t1"; gene_id "jg9738";
dmelr6.33_1	AUGUSTUS	exon	9820569	9820679	.	+	.	transcript_id "jg9738.t1"; gene_id "jg9738";
dmelr6.33_1	AUGUSTUS	intron	9820680	9820737	.	+	.	transcript_id "jg9738.t1"; gene_id "jg9738";
dmelr6.33_1	AUGUSTUS	CDS	9820738	9821133	1	+	0	transcript_id "jg9738.t1"; gene_id "jg9738";
dmelr6.33_1	AUGUSTUS	exon	9820738	9821133	.	+	.	transcript_id "jg9738.t1"; gene_id "jg9738";
dmelr6.33_1	AUGUSTUS	stop_codon	9821131	9821133	.	+	0	transcript_id "jg9738.t1"; gene_id "jg9738";
dmelr6.33_1	ALN_BLOCK	exon	9821260	9822881	.	-	.	transcript_id "jg9739.t1"; gene_id "jg9739";
dmelr6.33_1	ALN_BLOCK	exon	9823165	9827125	.	-	.	transcript_id "jg9740.t1"; gene_id "jg9740";
dmelr6.33_1	ALN_BLOCK	exon	9828427	9829797	.	-	.	transcript_id "jg9741.t1"; gene_id "jg9741";
dmelr6.33_1	AUGUSTUS	start_codon	9837054	9837056	.	+	0	transcript_id "jg9742.t1"; gene_id "jg9742";
dmelr6.33_1	AUGUSTUS	CDS	9837054	9837431	0.96	+	0	transcript_id "jg9742.t1"; gene_id "jg9742";
dmelr6.33_1	AUGUSTUS	exon	9837054	9837431	.	+	.	transcript_id "jg9742.t1"; gene_id "jg9742";
dmelr6.33_1	AUGUSTUS	intron	9837432	9837489	.	+	.	transcript_id "jg9742.t1"; gene_id "jg9742";
dmelr6.33_1	AUGUSTUS	CDS	9837490	9838410	1	+	0	transcript_id "jg9742.t1"; gene_id "jg9742";
dmelr6.33_1	AUGUSTUS	exon	9837490	9838410	.	+	.	transcript_id "jg9742.t1"; gene_id "jg9742";
dmelr6.33_1	AUGUSTUS	stop_codon	9838408	9838410	.	+	0	transcript_id "jg9742.t1"; gene_id "jg9742";
dmelr6.33_1	ALN_BLOCK	exon	9838643	9839413	.	-	.	transcript_id "jg9743.t1"; gene_id "jg9743";
dmelr6.33_1	ALN_BLOCK	exon	9839828	9841049	.	+	.	transcript_id "jg9744.t1"; gene_id "jg9744";
dmelr6.33_1	ALN_BLOCK	exon	9841194	9842050	.	-	.	transcript_id "jg9745.t1"; gene_id "jg9745";
dmelr6.33_1	ALN_BLOCK	exon	9843885	9845084	.	+	.	transcript_id "jg9746.t1"; gene_id "jg9746";
dmelr6.33_1	ALN_BLOCK	exon	9845565	9846394	.	-	.	transcript_id "jg9747.t1"; gene_id "jg9747";
dmelr6.33_1	ALN_BLOCK	exon	9846731	9847717	.	-	.	transcript_id "jg9748.t1"; gene_id "jg9748";
dmelr6.33_1	ALN_BLOCK	exon	9848125	9850547	.	+	.	transcript_id "jg9749.t1"; gene_id "jg9749";
dmelr6.33_1	ALN_BLOCK	exon	9851137	9856182	.	-	.	transcript_id "jg9750.t1"; gene_id "jg9750";
dmelr6.33_1	ALN_BLOCK	exon	9863817	9864517	.	+	.	transcript_id "jg9751.t1"; gene_id "jg9751";
dmelr6.33_1	ALN_BLOCK	exon	9864590	9865509	.	-	.	transcript_id "jg9752.t1"; gene_id "jg9752";
dmelr6.33_1	ALN_BLOCK	exon	9865704	9866534	.	+	.	transcript_id "jg9753.t1"; gene_id "jg9753";
dmelr6.33_1	ALN_BLOCK	exon	9871750	9873275	.	+	.	transcript_id "jg9754.t1"; gene_id "jg9754";
dmelr6.33_1	ALN_BLOCK	exon	9875514	9876052	.	+	.	transcript_id "jg9755.t1"; gene_id "jg9755";
dmelr6.33_1	ALN_BLOCK	exon	9877126	9879893	.	-	.	transcript_id "jg9756.t1"; gene_id "jg9756";
dmelr6.33_1	ALN_BLOCK	exon	9883757	9891402	.	-	.	transcript_id "jg9757.t1"; gene_id "jg9757";
dmelr6.33_1	ALN_BLOCK	exon	9889980	9891079	.	+	.	transcript_id "jg9758.t1"; gene_id "jg9758";
dmelr6.33_1	ALN_BLOCK	exon	9895248	9895274	.	+	.	transcript_id "jg9759.t1"; gene_id "jg9759";
dmelr6.33_1	ALN_BLOCK	exon	9895534	9895545	.	+	.	transcript_id "jg9759.t1"; gene_id "jg9759";
dmelr6.33_1	ALN_BLOCK	exon	9895826	9895840	.	+	.	transcript_id "jg9759.t1"; gene_id "jg9759";
dmelr6.33_1	ALN_BLOCK	exon	9896206	9896218	.	+	.	transcript_id "jg9759.t1"; gene_id "jg9759";
dmelr6.33_1	ALN_BLOCK	exon	9896374	9896418	.	+	.	transcript_id "jg9759.t1"; gene_id "jg9759";
dmelr6.33_1	ALN_BLOCK	exon	9896713	9896728	.	+	.	transcript_id "jg9759.t1"; gene_id "jg9759";
dmelr6.33_1	ALN_BLOCK	exon	9897174	9897191	.	+	.	transcript_id "jg9759.t1"; gene_id "jg9759";
dmelr6.33_1	ALN_BLOCK	exon	9897360	9898269	.	+	.	transcript_id "jg9759.t1"; gene_id "jg9759";
dmelr6.33_1	ALN_BLOCK	exon	9899195	9901142	.	-	.	transcript_id "jg9760.t1"; gene_id "jg9760";
dmelr6.33_1	ALN_BLOCK	exon	9909139	9910182	.	+	.	transcript_id "jg9761.t1"; gene_id "jg9761";
dmelr6.33_1	ALN_BLOCK	exon	9911255	9913365	.	+	.	transcript_id "jg9762.t1"; gene_id "jg9762";
dmelr6.33_1	ALN_BLOCK	exon	9916746	9921663	.	-	.	transcript_id "jg9763.t1"; gene_id "jg9763";
dmelr6.33_1	ALN_BLOCK	exon	9959225	9959675	.	-	.	transcript_id "jg9764.t1"; gene_id "jg9764";
dmelr6.33_1	ALN_BLOCK	exon	9960201	9963367	.	+	.	transcript_id "jg9765.t1"; gene_id "jg9765";
dmelr6.33_1	ALN_BLOCK	exon	9964030	9964716	.	-	.	transcript_id "jg9766.t1"; gene_id "jg9766";
dmelr6.33_1	AUGUSTUS	start_codon	9967265	9967267	.	+	0	transcript_id "jg9767.t1"; gene_id "jg9767";
dmelr6.33_1	AUGUSTUS	CDS	9967265	9967812	1	+	0	transcript_id "jg9767.t1"; gene_id "jg9767";
dmelr6.33_1	AUGUSTUS	exon	9967265	9967812	.	+	.	transcript_id "jg9767.t1"; gene_id "jg9767";
dmelr6.33_1	AUGUSTUS	intron	9967813	9967876	.	+	.	transcript_id "jg9767.t1"; gene_id "jg9767";
dmelr6.33_1	AUGUSTUS	CDS	9967877	9968351	1	+	1	transcript_id "jg9767.t1"; gene_id "jg9767";
dmelr6.33_1	AUGUSTUS	exon	9967877	9968351	.	+	.	transcript_id "jg9767.t1"; gene_id "jg9767";
dmelr6.33_1	AUGUSTUS	stop_codon	9968349	9968351	.	+	0	transcript_id "jg9767.t1"; gene_id "jg9767";
dmelr6.33_1	ALN_BLOCK	exon	9969220	9970536	.	+	.	transcript_id "jg9768.t1"; gene_id "jg9768";
dmelr6.33_1	ALN_BLOCK	exon	9971394	9972741	.	+	.	transcript_id "jg9769.t1"; gene_id "jg9769";
dmelr6.33_1	AUGUSTUS	stop_codon	9973982	9973984	.	-	0	transcript_id "jg9770.t1"; gene_id "jg9770";
dmelr6.33_1	AUGUSTUS	CDS	9973982	9974138	0.48	-	1	transcript_id "jg9770.t1"; gene_id "jg9770";
dmelr6.33_1	AUGUSTUS	exon	9973982	9974138	.	-	.	transcript_id "jg9770.t1"; gene_id "jg9770";
dmelr6.33_1	AUGUSTUS	intron	9974139	9974250	.	-	.	transcript_id "jg9770.t1"; gene_id "jg9770";
dmelr6.33_1	AUGUSTUS	CDS	9974251	9974415	0.29	-	1	transcript_id "jg9770.t1"; gene_id "jg9770";
dmelr6.33_1	AUGUSTUS	exon	9974251	9974415	.	-	.	transcript_id "jg9770.t1"; gene_id "jg9770";
dmelr6.33_1	AUGUSTUS	intron	9974416	9974583	.	-	.	transcript_id "jg9770.t1"; gene_id "jg9770";
dmelr6.33_1	AUGUSTUS	CDS	9974584	9974621	0.42	-	0	transcript_id "jg9770.t1"; gene_id "jg9770";
dmelr6.33_1	AUGUSTUS	exon	9974584	9974621	.	-	.	transcript_id "jg9770.t1"; gene_id "jg9770";
dmelr6.33_1	AUGUSTUS	start_codon	9974619	9974621	.	-	0	transcript_id "jg9770.t1"; gene_id "jg9770";
dmelr6.33_1	AUGUSTUS	start_codon	9978986	9978988	.	+	0	transcript_id "jg9771.t1"; gene_id "jg9771";
dmelr6.33_1	AUGUSTUS	CDS	9978986	9979333	0.91	+	0	transcript_id "jg9771.t1"; gene_id "jg9771";
dmelr6.33_1	AUGUSTUS	exon	9978986	9979333	.	+	.	transcript_id "jg9771.t1"; gene_id "jg9771";
dmelr6.33_1	AUGUSTUS	stop_codon	9979331	9979333	.	+	0	transcript_id "jg9771.t1"; gene_id "jg9771";
dmelr6.33_1	ALN_BLOCK	exon	9979415	9980616	.	+	.	transcript_id "jg9772.t1"; gene_id "jg9772";
dmelr6.33_1	ALN_BLOCK	exon	9990274	9993077	.	+	.	transcript_id "jg9774.t1"; gene_id "jg9774";
dmelr6.33_1	ALN_BLOCK	exon	9996491	10000857	.	-	.	transcript_id "jg9775.t1"; gene_id "jg9775";
dmelr6.33_1	ALN_BLOCK	exon	10026923	10028444	.	+	.	transcript_id "jg9776.t1"; gene_id "jg9776";
dmelr6.33_1	ALN_BLOCK	exon	10029804	10032529	.	-	.	transcript_id "jg9777.t1"; gene_id "jg9777";
dmelr6.33_1	ALN_BLOCK	exon	10033401	10034615	.	+	.	transcript_id "jg9778.t1"; gene_id "jg9778";
dmelr6.33_1	ALN_BLOCK	exon	10036944	10040548	.	-	.	transcript_id "jg9779.t1"; gene_id "jg9779";
dmelr6.33_1	ALN_BLOCK	exon	10049561	10049965	.	+	.	transcript_id "jg9780.t1"; gene_id "jg9780";
dmelr6.33_1	ALN_BLOCK	exon	10051023	10051886	.	-	.	transcript_id "jg9781.t1"; gene_id "jg9781";
dmelr6.33_1	ALN_BLOCK	exon	10054289	10054567	.	-	.	transcript_id "jg9782.t1"; gene_id "jg9782";
dmelr6.33_1	ALN_BLOCK	exon	10057269	10063159	.	+	.	transcript_id "jg9783.t1"; gene_id "jg9783";
dmelr6.33_1	ALN_BLOCK	exon	10063744	10066486	.	-	.	transcript_id "jg9784.t1"; gene_id "jg9784";
dmelr6.33_1	ALN_BLOCK	exon	10066814	10067188	.	+	.	transcript_id "jg9785.t1"; gene_id "jg9785";
dmelr6.33_1	ALN_BLOCK	exon	10067236	10068634	.	-	.	transcript_id "jg9786.t1"; gene_id "jg9786";
dmelr6.33_1	ALN_BLOCK	exon	10069190	10070963	.	+	.	transcript_id "jg9787.t1"; gene_id "jg9787";
dmelr6.33_1	ALN_BLOCK	exon	10071211	10075605	.	-	.	transcript_id "jg9788.t1"; gene_id "jg9788";
dmelr6.33_1	ALN_BLOCK	exon	10079012	10083938	.	+	.	transcript_id "jg9789.t1"; gene_id "jg9789";
dmelr6.33_1	ALN_BLOCK	exon	10085629	10086963	.	-	.	transcript_id "jg9790.t1"; gene_id "jg9790";
dmelr6.33_1	ALN_BLOCK	exon	10090607	10095243	.	+	.	transcript_id "jg9791.t1"; gene_id "jg9791";
dmelr6.33_1	ALN_BLOCK	exon	10097267	10098136	.	+	.	transcript_id "jg9792.t1"; gene_id "jg9792";
dmelr6.33_1	ALN_BLOCK	exon	10098591	10099486	.	-	.	transcript_id "jg9793.t1"; gene_id "jg9793";
dmelr6.33_1	ALN_BLOCK	exon	10104348	10106066	.	+	.	transcript_id "jg9794.t1"; gene_id "jg9794";
dmelr6.33_1	ALN_BLOCK	exon	10106414	10107622	.	+	.	transcript_id "jg9794.t1"; gene_id "jg9794";
dmelr6.33_1	ALN_BLOCK	exon	10111428	10116875	.	+	.	transcript_id "jg9795.t1"; gene_id "jg9795";
dmelr6.33_1	ALN_BLOCK	exon	10118102	10121026	.	+	.	transcript_id "jg9796.t1"; gene_id "jg9796";
dmelr6.33_1	ALN_BLOCK	exon	10121618	10122524	.	-	.	transcript_id "jg9797.t1"; gene_id "jg9797";
dmelr6.33_1	ALN_BLOCK	exon	10127206	10137012	.	+	.	transcript_id "jg9798.t1"; gene_id "jg9798";
dmelr6.33_1	ALN_BLOCK	exon	10137822	10138999	.	+	.	transcript_id "jg9799.t1"; gene_id "jg9799";
dmelr6.33_1	ALN_BLOCK	exon	10139427	10142034	.	+	.	transcript_id "jg9800.t1"; gene_id "jg9800";
dmelr6.33_1	ALN_BLOCK	exon	10142385	10145882	.	+	.	transcript_id "jg9801.t1"; gene_id "jg9801";
dmelr6.33_1	ALN_BLOCK	exon	10146075	10154774	.	-	.	transcript_id "jg9802.t1"; gene_id "jg9802";
dmelr6.33_1	ALN_BLOCK	exon	10156670	10158049	.	-	.	transcript_id "jg9803.t1"; gene_id "jg9803";
dmelr6.33_1	ALN_BLOCK	exon	10197843	10199583	.	-	.	transcript_id "jg9804.t1"; gene_id "jg9804";
dmelr6.33_1	ALN_BLOCK	exon	10208008	10210117	.	-	.	transcript_id "jg9805.t1"; gene_id "jg9805";
dmelr6.33_1	AUGUSTUS	stop_codon	10229761	10229763	.	-	0	transcript_id "jg9806.t1"; gene_id "jg9806";
dmelr6.33_1	AUGUSTUS	CDS	10229761	10229858	0.96	-	2	transcript_id "jg9806.t1"; gene_id "jg9806";
dmelr6.33_1	AUGUSTUS	exon	10229761	10229858	.	-	.	transcript_id "jg9806.t1"; gene_id "jg9806";
dmelr6.33_1	AUGUSTUS	intron	10229859	10232023	.	-	.	transcript_id "jg9806.t1"; gene_id "jg9806";
dmelr6.33_1	AUGUSTUS	CDS	10232024	10233303	0.96	-	1	transcript_id "jg9806.t1"; gene_id "jg9806";
dmelr6.33_1	AUGUSTUS	exon	10232024	10233303	.	-	.	transcript_id "jg9806.t1"; gene_id "jg9806";
dmelr6.33_1	AUGUSTUS	intron	10233304	10233384	.	-	.	transcript_id "jg9806.t1"; gene_id "jg9806";
dmelr6.33_1	AUGUSTUS	CDS	10233385	10233401	0.99	-	0	transcript_id "jg9806.t1"; gene_id "jg9806";
dmelr6.33_1	AUGUSTUS	exon	10233385	10233401	.	-	.	transcript_id "jg9806.t1"; gene_id "jg9806";
dmelr6.33_1	AUGUSTUS	start_codon	10233399	10233401	.	-	0	transcript_id "jg9806.t1"; gene_id "jg9806";
dmelr6.33_1	AUGUSTUS	stop_codon	10233874	10233876	.	-	0	transcript_id "jg9807.t1"; gene_id "jg9807";
dmelr6.33_1	AUGUSTUS	CDS	10233874	10234212	1	-	0	transcript_id "jg9807.t1"; gene_id "jg9807";
dmelr6.33_1	AUGUSTUS	exon	10233874	10234212	.	-	.	transcript_id "jg9807.t1"; gene_id "jg9807";
dmelr6.33_1	AUGUSTUS	start_codon	10234210	10234212	.	-	0	transcript_id "jg9807.t1"; gene_id "jg9807";
dmelr6.33_1	AUGUSTUS	stop_codon	10237204	10237206	.	-	0	transcript_id "jg9808.t1"; gene_id "jg9808";
dmelr6.33_1	AUGUSTUS	CDS	10237204	10237462	0.63	-	1	transcript_id "jg9808.t1"; gene_id "jg9808";
dmelr6.33_1	AUGUSTUS	exon	10237204	10237462	.	-	.	transcript_id "jg9808.t1"; gene_id "jg9808";
dmelr6.33_1	AUGUSTUS	intron	10237463	10237896	.	-	.	transcript_id "jg9808.t1"; gene_id "jg9808";
dmelr6.33_1	AUGUSTUS	CDS	10237897	10237901	0.32	-	0	transcript_id "jg9808.t1"; gene_id "jg9808";
dmelr6.33_1	AUGUSTUS	exon	10237897	10237901	.	-	.	transcript_id "jg9808.t1"; gene_id "jg9808";
dmelr6.33_1	AUGUSTUS	start_codon	10237899	10237901	.	-	0	transcript_id "jg9808.t1"; gene_id "jg9808";
dmelr6.33_1	ALN_BLOCK	exon	10241097	10242949	.	+	.	transcript_id "jg9809.t1"; gene_id "jg9809";
dmelr6.33_1	ALN_BLOCK	exon	10243127	10245579	.	+	.	transcript_id "jg9809.t1"; gene_id "jg9809";
dmelr6.33_1	ALN_BLOCK	exon	10246335	10247414	.	-	.	transcript_id "jg9810.t1"; gene_id "jg9810";
dmelr6.33_1	ALN_BLOCK	exon	10248132	10249160	.	+	.	transcript_id "jg9811.t1"; gene_id "jg9811";
dmelr6.33_1	ALN_BLOCK	exon	10249751	10251974	.	-	.	transcript_id "jg9812.t1"; gene_id "jg9812";
dmelr6.33_1	ALN_BLOCK	exon	10252987	10254844	.	+	.	transcript_id "jg9813.t1"; gene_id "jg9813";
dmelr6.33_1	ALN_BLOCK	exon	10256857	10258665	.	+	.	transcript_id "jg9814.t1"; gene_id "jg9814";
dmelr6.33_1	ALN_BLOCK	exon	10258835	10261067	.	+	.	transcript_id "jg9814.t1"; gene_id "jg9814";
dmelr6.33_1	ALN_BLOCK	exon	10266919	10268968	.	+	.	transcript_id "jg9815.t1"; gene_id "jg9815";
dmelr6.33_1	ALN_BLOCK	exon	10269048	10269550	.	+	.	transcript_id "jg9816.t1"; gene_id "jg9816";
dmelr6.33_1	ALN_BLOCK	exon	10286987	10300638	.	+	.	transcript_id "jg9817.t1"; gene_id "jg9817";
dmelr6.33_1	ALN_BLOCK	exon	10305440	10306313	.	+	.	transcript_id "jg9817.t1"; gene_id "jg9817";
dmelr6.33_1	ALN_BLOCK	exon	10307305	10309663	.	-	.	transcript_id "jg9818.t1"; gene_id "jg9818";
dmelr6.33_1	ALN_BLOCK	exon	10310235	10311080	.	+	.	transcript_id "jg9819.t1"; gene_id "jg9819";
dmelr6.33_1	ALN_BLOCK	exon	10311172	10312023	.	-	.	transcript_id "jg9820.t1"; gene_id "jg9820";
dmelr6.33_1	ALN_BLOCK	exon	10314566	10314666	.	+	.	transcript_id "jg9821.t1"; gene_id "jg9821";
dmelr6.33_1	ALN_BLOCK	exon	10314914	10314927	.	+	.	transcript_id "jg9821.t1"; gene_id "jg9821";
dmelr6.33_1	ALN_BLOCK	exon	10315171	10315295	.	+	.	transcript_id "jg9821.t1"; gene_id "jg9821";
dmelr6.33_1	ALN_BLOCK	exon	10315655	10315680	.	+	.	transcript_id "jg9821.t1"; gene_id "jg9821";
dmelr6.33_1	ALN_BLOCK	exon	10316030	10316052	.	+	.	transcript_id "jg9821.t1"; gene_id "jg9821";
dmelr6.33_1	ALN_BLOCK	exon	10316246	10316409	.	+	.	transcript_id "jg9821.t1"; gene_id "jg9821";
dmelr6.33_1	ALN_BLOCK	exon	10316824	10321724	.	+	.	transcript_id "jg9821.t1"; gene_id "jg9821";
dmelr6.33_1	ALN_BLOCK	exon	10323781	10340432	.	-	.	transcript_id "jg9822.t1"; gene_id "jg9822";
dmelr6.33_1	ALN_BLOCK	exon	10340917	10344051	.	-	.	transcript_id "jg9822.t1"; gene_id "jg9822";
dmelr6.33_1	ALN_BLOCK	exon	10353516	10353905	.	+	.	transcript_id "jg9823.t1"; gene_id "jg9823";
dmelr6.33_1	AUGUSTUS	stop_codon	10355038	10355040	.	-	0	transcript_id "jg9824.t1"; gene_id "jg9824";
dmelr6.33_1	AUGUSTUS	CDS	10355038	10355200	0.3	-	1	transcript_id "jg9824.t1"; gene_id "jg9824";
dmelr6.33_1	AUGUSTUS	exon	10355038	10355200	.	-	.	transcript_id "jg9824.t1"; gene_id "jg9824";
dmelr6.33_1	AUGUSTUS	intron	10355201	10355553	.	-	.	transcript_id "jg9824.t1"; gene_id "jg9824";
dmelr6.33_1	AUGUSTUS	CDS	10355554	10355672	0.49	-	0	transcript_id "jg9824.t1"; gene_id "jg9824";
dmelr6.33_1	AUGUSTUS	exon	10355554	10355672	.	-	.	transcript_id "jg9824.t1"; gene_id "jg9824";
dmelr6.33_1	AUGUSTUS	start_codon	10355670	10355672	.	-	0	transcript_id "jg9824.t1"; gene_id "jg9824";
dmelr6.33_1	AUGUSTUS	stop_codon	10356477	10356479	.	-	0	transcript_id "jg9825.t1"; gene_id "jg9825";
dmelr6.33_1	AUGUSTUS	CDS	10356477	10356678	1	-	1	transcript_id "jg9825.t1"; gene_id "jg9825";
dmelr6.33_1	AUGUSTUS	exon	10356477	10356678	.	-	.	transcript_id "jg9825.t1"; gene_id "jg9825";
dmelr6.33_1	AUGUSTUS	intron	10356679	10357514	.	-	.	transcript_id "jg9825.t1"; gene_id "jg9825";
dmelr6.33_1	AUGUSTUS	CDS	10357515	10357744	1	-	0	transcript_id "jg9825.t1"; gene_id "jg9825";
dmelr6.33_1	AUGUSTUS	exon	10357515	10357744	.	-	.	transcript_id "jg9825.t1"; gene_id "jg9825";
dmelr6.33_1	AUGUSTUS	start_codon	10357742	10357744	.	-	0	transcript_id "jg9825.t1"; gene_id "jg9825";
dmelr6.33_1	AUGUSTUS	start_codon	10362305	10362307	.	+	0	transcript_id "jg9826.t1"; gene_id "jg9826";
dmelr6.33_1	AUGUSTUS	CDS	10362305	10363231	1	+	0	transcript_id "jg9826.t1"; gene_id "jg9826";
dmelr6.33_1	AUGUSTUS	exon	10362305	10363231	.	+	.	transcript_id "jg9826.t1"; gene_id "jg9826";
dmelr6.33_1	AUGUSTUS	intron	10363232	10363425	.	+	.	transcript_id "jg9826.t1"; gene_id "jg9826";
dmelr6.33_1	AUGUSTUS	CDS	10363426	10363584	1	+	0	transcript_id "jg9826.t1"; gene_id "jg9826";
dmelr6.33_1	AUGUSTUS	exon	10363426	10363584	.	+	.	transcript_id "jg9826.t1"; gene_id "jg9826";
dmelr6.33_1	AUGUSTUS	stop_codon	10363582	10363584	.	+	0	transcript_id "jg9826.t1"; gene_id "jg9826";
dmelr6.33_1	ALN_BLOCK	exon	10377957	10378658	.	-	.	transcript_id "jg9827.t1"; gene_id "jg9827";
dmelr6.33_1	ALN_BLOCK	exon	10388130	10388414	.	-	.	transcript_id "jg9828.t1"; gene_id "jg9828";
dmelr6.33_1	ALN_BLOCK	exon	10406975	10407445	.	-	.	transcript_id "jg9829.t1"; gene_id "jg9829";
dmelr6.33_1	AUGUSTUS	stop_codon	10409985	10409987	.	-	0	transcript_id "jg9830.t1"; gene_id "jg9830";
dmelr6.33_1	AUGUSTUS	CDS	10409985	10410461	1	-	0	transcript_id "jg9830.t1"; gene_id "jg9830";
dmelr6.33_1	AUGUSTUS	exon	10409985	10410461	.	-	.	transcript_id "jg9830.t1"; gene_id "jg9830";
dmelr6.33_1	AUGUSTUS	intron	10410462	10410515	.	-	.	transcript_id "jg9830.t1"; gene_id "jg9830";
dmelr6.33_1	AUGUSTUS	CDS	10410516	10410590	1	-	0	transcript_id "jg9830.t1"; gene_id "jg9830";
dmelr6.33_1	AUGUSTUS	exon	10410516	10410590	.	-	.	transcript_id "jg9830.t1"; gene_id "jg9830";
dmelr6.33_1	AUGUSTUS	start_codon	10410588	10410590	.	-	0	transcript_id "jg9830.t1"; gene_id "jg9830";
dmelr6.33_1	ALN_BLOCK	exon	10412232	10412892	.	-	.	transcript_id "jg9831.t1"; gene_id "jg9831";
dmelr6.33_1	AUGUSTUS	start_codon	10418805	10418807	.	+	0	transcript_id "jg9832.t1"; gene_id "jg9832";
dmelr6.33_1	AUGUSTUS	CDS	10418805	10418887	1	+	0	transcript_id "jg9832.t1"; gene_id "jg9832";
dmelr6.33_1	AUGUSTUS	exon	10418805	10418887	.	+	.	transcript_id "jg9832.t1"; gene_id "jg9832";
dmelr6.33_1	AUGUSTUS	intron	10418888	10418949	.	+	.	transcript_id "jg9832.t1"; gene_id "jg9832";
dmelr6.33_1	AUGUSTUS	CDS	10418950	10419324	1	+	1	transcript_id "jg9832.t1"; gene_id "jg9832";
dmelr6.33_1	AUGUSTUS	exon	10418950	10419324	.	+	.	transcript_id "jg9832.t1"; gene_id "jg9832";
dmelr6.33_1	AUGUSTUS	intron	10419325	10419387	.	+	.	transcript_id "jg9832.t1"; gene_id "jg9832";
dmelr6.33_1	AUGUSTUS	CDS	10419388	10419463	1	+	1	transcript_id "jg9832.t1"; gene_id "jg9832";
dmelr6.33_1	AUGUSTUS	exon	10419388	10419463	.	+	.	transcript_id "jg9832.t1"; gene_id "jg9832";
dmelr6.33_1	AUGUSTUS	intron	10419464	10419526	.	+	.	transcript_id "jg9832.t1"; gene_id "jg9832";
dmelr6.33_1	AUGUSTUS	CDS	10419527	10419655	1	+	0	transcript_id "jg9832.t1"; gene_id "jg9832";
dmelr6.33_1	AUGUSTUS	exon	10419527	10419655	.	+	.	transcript_id "jg9832.t1"; gene_id "jg9832";
dmelr6.33_1	AUGUSTUS	stop_codon	10419653	10419655	.	+	0	transcript_id "jg9832.t1"; gene_id "jg9832";
dmelr6.33_1	AUGUSTUS	stop_codon	10420701	10420703	.	-	0	transcript_id "jg9833.t1"; gene_id "jg9833";
dmelr6.33_1	AUGUSTUS	CDS	10420701	10421003	1	-	0	transcript_id "jg9833.t1"; gene_id "jg9833";
dmelr6.33_1	AUGUSTUS	exon	10420701	10421003	.	-	.	transcript_id "jg9833.t1"; gene_id "jg9833";
dmelr6.33_1	AUGUSTUS	start_codon	10421001	10421003	.	-	0	transcript_id "jg9833.t1"; gene_id "jg9833";
dmelr6.33_1	AUGUSTUS	start_codon	10422233	10422235	.	+	0	transcript_id "jg9834.t1"; gene_id "jg9834";
dmelr6.33_1	AUGUSTUS	CDS	10422233	10422838	1	+	0	transcript_id "jg9834.t1"; gene_id "jg9834";
dmelr6.33_1	AUGUSTUS	exon	10422233	10422838	.	+	.	transcript_id "jg9834.t1"; gene_id "jg9834";
dmelr6.33_1	AUGUSTUS	stop_codon	10422836	10422838	.	+	0	transcript_id "jg9834.t1"; gene_id "jg9834";
dmelr6.33_1	ALN_BLOCK	exon	10424532	10425382	.	+	.	transcript_id "jg9835.t1"; gene_id "jg9835";
dmelr6.33_1	ALN_BLOCK	exon	10426969	10427819	.	-	.	transcript_id "jg9836.t1"; gene_id "jg9836";
dmelr6.33_1	ALN_BLOCK	exon	10430586	10432097	.	+	.	transcript_id "jg9837.t1"; gene_id "jg9837";
dmelr6.33_1	ALN_BLOCK	exon	10432410	10435222	.	+	.	transcript_id "jg9837.t1"; gene_id "jg9837";
dmelr6.33_1	AUGUSTUS	start_codon	10435457	10435459	.	+	0	transcript_id "jg9838.t1"; gene_id "jg9838";
dmelr6.33_1	AUGUSTUS	CDS	10435457	10435723	1	+	0	transcript_id "jg9838.t1"; gene_id "jg9838";
dmelr6.33_1	AUGUSTUS	exon	10435457	10435723	.	+	.	transcript_id "jg9838.t1"; gene_id "jg9838";
dmelr6.33_1	AUGUSTUS	stop_codon	10435721	10435723	.	+	0	transcript_id "jg9838.t1"; gene_id "jg9838";
dmelr6.33_1	ALN_BLOCK	exon	10436749	10437337	.	-	.	transcript_id "jg9839.t1"; gene_id "jg9839";
dmelr6.33_1	AUGUSTUS	start_codon	10439514	10439516	.	+	0	transcript_id "jg9840.t1"; gene_id "jg9840";
dmelr6.33_1	AUGUSTUS	CDS	10439514	10439631	1	+	0	transcript_id "jg9840.t1"; gene_id "jg9840";
dmelr6.33_1	AUGUSTUS	exon	10439514	10439631	.	+	.	transcript_id "jg9840.t1"; gene_id "jg9840";
dmelr6.33_1	AUGUSTUS	intron	10439632	10441313	.	+	.	transcript_id "jg9840.t1"; gene_id "jg9840";
dmelr6.33_1	AUGUSTUS	CDS	10441314	10441546	0.88	+	2	transcript_id "jg9840.t1"; gene_id "jg9840";
dmelr6.33_1	AUGUSTUS	exon	10441314	10441546	.	+	.	transcript_id "jg9840.t1"; gene_id "jg9840";
dmelr6.33_1	AUGUSTUS	stop_codon	10441544	10441546	.	+	0	transcript_id "jg9840.t1"; gene_id "jg9840";
dmelr6.33_1	ALN_BLOCK	exon	10445507	10448633	.	+	.	transcript_id "jg9841.t1"; gene_id "jg9841";
dmelr6.33_1	ALN_BLOCK	exon	10449687	10456127	.	-	.	transcript_id "jg9842.t1"; gene_id "jg9842";
dmelr6.33_1	ALN_BLOCK	exon	10460102	10461700	.	+	.	transcript_id "jg9843.t1"; gene_id "jg9843";
dmelr6.33_1	ALN_BLOCK	exon	10466143	10468445	.	-	.	transcript_id "jg9844.t1"; gene_id "jg9844";
dmelr6.33_1	ALN_BLOCK	exon	10468634	10469446	.	+	.	transcript_id "jg9845.t1"; gene_id "jg9845";
dmelr6.33_1	ALN_BLOCK	exon	10469763	10473409	.	-	.	transcript_id "jg9846.t1"; gene_id "jg9846";
dmelr6.33_1	ALN_BLOCK	exon	10479094	10480038	.	-	.	transcript_id "jg9847.t1"; gene_id "jg9847";
dmelr6.33_1	ALN_BLOCK	exon	10480255	10481589	.	+	.	transcript_id "jg9848.t1"; gene_id "jg9848";
dmelr6.33_1	ALN_BLOCK	exon	10482940	10484268	.	-	.	transcript_id "jg9849.t1"; gene_id "jg9849";
dmelr6.33_1	ALN_BLOCK	exon	10487981	10488670	.	-	.	transcript_id "jg9850.t1"; gene_id "jg9850";
dmelr6.33_1	ALN_BLOCK	exon	10488773	10489068	.	-	.	transcript_id "jg9851.t1"; gene_id "jg9851";
dmelr6.33_1	ALN_BLOCK	exon	10490099	10491093	.	-	.	transcript_id "jg9852.t1"; gene_id "jg9852";
dmelr6.33_1	ALN_BLOCK	exon	10491942	10492620	.	-	.	transcript_id "jg9853.t1"; gene_id "jg9853";
dmelr6.33_1	ALN_BLOCK	exon	10497179	10498047	.	-	.	transcript_id "jg9854.t1"; gene_id "jg9854";
dmelr6.33_1	ALN_BLOCK	exon	10500636	10502406	.	-	.	transcript_id "jg9855.t1"; gene_id "jg9855";
dmelr6.33_1	ALN_BLOCK	exon	10505073	10506014	.	-	.	transcript_id "jg9856.t1"; gene_id "jg9856";
dmelr6.33_1	ALN_BLOCK	exon	10508347	10516110	.	-	.	transcript_id "jg9857.t1"; gene_id "jg9857";
dmelr6.33_1	ALN_BLOCK	exon	10517925	10518385	.	-	.	transcript_id "jg9858.t1"; gene_id "jg9858";
dmelr6.33_1	ALN_BLOCK	exon	10520394	10521148	.	-	.	transcript_id "jg9859.t1"; gene_id "jg9859";
dmelr6.33_1	ALN_BLOCK	exon	10522335	10522741	.	-	.	transcript_id "jg9860.t1"; gene_id "jg9860";
dmelr6.33_1	ALN_BLOCK	exon	10525399	10525836	.	-	.	transcript_id "jg9861.t1"; gene_id "jg9861";
dmelr6.33_1	ALN_BLOCK	exon	10526680	10533749	.	-	.	transcript_id "jg9862.t1"; gene_id "jg9862";
dmelr6.33_1	ALN_BLOCK	exon	10561805	10585612	.	+	.	transcript_id "jg9863.t1"; gene_id "jg9863";
dmelr6.33_1	ALN_BLOCK	exon	10592677	10592685	.	+	.	transcript_id "jg9863.t1"; gene_id "jg9863";
dmelr6.33_1	ALN_BLOCK	exon	10594150	10602384	.	+	.	transcript_id "jg9863.t1"; gene_id "jg9863";
dmelr6.33_1	ALN_BLOCK	exon	10602692	10604589	.	+	.	transcript_id "jg9863.t1"; gene_id "jg9863";
dmelr6.33_1	ALN_BLOCK	exon	10604745	10614841	.	+	.	transcript_id "jg9863.t1"; gene_id "jg9863";
dmelr6.33_1	ALN_BLOCK	exon	10637534	10640726	.	+	.	transcript_id "jg9864.t1"; gene_id "jg9864";
dmelr6.33_1	ALN_BLOCK	exon	10642011	10645130	.	-	.	transcript_id "jg9865.t1"; gene_id "jg9865";
dmelr6.33_1	ALN_BLOCK	exon	10645849	10648595	.	+	.	transcript_id "jg9866.t1"; gene_id "jg9866";
dmelr6.33_1	ALN_BLOCK	exon	10648912	10649688	.	+	.	transcript_id "jg9867.t1"; gene_id "jg9867";
dmelr6.33_1	AUGUSTUS	start_codon	10668250	10668252	.	+	0	transcript_id "jg9868.t1"; gene_id "jg9868";
dmelr6.33_1	AUGUSTUS	CDS	10668250	10668333	0.71	+	0	transcript_id "jg9868.t1"; gene_id "jg9868";
dmelr6.33_1	AUGUSTUS	exon	10668250	10668333	.	+	.	transcript_id "jg9868.t1"; gene_id "jg9868";
dmelr6.33_1	AUGUSTUS	intron	10668334	10668685	.	+	.	transcript_id "jg9868.t1"; gene_id "jg9868";
dmelr6.33_1	AUGUSTUS	CDS	10668686	10668916	0.71	+	0	transcript_id "jg9868.t1"; gene_id "jg9868";
dmelr6.33_1	AUGUSTUS	exon	10668686	10668916	.	+	.	transcript_id "jg9868.t1"; gene_id "jg9868";
dmelr6.33_1	AUGUSTUS	stop_codon	10668914	10668916	.	+	0	transcript_id "jg9868.t1"; gene_id "jg9868";
dmelr6.33_1	ALN_BLOCK	exon	10706500	10719832	.	+	.	transcript_id "jg9869.t1"; gene_id "jg9869";
dmelr6.33_1	ALN_BLOCK	exon	10723810	10725030	.	-	.	transcript_id "jg9870.t1"; gene_id "jg9870";
dmelr6.33_1	ALN_BLOCK	exon	10725476	10727058	.	+	.	transcript_id "jg9871.t1"; gene_id "jg9871";
dmelr6.33_1	ALN_BLOCK	exon	10729639	10730861	.	-	.	transcript_id "jg9872.t1"; gene_id "jg9872";
dmelr6.33_1	ALN_BLOCK	exon	10735924	10737370	.	+	.	transcript_id "jg9873.t1"; gene_id "jg9873";
dmelr6.33_1	ALN_BLOCK	exon	10738758	10739720	.	-	.	transcript_id "jg9874.t1"; gene_id "jg9874";
dmelr6.33_1	ALN_BLOCK	exon	10740929	10757450	.	-	.	transcript_id "jg9875.t1"; gene_id "jg9875";
dmelr6.33_1	AUGUSTUS	stop_codon	10757504	10757506	.	-	0	transcript_id "jg9876.t1"; gene_id "jg9876";
dmelr6.33_1	AUGUSTUS	CDS	10757504	10757544	1	-	2	transcript_id "jg9876.t1"; gene_id "jg9876";
dmelr6.33_1	AUGUSTUS	exon	10757504	10757544	.	-	.	transcript_id "jg9876.t1"; gene_id "jg9876";
dmelr6.33_1	AUGUSTUS	intron	10757545	10759862	.	-	.	transcript_id "jg9876.t1"; gene_id "jg9876";
dmelr6.33_1	AUGUSTUS	CDS	10759863	10759915	1	-	1	transcript_id "jg9876.t1"; gene_id "jg9876";
dmelr6.33_1	AUGUSTUS	exon	10759863	10759915	.	-	.	transcript_id "jg9876.t1"; gene_id "jg9876";
dmelr6.33_1	AUGUSTUS	intron	10759916	10782319	.	-	.	transcript_id "jg9876.t1"; gene_id "jg9876";
dmelr6.33_1	AUGUSTUS	CDS	10782320	10782402	0.6	-	0	transcript_id "jg9876.t1"; gene_id "jg9876";
dmelr6.33_1	AUGUSTUS	exon	10782320	10782402	.	-	.	transcript_id "jg9876.t1"; gene_id "jg9876";
dmelr6.33_1	AUGUSTUS	intron	10782403	10784704	.	-	.	transcript_id "jg9876.t1"; gene_id "jg9876";
dmelr6.33_1	AUGUSTUS	CDS	10784705	10784794	0.3	-	0	transcript_id "jg9876.t1"; gene_id "jg9876";
dmelr6.33_1	AUGUSTUS	exon	10784705	10784794	.	-	.	transcript_id "jg9876.t1"; gene_id "jg9876";
dmelr6.33_1	AUGUSTUS	start_codon	10784792	10784794	.	-	0	transcript_id "jg9876.t1"; gene_id "jg9876";
dmelr6.33_1	ALN_BLOCK	exon	10800723	10801901	.	-	.	transcript_id "jg9877.t1"; gene_id "jg9877";
dmelr6.33_1	ALN_BLOCK	exon	10802121	10804347	.	-	.	transcript_id "jg9877.t1"; gene_id "jg9877";
dmelr6.33_1	ALN_BLOCK	exon	10809789	10810543	.	+	.	transcript_id "jg9878.t1"; gene_id "jg9878";
dmelr6.33_1	ALN_BLOCK	exon	10811125	10812054	.	+	.	transcript_id "jg9879.t1"; gene_id "jg9879";
dmelr6.33_1	ALN_BLOCK	exon	10812363	10812749	.	-	.	transcript_id "jg9880.t1"; gene_id "jg9880";
dmelr6.33_1	ALN_BLOCK	exon	10814077	10815110	.	+	.	transcript_id "jg9881.t1"; gene_id "jg9881";
dmelr6.33_1	ALN_BLOCK	exon	10816196	10817808	.	-	.	transcript_id "jg9882.t1"; gene_id "jg9882";
dmelr6.33_1	ALN_BLOCK	exon	10820073	10820983	.	+	.	transcript_id "jg9883.t1"; gene_id "jg9883";
dmelr6.33_1	ALN_BLOCK	exon	10821185	10821610	.	-	.	transcript_id "jg9884.t1"; gene_id "jg9884";
dmelr6.33_1	AUGUSTUS	start_codon	10821813	10821815	.	+	0	transcript_id "jg9885.t1"; gene_id "jg9885";
dmelr6.33_1	AUGUSTUS	CDS	10821813	10822205	1	+	0	transcript_id "jg9885.t1"; gene_id "jg9885";
dmelr6.33_1	AUGUSTUS	exon	10821813	10822205	.	+	.	transcript_id "jg9885.t1"; gene_id "jg9885";
dmelr6.33_1	AUGUSTUS	stop_codon	10822203	10822205	.	+	0	transcript_id "jg9885.t1"; gene_id "jg9885";
dmelr6.33_1	ALN_BLOCK	exon	10822583	10823263	.	-	.	transcript_id "jg9886.t1"; gene_id "jg9886";
dmelr6.33_1	ALN_BLOCK	exon	10823700	10827379	.	+	.	transcript_id "jg9887.t1"; gene_id "jg9887";
dmelr6.33_1	ALN_BLOCK	exon	10828656	10833869	.	-	.	transcript_id "jg9888.t1"; gene_id "jg9888";
dmelr6.33_1	ALN_BLOCK	exon	10837109	10838649	.	-	.	transcript_id "jg9889.t1"; gene_id "jg9889";
dmelr6.33_1	ALN_BLOCK	exon	10839903	10843710	.	-	.	transcript_id "jg9890.t1"; gene_id "jg9890";
dmelr6.33_1	AUGUSTUS	stop_codon	10874975	10874977	.	-	0	transcript_id "jg9891.t1"; gene_id "jg9891";
dmelr6.33_1	AUGUSTUS	CDS	10874975	10875283	1	-	0	transcript_id "jg9891.t1"; gene_id "jg9891";
dmelr6.33_1	AUGUSTUS	exon	10874975	10875283	.	-	.	transcript_id "jg9891.t1"; gene_id "jg9891";
dmelr6.33_1	AUGUSTUS	intron	10875284	10875338	.	-	.	transcript_id "jg9891.t1"; gene_id "jg9891";
dmelr6.33_1	AUGUSTUS	CDS	10875339	10875371	1	-	0	transcript_id "jg9891.t1"; gene_id "jg9891";
dmelr6.33_1	AUGUSTUS	exon	10875339	10875371	.	-	.	transcript_id "jg9891.t1"; gene_id "jg9891";
dmelr6.33_1	AUGUSTUS	start_codon	10875369	10875371	.	-	0	transcript_id "jg9891.t1"; gene_id "jg9891";
dmelr6.33_1	ALN_BLOCK	exon	10875837	10877216	.	+	.	transcript_id "jg9892.t1"; gene_id "jg9892";
dmelr6.33_1	ALN_BLOCK	exon	10877491	10879605	.	-	.	transcript_id "jg9893.t1"; gene_id "jg9893";
dmelr6.33_1	ALN_BLOCK	exon	10882887	10883115	.	+	.	transcript_id "jg9894.t1"; gene_id "jg9894";
dmelr6.33_1	ALN_BLOCK	exon	10883632	10884800	.	+	.	transcript_id "jg9895.t1"; gene_id "jg9895";
dmelr6.33_1	ALN_BLOCK	exon	10885299	10886307	.	+	.	transcript_id "jg9896.t1"; gene_id "jg9896";
dmelr6.33_1	ALN_BLOCK	exon	10886977	10892558	.	+	.	transcript_id "jg9897.t1"; gene_id "jg9897";
dmelr6.33_1	ALN_BLOCK	exon	10893235	10893705	.	-	.	transcript_id "jg9898.t1"; gene_id "jg9898";
dmelr6.33_1	ALN_BLOCK	exon	10894603	10896946	.	+	.	transcript_id "jg9899.t1"; gene_id "jg9899";
dmelr6.33_1	ALN_BLOCK	exon	10897289	10897793	.	-	.	transcript_id "jg9900.t1"; gene_id "jg9900";
dmelr6.33_1	AUGUSTUS	stop_codon	10898332	10898334	.	-	0	transcript_id "jg9901.t1"; gene_id "jg9901";
dmelr6.33_1	AUGUSTUS	CDS	10898332	10898964	1	-	0	transcript_id "jg9901.t1"; gene_id "jg9901";
dmelr6.33_1	AUGUSTUS	exon	10898332	10898964	.	-	.	transcript_id "jg9901.t1"; gene_id "jg9901";
dmelr6.33_1	AUGUSTUS	start_codon	10898962	10898964	.	-	0	transcript_id "jg9901.t1"; gene_id "jg9901";
dmelr6.33_1	ALN_BLOCK	exon	10903661	10905491	.	+	.	transcript_id "jg9902.t1"; gene_id "jg9902";
dmelr6.33_1	ALN_BLOCK	exon	10909923	10910485	.	+	.	transcript_id "jg9903.t1"; gene_id "jg9903";
dmelr6.33_1	ALN_BLOCK	exon	10940314	10941704	.	-	.	transcript_id "jg9906.t1"; gene_id "jg9906";
dmelr6.33_1	ALN_BLOCK	exon	10983298	10991579	.	-	.	transcript_id "jg9907.t1"; gene_id "jg9907";
dmelr6.33_1	AUGUSTUS	stop_codon	11050899	11050901	.	-	0	transcript_id "jg9908.t1"; gene_id "jg9908";
dmelr6.33_1	AUGUSTUS	CDS	11050899	11051099	0.56	-	0	transcript_id "jg9908.t1"; gene_id "jg9908";
dmelr6.33_1	AUGUSTUS	exon	11050899	11051099	.	-	.	transcript_id "jg9908.t1"; gene_id "jg9908";
dmelr6.33_1	AUGUSTUS	intron	11051100	11057779	.	-	.	transcript_id "jg9908.t1"; gene_id "jg9908";
dmelr6.33_1	AUGUSTUS	CDS	11057780	11057917	0.18	-	0	transcript_id "jg9908.t1"; gene_id "jg9908";
dmelr6.33_1	AUGUSTUS	exon	11057780	11057917	.	-	.	transcript_id "jg9908.t1"; gene_id "jg9908";
dmelr6.33_1	AUGUSTUS	start_codon	11057915	11057917	.	-	0	transcript_id "jg9908.t1"; gene_id "jg9908";
dmelr6.33_1	AUGUSTUS	stop_codon	11120105	11120107	.	-	0	transcript_id "jg9909.t1"; gene_id "jg9909";
dmelr6.33_1	AUGUSTUS	CDS	11120105	11121125	1	-	1	transcript_id "jg9909.t1"; gene_id "jg9909";
dmelr6.33_1	AUGUSTUS	exon	11120105	11121125	.	-	.	transcript_id "jg9909.t1"; gene_id "jg9909";
dmelr6.33_1	AUGUSTUS	intron	11121126	11121189	.	-	.	transcript_id "jg9909.t1"; gene_id "jg9909";
dmelr6.33_1	AUGUSTUS	CDS	11121190	11121306	1	-	1	transcript_id "jg9909.t1"; gene_id "jg9909";
dmelr6.33_1	AUGUSTUS	exon	11121190	11121306	.	-	.	transcript_id "jg9909.t1"; gene_id "jg9909";
dmelr6.33_1	AUGUSTUS	intron	11121307	11121360	.	-	.	transcript_id "jg9909.t1"; gene_id "jg9909";
dmelr6.33_1	AUGUSTUS	CDS	11121361	11121686	1	-	0	transcript_id "jg9909.t1"; gene_id "jg9909";
dmelr6.33_1	AUGUSTUS	exon	11121361	11121686	.	-	.	transcript_id "jg9909.t1"; gene_id "jg9909";
dmelr6.33_1	AUGUSTUS	intron	11121687	11121746	.	-	.	transcript_id "jg9909.t1"; gene_id "jg9909";
dmelr6.33_1	AUGUSTUS	CDS	11121747	11121848	1	-	0	transcript_id "jg9909.t1"; gene_id "jg9909";
dmelr6.33_1	AUGUSTUS	exon	11121747	11121848	.	-	.	transcript_id "jg9909.t1"; gene_id "jg9909";
dmelr6.33_1	AUGUSTUS	start_codon	11121846	11121848	.	-	0	transcript_id "jg9909.t1"; gene_id "jg9909";
dmelr6.33_1	ALN_BLOCK	exon	11123871	11125614	.	-	.	transcript_id "jg9910.t1"; gene_id "jg9910";
dmelr6.33_1	ALN_BLOCK	exon	11135928	11139261	.	+	.	transcript_id "jg9911.t1"; gene_id "jg9911";
dmelr6.33_1	ALN_BLOCK	exon	11140030	11141341	.	-	.	transcript_id "jg9912.t1"; gene_id "jg9912";
dmelr6.33_1	ALN_BLOCK	exon	11141632	11142929	.	-	.	transcript_id "jg9912.t1"; gene_id "jg9912";
dmelr6.33_1	ALN_BLOCK	exon	11146368	11146803	.	+	.	transcript_id "jg9913.t1"; gene_id "jg9913";
dmelr6.33_1	ALN_BLOCK	exon	11147925	11149777	.	-	.	transcript_id "jg9914.t1"; gene_id "jg9914";
dmelr6.33_1	AUGUSTUS	start_codon	11154928	11154930	.	+	0	transcript_id "jg9915.t1"; gene_id "jg9915";
dmelr6.33_1	AUGUSTUS	CDS	11154928	11155054	1	+	0	transcript_id "jg9915.t1"; gene_id "jg9915";
dmelr6.33_1	AUGUSTUS	exon	11154928	11155054	.	+	.	transcript_id "jg9915.t1"; gene_id "jg9915";
dmelr6.33_1	AUGUSTUS	intron	11155055	11155134	.	+	.	transcript_id "jg9915.t1"; gene_id "jg9915";
dmelr6.33_1	AUGUSTUS	CDS	11155135	11155226	1	+	2	transcript_id "jg9915.t1"; gene_id "jg9915";
dmelr6.33_1	AUGUSTUS	exon	11155135	11155226	.	+	.	transcript_id "jg9915.t1"; gene_id "jg9915";
dmelr6.33_1	AUGUSTUS	stop_codon	11155224	11155226	.	+	0	transcript_id "jg9915.t1"; gene_id "jg9915";
dmelr6.33_1	ALN_BLOCK	exon	11208889	11216214	.	+	.	transcript_id "jg9916.t1"; gene_id "jg9916";
dmelr6.33_1	ALN_BLOCK	exon	11217451	11217869	.	-	.	transcript_id "jg9917.t1"; gene_id "jg9917";
dmelr6.33_1	ALN_BLOCK	exon	11220324	11221860	.	+	.	transcript_id "jg9918.t1"; gene_id "jg9918";
dmelr6.33_1	ALN_BLOCK	exon	11224587	11226116	.	+	.	transcript_id "jg9919.t1"; gene_id "jg9919";
dmelr6.33_1	ALN_BLOCK	exon	11227023	11229982	.	-	.	transcript_id "jg9920.t1"; gene_id "jg9920";
dmelr6.33_1	ALN_BLOCK	exon	11233264	11233704	.	-	.	transcript_id "jg9921.t1"; gene_id "jg9921";
dmelr6.33_1	ALN_BLOCK	exon	11234003	11234410	.	+	.	transcript_id "jg9922.t1"; gene_id "jg9922";
dmelr6.33_1	ALN_BLOCK	exon	11235290	11235652	.	+	.	transcript_id "jg9923.t1"; gene_id "jg9923";
dmelr6.33_1	ALN_BLOCK	exon	11235860	11236204	.	+	.	transcript_id "jg9924.t1"; gene_id "jg9924";
dmelr6.33_1	AUGUSTUS	stop_codon	11236267	11236269	.	-	0	transcript_id "jg9925.t1"; gene_id "jg9925";
dmelr6.33_1	AUGUSTUS	CDS	11236267	11236608	1	-	0	transcript_id "jg9925.t1"; gene_id "jg9925";
dmelr6.33_1	AUGUSTUS	exon	11236267	11236608	.	-	.	transcript_id "jg9925.t1"; gene_id "jg9925";
dmelr6.33_1	AUGUSTUS	start_codon	11236606	11236608	.	-	0	transcript_id "jg9925.t1"; gene_id "jg9925";
dmelr6.33_1	ALN_BLOCK	exon	11237260	11237616	.	-	.	transcript_id "jg9926.t1"; gene_id "jg9926";
dmelr6.33_1	ALN_BLOCK	exon	11238187	11238963	.	-	.	transcript_id "jg9927.t1"; gene_id "jg9927";
dmelr6.33_1	ALN_BLOCK	exon	11239668	11240018	.	-	.	transcript_id "jg9928.t1"; gene_id "jg9928";
dmelr6.33_1	ALN_BLOCK	exon	11241801	11242166	.	-	.	transcript_id "jg9929.t1"; gene_id "jg9929";
dmelr6.33_1	ALN_BLOCK	exon	11244290	11245003	.	+	.	transcript_id "jg9930.t1"; gene_id "jg9930";
dmelr6.33_1	AUGUSTUS	start_codon	11245444	11245446	.	+	0	transcript_id "jg9931.t1"; gene_id "jg9931";
dmelr6.33_1	AUGUSTUS	CDS	11245444	11245758	0.96	+	0	transcript_id "jg9931.t1"; gene_id "jg9931";
dmelr6.33_1	AUGUSTUS	exon	11245444	11245758	.	+	.	transcript_id "jg9931.t1"; gene_id "jg9931";
dmelr6.33_1	AUGUSTUS	stop_codon	11245756	11245758	.	+	0	transcript_id "jg9931.t1"; gene_id "jg9931";
dmelr6.33_1	ALN_BLOCK	exon	11246038	11246325	.	+	.	transcript_id "jg9932.t1"; gene_id "jg9932";
dmelr6.33_1	AUGUSTUS	start_codon	11248188	11248190	.	+	0	transcript_id "jg9933.t1"; gene_id "jg9933";
dmelr6.33_1	AUGUSTUS	CDS	11248188	11248502	1	+	0	transcript_id "jg9933.t1"; gene_id "jg9933";
dmelr6.33_1	AUGUSTUS	exon	11248188	11248502	.	+	.	transcript_id "jg9933.t1"; gene_id "jg9933";
dmelr6.33_1	AUGUSTUS	stop_codon	11248500	11248502	.	+	0	transcript_id "jg9933.t1"; gene_id "jg9933";
dmelr6.33_1	ALN_BLOCK	exon	11250378	11250614	.	+	.	transcript_id "jg9934.t1"; gene_id "jg9934";
dmelr6.33_1	ALN_BLOCK	exon	11252127	11252891	.	-	.	transcript_id "jg9935.t1"; gene_id "jg9935";
dmelr6.33_1	ALN_BLOCK	exon	11255245	11255889	.	+	.	transcript_id "jg9936.t1"; gene_id "jg9936";
dmelr6.33_1	ALN_BLOCK	exon	11256577	11258676	.	+	.	transcript_id "jg9937.t1"; gene_id "jg9937";
dmelr6.33_1	ALN_BLOCK	exon	11259317	11259713	.	-	.	transcript_id "jg9938.t1"; gene_id "jg9938";
dmelr6.33_1	ALN_BLOCK	exon	11265316	11265785	.	+	.	transcript_id "jg9939.t1"; gene_id "jg9939";
dmelr6.33_1	AUGUSTUS	stop_codon	11267090	11267092	.	-	0	transcript_id "jg9940.t1"; gene_id "jg9940";
dmelr6.33_1	AUGUSTUS	CDS	11267090	11267301	1	-	2	transcript_id "jg9940.t1"; gene_id "jg9940";
dmelr6.33_1	AUGUSTUS	exon	11267090	11267301	.	-	.	transcript_id "jg9940.t1"; gene_id "jg9940";
dmelr6.33_1	AUGUSTUS	intron	11267302	11267667	.	-	.	transcript_id "jg9940.t1"; gene_id "jg9940";
dmelr6.33_1	AUGUSTUS	CDS	11267668	11267712	1	-	2	transcript_id "jg9940.t1"; gene_id "jg9940";
dmelr6.33_1	AUGUSTUS	exon	11267668	11267712	.	-	.	transcript_id "jg9940.t1"; gene_id "jg9940";
dmelr6.33_1	AUGUSTUS	intron	11267713	11267797	.	-	.	transcript_id "jg9940.t1"; gene_id "jg9940";
dmelr6.33_1	AUGUSTUS	CDS	11267798	11267863	1	-	2	transcript_id "jg9940.t1"; gene_id "jg9940";
dmelr6.33_1	AUGUSTUS	exon	11267798	11267863	.	-	.	transcript_id "jg9940.t1"; gene_id "jg9940";
dmelr6.33_1	AUGUSTUS	intron	11267864	11267986	.	-	.	transcript_id "jg9940.t1"; gene_id "jg9940";
dmelr6.33_1	AUGUSTUS	CDS	11267987	11268019	1	-	2	transcript_id "jg9940.t1"; gene_id "jg9940";
dmelr6.33_1	AUGUSTUS	exon	11267987	11268019	.	-	.	transcript_id "jg9940.t1"; gene_id "jg9940";
dmelr6.33_1	AUGUSTUS	intron	11268020	11268078	.	-	.	transcript_id "jg9940.t1"; gene_id "jg9940";
dmelr6.33_1	AUGUSTUS	CDS	11268079	11268135	1	-	2	transcript_id "jg9940.t1"; gene_id "jg9940";
dmelr6.33_1	AUGUSTUS	exon	11268079	11268135	.	-	.	transcript_id "jg9940.t1"; gene_id "jg9940";
dmelr6.33_1	AUGUSTUS	intron	11268136	11268195	.	-	.	transcript_id "jg9940.t1"; gene_id "jg9940";
dmelr6.33_1	AUGUSTUS	CDS	11268196	11268228	1	-	2	transcript_id "jg9940.t1"; gene_id "jg9940";
dmelr6.33_1	AUGUSTUS	exon	11268196	11268228	.	-	.	transcript_id "jg9940.t1"; gene_id "jg9940";
dmelr6.33_1	AUGUSTUS	intron	11268229	11268284	.	-	.	transcript_id "jg9940.t1"; gene_id "jg9940";
dmelr6.33_1	AUGUSTUS	CDS	11268285	11268341	1	-	2	transcript_id "jg9940.t1"; gene_id "jg9940";
dmelr6.33_1	AUGUSTUS	exon	11268285	11268341	.	-	.	transcript_id "jg9940.t1"; gene_id "jg9940";
dmelr6.33_1	AUGUSTUS	intron	11268342	11268398	.	-	.	transcript_id "jg9940.t1"; gene_id "jg9940";
dmelr6.33_1	AUGUSTUS	CDS	11268399	11268539	1	-	2	transcript_id "jg9940.t1"; gene_id "jg9940";
dmelr6.33_1	AUGUSTUS	exon	11268399	11268539	.	-	.	transcript_id "jg9940.t1"; gene_id "jg9940";
dmelr6.33_1	AUGUSTUS	intron	11268540	11268595	.	-	.	transcript_id "jg9940.t1"; gene_id "jg9940";
dmelr6.33_1	AUGUSTUS	CDS	11268596	11268652	1	-	2	transcript_id "jg9940.t1"; gene_id "jg9940";
dmelr6.33_1	AUGUSTUS	exon	11268596	11268652	.	-	.	transcript_id "jg9940.t1"; gene_id "jg9940";
dmelr6.33_1	AUGUSTUS	intron	11268653	11268707	.	-	.	transcript_id "jg9940.t1"; gene_id "jg9940";
dmelr6.33_1	AUGUSTUS	CDS	11268708	11268740	1	-	2	transcript_id "jg9940.t1"; gene_id "jg9940";
dmelr6.33_1	AUGUSTUS	exon	11268708	11268740	.	-	.	transcript_id "jg9940.t1"; gene_id "jg9940";
dmelr6.33_1	AUGUSTUS	intron	11268741	11268802	.	-	.	transcript_id "jg9940.t1"; gene_id "jg9940";
dmelr6.33_1	AUGUSTUS	CDS	11268803	11268907	1	-	2	transcript_id "jg9940.t1"; gene_id "jg9940";
dmelr6.33_1	AUGUSTUS	exon	11268803	11268907	.	-	.	transcript_id "jg9940.t1"; gene_id "jg9940";
dmelr6.33_1	AUGUSTUS	intron	11268908	11268999	.	-	.	transcript_id "jg9940.t1"; gene_id "jg9940";
dmelr6.33_1	AUGUSTUS	CDS	11269000	11269065	1	-	2	transcript_id "jg9940.t1"; gene_id "jg9940";
dmelr6.33_1	AUGUSTUS	exon	11269000	11269065	.	-	.	transcript_id "jg9940.t1"; gene_id "jg9940";
dmelr6.33_1	AUGUSTUS	intron	11269066	11269120	.	-	.	transcript_id "jg9940.t1"; gene_id "jg9940";
dmelr6.33_1	AUGUSTUS	CDS	11269121	11269153	1	-	2	transcript_id "jg9940.t1"; gene_id "jg9940";
dmelr6.33_1	AUGUSTUS	exon	11269121	11269153	.	-	.	transcript_id "jg9940.t1"; gene_id "jg9940";
dmelr6.33_1	AUGUSTUS	intron	11269154	11269241	.	-	.	transcript_id "jg9940.t1"; gene_id "jg9940";
dmelr6.33_1	AUGUSTUS	CDS	11269242	11269280	1	-	2	transcript_id "jg9940.t1"; gene_id "jg9940";
dmelr6.33_1	AUGUSTUS	exon	11269242	11269280	.	-	.	transcript_id "jg9940.t1"; gene_id "jg9940";
dmelr6.33_1	AUGUSTUS	intron	11269281	11269359	.	-	.	transcript_id "jg9940.t1"; gene_id "jg9940";
dmelr6.33_1	AUGUSTUS	CDS	11269360	11269485	1	-	2	transcript_id "jg9940.t1"; gene_id "jg9940";
dmelr6.33_1	AUGUSTUS	exon	11269360	11269485	.	-	.	transcript_id "jg9940.t1"; gene_id "jg9940";
dmelr6.33_1	AUGUSTUS	intron	11269486	11269549	.	-	.	transcript_id "jg9940.t1"; gene_id "jg9940";
dmelr6.33_1	AUGUSTUS	CDS	11269550	11270270	1	-	0	transcript_id "jg9940.t1"; gene_id "jg9940";
dmelr6.33_1	AUGUSTUS	exon	11269550	11270270	.	-	.	transcript_id "jg9940.t1"; gene_id "jg9940";
dmelr6.33_1	AUGUSTUS	intron	11270271	11272376	.	-	.	transcript_id "jg9940.t1"; gene_id "jg9940";
dmelr6.33_1	AUGUSTUS	CDS	11272377	11272391	1	-	0	transcript_id "jg9940.t1"; gene_id "jg9940";
dmelr6.33_1	AUGUSTUS	exon	11272377	11272391	.	-	.	transcript_id "jg9940.t1"; gene_id "jg9940";
dmelr6.33_1	AUGUSTUS	start_codon	11272389	11272391	.	-	0	transcript_id "jg9940.t1"; gene_id "jg9940";
dmelr6.33_1	AUGUSTUS	stop_codon	11274114	11274116	.	-	0	transcript_id "jg9941.t1"; gene_id "jg9941";
dmelr6.33_1	AUGUSTUS	CDS	11274114	11274142	1	-	2	transcript_id "jg9941.t1"; gene_id "jg9941";
dmelr6.33_1	AUGUSTUS	exon	11274114	11274142	.	-	.	transcript_id "jg9941.t1"; gene_id "jg9941";
dmelr6.33_1	AUGUSTUS	intron	11274143	11274579	.	-	.	transcript_id "jg9941.t1"; gene_id "jg9941";
dmelr6.33_1	AUGUSTUS	CDS	11274580	11274831	1	-	2	transcript_id "jg9941.t1"; gene_id "jg9941";
dmelr6.33_1	AUGUSTUS	exon	11274580	11274831	.	-	.	transcript_id "jg9941.t1"; gene_id "jg9941";
dmelr6.33_1	AUGUSTUS	intron	11274832	11274889	.	-	.	transcript_id "jg9941.t1"; gene_id "jg9941";
dmelr6.33_1	AUGUSTUS	CDS	11274890	11275064	1	-	0	transcript_id "jg9941.t1"; gene_id "jg9941";
dmelr6.33_1	AUGUSTUS	exon	11274890	11275064	.	-	.	transcript_id "jg9941.t1"; gene_id "jg9941";
dmelr6.33_1	AUGUSTUS	intron	11275065	11275220	.	-	.	transcript_id "jg9941.t1"; gene_id "jg9941";
dmelr6.33_1	AUGUSTUS	CDS	11275221	11275232	1	-	0	transcript_id "jg9941.t1"; gene_id "jg9941";
dmelr6.33_1	AUGUSTUS	exon	11275221	11275232	.	-	.	transcript_id "jg9941.t1"; gene_id "jg9941";
dmelr6.33_1	AUGUSTUS	start_codon	11275230	11275232	.	-	0	transcript_id "jg9941.t1"; gene_id "jg9941";
dmelr6.33_1	ALN_BLOCK	exon	11277985	11278406	.	-	.	transcript_id "jg9942.t1"; gene_id "jg9942";
dmelr6.33_1	ALN_BLOCK	exon	11278936	11279595	.	-	.	transcript_id "jg9943.t1"; gene_id "jg9943";
dmelr6.33_1	ALN_BLOCK	exon	11279878	11280414	.	+	.	transcript_id "jg9944.t1"; gene_id "jg9944";
dmelr6.33_1	AUGUSTUS	stop_codon	11281107	11281109	.	-	0	transcript_id "jg9945.t1"; gene_id "jg9945";
dmelr6.33_1	AUGUSTUS	CDS	11281107	11281150	1	-	2	transcript_id "jg9945.t1"; gene_id "jg9945";
dmelr6.33_1	AUGUSTUS	exon	11281107	11281150	.	-	.	transcript_id "jg9945.t1"; gene_id "jg9945";
dmelr6.33_1	AUGUSTUS	intron	11281151	11281273	.	-	.	transcript_id "jg9945.t1"; gene_id "jg9945";
dmelr6.33_1	AUGUSTUS	CDS	11281274	11281379	1	-	0	transcript_id "jg9945.t1"; gene_id "jg9945";
dmelr6.33_1	AUGUSTUS	exon	11281274	11281379	.	-	.	transcript_id "jg9945.t1"; gene_id "jg9945";
dmelr6.33_1	AUGUSTUS	intron	11281380	11281437	.	-	.	transcript_id "jg9945.t1"; gene_id "jg9945";
dmelr6.33_1	AUGUSTUS	CDS	11281438	11281632	1	-	0	transcript_id "jg9945.t1"; gene_id "jg9945";
dmelr6.33_1	AUGUSTUS	exon	11281438	11281632	.	-	.	transcript_id "jg9945.t1"; gene_id "jg9945";
dmelr6.33_1	AUGUSTUS	intron	11281633	11281694	.	-	.	transcript_id "jg9945.t1"; gene_id "jg9945";
dmelr6.33_1	AUGUSTUS	CDS	11281695	11281890	1	-	1	transcript_id "jg9945.t1"; gene_id "jg9945";
dmelr6.33_1	AUGUSTUS	exon	11281695	11281890	.	-	.	transcript_id "jg9945.t1"; gene_id "jg9945";
dmelr6.33_1	AUGUSTUS	intron	11281891	11281959	.	-	.	transcript_id "jg9945.t1"; gene_id "jg9945";
dmelr6.33_1	AUGUSTUS	CDS	11281960	11282099	1	-	0	transcript_id "jg9945.t1"; gene_id "jg9945";
dmelr6.33_1	AUGUSTUS	exon	11281960	11282099	.	-	.	transcript_id "jg9945.t1"; gene_id "jg9945";
dmelr6.33_1	AUGUSTUS	intron	11282100	11282163	.	-	.	transcript_id "jg9945.t1"; gene_id "jg9945";
dmelr6.33_1	AUGUSTUS	CDS	11282164	11282268	1	-	0	transcript_id "jg9945.t1"; gene_id "jg9945";
dmelr6.33_1	AUGUSTUS	exon	11282164	11282268	.	-	.	transcript_id "jg9945.t1"; gene_id "jg9945";
dmelr6.33_1	AUGUSTUS	intron	11282269	11282328	.	-	.	transcript_id "jg9945.t1"; gene_id "jg9945";
dmelr6.33_1	AUGUSTUS	CDS	11282329	11283323	1	-	2	transcript_id "jg9945.t1"; gene_id "jg9945";
dmelr6.33_1	AUGUSTUS	exon	11282329	11283323	.	-	.	transcript_id "jg9945.t1"; gene_id "jg9945";
dmelr6.33_1	AUGUSTUS	intron	11283324	11283385	.	-	.	transcript_id "jg9945.t1"; gene_id "jg9945";
dmelr6.33_1	AUGUSTUS	CDS	11283386	11283605	1	-	0	transcript_id "jg9945.t1"; gene_id "jg9945";
dmelr6.33_1	AUGUSTUS	exon	11283386	11283605	.	-	.	transcript_id "jg9945.t1"; gene_id "jg9945";
dmelr6.33_1	AUGUSTUS	intron	11283606	11283683	.	-	.	transcript_id "jg9945.t1"; gene_id "jg9945";
dmelr6.33_1	AUGUSTUS	CDS	11283684	11283725	1	-	0	transcript_id "jg9945.t1"; gene_id "jg9945";
dmelr6.33_1	AUGUSTUS	exon	11283684	11283725	.	-	.	transcript_id "jg9945.t1"; gene_id "jg9945";
dmelr6.33_1	AUGUSTUS	start_codon	11283723	11283725	.	-	0	transcript_id "jg9945.t1"; gene_id "jg9945";
dmelr6.33_1	ALN_BLOCK	exon	11284498	11284959	.	+	.	transcript_id "jg9946.t1"; gene_id "jg9946";
dmelr6.33_1	ALN_BLOCK	exon	11285964	11288435	.	-	.	transcript_id "jg9947.t1"; gene_id "jg9947";
dmelr6.33_1	ALN_BLOCK	exon	11289898	11290932	.	-	.	transcript_id "jg9948.t1"; gene_id "jg9948";
dmelr6.33_1	ALN_BLOCK	exon	11291117	11293017	.	-	.	transcript_id "jg9949.t1"; gene_id "jg9949";
dmelr6.33_1	ALN_BLOCK	exon	11293920	11294265	.	-	.	transcript_id "jg9950.t1"; gene_id "jg9950";
dmelr6.33_1	ALN_BLOCK	exon	11294682	11295812	.	-	.	transcript_id "jg9951.t1"; gene_id "jg9951";
dmelr6.33_1	ALN_BLOCK	exon	11302247	11302976	.	-	.	transcript_id "jg9952.t1"; gene_id "jg9952";
dmelr6.33_1	ALN_BLOCK	exon	11303513	11305492	.	+	.	transcript_id "jg9953.t1"; gene_id "jg9953";
dmelr6.33_1	ALN_BLOCK	exon	11305630	11307442	.	-	.	transcript_id "jg9954.t1"; gene_id "jg9954";
dmelr6.33_1	ALN_BLOCK	exon	11307947	11309525	.	+	.	transcript_id "jg9955.t1"; gene_id "jg9955";
dmelr6.33_1	ALN_BLOCK	exon	11310613	11313510	.	-	.	transcript_id "jg9956.t1"; gene_id "jg9956";
dmelr6.33_1	ALN_BLOCK	exon	11319710	11321312	.	-	.	transcript_id "jg9957.t1"; gene_id "jg9957";
dmelr6.33_1	ALN_BLOCK	exon	11329262	11332887	.	+	.	transcript_id "jg9958.t1"; gene_id "jg9958";
dmelr6.33_1	ALN_BLOCK	exon	11336860	11337678	.	+	.	transcript_id "jg9959.t1"; gene_id "jg9959";
dmelr6.33_1	AUGUSTUS	stop_codon	11337893	11337895	.	-	0	transcript_id "jg9960.t1"; gene_id "jg9960";
dmelr6.33_1	AUGUSTUS	CDS	11337893	11338684	0.99	-	0	transcript_id "jg9960.t1"; gene_id "jg9960";
dmelr6.33_1	AUGUSTUS	exon	11337893	11338684	.	-	.	transcript_id "jg9960.t1"; gene_id "jg9960";
dmelr6.33_1	AUGUSTUS	start_codon	11338682	11338684	.	-	0	transcript_id "jg9960.t1"; gene_id "jg9960";
dmelr6.33_1	ALN_BLOCK	exon	11339257	11340099	.	-	.	transcript_id "jg9961.t1"; gene_id "jg9961";
dmelr6.33_1	ALN_BLOCK	exon	11340635	11341423	.	-	.	transcript_id "jg9962.t1"; gene_id "jg9962";
dmelr6.33_1	ALN_BLOCK	exon	11342163	11342742	.	-	.	transcript_id "jg9963.t1"; gene_id "jg9963";
dmelr6.33_1	ALN_BLOCK	exon	11344322	11345092	.	-	.	transcript_id "jg9964.t1"; gene_id "jg9964";
dmelr6.33_1	ALN_BLOCK	exon	11345277	11346047	.	-	.	transcript_id "jg9965.t1"; gene_id "jg9965";
dmelr6.33_1	ALN_BLOCK	exon	11346342	11347103	.	+	.	transcript_id "jg9966.t1"; gene_id "jg9966";
dmelr6.33_1	AUGUSTUS	stop_codon	11349094	11349096	.	-	0	transcript_id "jg9967.t1"; gene_id "jg9967";
dmelr6.33_1	AUGUSTUS	CDS	11349094	11349855	1	-	0	transcript_id "jg9967.t1"; gene_id "jg9967";
dmelr6.33_1	AUGUSTUS	exon	11349094	11349855	.	-	.	transcript_id "jg9967.t1"; gene_id "jg9967";
dmelr6.33_1	AUGUSTUS	start_codon	11349853	11349855	.	-	0	transcript_id "jg9967.t1"; gene_id "jg9967";
dmelr6.33_1	AUGUSTUS	start_codon	11350827	11350829	.	+	0	transcript_id "jg9968.t2"; gene_id "jg9968";
dmelr6.33_1	AUGUSTUS	CDS	11350827	11351588	1	+	0	transcript_id "jg9968.t2"; gene_id "jg9968";
dmelr6.33_1	AUGUSTUS	exon	11350827	11351588	.	+	.	transcript_id "jg9968.t2"; gene_id "jg9968";
dmelr6.33_1	AUGUSTUS	start_codon	11350827	11350829	.	+	0	transcript_id "jg9968.t1"; gene_id "jg9968";
dmelr6.33_1	AUGUSTUS	CDS	11350827	11351165	1	+	0	transcript_id "jg9968.t1"; gene_id "jg9968";
dmelr6.33_1	AUGUSTUS	exon	11350827	11351165	.	+	.	transcript_id "jg9968.t1"; gene_id "jg9968";
dmelr6.33_1	AUGUSTUS	intron	11351166	11351212	.	+	.	transcript_id "jg9968.t1"; gene_id "jg9968";
dmelr6.33_1	AUGUSTUS	CDS	11351213	11351242	1	+	0	transcript_id "jg9968.t1"; gene_id "jg9968";
dmelr6.33_1	AUGUSTUS	exon	11351213	11351242	.	+	.	transcript_id "jg9968.t1"; gene_id "jg9968";
dmelr6.33_1	AUGUSTUS	stop_codon	11351240	11351242	.	+	0	transcript_id "jg9968.t1"; gene_id "jg9968";
dmelr6.33_1	AUGUSTUS	stop_codon	11351586	11351588	.	+	0	transcript_id "jg9968.t2"; gene_id "jg9968";
dmelr6.33_1	AUGUSTUS	stop_codon	11353598	11353600	.	-	0	transcript_id "jg9969.t1"; gene_id "jg9969";
dmelr6.33_1	AUGUSTUS	CDS	11353598	11354359	1	-	0	transcript_id "jg9969.t1"; gene_id "jg9969";
dmelr6.33_1	AUGUSTUS	exon	11353598	11354359	.	-	.	transcript_id "jg9969.t1"; gene_id "jg9969";
dmelr6.33_1	AUGUSTUS	start_codon	11354357	11354359	.	-	0	transcript_id "jg9969.t1"; gene_id "jg9969";
dmelr6.33_1	AUGUSTUS	start_codon	11355333	11355335	.	+	0	transcript_id "jg9970.t1"; gene_id "jg9970";
dmelr6.33_1	AUGUSTUS	CDS	11355333	11356094	1	+	0	transcript_id "jg9970.t1"; gene_id "jg9970";
dmelr6.33_1	AUGUSTUS	exon	11355333	11356094	.	+	.	transcript_id "jg9970.t1"; gene_id "jg9970";
dmelr6.33_1	AUGUSTUS	stop_codon	11356092	11356094	.	+	0	transcript_id "jg9970.t1"; gene_id "jg9970";
dmelr6.33_1	ALN_BLOCK	exon	11356166	11356471	.	-	.	transcript_id "jg9971.t1"; gene_id "jg9971";
dmelr6.33_1	ALN_BLOCK	exon	11356743	11357501	.	+	.	transcript_id "jg9972.t1"; gene_id "jg9972";
dmelr6.33_1	ALN_BLOCK	exon	11358116	11359211	.	-	.	transcript_id "jg9973.t1"; gene_id "jg9973";
dmelr6.33_1	ALN_BLOCK	exon	11359519	11360085	.	-	.	transcript_id "jg9974.t1"; gene_id "jg9974";
dmelr6.33_1	ALN_BLOCK	exon	11360825	11361737	.	+	.	transcript_id "jg9975.t1"; gene_id "jg9975";
dmelr6.33_1	ALN_BLOCK	exon	11361900	11363269	.	+	.	transcript_id "jg9976.t1"; gene_id "jg9976";
dmelr6.33_1	ALN_BLOCK	exon	11366915	11370236	.	+	.	transcript_id "jg9977.t1"; gene_id "jg9977";
dmelr6.33_1	ALN_BLOCK	exon	11370453	11371012	.	-	.	transcript_id "jg9978.t1"; gene_id "jg9978";
dmelr6.33_1	ALN_BLOCK	exon	11373979	11376821	.	+	.	transcript_id "jg9979.t1"; gene_id "jg9979";
dmelr6.33_1	ALN_BLOCK	exon	11377531	11379027	.	-	.	transcript_id "jg9980.t1"; gene_id "jg9980";
dmelr6.33_1	ALN_BLOCK	exon	11380682	11382310	.	-	.	transcript_id "jg9982.t1"; gene_id "jg9982";
dmelr6.33_1	ALN_BLOCK	exon	11385061	11387154	.	-	.	transcript_id "jg9983.t1"; gene_id "jg9983";
dmelr6.33_1	AUGUSTUS	stop_codon	11387260	11387262	.	-	0	transcript_id "jg9984.t1"; gene_id "jg9984";
dmelr6.33_1	AUGUSTUS	CDS	11387260	11387315	1	-	2	transcript_id "jg9984.t1"; gene_id "jg9984";
dmelr6.33_1	AUGUSTUS	exon	11387260	11387315	.	-	.	transcript_id "jg9984.t1"; gene_id "jg9984";
dmelr6.33_1	AUGUSTUS	intron	11387316	11387371	.	-	.	transcript_id "jg9984.t1"; gene_id "jg9984";
dmelr6.33_1	AUGUSTUS	CDS	11387372	11387490	1	-	1	transcript_id "jg9984.t1"; gene_id "jg9984";
dmelr6.33_1	AUGUSTUS	exon	11387372	11387490	.	-	.	transcript_id "jg9984.t1"; gene_id "jg9984";
dmelr6.33_1	AUGUSTUS	intron	11387491	11387544	.	-	.	transcript_id "jg9984.t1"; gene_id "jg9984";
dmelr6.33_1	AUGUSTUS	CDS	11387545	11387908	1	-	2	transcript_id "jg9984.t1"; gene_id "jg9984";
dmelr6.33_1	AUGUSTUS	exon	11387545	11387908	.	-	.	transcript_id "jg9984.t1"; gene_id "jg9984";
dmelr6.33_1	AUGUSTUS	intron	11387909	11387999	.	-	.	transcript_id "jg9984.t1"; gene_id "jg9984";
dmelr6.33_1	AUGUSTUS	CDS	11388000	11388144	1	-	0	transcript_id "jg9984.t1"; gene_id "jg9984";
dmelr6.33_1	AUGUSTUS	exon	11388000	11388144	.	-	.	transcript_id "jg9984.t1"; gene_id "jg9984";
dmelr6.33_1	AUGUSTUS	intron	11388145	11388207	.	-	.	transcript_id "jg9984.t1"; gene_id "jg9984";
dmelr6.33_1	AUGUSTUS	CDS	11388208	11388363	1	-	0	transcript_id "jg9984.t1"; gene_id "jg9984";
dmelr6.33_1	AUGUSTUS	exon	11388208	11388363	.	-	.	transcript_id "jg9984.t1"; gene_id "jg9984";
dmelr6.33_1	AUGUSTUS	start_codon	11388361	11388363	.	-	0	transcript_id "jg9984.t1"; gene_id "jg9984";
dmelr6.33_1	ALN_BLOCK	exon	11405686	11407977	.	+	.	transcript_id "jg9985.t1"; gene_id "jg9985";
dmelr6.33_1	AUGUSTUS	stop_codon	11408667	11408669	.	-	0	transcript_id "jg9986.t1"; gene_id "jg9986";
dmelr6.33_1	AUGUSTUS	CDS	11408667	11408812	1	-	2	transcript_id "jg9986.t1"; gene_id "jg9986";
dmelr6.33_1	AUGUSTUS	exon	11408667	11408812	.	-	.	transcript_id "jg9986.t1"; gene_id "jg9986";
dmelr6.33_1	AUGUSTUS	intron	11408813	11408865	.	-	.	transcript_id "jg9986.t1"; gene_id "jg9986";
dmelr6.33_1	AUGUSTUS	CDS	11408866	11409406	1	-	0	transcript_id "jg9986.t1"; gene_id "jg9986";
dmelr6.33_1	AUGUSTUS	exon	11408866	11409406	.	-	.	transcript_id "jg9986.t1"; gene_id "jg9986";
dmelr6.33_1	AUGUSTUS	start_codon	11409404	11409406	.	-	0	transcript_id "jg9986.t1"; gene_id "jg9986";
dmelr6.33_1	ALN_BLOCK	exon	11412386	11413175	.	-	.	transcript_id "jg9987.t1"; gene_id "jg9987";
dmelr6.33_1	ALN_BLOCK	exon	11439833	11441970	.	+	.	transcript_id "jg9988.t1"; gene_id "jg9988";
dmelr6.33_1	ALN_BLOCK	exon	11444712	11447750	.	+	.	transcript_id "jg9989.t1"; gene_id "jg9989";
dmelr6.33_1	ALN_BLOCK	exon	11453593	11454192	.	+	.	transcript_id "jg9990.t1"; gene_id "jg9990";
dmelr6.33_1	ALN_BLOCK	exon	11454317	11461813	.	+	.	transcript_id "jg9991.t1"; gene_id "jg9991";
dmelr6.33_1	AUGUSTUS	start_codon	11475976	11475978	.	+	0	transcript_id "jg9992.t1"; gene_id "jg9992";
dmelr6.33_1	AUGUSTUS	CDS	11475976	11477289	0.9	+	0	transcript_id "jg9992.t1"; gene_id "jg9992";
dmelr6.33_1	AUGUSTUS	exon	11475976	11477289	.	+	.	transcript_id "jg9992.t1"; gene_id "jg9992";
dmelr6.33_1	AUGUSTUS	stop_codon	11477287	11477289	.	+	0	transcript_id "jg9992.t1"; gene_id "jg9992";
dmelr6.33_1	AUGUSTUS	stop_codon	11492241	11492243	.	-	0	transcript_id "jg9993.t1"; gene_id "jg9993";
dmelr6.33_1	AUGUSTUS	CDS	11492241	11492437	0.94	-	2	transcript_id "jg9993.t1"; gene_id "jg9993";
dmelr6.33_1	AUGUSTUS	exon	11492241	11492437	.	-	.	transcript_id "jg9993.t1"; gene_id "jg9993";
dmelr6.33_1	AUGUSTUS	intron	11492438	11494763	.	-	.	transcript_id "jg9993.t1"; gene_id "jg9993";
dmelr6.33_1	AUGUSTUS	CDS	11494764	11494879	0.38	-	1	transcript_id "jg9993.t1"; gene_id "jg9993";
dmelr6.33_1	AUGUSTUS	exon	11494764	11494879	.	-	.	transcript_id "jg9993.t1"; gene_id "jg9993";
dmelr6.33_1	AUGUSTUS	intron	11494880	11500802	.	-	.	transcript_id "jg9993.t1"; gene_id "jg9993";
dmelr6.33_1	AUGUSTUS	CDS	11500803	11500933	0.35	-	0	transcript_id "jg9993.t1"; gene_id "jg9993";
dmelr6.33_1	AUGUSTUS	exon	11500803	11500933	.	-	.	transcript_id "jg9993.t1"; gene_id "jg9993";
dmelr6.33_1	AUGUSTUS	start_codon	11500931	11500933	.	-	0	transcript_id "jg9993.t1"; gene_id "jg9993";
dmelr6.33_1	ALN_BLOCK	exon	11505937	11506918	.	+	.	transcript_id "jg9994.t1"; gene_id "jg9994";
dmelr6.33_1	AUGUSTUS	stop_codon	11513809	11513811	.	-	0	transcript_id "jg9995.t1"; gene_id "jg9995";
dmelr6.33_1	AUGUSTUS	CDS	11513809	11513958	0.95	-	0	transcript_id "jg9995.t1"; gene_id "jg9995";
dmelr6.33_1	AUGUSTUS	exon	11513809	11513958	.	-	.	transcript_id "jg9995.t1"; gene_id "jg9995";
dmelr6.33_1	AUGUSTUS	intron	11513959	11516511	.	-	.	transcript_id "jg9995.t1"; gene_id "jg9995";
dmelr6.33_1	AUGUSTUS	CDS	11516512	11516718	0.51	-	0	transcript_id "jg9995.t1"; gene_id "jg9995";
dmelr6.33_1	AUGUSTUS	exon	11516512	11516718	.	-	.	transcript_id "jg9995.t1"; gene_id "jg9995";
dmelr6.33_1	AUGUSTUS	start_codon	11516716	11516718	.	-	0	transcript_id "jg9995.t1"; gene_id "jg9995";
dmelr6.33_1	ALN_BLOCK	exon	11524599	11527670	.	-	.	transcript_id "jg9996.t1"; gene_id "jg9996";
dmelr6.33_1	AUGUSTUS	stop_codon	11575843	11575845	.	-	0	transcript_id "jg9998.t1"; gene_id "jg9998";
dmelr6.33_1	AUGUSTUS	CDS	11575843	11575944	0.43	-	0	transcript_id "jg9998.t1"; gene_id "jg9998";
dmelr6.33_1	AUGUSTUS	exon	11575843	11575944	.	-	.	transcript_id "jg9998.t1"; gene_id "jg9998";
dmelr6.33_1	AUGUSTUS	intron	11575945	11579664	.	-	.	transcript_id "jg9998.t1"; gene_id "jg9998";
dmelr6.33_1	AUGUSTUS	CDS	11579665	11579796	0.79	-	0	transcript_id "jg9998.t1"; gene_id "jg9998";
dmelr6.33_1	AUGUSTUS	exon	11579665	11579796	.	-	.	transcript_id "jg9998.t1"; gene_id "jg9998";
dmelr6.33_1	AUGUSTUS	start_codon	11579794	11579796	.	-	0	transcript_id "jg9998.t1"; gene_id "jg9998";
dmelr6.33_1	ALN_BLOCK	exon	11579827	11592118	.	-	.	transcript_id "jg9997.t1"; gene_id "jg9997";
dmelr6.33_1	AUGUSTUS	start_codon	11607100	11607102	.	+	0	transcript_id "jg9999.t1"; gene_id "jg9999";
dmelr6.33_1	AUGUSTUS	CDS	11607100	11607181	0.8	+	0	transcript_id "jg9999.t1"; gene_id "jg9999";
dmelr6.33_1	AUGUSTUS	exon	11607100	11607181	.	+	.	transcript_id "jg9999.t1"; gene_id "jg9999";
dmelr6.33_1	AUGUSTUS	intron	11607182	11607486	.	+	.	transcript_id "jg9999.t1"; gene_id "jg9999";
dmelr6.33_1	AUGUSTUS	CDS	11607487	11607758	0.9	+	2	transcript_id "jg9999.t1"; gene_id "jg9999";
dmelr6.33_1	AUGUSTUS	exon	11607487	11607758	.	+	.	transcript_id "jg9999.t1"; gene_id "jg9999";
dmelr6.33_1	AUGUSTUS	stop_codon	11607756	11607758	.	+	0	transcript_id "jg9999.t1"; gene_id "jg9999";
dmelr6.33_1	ALN_BLOCK	exon	11616930	11618971	.	-	.	transcript_id "jg10000.t1"; gene_id "jg10000";
dmelr6.33_1	ALN_BLOCK	exon	11620845	11625192	.	-	.	transcript_id "jg10001.t1"; gene_id "jg10001";
dmelr6.33_1	ALN_BLOCK	exon	11643189	11646087	.	-	.	transcript_id "jg10002.t1"; gene_id "jg10002";
dmelr6.33_1	ALN_BLOCK	exon	11651942	11652276	.	+	.	transcript_id "jg10003.t1"; gene_id "jg10003";
dmelr6.33_1	ALN_BLOCK	exon	11652902	11653309	.	-	.	transcript_id "jg10004.t1"; gene_id "jg10004";
dmelr6.33_1	AUGUSTUS	start_codon	11654898	11654900	.	+	0	transcript_id "jg10005.t1"; gene_id "jg10005";
dmelr6.33_1	AUGUSTUS	CDS	11654898	11654957	1	+	0	transcript_id "jg10005.t1"; gene_id "jg10005";
dmelr6.33_1	AUGUSTUS	exon	11654898	11654957	.	+	.	transcript_id "jg10005.t1"; gene_id "jg10005";
dmelr6.33_1	AUGUSTUS	intron	11654958	11655015	.	+	.	transcript_id "jg10005.t1"; gene_id "jg10005";
dmelr6.33_1	AUGUSTUS	CDS	11655016	11655351	1	+	0	transcript_id "jg10005.t1"; gene_id "jg10005";
dmelr6.33_1	AUGUSTUS	exon	11655016	11655351	.	+	.	transcript_id "jg10005.t1"; gene_id "jg10005";
dmelr6.33_1	AUGUSTUS	intron	11655352	11655615	.	+	.	transcript_id "jg10005.t1"; gene_id "jg10005";
dmelr6.33_1	AUGUSTUS	CDS	11655616	11655762	1	+	0	transcript_id "jg10005.t1"; gene_id "jg10005";
dmelr6.33_1	AUGUSTUS	exon	11655616	11655762	.	+	.	transcript_id "jg10005.t1"; gene_id "jg10005";
dmelr6.33_1	AUGUSTUS	stop_codon	11655760	11655762	.	+	0	transcript_id "jg10005.t1"; gene_id "jg10005";
dmelr6.33_1	ALN_BLOCK	exon	11668579	11672307	.	+	.	transcript_id "jg10006.t1"; gene_id "jg10006";
dmelr6.33_1	ALN_BLOCK	exon	11672657	11674431	.	+	.	transcript_id "jg10006.t1"; gene_id "jg10006";
dmelr6.33_1	AUGUSTUS	start_codon	11676047	11676049	.	+	0	transcript_id "jg10007.t1"; gene_id "jg10007";
dmelr6.33_1	AUGUSTUS	CDS	11676047	11676130	1	+	0	transcript_id "jg10007.t1"; gene_id "jg10007";
dmelr6.33_1	AUGUSTUS	exon	11676047	11676130	.	+	.	transcript_id "jg10007.t1"; gene_id "jg10007";
dmelr6.33_1	AUGUSTUS	intron	11676131	11676211	.	+	.	transcript_id "jg10007.t1"; gene_id "jg10007";
dmelr6.33_1	AUGUSTUS	CDS	11676212	11676337	1	+	0	transcript_id "jg10007.t1"; gene_id "jg10007";
dmelr6.33_1	AUGUSTUS	exon	11676212	11676337	.	+	.	transcript_id "jg10007.t1"; gene_id "jg10007";
dmelr6.33_1	AUGUSTUS	intron	11676338	11676525	.	+	.	transcript_id "jg10007.t1"; gene_id "jg10007";
dmelr6.33_1	AUGUSTUS	CDS	11676526	11677311	1	+	0	transcript_id "jg10007.t1"; gene_id "jg10007";
dmelr6.33_1	AUGUSTUS	exon	11676526	11677311	.	+	.	transcript_id "jg10007.t1"; gene_id "jg10007";
dmelr6.33_1	AUGUSTUS	intron	11677312	11677367	.	+	.	transcript_id "jg10007.t1"; gene_id "jg10007";
dmelr6.33_1	AUGUSTUS	CDS	11677368	11677653	1	+	0	transcript_id "jg10007.t1"; gene_id "jg10007";
dmelr6.33_1	AUGUSTUS	exon	11677368	11677653	.	+	.	transcript_id "jg10007.t1"; gene_id "jg10007";
dmelr6.33_1	AUGUSTUS	intron	11677654	11677713	.	+	.	transcript_id "jg10007.t1"; gene_id "jg10007";
dmelr6.33_1	AUGUSTUS	CDS	11677714	11677898	1	+	2	transcript_id "jg10007.t1"; gene_id "jg10007";
dmelr6.33_1	AUGUSTUS	exon	11677714	11677898	.	+	.	transcript_id "jg10007.t1"; gene_id "jg10007";
dmelr6.33_1	AUGUSTUS	stop_codon	11677896	11677898	.	+	0	transcript_id "jg10007.t1"; gene_id "jg10007";
dmelr6.33_1	ALN_BLOCK	exon	11684510	11686414	.	-	.	transcript_id "jg10008.t1"; gene_id "jg10008";
dmelr6.33_1	ALN_BLOCK	exon	11687461	11688557	.	+	.	transcript_id "jg10009.t1"; gene_id "jg10009";
dmelr6.33_1	ALN_BLOCK	exon	11689079	11690719	.	-	.	transcript_id "jg10010.t1"; gene_id "jg10010";
dmelr6.33_1	ALN_BLOCK	exon	11691390	11692196	.	+	.	transcript_id "jg10011.t1"; gene_id "jg10011";
dmelr6.33_1	ALN_BLOCK	exon	11692363	11695309	.	+	.	transcript_id "jg10011.t1"; gene_id "jg10011";
dmelr6.33_1	ALN_BLOCK	exon	11700647	11701321	.	-	.	transcript_id "jg10012.t1"; gene_id "jg10012";
dmelr6.33_1	ALN_BLOCK	exon	11722663	11725917	.	+	.	transcript_id "jg10013.t1"; gene_id "jg10013";
dmelr6.33_1	ALN_BLOCK	exon	11768919	11769561	.	+	.	transcript_id "jg10014.t1"; gene_id "jg10014";
dmelr6.33_1	AUGUSTUS	start_codon	11778700	11778702	.	+	0	transcript_id "jg10015.t1"; gene_id "jg10015";
dmelr6.33_1	AUGUSTUS	CDS	11778700	11778840	0.81	+	0	transcript_id "jg10015.t1"; gene_id "jg10015";
dmelr6.33_1	AUGUSTUS	exon	11778700	11778840	.	+	.	transcript_id "jg10015.t1"; gene_id "jg10015";
dmelr6.33_1	AUGUSTUS	intron	11778841	11778904	.	+	.	transcript_id "jg10015.t1"; gene_id "jg10015";
dmelr6.33_1	AUGUSTUS	CDS	11778905	11779007	0.91	+	0	transcript_id "jg10015.t1"; gene_id "jg10015";
dmelr6.33_1	AUGUSTUS	exon	11778905	11779007	.	+	.	transcript_id "jg10015.t1"; gene_id "jg10015";
dmelr6.33_1	AUGUSTUS	intron	11779008	11779063	.	+	.	transcript_id "jg10015.t1"; gene_id "jg10015";
dmelr6.33_1	AUGUSTUS	CDS	11779064	11779176	0.91	+	2	transcript_id "jg10015.t1"; gene_id "jg10015";
dmelr6.33_1	AUGUSTUS	exon	11779064	11779176	.	+	.	transcript_id "jg10015.t1"; gene_id "jg10015";
dmelr6.33_1	AUGUSTUS	stop_codon	11779174	11779176	.	+	0	transcript_id "jg10015.t1"; gene_id "jg10015";
dmelr6.33_1	ALN_BLOCK	exon	11787808	11788773	.	-	.	transcript_id "jg10016.t1"; gene_id "jg10016";
dmelr6.33_1	ALN_BLOCK	exon	11808061	11811868	.	+	.	transcript_id "jg10017.t1"; gene_id "jg10017";
dmelr6.33_1	ALN_BLOCK	exon	11825416	11826797	.	+	.	transcript_id "jg10018.t1"; gene_id "jg10018";
dmelr6.33_1	ALN_BLOCK	exon	11827360	11830418	.	-	.	transcript_id "jg10019.t1"; gene_id "jg10019";
dmelr6.33_1	AUGUSTUS	stop_codon	11835198	11835200	.	-	0	transcript_id "jg10020.t1"; gene_id "jg10020";
dmelr6.33_1	AUGUSTUS	CDS	11835198	11835317	0.99	-	0	transcript_id "jg10020.t1"; gene_id "jg10020";
dmelr6.33_1	AUGUSTUS	exon	11835198	11835317	.	-	.	transcript_id "jg10020.t1"; gene_id "jg10020";
dmelr6.33_1	AUGUSTUS	intron	11835318	11837895	.	-	.	transcript_id "jg10020.t1"; gene_id "jg10020";
dmelr6.33_1	AUGUSTUS	CDS	11837896	11838003	1	-	0	transcript_id "jg10020.t1"; gene_id "jg10020";
dmelr6.33_1	AUGUSTUS	exon	11837896	11838003	.	-	.	transcript_id "jg10020.t1"; gene_id "jg10020";
dmelr6.33_1	AUGUSTUS	start_codon	11838001	11838003	.	-	0	transcript_id "jg10020.t1"; gene_id "jg10020";
dmelr6.33_1	ALN_BLOCK	exon	11841724	11842079	.	+	.	transcript_id "jg10021.t1"; gene_id "jg10021";
dmelr6.33_1	ALN_BLOCK	exon	11842309	11843953	.	-	.	transcript_id "jg10022.t1"; gene_id "jg10022";
dmelr6.33_1	ALN_BLOCK	exon	11844451	11844916	.	+	.	transcript_id "jg10023.t1"; gene_id "jg10023";
dmelr6.33_1	ALN_BLOCK	exon	11846078	11851728	.	+	.	transcript_id "jg10024.t1"; gene_id "jg10024";
dmelr6.33_1	ALN_BLOCK	exon	11852756	11860070	.	+	.	transcript_id "jg10025.t1"; gene_id "jg10025";
dmelr6.33_1	ALN_BLOCK	exon	11861357	11861906	.	+	.	transcript_id "jg10026.t1"; gene_id "jg10026";
dmelr6.33_1	ALN_BLOCK	exon	11862619	11863215	.	-	.	transcript_id "jg10027.t1"; gene_id "jg10027";
dmelr6.33_1	ALN_BLOCK	exon	11864204	11864789	.	+	.	transcript_id "jg10028.t1"; gene_id "jg10028";
dmelr6.33_1	ALN_BLOCK	exon	11868144	11885446	.	-	.	transcript_id "jg10029.t1"; gene_id "jg10029";
dmelr6.33_1	ALN_BLOCK	exon	11886111	11887507	.	+	.	transcript_id "jg10030.t1"; gene_id "jg10030";
dmelr6.33_1	ALN_BLOCK	exon	11887745	11890819	.	-	.	transcript_id "jg10031.t1"; gene_id "jg10031";
dmelr6.33_1	ALN_BLOCK	exon	11893575	11894966	.	+	.	transcript_id "jg10032.t1"; gene_id "jg10032";
dmelr6.33_1	ALN_BLOCK	exon	11896125	11898690	.	-	.	transcript_id "jg10033.t1"; gene_id "jg10033";
dmelr6.33_1	ALN_BLOCK	exon	11898852	11899128	.	-	.	transcript_id "jg10033.t1"; gene_id "jg10033";
dmelr6.33_1	ALN_BLOCK	exon	11899962	11900987	.	+	.	transcript_id "jg10034.t1"; gene_id "jg10034";
dmelr6.33_1	ALN_BLOCK	exon	11902346	11903773	.	-	.	transcript_id "jg10035.t1"; gene_id "jg10035";
dmelr6.33_1	ALN_BLOCK	exon	11904840	11906447	.	-	.	transcript_id "jg10036.t1"; gene_id "jg10036";
dmelr6.33_1	ALN_BLOCK	exon	11950073	11962988	.	+	.	transcript_id "jg10037.t1"; gene_id "jg10037";
dmelr6.33_1	ALN_BLOCK	exon	11963233	11966841	.	+	.	transcript_id "jg10037.t1"; gene_id "jg10037";
dmelr6.33_1	ALN_BLOCK	exon	11967530	11968451	.	-	.	transcript_id "jg10038.t1"; gene_id "jg10038";
dmelr6.33_1	ALN_BLOCK	exon	11970982	11975137	.	+	.	transcript_id "jg10039.t1"; gene_id "jg10039";
dmelr6.33_1	AUGUSTUS	stop_codon	11977728	11977730	.	-	0	transcript_id "jg10040.t1"; gene_id "jg10040";
dmelr6.33_1	AUGUSTUS	CDS	11977728	11978830	1	-	2	transcript_id "jg10040.t1"; gene_id "jg10040";
dmelr6.33_1	AUGUSTUS	exon	11977728	11978830	.	-	.	transcript_id "jg10040.t1"; gene_id "jg10040";
dmelr6.33_1	AUGUSTUS	intron	11978831	11978885	.	-	.	transcript_id "jg10040.t1"; gene_id "jg10040";
dmelr6.33_1	AUGUSTUS	CDS	11978886	11978949	0.87	-	0	transcript_id "jg10040.t1"; gene_id "jg10040";
dmelr6.33_1	AUGUSTUS	exon	11978886	11978949	.	-	.	transcript_id "jg10040.t1"; gene_id "jg10040";
dmelr6.33_1	AUGUSTUS	start_codon	11978947	11978949	.	-	0	transcript_id "jg10040.t1"; gene_id "jg10040";
dmelr6.33_1	ALN_BLOCK	exon	11979165	11980485	.	-	.	transcript_id "jg10041.t1"; gene_id "jg10041";
dmelr6.33_1	ALN_BLOCK	exon	11981260	11982724	.	-	.	transcript_id "jg10042.t1"; gene_id "jg10042";
dmelr6.33_1	ALN_BLOCK	exon	11983429	11985266	.	-	.	transcript_id "jg10043.t1"; gene_id "jg10043";
dmelr6.33_1	ALN_BLOCK	exon	11986872	11988669	.	-	.	transcript_id "jg10044.t1"; gene_id "jg10044";
dmelr6.33_1	ALN_BLOCK	exon	11989250	11991282	.	+	.	transcript_id "jg10045.t1"; gene_id "jg10045";
dmelr6.33_1	AUGUSTUS	stop_codon	11991715	11991717	.	-	0	transcript_id "jg10046.t1"; gene_id "jg10046";
dmelr6.33_1	AUGUSTUS	CDS	11991715	11991987	0.86	-	0	transcript_id "jg10046.t1"; gene_id "jg10046";
dmelr6.33_1	AUGUSTUS	exon	11991715	11991987	.	-	.	transcript_id "jg10046.t1"; gene_id "jg10046";
dmelr6.33_1	AUGUSTUS	intron	11991988	11995470	.	-	.	transcript_id "jg10046.t1"; gene_id "jg10046";
dmelr6.33_1	AUGUSTUS	CDS	11995471	11995512	0.86	-	0	transcript_id "jg10046.t1"; gene_id "jg10046";
dmelr6.33_1	AUGUSTUS	exon	11995471	11995512	.	-	.	transcript_id "jg10046.t1"; gene_id "jg10046";
dmelr6.33_1	AUGUSTUS	start_codon	11995510	11995512	.	-	0	transcript_id "jg10046.t1"; gene_id "jg10046";
dmelr6.33_1	ALN_BLOCK	exon	12002125	12014250	.	-	.	transcript_id "jg10047.t1"; gene_id "jg10047";
dmelr6.33_1	ALN_BLOCK	exon	12023428	12024888	.	-	.	transcript_id "jg10048.t1"; gene_id "jg10048";
dmelr6.33_1	ALN_BLOCK	exon	12025844	12027248	.	-	.	transcript_id "jg10049.t1"; gene_id "jg10049";
dmelr6.33_1	ALN_BLOCK	exon	12028575	12032981	.	+	.	transcript_id "jg10050.t1"; gene_id "jg10050";
dmelr6.33_1	ALN_BLOCK	exon	12034135	12035878	.	+	.	transcript_id "jg10051.t1"; gene_id "jg10051";
dmelr6.33_1	ALN_BLOCK	exon	12037423	12038779	.	+	.	transcript_id "jg10052.t1"; gene_id "jg10052";
dmelr6.33_1	ALN_BLOCK	exon	12039119	12042583	.	+	.	transcript_id "jg10053.t1"; gene_id "jg10053";
dmelr6.33_1	ALN_BLOCK	exon	12044864	12049165	.	+	.	transcript_id "jg10054.t1"; gene_id "jg10054";
dmelr6.33_1	ALN_BLOCK	exon	12052976	12053269	.	+	.	transcript_id "jg10055.t1"; gene_id "jg10055";
dmelr6.33_1	ALN_BLOCK	exon	12056021	12062045	.	+	.	transcript_id "jg10056.t1"; gene_id "jg10056";
dmelr6.33_1	ALN_BLOCK	exon	12066462	12079318	.	-	.	transcript_id "jg10057.t1"; gene_id "jg10057";
dmelr6.33_1	ALN_BLOCK	exon	12081318	12081749	.	+	.	transcript_id "jg10058.t1"; gene_id "jg10058";
dmelr6.33_1	ALN_BLOCK	exon	12113352	12118060	.	-	.	transcript_id "jg10059.t1"; gene_id "jg10059";
dmelr6.33_1	AUGUSTUS	stop_codon	12121557	12121559	.	-	0	transcript_id "jg10060.t1"; gene_id "jg10060";
dmelr6.33_1	AUGUSTUS	CDS	12121557	12121808	0.9	-	0	transcript_id "jg10060.t1"; gene_id "jg10060";
dmelr6.33_1	AUGUSTUS	exon	12121557	12121808	.	-	.	transcript_id "jg10060.t1"; gene_id "jg10060";
dmelr6.33_1	AUGUSTUS	start_codon	12121806	12121808	.	-	0	transcript_id "jg10060.t1"; gene_id "jg10060";
dmelr6.33_1	ALN_BLOCK	exon	12138858	12139157	.	+	.	transcript_id "jg10061.t1"; gene_id "jg10061";
dmelr6.33_1	ALN_BLOCK	exon	12139439	12139924	.	-	.	transcript_id "jg10062.t1"; gene_id "jg10062";
dmelr6.33_1	ALN_BLOCK	exon	12140951	12142840	.	+	.	transcript_id "jg10063.t1"; gene_id "jg10063";
dmelr6.33_1	ALN_BLOCK	exon	12143350	12144434	.	-	.	transcript_id "jg10064.t1"; gene_id "jg10064";
dmelr6.33_1	ALN_BLOCK	exon	12145799	12145991	.	+	.	transcript_id "jg10065.t1"; gene_id "jg10065";
dmelr6.33_1	ALN_BLOCK	exon	12146702	12149977	.	-	.	transcript_id "jg10066.t1"; gene_id "jg10066";
dmelr6.33_1	ALN_BLOCK	exon	12151465	12152405	.	+	.	transcript_id "jg10067.t1"; gene_id "jg10067";
dmelr6.33_1	ALN_BLOCK	exon	12153513	12154070	.	+	.	transcript_id "jg10068.t1"; gene_id "jg10068";
dmelr6.33_1	ALN_BLOCK	exon	12154377	12162693	.	-	.	transcript_id "jg10069.t1"; gene_id "jg10069";
dmelr6.33_1	ALN_BLOCK	exon	12163792	12164187	.	+	.	transcript_id "jg10070.t1"; gene_id "jg10070";
dmelr6.33_1	ALN_BLOCK	exon	12165122	12165498	.	-	.	transcript_id "jg10071.t1"; gene_id "jg10071";
dmelr6.33_1	ALN_BLOCK	exon	12167398	12168100	.	-	.	transcript_id "jg10072.t1"; gene_id "jg10072";
dmelr6.33_1	ALN_BLOCK	exon	12168877	12169861	.	+	.	transcript_id "jg10073.t1"; gene_id "jg10073";
dmelr6.33_1	ALN_BLOCK	exon	12174921	12177316	.	+	.	transcript_id "jg10074.t1"; gene_id "jg10074";
dmelr6.33_1	ALN_BLOCK	exon	12177541	12178473	.	-	.	transcript_id "jg10075.t1"; gene_id "jg10075";
dmelr6.33_1	AUGUSTUS	stop_codon	12179587	12179589	.	-	0	transcript_id "jg10076.t1"; gene_id "jg10076";
dmelr6.33_1	AUGUSTUS	CDS	12179587	12179793	0.98	-	0	transcript_id "jg10076.t1"; gene_id "jg10076";
dmelr6.33_1	AUGUSTUS	exon	12179587	12179793	.	-	.	transcript_id "jg10076.t1"; gene_id "jg10076";
dmelr6.33_1	AUGUSTUS	start_codon	12179791	12179793	.	-	0	transcript_id "jg10076.t1"; gene_id "jg10076";
dmelr6.33_1	ALN_BLOCK	exon	12180701	12182200	.	+	.	transcript_id "jg10077.t1"; gene_id "jg10077";
dmelr6.33_1	AUGUSTUS	start_codon	12182796	12182798	.	+	0	transcript_id "jg10078.t1"; gene_id "jg10078";
dmelr6.33_1	AUGUSTUS	CDS	12182796	12183221	1	+	0	transcript_id "jg10078.t1"; gene_id "jg10078";
dmelr6.33_1	AUGUSTUS	exon	12182796	12183221	.	+	.	transcript_id "jg10078.t1"; gene_id "jg10078";
dmelr6.33_1	AUGUSTUS	stop_codon	12183219	12183221	.	+	0	transcript_id "jg10078.t1"; gene_id "jg10078";
dmelr6.33_1	ALN_BLOCK	exon	12184771	12185300	.	+	.	transcript_id "jg10079.t1"; gene_id "jg10079";
dmelr6.33_1	ALN_BLOCK	exon	12186438	12188137	.	+	.	transcript_id "jg10080.t1"; gene_id "jg10080";
dmelr6.33_1	ALN_BLOCK	exon	12188752	12190362	.	-	.	transcript_id "jg10081.t1"; gene_id "jg10081";
dmelr6.33_1	ALN_BLOCK	exon	12190687	12192253	.	+	.	transcript_id "jg10082.t1"; gene_id "jg10082";
dmelr6.33_1	ALN_BLOCK	exon	12192573	12198830	.	-	.	transcript_id "jg10083.t1"; gene_id "jg10083";
dmelr6.33_1	ALN_BLOCK	exon	12199466	12200591	.	-	.	transcript_id "jg10084.t1"; gene_id "jg10084";
dmelr6.33_1	ALN_BLOCK	exon	12209566	12211143	.	-	.	transcript_id "jg10085.t1"; gene_id "jg10085";
dmelr6.33_1	ALN_BLOCK	exon	12214030	12214350	.	+	.	transcript_id "jg10086.t1"; gene_id "jg10086";
dmelr6.33_1	ALN_BLOCK	exon	12224706	12226343	.	-	.	transcript_id "jg10087.t1"; gene_id "jg10087";
dmelr6.33_1	ALN_BLOCK	exon	12240409	12240762	.	+	.	transcript_id "jg10088.t1"; gene_id "jg10088";
dmelr6.33_1	AUGUSTUS	start_codon	12241242	12241244	.	+	0	transcript_id "jg10089.t1"; gene_id "jg10089";
dmelr6.33_1	AUGUSTUS	CDS	12241242	12241330	1	+	0	transcript_id "jg10089.t1"; gene_id "jg10089";
dmelr6.33_1	AUGUSTUS	exon	12241242	12241330	.	+	.	transcript_id "jg10089.t1"; gene_id "jg10089";
dmelr6.33_1	AUGUSTUS	intron	12241331	12241384	.	+	.	transcript_id "jg10089.t1"; gene_id "jg10089";
dmelr6.33_1	AUGUSTUS	CDS	12241385	12241524	1	+	1	transcript_id "jg10089.t1"; gene_id "jg10089";
dmelr6.33_1	AUGUSTUS	exon	12241385	12241524	.	+	.	transcript_id "jg10089.t1"; gene_id "jg10089";
dmelr6.33_1	AUGUSTUS	intron	12241525	12241588	.	+	.	transcript_id "jg10089.t1"; gene_id "jg10089";
dmelr6.33_1	AUGUSTUS	CDS	12241589	12241668	1	+	2	transcript_id "jg10089.t1"; gene_id "jg10089";
dmelr6.33_1	AUGUSTUS	exon	12241589	12241668	.	+	.	transcript_id "jg10089.t1"; gene_id "jg10089";
dmelr6.33_1	AUGUSTUS	stop_codon	12241666	12241668	.	+	0	transcript_id "jg10089.t1"; gene_id "jg10089";
dmelr6.33_1	ALN_BLOCK	exon	12242546	12243273	.	+	.	transcript_id "jg10090.t1"; gene_id "jg10090";
dmelr6.33_1	ALN_BLOCK	exon	12244421	12244662	.	-	.	transcript_id "jg10091.t1"; gene_id "jg10091";
dmelr6.33_1	ALN_BLOCK	exon	12254473	12255607	.	+	.	transcript_id "jg10092.t1"; gene_id "jg10092";
dmelr6.33_1	ALN_BLOCK	exon	12257355	12258551	.	+	.	transcript_id "jg10093.t1"; gene_id "jg10093";
dmelr6.33_1	ALN_BLOCK	exon	12260186	12266268	.	+	.	transcript_id "jg10095.t1"; gene_id "jg10095";
dmelr6.33_1	ALN_BLOCK	exon	12266437	12273794	.	+	.	transcript_id "jg10095.t1"; gene_id "jg10095";
dmelr6.33_1	AUGUSTUS	start_codon	12280288	12280290	.	+	0	transcript_id "jg10096.t1"; gene_id "jg10096";
dmelr6.33_1	AUGUSTUS	CDS	12280288	12280498	1	+	0	transcript_id "jg10096.t1"; gene_id "jg10096";
dmelr6.33_1	AUGUSTUS	exon	12280288	12280498	.	+	.	transcript_id "jg10096.t1"; gene_id "jg10096";
dmelr6.33_1	AUGUSTUS	intron	12280499	12283855	.	+	.	transcript_id "jg10096.t1"; gene_id "jg10096";
dmelr6.33_1	AUGUSTUS	CDS	12283856	12283983	0.99	+	2	transcript_id "jg10096.t1"; gene_id "jg10096";
dmelr6.33_1	AUGUSTUS	exon	12283856	12283983	.	+	.	transcript_id "jg10096.t1"; gene_id "jg10096";
dmelr6.33_1	AUGUSTUS	stop_codon	12283981	12283983	.	+	0	transcript_id "jg10096.t1"; gene_id "jg10096";
dmelr6.33_1	ALN_BLOCK	exon	12293408	12297713	.	+	.	transcript_id "jg10097.t1"; gene_id "jg10097";
dmelr6.33_1	ALN_BLOCK	exon	12298932	12301123	.	-	.	transcript_id "jg10098.t1"; gene_id "jg10098";
dmelr6.33_1	ALN_BLOCK	exon	12303186	12306098	.	-	.	transcript_id "jg10099.t1"; gene_id "jg10099";
dmelr6.33_1	ALN_BLOCK	exon	12307288	12310239	.	+	.	transcript_id "jg10100.t1"; gene_id "jg10100";
dmelr6.33_1	ALN_BLOCK	exon	12310725	12313768	.	+	.	transcript_id "jg10101.t1"; gene_id "jg10101";
dmelr6.33_1	ALN_BLOCK	exon	12314188	12317178	.	+	.	transcript_id "jg10102.t1"; gene_id "jg10102";
dmelr6.33_1	ALN_BLOCK	exon	12321343	12322102	.	+	.	transcript_id "jg10103.t1"; gene_id "jg10103";
dmelr6.33_1	ALN_BLOCK	exon	12323317	12325900	.	-	.	transcript_id "jg10104.t1"; gene_id "jg10104";
dmelr6.33_1	ALN_BLOCK	exon	12326674	12333496	.	+	.	transcript_id "jg10105.t1"; gene_id "jg10105";
dmelr6.33_1	ALN_BLOCK	exon	12335486	12336121	.	+	.	transcript_id "jg10106.t1"; gene_id "jg10106";
```
