## Supplementary material for "Evolution of chemosensory tissues and cells across ecologically diverse *Drosophilids*": sup. file 4: Dmel_lookup_filtered_trimmed_1_1.gtf (part 2 of 4)

```
dmelr6.33_1	ALN_BLOCK	exon	12338420	12339253	.	+	.	transcript_id "jg10107.t1"; gene_id "jg10107";
dmelr6.33_1	ALN_BLOCK	exon	12339893	12341670	.	-	.	transcript_id "jg10108.t1"; gene_id "jg10108";
dmelr6.33_1	ALN_BLOCK	exon	12345086	12351078	.	+	.	transcript_id "jg10109.t1"; gene_id "jg10109";
dmelr6.33_1	ALN_BLOCK	exon	12351841	12355292	.	+	.	transcript_id "jg10110.t1"; gene_id "jg10110";
dmelr6.33_1	ALN_BLOCK	exon	12355963	12358972	.	+	.	transcript_id "jg10111.t1"; gene_id "jg10111";
dmelr6.33_1	ALN_BLOCK	exon	12359500	12362784	.	+	.	transcript_id "jg10112.t1"; gene_id "jg10112";
dmelr6.33_1	AUGUSTUS	start_codon	12363372	12363374	.	+	0	transcript_id "jg10113.t1"; gene_id "jg10113";
dmelr6.33_1	AUGUSTUS	CDS	12363372	12363392	1	+	0	transcript_id "jg10113.t1"; gene_id "jg10113";
dmelr6.33_1	AUGUSTUS	exon	12363372	12363392	.	+	.	transcript_id "jg10113.t1"; gene_id "jg10113";
dmelr6.33_1	AUGUSTUS	intron	12363393	12363448	.	+	.	transcript_id "jg10113.t1"; gene_id "jg10113";
dmelr6.33_1	AUGUSTUS	CDS	12363449	12363929	0.96	+	0	transcript_id "jg10113.t1"; gene_id "jg10113";
dmelr6.33_1	AUGUSTUS	exon	12363449	12363929	.	+	.	transcript_id "jg10113.t1"; gene_id "jg10113";
dmelr6.33_1	AUGUSTUS	intron	12363930	12363984	.	+	.	transcript_id "jg10113.t1"; gene_id "jg10113";
dmelr6.33_1	AUGUSTUS	CDS	12363985	12364159	0.99	+	2	transcript_id "jg10113.t1"; gene_id "jg10113";
dmelr6.33_1	AUGUSTUS	exon	12363985	12364159	.	+	.	transcript_id "jg10113.t1"; gene_id "jg10113";
dmelr6.33_1	AUGUSTUS	intron	12364160	12364215	.	+	.	transcript_id "jg10113.t1"; gene_id "jg10113";
dmelr6.33_1	AUGUSTUS	CDS	12364216	12364300	0.99	+	1	transcript_id "jg10113.t1"; gene_id "jg10113";
dmelr6.33_1	AUGUSTUS	exon	12364216	12364300	.	+	.	transcript_id "jg10113.t1"; gene_id "jg10113";
dmelr6.33_1	AUGUSTUS	intron	12364301	12364371	.	+	.	transcript_id "jg10113.t1"; gene_id "jg10113";
dmelr6.33_1	AUGUSTUS	CDS	12364372	12364492	0.77	+	0	transcript_id "jg10113.t1"; gene_id "jg10113";
dmelr6.33_1	AUGUSTUS	exon	12364372	12364492	.	+	.	transcript_id "jg10113.t1"; gene_id "jg10113";
dmelr6.33_1	AUGUSTUS	intron	12364493	12364546	.	+	.	transcript_id "jg10113.t1"; gene_id "jg10113";
dmelr6.33_1	AUGUSTUS	CDS	12364547	12364608	0.61	+	2	transcript_id "jg10113.t1"; gene_id "jg10113";
dmelr6.33_1	AUGUSTUS	exon	12364547	12364608	.	+	.	transcript_id "jg10113.t1"; gene_id "jg10113";
dmelr6.33_1	AUGUSTUS	intron	12364609	12364752	.	+	.	transcript_id "jg10113.t1"; gene_id "jg10113";
dmelr6.33_1	AUGUSTUS	CDS	12364753	12365139	0.88	+	0	transcript_id "jg10113.t1"; gene_id "jg10113";
dmelr6.33_1	AUGUSTUS	exon	12364753	12365139	.	+	.	transcript_id "jg10113.t1"; gene_id "jg10113";
dmelr6.33_1	AUGUSTUS	intron	12365140	12365681	.	+	.	transcript_id "jg10113.t1"; gene_id "jg10113";
dmelr6.33_1	AUGUSTUS	CDS	12365682	12365825	0.65	+	0	transcript_id "jg10113.t1"; gene_id "jg10113";
dmelr6.33_1	AUGUSTUS	exon	12365682	12365825	.	+	.	transcript_id "jg10113.t1"; gene_id "jg10113";
dmelr6.33_1	AUGUSTUS	start_codon	12365757	12365759	.	+	0	transcript_id "jg10113.t2"; gene_id "jg10113";
dmelr6.33_1	AUGUSTUS	CDS	12365757	12365825	0.98	+	0	transcript_id "jg10113.t2"; gene_id "jg10113";
dmelr6.33_1	AUGUSTUS	exon	12365757	12365825	.	+	.	transcript_id "jg10113.t2"; gene_id "jg10113";
dmelr6.33_1	AUGUSTUS	intron	12365826	12365881	.	+	.	transcript_id "jg10113.t2"; gene_id "jg10113";
dmelr6.33_1	AUGUSTUS	intron	12365826	12365881	.	+	.	transcript_id "jg10113.t1"; gene_id "jg10113";
dmelr6.33_1	AUGUSTUS	CDS	12365882	12366036	0.97	+	0	transcript_id "jg10113.t2"; gene_id "jg10113";
dmelr6.33_1	AUGUSTUS	exon	12365882	12366036	.	+	.	transcript_id "jg10113.t2"; gene_id "jg10113";
dmelr6.33_1	AUGUSTUS	CDS	12365882	12366036	1	+	0	transcript_id "jg10113.t1"; gene_id "jg10113";
dmelr6.33_1	AUGUSTUS	exon	12365882	12366036	.	+	.	transcript_id "jg10113.t1"; gene_id "jg10113";
dmelr6.33_1	AUGUSTUS	intron	12366037	12366080	.	+	.	transcript_id "jg10113.t2"; gene_id "jg10113";
dmelr6.33_1	AUGUSTUS	intron	12366037	12366080	.	+	.	transcript_id "jg10113.t1"; gene_id "jg10113";
dmelr6.33_1	AUGUSTUS	CDS	12366081	12366384	0.43	+	1	transcript_id "jg10113.t2"; gene_id "jg10113";
dmelr6.33_1	AUGUSTUS	exon	12366081	12366384	.	+	.	transcript_id "jg10113.t2"; gene_id "jg10113";
dmelr6.33_1	AUGUSTUS	CDS	12366081	12366384	0.51	+	1	transcript_id "jg10113.t1"; gene_id "jg10113";
dmelr6.33_1	AUGUSTUS	exon	12366081	12366384	.	+	.	transcript_id "jg10113.t1"; gene_id "jg10113";
dmelr6.33_1	AUGUSTUS	stop_codon	12366382	12366384	.	+	0	transcript_id "jg10113.t2"; gene_id "jg10113";
dmelr6.33_1	AUGUSTUS	stop_codon	12366382	12366384	.	+	0	transcript_id "jg10113.t1"; gene_id "jg10113";
dmelr6.33_1	ALN_BLOCK	exon	12368131	12370833	.	+	.	transcript_id "jg10114.t1"; gene_id "jg10114";
dmelr6.33_1	ALN_BLOCK	exon	12371662	12375041	.	+	.	transcript_id "jg10115.t1"; gene_id "jg10115";
dmelr6.33_1	AUGUSTUS	start_codon	12376698	12376700	.	+	0	transcript_id "jg10117.t1"; gene_id "jg10117";
dmelr6.33_1	AUGUSTUS	CDS	12376698	12376709	0.56	+	0	transcript_id "jg10117.t1"; gene_id "jg10117";
dmelr6.33_1	AUGUSTUS	exon	12376698	12376709	.	+	.	transcript_id "jg10117.t1"; gene_id "jg10117";
dmelr6.33_1	AUGUSTUS	intron	12376710	12376771	.	+	.	transcript_id "jg10117.t1"; gene_id "jg10117";
dmelr6.33_1	AUGUSTUS	CDS	12376772	12376981	0.6	+	0	transcript_id "jg10117.t1"; gene_id "jg10117";
dmelr6.33_1	AUGUSTUS	exon	12376772	12376981	.	+	.	transcript_id "jg10117.t1"; gene_id "jg10117";
dmelr6.33_1	AUGUSTUS	intron	12376982	12377088	.	+	.	transcript_id "jg10117.t1"; gene_id "jg10117";
dmelr6.33_1	AUGUSTUS	CDS	12377089	12377301	1	+	0	transcript_id "jg10117.t1"; gene_id "jg10117";
dmelr6.33_1	AUGUSTUS	exon	12377089	12377301	.	+	.	transcript_id "jg10117.t1"; gene_id "jg10117";
dmelr6.33_1	AUGUSTUS	stop_codon	12377299	12377301	.	+	0	transcript_id "jg10117.t1"; gene_id "jg10117";
dmelr6.33_1	ALN_BLOCK	exon	12378457	12379341	.	+	.	transcript_id "jg10118.t1"; gene_id "jg10118";
dmelr6.33_1	ALN_BLOCK	exon	12379649	12380421	.	-	.	transcript_id "jg10119.t1"; gene_id "jg10119";
dmelr6.33_1	AUGUSTUS	start_codon	12383910	12383912	.	+	0	transcript_id "jg10120.t1"; gene_id "jg10120";
dmelr6.33_1	AUGUSTUS	CDS	12383910	12384368	1	+	0	transcript_id "jg10120.t1"; gene_id "jg10120";
dmelr6.33_1	AUGUSTUS	exon	12383910	12384368	.	+	.	transcript_id "jg10120.t1"; gene_id "jg10120";
dmelr6.33_1	AUGUSTUS	stop_codon	12384366	12384368	.	+	0	transcript_id "jg10120.t1"; gene_id "jg10120";
dmelr6.33_1	ALN_BLOCK	exon	12387057	12389695	.	+	.	transcript_id "jg10121.t1"; gene_id "jg10121";
dmelr6.33_1	ALN_BLOCK	exon	12391033	12391654	.	-	.	transcript_id "jg10122.t1"; gene_id "jg10122";
dmelr6.33_1	AUGUSTUS	start_codon	12393483	12393485	.	+	0	transcript_id "jg10123.t1"; gene_id "jg10123";
dmelr6.33_1	AUGUSTUS	CDS	12393483	12394258	1	+	0	transcript_id "jg10123.t1"; gene_id "jg10123";
dmelr6.33_1	AUGUSTUS	exon	12393483	12394258	.	+	.	transcript_id "jg10123.t1"; gene_id "jg10123";
dmelr6.33_1	AUGUSTUS	intron	12394259	12394315	.	+	.	transcript_id "jg10123.t1"; gene_id "jg10123";
dmelr6.33_1	AUGUSTUS	CDS	12394316	12394517	1	+	1	transcript_id "jg10123.t1"; gene_id "jg10123";
dmelr6.33_1	AUGUSTUS	exon	12394316	12394517	.	+	.	transcript_id "jg10123.t1"; gene_id "jg10123";
dmelr6.33_1	AUGUSTUS	intron	12394518	12394571	.	+	.	transcript_id "jg10123.t1"; gene_id "jg10123";
dmelr6.33_1	AUGUSTUS	CDS	12394572	12394727	1	+	0	transcript_id "jg10123.t1"; gene_id "jg10123";
dmelr6.33_1	AUGUSTUS	exon	12394572	12394727	.	+	.	transcript_id "jg10123.t1"; gene_id "jg10123";
dmelr6.33_1	AUGUSTUS	intron	12394728	12394785	.	+	.	transcript_id "jg10123.t1"; gene_id "jg10123";
dmelr6.33_1	AUGUSTUS	CDS	12394786	12394842	1	+	0	transcript_id "jg10123.t1"; gene_id "jg10123";
dmelr6.33_1	AUGUSTUS	exon	12394786	12394842	.	+	.	transcript_id "jg10123.t1"; gene_id "jg10123";
dmelr6.33_1	AUGUSTUS	stop_codon	12394840	12394842	.	+	0	transcript_id "jg10123.t1"; gene_id "jg10123";
dmelr6.33_1	AUGUSTUS	start_codon	12395676	12395678	.	+	0	transcript_id "jg10124.t1"; gene_id "jg10124";
dmelr6.33_1	AUGUSTUS	CDS	12395676	12395745	0.88	+	0	transcript_id "jg10124.t1"; gene_id "jg10124";
dmelr6.33_1	AUGUSTUS	exon	12395676	12395745	.	+	.	transcript_id "jg10124.t1"; gene_id "jg10124";
dmelr6.33_1	AUGUSTUS	intron	12395746	12397421	.	+	.	transcript_id "jg10124.t1"; gene_id "jg10124";
dmelr6.33_1	AUGUSTUS	CDS	12397422	12398224	0.63	+	2	transcript_id "jg10124.t1"; gene_id "jg10124";
dmelr6.33_1	AUGUSTUS	exon	12397422	12398224	.	+	.	transcript_id "jg10124.t1"; gene_id "jg10124";
dmelr6.33_1	AUGUSTUS	intron	12398225	12398371	.	+	.	transcript_id "jg10124.t1"; gene_id "jg10124";
dmelr6.33_1	AUGUSTUS	CDS	12398372	12399106	0.53	+	0	transcript_id "jg10124.t1"; gene_id "jg10124";
dmelr6.33_1	AUGUSTUS	exon	12398372	12399106	.	+	.	transcript_id "jg10124.t1"; gene_id "jg10124";
dmelr6.33_1	AUGUSTUS	stop_codon	12399104	12399106	.	+	0	transcript_id "jg10124.t1"; gene_id "jg10124";
dmelr6.33_1	ALN_BLOCK	exon	12402322	12404433	.	+	.	transcript_id "jg10125.t1"; gene_id "jg10125";
dmelr6.33_1	ALN_BLOCK	exon	12406005	12406443	.	+	.	transcript_id "jg10126.t1"; gene_id "jg10126";
dmelr6.33_1	ALN_BLOCK	exon	12407864	12408349	.	+	.	transcript_id "jg10127.t1"; gene_id "jg10127";
dmelr6.33_1	ALN_BLOCK	exon	12408964	12409654	.	+	.	transcript_id "jg10128.t1"; gene_id "jg10128";
dmelr6.33_1	AUGUSTUS	start_codon	12410079	12410081	.	+	0	transcript_id "jg10129.t1"; gene_id "jg10129";
dmelr6.33_1	AUGUSTUS	CDS	12410079	12410123	1	+	0	transcript_id "jg10129.t1"; gene_id "jg10129";
dmelr6.33_1	AUGUSTUS	exon	12410079	12410123	.	+	.	transcript_id "jg10129.t1"; gene_id "jg10129";
dmelr6.33_1	AUGUSTUS	intron	12410124	12410185	.	+	.	transcript_id "jg10129.t1"; gene_id "jg10129";
dmelr6.33_1	AUGUSTUS	CDS	12410186	12410500	1	+	0	transcript_id "jg10129.t1"; gene_id "jg10129";
dmelr6.33_1	AUGUSTUS	exon	12410186	12410500	.	+	.	transcript_id "jg10129.t1"; gene_id "jg10129";
dmelr6.33_1	AUGUSTUS	intron	12410501	12410552	.	+	.	transcript_id "jg10129.t1"; gene_id "jg10129";
dmelr6.33_1	AUGUSTUS	CDS	12410553	12410696	0.63	+	0	transcript_id "jg10129.t1"; gene_id "jg10129";
dmelr6.33_1	AUGUSTUS	exon	12410553	12410696	.	+	.	transcript_id "jg10129.t1"; gene_id "jg10129";
dmelr6.33_1	AUGUSTUS	stop_codon	12410694	12410696	.	+	0	transcript_id "jg10129.t1"; gene_id "jg10129";
dmelr6.33_1	ALN_BLOCK	exon	12414062	12414853	.	+	.	transcript_id "jg10130.t1"; gene_id "jg10130";
dmelr6.33_1	ALN_BLOCK	exon	12416455	12418142	.	+	.	transcript_id "jg10131.t1"; gene_id "jg10131";
dmelr6.33_1	AUGUSTUS	stop_codon	12419811	12419813	.	-	0	transcript_id "jg10132.t1"; gene_id "jg10132";
dmelr6.33_1	AUGUSTUS	CDS	12419811	12420071	0.82	-	0	transcript_id "jg10132.t1"; gene_id "jg10132";
dmelr6.33_1	AUGUSTUS	exon	12419811	12420071	.	-	.	transcript_id "jg10132.t1"; gene_id "jg10132";
dmelr6.33_1	AUGUSTUS	intron	12420072	12420139	.	-	.	transcript_id "jg10132.t1"; gene_id "jg10132";
dmelr6.33_1	AUGUSTUS	CDS	12420140	12420178	0.75	-	0	transcript_id "jg10132.t1"; gene_id "jg10132";
dmelr6.33_1	AUGUSTUS	exon	12420140	12420178	.	-	.	transcript_id "jg10132.t1"; gene_id "jg10132";
dmelr6.33_1	AUGUSTUS	start_codon	12420176	12420178	.	-	0	transcript_id "jg10132.t1"; gene_id "jg10132";
dmelr6.33_1	ALN_BLOCK	exon	12420647	12422483	.	-	.	transcript_id "jg10133.t1"; gene_id "jg10133";
dmelr6.33_1	ALN_BLOCK	exon	12423710	12425251	.	+	.	transcript_id "jg10134.t1"; gene_id "jg10134";
dmelr6.33_1	ALN_BLOCK	exon	12425720	12426869	.	+	.	transcript_id "jg10135.t1"; gene_id "jg10135";
dmelr6.33_1	ALN_BLOCK	exon	12426978	12427779	.	-	.	transcript_id "jg10136.t1"; gene_id "jg10136";
dmelr6.33_1	ALN_BLOCK	exon	12428501	12430936	.	-	.	transcript_id "jg10137.t1"; gene_id "jg10137";
dmelr6.33_1	ALN_BLOCK	exon	12432343	12435281	.	-	.	transcript_id "jg10138.t1"; gene_id "jg10138";
dmelr6.33_1	ALN_BLOCK	exon	12436197	12436847	.	+	.	transcript_id "jg10139.t1"; gene_id "jg10139";
dmelr6.33_1	AUGUSTUS	stop_codon	12440736	12440738	.	-	0	transcript_id "jg10140.t1"; gene_id "jg10140";
dmelr6.33_1	AUGUSTUS	CDS	12440736	12441120	1	-	1	transcript_id "jg10140.t1"; gene_id "jg10140";
dmelr6.33_1	AUGUSTUS	exon	12440736	12441120	.	-	.	transcript_id "jg10140.t1"; gene_id "jg10140";
dmelr6.33_1	AUGUSTUS	intron	12441121	12441187	.	-	.	transcript_id "jg10140.t1"; gene_id "jg10140";
dmelr6.33_1	AUGUSTUS	CDS	12441188	12441223	0.95	-	1	transcript_id "jg10140.t1"; gene_id "jg10140";
dmelr6.33_1	AUGUSTUS	exon	12441188	12441223	.	-	.	transcript_id "jg10140.t1"; gene_id "jg10140";
dmelr6.33_1	AUGUSTUS	intron	12441224	12443302	.	-	.	transcript_id "jg10140.t1"; gene_id "jg10140";
dmelr6.33_1	AUGUSTUS	CDS	12443303	12443359	0.45	-	1	transcript_id "jg10140.t1"; gene_id "jg10140";
dmelr6.33_1	AUGUSTUS	exon	12443303	12443359	.	-	.	transcript_id "jg10140.t1"; gene_id "jg10140";
dmelr6.33_1	AUGUSTUS	intron	12443360	12444142	.	-	.	transcript_id "jg10140.t1"; gene_id "jg10140";
dmelr6.33_1	AUGUSTUS	CDS	12444143	12444195	0.38	-	0	transcript_id "jg10140.t1"; gene_id "jg10140";
dmelr6.33_1	AUGUSTUS	exon	12444143	12444195	.	-	.	transcript_id "jg10140.t1"; gene_id "jg10140";
dmelr6.33_1	AUGUSTUS	start_codon	12444193	12444195	.	-	0	transcript_id "jg10140.t1"; gene_id "jg10140";
dmelr6.33_1	ALN_BLOCK	exon	12447766	12452040	.	+	.	transcript_id "jg10141.t1"; gene_id "jg10141";
dmelr6.33_1	ALN_BLOCK	exon	12453517	12464881	.	+	.	transcript_id "jg10142.t1"; gene_id "jg10142";
dmelr6.33_1	ALN_BLOCK	exon	12465753	12468072	.	-	.	transcript_id "jg10143.t1"; gene_id "jg10143";
dmelr6.33_1	ALN_BLOCK	exon	12468753	12471551	.	+	.	transcript_id "jg10144.t1"; gene_id "jg10144";
dmelr6.33_1	ALN_BLOCK	exon	12471915	12473816	.	+	.	transcript_id "jg10145.t1"; gene_id "jg10145";
dmelr6.33_1	ALN_BLOCK	exon	12480934	12481186	.	+	.	transcript_id "jg10146.t1"; gene_id "jg10146";
dmelr6.33_1	ALN_BLOCK	exon	12482937	12486905	.	+	.	transcript_id "jg10146.t1"; gene_id "jg10146";
dmelr6.33_1	AUGUSTUS	stop_codon	12486936	12486938	.	-	0	transcript_id "jg10147.t1"; gene_id "jg10147";
dmelr6.33_1	AUGUSTUS	CDS	12486936	12487265	1	-	0	transcript_id "jg10147.t1"; gene_id "jg10147";
dmelr6.33_1	AUGUSTUS	exon	12486936	12487265	.	-	.	transcript_id "jg10147.t1"; gene_id "jg10147";
dmelr6.33_1	AUGUSTUS	intron	12487266	12487322	.	-	.	transcript_id "jg10147.t1"; gene_id "jg10147";
dmelr6.33_1	AUGUSTUS	CDS	12487323	12487367	0.77	-	0	transcript_id "jg10147.t1"; gene_id "jg10147";
dmelr6.33_1	AUGUSTUS	exon	12487323	12487367	.	-	.	transcript_id "jg10147.t1"; gene_id "jg10147";
dmelr6.33_1	AUGUSTUS	start_codon	12487365	12487367	.	-	0	transcript_id "jg10147.t1"; gene_id "jg10147";
dmelr6.33_1	ALN_BLOCK	exon	12488440	12490685	.	-	.	transcript_id "jg10148.t1"; gene_id "jg10148";
dmelr6.33_1	ALN_BLOCK	exon	12495838	12501052	.	+	.	transcript_id "jg10149.t1"; gene_id "jg10149";
dmelr6.33_1	ALN_BLOCK	exon	12508269	12510439	.	-	.	transcript_id "jg10150.t1"; gene_id "jg10150";
dmelr6.33_1	AUGUSTUS	stop_codon	12512071	12512073	.	-	0	transcript_id "jg10151.t1"; gene_id "jg10151";
dmelr6.33_1	AUGUSTUS	CDS	12512071	12512189	1	-	2	transcript_id "jg10151.t1"; gene_id "jg10151";
dmelr6.33_1	AUGUSTUS	exon	12512071	12512189	.	-	.	transcript_id "jg10151.t1"; gene_id "jg10151";
dmelr6.33_1	AUGUSTUS	stop_codon	12512071	12512073	.	-	0	transcript_id "jg10151.t2"; gene_id "jg10151";
dmelr6.33_1	AUGUSTUS	CDS	12512071	12512189	1	-	2	transcript_id "jg10151.t2"; gene_id "jg10151";
dmelr6.33_1	AUGUSTUS	exon	12512071	12512189	.	-	.	transcript_id "jg10151.t2"; gene_id "jg10151";
dmelr6.33_1	AUGUSTUS	intron	12512190	12512254	.	-	.	transcript_id "jg10151.t1"; gene_id "jg10151";
dmelr6.33_1	AUGUSTUS	intron	12512190	12512254	.	-	.	transcript_id "jg10151.t2"; gene_id "jg10151";
dmelr6.33_1	AUGUSTUS	CDS	12512255	12512434	1	-	2	transcript_id "jg10151.t1"; gene_id "jg10151";
dmelr6.33_1	AUGUSTUS	exon	12512255	12512434	.	-	.	transcript_id "jg10151.t1"; gene_id "jg10151";
dmelr6.33_1	AUGUSTUS	CDS	12512255	12512434	1	-	2	transcript_id "jg10151.t2"; gene_id "jg10151";
dmelr6.33_1	AUGUSTUS	exon	12512255	12512434	.	-	.	transcript_id "jg10151.t2"; gene_id "jg10151";
dmelr6.33_1	AUGUSTUS	intron	12512435	12512500	.	-	.	transcript_id "jg10151.t1"; gene_id "jg10151";
dmelr6.33_1	AUGUSTUS	intron	12512435	12512500	.	-	.	transcript_id "jg10151.t2"; gene_id "jg10151";
dmelr6.33_1	AUGUSTUS	CDS	12512501	12512622	1	-	1	transcript_id "jg10151.t1"; gene_id "jg10151";
dmelr6.33_1	AUGUSTUS	exon	12512501	12512622	.	-	.	transcript_id "jg10151.t1"; gene_id "jg10151";
dmelr6.33_1	AUGUSTUS	CDS	12512501	12512622	1	-	1	transcript_id "jg10151.t2"; gene_id "jg10151";
dmelr6.33_1	AUGUSTUS	exon	12512501	12512622	.	-	.	transcript_id "jg10151.t2"; gene_id "jg10151";
dmelr6.33_1	AUGUSTUS	intron	12512623	12512681	.	-	.	transcript_id "jg10151.t1"; gene_id "jg10151";
dmelr6.33_1	AUGUSTUS	intron	12512623	12512681	.	-	.	transcript_id "jg10151.t2"; gene_id "jg10151";
dmelr6.33_1	AUGUSTUS	CDS	12512682	12512783	1	-	1	transcript_id "jg10151.t1"; gene_id "jg10151";
dmelr6.33_1	AUGUSTUS	exon	12512682	12512783	.	-	.	transcript_id "jg10151.t1"; gene_id "jg10151";
dmelr6.33_1	AUGUSTUS	CDS	12512682	12512783	1	-	1	transcript_id "jg10151.t2"; gene_id "jg10151";
dmelr6.33_1	AUGUSTUS	exon	12512682	12512783	.	-	.	transcript_id "jg10151.t2"; gene_id "jg10151";
dmelr6.33_1	AUGUSTUS	intron	12512784	12512872	.	-	.	transcript_id "jg10151.t1"; gene_id "jg10151";
dmelr6.33_1	AUGUSTUS	intron	12512784	12512872	.	-	.	transcript_id "jg10151.t2"; gene_id "jg10151";
dmelr6.33_1	AUGUSTUS	CDS	12512873	12513259	1	-	1	transcript_id "jg10151.t1"; gene_id "jg10151";
dmelr6.33_1	AUGUSTUS	exon	12512873	12513259	.	-	.	transcript_id "jg10151.t1"; gene_id "jg10151";
dmelr6.33_1	AUGUSTUS	CDS	12512873	12513259	1	-	1	transcript_id "jg10151.t2"; gene_id "jg10151";
dmelr6.33_1	AUGUSTUS	exon	12512873	12513259	.	-	.	transcript_id "jg10151.t2"; gene_id "jg10151";
dmelr6.33_1	AUGUSTUS	intron	12513260	12513359	.	-	.	transcript_id "jg10151.t1"; gene_id "jg10151";
dmelr6.33_1	AUGUSTUS	intron	12513260	12513359	.	-	.	transcript_id "jg10151.t2"; gene_id "jg10151";
dmelr6.33_1	AUGUSTUS	CDS	12513360	12513508	1	-	0	transcript_id "jg10151.t1"; gene_id "jg10151";
dmelr6.33_1	AUGUSTUS	exon	12513360	12513508	.	-	.	transcript_id "jg10151.t1"; gene_id "jg10151";
dmelr6.33_1	AUGUSTUS	CDS	12513360	12513508	1	-	0	transcript_id "jg10151.t2"; gene_id "jg10151";
dmelr6.33_1	AUGUSTUS	exon	12513360	12513508	.	-	.	transcript_id "jg10151.t2"; gene_id "jg10151";
dmelr6.33_1	AUGUSTUS	intron	12513509	12513654	.	-	.	transcript_id "jg10151.t1"; gene_id "jg10151";
dmelr6.33_1	AUGUSTUS	intron	12513509	12513567	.	-	.	transcript_id "jg10151.t2"; gene_id "jg10151";
dmelr6.33_1	AUGUSTUS	CDS	12513568	12514061	1	-	2	transcript_id "jg10151.t2"; gene_id "jg10151";
dmelr6.33_1	AUGUSTUS	exon	12513568	12514061	.	-	.	transcript_id "jg10151.t2"; gene_id "jg10151";
dmelr6.33_1	AUGUSTUS	CDS	12513655	12514061	1	-	2	transcript_id "jg10151.t1"; gene_id "jg10151";
dmelr6.33_1	AUGUSTUS	exon	12513655	12514061	.	-	.	transcript_id "jg10151.t1"; gene_id "jg10151";
dmelr6.33_1	AUGUSTUS	intron	12514062	12514129	.	-	.	transcript_id "jg10151.t1"; gene_id "jg10151";
dmelr6.33_1	AUGUSTUS	intron	12514062	12514129	.	-	.	transcript_id "jg10151.t2"; gene_id "jg10151";
dmelr6.33_1	AUGUSTUS	CDS	12514130	12514244	1	-	0	transcript_id "jg10151.t1"; gene_id "jg10151";
dmelr6.33_1	AUGUSTUS	exon	12514130	12514244	.	-	.	transcript_id "jg10151.t1"; gene_id "jg10151";
dmelr6.33_1	AUGUSTUS	CDS	12514130	12514244	1	-	0	transcript_id "jg10151.t2"; gene_id "jg10151";
dmelr6.33_1	AUGUSTUS	exon	12514130	12514244	.	-	.	transcript_id "jg10151.t2"; gene_id "jg10151";
dmelr6.33_1	AUGUSTUS	start_codon	12514242	12514244	.	-	0	transcript_id "jg10151.t1"; gene_id "jg10151";
dmelr6.33_1	AUGUSTUS	start_codon	12514242	12514244	.	-	0	transcript_id "jg10151.t2"; gene_id "jg10151";
dmelr6.33_1	ALN_BLOCK	exon	12515444	12517258	.	+	.	transcript_id "jg10152.t1"; gene_id "jg10152";
dmelr6.33_1	ALN_BLOCK	exon	12517404	12518807	.	-	.	transcript_id "jg10153.t1"; gene_id "jg10153";
dmelr6.33_1	ALN_BLOCK	exon	12519233	12521184	.	+	.	transcript_id "jg10154.t1"; gene_id "jg10154";
dmelr6.33_1	ALN_BLOCK	exon	12553861	12563119	.	+	.	transcript_id "jg10155.t1"; gene_id "jg10155";
dmelr6.33_1	ALN_BLOCK	exon	12566358	12568956	.	+	.	transcript_id "jg10156.t1"; gene_id "jg10156";
dmelr6.33_1	ALN_BLOCK	exon	12569076	12569726	.	-	.	transcript_id "jg10157.t1"; gene_id "jg10157";
dmelr6.33_1	ALN_BLOCK	exon	12570449	12571760	.	+	.	transcript_id "jg10158.t1"; gene_id "jg10158";
dmelr6.33_1	ALN_BLOCK	exon	12572138	12575164	.	+	.	transcript_id "jg10159.t1"; gene_id "jg10159";
dmelr6.33_1	ALN_BLOCK	exon	12575975	12585711	.	-	.	transcript_id "jg10160.t1"; gene_id "jg10160";
dmelr6.33_1	ALN_BLOCK	exon	12594021	12611089	.	+	.	transcript_id "jg10161.t1"; gene_id "jg10161";
dmelr6.33_1	ALN_BLOCK	exon	12616297	12618863	.	+	.	transcript_id "jg10162.t1"; gene_id "jg10162";
dmelr6.33_1	ALN_BLOCK	exon	12623720	12624313	.	+	.	transcript_id "jg10163.t1"; gene_id "jg10163";
dmelr6.33_1	ALN_BLOCK	exon	12626799	12627392	.	+	.	transcript_id "jg10164.t1"; gene_id "jg10164";
dmelr6.33_1	ALN_BLOCK	exon	12629028	12632155	.	-	.	transcript_id "jg10165.t1"; gene_id "jg10165";
dmelr6.33_1	ALN_BLOCK	exon	12633677	12634154	.	+	.	transcript_id "jg10166.t1"; gene_id "jg10166";
dmelr6.33_1	ALN_BLOCK	exon	12634254	12635426	.	-	.	transcript_id "jg10167.t1"; gene_id "jg10167";
dmelr6.33_1	ALN_BLOCK	exon	12635824	12636084	.	-	.	transcript_id "jg10168.t1"; gene_id "jg10168";
dmelr6.33_1	ALN_BLOCK	exon	12636943	12640337	.	+	.	transcript_id "jg10169.t1"; gene_id "jg10169";
dmelr6.33_1	ALN_BLOCK	exon	12641023	12643986	.	-	.	transcript_id "jg10170.t1"; gene_id "jg10170";
dmelr6.33_1	ALN_BLOCK	exon	12651443	12652405	.	-	.	transcript_id "jg10171.t1"; gene_id "jg10171";
dmelr6.33_1	ALN_BLOCK	exon	12653188	12655506	.	+	.	transcript_id "jg10172.t1"; gene_id "jg10172";
dmelr6.33_1	ALN_BLOCK	exon	12657284	12659068	.	+	.	transcript_id "jg10173.t1"; gene_id "jg10173";
dmelr6.33_1	ALN_BLOCK	exon	12660244	12661345	.	-	.	transcript_id "jg10174.t1"; gene_id "jg10174";
dmelr6.33_1	ALN_BLOCK	exon	12671176	12679402	.	-	.	transcript_id "jg10175.t1"; gene_id "jg10175";
dmelr6.33_1	ALN_BLOCK	exon	12680045	12686072	.	-	.	transcript_id "jg10176.t1"; gene_id "jg10176";
dmelr6.33_1	ALN_BLOCK	exon	12687007	12688694	.	+	.	transcript_id "jg10177.t1"; gene_id "jg10177";
dmelr6.33_1	ALN_BLOCK	exon	12688795	12689858	.	-	.	transcript_id "jg10179.t1"; gene_id "jg10179";
dmelr6.33_1	ALN_BLOCK	exon	12690165	12690920	.	-	.	transcript_id "jg10178.t1"; gene_id "jg10178";
dmelr6.33_1	ALN_BLOCK	exon	12691538	12692604	.	-	.	transcript_id "jg10180.t1"; gene_id "jg10180";
dmelr6.33_1	ALN_BLOCK	exon	12700304	12700770	.	+	.	transcript_id "jg10181.t1"; gene_id "jg10181";
dmelr6.33_1	ALN_BLOCK	exon	12722972	12724978	.	+	.	transcript_id "jg10182.t1"; gene_id "jg10182";
dmelr6.33_1	ALN_BLOCK	exon	12725184	12750598	.	+	.	transcript_id "jg10182.t1"; gene_id "jg10182";
dmelr6.33_1	ALN_BLOCK	exon	12751694	12752902	.	-	.	transcript_id "jg10183.t1"; gene_id "jg10183";
dmelr6.33_1	ALN_BLOCK	exon	12753309	12756058	.	-	.	transcript_id "jg10184.t1"; gene_id "jg10184";
dmelr6.33_1	ALN_BLOCK	exon	12756554	12757114	.	+	.	transcript_id "jg10185.t1"; gene_id "jg10185";
dmelr6.33_1	ALN_BLOCK	exon	12757745	12759518	.	+	.	transcript_id "jg10186.t1"; gene_id "jg10186";
dmelr6.33_1	ALN_BLOCK	exon	12759862	12760515	.	-	.	transcript_id "jg10187.t1"; gene_id "jg10187";
dmelr6.33_1	ALN_BLOCK	exon	12762153	12763670	.	+	.	transcript_id "jg10188.t1"; gene_id "jg10188";
dmelr6.33_1	ALN_BLOCK	exon	12780938	12789344	.	+	.	transcript_id "jg10189.t1"; gene_id "jg10189";
dmelr6.33_1	ALN_BLOCK	exon	12797654	12800936	.	+	.	transcript_id "jg10189.t1"; gene_id "jg10189";
dmelr6.33_1	ALN_BLOCK	exon	12806698	12806919	.	+	.	transcript_id "jg10190.t1"; gene_id "jg10190";
dmelr6.33_1	ALN_BLOCK	exon	12840836	12842521	.	-	.	transcript_id "jg10191.t1"; gene_id "jg10191";
dmelr6.33_1	ALN_BLOCK	exon	12843139	12844567	.	+	.	transcript_id "jg10192.t1"; gene_id "jg10192";
dmelr6.33_1	ALN_BLOCK	exon	12845604	12846596	.	-	.	transcript_id "jg10193.t1"; gene_id "jg10193";
dmelr6.33_1	ALN_BLOCK	exon	12846939	12847997	.	-	.	transcript_id "jg10194.t1"; gene_id "jg10194";
dmelr6.33_1	ALN_BLOCK	exon	12848073	12848965	.	-	.	transcript_id "jg10195.t1"; gene_id "jg10195";
dmelr6.33_1	ALN_BLOCK	exon	12849737	12850901	.	-	.	transcript_id "jg10196.t1"; gene_id "jg10196";
dmelr6.33_1	AUGUSTUS	stop_codon	12854946	12854948	.	-	0	transcript_id "jg10197.t1"; gene_id "jg10197";
dmelr6.33_1	AUGUSTUS	CDS	12854946	12855022	0.9	-	2	transcript_id "jg10197.t1"; gene_id "jg10197";
dmelr6.33_1	AUGUSTUS	exon	12854946	12855022	.	-	.	transcript_id "jg10197.t1"; gene_id "jg10197";
dmelr6.33_1	AUGUSTUS	intron	12855023	12855082	.	-	.	transcript_id "jg10197.t1"; gene_id "jg10197";
dmelr6.33_1	AUGUSTUS	CDS	12855083	12855239	0.99	-	0	transcript_id "jg10197.t1"; gene_id "jg10197";
dmelr6.33_1	AUGUSTUS	exon	12855083	12855239	.	-	.	transcript_id "jg10197.t1"; gene_id "jg10197";
dmelr6.33_1	AUGUSTUS	start_codon	12855237	12855239	.	-	0	transcript_id "jg10197.t1"; gene_id "jg10197";
dmelr6.33_1	AUGUSTUS	stop_codon	12858071	12858073	.	-	0	transcript_id "jg10198.t1"; gene_id "jg10198";
dmelr6.33_1	AUGUSTUS	CDS	12858071	12858240	0.72	-	2	transcript_id "jg10198.t1"; gene_id "jg10198";
dmelr6.33_1	AUGUSTUS	exon	12858071	12858240	.	-	.	transcript_id "jg10198.t1"; gene_id "jg10198";
dmelr6.33_1	AUGUSTUS	intron	12858241	12858403	.	-	.	transcript_id "jg10198.t1"; gene_id "jg10198";
dmelr6.33_1	AUGUSTUS	CDS	12858404	12858560	0.67	-	0	transcript_id "jg10198.t1"; gene_id "jg10198";
dmelr6.33_1	AUGUSTUS	exon	12858404	12858560	.	-	.	transcript_id "jg10198.t1"; gene_id "jg10198";
dmelr6.33_1	AUGUSTUS	start_codon	12858558	12858560	.	-	0	transcript_id "jg10198.t1"; gene_id "jg10198";
dmelr6.33_1	AUGUSTUS	stop_codon	12861613	12861615	.	-	0	transcript_id "jg10199.t1"; gene_id "jg10199";
dmelr6.33_1	AUGUSTUS	CDS	12861613	12861689	0.79	-	2	transcript_id "jg10199.t1"; gene_id "jg10199";
dmelr6.33_1	AUGUSTUS	exon	12861613	12861689	.	-	.	transcript_id "jg10199.t1"; gene_id "jg10199";
dmelr6.33_1	AUGUSTUS	intron	12861690	12861749	.	-	.	transcript_id "jg10199.t1"; gene_id "jg10199";
dmelr6.33_1	AUGUSTUS	CDS	12861750	12861906	0.97	-	0	transcript_id "jg10199.t1"; gene_id "jg10199";
dmelr6.33_1	AUGUSTUS	exon	12861750	12861906	.	-	.	transcript_id "jg10199.t1"; gene_id "jg10199";
dmelr6.33_1	AUGUSTUS	start_codon	12861904	12861906	.	-	0	transcript_id "jg10199.t1"; gene_id "jg10199";
dmelr6.33_1	ALN_BLOCK	exon	12870403	12870912	.	+	.	transcript_id "jg10200.t1"; gene_id "jg10200";
dmelr6.33_1	ALN_BLOCK	exon	12872837	12874930	.	-	.	transcript_id "jg10201.t1"; gene_id "jg10201";
dmelr6.33_1	ALN_BLOCK	exon	12875273	12876790	.	-	.	transcript_id "jg10202.t1"; gene_id "jg10202";
dmelr6.33_1	ALN_BLOCK	exon	12877655	12879091	.	-	.	transcript_id "jg10203.t1"; gene_id "jg10203";
dmelr6.33_1	ALN_BLOCK	exon	12880790	12882905	.	+	.	transcript_id "jg10204.t1"; gene_id "jg10204";
dmelr6.33_1	ALN_BLOCK	exon	12897739	12898740	.	+	.	transcript_id "jg10205.t1"; gene_id "jg10205";
dmelr6.33_1	AUGUSTUS	start_codon	12909002	12909004	.	+	0	transcript_id "jg10206.t1"; gene_id "jg10206";
dmelr6.33_1	AUGUSTUS	CDS	12909002	12909364	0.87	+	0	transcript_id "jg10206.t1"; gene_id "jg10206";
dmelr6.33_1	AUGUSTUS	exon	12909002	12909364	.	+	.	transcript_id "jg10206.t1"; gene_id "jg10206";
dmelr6.33_1	AUGUSTUS	stop_codon	12909362	12909364	.	+	0	transcript_id "jg10206.t1"; gene_id "jg10206";
dmelr6.33_1	ALN_BLOCK	exon	12917115	12923057	.	+	.	transcript_id "jg10207.t1"; gene_id "jg10207";
dmelr6.33_1	ALN_BLOCK	exon	12923949	12924347	.	+	.	transcript_id "jg10208.t1"; gene_id "jg10208";
dmelr6.33_1	AUGUSTUS	stop_codon	12927192	12927194	.	-	0	transcript_id "jg10209.t1"; gene_id "jg10209";
dmelr6.33_1	AUGUSTUS	CDS	12927192	12927344	0.87	-	0	transcript_id "jg10209.t1"; gene_id "jg10209";
dmelr6.33_1	AUGUSTUS	exon	12927192	12927344	.	-	.	transcript_id "jg10209.t1"; gene_id "jg10209";
dmelr6.33_1	AUGUSTUS	intron	12927345	12928287	.	-	.	transcript_id "jg10209.t1"; gene_id "jg10209";
dmelr6.33_1	AUGUSTUS	CDS	12928288	12928367	0.87	-	2	transcript_id "jg10209.t1"; gene_id "jg10209";
dmelr6.33_1	AUGUSTUS	exon	12928288	12928367	.	-	.	transcript_id "jg10209.t1"; gene_id "jg10209";
dmelr6.33_1	AUGUSTUS	intron	12928368	12928678	.	-	.	transcript_id "jg10209.t1"; gene_id "jg10209";
dmelr6.33_1	AUGUSTUS	CDS	12928679	12928832	0.91	-	0	transcript_id "jg10209.t1"; gene_id "jg10209";
dmelr6.33_1	AUGUSTUS	exon	12928679	12928832	.	-	.	transcript_id "jg10209.t1"; gene_id "jg10209";
dmelr6.33_1	AUGUSTUS	start_codon	12928830	12928832	.	-	0	transcript_id "jg10209.t1"; gene_id "jg10209";
dmelr6.33_1	ALN_BLOCK	exon	12928932	12930528	.	+	.	transcript_id "jg10210.t1"; gene_id "jg10210";
dmelr6.33_1	ALN_BLOCK	exon	12931367	12933738	.	-	.	transcript_id "jg10211.t1"; gene_id "jg10211";
dmelr6.33_1	ALN_BLOCK	exon	12934752	12935953	.	-	.	transcript_id "jg10212.t1"; gene_id "jg10212";
dmelr6.33_1	ALN_BLOCK	exon	12938453	12940317	.	+	.	transcript_id "jg10213.t1"; gene_id "jg10213";
dmelr6.33_1	ALN_BLOCK	exon	12940424	12945187	.	-	.	transcript_id "jg10214.t1"; gene_id "jg10214";
dmelr6.33_1	ALN_BLOCK	exon	12948654	12950006	.	-	.	transcript_id "jg10215.t1"; gene_id "jg10215";
dmelr6.33_1	ALN_BLOCK	exon	12950493	12952176	.	-	.	transcript_id "jg10216.t1"; gene_id "jg10216";
dmelr6.33_1	ALN_BLOCK	exon	12953657	12955075	.	+	.	transcript_id "jg10217.t1"; gene_id "jg10217";
dmelr6.33_1	ALN_BLOCK	exon	12966518	12978163	.	-	.	transcript_id "jg10218.t1"; gene_id "jg10218";
dmelr6.33_1	ALN_BLOCK	exon	13001478	13005841	.	+	.	transcript_id "jg10219.t1"; gene_id "jg10219";
dmelr6.33_1	AUGUSTUS	stop_codon	13046878	13046880	.	-	0	transcript_id "jg10220.t1"; gene_id "jg10220";
dmelr6.33_1	AUGUSTUS	CDS	13046878	13047216	1	-	0	transcript_id "jg10220.t1"; gene_id "jg10220";
dmelr6.33_1	AUGUSTUS	exon	13046878	13047216	.	-	.	transcript_id "jg10220.t1"; gene_id "jg10220";
dmelr6.33_1	AUGUSTUS	start_codon	13047214	13047216	.	-	0	transcript_id "jg10220.t1"; gene_id "jg10220";
dmelr6.33_1	AUGUSTUS	stop_codon	13049280	13049282	.	-	0	transcript_id "jg10221.t1"; gene_id "jg10221";
dmelr6.33_1	AUGUSTUS	CDS	13049280	13049618	1	-	0	transcript_id "jg10221.t1"; gene_id "jg10221";
dmelr6.33_1	AUGUSTUS	exon	13049280	13049618	.	-	.	transcript_id "jg10221.t1"; gene_id "jg10221";
dmelr6.33_1	AUGUSTUS	start_codon	13049616	13049618	.	-	0	transcript_id "jg10221.t1"; gene_id "jg10221";
dmelr6.33_1	ALN_BLOCK	exon	13058110	13072698	.	-	.	transcript_id "jg10222.t1"; gene_id "jg10222";
dmelr6.33_1	AUGUSTUS	start_codon	13111522	13111524	.	+	0	transcript_id "jg10223.t1"; gene_id "jg10223";
dmelr6.33_1	AUGUSTUS	CDS	13111522	13111642	0.99	+	0	transcript_id "jg10223.t1"; gene_id "jg10223";
dmelr6.33_1	AUGUSTUS	exon	13111522	13111642	.	+	.	transcript_id "jg10223.t1"; gene_id "jg10223";
dmelr6.33_1	AUGUSTUS	intron	13111643	13113668	.	+	.	transcript_id "jg10223.t1"; gene_id "jg10223";
dmelr6.33_1	AUGUSTUS	CDS	13113669	13113712	0.3	+	2	transcript_id "jg10223.t1"; gene_id "jg10223";
dmelr6.33_1	AUGUSTUS	exon	13113669	13113712	.	+	.	transcript_id "jg10223.t1"; gene_id "jg10223";
dmelr6.33_1	AUGUSTUS	intron	13113713	13116419	.	+	.	transcript_id "jg10223.t1"; gene_id "jg10223";
dmelr6.33_1	AUGUSTUS	CDS	13116420	13116500	0.49	+	0	transcript_id "jg10223.t1"; gene_id "jg10223";
dmelr6.33_1	AUGUSTUS	exon	13116420	13116500	.	+	.	transcript_id "jg10223.t1"; gene_id "jg10223";
dmelr6.33_1	AUGUSTUS	intron	13116501	13116683	.	+	.	transcript_id "jg10223.t1"; gene_id "jg10223";
dmelr6.33_1	AUGUSTUS	CDS	13116684	13116791	0.39	+	0	transcript_id "jg10223.t1"; gene_id "jg10223";
dmelr6.33_1	AUGUSTUS	exon	13116684	13116791	.	+	.	transcript_id "jg10223.t1"; gene_id "jg10223";
dmelr6.33_1	AUGUSTUS	stop_codon	13116789	13116791	.	+	0	transcript_id "jg10223.t1"; gene_id "jg10223";
dmelr6.33_1	AUGUSTUS	start_codon	13123161	13123163	.	+	0	transcript_id "jg10224.t1"; gene_id "jg10224";
dmelr6.33_1	AUGUSTUS	CDS	13123161	13123431	1	+	0	transcript_id "jg10224.t1"; gene_id "jg10224";
dmelr6.33_1	AUGUSTUS	exon	13123161	13123431	.	+	.	transcript_id "jg10224.t1"; gene_id "jg10224";
dmelr6.33_1	AUGUSTUS	intron	13123432	13123494	.	+	.	transcript_id "jg10224.t1"; gene_id "jg10224";
dmelr6.33_1	AUGUSTUS	CDS	13123495	13123858	1	+	2	transcript_id "jg10224.t1"; gene_id "jg10224";
dmelr6.33_1	AUGUSTUS	exon	13123495	13123858	.	+	.	transcript_id "jg10224.t1"; gene_id "jg10224";
dmelr6.33_1	AUGUSTUS	intron	13123859	13123909	.	+	.	transcript_id "jg10224.t1"; gene_id "jg10224";
dmelr6.33_1	AUGUSTUS	CDS	13123910	13123983	1	+	1	transcript_id "jg10224.t1"; gene_id "jg10224";
dmelr6.33_1	AUGUSTUS	exon	13123910	13123983	.	+	.	transcript_id "jg10224.t1"; gene_id "jg10224";
dmelr6.33_1	AUGUSTUS	intron	13123984	13124042	.	+	.	transcript_id "jg10224.t1"; gene_id "jg10224";
dmelr6.33_1	AUGUSTUS	CDS	13124043	13124245	1	+	2	transcript_id "jg10224.t1"; gene_id "jg10224";
dmelr6.33_1	AUGUSTUS	exon	13124043	13124245	.	+	.	transcript_id "jg10224.t1"; gene_id "jg10224";
dmelr6.33_1	AUGUSTUS	intron	13124246	13124301	.	+	.	transcript_id "jg10224.t1"; gene_id "jg10224";
dmelr6.33_1	AUGUSTUS	CDS	13124302	13124414	1	+	0	transcript_id "jg10224.t1"; gene_id "jg10224";
dmelr6.33_1	AUGUSTUS	exon	13124302	13124414	.	+	.	transcript_id "jg10224.t1"; gene_id "jg10224";
dmelr6.33_1	AUGUSTUS	intron	13124415	13124469	.	+	.	transcript_id "jg10224.t1"; gene_id "jg10224";
dmelr6.33_1	AUGUSTUS	CDS	13124470	13124680	1	+	1	transcript_id "jg10224.t1"; gene_id "jg10224";
dmelr6.33_1	AUGUSTUS	exon	13124470	13124680	.	+	.	transcript_id "jg10224.t1"; gene_id "jg10224";
dmelr6.33_1	AUGUSTUS	intron	13124681	13124746	.	+	.	transcript_id "jg10224.t1"; gene_id "jg10224";
dmelr6.33_1	AUGUSTUS	CDS	13124747	13124928	1	+	0	transcript_id "jg10224.t1"; gene_id "jg10224";
dmelr6.33_1	AUGUSTUS	exon	13124747	13124928	.	+	.	transcript_id "jg10224.t1"; gene_id "jg10224";
dmelr6.33_1	AUGUSTUS	intron	13124929	13124986	.	+	.	transcript_id "jg10224.t1"; gene_id "jg10224";
dmelr6.33_1	AUGUSTUS	CDS	13124987	13125452	1	+	1	transcript_id "jg10224.t1"; gene_id "jg10224";
dmelr6.33_1	AUGUSTUS	exon	13124987	13125452	.	+	.	transcript_id "jg10224.t1"; gene_id "jg10224";
dmelr6.33_1	AUGUSTUS	intron	13125453	13125506	.	+	.	transcript_id "jg10224.t1"; gene_id "jg10224";
dmelr6.33_1	AUGUSTUS	CDS	13125507	13125716	1	+	0	transcript_id "jg10224.t1"; gene_id "jg10224";
dmelr6.33_1	AUGUSTUS	exon	13125507	13125716	.	+	.	transcript_id "jg10224.t1"; gene_id "jg10224";
dmelr6.33_1	AUGUSTUS	stop_codon	13125714	13125716	.	+	0	transcript_id "jg10224.t1"; gene_id "jg10224";
dmelr6.33_1	ALN_BLOCK	exon	13128192	13128938	.	-	.	transcript_id "jg10225.t1"; gene_id "jg10225";
dmelr6.33_1	ALN_BLOCK	exon	13129602	13132372	.	-	.	transcript_id "jg10226.t1"; gene_id "jg10226";
dmelr6.33_1	ALN_BLOCK	exon	13133314	13136885	.	+	.	transcript_id "jg10227.t1"; gene_id "jg10227";
dmelr6.33_1	ALN_BLOCK	exon	13141630	13142661	.	+	.	transcript_id "jg10227.t1"; gene_id "jg10227";
dmelr6.33_1	ALN_BLOCK	exon	13146535	13151838	.	-	.	transcript_id "jg10228.t1"; gene_id "jg10228";
dmelr6.33_1	ALN_BLOCK	exon	13152994	13158183	.	-	.	transcript_id "jg10229.t1"; gene_id "jg10229";
dmelr6.33_1	AUGUSTUS	start_codon	13158835	13158837	.	+	0	transcript_id "jg10230.t1"; gene_id "jg10230";
dmelr6.33_1	AUGUSTUS	CDS	13158835	13158846	1	+	0	transcript_id "jg10230.t1"; gene_id "jg10230";
dmelr6.33_1	AUGUSTUS	exon	13158835	13158846	.	+	.	transcript_id "jg10230.t1"; gene_id "jg10230";
dmelr6.33_1	AUGUSTUS	intron	13158847	13159016	.	+	.	transcript_id "jg10230.t1"; gene_id "jg10230";
dmelr6.33_1	AUGUSTUS	CDS	13159017	13159103	1	+	0	transcript_id "jg10230.t1"; gene_id "jg10230";
dmelr6.33_1	AUGUSTUS	exon	13159017	13159103	.	+	.	transcript_id "jg10230.t1"; gene_id "jg10230";
dmelr6.33_1	AUGUSTUS	intron	13159104	13159730	.	+	.	transcript_id "jg10230.t1"; gene_id "jg10230";
dmelr6.33_1	AUGUSTUS	CDS	13159731	13159916	1	+	0	transcript_id "jg10230.t1"; gene_id "jg10230";
dmelr6.33_1	AUGUSTUS	exon	13159731	13159916	.	+	.	transcript_id "jg10230.t1"; gene_id "jg10230";
dmelr6.33_1	AUGUSTUS	stop_codon	13159914	13159916	.	+	0	transcript_id "jg10230.t1"; gene_id "jg10230";
dmelr6.33_1	ALN_BLOCK	exon	13160289	13162650	.	+	.	transcript_id "jg10231.t1"; gene_id "jg10231";
dmelr6.33_1	AUGUSTUS	stop_codon	13163472	13163474	.	-	0	transcript_id "jg10232.t1"; gene_id "jg10232";
dmelr6.33_1	AUGUSTUS	CDS	13163472	13163843	1	-	0	transcript_id "jg10232.t1"; gene_id "jg10232";
dmelr6.33_1	AUGUSTUS	exon	13163472	13163843	.	-	.	transcript_id "jg10232.t1"; gene_id "jg10232";
dmelr6.33_1	AUGUSTUS	start_codon	13163841	13163843	.	-	0	transcript_id "jg10232.t1"; gene_id "jg10232";
dmelr6.33_1	ALN_BLOCK	exon	13164217	13166561	.	-	.	transcript_id "jg10233.t1"; gene_id "jg10233";
dmelr6.33_1	ALN_BLOCK	exon	13168841	13170481	.	+	.	transcript_id "jg10234.t1"; gene_id "jg10234";
dmelr6.33_1	ALN_BLOCK	exon	13171520	13174651	.	+	.	transcript_id "jg10235.t1"; gene_id "jg10235";
dmelr6.33_1	AUGUSTUS	start_codon	13175574	13175576	.	+	0	transcript_id "jg10236.t1"; gene_id "jg10236";
dmelr6.33_1	AUGUSTUS	CDS	13175574	13175612	0.9	+	0	transcript_id "jg10236.t1"; gene_id "jg10236";
dmelr6.33_1	AUGUSTUS	exon	13175574	13175612	.	+	.	transcript_id "jg10236.t1"; gene_id "jg10236";
dmelr6.33_1	AUGUSTUS	intron	13175613	13175682	.	+	.	transcript_id "jg10236.t1"; gene_id "jg10236";
dmelr6.33_1	AUGUSTUS	CDS	13175683	13176075	0.71	+	0	transcript_id "jg10236.t1"; gene_id "jg10236";
dmelr6.33_1	AUGUSTUS	exon	13175683	13176075	.	+	.	transcript_id "jg10236.t1"; gene_id "jg10236";
dmelr6.33_1	AUGUSTUS	stop_codon	13176073	13176075	.	+	0	transcript_id "jg10236.t1"; gene_id "jg10236";
dmelr6.33_1	AUGUSTUS	stop_codon	13177425	13177427	.	-	0	transcript_id "jg10237.t1"; gene_id "jg10237";
dmelr6.33_1	AUGUSTUS	CDS	13177425	13178981	1	-	0	transcript_id "jg10237.t1"; gene_id "jg10237";
dmelr6.33_1	AUGUSTUS	exon	13177425	13178981	.	-	.	transcript_id "jg10237.t1"; gene_id "jg10237";
dmelr6.33_1	AUGUSTUS	start_codon	13178979	13178981	.	-	0	transcript_id "jg10237.t1"; gene_id "jg10237";
dmelr6.33_1	ALN_BLOCK	exon	13180074	13187825	.	-	.	transcript_id "jg10238.t1"; gene_id "jg10238";
dmelr6.33_1	ALN_BLOCK	exon	13198999	13202594	.	+	.	transcript_id "jg10239.t1"; gene_id "jg10239";
dmelr6.33_1	ALN_BLOCK	exon	13202856	13205208	.	-	.	transcript_id "jg10240.t1"; gene_id "jg10240";
dmelr6.33_1	AUGUSTUS	stop_codon	13205456	13205458	.	-	0	transcript_id "jg10241.t1"; gene_id "jg10241";
dmelr6.33_1	AUGUSTUS	CDS	13205456	13205716	0.76	-	0	transcript_id "jg10241.t1"; gene_id "jg10241";
dmelr6.33_1	AUGUSTUS	exon	13205456	13205716	.	-	.	transcript_id "jg10241.t1"; gene_id "jg10241";
dmelr6.33_1	AUGUSTUS	intron	13205717	13205775	.	-	.	transcript_id "jg10241.t1"; gene_id "jg10241";
dmelr6.33_1	AUGUSTUS	CDS	13205776	13205925	1	-	0	transcript_id "jg10241.t1"; gene_id "jg10241";
dmelr6.33_1	AUGUSTUS	exon	13205776	13205925	.	-	.	transcript_id "jg10241.t1"; gene_id "jg10241";
dmelr6.33_1	AUGUSTUS	intron	13205926	13205997	.	-	.	transcript_id "jg10241.t1"; gene_id "jg10241";
dmelr6.33_1	AUGUSTUS	CDS	13205998	13206123	0.96	-	0	transcript_id "jg10241.t1"; gene_id "jg10241";
dmelr6.33_1	AUGUSTUS	exon	13205998	13206123	.	-	.	transcript_id "jg10241.t1"; gene_id "jg10241";
dmelr6.33_1	AUGUSTUS	intron	13206124	13206179	.	-	.	transcript_id "jg10241.t1"; gene_id "jg10241";
dmelr6.33_1	AUGUSTUS	CDS	13206180	13206209	0.92	-	0	transcript_id "jg10241.t1"; gene_id "jg10241";
dmelr6.33_1	AUGUSTUS	exon	13206180	13206209	.	-	.	transcript_id "jg10241.t1"; gene_id "jg10241";
dmelr6.33_1	AUGUSTUS	start_codon	13206207	13206209	.	-	0	transcript_id "jg10241.t1"; gene_id "jg10241";
dmelr6.33_1	ALN_BLOCK	exon	13207160	13209795	.	+	.	transcript_id "jg10242.t1"; gene_id "jg10242";
dmelr6.33_1	AUGUSTUS	stop_codon	13210629	13210631	.	-	0	transcript_id "jg10243.t1"; gene_id "jg10243";
dmelr6.33_1	AUGUSTUS	CDS	13210629	13210699	1	-	2	transcript_id "jg10243.t1"; gene_id "jg10243";
dmelr6.33_1	AUGUSTUS	exon	13210629	13210699	.	-	.	transcript_id "jg10243.t1"; gene_id "jg10243";
dmelr6.33_1	AUGUSTUS	intron	13210700	13210840	.	-	.	transcript_id "jg10243.t1"; gene_id "jg10243";
dmelr6.33_1	AUGUSTUS	CDS	13210841	13210979	1	-	0	transcript_id "jg10243.t1"; gene_id "jg10243";
dmelr6.33_1	AUGUSTUS	exon	13210841	13210979	.	-	.	transcript_id "jg10243.t1"; gene_id "jg10243";
dmelr6.33_1	AUGUSTUS	intron	13210980	13211034	.	-	.	transcript_id "jg10243.t1"; gene_id "jg10243";
dmelr6.33_1	AUGUSTUS	CDS	13211035	13211141	1	-	2	transcript_id "jg10243.t1"; gene_id "jg10243";
dmelr6.33_1	AUGUSTUS	exon	13211035	13211141	.	-	.	transcript_id "jg10243.t1"; gene_id "jg10243";
dmelr6.33_1	AUGUSTUS	intron	13211142	13211206	.	-	.	transcript_id "jg10243.t1"; gene_id "jg10243";
dmelr6.33_1	AUGUSTUS	CDS	13211207	13211318	1	-	0	transcript_id "jg10243.t1"; gene_id "jg10243";
dmelr6.33_1	AUGUSTUS	exon	13211207	13211318	.	-	.	transcript_id "jg10243.t1"; gene_id "jg10243";
dmelr6.33_1	AUGUSTUS	start_codon	13211316	13211318	.	-	0	transcript_id "jg10243.t1"; gene_id "jg10243";
dmelr6.33_1	AUGUSTUS	stop_codon	13211456	13211458	.	-	0	transcript_id "jg10244.t1"; gene_id "jg10244";
dmelr6.33_1	AUGUSTUS	CDS	13211456	13211517	1	-	2	transcript_id "jg10244.t1"; gene_id "jg10244";
dmelr6.33_1	AUGUSTUS	exon	13211456	13211517	.	-	.	transcript_id "jg10244.t1"; gene_id "jg10244";
dmelr6.33_1	AUGUSTUS	intron	13211518	13211593	.	-	.	transcript_id "jg10244.t1"; gene_id "jg10244";
dmelr6.33_1	AUGUSTUS	CDS	13211594	13211729	1	-	0	transcript_id "jg10244.t1"; gene_id "jg10244";
dmelr6.33_1	AUGUSTUS	exon	13211594	13211729	.	-	.	transcript_id "jg10244.t1"; gene_id "jg10244";
dmelr6.33_1	AUGUSTUS	intron	13211730	13211793	.	-	.	transcript_id "jg10244.t1"; gene_id "jg10244";
dmelr6.33_1	AUGUSTUS	CDS	13211794	13212011	1	-	2	transcript_id "jg10244.t1"; gene_id "jg10244";
dmelr6.33_1	AUGUSTUS	exon	13211794	13212011	.	-	.	transcript_id "jg10244.t1"; gene_id "jg10244";
dmelr6.33_1	AUGUSTUS	intron	13212012	13212066	.	-	.	transcript_id "jg10244.t1"; gene_id "jg10244";
dmelr6.33_1	AUGUSTUS	CDS	13212067	13212175	1	-	0	transcript_id "jg10244.t1"; gene_id "jg10244";
dmelr6.33_1	AUGUSTUS	exon	13212067	13212175	.	-	.	transcript_id "jg10244.t1"; gene_id "jg10244";
dmelr6.33_1	AUGUSTUS	start_codon	13212173	13212175	.	-	0	transcript_id "jg10244.t1"; gene_id "jg10244";
dmelr6.33_1	ALN_BLOCK	exon	13212724	13213928	.	-	.	transcript_id "jg10245.t1"; gene_id "jg10245";
dmelr6.33_1	ALN_BLOCK	exon	13215133	13215582	.	+	.	transcript_id "jg10246.t1"; gene_id "jg10246";
dmelr6.33_1	ALN_BLOCK	exon	13215770	13218145	.	-	.	transcript_id "jg10247.t1"; gene_id "jg10247";
dmelr6.33_1	ALN_BLOCK	exon	13219646	13220196	.	-	.	transcript_id "jg10248.t1"; gene_id "jg10248";
dmelr6.33_1	ALN_BLOCK	exon	13220390	13220533	.	+	.	transcript_id "jg10249.t1"; gene_id "jg10249";
dmelr6.33_1	ALN_BLOCK	exon	13220703	13220903	.	+	.	transcript_id "jg10249.t1"; gene_id "jg10249";
dmelr6.33_1	ALN_BLOCK	exon	13221282	13222169	.	-	.	transcript_id "jg10250.t1"; gene_id "jg10250";
dmelr6.33_1	ALN_BLOCK	exon	13223046	13227170	.	+	.	transcript_id "jg10251.t1"; gene_id "jg10251";
dmelr6.33_1	ALN_BLOCK	exon	13228445	13229958	.	-	.	transcript_id "jg10252.t1"; gene_id "jg10252";
dmelr6.33_1	ALN_BLOCK	exon	13230650	13231649	.	+	.	transcript_id "jg10253.t1"; gene_id "jg10253";
dmelr6.33_1	ALN_BLOCK	exon	13232065	13234897	.	-	.	transcript_id "jg10254.t1"; gene_id "jg10254";
dmelr6.33_1	ALN_BLOCK	exon	13236018	13236921	.	+	.	transcript_id "jg10255.t1"; gene_id "jg10255";
dmelr6.33_1	ALN_BLOCK	exon	13237314	13239326	.	-	.	transcript_id "jg10256.t1"; gene_id "jg10256";
dmelr6.33_1	ALN_BLOCK	exon	13239788	13240763	.	+	.	transcript_id "jg10257.t1"; gene_id "jg10257";
dmelr6.33_1	AUGUSTUS	stop_codon	13241308	13241310	.	-	0	transcript_id "jg10258.t1"; gene_id "jg10258";
dmelr6.33_1	AUGUSTUS	CDS	13241308	13241589	0.49	-	0	transcript_id "jg10258.t1"; gene_id "jg10258";
dmelr6.33_1	AUGUSTUS	exon	13241308	13241589	.	-	.	transcript_id "jg10258.t1"; gene_id "jg10258";
dmelr6.33_1	AUGUSTUS	start_codon	13241587	13241589	.	-	0	transcript_id "jg10258.t1"; gene_id "jg10258";
dmelr6.33_1	ALN_BLOCK	exon	13246743	13247508	.	+	.	transcript_id "jg10259.t1"; gene_id "jg10259";
dmelr6.33_1	ALN_BLOCK	exon	13248943	13251547	.	-	.	transcript_id "jg10260.t1"; gene_id "jg10260";
dmelr6.33_1	ALN_BLOCK	exon	13251896	13254225	.	-	.	transcript_id "jg10261.t1"; gene_id "jg10261";
dmelr6.33_1	ALN_BLOCK	exon	13256683	13257354	.	+	.	transcript_id "jg10262.t1"; gene_id "jg10262";
dmelr6.33_1	ALN_BLOCK	exon	13257951	13258364	.	+	.	transcript_id "jg10263.t1"; gene_id "jg10263";
dmelr6.33_1	ALN_BLOCK	exon	13260688	13265540	.	+	.	transcript_id "jg10264.t1"; gene_id "jg10264";
dmelr6.33_1	AUGUSTUS	stop_codon	13268566	13268568	.	-	0	transcript_id "jg10266.t1"; gene_id "jg10266";
dmelr6.33_1	AUGUSTUS	CDS	13268566	13268895	1	-	0	transcript_id "jg10266.t1"; gene_id "jg10266";
dmelr6.33_1	AUGUSTUS	exon	13268566	13268895	.	-	.	transcript_id "jg10266.t1"; gene_id "jg10266";
dmelr6.33_1	AUGUSTUS	start_codon	13268893	13268895	.	-	0	transcript_id "jg10266.t1"; gene_id "jg10266";
dmelr6.33_1	ALN_BLOCK	exon	13269049	13278140	.	-	.	transcript_id "jg10265.t1"; gene_id "jg10265";
dmelr6.33_1	ALN_BLOCK	exon	13297235	13298467	.	-	.	transcript_id "jg10267.t1"; gene_id "jg10267";
dmelr6.33_1	ALN_BLOCK	exon	13299655	13300824	.	+	.	transcript_id "jg10268.t1"; gene_id "jg10268";
dmelr6.33_1	ALN_BLOCK	exon	13300990	13301472	.	+	.	transcript_id "jg10268.t1"; gene_id "jg10268";
dmelr6.33_1	ALN_BLOCK	exon	13353809	13354333	.	-	.	transcript_id "jg10269.t1"; gene_id "jg10269";
dmelr6.33_1	ALN_BLOCK	exon	13376181	13377688	.	-	.	transcript_id "jg10272.t1"; gene_id "jg10272";
dmelr6.33_1	ALN_BLOCK	exon	13389853	13393218	.	-	.	transcript_id "jg10273.t1"; gene_id "jg10273";
dmelr6.33_1	ALN_BLOCK	exon	13393769	13394549	.	+	.	transcript_id "jg10274.t1"; gene_id "jg10274";
dmelr6.33_1	ALN_BLOCK	exon	13394743	13399327	.	-	.	transcript_id "jg10275.t1"; gene_id "jg10275";
dmelr6.33_1	AUGUSTUS	start_codon	13407043	13407045	.	+	0	transcript_id "jg10276.t1"; gene_id "jg10276";
dmelr6.33_1	AUGUSTUS	CDS	13407043	13407094	1	+	0	transcript_id "jg10276.t1"; gene_id "jg10276";
dmelr6.33_1	AUGUSTUS	exon	13407043	13407094	.	+	.	transcript_id "jg10276.t1"; gene_id "jg10276";
dmelr6.33_1	AUGUSTUS	intron	13407095	13407167	.	+	.	transcript_id "jg10276.t1"; gene_id "jg10276";
dmelr6.33_1	AUGUSTUS	CDS	13407168	13407380	1	+	2	transcript_id "jg10276.t1"; gene_id "jg10276";
dmelr6.33_1	AUGUSTUS	exon	13407168	13407380	.	+	.	transcript_id "jg10276.t1"; gene_id "jg10276";
dmelr6.33_1	AUGUSTUS	intron	13407381	13407439	.	+	.	transcript_id "jg10276.t1"; gene_id "jg10276";
dmelr6.33_1	AUGUSTUS	CDS	13407440	13407942	1	+	2	transcript_id "jg10276.t1"; gene_id "jg10276";
dmelr6.33_1	AUGUSTUS	exon	13407440	13407942	.	+	.	transcript_id "jg10276.t1"; gene_id "jg10276";
dmelr6.33_1	AUGUSTUS	intron	13407943	13407998	.	+	.	transcript_id "jg10276.t1"; gene_id "jg10276";
dmelr6.33_1	AUGUSTUS	CDS	13407999	13408004	1	+	0	transcript_id "jg10276.t1"; gene_id "jg10276";
dmelr6.33_1	AUGUSTUS	exon	13407999	13408004	.	+	.	transcript_id "jg10276.t1"; gene_id "jg10276";
dmelr6.33_1	AUGUSTUS	stop_codon	13408002	13408004	.	+	0	transcript_id "jg10276.t1"; gene_id "jg10276";
dmelr6.33_1	AUGUSTUS	stop_codon	13408170	13408172	.	-	0	transcript_id "jg10277.t1"; gene_id "jg10277";
dmelr6.33_1	AUGUSTUS	CDS	13408170	13408313	1	-	0	transcript_id "jg10277.t1"; gene_id "jg10277";
dmelr6.33_1	AUGUSTUS	exon	13408170	13408313	.	-	.	transcript_id "jg10277.t1"; gene_id "jg10277";
dmelr6.33_1	AUGUSTUS	intron	13408314	13408372	.	-	.	transcript_id "jg10277.t1"; gene_id "jg10277";
dmelr6.33_1	AUGUSTUS	CDS	13408373	13409010	1	-	2	transcript_id "jg10277.t1"; gene_id "jg10277";
dmelr6.33_1	AUGUSTUS	exon	13408373	13409010	.	-	.	transcript_id "jg10277.t1"; gene_id "jg10277";
dmelr6.33_1	AUGUSTUS	intron	13409011	13409067	.	-	.	transcript_id "jg10277.t1"; gene_id "jg10277";
dmelr6.33_1	AUGUSTUS	CDS	13409068	13409761	1	-	0	transcript_id "jg10277.t1"; gene_id "jg10277";
dmelr6.33_1	AUGUSTUS	exon	13409068	13409761	.	-	.	transcript_id "jg10277.t1"; gene_id "jg10277";
dmelr6.33_1	AUGUSTUS	intron	13409762	13409814	.	-	.	transcript_id "jg10277.t1"; gene_id "jg10277";
dmelr6.33_1	AUGUSTUS	CDS	13409815	13409817	1	-	0	transcript_id "jg10277.t1"; gene_id "jg10277";
dmelr6.33_1	AUGUSTUS	exon	13409815	13409817	.	-	.	transcript_id "jg10277.t1"; gene_id "jg10277";
dmelr6.33_1	AUGUSTUS	start_codon	13409815	13409817	.	-	0	transcript_id "jg10277.t1"; gene_id "jg10277";
dmelr6.33_1	ALN_BLOCK	exon	13411770	13412731	.	+	.	transcript_id "jg10278.t1"; gene_id "jg10278";
dmelr6.33_1	ALN_BLOCK	exon	13412897	13414544	.	-	.	transcript_id "jg10279.t1"; gene_id "jg10279";
dmelr6.33_1	ALN_BLOCK	exon	13417570	13425960	.	-	.	transcript_id "jg10280.t1"; gene_id "jg10280";
dmelr6.33_1	ALN_BLOCK	exon	13433137	13433448	.	+	.	transcript_id "jg10281.t1"; gene_id "jg10281";
dmelr6.33_1	AUGUSTUS	start_codon	13434212	13434214	.	+	0	transcript_id "jg10282.t1"; gene_id "jg10282";
dmelr6.33_1	AUGUSTUS	CDS	13434212	13434994	1	+	0	transcript_id "jg10282.t1"; gene_id "jg10282";
dmelr6.33_1	AUGUSTUS	exon	13434212	13434994	.	+	.	transcript_id "jg10282.t1"; gene_id "jg10282";
dmelr6.33_1	AUGUSTUS	stop_codon	13434992	13434994	.	+	0	transcript_id "jg10282.t1"; gene_id "jg10282";
dmelr6.33_1	ALN_BLOCK	exon	13436155	13436797	.	-	.	transcript_id "jg10283.t1"; gene_id "jg10283";
dmelr6.33_1	ALN_BLOCK	exon	13440072	13447232	.	-	.	transcript_id "jg10284.t1"; gene_id "jg10284";
dmelr6.33_1	AUGUSTUS	stop_codon	13447430	13447432	.	-	0	transcript_id "jg10285.t1"; gene_id "jg10285";
dmelr6.33_1	AUGUSTUS	CDS	13447430	13447598	1	-	1	transcript_id "jg10285.t1"; gene_id "jg10285";
dmelr6.33_1	AUGUSTUS	exon	13447430	13447598	.	-	.	transcript_id "jg10285.t1"; gene_id "jg10285";
dmelr6.33_1	AUGUSTUS	intron	13447599	13450173	.	-	.	transcript_id "jg10285.t1"; gene_id "jg10285";
dmelr6.33_1	AUGUSTUS	CDS	13450174	13450358	1	-	0	transcript_id "jg10285.t1"; gene_id "jg10285";
dmelr6.33_1	AUGUSTUS	exon	13450174	13450358	.	-	.	transcript_id "jg10285.t1"; gene_id "jg10285";
dmelr6.33_1	AUGUSTUS	start_codon	13450356	13450358	.	-	0	transcript_id "jg10285.t1"; gene_id "jg10285";
dmelr6.33_1	ALN_BLOCK	exon	13450825	13453211	.	+	.	transcript_id "jg10286.t1"; gene_id "jg10286";
dmelr6.33_1	ALN_BLOCK	exon	13454436	13459519	.	-	.	transcript_id "jg10287.t1"; gene_id "jg10287";
dmelr6.33_1	AUGUSTUS	start_codon	13477359	13477361	.	+	0	transcript_id "jg10288.t1"; gene_id "jg10288";
dmelr6.33_1	AUGUSTUS	CDS	13477359	13477494	1	+	0	transcript_id "jg10288.t1"; gene_id "jg10288";
dmelr6.33_1	AUGUSTUS	exon	13477359	13477494	.	+	.	transcript_id "jg10288.t1"; gene_id "jg10288";
dmelr6.33_1	AUGUSTUS	intron	13477495	13477548	.	+	.	transcript_id "jg10288.t1"; gene_id "jg10288";
dmelr6.33_1	AUGUSTUS	CDS	13477549	13477691	1	+	2	transcript_id "jg10288.t1"; gene_id "jg10288";
dmelr6.33_1	AUGUSTUS	exon	13477549	13477691	.	+	.	transcript_id "jg10288.t1"; gene_id "jg10288";
dmelr6.33_1	AUGUSTUS	intron	13477692	13477747	.	+	.	transcript_id "jg10288.t1"; gene_id "jg10288";
dmelr6.33_1	AUGUSTUS	CDS	13477748	13477880	1	+	0	transcript_id "jg10288.t1"; gene_id "jg10288";
dmelr6.33_1	AUGUSTUS	exon	13477748	13477880	.	+	.	transcript_id "jg10288.t1"; gene_id "jg10288";
dmelr6.33_1	AUGUSTUS	intron	13477881	13477939	.	+	.	transcript_id "jg10288.t1"; gene_id "jg10288";
dmelr6.33_1	AUGUSTUS	CDS	13477940	13478040	1	+	2	transcript_id "jg10288.t1"; gene_id "jg10288";
dmelr6.33_1	AUGUSTUS	exon	13477940	13478040	.	+	.	transcript_id "jg10288.t1"; gene_id "jg10288";
dmelr6.33_1	AUGUSTUS	stop_codon	13478038	13478040	.	+	0	transcript_id "jg10288.t1"; gene_id "jg10288";
dmelr6.33_1	ALN_BLOCK	exon	13483787	13485284	.	-	.	transcript_id "jg10289.t1"; gene_id "jg10289";
dmelr6.33_1	ALN_BLOCK	exon	13485691	13486368	.	+	.	transcript_id "jg10290.t1"; gene_id "jg10290";
dmelr6.33_1	ALN_BLOCK	exon	13487568	13494471	.	-	.	transcript_id "jg10291.t1"; gene_id "jg10291";
dmelr6.33_1	ALN_BLOCK	exon	13496978	13501890	.	-	.	transcript_id "jg10292.t1"; gene_id "jg10292";
dmelr6.33_1	ALN_BLOCK	exon	13503036	13505858	.	+	.	transcript_id "jg10293.t1"; gene_id "jg10293";
dmelr6.33_1	ALN_BLOCK	exon	13507744	13509213	.	+	.	transcript_id "jg10294.t1"; gene_id "jg10294";
dmelr6.33_1	ALN_BLOCK	exon	13509697	13512829	.	+	.	transcript_id "jg10295.t1"; gene_id "jg10295";
dmelr6.33_1	ALN_BLOCK	exon	13515336	13517236	.	+	.	transcript_id "jg10296.t1"; gene_id "jg10296";
dmelr6.33_1	ALN_BLOCK	exon	13518068	13520227	.	-	.	transcript_id "jg10297.t1"; gene_id "jg10297";
dmelr6.33_1	ALN_BLOCK	exon	13521979	13523301	.	+	.	transcript_id "jg10298.t1"; gene_id "jg10298";
dmelr6.33_1	ALN_BLOCK	exon	13525479	13525904	.	+	.	transcript_id "jg10299.t1"; gene_id "jg10299";
dmelr6.33_1	ALN_BLOCK	exon	13527782	13528365	.	-	.	transcript_id "jg10300.t1"; gene_id "jg10300";
dmelr6.33_1	AUGUSTUS	stop_codon	13532892	13532894	.	-	0	transcript_id "jg10301.t1"; gene_id "jg10301";
dmelr6.33_1	AUGUSTUS	CDS	13532892	13533236	1	-	0	transcript_id "jg10301.t1"; gene_id "jg10301";
dmelr6.33_1	AUGUSTUS	exon	13532892	13533236	.	-	.	transcript_id "jg10301.t1"; gene_id "jg10301";
dmelr6.33_1	AUGUSTUS	start_codon	13533234	13533236	.	-	0	transcript_id "jg10301.t1"; gene_id "jg10301";
dmelr6.33_1	ALN_BLOCK	exon	13537762	13539525	.	-	.	transcript_id "jg10302.t1"; gene_id "jg10302";
dmelr6.33_1	ALN_BLOCK	exon	13542157	13542483	.	-	.	transcript_id "jg10303.t1"; gene_id "jg10303";
dmelr6.33_1	ALN_BLOCK	exon	13546511	13546766	.	-	.	transcript_id "jg10304.t1"; gene_id "jg10304";
dmelr6.33_1	ALN_BLOCK	exon	13547498	13547577	.	-	.	transcript_id "jg10304.t1"; gene_id "jg10304";
dmelr6.33_1	ALN_BLOCK	exon	13548607	13552282	.	-	.	transcript_id "jg10305.t1"; gene_id "jg10305";
dmelr6.33_1	ALN_BLOCK	exon	13554181	13555287	.	+	.	transcript_id "jg10306.t1"; gene_id "jg10306";
dmelr6.33_1	ALN_BLOCK	exon	13555988	13557157	.	+	.	transcript_id "jg10307.t1"; gene_id "jg10307";
dmelr6.33_1	ALN_BLOCK	exon	13558567	13559652	.	+	.	transcript_id "jg10308.t1"; gene_id "jg10308";
dmelr6.33_1	AUGUSTUS	stop_codon	13563203	13563205	.	-	0	transcript_id "jg10309.t1"; gene_id "jg10309";
dmelr6.33_1	AUGUSTUS	CDS	13563203	13563511	0.97	-	0	transcript_id "jg10309.t1"; gene_id "jg10309";
dmelr6.33_1	AUGUSTUS	exon	13563203	13563511	.	-	.	transcript_id "jg10309.t1"; gene_id "jg10309";
dmelr6.33_1	AUGUSTUS	start_codon	13563509	13563511	.	-	0	transcript_id "jg10309.t1"; gene_id "jg10309";
dmelr6.33_1	ALN_BLOCK	exon	13571630	13572530	.	-	.	transcript_id "jg10310.t1"; gene_id "jg10310";
dmelr6.33_1	ALN_BLOCK	exon	13573775	13574182	.	-	.	transcript_id "jg10311.t1"; gene_id "jg10311";
dmelr6.33_1	ALN_BLOCK	exon	13580991	13591444	.	-	.	transcript_id "jg10312.t1"; gene_id "jg10312";
dmelr6.33_1	ALN_BLOCK	exon	13593726	13596498	.	+	.	transcript_id "jg10313.t1"; gene_id "jg10313";
dmelr6.33_1	ALN_BLOCK	exon	13596822	13598471	.	+	.	transcript_id "jg10314.t1"; gene_id "jg10314";
dmelr6.33_1	ALN_BLOCK	exon	13600710	13601012	.	-	.	transcript_id "jg10315.t1"; gene_id "jg10315";
dmelr6.33_1	ALN_BLOCK	exon	13604579	13605334	.	-	.	transcript_id "jg10316.t1"; gene_id "jg10316";
dmelr6.33_1	ALN_BLOCK	exon	13608748	13609107	.	-	.	transcript_id "jg10317.t1"; gene_id "jg10317";
dmelr6.33_1	AUGUSTUS	stop_codon	13661675	13661677	.	-	0	transcript_id "jg10318.t1"; gene_id "jg10318";
dmelr6.33_1	AUGUSTUS	CDS	13661675	13663498	1	-	0	transcript_id "jg10318.t1"; gene_id "jg10318";
dmelr6.33_1	AUGUSTUS	exon	13661675	13663498	.	-	.	transcript_id "jg10318.t1"; gene_id "jg10318";
dmelr6.33_1	AUGUSTUS	start_codon	13663496	13663498	.	-	0	transcript_id "jg10318.t1"; gene_id "jg10318";
dmelr6.33_1	ALN_BLOCK	exon	13665207	13667248	.	+	.	transcript_id "jg10319.t1"; gene_id "jg10319";
dmelr6.33_1	AUGUSTUS	start_codon	13667855	13667857	.	+	0	transcript_id "jg10320.t1"; gene_id "jg10320";
dmelr6.33_1	AUGUSTUS	CDS	13667855	13668481	0.65	+	0	transcript_id "jg10320.t1"; gene_id "jg10320";
dmelr6.33_1	AUGUSTUS	exon	13667855	13668481	.	+	.	transcript_id "jg10320.t1"; gene_id "jg10320";
dmelr6.33_1	AUGUSTUS	intron	13668482	13668904	.	+	.	transcript_id "jg10320.t1"; gene_id "jg10320";
dmelr6.33_1	AUGUSTUS	CDS	13668905	13668922	0.39	+	0	transcript_id "jg10320.t1"; gene_id "jg10320";
dmelr6.33_1	AUGUSTUS	exon	13668905	13668922	.	+	.	transcript_id "jg10320.t1"; gene_id "jg10320";
dmelr6.33_1	AUGUSTUS	intron	13668923	13668992	.	+	.	transcript_id "jg10320.t1"; gene_id "jg10320";
dmelr6.33_1	AUGUSTUS	CDS	13668993	13669088	1	+	0	transcript_id "jg10320.t1"; gene_id "jg10320";
dmelr6.33_1	AUGUSTUS	exon	13668993	13669088	.	+	.	transcript_id "jg10320.t1"; gene_id "jg10320";
dmelr6.33_1	AUGUSTUS	stop_codon	13669086	13669088	.	+	0	transcript_id "jg10320.t1"; gene_id "jg10320";
dmelr6.33_1	ALN_BLOCK	exon	13691960	13693275	.	-	.	transcript_id "jg10321.t1"; gene_id "jg10321";
dmelr6.33_1	ALN_BLOCK	exon	13713141	13726285	.	+	.	transcript_id "jg10322.t1"; gene_id "jg10322";
dmelr6.33_1	AUGUSTUS	start_codon	13746177	13746179	.	+	0	transcript_id "jg10323.t1"; gene_id "jg10323";
dmelr6.33_1	AUGUSTUS	CDS	13746177	13746341	0.7	+	0	transcript_id "jg10323.t1"; gene_id "jg10323";
dmelr6.33_1	AUGUSTUS	exon	13746177	13746341	.	+	.	transcript_id "jg10323.t1"; gene_id "jg10323";
dmelr6.33_1	AUGUSTUS	intron	13746342	13746405	.	+	.	transcript_id "jg10323.t1"; gene_id "jg10323";
dmelr6.33_1	AUGUSTUS	CDS	13746406	13746711	1	+	0	transcript_id "jg10323.t1"; gene_id "jg10323";
dmelr6.33_1	AUGUSTUS	exon	13746406	13746711	.	+	.	transcript_id "jg10323.t1"; gene_id "jg10323";
dmelr6.33_1	AUGUSTUS	stop_codon	13746709	13746711	.	+	0	transcript_id "jg10323.t1"; gene_id "jg10323";
dmelr6.33_1	ALN_BLOCK	exon	13755344	13758857	.	+	.	transcript_id "jg10324.t1"; gene_id "jg10324";
dmelr6.33_1	ALN_BLOCK	exon	13770981	13776462	.	+	.	transcript_id "jg10325.t1"; gene_id "jg10325";
dmelr6.33_1	ALN_BLOCK	exon	13778359	13779942	.	-	.	transcript_id "jg10326.t1"; gene_id "jg10326";
dmelr6.33_1	ALN_BLOCK	exon	13786790	13787091	.	+	.	transcript_id "jg10327.t1"; gene_id "jg10327";
dmelr6.33_1	ALN_BLOCK	exon	13795176	13796759	.	+	.	transcript_id "jg10328.t1"; gene_id "jg10328";
dmelr6.33_1	ALN_BLOCK	exon	13796965	13805134	.	+	.	transcript_id "jg10328.t1"; gene_id "jg10328";
dmelr6.33_1	ALN_BLOCK	exon	13806603	13817980	.	+	.	transcript_id "jg10329.t1"; gene_id "jg10329";
dmelr6.33_1	ALN_BLOCK	exon	13820155	13824128	.	-	.	transcript_id "jg10330.t1"; gene_id "jg10330";
dmelr6.33_1	ALN_BLOCK	exon	13824920	13825431	.	+	.	transcript_id "jg10331.t1"; gene_id "jg10331";
dmelr6.33_1	ALN_BLOCK	exon	13829808	13831019	.	+	.	transcript_id "jg10332.t1"; gene_id "jg10332";
dmelr6.33_1	ALN_BLOCK	exon	13833920	13835062	.	-	.	transcript_id "jg10333.t1"; gene_id "jg10333";
dmelr6.33_1	ALN_BLOCK	exon	13837719	13839218	.	+	.	transcript_id "jg10334.t1"; gene_id "jg10334";
dmelr6.33_1	ALN_BLOCK	exon	13840078	13840403	.	+	.	transcript_id "jg10335.t1"; gene_id "jg10335";
dmelr6.33_1	ALN_BLOCK	exon	13840559	13840583	.	+	.	transcript_id "jg10335.t1"; gene_id "jg10335";
dmelr6.33_1	ALN_BLOCK	exon	13840847	13841647	.	+	.	transcript_id "jg10335.t1"; gene_id "jg10335";
dmelr6.33_1	ALN_BLOCK	exon	13843284	13845794	.	-	.	transcript_id "jg10336.t1"; gene_id "jg10336";
dmelr6.33_1	ALN_BLOCK	exon	13848536	13849645	.	+	.	transcript_id "jg10337.t1"; gene_id "jg10337";
dmelr6.33_1	ALN_BLOCK	exon	13849891	13852818	.	+	.	transcript_id "jg10338.t1"; gene_id "jg10338";
dmelr6.33_1	ALN_BLOCK	exon	13853050	13854198	.	-	.	transcript_id "jg10339.t1"; gene_id "jg10339";
dmelr6.33_1	AUGUSTUS	stop_codon	13854737	13854739	.	-	0	transcript_id "jg10340.t1"; gene_id "jg10340";
dmelr6.33_1	AUGUSTUS	CDS	13854737	13854918	1	-	2	transcript_id "jg10340.t1"; gene_id "jg10340";
dmelr6.33_1	AUGUSTUS	exon	13854737	13854918	.	-	.	transcript_id "jg10340.t1"; gene_id "jg10340";
dmelr6.33_1	AUGUSTUS	intron	13854919	13854974	.	-	.	transcript_id "jg10340.t1"; gene_id "jg10340";
dmelr6.33_1	AUGUSTUS	CDS	13854975	13855752	1	-	0	transcript_id "jg10340.t1"; gene_id "jg10340";
dmelr6.33_1	AUGUSTUS	exon	13854975	13855752	.	-	.	transcript_id "jg10340.t1"; gene_id "jg10340";
dmelr6.33_1	AUGUSTUS	start_codon	13855750	13855752	.	-	0	transcript_id "jg10340.t1"; gene_id "jg10340";
dmelr6.33_1	ALN_BLOCK	exon	13856421	13858485	.	-	.	transcript_id "jg10341.t1"; gene_id "jg10341";
dmelr6.33_1	ALN_BLOCK	exon	13858998	13860350	.	+	.	transcript_id "jg10342.t1"; gene_id "jg10342";
dmelr6.33_1	ALN_BLOCK	exon	13860431	13861842	.	-	.	transcript_id "jg10343.t1"; gene_id "jg10343";
dmelr6.33_1	ALN_BLOCK	exon	13862097	13863345	.	+	.	transcript_id "jg10344.t1"; gene_id "jg10344";
dmelr6.33_1	ALN_BLOCK	exon	13867658	13895220	.	-	.	transcript_id "jg10345.t1"; gene_id "jg10345";
dmelr6.33_1	ALN_BLOCK	exon	13916842	13921976	.	-	.	transcript_id "jg10346.t1"; gene_id "jg10346";
dmelr6.33_1	AUGUSTUS	stop_codon	13933533	13933535	.	-	0	transcript_id "jg10347.t1"; gene_id "jg10347";
dmelr6.33_1	AUGUSTUS	CDS	13933533	13933570	0.64	-	2	transcript_id "jg10347.t1"; gene_id "jg10347";
dmelr6.33_1	AUGUSTUS	exon	13933533	13933570	.	-	.	transcript_id "jg10347.t1"; gene_id "jg10347";
dmelr6.33_1	AUGUSTUS	intron	13933571	13933629	.	-	.	transcript_id "jg10347.t1"; gene_id "jg10347";
dmelr6.33_1	AUGUSTUS	CDS	13933630	13934022	0.76	-	2	transcript_id "jg10347.t1"; gene_id "jg10347";
dmelr6.33_1	AUGUSTUS	exon	13933630	13934022	.	-	.	transcript_id "jg10347.t1"; gene_id "jg10347";
dmelr6.33_1	AUGUSTUS	intron	13934023	13940799	.	-	.	transcript_id "jg10347.t1"; gene_id "jg10347";
dmelr6.33_1	AUGUSTUS	CDS	13940800	13940833	0.45	-	0	transcript_id "jg10347.t1"; gene_id "jg10347";
dmelr6.33_1	AUGUSTUS	exon	13940800	13940833	.	-	.	transcript_id "jg10347.t1"; gene_id "jg10347";
dmelr6.33_1	AUGUSTUS	start_codon	13940831	13940833	.	-	0	transcript_id "jg10347.t1"; gene_id "jg10347";
dmelr6.33_1	ALN_BLOCK	exon	13942591	13943353	.	-	.	transcript_id "jg10348.t1"; gene_id "jg10348";
dmelr6.33_1	ALN_BLOCK	exon	13947972	13953067	.	-	.	transcript_id "jg10349.t1"; gene_id "jg10349";
dmelr6.33_1	ALN_BLOCK	exon	13954300	13955408	.	+	.	transcript_id "jg10350.t1"; gene_id "jg10350";
dmelr6.33_1	ALN_BLOCK	exon	13958645	13960088	.	-	.	transcript_id "jg10351.t1"; gene_id "jg10351";
dmelr6.33_1	AUGUSTUS	start_codon	13964919	13964921	.	+	0	transcript_id "jg10353.t1"; gene_id "jg10353";
dmelr6.33_1	AUGUSTUS	CDS	13964919	13965185	1	+	0	transcript_id "jg10353.t1"; gene_id "jg10353";
dmelr6.33_1	AUGUSTUS	exon	13964919	13965185	.	+	.	transcript_id "jg10353.t1"; gene_id "jg10353";
dmelr6.33_1	AUGUSTUS	stop_codon	13965183	13965185	.	+	0	transcript_id "jg10353.t1"; gene_id "jg10353";
dmelr6.33_1	ALN_BLOCK	exon	13965929	13967741	.	+	.	transcript_id "jg10352.t1"; gene_id "jg10352";
dmelr6.33_1	ALN_BLOCK	exon	13968409	13969839	.	+	.	transcript_id "jg10354.t1"; gene_id "jg10354";
dmelr6.33_1	ALN_BLOCK	exon	13969916	13971127	.	-	.	transcript_id "jg10355.t1"; gene_id "jg10355";
dmelr6.33_1	ALN_BLOCK	exon	13971673	13972677	.	-	.	transcript_id "jg10357.t1"; gene_id "jg10357";
dmelr6.33_1	ALN_BLOCK	exon	13973653	13979340	.	-	.	transcript_id "jg10356.t1"; gene_id "jg10356";
dmelr6.33_1	ALN_BLOCK	exon	13980548	13983235	.	-	.	transcript_id "jg10358.t1"; gene_id "jg10358";
dmelr6.33_1	ALN_BLOCK	exon	13983687	13984806	.	+	.	transcript_id "jg10359.t1"; gene_id "jg10359";
dmelr6.33_1	ALN_BLOCK	exon	13985780	13989836	.	-	.	transcript_id "jg10360.t1"; gene_id "jg10360";
dmelr6.33_1	ALN_BLOCK	exon	14010486	14011230	.	+	.	transcript_id "jg10361.t1"; gene_id "jg10361";
dmelr6.33_1	ALN_BLOCK	exon	14028734	14029066	.	+	.	transcript_id "jg10362.t1"; gene_id "jg10362";
dmelr6.33_1	ALN_BLOCK	exon	14038412	14057914	.	+	.	transcript_id "jg10363.t1"; gene_id "jg10363";
dmelr6.33_1	ALN_BLOCK	exon	14062326	14070546	.	-	.	transcript_id "jg10364.t1"; gene_id "jg10364";
dmelr6.33_1	AUGUSTUS	start_codon	14090376	14090378	.	+	0	transcript_id "jg10365.t1"; gene_id "jg10365";
dmelr6.33_1	AUGUSTUS	CDS	14090376	14090597	1	+	0	transcript_id "jg10365.t1"; gene_id "jg10365";
dmelr6.33_1	AUGUSTUS	exon	14090376	14090597	.	+	.	transcript_id "jg10365.t1"; gene_id "jg10365";
dmelr6.33_1	AUGUSTUS	intron	14090598	14090656	.	+	.	transcript_id "jg10365.t1"; gene_id "jg10365";
dmelr6.33_1	AUGUSTUS	CDS	14090657	14090792	1	+	0	transcript_id "jg10365.t1"; gene_id "jg10365";
dmelr6.33_1	AUGUSTUS	exon	14090657	14090792	.	+	.	transcript_id "jg10365.t1"; gene_id "jg10365";
dmelr6.33_1	AUGUSTUS	intron	14090793	14090855	.	+	.	transcript_id "jg10365.t1"; gene_id "jg10365";
dmelr6.33_1	AUGUSTUS	CDS	14090856	14090935	1	+	2	transcript_id "jg10365.t1"; gene_id "jg10365";
dmelr6.33_1	AUGUSTUS	exon	14090856	14090935	.	+	.	transcript_id "jg10365.t1"; gene_id "jg10365";
dmelr6.33_1	AUGUSTUS	stop_codon	14090933	14090935	.	+	0	transcript_id "jg10365.t1"; gene_id "jg10365";
dmelr6.33_1	ALN_BLOCK	exon	14091109	14091727	.	+	.	transcript_id "jg10366.t1"; gene_id "jg10366";
dmelr6.33_1	AUGUSTUS	stop_codon	14092396	14092398	.	-	0	transcript_id "jg10367.t1"; gene_id "jg10367";
dmelr6.33_1	AUGUSTUS	CDS	14092396	14092501	0.86	-	1	transcript_id "jg10367.t1"; gene_id "jg10367";
dmelr6.33_1	AUGUSTUS	exon	14092396	14092501	.	-	.	transcript_id "jg10367.t1"; gene_id "jg10367";
dmelr6.33_1	AUGUSTUS	intron	14092502	14114215	.	-	.	transcript_id "jg10367.t1"; gene_id "jg10367";
dmelr6.33_1	AUGUSTUS	CDS	14114216	14114258	0.68	-	2	transcript_id "jg10367.t1"; gene_id "jg10367";
dmelr6.33_1	AUGUSTUS	exon	14114216	14114258	.	-	.	transcript_id "jg10367.t1"; gene_id "jg10367";
dmelr6.33_1	AUGUSTUS	intron	14114259	14116499	.	-	.	transcript_id "jg10367.t1"; gene_id "jg10367";
dmelr6.33_1	AUGUSTUS	CDS	14116500	14116620	0.63	-	0	transcript_id "jg10367.t1"; gene_id "jg10367";
dmelr6.33_1	AUGUSTUS	exon	14116500	14116620	.	-	.	transcript_id "jg10367.t1"; gene_id "jg10367";
dmelr6.33_1	AUGUSTUS	start_codon	14116618	14116620	.	-	0	transcript_id "jg10367.t1"; gene_id "jg10367";
dmelr6.33_1	ALN_BLOCK	exon	14148437	14152413	.	-	.	transcript_id "jg10368.t1"; gene_id "jg10368";
dmelr6.33_1	ALN_BLOCK	exon	14153249	14157033	.	+	.	transcript_id "jg10369.t1"; gene_id "jg10369";
dmelr6.33_1	ALN_BLOCK	exon	14157105	14157404	.	-	.	transcript_id "jg10370.t1"; gene_id "jg10370";
dmelr6.33_1	ALN_BLOCK	exon	14157867	14159396	.	+	.	transcript_id "jg10371.t1"; gene_id "jg10371";
dmelr6.33_1	ALN_BLOCK	exon	14159426	14160900	.	-	.	transcript_id "jg10372.t1"; gene_id "jg10372";
dmelr6.33_1	ALN_BLOCK	exon	14161463	14162726	.	+	.	transcript_id "jg10373.t1"; gene_id "jg10373";
dmelr6.33_1	ALN_BLOCK	exon	14163198	14164531	.	-	.	transcript_id "jg10374.t1"; gene_id "jg10374";
dmelr6.33_1	ALN_BLOCK	exon	14165278	14166670	.	+	.	transcript_id "jg10375.t1"; gene_id "jg10375";
dmelr6.33_1	ALN_BLOCK	exon	14167092	14168194	.	+	.	transcript_id "jg10376.t1"; gene_id "jg10376";
dmelr6.33_1	ALN_BLOCK	exon	14168856	14170109	.	+	.	transcript_id "jg10377.t1"; gene_id "jg10377";
dmelr6.33_1	AUGUSTUS	start_codon	14170581	14170583	.	+	0	transcript_id "jg10378.t1"; gene_id "jg10378";
dmelr6.33_1	AUGUSTUS	CDS	14170581	14170722	1	+	0	transcript_id "jg10378.t1"; gene_id "jg10378";
dmelr6.33_1	AUGUSTUS	exon	14170581	14170722	.	+	.	transcript_id "jg10378.t1"; gene_id "jg10378";
dmelr6.33_1	AUGUSTUS	intron	14170723	14172289	.	+	.	transcript_id "jg10378.t1"; gene_id "jg10378";
dmelr6.33_1	AUGUSTUS	start_codon	14171364	14171366	.	+	0	transcript_id "jg10378.t3"; gene_id "jg10378";
dmelr6.33_1	AUGUSTUS	CDS	14171364	14171477	0.49	+	0	transcript_id "jg10378.t3"; gene_id "jg10378";
dmelr6.33_1	AUGUSTUS	exon	14171364	14171477	.	+	.	transcript_id "jg10378.t3"; gene_id "jg10378";
dmelr6.33_1	AUGUSTUS	start_codon	14171364	14171366	.	+	0	transcript_id "jg10378.t2"; gene_id "jg10378";
dmelr6.33_1	AUGUSTUS	CDS	14171364	14171451	1	+	0	transcript_id "jg10378.t2"; gene_id "jg10378";
dmelr6.33_1	AUGUSTUS	exon	14171364	14171451	.	+	.	transcript_id "jg10378.t2"; gene_id "jg10378";
dmelr6.33_1	AUGUSTUS	intron	14171452	14172289	.	+	.	transcript_id "jg10378.t2"; gene_id "jg10378";
dmelr6.33_1	AUGUSTUS	intron	14171478	14172150	.	+	.	transcript_id "jg10378.t3"; gene_id "jg10378";
dmelr6.33_1	AUGUSTUS	CDS	14172151	14172226	0.5	+	0	transcript_id "jg10378.t3"; gene_id "jg10378";
dmelr6.33_1	AUGUSTUS	exon	14172151	14172226	.	+	.	transcript_id "jg10378.t3"; gene_id "jg10378";
dmelr6.33_1	AUGUSTUS	intron	14172227	14172289	.	+	.	transcript_id "jg10378.t3"; gene_id "jg10378";
dmelr6.33_1	AUGUSTUS	CDS	14172290	14172522	1	+	2	transcript_id "jg10378.t1"; gene_id "jg10378";
dmelr6.33_1	AUGUSTUS	exon	14172290	14172522	.	+	.	transcript_id "jg10378.t1"; gene_id "jg10378";
dmelr6.33_1	AUGUSTUS	CDS	14172290	14172522	1	+	2	transcript_id "jg10378.t3"; gene_id "jg10378";
dmelr6.33_1	AUGUSTUS	exon	14172290	14172522	.	+	.	transcript_id "jg10378.t3"; gene_id "jg10378";
dmelr6.33_1	AUGUSTUS	CDS	14172290	14172522	1	+	2	transcript_id "jg10378.t2"; gene_id "jg10378";
dmelr6.33_1	AUGUSTUS	exon	14172290	14172522	.	+	.	transcript_id "jg10378.t2"; gene_id "jg10378";
dmelr6.33_1	AUGUSTUS	intron	14172523	14172583	.	+	.	transcript_id "jg10378.t1"; gene_id "jg10378";
dmelr6.33_1	AUGUSTUS	intron	14172523	14172583	.	+	.	transcript_id "jg10378.t3"; gene_id "jg10378";
dmelr6.33_1	AUGUSTUS	intron	14172523	14172583	.	+	.	transcript_id "jg10378.t2"; gene_id "jg10378";
dmelr6.33_1	AUGUSTUS	CDS	14172584	14172683	1	+	0	transcript_id "jg10378.t1"; gene_id "jg10378";
dmelr6.33_1	AUGUSTUS	exon	14172584	14172683	.	+	.	transcript_id "jg10378.t1"; gene_id "jg10378";
dmelr6.33_1	AUGUSTUS	CDS	14172584	14172683	1	+	0	transcript_id "jg10378.t3"; gene_id "jg10378";
dmelr6.33_1	AUGUSTUS	exon	14172584	14172683	.	+	.	transcript_id "jg10378.t3"; gene_id "jg10378";
dmelr6.33_1	AUGUSTUS	CDS	14172584	14172683	1	+	0	transcript_id "jg10378.t2"; gene_id "jg10378";
dmelr6.33_1	AUGUSTUS	exon	14172584	14172683	.	+	.	transcript_id "jg10378.t2"; gene_id "jg10378";
dmelr6.33_1	AUGUSTUS	intron	14172684	14172746	.	+	.	transcript_id "jg10378.t1"; gene_id "jg10378";
dmelr6.33_1	AUGUSTUS	intron	14172684	14172746	.	+	.	transcript_id "jg10378.t3"; gene_id "jg10378";
dmelr6.33_1	AUGUSTUS	intron	14172684	14172746	.	+	.	transcript_id "jg10378.t2"; gene_id "jg10378";
dmelr6.33_1	AUGUSTUS	CDS	14172747	14172808	1	+	2	transcript_id "jg10378.t1"; gene_id "jg10378";
dmelr6.33_1	AUGUSTUS	exon	14172747	14172808	.	+	.	transcript_id "jg10378.t1"; gene_id "jg10378";
dmelr6.33_1	AUGUSTUS	CDS	14172747	14172808	1	+	2	transcript_id "jg10378.t3"; gene_id "jg10378";
dmelr6.33_1	AUGUSTUS	exon	14172747	14172808	.	+	.	transcript_id "jg10378.t3"; gene_id "jg10378";
dmelr6.33_1	AUGUSTUS	CDS	14172747	14172808	1	+	2	transcript_id "jg10378.t2"; gene_id "jg10378";
dmelr6.33_1	AUGUSTUS	exon	14172747	14172808	.	+	.	transcript_id "jg10378.t2"; gene_id "jg10378";
dmelr6.33_1	AUGUSTUS	stop_codon	14172806	14172808	.	+	0	transcript_id "jg10378.t1"; gene_id "jg10378";
dmelr6.33_1	AUGUSTUS	stop_codon	14172806	14172808	.	+	0	transcript_id "jg10378.t3"; gene_id "jg10378";
dmelr6.33_1	AUGUSTUS	stop_codon	14172806	14172808	.	+	0	transcript_id "jg10378.t2"; gene_id "jg10378";
dmelr6.33_1	ALN_BLOCK	exon	14173031	14173485	.	-	.	transcript_id "jg10379.t1"; gene_id "jg10379";
dmelr6.33_1	ALN_BLOCK	exon	14174447	14181378	.	+	.	transcript_id "jg10380.t1"; gene_id "jg10380";
dmelr6.33_1	ALN_BLOCK	exon	14185819	14188953	.	+	.	transcript_id "jg10381.t1"; gene_id "jg10381";
dmelr6.33_1	ALN_BLOCK	exon	14189307	14189649	.	+	.	transcript_id "jg10381.t1"; gene_id "jg10381";
dmelr6.33_1	ALN_BLOCK	exon	14190171	14190306	.	+	.	transcript_id "jg10381.t1"; gene_id "jg10381";
dmelr6.33_1	ALN_BLOCK	exon	14190480	14190825	.	+	.	transcript_id "jg10381.t1"; gene_id "jg10381";
dmelr6.33_1	ALN_BLOCK	exon	14192392	14192760	.	+	.	transcript_id "jg10381.t1"; gene_id "jg10381";
dmelr6.33_1	ALN_BLOCK	exon	14193453	14193603	.	+	.	transcript_id "jg10381.t1"; gene_id "jg10381";
dmelr6.33_1	ALN_BLOCK	exon	14194647	14194872	.	+	.	transcript_id "jg10381.t1"; gene_id "jg10381";
dmelr6.33_1	ALN_BLOCK	exon	14195060	14195374	.	+	.	transcript_id "jg10381.t1"; gene_id "jg10381";
dmelr6.33_1	ALN_BLOCK	exon	14195796	14198214	.	+	.	transcript_id "jg10381.t1"; gene_id "jg10381";
dmelr6.33_1	ALN_BLOCK	exon	14199000	14200721	.	-	.	transcript_id "jg10382.t1"; gene_id "jg10382";
dmelr6.33_1	ALN_BLOCK	exon	14201613	14206236	.	-	.	transcript_id "jg10383.t1"; gene_id "jg10383";
dmelr6.33_1	ALN_BLOCK	exon	14210220	14210223	.	-	.	transcript_id "jg10383.t1"; gene_id "jg10383";
dmelr6.33_1	ALN_BLOCK	exon	14215435	14216533	.	-	.	transcript_id "jg10384.t1"; gene_id "jg10384";
dmelr6.33_1	ALN_BLOCK	exon	14227414	14229567	.	+	.	transcript_id "jg10385.t1"; gene_id "jg10385";
dmelr6.33_1	ALN_BLOCK	exon	14230774	14235314	.	-	.	transcript_id "jg10386.t1"; gene_id "jg10386";
dmelr6.33_1	ALN_BLOCK	exon	14236080	14239121	.	-	.	transcript_id "jg10387.t1"; gene_id "jg10387";
dmelr6.33_1	ALN_BLOCK	exon	14240030	14243258	.	+	.	transcript_id "jg10388.t1"; gene_id "jg10388";
dmelr6.33_1	ALN_BLOCK	exon	14243938	14245994	.	+	.	transcript_id "jg10389.t1"; gene_id "jg10389";
dmelr6.33_1	ALN_BLOCK	exon	14247070	14252387	.	+	.	transcript_id "jg10390.t1"; gene_id "jg10390";
dmelr6.33_1	ALN_BLOCK	exon	14253190	14255923	.	-	.	transcript_id "jg10391.t1"; gene_id "jg10391";
dmelr6.33_1	ALN_BLOCK	exon	14256647	14258578	.	+	.	transcript_id "jg10392.t1"; gene_id "jg10392";
dmelr6.33_1	ALN_BLOCK	exon	14259164	14260629	.	+	.	transcript_id "jg10393.t1"; gene_id "jg10393";
dmelr6.33_1	ALN_BLOCK	exon	14261786	14264197	.	-	.	transcript_id "jg10394.t1"; gene_id "jg10394";
dmelr6.33_1	ALN_BLOCK	exon	14268966	14270162	.	-	.	transcript_id "jg10395.t1"; gene_id "jg10395";
dmelr6.33_1	ALN_BLOCK	exon	14271170	14274871	.	+	.	transcript_id "jg10396.t1"; gene_id "jg10396";
dmelr6.33_1	ALN_BLOCK	exon	14279572	14298510	.	+	.	transcript_id "jg10397.t1"; gene_id "jg10397";
dmelr6.33_1	ALN_BLOCK	exon	14300257	14302245	.	-	.	transcript_id "jg10398.t1"; gene_id "jg10398";
dmelr6.33_1	ALN_BLOCK	exon	14332889	14351500	.	+	.	transcript_id "jg10399.t1"; gene_id "jg10399";
dmelr6.33_1	ALN_BLOCK	exon	14352382	14355268	.	+	.	transcript_id "jg10400.t1"; gene_id "jg10400";
dmelr6.33_1	ALN_BLOCK	exon	14356171	14357198	.	-	.	transcript_id "jg10401.t1"; gene_id "jg10401";
dmelr6.33_1	AUGUSTUS	stop_codon	14359436	14359438	.	-	0	transcript_id "jg10402.t1"; gene_id "jg10402";
dmelr6.33_1	AUGUSTUS	CDS	14359436	14360200	1	-	0	transcript_id "jg10402.t1"; gene_id "jg10402";
dmelr6.33_1	AUGUSTUS	exon	14359436	14360200	.	-	.	transcript_id "jg10402.t1"; gene_id "jg10402";
dmelr6.33_1	AUGUSTUS	start_codon	14360198	14360200	.	-	0	transcript_id "jg10402.t1"; gene_id "jg10402";
dmelr6.33_1	ALN_BLOCK	exon	14361304	14361681	.	-	.	transcript_id "jg10403.t1"; gene_id "jg10403";
dmelr6.33_1	ALN_BLOCK	exon	14362040	14362621	.	+	.	transcript_id "jg10404.t1"; gene_id "jg10404";
dmelr6.33_1	ALN_BLOCK	exon	14363360	14365352	.	+	.	transcript_id "jg10405.t1"; gene_id "jg10405";
dmelr6.33_1	AUGUSTUS	start_codon	14365696	14365698	.	+	0	transcript_id "jg10406.t1"; gene_id "jg10406";
dmelr6.33_1	AUGUSTUS	CDS	14365696	14365785	1	+	0	transcript_id "jg10406.t1"; gene_id "jg10406";
dmelr6.33_1	AUGUSTUS	exon	14365696	14365785	.	+	.	transcript_id "jg10406.t1"; gene_id "jg10406";
dmelr6.33_1	AUGUSTUS	intron	14365786	14365844	.	+	.	transcript_id "jg10406.t1"; gene_id "jg10406";
dmelr6.33_1	AUGUSTUS	CDS	14365845	14365961	1	+	0	transcript_id "jg10406.t1"; gene_id "jg10406";
dmelr6.33_1	AUGUSTUS	exon	14365845	14365961	.	+	.	transcript_id "jg10406.t1"; gene_id "jg10406";
dmelr6.33_1	AUGUSTUS	intron	14365962	14366015	.	+	.	transcript_id "jg10406.t1"; gene_id "jg10406";
dmelr6.33_1	AUGUSTUS	CDS	14366016	14366188	1	+	0	transcript_id "jg10406.t1"; gene_id "jg10406";
dmelr6.33_1	AUGUSTUS	exon	14366016	14366188	.	+	.	transcript_id "jg10406.t1"; gene_id "jg10406";
dmelr6.33_1	AUGUSTUS	intron	14366189	14366241	.	+	.	transcript_id "jg10406.t1"; gene_id "jg10406";
dmelr6.33_1	AUGUSTUS	CDS	14366242	14366352	1	+	1	transcript_id "jg10406.t1"; gene_id "jg10406";
dmelr6.33_1	AUGUSTUS	exon	14366242	14366352	.	+	.	transcript_id "jg10406.t1"; gene_id "jg10406";
dmelr6.33_1	AUGUSTUS	intron	14366353	14366474	.	+	.	transcript_id "jg10406.t1"; gene_id "jg10406";
dmelr6.33_1	AUGUSTUS	CDS	14366475	14366658	1	+	1	transcript_id "jg10406.t1"; gene_id "jg10406";
dmelr6.33_1	AUGUSTUS	exon	14366475	14366658	.	+	.	transcript_id "jg10406.t1"; gene_id "jg10406";
dmelr6.33_1	AUGUSTUS	stop_codon	14366656	14366658	.	+	0	transcript_id "jg10406.t1"; gene_id "jg10406";
dmelr6.33_1	AUGUSTUS	start_codon	14366873	14366875	.	+	0	transcript_id "jg10407.t1"; gene_id "jg10407";
dmelr6.33_1	AUGUSTUS	CDS	14366873	14366980	1	+	0	transcript_id "jg10407.t1"; gene_id "jg10407";
dmelr6.33_1	AUGUSTUS	exon	14366873	14366980	.	+	.	transcript_id "jg10407.t1"; gene_id "jg10407";
dmelr6.33_1	AUGUSTUS	intron	14366981	14367040	.	+	.	transcript_id "jg10407.t1"; gene_id "jg10407";
dmelr6.33_1	AUGUSTUS	CDS	14367041	14367157	1	+	0	transcript_id "jg10407.t1"; gene_id "jg10407";
dmelr6.33_1	AUGUSTUS	exon	14367041	14367157	.	+	.	transcript_id "jg10407.t1"; gene_id "jg10407";
dmelr6.33_1	AUGUSTUS	intron	14367158	14367225	.	+	.	transcript_id "jg10407.t1"; gene_id "jg10407";
dmelr6.33_1	AUGUSTUS	CDS	14367226	14367446	1	+	0	transcript_id "jg10407.t1"; gene_id "jg10407";
dmelr6.33_1	AUGUSTUS	exon	14367226	14367446	.	+	.	transcript_id "jg10407.t1"; gene_id "jg10407";
dmelr6.33_1	AUGUSTUS	intron	14367447	14367501	.	+	.	transcript_id "jg10407.t1"; gene_id "jg10407";
dmelr6.33_1	AUGUSTUS	CDS	14367502	14367612	1	+	1	transcript_id "jg10407.t1"; gene_id "jg10407";
dmelr6.33_1	AUGUSTUS	exon	14367502	14367612	.	+	.	transcript_id "jg10407.t1"; gene_id "jg10407";
dmelr6.33_1	AUGUSTUS	intron	14367613	14367675	.	+	.	transcript_id "jg10407.t1"; gene_id "jg10407";
dmelr6.33_1	AUGUSTUS	CDS	14367676	14367856	1	+	1	transcript_id "jg10407.t1"; gene_id "jg10407";
dmelr6.33_1	AUGUSTUS	exon	14367676	14367856	.	+	.	transcript_id "jg10407.t1"; gene_id "jg10407";
dmelr6.33_1	AUGUSTUS	stop_codon	14367854	14367856	.	+	0	transcript_id "jg10407.t1"; gene_id "jg10407";
dmelr6.33_1	AUGUSTUS	start_codon	14368031	14368033	.	+	0	transcript_id "jg10408.t1"; gene_id "jg10408";
dmelr6.33_1	AUGUSTUS	CDS	14368031	14368132	1	+	0	transcript_id "jg10408.t1"; gene_id "jg10408";
dmelr6.33_1	AUGUSTUS	exon	14368031	14368132	.	+	.	transcript_id "jg10408.t1"; gene_id "jg10408";
dmelr6.33_1	AUGUSTUS	intron	14368133	14368189	.	+	.	transcript_id "jg10408.t1"; gene_id "jg10408";
dmelr6.33_1	AUGUSTUS	CDS	14368190	14368303	1	+	0	transcript_id "jg10408.t1"; gene_id "jg10408";
dmelr6.33_1	AUGUSTUS	exon	14368190	14368303	.	+	.	transcript_id "jg10408.t1"; gene_id "jg10408";
dmelr6.33_1	AUGUSTUS	intron	14368304	14368439	.	+	.	transcript_id "jg10408.t1"; gene_id "jg10408";
dmelr6.33_1	AUGUSTUS	CDS	14368440	14368660	1	+	0	transcript_id "jg10408.t1"; gene_id "jg10408";
dmelr6.33_1	AUGUSTUS	exon	14368440	14368660	.	+	.	transcript_id "jg10408.t1"; gene_id "jg10408";
dmelr6.33_1	AUGUSTUS	intron	14368661	14368713	.	+	.	transcript_id "jg10408.t1"; gene_id "jg10408";
dmelr6.33_1	AUGUSTUS	CDS	14368714	14368824	1	+	1	transcript_id "jg10408.t1"; gene_id "jg10408";
dmelr6.33_1	AUGUSTUS	exon	14368714	14368824	.	+	.	transcript_id "jg10408.t1"; gene_id "jg10408";
dmelr6.33_1	AUGUSTUS	intron	14368825	14368877	.	+	.	transcript_id "jg10408.t1"; gene_id "jg10408";
dmelr6.33_1	AUGUSTUS	CDS	14368878	14368969	0.91	+	1	transcript_id "jg10408.t1"; gene_id "jg10408";
dmelr6.33_1	AUGUSTUS	exon	14368878	14368969	.	+	.	transcript_id "jg10408.t1"; gene_id "jg10408";
dmelr6.33_1	AUGUSTUS	intron	14368970	14369473	.	+	.	transcript_id "jg10408.t1"; gene_id "jg10408";
dmelr6.33_1	AUGUSTUS	CDS	14369474	14369520	0.98	+	2	transcript_id "jg10408.t1"; gene_id "jg10408";
dmelr6.33_1	AUGUSTUS	exon	14369474	14369520	.	+	.	transcript_id "jg10408.t1"; gene_id "jg10408";
dmelr6.33_1	AUGUSTUS	intron	14369521	14369584	.	+	.	transcript_id "jg10408.t1"; gene_id "jg10408";
dmelr6.33_1	AUGUSTUS	CDS	14369585	14369992	0.72	+	0	transcript_id "jg10408.t1"; gene_id "jg10408";
dmelr6.33_1	AUGUSTUS	exon	14369585	14369992	.	+	.	transcript_id "jg10408.t1"; gene_id "jg10408";
dmelr6.33_1	AUGUSTUS	stop_codon	14369990	14369992	.	+	0	transcript_id "jg10408.t1"; gene_id "jg10408";
dmelr6.33_1	AUGUSTUS	stop_codon	14370364	14370366	.	-	0	transcript_id "jg10409.t1"; gene_id "jg10409";
dmelr6.33_1	AUGUSTUS	CDS	14370364	14370654	0.73	-	0	transcript_id "jg10409.t1"; gene_id "jg10409";
dmelr6.33_1	AUGUSTUS	exon	14370364	14370654	.	-	.	transcript_id "jg10409.t1"; gene_id "jg10409";
dmelr6.33_1	AUGUSTUS	start_codon	14370652	14370654	.	-	0	transcript_id "jg10409.t1"; gene_id "jg10409";
dmelr6.33_1	AUGUSTUS	start_codon	14371249	14371251	.	+	0	transcript_id "jg10410.t1"; gene_id "jg10410";
dmelr6.33_1	AUGUSTUS	CDS	14371249	14371449	1	+	0	transcript_id "jg10410.t1"; gene_id "jg10410";
dmelr6.33_1	AUGUSTUS	exon	14371249	14371449	.	+	.	transcript_id "jg10410.t1"; gene_id "jg10410";
dmelr6.33_1	AUGUSTUS	intron	14371450	14371503	.	+	.	transcript_id "jg10410.t1"; gene_id "jg10410";
dmelr6.33_1	AUGUSTUS	CDS	14371504	14372019	1	+	0	transcript_id "jg10410.t1"; gene_id "jg10410";
dmelr6.33_1	AUGUSTUS	exon	14371504	14372019	.	+	.	transcript_id "jg10410.t1"; gene_id "jg10410";
dmelr6.33_1	AUGUSTUS	stop_codon	14372017	14372019	.	+	0	transcript_id "jg10410.t1"; gene_id "jg10410";
dmelr6.33_1	AUGUSTUS	start_codon	14372298	14372300	.	+	0	transcript_id "jg10411.t1"; gene_id "jg10411";
dmelr6.33_1	AUGUSTUS	CDS	14372298	14372393	1	+	0	transcript_id "jg10411.t1"; gene_id "jg10411";
dmelr6.33_1	AUGUSTUS	exon	14372298	14372393	.	+	.	transcript_id "jg10411.t1"; gene_id "jg10411";
dmelr6.33_1	AUGUSTUS	intron	14372394	14372456	.	+	.	transcript_id "jg10411.t1"; gene_id "jg10411";
dmelr6.33_1	AUGUSTUS	CDS	14372457	14372555	1	+	0	transcript_id "jg10411.t1"; gene_id "jg10411";
dmelr6.33_1	AUGUSTUS	exon	14372457	14372555	.	+	.	transcript_id "jg10411.t1"; gene_id "jg10411";
dmelr6.33_1	AUGUSTUS	intron	14372556	14372611	.	+	.	transcript_id "jg10411.t1"; gene_id "jg10411";
dmelr6.33_1	AUGUSTUS	CDS	14372612	14372787	0.69	+	0	transcript_id "jg10411.t1"; gene_id "jg10411";
dmelr6.33_1	AUGUSTUS	exon	14372612	14372787	.	+	.	transcript_id "jg10411.t1"; gene_id "jg10411";
dmelr6.33_1	AUGUSTUS	intron	14372788	14372886	.	+	.	transcript_id "jg10411.t1"; gene_id "jg10411";
dmelr6.33_1	AUGUSTUS	CDS	14372887	14372974	0.62	+	1	transcript_id "jg10411.t1"; gene_id "jg10411";
dmelr6.33_1	AUGUSTUS	exon	14372887	14372974	.	+	.	transcript_id "jg10411.t1"; gene_id "jg10411";
dmelr6.33_1	AUGUSTUS	stop_codon	14372972	14372974	.	+	0	transcript_id "jg10411.t1"; gene_id "jg10411";
dmelr6.33_1	AUGUSTUS	start_codon	14373124	14373126	.	+	0	transcript_id "jg10412.t1"; gene_id "jg10412";
dmelr6.33_1	AUGUSTUS	CDS	14373124	14373210	1	+	0	transcript_id "jg10412.t1"; gene_id "jg10412";
dmelr6.33_1	AUGUSTUS	exon	14373124	14373210	.	+	.	transcript_id "jg10412.t1"; gene_id "jg10412";
dmelr6.33_1	AUGUSTUS	intron	14373211	14373265	.	+	.	transcript_id "jg10412.t1"; gene_id "jg10412";
dmelr6.33_1	AUGUSTUS	CDS	14373266	14373361	1	+	0	transcript_id "jg10412.t1"; gene_id "jg10412";
dmelr6.33_1	AUGUSTUS	exon	14373266	14373361	.	+	.	transcript_id "jg10412.t1"; gene_id "jg10412";
dmelr6.33_1	AUGUSTUS	intron	14373362	14373420	.	+	.	transcript_id "jg10412.t1"; gene_id "jg10412";
dmelr6.33_1	AUGUSTUS	CDS	14373421	14373759	1	+	0	transcript_id "jg10412.t1"; gene_id "jg10412";
dmelr6.33_1	AUGUSTUS	exon	14373421	14373759	.	+	.	transcript_id "jg10412.t1"; gene_id "jg10412";
dmelr6.33_1	AUGUSTUS	stop_codon	14373757	14373759	.	+	0	transcript_id "jg10412.t1"; gene_id "jg10412";
dmelr6.33_1	ALN_BLOCK	exon	14373836	14374333	.	-	.	transcript_id "jg10413.t1"; gene_id "jg10413";
dmelr6.33_1	ALN_BLOCK	exon	14374572	14375331	.	-	.	transcript_id "jg10414.t1"; gene_id "jg10414";
dmelr6.33_1	ALN_BLOCK	exon	14376265	14376606	.	+	.	transcript_id "jg10415.t1"; gene_id "jg10415";
dmelr6.33_1	ALN_BLOCK	exon	14382206	14385001	.	+	.	transcript_id "jg10416.t1"; gene_id "jg10416";
dmelr6.33_1	ALN_BLOCK	exon	14390800	14392014	.	+	.	transcript_id "jg10417.t1"; gene_id "jg10417";
dmelr6.33_1	ALN_BLOCK	exon	14410211	14411410	.	-	.	transcript_id "jg10418.t1"; gene_id "jg10418";
dmelr6.33_1	ALN_BLOCK	exon	14411907	14413616	.	+	.	transcript_id "jg10419.t1"; gene_id "jg10419";
dmelr6.33_1	AUGUSTUS	stop_codon	14416666	14416668	.	-	0	transcript_id "jg10420.t1"; gene_id "jg10420";
dmelr6.33_1	AUGUSTUS	CDS	14416666	14416939	0.97	-	1	transcript_id "jg10420.t1"; gene_id "jg10420";
dmelr6.33_1	AUGUSTUS	exon	14416666	14416939	.	-	.	transcript_id "jg10420.t1"; gene_id "jg10420";
dmelr6.33_1	AUGUSTUS	intron	14416940	14417113	.	-	.	transcript_id "jg10420.t1"; gene_id "jg10420";
dmelr6.33_1	AUGUSTUS	CDS	14417114	14417184	0.95	-	0	transcript_id "jg10420.t1"; gene_id "jg10420";
dmelr6.33_1	AUGUSTUS	exon	14417114	14417184	.	-	.	transcript_id "jg10420.t1"; gene_id "jg10420";
dmelr6.33_1	AUGUSTUS	start_codon	14417182	14417184	.	-	0	transcript_id "jg10420.t1"; gene_id "jg10420";
dmelr6.33_1	ALN_BLOCK	exon	14421039	14423642	.	+	.	transcript_id "jg10421.t1"; gene_id "jg10421";
dmelr6.33_1	ALN_BLOCK	exon	14427728	14432093	.	-	.	transcript_id "jg10422.t1"; gene_id "jg10422";
dmelr6.33_1	ALN_BLOCK	exon	14442238	14449765	.	+	.	transcript_id "jg10423.t1"; gene_id "jg10423";
dmelr6.33_1	ALN_BLOCK	exon	14458736	14465204	.	+	.	transcript_id "jg10424.t1"; gene_id "jg10424";
dmelr6.33_1	ALN_BLOCK	exon	14481581	14496763	.	+	.	transcript_id "jg10425.t1"; gene_id "jg10425";
dmelr6.33_1	ALN_BLOCK	exon	14498813	14503364	.	-	.	transcript_id "jg10426.t1"; gene_id "jg10426";
dmelr6.33_1	ALN_BLOCK	exon	14505247	14511351	.	+	.	transcript_id "jg10427.t1"; gene_id "jg10427";
dmelr6.33_1	ALN_BLOCK	exon	14512692	14515128	.	-	.	transcript_id "jg10428.t1"; gene_id "jg10428";
dmelr6.33_1	AUGUSTUS	start_codon	14514081	14514083	.	+	0	transcript_id "jg10429.t1"; gene_id "jg10429";
dmelr6.33_1	AUGUSTUS	CDS	14514081	14514084	1	+	0	transcript_id "jg10429.t1"; gene_id "jg10429";
dmelr6.33_1	AUGUSTUS	exon	14514081	14514084	.	+	.	transcript_id "jg10429.t1"; gene_id "jg10429";
dmelr6.33_1	AUGUSTUS	intron	14514085	14514152	.	+	.	transcript_id "jg10429.t1"; gene_id "jg10429";
dmelr6.33_1	AUGUSTUS	CDS	14514153	14514215	1	+	2	transcript_id "jg10429.t1"; gene_id "jg10429";
dmelr6.33_1	AUGUSTUS	exon	14514153	14514215	.	+	.	transcript_id "jg10429.t1"; gene_id "jg10429";
dmelr6.33_1	AUGUSTUS	intron	14514216	14514282	.	+	.	transcript_id "jg10429.t1"; gene_id "jg10429";
dmelr6.33_1	AUGUSTUS	CDS	14514283	14514456	1	+	2	transcript_id "jg10429.t1"; gene_id "jg10429";
dmelr6.33_1	AUGUSTUS	exon	14514283	14514456	.	+	.	transcript_id "jg10429.t1"; gene_id "jg10429";
dmelr6.33_1	AUGUSTUS	intron	14514457	14514803	.	+	.	transcript_id "jg10429.t1"; gene_id "jg10429";
dmelr6.33_1	AUGUSTUS	CDS	14514804	14514904	1	+	2	transcript_id "jg10429.t1"; gene_id "jg10429";
dmelr6.33_1	AUGUSTUS	exon	14514804	14514904	.	+	.	transcript_id "jg10429.t1"; gene_id "jg10429";
dmelr6.33_1	AUGUSTUS	stop_codon	14514902	14514904	.	+	0	transcript_id "jg10429.t1"; gene_id "jg10429";
dmelr6.33_1	ALN_BLOCK	exon	14527192	14527995	.	+	.	transcript_id "jg10430.t1"; gene_id "jg10430";
dmelr6.33_1	ALN_BLOCK	exon	14544437	14546258	.	-	.	transcript_id "jg10431.t1"; gene_id "jg10431";
dmelr6.33_1	ALN_BLOCK	exon	14552391	14558505	.	+	.	transcript_id "jg10432.t1"; gene_id "jg10432";
dmelr6.33_1	ALN_BLOCK	exon	14558698	14565172	.	+	.	transcript_id "jg10432.t1"; gene_id "jg10432";
dmelr6.33_1	ALN_BLOCK	exon	14571191	14575625	.	-	.	transcript_id "jg10433.t1"; gene_id "jg10433";
dmelr6.33_1	ALN_BLOCK	exon	14582707	14584226	.	+	.	transcript_id "jg10434.t1"; gene_id "jg10434";
dmelr6.33_1	ALN_BLOCK	exon	14592762	14595058	.	+	.	transcript_id "jg10435.t1"; gene_id "jg10435";
dmelr6.33_1	ALN_BLOCK	exon	14595180	14595503	.	+	.	transcript_id "jg10436.t1"; gene_id "jg10436";
dmelr6.33_1	ALN_BLOCK	exon	14595662	14601118	.	-	.	transcript_id "jg10437.t1"; gene_id "jg10437";
dmelr6.33_1	ALN_BLOCK	exon	14601343	14601844	.	+	.	transcript_id "jg10438.t1"; gene_id "jg10438";
dmelr6.33_1	ALN_BLOCK	exon	14602420	14604199	.	-	.	transcript_id "jg10439.t1"; gene_id "jg10439";
dmelr6.33_1	ALN_BLOCK	exon	14604636	14605200	.	-	.	transcript_id "jg10440.t1"; gene_id "jg10440";
dmelr6.33_1	AUGUSTUS	stop_codon	14606374	14606376	.	-	0	transcript_id "jg10441.t1"; gene_id "jg10441";
dmelr6.33_1	AUGUSTUS	CDS	14606374	14606861	0.95	-	2	transcript_id "jg10441.t1"; gene_id "jg10441";
dmelr6.33_1	AUGUSTUS	exon	14606374	14606861	.	-	.	transcript_id "jg10441.t1"; gene_id "jg10441";
dmelr6.33_1	AUGUSTUS	intron	14606862	14606928	.	-	.	transcript_id "jg10441.t1"; gene_id "jg10441";
dmelr6.33_1	AUGUSTUS	CDS	14606929	14606959	1	-	0	transcript_id "jg10441.t1"; gene_id "jg10441";
dmelr6.33_1	AUGUSTUS	exon	14606929	14606959	.	-	.	transcript_id "jg10441.t1"; gene_id "jg10441";
dmelr6.33_1	AUGUSTUS	start_codon	14606957	14606959	.	-	0	transcript_id "jg10441.t1"; gene_id "jg10441";
dmelr6.33_1	ALN_BLOCK	exon	14615021	14617866	.	-	.	transcript_id "jg10442.t1"; gene_id "jg10442";
dmelr6.33_1	ALN_BLOCK	exon	14618900	14619321	.	+	.	transcript_id "jg10443.t1"; gene_id "jg10443";
dmelr6.33_1	ALN_BLOCK	exon	14619833	14621252	.	-	.	transcript_id "jg10444.t1"; gene_id "jg10444";
dmelr6.33_1	ALN_BLOCK	exon	14629921	14630924	.	+	.	transcript_id "jg10445.t1"; gene_id "jg10445";
dmelr6.33_1	ALN_BLOCK	exon	14640214	14640432	.	-	.	transcript_id "jg10446.t1"; gene_id "jg10446";
dmelr6.33_1	ALN_BLOCK	exon	14645356	14646087	.	+	.	transcript_id "jg10447.t1"; gene_id "jg10447";
dmelr6.33_1	ALN_BLOCK	exon	14656879	14658665	.	-	.	transcript_id "jg10448.t1"; gene_id "jg10448";
dmelr6.33_1	ALN_BLOCK	exon	14664529	14665248	.	-	.	transcript_id "jg10449.t1"; gene_id "jg10449";
dmelr6.33_1	ALN_BLOCK	exon	14665741	14666691	.	-	.	transcript_id "jg10450.t1"; gene_id "jg10450";
dmelr6.33_1	ALN_BLOCK	exon	14668416	14671465	.	+	.	transcript_id "jg10451.t1"; gene_id "jg10451";
dmelr6.33_1	ALN_BLOCK	exon	14672367	14673124	.	-	.	transcript_id "jg10452.t1"; gene_id "jg10452";
dmelr6.33_1	ALN_BLOCK	exon	14675326	14678088	.	-	.	transcript_id "jg10453.t1"; gene_id "jg10453";
dmelr6.33_1	ALN_BLOCK	exon	14679939	14696560	.	-	.	transcript_id "jg10454.t1"; gene_id "jg10454";
dmelr6.33_1	ALN_BLOCK	exon	14696714	14713268	.	-	.	transcript_id "jg10454.t1"; gene_id "jg10454";
dmelr6.33_1	ALN_BLOCK	exon	14738952	14739140	.	+	.	transcript_id "jg10455.t1"; gene_id "jg10455";
dmelr6.33_1	ALN_BLOCK	exon	14741180	14744018	.	-	.	transcript_id "jg10456.t1"; gene_id "jg10456";
dmelr6.33_1	ALN_BLOCK	exon	14747391	14748120	.	+	.	transcript_id "jg10457.t1"; gene_id "jg10457";
dmelr6.33_1	AUGUSTUS	start_codon	14749255	14749257	.	+	0	transcript_id "jg10458.t1"; gene_id "jg10458";
dmelr6.33_1	AUGUSTUS	CDS	14749255	14749508	1	+	0	transcript_id "jg10458.t1"; gene_id "jg10458";
dmelr6.33_1	AUGUSTUS	exon	14749255	14749508	.	+	.	transcript_id "jg10458.t1"; gene_id "jg10458";
dmelr6.33_1	AUGUSTUS	intron	14749509	14749572	.	+	.	transcript_id "jg10458.t1"; gene_id "jg10458";
dmelr6.33_1	AUGUSTUS	CDS	14749573	14749975	1	+	1	transcript_id "jg10458.t1"; gene_id "jg10458";
dmelr6.33_1	AUGUSTUS	exon	14749573	14749975	.	+	.	transcript_id "jg10458.t1"; gene_id "jg10458";
dmelr6.33_1	AUGUSTUS	stop_codon	14749973	14749975	.	+	0	transcript_id "jg10458.t1"; gene_id "jg10458";
dmelr6.33_1	ALN_BLOCK	exon	14750486	14752032	.	-	.	transcript_id "jg10459.t1"; gene_id "jg10459";
dmelr6.33_1	ALN_BLOCK	exon	14752590	14753113	.	+	.	transcript_id "jg10460.t1"; gene_id "jg10460";
dmelr6.33_1	ALN_BLOCK	exon	14753472	14755574	.	-	.	transcript_id "jg10461.t1"; gene_id "jg10461";
dmelr6.33_1	ALN_BLOCK	exon	14756585	14757006	.	+	.	transcript_id "jg10462.t1"; gene_id "jg10462";
dmelr6.33_1	ALN_BLOCK	exon	14757080	14757781	.	-	.	transcript_id "jg10463.t1"; gene_id "jg10463";
dmelr6.33_1	ALN_BLOCK	exon	14758122	14759556	.	-	.	transcript_id "jg10464.t1"; gene_id "jg10464";
dmelr6.33_1	ALN_BLOCK	exon	14762039	14764441	.	-	.	transcript_id "jg10465.t1"; gene_id "jg10465";
dmelr6.33_1	AUGUSTUS	stop_codon	14769742	14769744	.	-	0	transcript_id "jg10466.t1"; gene_id "jg10466";
dmelr6.33_1	AUGUSTUS	CDS	14769742	14770047	1	-	0	transcript_id "jg10466.t1"; gene_id "jg10466";
dmelr6.33_1	AUGUSTUS	exon	14769742	14770047	.	-	.	transcript_id "jg10466.t1"; gene_id "jg10466";
dmelr6.33_1	AUGUSTUS	start_codon	14770045	14770047	.	-	0	transcript_id "jg10466.t1"; gene_id "jg10466";
dmelr6.33_1	ALN_BLOCK	exon	14770586	14772407	.	+	.	transcript_id "jg10467.t1"; gene_id "jg10467";
dmelr6.33_1	ALN_BLOCK	exon	14774503	14776267	.	-	.	transcript_id "jg10469.t1"; gene_id "jg10469";
dmelr6.33_1	AUGUSTUS	stop_codon	14785838	14785840	.	-	0	transcript_id "jg10468.t1"; gene_id "jg10468";
dmelr6.33_1	AUGUSTUS	CDS	14785838	14785910	0.86	-	1	transcript_id "jg10468.t1"; gene_id "jg10468";
dmelr6.33_1	AUGUSTUS	exon	14785838	14785910	.	-	.	transcript_id "jg10468.t1"; gene_id "jg10468";
dmelr6.33_1	AUGUSTUS	intron	14785911	14787446	.	-	.	transcript_id "jg10468.t1"; gene_id "jg10468";
dmelr6.33_1	AUGUSTUS	CDS	14787447	14787520	1	-	0	transcript_id "jg10468.t1"; gene_id "jg10468";
dmelr6.33_1	AUGUSTUS	exon	14787447	14787520	.	-	.	transcript_id "jg10468.t1"; gene_id "jg10468";
dmelr6.33_1	AUGUSTUS	intron	14787521	14793501	.	-	.	transcript_id "jg10468.t1"; gene_id "jg10468";
dmelr6.33_1	AUGUSTUS	CDS	14793502	14793557	1	-	2	transcript_id "jg10468.t1"; gene_id "jg10468";
dmelr6.33_1	AUGUSTUS	exon	14793502	14793557	.	-	.	transcript_id "jg10468.t1"; gene_id "jg10468";
dmelr6.33_1	AUGUSTUS	intron	14793558	14793622	.	-	.	transcript_id "jg10468.t1"; gene_id "jg10468";
dmelr6.33_1	AUGUSTUS	CDS	14793623	14793840	1	-	1	transcript_id "jg10468.t1"; gene_id "jg10468";
dmelr6.33_1	AUGUSTUS	exon	14793623	14793840	.	-	.	transcript_id "jg10468.t1"; gene_id "jg10468";
dmelr6.33_1	AUGUSTUS	intron	14793841	14798254	.	-	.	transcript_id "jg10468.t1"; gene_id "jg10468";
dmelr6.33_1	AUGUSTUS	CDS	14798255	14798439	1	-	0	transcript_id "jg10468.t1"; gene_id "jg10468";
dmelr6.33_1	AUGUSTUS	exon	14798255	14798439	.	-	.	transcript_id "jg10468.t1"; gene_id "jg10468";
dmelr6.33_1	AUGUSTUS	start_codon	14798437	14798439	.	-	0	transcript_id "jg10468.t1"; gene_id "jg10468";
dmelr6.33_1	ALN_BLOCK	exon	14808583	14809883	.	+	.	transcript_id "jg10470.t1"; gene_id "jg10470";
dmelr6.33_1	ALN_BLOCK	exon	14817957	14819915	.	-	.	transcript_id "jg10471.t1"; gene_id "jg10471";
dmelr6.33_1	ALN_BLOCK	exon	14832932	14833822	.	+	.	transcript_id "jg10472.t1"; gene_id "jg10472";
dmelr6.33_1	ALN_BLOCK	exon	14843368	14845436	.	-	.	transcript_id "jg10473.t1"; gene_id "jg10473";
dmelr6.33_1	ALN_BLOCK	exon	14846418	14847943	.	-	.	transcript_id "jg10474.t1"; gene_id "jg10474";
dmelr6.33_1	ALN_BLOCK	exon	14848672	14852554	.	-	.	transcript_id "jg10475.t1"; gene_id "jg10475";
dmelr6.33_1	ALN_BLOCK	exon	14852965	14853802	.	+	.	transcript_id "jg10476.t1"; gene_id "jg10476";
dmelr6.33_1	ALN_BLOCK	exon	14853952	14854959	.	-	.	transcript_id "jg10477.t1"; gene_id "jg10477";
dmelr6.33_1	ALN_BLOCK	exon	14855512	14857302	.	+	.	transcript_id "jg10478.t1"; gene_id "jg10478";
dmelr6.33_1	ALN_BLOCK	exon	14857513	14858596	.	-	.	transcript_id "jg10479.t1"; gene_id "jg10479";
dmelr6.33_1	ALN_BLOCK	exon	14858961	14860639	.	-	.	transcript_id "jg10480.t1"; gene_id "jg10480";
dmelr6.33_1	ALN_BLOCK	exon	14861382	14870231	.	-	.	transcript_id "jg10481.t1"; gene_id "jg10481";
dmelr6.33_1	ALN_BLOCK	exon	14871803	14873369	.	+	.	transcript_id "jg10482.t1"; gene_id "jg10482";
dmelr6.33_1	ALN_BLOCK	exon	14873980	14875545	.	+	.	transcript_id "jg10483.t1"; gene_id "jg10483";
dmelr6.33_1	AUGUSTUS	start_codon	14875861	14875863	.	+	0	transcript_id "jg10484.t1"; gene_id "jg10484";
dmelr6.33_1	AUGUSTUS	CDS	14875861	14876947	0.98	+	0	transcript_id "jg10484.t1"; gene_id "jg10484";
dmelr6.33_1	AUGUSTUS	exon	14875861	14876947	.	+	.	transcript_id "jg10484.t1"; gene_id "jg10484";
dmelr6.33_1	AUGUSTUS	intron	14876948	14877012	.	+	.	transcript_id "jg10484.t1"; gene_id "jg10484";
dmelr6.33_1	AUGUSTUS	CDS	14877013	14877434	1	+	2	transcript_id "jg10484.t1"; gene_id "jg10484";
dmelr6.33_1	AUGUSTUS	exon	14877013	14877434	.	+	.	transcript_id "jg10484.t1"; gene_id "jg10484";
dmelr6.33_1	AUGUSTUS	stop_codon	14877432	14877434	.	+	0	transcript_id "jg10484.t1"; gene_id "jg10484";
dmelr6.33_1	AUGUSTUS	start_codon	14877800	14877802	.	+	0	transcript_id "jg10485.t1"; gene_id "jg10485";
dmelr6.33_1	AUGUSTUS	CDS	14877800	14878886	1	+	0	transcript_id "jg10485.t1"; gene_id "jg10485";
dmelr6.33_1	AUGUSTUS	exon	14877800	14878886	.	+	.	transcript_id "jg10485.t1"; gene_id "jg10485";
dmelr6.33_1	AUGUSTUS	intron	14878887	14878940	.	+	.	transcript_id "jg10485.t1"; gene_id "jg10485";
dmelr6.33_1	AUGUSTUS	CDS	14878941	14879365	1	+	2	transcript_id "jg10485.t1"; gene_id "jg10485";
dmelr6.33_1	AUGUSTUS	exon	14878941	14879365	.	+	.	transcript_id "jg10485.t1"; gene_id "jg10485";
dmelr6.33_1	AUGUSTUS	stop_codon	14879363	14879365	.	+	0	transcript_id "jg10485.t1"; gene_id "jg10485";
dmelr6.33_1	AUGUSTUS	stop_codon	14879759	14879761	.	-	0	transcript_id "jg10486.t1"; gene_id "jg10486";
dmelr6.33_1	AUGUSTUS	CDS	14879759	14880177	0.97	-	2	transcript_id "jg10486.t1"; gene_id "jg10486";
dmelr6.33_1	AUGUSTUS	exon	14879759	14880177	.	-	.	transcript_id "jg10486.t1"; gene_id "jg10486";
dmelr6.33_1	AUGUSTUS	intron	14880178	14880230	.	-	.	transcript_id "jg10486.t1"; gene_id "jg10486";
dmelr6.33_1	AUGUSTUS	CDS	14880231	14881200	0.91	-	0	transcript_id "jg10486.t1"; gene_id "jg10486";
dmelr6.33_1	AUGUSTUS	exon	14880231	14881200	.	-	.	transcript_id "jg10486.t1"; gene_id "jg10486";
dmelr6.33_1	AUGUSTUS	start_codon	14881198	14881200	.	-	0	transcript_id "jg10486.t1"; gene_id "jg10486";
dmelr6.33_1	ALN_BLOCK	exon	14882557	14883120	.	+	.	transcript_id "jg10487.t1"; gene_id "jg10487";
dmelr6.33_1	AUGUSTUS	stop_codon	14885298	14885300	.	-	0	transcript_id "jg10488.t1"; gene_id "jg10488";
dmelr6.33_1	AUGUSTUS	CDS	14885298	14885716	1	-	2	transcript_id "jg10488.t1"; gene_id "jg10488";
dmelr6.33_1	AUGUSTUS	exon	14885298	14885716	.	-	.	transcript_id "jg10488.t1"; gene_id "jg10488";
dmelr6.33_1	AUGUSTUS	intron	14885717	14885769	.	-	.	transcript_id "jg10488.t1"; gene_id "jg10488";
dmelr6.33_1	AUGUSTUS	CDS	14885770	14886865	1	-	0	transcript_id "jg10488.t1"; gene_id "jg10488";
dmelr6.33_1	AUGUSTUS	exon	14885770	14886865	.	-	.	transcript_id "jg10488.t1"; gene_id "jg10488";
dmelr6.33_1	AUGUSTUS	start_codon	14886863	14886865	.	-	0	transcript_id "jg10488.t1"; gene_id "jg10488";
dmelr6.33_1	ALN_BLOCK	exon	14887401	14888980	.	-	.	transcript_id "jg10489.t1"; gene_id "jg10489";
dmelr6.33_1	ALN_BLOCK	exon	14899486	14901051	.	+	.	transcript_id "jg10490.t1"; gene_id "jg10490";
dmelr6.33_1	ALN_BLOCK	exon	14901973	14917010	.	-	.	transcript_id "jg10491.t1"; gene_id "jg10491";
dmelr6.33_1	ALN_BLOCK	exon	14930238	14932979	.	-	.	transcript_id "jg10492.t1"; gene_id "jg10492";
dmelr6.33_1	ALN_BLOCK	exon	14936146	14939081	.	+	.	transcript_id "jg10494.t1"; gene_id "jg10494";
dmelr6.33_1	ALN_BLOCK	exon	14942952	14944333	.	+	.	transcript_id "jg10495.t1"; gene_id "jg10495";
dmelr6.33_1	ALN_BLOCK	exon	14946064	14946482	.	-	.	transcript_id "jg10496.t1"; gene_id "jg10496";
dmelr6.33_1	ALN_BLOCK	exon	14952981	14953515	.	-	.	transcript_id "jg10497.t1"; gene_id "jg10497";
dmelr6.33_1	ALN_BLOCK	exon	14961364	14961774	.	-	.	transcript_id "jg10498.t1"; gene_id "jg10498";
dmelr6.33_1	ALN_BLOCK	exon	14971779	14979685	.	+	.	transcript_id "jg10499.t1"; gene_id "jg10499";
dmelr6.33_1	ALN_BLOCK	exon	14987932	14989136	.	-	.	transcript_id "jg10500.t1"; gene_id "jg10500";
dmelr6.33_1	ALN_BLOCK	exon	14989713	14991073	.	+	.	transcript_id "jg10501.t1"; gene_id "jg10501";
dmelr6.33_1	ALN_BLOCK	exon	14992646	14993751	.	-	.	transcript_id "jg10502.t1"; gene_id "jg10502";
dmelr6.33_1	ALN_BLOCK	exon	15036001	15040528	.	+	.	transcript_id "jg10503.t1"; gene_id "jg10503";
dmelr6.33_1	ALN_BLOCK	exon	15055503	15056241	.	-	.	transcript_id "jg10504.t1"; gene_id "jg10504";
dmelr6.33_1	ALN_BLOCK	exon	15138215	15143451	.	+	.	transcript_id "jg10506.t1"; gene_id "jg10506";
dmelr6.33_1	AUGUSTUS	stop_codon	15145881	15145883	.	-	0	transcript_id "jg10507.t1"; gene_id "jg10507";
dmelr6.33_1	AUGUSTUS	CDS	15145881	15145900	0.77	-	2	transcript_id "jg10507.t1"; gene_id "jg10507";
dmelr6.33_1	AUGUSTUS	exon	15145881	15145900	.	-	.	transcript_id "jg10507.t1"; gene_id "jg10507";
dmelr6.33_1	AUGUSTUS	intron	15145901	15146749	.	-	.	transcript_id "jg10507.t1"; gene_id "jg10507";
dmelr6.33_1	AUGUSTUS	CDS	15146750	15147755	0.75	-	0	transcript_id "jg10507.t1"; gene_id "jg10507";
dmelr6.33_1	AUGUSTUS	exon	15146750	15147755	.	-	.	transcript_id "jg10507.t1"; gene_id "jg10507";
dmelr6.33_1	AUGUSTUS	start_codon	15147753	15147755	.	-	0	transcript_id "jg10507.t1"; gene_id "jg10507";
dmelr6.33_1	ALN_BLOCK	exon	15147966	15149054	.	+	.	transcript_id "jg10508.t1"; gene_id "jg10508";
dmelr6.33_1	ALN_BLOCK	exon	15155918	15160207	.	+	.	transcript_id "jg10509.t1"; gene_id "jg10509";
dmelr6.33_1	ALN_BLOCK	exon	15199307	15201030	.	-	.	transcript_id "jg10510.t1"; gene_id "jg10510";
dmelr6.33_1	ALN_BLOCK	exon	15201616	15204106	.	+	.	transcript_id "jg10511.t1"; gene_id "jg10511";
dmelr6.33_1	AUGUSTUS	start_codon	15204654	15204656	.	+	0	transcript_id "jg10512.t1"; gene_id "jg10512";
dmelr6.33_1	AUGUSTUS	CDS	15204654	15204810	0.95	+	0	transcript_id "jg10512.t1"; gene_id "jg10512";
dmelr6.33_1	AUGUSTUS	exon	15204654	15204810	.	+	.	transcript_id "jg10512.t1"; gene_id "jg10512";
dmelr6.33_1	AUGUSTUS	intron	15204811	15205150	.	+	.	transcript_id "jg10512.t1"; gene_id "jg10512";
dmelr6.33_1	AUGUSTUS	CDS	15205151	15205808	0.57	+	2	transcript_id "jg10512.t1"; gene_id "jg10512";
dmelr6.33_1	AUGUSTUS	exon	15205151	15205808	.	+	.	transcript_id "jg10512.t1"; gene_id "jg10512";
dmelr6.33_1	AUGUSTUS	intron	15205809	15205847	.	+	.	transcript_id "jg10512.t1"; gene_id "jg10512";
dmelr6.33_1	AUGUSTUS	CDS	15205848	15206334	0.65	+	1	transcript_id "jg10512.t1"; gene_id "jg10512";
dmelr6.33_1	AUGUSTUS	exon	15205848	15206334	.	+	.	transcript_id "jg10512.t1"; gene_id "jg10512";
dmelr6.33_1	AUGUSTUS	stop_codon	15206332	15206334	.	+	0	transcript_id "jg10512.t1"; gene_id "jg10512";
dmelr6.33_1	AUGUSTUS	stop_codon	15206950	15206952	.	-	0	transcript_id "jg10515.t1"; gene_id "jg10515";
dmelr6.33_1	AUGUSTUS	CDS	15206950	15207702	0.79	-	0	transcript_id "jg10515.t1"; gene_id "jg10515";
dmelr6.33_1	AUGUSTUS	exon	15206950	15207702	.	-	.	transcript_id "jg10515.t1"; gene_id "jg10515";
dmelr6.33_1	AUGUSTUS	start_codon	15207700	15207702	.	-	0	transcript_id "jg10515.t1"; gene_id "jg10515";
dmelr6.33_1	AUGUSTUS	start_codon	15207993	15207995	.	+	0	transcript_id "jg10514.t1"; gene_id "jg10514";
dmelr6.33_1	AUGUSTUS	CDS	15207993	15208003	0.96	+	0	transcript_id "jg10514.t1"; gene_id "jg10514";
dmelr6.33_1	AUGUSTUS	exon	15207993	15208003	.	+	.	transcript_id "jg10514.t1"; gene_id "jg10514";
dmelr6.33_1	AUGUSTUS	intron	15208004	15208333	.	+	.	transcript_id "jg10514.t1"; gene_id "jg10514";
dmelr6.33_1	AUGUSTUS	CDS	15208334	15208788	0.51	+	1	transcript_id "jg10514.t1"; gene_id "jg10514";
dmelr6.33_1	AUGUSTUS	exon	15208334	15208788	.	+	.	transcript_id "jg10514.t1"; gene_id "jg10514";
dmelr6.33_1	AUGUSTUS	intron	15208789	15209142	.	+	.	transcript_id "jg10514.t1"; gene_id "jg10514";
dmelr6.33_1	AUGUSTUS	CDS	15209143	15209786	0.89	+	2	transcript_id "jg10514.t1"; gene_id "jg10514";
dmelr6.33_1	AUGUSTUS	exon	15209143	15209786	.	+	.	transcript_id "jg10514.t1"; gene_id "jg10514";
dmelr6.33_1	AUGUSTUS	stop_codon	15209784	15209786	.	+	0	transcript_id "jg10514.t1"; gene_id "jg10514";
dmelr6.33_1	ALN_BLOCK	exon	15209808	15213489	.	-	.	transcript_id "jg10513.t1"; gene_id "jg10513";
dmelr6.33_1	ALN_BLOCK	exon	15214332	15215600	.	-	.	transcript_id "jg10516.t1"; gene_id "jg10516";
dmelr6.33_1	ALN_BLOCK	exon	15216300	15217022	.	+	.	transcript_id "jg10517.t1"; gene_id "jg10517";
dmelr6.33_1	ALN_BLOCK	exon	15217064	15217564	.	-	.	transcript_id "jg10518.t1"; gene_id "jg10518";
dmelr6.33_1	ALN_BLOCK	exon	15218464	15218682	.	+	.	transcript_id "jg10519.t1"; gene_id "jg10519";
dmelr6.33_1	ALN_BLOCK	exon	15218900	15220264	.	-	.	transcript_id "jg10520.t1"; gene_id "jg10520";
dmelr6.33_1	ALN_BLOCK	exon	15221464	15223548	.	+	.	transcript_id "jg10521.t1"; gene_id "jg10521";
dmelr6.33_1	ALN_BLOCK	exon	15224142	15227169	.	-	.	transcript_id "jg10522.t1"; gene_id "jg10522";
dmelr6.33_1	ALN_BLOCK	exon	15227660	15227675	.	-	.	transcript_id "jg10522.t1"; gene_id "jg10522";
dmelr6.33_1	ALN_BLOCK	exon	15228608	15228619	.	-	.	transcript_id "jg10522.t1"; gene_id "jg10522";
dmelr6.33_1	ALN_BLOCK	exon	15229098	15229267	.	-	.	transcript_id "jg10522.t1"; gene_id "jg10522";
dmelr6.33_1	ALN_BLOCK	exon	15229760	15230266	.	-	.	transcript_id "jg10522.t1"; gene_id "jg10522";
dmelr6.33_1	ALN_BLOCK	exon	15230634	15230754	.	-	.	transcript_id "jg10522.t1"; gene_id "jg10522";
dmelr6.33_1	ALN_BLOCK	exon	15231162	15236491	.	-	.	transcript_id "jg10522.t1"; gene_id "jg10522";
dmelr6.33_1	ALN_BLOCK	exon	15252823	15257715	.	+	.	transcript_id "jg10523.t1"; gene_id "jg10523";
dmelr6.33_1	ALN_BLOCK	exon	15258767	15262728	.	+	.	transcript_id "jg10524.t1"; gene_id "jg10524";
dmelr6.33_1	ALN_BLOCK	exon	15263723	15286469	.	-	.	transcript_id "jg10525.t1"; gene_id "jg10525";
dmelr6.33_1	ALN_BLOCK	exon	15296837	15298282	.	-	.	transcript_id "jg10526.t1"; gene_id "jg10526";
dmelr6.33_1	ALN_BLOCK	exon	15310040	15311049	.	-	.	transcript_id "jg10527.t1"; gene_id "jg10527";
dmelr6.33_1	ALN_BLOCK	exon	15315879	15317711	.	+	.	transcript_id "jg10528.t1"; gene_id "jg10528";
dmelr6.33_1	ALN_BLOCK	exon	15318580	15322020	.	-	.	transcript_id "jg10529.t1"; gene_id "jg10529";
dmelr6.33_1	ALN_BLOCK	exon	15323484	15324344	.	+	.	transcript_id "jg10530.t1"; gene_id "jg10530";
dmelr6.33_1	AUGUSTUS	stop_codon	15327549	15327551	.	-	0	transcript_id "jg10532.t1"; gene_id "jg10532";
dmelr6.33_1	AUGUSTUS	CDS	15327549	15328175	0.99	-	0	transcript_id "jg10532.t1"; gene_id "jg10532";
dmelr6.33_1	AUGUSTUS	exon	15327549	15328175	.	-	.	transcript_id "jg10532.t1"; gene_id "jg10532";
dmelr6.33_1	AUGUSTUS	intron	15328176	15328232	.	-	.	transcript_id "jg10532.t1"; gene_id "jg10532";
dmelr6.33_1	AUGUSTUS	CDS	15328233	15328244	0.97	-	0	transcript_id "jg10532.t1"; gene_id "jg10532";
dmelr6.33_1	AUGUSTUS	exon	15328233	15328244	.	-	.	transcript_id "jg10532.t1"; gene_id "jg10532";
dmelr6.33_1	AUGUSTUS	start_codon	15328242	15328244	.	-	0	transcript_id "jg10532.t1"; gene_id "jg10532";
dmelr6.33_1	ALN_BLOCK	exon	15331601	15339320	.	+	.	transcript_id "jg10533.t1"; gene_id "jg10533";
dmelr6.33_1	ALN_BLOCK	exon	15357028	15367155	.	+	.	transcript_id "jg10534.t1"; gene_id "jg10534";
dmelr6.33_1	ALN_BLOCK	exon	15368338	15371444	.	-	.	transcript_id "jg10535.t1"; gene_id "jg10535";
dmelr6.33_1	ALN_BLOCK	exon	15376936	15380399	.	-	.	transcript_id "jg10536.t1"; gene_id "jg10536";
dmelr6.33_1	AUGUSTUS	start_codon	15381912	15381914	.	+	0	transcript_id "jg10537.t1"; gene_id "jg10537";
dmelr6.33_1	AUGUSTUS	CDS	15381912	15382413	1	+	0	transcript_id "jg10537.t1"; gene_id "jg10537";
dmelr6.33_1	AUGUSTUS	exon	15381912	15382413	.	+	.	transcript_id "jg10537.t1"; gene_id "jg10537";
dmelr6.33_1	AUGUSTUS	intron	15382414	15383402	.	+	.	transcript_id "jg10537.t1"; gene_id "jg10537";
dmelr6.33_1	AUGUSTUS	CDS	15383403	15384299	1	+	2	transcript_id "jg10537.t1"; gene_id "jg10537";
dmelr6.33_1	AUGUSTUS	exon	15383403	15384299	.	+	.	transcript_id "jg10537.t1"; gene_id "jg10537";
dmelr6.33_1	AUGUSTUS	intron	15384300	15384495	.	+	.	transcript_id "jg10537.t1"; gene_id "jg10537";
dmelr6.33_1	AUGUSTUS	CDS	15384496	15385391	1	+	2	transcript_id "jg10537.t1"; gene_id "jg10537";
dmelr6.33_1	AUGUSTUS	exon	15384496	15385391	.	+	.	transcript_id "jg10537.t1"; gene_id "jg10537";
dmelr6.33_1	AUGUSTUS	stop_codon	15385389	15385391	.	+	0	transcript_id "jg10537.t1"; gene_id "jg10537";
dmelr6.33_1	ALN_BLOCK	exon	15385632	15385916	.	+	.	transcript_id "jg10538.t1"; gene_id "jg10538";
dmelr6.33_1	AUGUSTUS	start_codon	15408876	15408878	.	+	0	transcript_id "jg10539.t1"; gene_id "jg10539";
dmelr6.33_1	AUGUSTUS	CDS	15408876	15409020	0.42	+	0	transcript_id "jg10539.t1"; gene_id "jg10539";
dmelr6.33_1	AUGUSTUS	exon	15408876	15409020	.	+	.	transcript_id "jg10539.t1"; gene_id "jg10539";
dmelr6.33_1	AUGUSTUS	intron	15409021	15410523	.	+	.	transcript_id "jg10539.t1"; gene_id "jg10539";
dmelr6.33_1	AUGUSTUS	CDS	15410524	15410542	0.42	+	2	transcript_id "jg10539.t1"; gene_id "jg10539";
dmelr6.33_1	AUGUSTUS	exon	15410524	15410542	.	+	.	transcript_id "jg10539.t1"; gene_id "jg10539";
dmelr6.33_1	AUGUSTUS	intron	15410543	15415124	.	+	.	transcript_id "jg10539.t1"; gene_id "jg10539";
dmelr6.33_1	AUGUSTUS	CDS	15415125	15415191	0.47	+	1	transcript_id "jg10539.t1"; gene_id "jg10539";
dmelr6.33_1	AUGUSTUS	exon	15415125	15415191	.	+	.	transcript_id "jg10539.t1"; gene_id "jg10539";
dmelr6.33_1	AUGUSTUS	stop_codon	15415189	15415191	.	+	0	transcript_id "jg10539.t1"; gene_id "jg10539";
dmelr6.33_1	AUGUSTUS	start_codon	15415517	15415519	.	+	0	transcript_id "jg10540.t2"; gene_id "jg10540";
dmelr6.33_1	AUGUSTUS	CDS	15415517	15416831	1	+	0	transcript_id "jg10540.t2"; gene_id "jg10540";
dmelr6.33_1	AUGUSTUS	exon	15415517	15416831	.	+	.	transcript_id "jg10540.t2"; gene_id "jg10540";
dmelr6.33_1	AUGUSTUS	start_codon	15415517	15415519	.	+	0	transcript_id "jg10540.t1"; gene_id "jg10540";
dmelr6.33_1	AUGUSTUS	CDS	15415517	15416838	1	+	0	transcript_id "jg10540.t1"; gene_id "jg10540";
dmelr6.33_1	AUGUSTUS	exon	15415517	15416838	.	+	.	transcript_id "jg10540.t1"; gene_id "jg10540";
dmelr6.33_1	AUGUSTUS	intron	15416832	15419350	.	+	.	transcript_id "jg10540.t2"; gene_id "jg10540";
dmelr6.33_1	AUGUSTUS	intron	15416839	15419350	.	+	.	transcript_id "jg10540.t1"; gene_id "jg10540";
dmelr6.33_1	AUGUSTUS	CDS	15419351	15419551	1	+	2	transcript_id "jg10540.t2"; gene_id "jg10540";
dmelr6.33_1	AUGUSTUS	exon	15419351	15419551	.	+	.	transcript_id "jg10540.t2"; gene_id "jg10540";
dmelr6.33_1	AUGUSTUS	CDS	15419351	15419390	1	+	1	transcript_id "jg10540.t1"; gene_id "jg10540";
dmelr6.33_1	AUGUSTUS	exon	15419351	15419390	.	+	.	transcript_id "jg10540.t1"; gene_id "jg10540";
dmelr6.33_1	AUGUSTUS	stop_codon	15419388	15419390	.	+	0	transcript_id "jg10540.t1"; gene_id "jg10540";
dmelr6.33_1	AUGUSTUS	start_codon	15419452	15419454	.	+	0	transcript_id "jg10540.t3"; gene_id "jg10540";
dmelr6.33_1	AUGUSTUS	CDS	15419452	15419551	1	+	0	transcript_id "jg10540.t3"; gene_id "jg10540";
dmelr6.33_1	AUGUSTUS	exon	15419452	15419551	.	+	.	transcript_id "jg10540.t3"; gene_id "jg10540";
dmelr6.33_1	AUGUSTUS	intron	15419552	15420675	.	+	.	transcript_id "jg10540.t2"; gene_id "jg10540";
dmelr6.33_1	AUGUSTUS	intron	15419552	15420675	.	+	.	transcript_id "jg10540.t3"; gene_id "jg10540";
dmelr6.33_1	AUGUSTUS	CDS	15420676	15420784	1	+	2	transcript_id "jg10540.t2"; gene_id "jg10540";
dmelr6.33_1	AUGUSTUS	exon	15420676	15420784	.	+	.	transcript_id "jg10540.t2"; gene_id "jg10540";
dmelr6.33_1	AUGUSTUS	CDS	15420676	15420784	1	+	2	transcript_id "jg10540.t3"; gene_id "jg10540";
dmelr6.33_1	AUGUSTUS	exon	15420676	15420784	.	+	.	transcript_id "jg10540.t3"; gene_id "jg10540";
dmelr6.33_1	AUGUSTUS	intron	15420785	15420850	.	+	.	transcript_id "jg10540.t2"; gene_id "jg10540";
dmelr6.33_1	AUGUSTUS	intron	15420785	15420850	.	+	.	transcript_id "jg10540.t3"; gene_id "jg10540";
dmelr6.33_1	AUGUSTUS	CDS	15420851	15420956	1	+	1	transcript_id "jg10540.t2"; gene_id "jg10540";
dmelr6.33_1	AUGUSTUS	exon	15420851	15420956	.	+	.	transcript_id "jg10540.t2"; gene_id "jg10540";
dmelr6.33_1	AUGUSTUS	CDS	15420851	15420956	1	+	1	transcript_id "jg10540.t3"; gene_id "jg10540";
dmelr6.33_1	AUGUSTUS	exon	15420851	15420956	.	+	.	transcript_id "jg10540.t3"; gene_id "jg10540";
dmelr6.33_1	AUGUSTUS	intron	15420957	15421526	.	+	.	transcript_id "jg10540.t2"; gene_id "jg10540";
dmelr6.33_1	AUGUSTUS	intron	15420957	15421526	.	+	.	transcript_id "jg10540.t3"; gene_id "jg10540";
dmelr6.33_1	AUGUSTUS	CDS	15421527	15421643	1	+	0	transcript_id "jg10540.t2"; gene_id "jg10540";
dmelr6.33_1	AUGUSTUS	exon	15421527	15421643	.	+	.	transcript_id "jg10540.t2"; gene_id "jg10540";
dmelr6.33_1	AUGUSTUS	CDS	15421527	15421643	1	+	0	transcript_id "jg10540.t3"; gene_id "jg10540";
dmelr6.33_1	AUGUSTUS	exon	15421527	15421643	.	+	.	transcript_id "jg10540.t3"; gene_id "jg10540";
dmelr6.33_1	AUGUSTUS	intron	15421644	15421941	.	+	.	transcript_id "jg10540.t2"; gene_id "jg10540";
dmelr6.33_1	AUGUSTUS	intron	15421644	15421941	.	+	.	transcript_id "jg10540.t3"; gene_id "jg10540";
dmelr6.33_1	AUGUSTUS	CDS	15421942	15422187	1	+	0	transcript_id "jg10540.t2"; gene_id "jg10540";
dmelr6.33_1	AUGUSTUS	exon	15421942	15422187	.	+	.	transcript_id "jg10540.t2"; gene_id "jg10540";
dmelr6.33_1	AUGUSTUS	CDS	15421942	15422187	1	+	0	transcript_id "jg10540.t3"; gene_id "jg10540";
dmelr6.33_1	AUGUSTUS	exon	15421942	15422187	.	+	.	transcript_id "jg10540.t3"; gene_id "jg10540";
dmelr6.33_1	AUGUSTUS	intron	15422188	15422716	.	+	.	transcript_id "jg10540.t2"; gene_id "jg10540";
dmelr6.33_1	AUGUSTUS	intron	15422188	15422716	.	+	.	transcript_id "jg10540.t3"; gene_id "jg10540";
dmelr6.33_1	AUGUSTUS	CDS	15422717	15422896	1	+	0	transcript_id "jg10540.t2"; gene_id "jg10540";
dmelr6.33_1	AUGUSTUS	exon	15422717	15422896	.	+	.	transcript_id "jg10540.t2"; gene_id "jg10540";
dmelr6.33_1	AUGUSTUS	CDS	15422717	15422896	1	+	0	transcript_id "jg10540.t3"; gene_id "jg10540";
dmelr6.33_1	AUGUSTUS	exon	15422717	15422896	.	+	.	transcript_id "jg10540.t3"; gene_id "jg10540";
dmelr6.33_1	AUGUSTUS	intron	15422897	15422969	.	+	.	transcript_id "jg10540.t2"; gene_id "jg10540";
dmelr6.33_1	AUGUSTUS	intron	15422897	15422969	.	+	.	transcript_id "jg10540.t3"; gene_id "jg10540";
dmelr6.33_1	AUGUSTUS	CDS	15422970	15423095	1	+	0	transcript_id "jg10540.t2"; gene_id "jg10540";
dmelr6.33_1	AUGUSTUS	exon	15422970	15423095	.	+	.	transcript_id "jg10540.t2"; gene_id "jg10540";
dmelr6.33_1	AUGUSTUS	CDS	15422970	15423095	1	+	0	transcript_id "jg10540.t3"; gene_id "jg10540";
dmelr6.33_1	AUGUSTUS	exon	15422970	15423095	.	+	.	transcript_id "jg10540.t3"; gene_id "jg10540";
dmelr6.33_1	AUGUSTUS	intron	15423096	15424258	.	+	.	transcript_id "jg10540.t2"; gene_id "jg10540";
dmelr6.33_1	AUGUSTUS	intron	15423096	15424258	.	+	.	transcript_id "jg10540.t3"; gene_id "jg10540";
dmelr6.33_1	AUGUSTUS	stop_codon	15423301	15423303	.	-	0	transcript_id "jg10541.t1"; gene_id "jg10541";
dmelr6.33_1	AUGUSTUS	CDS	15423301	15423443	1	-	2	transcript_id "jg10541.t1"; gene_id "jg10541";
dmelr6.33_1	AUGUSTUS	exon	15423301	15423443	.	-	.	transcript_id "jg10541.t1"; gene_id "jg10541";
dmelr6.33_1	AUGUSTUS	intron	15423444	15423500	.	-	.	transcript_id "jg10541.t1"; gene_id "jg10541";
dmelr6.33_1	AUGUSTUS	CDS	15423501	15423624	0.93	-	0	transcript_id "jg10541.t1"; gene_id "jg10541";
dmelr6.33_1	AUGUSTUS	exon	15423501	15423624	.	-	.	transcript_id "jg10541.t1"; gene_id "jg10541";
dmelr6.33_1	AUGUSTUS	intron	15423625	15423683	.	-	.	transcript_id "jg10541.t1"; gene_id "jg10541";
dmelr6.33_1	AUGUSTUS	CDS	15423684	15423743	0.91	-	0	transcript_id "jg10541.t1"; gene_id "jg10541";
dmelr6.33_1	AUGUSTUS	exon	15423684	15423743	.	-	.	transcript_id "jg10541.t1"; gene_id "jg10541";
dmelr6.33_1	AUGUSTUS	start_codon	15423741	15423743	.	-	0	transcript_id "jg10541.t1"; gene_id "jg10541";
dmelr6.33_1	AUGUSTUS	CDS	15424259	15424405	0.82	+	0	transcript_id "jg10540.t2"; gene_id "jg10540";
dmelr6.33_1	AUGUSTUS	exon	15424259	15424405	.	+	.	transcript_id "jg10540.t2"; gene_id "jg10540";
dmelr6.33_1	AUGUSTUS	CDS	15424259	15424405	0.88	+	0	transcript_id "jg10540.t3"; gene_id "jg10540";
dmelr6.33_1	AUGUSTUS	exon	15424259	15424405	.	+	.	transcript_id "jg10540.t3"; gene_id "jg10540";
dmelr6.33_1	AUGUSTUS	intron	15424406	15426543	.	+	.	transcript_id "jg10540.t2"; gene_id "jg10540";
dmelr6.33_1	AUGUSTUS	intron	15424406	15426543	.	+	.	transcript_id "jg10540.t3"; gene_id "jg10540";
dmelr6.33_1	AUGUSTUS	CDS	15426544	15426639	0.45	+	0	transcript_id "jg10540.t2"; gene_id "jg10540";
dmelr6.33_1	AUGUSTUS	exon	15426544	15426639	.	+	.	transcript_id "jg10540.t2"; gene_id "jg10540";
dmelr6.33_1	AUGUSTUS	CDS	15426544	15426639	0.43	+	0	transcript_id "jg10540.t3"; gene_id "jg10540";
dmelr6.33_1	AUGUSTUS	exon	15426544	15426639	.	+	.	transcript_id "jg10540.t3"; gene_id "jg10540";
dmelr6.33_1	AUGUSTUS	stop_codon	15426637	15426639	.	+	0	transcript_id "jg10540.t2"; gene_id "jg10540";
dmelr6.33_1	AUGUSTUS	stop_codon	15426637	15426639	.	+	0	transcript_id "jg10540.t3"; gene_id "jg10540";
dmelr6.33_1	AUGUSTUS	stop_codon	15427233	15427235	.	-	0	transcript_id "jg10542.t1"; gene_id "jg10542";
dmelr6.33_1	AUGUSTUS	CDS	15427233	15427348	1	-	2	transcript_id "jg10542.t1"; gene_id "jg10542";
dmelr6.33_1	AUGUSTUS	exon	15427233	15427348	.	-	.	transcript_id "jg10542.t1"; gene_id "jg10542";
dmelr6.33_1	AUGUSTUS	intron	15427349	15427422	.	-	.	transcript_id "jg10542.t1"; gene_id "jg10542";
dmelr6.33_1	AUGUSTUS	CDS	15427423	15427546	1	-	0	transcript_id "jg10542.t1"; gene_id "jg10542";
dmelr6.33_1	AUGUSTUS	exon	15427423	15427546	.	-	.	transcript_id "jg10542.t1"; gene_id "jg10542";
dmelr6.33_1	AUGUSTUS	intron	15427547	15427599	.	-	.	transcript_id "jg10542.t1"; gene_id "jg10542";
dmelr6.33_1	AUGUSTUS	CDS	15427600	15427974	0.97	-	0	transcript_id "jg10542.t1"; gene_id "jg10542";
dmelr6.33_1	AUGUSTUS	exon	15427600	15427974	.	-	.	transcript_id "jg10542.t1"; gene_id "jg10542";
dmelr6.33_1	AUGUSTUS	start_codon	15427972	15427974	.	-	0	transcript_id "jg10542.t1"; gene_id "jg10542";
dmelr6.33_1	ALN_BLOCK	exon	15452935	15466938	.	+	.	transcript_id "jg10543.t1"; gene_id "jg10543";
dmelr6.33_1	ALN_BLOCK	exon	15468511	15469293	.	+	.	transcript_id "jg10544.t1"; gene_id "jg10544";
dmelr6.33_1	ALN_BLOCK	exon	15472587	15482417	.	-	.	transcript_id "jg10545.t1"; gene_id "jg10545";
dmelr6.33_1	ALN_BLOCK	exon	15486261	15491102	.	-	.	transcript_id "jg10546.t1"; gene_id "jg10546";
dmelr6.33_1	ALN_BLOCK	exon	15499632	15501431	.	+	.	transcript_id "jg10547.t1"; gene_id "jg10547";
dmelr6.33_1	ALN_BLOCK	exon	15503041	15503610	.	+	.	transcript_id "jg10548.t1"; gene_id "jg10548";
dmelr6.33_1	AUGUSTUS	start_codon	15504201	15504203	.	+	0	transcript_id "jg10549.t1"; gene_id "jg10549";
dmelr6.33_1	AUGUSTUS	CDS	15504201	15506000	1	+	0	transcript_id "jg10549.t1"; gene_id "jg10549";
dmelr6.33_1	AUGUSTUS	exon	15504201	15506000	.	+	.	transcript_id "jg10549.t1"; gene_id "jg10549";
dmelr6.33_1	AUGUSTUS	stop_codon	15505998	15506000	.	+	0	transcript_id "jg10549.t1"; gene_id "jg10549";
dmelr6.33_1	ALN_BLOCK	exon	15507122	15507947	.	+	.	transcript_id "jg10550.t1"; gene_id "jg10550";
dmelr6.33_1	ALN_BLOCK	exon	15512104	15515018	.	+	.	transcript_id "jg10551.t1"; gene_id "jg10551";
dmelr6.33_1	ALN_BLOCK	exon	15518752	15531189	.	-	.	transcript_id "jg10552.t1"; gene_id "jg10552";
dmelr6.33_1	ALN_BLOCK	exon	15535195	15537650	.	+	.	transcript_id "jg10553.t1"; gene_id "jg10553";
dmelr6.33_1	ALN_BLOCK	exon	15538314	15539937	.	+	.	transcript_id "jg10554.t1"; gene_id "jg10554";
dmelr6.33_1	ALN_BLOCK	exon	15540030	15541272	.	-	.	transcript_id "jg10555.t1"; gene_id "jg10555";
dmelr6.33_1	ALN_BLOCK	exon	15541537	15542277	.	+	.	transcript_id "jg10557.t1"; gene_id "jg10557";
dmelr6.33_1	ALN_BLOCK	exon	15542754	15544322	.	+	.	transcript_id "jg10558.t1"; gene_id "jg10558";
dmelr6.33_1	ALN_BLOCK	exon	15544551	15546091	.	-	.	transcript_id "jg10559.t1"; gene_id "jg10559";
dmelr6.33_1	ALN_BLOCK	exon	15556295	15556842	.	+	.	transcript_id "jg10560.t1"; gene_id "jg10560";
dmelr6.33_1	AUGUSTUS	start_codon	15557866	15557868	.	+	0	transcript_id "jg10561.t1"; gene_id "jg10561";
dmelr6.33_1	AUGUSTUS	CDS	15557866	15557934	1	+	0	transcript_id "jg10561.t1"; gene_id "jg10561";
dmelr6.33_1	AUGUSTUS	exon	15557866	15557934	.	+	.	transcript_id "jg10561.t1"; gene_id "jg10561";
dmelr6.33_1	AUGUSTUS	intron	15557935	15558007	.	+	.	transcript_id "jg10561.t1"; gene_id "jg10561";
dmelr6.33_1	AUGUSTUS	CDS	15558008	15558184	1	+	0	transcript_id "jg10561.t1"; gene_id "jg10561";
dmelr6.33_1	AUGUSTUS	exon	15558008	15558184	.	+	.	transcript_id "jg10561.t1"; gene_id "jg10561";
dmelr6.33_1	AUGUSTUS	stop_codon	15558182	15558184	.	+	0	transcript_id "jg10561.t1"; gene_id "jg10561";
dmelr6.33_1	ALN_BLOCK	exon	15560897	15561162	.	+	.	transcript_id "jg10562.t1"; gene_id "jg10562";
dmelr6.33_1	ALN_BLOCK	exon	15563164	15564811	.	-	.	transcript_id "jg10563.t1"; gene_id "jg10563";
dmelr6.33_1	ALN_BLOCK	exon	15566574	15569170	.	-	.	transcript_id "jg10564.t1"; gene_id "jg10564";
dmelr6.33_1	ALN_BLOCK	exon	15570132	15571302	.	-	.	transcript_id "jg10565.t1"; gene_id "jg10565";
dmelr6.33_1	ALN_BLOCK	exon	15573189	15573733	.	-	.	transcript_id "jg10566.t1"; gene_id "jg10566";
dmelr6.33_1	AUGUSTUS	start_codon	15615242	15615244	.	+	0	transcript_id "jg10568.t1"; gene_id "jg10568";
dmelr6.33_1	AUGUSTUS	CDS	15615242	15615300	1	+	0	transcript_id "jg10568.t1"; gene_id "jg10568";
dmelr6.33_1	AUGUSTUS	exon	15615242	15615300	.	+	.	transcript_id "jg10568.t1"; gene_id "jg10568";
dmelr6.33_1	AUGUSTUS	intron	15615301	15630709	.	+	.	transcript_id "jg10568.t1"; gene_id "jg10568";
dmelr6.33_1	AUGUSTUS	CDS	15630710	15630780	1	+	1	transcript_id "jg10568.t1"; gene_id "jg10568";
dmelr6.33_1	AUGUSTUS	exon	15630710	15630780	.	+	.	transcript_id "jg10568.t1"; gene_id "jg10568";
dmelr6.33_1	AUGUSTUS	intron	15630781	15637759	.	+	.	transcript_id "jg10568.t1"; gene_id "jg10568";
dmelr6.33_1	AUGUSTUS	CDS	15637760	15637819	1	+	2	transcript_id "jg10568.t1"; gene_id "jg10568";
dmelr6.33_1	AUGUSTUS	exon	15637760	15637819	.	+	.	transcript_id "jg10568.t1"; gene_id "jg10568";
dmelr6.33_1	AUGUSTUS	intron	15637820	15637869	.	+	.	transcript_id "jg10568.t1"; gene_id "jg10568";
dmelr6.33_1	AUGUSTUS	CDS	15637870	15637935	1	+	2	transcript_id "jg10568.t1"; gene_id "jg10568";
dmelr6.33_1	AUGUSTUS	exon	15637870	15637935	.	+	.	transcript_id "jg10568.t1"; gene_id "jg10568";
dmelr6.33_1	AUGUSTUS	intron	15637936	15650020	.	+	.	transcript_id "jg10568.t1"; gene_id "jg10568";
dmelr6.33_1	AUGUSTUS	CDS	15650021	15650070	1	+	2	transcript_id "jg10568.t1"; gene_id "jg10568";
dmelr6.33_1	AUGUSTUS	exon	15650021	15650070	.	+	.	transcript_id "jg10568.t1"; gene_id "jg10568";
dmelr6.33_1	AUGUSTUS	intron	15650071	15650173	.	+	.	transcript_id "jg10568.t1"; gene_id "jg10568";
dmelr6.33_1	AUGUSTUS	CDS	15650174	15650188	1	+	0	transcript_id "jg10568.t1"; gene_id "jg10568";
dmelr6.33_1	AUGUSTUS	exon	15650174	15650188	.	+	.	transcript_id "jg10568.t1"; gene_id "jg10568";
dmelr6.33_1	AUGUSTUS	stop_codon	15650186	15650188	.	+	0	transcript_id "jg10568.t1"; gene_id "jg10568";
dmelr6.33_1	ALN_BLOCK	exon	15657967	15659054	.	-	.	transcript_id "jg10569.t1"; gene_id "jg10569";
dmelr6.33_1	ALN_BLOCK	exon	15662022	15672120	.	-	.	transcript_id "jg10570.t1"; gene_id "jg10570";
dmelr6.33_1	ALN_BLOCK	exon	15677334	15678827	.	-	.	transcript_id "jg10571.t1"; gene_id "jg10571";
dmelr6.33_1	ALN_BLOCK	exon	15679608	15679982	.	-	.	transcript_id "jg10572.t1"; gene_id "jg10572";
dmelr6.33_1	AUGUSTUS	start_codon	15680604	15680606	.	+	0	transcript_id "jg10573.t1"; gene_id "jg10573";
dmelr6.33_1	AUGUSTUS	CDS	15680604	15680845	0.9	+	0	transcript_id "jg10573.t1"; gene_id "jg10573";
dmelr6.33_1	AUGUSTUS	exon	15680604	15680845	.	+	.	transcript_id "jg10573.t1"; gene_id "jg10573";
dmelr6.33_1	AUGUSTUS	intron	15680846	15680905	.	+	.	transcript_id "jg10573.t1"; gene_id "jg10573";
dmelr6.33_1	AUGUSTUS	CDS	15680906	15681642	0.99	+	1	transcript_id "jg10573.t1"; gene_id "jg10573";
dmelr6.33_1	AUGUSTUS	exon	15680906	15681642	.	+	.	transcript_id "jg10573.t1"; gene_id "jg10573";
dmelr6.33_1	AUGUSTUS	intron	15681643	15681697	.	+	.	transcript_id "jg10573.t1"; gene_id "jg10573";
dmelr6.33_1	AUGUSTUS	CDS	15681698	15681743	1	+	2	transcript_id "jg10573.t1"; gene_id "jg10573";
dmelr6.33_1	AUGUSTUS	exon	15681698	15681743	.	+	.	transcript_id "jg10573.t1"; gene_id "jg10573";
dmelr6.33_1	AUGUSTUS	intron	15681744	15681813	.	+	.	transcript_id "jg10573.t1"; gene_id "jg10573";
dmelr6.33_1	AUGUSTUS	CDS	15681814	15681944	1	+	1	transcript_id "jg10573.t1"; gene_id "jg10573";
dmelr6.33_1	AUGUSTUS	exon	15681814	15681944	.	+	.	transcript_id "jg10573.t1"; gene_id "jg10573";
dmelr6.33_1	AUGUSTUS	intron	15681945	15682011	.	+	.	transcript_id "jg10573.t1"; gene_id "jg10573";
dmelr6.33_1	AUGUSTUS	CDS	15682012	15682403	1	+	2	transcript_id "jg10573.t1"; gene_id "jg10573";
dmelr6.33_1	AUGUSTUS	exon	15682012	15682403	.	+	.	transcript_id "jg10573.t1"; gene_id "jg10573";
dmelr6.33_1	AUGUSTUS	stop_codon	15682401	15682403	.	+	0	transcript_id "jg10573.t1"; gene_id "jg10573";
dmelr6.33_1	ALN_BLOCK	exon	15682805	15684949	.	+	.	transcript_id "jg10574.t1"; gene_id "jg10574";
dmelr6.33_1	ALN_BLOCK	exon	15685311	15685719	.	+	.	transcript_id "jg10574.t1"; gene_id "jg10574";
dmelr6.33_1	ALN_BLOCK	exon	15686152	15687334	.	+	.	transcript_id "jg10574.t1"; gene_id "jg10574";
dmelr6.33_1	ALN_BLOCK	exon	15687435	15688980	.	-	.	transcript_id "jg10575.t1"; gene_id "jg10575";
dmelr6.33_1	ALN_BLOCK	exon	15689848	15690913	.	+	.	transcript_id "jg10576.t1"; gene_id "jg10576";
dmelr6.33_1	ALN_BLOCK	exon	15691152	15692175	.	+	.	transcript_id "jg10577.t1"; gene_id "jg10577";
dmelr6.33_1	ALN_BLOCK	exon	15692448	15693751	.	+	.	transcript_id "jg10578.t1"; gene_id "jg10578";
dmelr6.33_1	AUGUSTUS	start_codon	15694709	15694711	.	+	0	transcript_id "jg10579.t1"; gene_id "jg10579";
dmelr6.33_1	AUGUSTUS	CDS	15694709	15695140	0.68	+	0	transcript_id "jg10579.t1"; gene_id "jg10579";
dmelr6.33_1	AUGUSTUS	exon	15694709	15695140	.	+	.	transcript_id "jg10579.t1"; gene_id "jg10579";
dmelr6.33_1	AUGUSTUS	stop_codon	15695138	15695140	.	+	0	transcript_id "jg10579.t1"; gene_id "jg10579";
dmelr6.33_1	AUGUSTUS	start_codon	15695386	15695388	.	+	0	transcript_id "jg10580.t1"; gene_id "jg10580";
dmelr6.33_1	AUGUSTUS	CDS	15695386	15695608	1	+	0	transcript_id "jg10580.t1"; gene_id "jg10580";
dmelr6.33_1	AUGUSTUS	exon	15695386	15695608	.	+	.	transcript_id "jg10580.t1"; gene_id "jg10580";
dmelr6.33_1	AUGUSTUS	intron	15695609	15695718	.	+	.	transcript_id "jg10580.t1"; gene_id "jg10580";
dmelr6.33_1	AUGUSTUS	CDS	15695719	15695764	1	+	2	transcript_id "jg10580.t1"; gene_id "jg10580";
dmelr6.33_1	AUGUSTUS	exon	15695719	15695764	.	+	.	transcript_id "jg10580.t1"; gene_id "jg10580";
dmelr6.33_1	AUGUSTUS	intron	15695765	15695821	.	+	.	transcript_id "jg10580.t1"; gene_id "jg10580";
dmelr6.33_1	AUGUSTUS	CDS	15695822	15696000	1	+	1	transcript_id "jg10580.t1"; gene_id "jg10580";
dmelr6.33_1	AUGUSTUS	exon	15695822	15696000	.	+	.	transcript_id "jg10580.t1"; gene_id "jg10580";
dmelr6.33_1	AUGUSTUS	intron	15696001	15696062	.	+	.	transcript_id "jg10580.t1"; gene_id "jg10580";
dmelr6.33_1	AUGUSTUS	CDS	15696063	15696478	1	+	2	transcript_id "jg10580.t1"; gene_id "jg10580";
dmelr6.33_1	AUGUSTUS	exon	15696063	15696478	.	+	.	transcript_id "jg10580.t1"; gene_id "jg10580";
dmelr6.33_1	AUGUSTUS	stop_codon	15696476	15696478	.	+	0	transcript_id "jg10580.t1"; gene_id "jg10580";
dmelr6.33_1	AUGUSTUS	start_codon	15696820	15696822	.	+	0	transcript_id "jg10581.t1"; gene_id "jg10581";
dmelr6.33_1	AUGUSTUS	CDS	15696820	15697024	1	+	0	transcript_id "jg10581.t1"; gene_id "jg10581";
dmelr6.33_1	AUGUSTUS	exon	15696820	15697024	.	+	.	transcript_id "jg10581.t1"; gene_id "jg10581";
dmelr6.33_1	AUGUSTUS	intron	15697025	15697078	.	+	.	transcript_id "jg10581.t1"; gene_id "jg10581";
dmelr6.33_1	AUGUSTUS	CDS	15697079	15697124	1	+	2	transcript_id "jg10581.t1"; gene_id "jg10581";
dmelr6.33_1	AUGUSTUS	exon	15697079	15697124	.	+	.	transcript_id "jg10581.t1"; gene_id "jg10581";
dmelr6.33_1	AUGUSTUS	intron	15697125	15697200	.	+	.	transcript_id "jg10581.t1"; gene_id "jg10581";
dmelr6.33_1	AUGUSTUS	CDS	15697201	15697379	1	+	1	transcript_id "jg10581.t1"; gene_id "jg10581";
dmelr6.33_1	AUGUSTUS	exon	15697201	15697379	.	+	.	transcript_id "jg10581.t1"; gene_id "jg10581";
dmelr6.33_1	AUGUSTUS	intron	15697380	15697441	.	+	.	transcript_id "jg10581.t1"; gene_id "jg10581";
dmelr6.33_1	AUGUSTUS	CDS	15697442	15697914	1	+	2	transcript_id "jg10581.t1"; gene_id "jg10581";
dmelr6.33_1	AUGUSTUS	exon	15697442	15697914	.	+	.	transcript_id "jg10581.t1"; gene_id "jg10581";
dmelr6.33_1	AUGUSTUS	stop_codon	15697912	15697914	.	+	0	transcript_id "jg10581.t1"; gene_id "jg10581";
dmelr6.33_1	ALN_BLOCK	exon	15701214	15701675	.	-	.	transcript_id "jg10582.t1"; gene_id "jg10582";
dmelr6.33_1	ALN_BLOCK	exon	15732144	15761254	.	+	.	transcript_id "jg10583.t1"; gene_id "jg10583";
dmelr6.33_1	ALN_BLOCK	exon	15763193	15801705	.	-	.	transcript_id "jg10584.t1"; gene_id "jg10584";
dmelr6.33_1	ALN_BLOCK	exon	15801926	15803471	.	-	.	transcript_id "jg10584.t1"; gene_id "jg10584";
dmelr6.33_1	AUGUSTUS	stop_codon	15819228	15819230	.	-	0	transcript_id "jg10585.t1"; gene_id "jg10585";
dmelr6.33_1	AUGUSTUS	CDS	15819228	15819589	0.41	-	2	transcript_id "jg10585.t1"; gene_id "jg10585";
dmelr6.33_1	AUGUSTUS	exon	15819228	15819589	.	-	.	transcript_id "jg10585.t1"; gene_id "jg10585";
dmelr6.33_1	AUGUSTUS	intron	15819590	15819644	.	-	.	transcript_id "jg10585.t1"; gene_id "jg10585";
dmelr6.33_1	AUGUSTUS	CDS	15819645	15819772	1	-	1	transcript_id "jg10585.t1"; gene_id "jg10585";
dmelr6.33_1	AUGUSTUS	exon	15819645	15819772	.	-	.	transcript_id "jg10585.t1"; gene_id "jg10585";
dmelr6.33_1	AUGUSTUS	intron	15819773	15819843	.	-	.	transcript_id "jg10585.t1"; gene_id "jg10585";
dmelr6.33_1	AUGUSTUS	CDS	15819844	15819892	1	-	2	transcript_id "jg10585.t1"; gene_id "jg10585";
dmelr6.33_1	AUGUSTUS	exon	15819844	15819892	.	-	.	transcript_id "jg10585.t1"; gene_id "jg10585";
dmelr6.33_1	AUGUSTUS	intron	15819893	15819948	.	-	.	transcript_id "jg10585.t1"; gene_id "jg10585";
dmelr6.33_1	AUGUSTUS	CDS	15819949	15820467	1	-	2	transcript_id "jg10585.t1"; gene_id "jg10585";
dmelr6.33_1	AUGUSTUS	exon	15819949	15820467	.	-	.	transcript_id "jg10585.t1"; gene_id "jg10585";
dmelr6.33_1	AUGUSTUS	intron	15820468	15820556	.	-	.	transcript_id "jg10585.t1"; gene_id "jg10585";
dmelr6.33_1	AUGUSTUS	CDS	15820557	15820720	1	-	1	transcript_id "jg10585.t1"; gene_id "jg10585";
dmelr6.33_1	AUGUSTUS	exon	15820557	15820720	.	-	.	transcript_id "jg10585.t1"; gene_id "jg10585";
dmelr6.33_1	AUGUSTUS	intron	15820721	15820771	.	-	.	transcript_id "jg10585.t1"; gene_id "jg10585";
dmelr6.33_1	AUGUSTUS	CDS	15820772	15820817	1	-	2	transcript_id "jg10585.t1"; gene_id "jg10585";
dmelr6.33_1	AUGUSTUS	exon	15820772	15820817	.	-	.	transcript_id "jg10585.t1"; gene_id "jg10585";
dmelr6.33_1	AUGUSTUS	intron	15820818	15820886	.	-	.	transcript_id "jg10585.t1"; gene_id "jg10585";
dmelr6.33_1	AUGUSTUS	CDS	15820887	15821085	1	-	0	transcript_id "jg10585.t1"; gene_id "jg10585";
dmelr6.33_1	AUGUSTUS	exon	15820887	15821085	.	-	.	transcript_id "jg10585.t1"; gene_id "jg10585";
dmelr6.33_1	AUGUSTUS	start_codon	15821083	15821085	.	-	0	transcript_id "jg10585.t1"; gene_id "jg10585";
dmelr6.33_1	ALN_BLOCK	exon	15827030	15829267	.	-	.	transcript_id "jg10586.t1"; gene_id "jg10586";
dmelr6.33_1	ALN_BLOCK	exon	15829477	15831043	.	-	.	transcript_id "jg10586.t1"; gene_id "jg10586";
dmelr6.33_1	ALN_BLOCK	exon	15844218	15846146	.	-	.	transcript_id "jg10587.t1"; gene_id "jg10587";
dmelr6.33_1	ALN_BLOCK	exon	15849621	15853195	.	+	.	transcript_id "jg10588.t1"; gene_id "jg10588";
dmelr6.33_1	ALN_BLOCK	exon	15855961	15857513	.	+	.	transcript_id "jg10589.t1"; gene_id "jg10589";
dmelr6.33_1	ALN_BLOCK	exon	15857879	15860702	.	-	.	transcript_id "jg10590.t1"; gene_id "jg10590";
dmelr6.33_1	AUGUSTUS	stop_codon	15860744	15860746	.	-	0	transcript_id "jg10591.t1"; gene_id "jg10591";
dmelr6.33_1	AUGUSTUS	CDS	15860744	15860753	0.91	-	1	transcript_id "jg10591.t1"; gene_id "jg10591";
dmelr6.33_1	AUGUSTUS	exon	15860744	15860753	.	-	.	transcript_id "jg10591.t1"; gene_id "jg10591";
dmelr6.33_1	AUGUSTUS	intron	15860754	15861881	.	-	.	transcript_id "jg10591.t1"; gene_id "jg10591";
dmelr6.33_1	AUGUSTUS	CDS	15861882	15862084	0.91	-	0	transcript_id "jg10591.t1"; gene_id "jg10591";
dmelr6.33_1	AUGUSTUS	exon	15861882	15862084	.	-	.	transcript_id "jg10591.t1"; gene_id "jg10591";
dmelr6.33_1	AUGUSTUS	start_codon	15862082	15862084	.	-	0	transcript_id "jg10591.t1"; gene_id "jg10591";
dmelr6.33_1	ALN_BLOCK	exon	15864522	15869006	.	-	.	transcript_id "jg10592.t1"; gene_id "jg10592";
dmelr6.33_1	ALN_BLOCK	exon	15873379	15878036	.	-	.	transcript_id "jg10593.t1"; gene_id "jg10593";
dmelr6.33_1	ALN_BLOCK	exon	15878189	15890603	.	-	.	transcript_id "jg10593.t1"; gene_id "jg10593";
dmelr6.33_1	ALN_BLOCK	exon	15923183	15927555	.	-	.	transcript_id "jg10595.t1"; gene_id "jg10595";
dmelr6.33_1	ALN_BLOCK	exon	15932632	15934570	.	-	.	transcript_id "jg10596.t1"; gene_id "jg10596";
dmelr6.33_1	ALN_BLOCK	exon	15934896	15935840	.	+	.	transcript_id "jg10597.t1"; gene_id "jg10597";
dmelr6.33_1	ALN_BLOCK	exon	15936460	15939965	.	-	.	transcript_id "jg10598.t1"; gene_id "jg10598";
dmelr6.33_1	ALN_BLOCK	exon	15940701	15941483	.	-	.	transcript_id "jg10599.t1"; gene_id "jg10599";
dmelr6.33_1	ALN_BLOCK	exon	15945222	15946893	.	+	.	transcript_id "jg10600.t1"; gene_id "jg10600";
dmelr6.33_1	ALN_BLOCK	exon	15947257	15968277	.	-	.	transcript_id "jg10601.t1"; gene_id "jg10601";
dmelr6.33_1	ALN_BLOCK	exon	15955118	15956610	.	+	.	transcript_id "jg10602.t1"; gene_id "jg10602";
dmelr6.33_1	AUGUSTUS	stop_codon	15969014	15969016	.	-	0	transcript_id "jg10603.t1"; gene_id "jg10603";
dmelr6.33_1	AUGUSTUS	CDS	15969014	15974862	0.83	-	2	transcript_id "jg10603.t1"; gene_id "jg10603";
dmelr6.33_1	AUGUSTUS	exon	15969014	15974862	.	-	.	transcript_id "jg10603.t1"; gene_id "jg10603";
dmelr6.33_1	AUGUSTUS	stop_codon	15969014	15969016	.	-	0	transcript_id "jg10603.t2"; gene_id "jg10603";
dmelr6.33_1	AUGUSTUS	CDS	15969014	15974862	0.81	-	2	transcript_id "jg10603.t2"; gene_id "jg10603";
dmelr6.33_1	AUGUSTUS	exon	15969014	15974862	.	-	.	transcript_id "jg10603.t2"; gene_id "jg10603";
dmelr6.33_1	AUGUSTUS	intron	15974863	15975549	.	-	.	transcript_id "jg10603.t1"; gene_id "jg10603";
dmelr6.33_1	AUGUSTUS	intron	15974863	15975549	.	-	.	transcript_id "jg10603.t2"; gene_id "jg10603";
dmelr6.33_1	AUGUSTUS	CDS	15975550	15977400	0.81	-	2	transcript_id "jg10603.t1"; gene_id "jg10603";
dmelr6.33_1	AUGUSTUS	exon	15975550	15977400	.	-	.	transcript_id "jg10603.t1"; gene_id "jg10603";
dmelr6.33_1	AUGUSTUS	CDS	15975550	15977400	0.8	-	2	transcript_id "jg10603.t2"; gene_id "jg10603";
dmelr6.33_1	AUGUSTUS	exon	15975550	15977400	.	-	.	transcript_id "jg10603.t2"; gene_id "jg10603";
dmelr6.33_1	AUGUSTUS	intron	15977401	15978234	.	-	.	transcript_id "jg10603.t1"; gene_id "jg10603";
dmelr6.33_1	AUGUSTUS	intron	15977401	15978234	.	-	.	transcript_id "jg10603.t2"; gene_id "jg10603";
dmelr6.33_1	AUGUSTUS	CDS	15978235	15984006	0.3	-	2	transcript_id "jg10603.t1"; gene_id "jg10603";
dmelr6.33_1	AUGUSTUS	exon	15978235	15984006	.	-	.	transcript_id "jg10603.t1"; gene_id "jg10603";
dmelr6.33_1	AUGUSTUS	CDS	15978235	15984006	0.33	-	2	transcript_id "jg10603.t2"; gene_id "jg10603";
dmelr6.33_1	AUGUSTUS	exon	15978235	15984006	.	-	.	transcript_id "jg10603.t2"; gene_id "jg10603";
dmelr6.33_1	AUGUSTUS	intron	15984007	15984073	.	-	.	transcript_id "jg10603.t1"; gene_id "jg10603";
dmelr6.33_1	AUGUSTUS	intron	15984007	15984073	.	-	.	transcript_id "jg10603.t2"; gene_id "jg10603";
dmelr6.33_1	AUGUSTUS	CDS	15984074	15984286	1	-	2	transcript_id "jg10603.t1"; gene_id "jg10603";
dmelr6.33_1	AUGUSTUS	exon	15984074	15984286	.	-	.	transcript_id "jg10603.t1"; gene_id "jg10603";
dmelr6.33_1	AUGUSTUS	CDS	15984074	15984286	1	-	2	transcript_id "jg10603.t2"; gene_id "jg10603";
dmelr6.33_1	AUGUSTUS	exon	15984074	15984286	.	-	.	transcript_id "jg10603.t2"; gene_id "jg10603";
dmelr6.33_1	AUGUSTUS	intron	15984287	15984653	.	-	.	transcript_id "jg10603.t1"; gene_id "jg10603";
dmelr6.33_1	AUGUSTUS	intron	15984287	15984653	.	-	.	transcript_id "jg10603.t2"; gene_id "jg10603";
dmelr6.33_1	AUGUSTUS	CDS	15984654	15984745	1	-	1	transcript_id "jg10603.t1"; gene_id "jg10603";
dmelr6.33_1	AUGUSTUS	exon	15984654	15984745	.	-	.	transcript_id "jg10603.t1"; gene_id "jg10603";
dmelr6.33_1	AUGUSTUS	CDS	15984654	15984745	1	-	1	transcript_id "jg10603.t2"; gene_id "jg10603";
dmelr6.33_1	AUGUSTUS	exon	15984654	15984745	.	-	.	transcript_id "jg10603.t2"; gene_id "jg10603";
dmelr6.33_1	AUGUSTUS	intron	15984746	15984882	.	-	.	transcript_id "jg10603.t1"; gene_id "jg10603";
dmelr6.33_1	AUGUSTUS	intron	15984746	15984882	.	-	.	transcript_id "jg10603.t2"; gene_id "jg10603";
dmelr6.33_1	AUGUSTUS	CDS	15984883	15985367	1	-	0	transcript_id "jg10603.t1"; gene_id "jg10603";
dmelr6.33_1	AUGUSTUS	exon	15984883	15985367	.	-	.	transcript_id "jg10603.t1"; gene_id "jg10603";
dmelr6.33_1	AUGUSTUS	CDS	15984883	15985367	1	-	0	transcript_id "jg10603.t2"; gene_id "jg10603";
dmelr6.33_1	AUGUSTUS	exon	15984883	15985367	.	-	.	transcript_id "jg10603.t2"; gene_id "jg10603";
dmelr6.33_1	AUGUSTUS	intron	15985368	15985473	.	-	.	transcript_id "jg10603.t1"; gene_id "jg10603";
dmelr6.33_1	AUGUSTUS	intron	15985368	15985473	.	-	.	transcript_id "jg10603.t2"; gene_id "jg10603";
dmelr6.33_1	AUGUSTUS	CDS	15985474	15985765	1	-	1	transcript_id "jg10603.t1"; gene_id "jg10603";
dmelr6.33_1	AUGUSTUS	exon	15985474	15985765	.	-	.	transcript_id "jg10603.t1"; gene_id "jg10603";
dmelr6.33_1	AUGUSTUS	CDS	15985474	15985765	1	-	1	transcript_id "jg10603.t2"; gene_id "jg10603";
dmelr6.33_1	AUGUSTUS	exon	15985474	15985765	.	-	.	transcript_id "jg10603.t2"; gene_id "jg10603";
dmelr6.33_1	AUGUSTUS	intron	15985766	15987569	.	-	.	transcript_id "jg10603.t1"; gene_id "jg10603";
dmelr6.33_1	AUGUSTUS	intron	15985766	15985861	.	-	.	transcript_id "jg10603.t2"; gene_id "jg10603";
dmelr6.33_1	AUGUSTUS	CDS	15985862	15985953	1	-	0	transcript_id "jg10603.t2"; gene_id "jg10603";
dmelr6.33_1	AUGUSTUS	exon	15985862	15985953	.	-	.	transcript_id "jg10603.t2"; gene_id "jg10603";
dmelr6.33_1	AUGUSTUS	start_codon	15985951	15985953	.	-	0	transcript_id "jg10603.t2"; gene_id "jg10603";
dmelr6.33_1	AUGUSTUS	CDS	15987570	15987747	1	-	2	transcript_id "jg10603.t1"; gene_id "jg10603";
dmelr6.33_1	AUGUSTUS	exon	15987570	15987747	.	-	.	transcript_id "jg10603.t1"; gene_id "jg10603";
dmelr6.33_1	AUGUSTUS	intron	15987748	15988893	.	-	.	transcript_id "jg10603.t1"; gene_id "jg10603";
dmelr6.33_1	AUGUSTUS	CDS	15988894	15988924	1	-	0	transcript_id "jg10603.t1"; gene_id "jg10603";
dmelr6.33_1	AUGUSTUS	exon	15988894	15988924	.	-	.	transcript_id "jg10603.t1"; gene_id "jg10603";
dmelr6.33_1	AUGUSTUS	start_codon	15988922	15988924	.	-	0	transcript_id "jg10603.t1"; gene_id "jg10603";
dmelr6.33_1	ALN_BLOCK	exon	15989941	15991146	.	-	.	transcript_id "jg10604.t1"; gene_id "jg10604";
dmelr6.33_1	ALN_BLOCK	exon	15991494	15992272	.	-	.	transcript_id "jg10605.t1"; gene_id "jg10605";
dmelr6.33_1	ALN_BLOCK	exon	15992707	15993412	.	+	.	transcript_id "jg10606.t1"; gene_id "jg10606";
dmelr6.33_1	ALN_BLOCK	exon	15994228	15999963	.	-	.	transcript_id "jg10607.t1"; gene_id "jg10607";
dmelr6.33_1	ALN_BLOCK	exon	16001932	16006746	.	+	.	transcript_id "jg10608.t1"; gene_id "jg10608";
dmelr6.33_1	ALN_BLOCK	exon	16006954	16007567	.	-	.	transcript_id "jg10609.t1"; gene_id "jg10609";
dmelr6.33_1	ALN_BLOCK	exon	16009447	16011338	.	-	.	transcript_id "jg10610.t1"; gene_id "jg10610";
dmelr6.33_1	ALN_BLOCK	exon	16011993	16013536	.	+	.	transcript_id "jg10611.t1"; gene_id "jg10611";
dmelr6.33_1	ALN_BLOCK	exon	16013891	16014696	.	-	.	transcript_id "jg10612.t1"; gene_id "jg10612";
dmelr6.33_1	ALN_BLOCK	exon	16014978	16016030	.	+	.	transcript_id "jg10613.t1"; gene_id "jg10613";
dmelr6.33_1	ALN_BLOCK	exon	16016139	16017068	.	-	.	transcript_id "jg10614.t1"; gene_id "jg10614";
dmelr6.33_1	ALN_BLOCK	exon	16021904	16024392	.	+	.	transcript_id "jg10615.t1"; gene_id "jg10615";
dmelr6.33_1	ALN_BLOCK	exon	16024976	16027922	.	-	.	transcript_id "jg10616.t1"; gene_id "jg10616";
dmelr6.33_1	ALN_BLOCK	exon	16028607	16029987	.	+	.	transcript_id "jg10617.t1"; gene_id "jg10617";
dmelr6.33_1	ALN_BLOCK	exon	16038325	16045605	.	+	.	transcript_id "jg10618.t1"; gene_id "jg10618";
dmelr6.33_1	ALN_BLOCK	exon	16047794	16059326	.	+	.	transcript_id "jg10619.t1"; gene_id "jg10619";
dmelr6.33_1	ALN_BLOCK	exon	16083272	16089681	.	-	.	transcript_id "jg10623.t1"; gene_id "jg10623";
dmelr6.33_1	AUGUSTUS	start_codon	16094925	16094927	.	+	0	transcript_id "jg10624.t1"; gene_id "jg10624";
dmelr6.33_1	AUGUSTUS	CDS	16094925	16094980	0.45	+	0	transcript_id "jg10624.t1"; gene_id "jg10624";
dmelr6.33_1	AUGUSTUS	exon	16094925	16094980	.	+	.	transcript_id "jg10624.t1"; gene_id "jg10624";
dmelr6.33_1	AUGUSTUS	intron	16094981	16099078	.	+	.	transcript_id "jg10624.t1"; gene_id "jg10624";
dmelr6.33_1	AUGUSTUS	CDS	16099079	16099301	0.86	+	1	transcript_id "jg10624.t1"; gene_id "jg10624";
dmelr6.33_1	AUGUSTUS	exon	16099079	16099301	.	+	.	transcript_id "jg10624.t1"; gene_id "jg10624";
dmelr6.33_1	AUGUSTUS	stop_codon	16099299	16099301	.	+	0	transcript_id "jg10624.t1"; gene_id "jg10624";
dmelr6.33_1	ALN_BLOCK	exon	16099370	16102527	.	-	.	transcript_id "jg10625.t1"; gene_id "jg10625";
dmelr6.33_1	ALN_BLOCK	exon	16103619	16106051	.	+	.	transcript_id "jg10626.t1"; gene_id "jg10626";
dmelr6.33_1	ALN_BLOCK	exon	16108757	16109846	.	-	.	transcript_id "jg10627.t1"; gene_id "jg10627";
dmelr6.33_1	ALN_BLOCK	exon	16110620	16116743	.	+	.	transcript_id "jg10628.t1"; gene_id "jg10628";
dmelr6.33_1	ALN_BLOCK	exon	16117111	16119073	.	+	.	transcript_id "jg10629.t1"; gene_id "jg10629";
dmelr6.33_1	ALN_BLOCK	exon	16120432	16122642	.	+	.	transcript_id "jg10630.t1"; gene_id "jg10630";
dmelr6.33_1	ALN_BLOCK	exon	16123484	16124577	.	+	.	transcript_id "jg10631.t1"; gene_id "jg10631";
dmelr6.33_1	ALN_BLOCK	exon	16125377	16136958	.	+	.	transcript_id "jg10632.t1"; gene_id "jg10632";
dmelr6.33_1	ALN_BLOCK	exon	16138920	16141593	.	+	.	transcript_id "jg10633.t1"; gene_id "jg10633";
dmelr6.33_1	ALN_BLOCK	exon	16142288	16142832	.	+	.	transcript_id "jg10634.t1"; gene_id "jg10634";
dmelr6.33_1	ALN_BLOCK	exon	16143236	16145768	.	+	.	transcript_id "jg10635.t1"; gene_id "jg10635";
dmelr6.33_1	ALN_BLOCK	exon	16146382	16148657	.	-	.	transcript_id "jg10636.t1"; gene_id "jg10636";
dmelr6.33_1	ALN_BLOCK	exon	16149003	16149614	.	-	.	transcript_id "jg10637.t1"; gene_id "jg10637";
dmelr6.33_1	ALN_BLOCK	exon	16164227	16168855	.	+	.	transcript_id "jg10638.t1"; gene_id "jg10638";
dmelr6.33_1	ALN_BLOCK	exon	16169668	16170783	.	-	.	transcript_id "jg10639.t1"; gene_id "jg10639";
dmelr6.33_1	ALN_BLOCK	exon	16171242	16176653	.	-	.	transcript_id "jg10640.t1"; gene_id "jg10640";
dmelr6.33_1	ALN_BLOCK	exon	16182053	16183676	.	+	.	transcript_id "jg10641.t1"; gene_id "jg10641";
dmelr6.33_1	ALN_BLOCK	exon	16185164	16185985	.	-	.	transcript_id "jg10642.t1"; gene_id "jg10642";
dmelr6.33_1	ALN_BLOCK	exon	16186923	16193067	.	+	.	transcript_id "jg10643.t1"; gene_id "jg10643";
dmelr6.33_1	ALN_BLOCK	exon	16194435	16195909	.	-	.	transcript_id "jg10644.t1"; gene_id "jg10644";
dmelr6.33_1	ALN_BLOCK	exon	16196471	16196801	.	+	.	transcript_id "jg10645.t1"; gene_id "jg10645";
dmelr6.33_1	ALN_BLOCK	exon	16197781	16199177	.	+	.	transcript_id "jg10646.t1"; gene_id "jg10646";
dmelr6.33_1	ALN_BLOCK	exon	16199725	16202827	.	-	.	transcript_id "jg10647.t1"; gene_id "jg10647";
dmelr6.33_1	ALN_BLOCK	exon	16204297	16205965	.	-	.	transcript_id "jg10648.t1"; gene_id "jg10648";
dmelr6.33_1	ALN_BLOCK	exon	16222181	16222627	.	-	.	transcript_id "jg10649.t1"; gene_id "jg10649";
dmelr6.33_1	ALN_BLOCK	exon	16223297	16225167	.	-	.	transcript_id "jg10650.t1"; gene_id "jg10650";
dmelr6.33_1	ALN_BLOCK	exon	16226643	16229779	.	+	.	transcript_id "jg10651.t1"; gene_id "jg10651";
dmelr6.33_1	ALN_BLOCK	exon	16230308	16233986	.	+	.	transcript_id "jg10652.t1"; gene_id "jg10652";
dmelr6.33_1	ALN_BLOCK	exon	16234358	16234936	.	-	.	transcript_id "jg10653.t1"; gene_id "jg10653";
dmelr6.33_1	ALN_BLOCK	exon	16236856	16237344	.	+	.	transcript_id "jg10654.t1"; gene_id "jg10654";
dmelr6.33_1	ALN_BLOCK	exon	16238334	16238637	.	-	.	transcript_id "jg10655.t1"; gene_id "jg10655";
dmelr6.33_1	ALN_BLOCK	exon	16241027	16241835	.	-	.	transcript_id "jg10656.t1"; gene_id "jg10656";
dmelr6.33_1	ALN_BLOCK	exon	16243932	16249604	.	-	.	transcript_id "jg10657.t1"; gene_id "jg10657";
dmelr6.33_1	AUGUSTUS	stop_codon	16254410	16254412	.	-	0	transcript_id "jg10658.t1"; gene_id "jg10658";
dmelr6.33_1	AUGUSTUS	CDS	16254410	16254920	0.46	-	1	transcript_id "jg10658.t1"; gene_id "jg10658";
dmelr6.33_1	AUGUSTUS	exon	16254410	16254920	.	-	.	transcript_id "jg10658.t1"; gene_id "jg10658";
dmelr6.33_1	AUGUSTUS	intron	16254921	16255215	.	-	.	transcript_id "jg10658.t1"; gene_id "jg10658";
dmelr6.33_1	AUGUSTUS	CDS	16255216	16255316	1	-	0	transcript_id "jg10658.t1"; gene_id "jg10658";
dmelr6.33_1	AUGUSTUS	exon	16255216	16255316	.	-	.	transcript_id "jg10658.t1"; gene_id "jg10658";
dmelr6.33_1	AUGUSTUS	start_codon	16255314	16255316	.	-	0	transcript_id "jg10658.t1"; gene_id "jg10658";
dmelr6.33_1	ALN_BLOCK	exon	16262354	16264500	.	-	.	transcript_id "jg10660.t1"; gene_id "jg10660";
dmelr6.33_1	ALN_BLOCK	exon	16264747	16266874	.	+	.	transcript_id "jg10661.t1"; gene_id "jg10661";
dmelr6.33_1	ALN_BLOCK	exon	16267264	16271485	.	-	.	transcript_id "jg10662.t1"; gene_id "jg10662";
dmelr6.33_1	AUGUSTUS	start_codon	16272312	16272314	.	+	0	transcript_id "jg10663.t1"; gene_id "jg10663";
dmelr6.33_1	AUGUSTUS	CDS	16272312	16272641	1	+	0	transcript_id "jg10663.t1"; gene_id "jg10663";
dmelr6.33_1	AUGUSTUS	exon	16272312	16272641	.	+	.	transcript_id "jg10663.t1"; gene_id "jg10663";
dmelr6.33_1	AUGUSTUS	intron	16272642	16272704	.	+	.	transcript_id "jg10663.t1"; gene_id "jg10663";
dmelr6.33_1	AUGUSTUS	CDS	16272705	16274439	0.59	+	0	transcript_id "jg10663.t1"; gene_id "jg10663";
dmelr6.33_1	AUGUSTUS	exon	16272705	16274439	.	+	.	transcript_id "jg10663.t1"; gene_id "jg10663";
dmelr6.33_1	AUGUSTUS	intron	16274440	16276390	.	+	.	transcript_id "jg10663.t1"; gene_id "jg10663";
dmelr6.33_1	AUGUSTUS	CDS	16276391	16276536	0.78	+	2	transcript_id "jg10663.t1"; gene_id "jg10663";
dmelr6.33_1	AUGUSTUS	exon	16276391	16276536	.	+	.	transcript_id "jg10663.t1"; gene_id "jg10663";
dmelr6.33_1	AUGUSTUS	intron	16276537	16276589	.	+	.	transcript_id "jg10663.t1"; gene_id "jg10663";
dmelr6.33_1	AUGUSTUS	CDS	16276590	16277267	1	+	0	transcript_id "jg10663.t1"; gene_id "jg10663";
dmelr6.33_1	AUGUSTUS	exon	16276590	16277267	.	+	.	transcript_id "jg10663.t1"; gene_id "jg10663";
dmelr6.33_1	AUGUSTUS	stop_codon	16277265	16277267	.	+	0	transcript_id "jg10663.t1"; gene_id "jg10663";
dmelr6.33_1	ALN_BLOCK	exon	16277789	16278358	.	-	.	transcript_id "jg10664.t1"; gene_id "jg10664";
dmelr6.33_1	AUGUSTUS	start_codon	16278538	16278540	.	+	0	transcript_id "jg10665.t1"; gene_id "jg10665";
dmelr6.33_1	AUGUSTUS	CDS	16278538	16278572	0.95	+	0	transcript_id "jg10665.t1"; gene_id "jg10665";
dmelr6.33_1	AUGUSTUS	exon	16278538	16278572	.	+	.	transcript_id "jg10665.t1"; gene_id "jg10665";
dmelr6.33_1	AUGUSTUS	intron	16278573	16280179	.	+	.	transcript_id "jg10665.t1"; gene_id "jg10665";
dmelr6.33_1	AUGUSTUS	CDS	16280180	16280348	0.97	+	1	transcript_id "jg10665.t1"; gene_id "jg10665";
dmelr6.33_1	AUGUSTUS	exon	16280180	16280348	.	+	.	transcript_id "jg10665.t1"; gene_id "jg10665";
dmelr6.33_1	AUGUSTUS	stop_codon	16280346	16280348	.	+	0	transcript_id "jg10665.t1"; gene_id "jg10665";
dmelr6.33_1	AUGUSTUS	start_codon	16281022	16281024	.	+	0	transcript_id "jg10666.t1"; gene_id "jg10666";
dmelr6.33_1	AUGUSTUS	CDS	16281022	16281303	1	+	0	transcript_id "jg10666.t1"; gene_id "jg10666";
dmelr6.33_1	AUGUSTUS	exon	16281022	16281303	.	+	.	transcript_id "jg10666.t1"; gene_id "jg10666";
dmelr6.33_1	AUGUSTUS	intron	16281304	16281518	.	+	.	transcript_id "jg10666.t1"; gene_id "jg10666";
dmelr6.33_1	AUGUSTUS	CDS	16281519	16281551	1	+	0	transcript_id "jg10666.t1"; gene_id "jg10666";
dmelr6.33_1	AUGUSTUS	exon	16281519	16281551	.	+	.	transcript_id "jg10666.t1"; gene_id "jg10666";
dmelr6.33_1	AUGUSTUS	stop_codon	16281549	16281551	.	+	0	transcript_id "jg10666.t1"; gene_id "jg10666";
dmelr6.33_1	ALN_BLOCK	exon	16281725	16282861	.	-	.	transcript_id "jg10667.t1"; gene_id "jg10667";
dmelr6.33_1	ALN_BLOCK	exon	16283435	16287450	.	+	.	transcript_id "jg10668.t1"; gene_id "jg10668";
dmelr6.33_1	ALN_BLOCK	exon	16287646	16288140	.	-	.	transcript_id "jg10669.t1"; gene_id "jg10669";
dmelr6.33_1	ALN_BLOCK	exon	16288271	16288924	.	-	.	transcript_id "jg10670.t1"; gene_id "jg10670";
dmelr6.33_1	ALN_BLOCK	exon	16289372	16291210	.	+	.	transcript_id "jg10671.t1"; gene_id "jg10671";
dmelr6.33_1	AUGUSTUS	start_codon	16291545	16291547	.	+	0	transcript_id "jg10672.t1"; gene_id "jg10672";
dmelr6.33_1	AUGUSTUS	CDS	16291545	16291718	0.9	+	0	transcript_id "jg10672.t1"; gene_id "jg10672";
dmelr6.33_1	AUGUSTUS	exon	16291545	16291718	.	+	.	transcript_id "jg10672.t1"; gene_id "jg10672";
dmelr6.33_1	AUGUSTUS	intron	16291719	16291773	.	+	.	transcript_id "jg10672.t1"; gene_id "jg10672";
dmelr6.33_1	AUGUSTUS	CDS	16291774	16291812	1	+	0	transcript_id "jg10672.t1"; gene_id "jg10672";
dmelr6.33_1	AUGUSTUS	exon	16291774	16291812	.	+	.	transcript_id "jg10672.t1"; gene_id "jg10672";
dmelr6.33_1	AUGUSTUS	stop_codon	16291810	16291812	.	+	0	transcript_id "jg10672.t1"; gene_id "jg10672";
dmelr6.33_1	ALN_BLOCK	exon	16291815	16292255	.	+	.	transcript_id "jg10673.t1"; gene_id "jg10673";
dmelr6.33_1	ALN_BLOCK	exon	16292310	16294034	.	-	.	transcript_id "jg10674.t1"; gene_id "jg10674";
dmelr6.33_1	ALN_BLOCK	exon	16294521	16297058	.	+	.	transcript_id "jg10675.t1"; gene_id "jg10675";
dmelr6.33_1	AUGUSTUS	stop_codon	16303890	16303892	.	-	0	transcript_id "jg10676.t1"; gene_id "jg10676";
dmelr6.33_1	AUGUSTUS	CDS	16303890	16304063	0.79	-	0	transcript_id "jg10676.t1"; gene_id "jg10676";
dmelr6.33_1	AUGUSTUS	exon	16303890	16304063	.	-	.	transcript_id "jg10676.t1"; gene_id "jg10676";
dmelr6.33_1	AUGUSTUS	intron	16304064	16305328	.	-	.	transcript_id "jg10676.t1"; gene_id "jg10676";
dmelr6.33_1	AUGUSTUS	CDS	16305329	16305397	0.34	-	0	transcript_id "jg10676.t1"; gene_id "jg10676";
dmelr6.33_1	AUGUSTUS	exon	16305329	16305397	.	-	.	transcript_id "jg10676.t1"; gene_id "jg10676";
dmelr6.33_1	AUGUSTUS	start_codon	16305395	16305397	.	-	0	transcript_id "jg10676.t1"; gene_id "jg10676";
dmelr6.33_1	AUGUSTUS	stop_codon	16306599	16306601	.	-	0	transcript_id "jg10677.t1"; gene_id "jg10677";
dmelr6.33_1	AUGUSTUS	CDS	16306599	16307069	1	-	0	transcript_id "jg10677.t1"; gene_id "jg10677";
dmelr6.33_1	AUGUSTUS	exon	16306599	16307069	.	-	.	transcript_id "jg10677.t1"; gene_id "jg10677";
dmelr6.33_1	AUGUSTUS	start_codon	16307067	16307069	.	-	0	transcript_id "jg10677.t1"; gene_id "jg10677";
dmelr6.33_1	ALN_BLOCK	exon	16309567	16316576	.	+	.	transcript_id "jg10678.t1"; gene_id "jg10678";
dmelr6.33_1	ALN_BLOCK	exon	16316685	16320657	.	-	.	transcript_id "jg10679.t1"; gene_id "jg10679";
dmelr6.33_1	AUGUSTUS	stop_codon	16321194	16321196	.	-	0	transcript_id "jg10680.t1"; gene_id "jg10680";
dmelr6.33_1	AUGUSTUS	CDS	16321194	16321286	0.53	-	0	transcript_id "jg10680.t1"; gene_id "jg10680";
dmelr6.33_1	AUGUSTUS	exon	16321194	16321286	.	-	.	transcript_id "jg10680.t1"; gene_id "jg10680";
dmelr6.33_1	AUGUSTUS	intron	16321287	16321462	.	-	.	transcript_id "jg10680.t1"; gene_id "jg10680";
dmelr6.33_1	AUGUSTUS	CDS	16321463	16321513	0.82	-	0	transcript_id "jg10680.t1"; gene_id "jg10680";
dmelr6.33_1	AUGUSTUS	exon	16321463	16321513	.	-	.	transcript_id "jg10680.t1"; gene_id "jg10680";
dmelr6.33_1	AUGUSTUS	intron	16321514	16321569	.	-	.	transcript_id "jg10680.t1"; gene_id "jg10680";
dmelr6.33_1	AUGUSTUS	CDS	16321570	16321818	0.89	-	0	transcript_id "jg10680.t1"; gene_id "jg10680";
dmelr6.33_1	AUGUSTUS	exon	16321570	16321818	.	-	.	transcript_id "jg10680.t1"; gene_id "jg10680";
dmelr6.33_1	AUGUSTUS	intron	16321819	16321872	.	-	.	transcript_id "jg10680.t1"; gene_id "jg10680";
dmelr6.33_1	AUGUSTUS	CDS	16321873	16321896	0.98	-	0	transcript_id "jg10680.t1"; gene_id "jg10680";
dmelr6.33_1	AUGUSTUS	exon	16321873	16321896	.	-	.	transcript_id "jg10680.t1"; gene_id "jg10680";
dmelr6.33_1	AUGUSTUS	start_codon	16321894	16321896	.	-	0	transcript_id "jg10680.t1"; gene_id "jg10680";
dmelr6.33_1	ALN_BLOCK	exon	16322332	16324513	.	+	.	transcript_id "jg10681.t1"; gene_id "jg10681";
dmelr6.33_1	ALN_BLOCK	exon	16325966	16333412	.	-	.	transcript_id "jg10682.t1"; gene_id "jg10682";
dmelr6.33_1	ALN_BLOCK	exon	16339480	16340877	.	+	.	transcript_id "jg10683.t1"; gene_id "jg10683";
dmelr6.33_1	ALN_BLOCK	exon	16341390	16343186	.	-	.	transcript_id "jg10684.t1"; gene_id "jg10684";
dmelr6.33_1	ALN_BLOCK	exon	16344581	16345765	.	+	.	transcript_id "jg10685.t1"; gene_id "jg10685";
dmelr6.33_1	ALN_BLOCK	exon	16345875	16347395	.	-	.	transcript_id "jg10686.t1"; gene_id "jg10686";
dmelr6.33_1	ALN_BLOCK	exon	16347669	16348466	.	-	.	transcript_id "jg10687.t1"; gene_id "jg10687";
dmelr6.33_1	AUGUSTUS	stop_codon	16354238	16354240	.	-	0	transcript_id "jg10688.t1"; gene_id "jg10688";
dmelr6.33_1	AUGUSTUS	CDS	16354238	16354629	1	-	2	transcript_id "jg10688.t1"; gene_id "jg10688";
dmelr6.33_1	AUGUSTUS	exon	16354238	16354629	.	-	.	transcript_id "jg10688.t1"; gene_id "jg10688";
dmelr6.33_1	AUGUSTUS	intron	16354630	16354693	.	-	.	transcript_id "jg10688.t1"; gene_id "jg10688";
dmelr6.33_1	AUGUSTUS	CDS	16354694	16354848	1	-	1	transcript_id "jg10688.t1"; gene_id "jg10688";
dmelr6.33_1	AUGUSTUS	exon	16354694	16354848	.	-	.	transcript_id "jg10688.t1"; gene_id "jg10688";
dmelr6.33_1	AUGUSTUS	intron	16354849	16354905	.	-	.	transcript_id "jg10688.t1"; gene_id "jg10688";
dmelr6.33_1	AUGUSTUS	CDS	16354906	16354951	1	-	2	transcript_id "jg10688.t1"; gene_id "jg10688";
dmelr6.33_1	AUGUSTUS	exon	16354906	16354951	.	-	.	transcript_id "jg10688.t1"; gene_id "jg10688";
dmelr6.33_1	AUGUSTUS	intron	16354952	16355013	.	-	.	transcript_id "jg10688.t1"; gene_id "jg10688";
dmelr6.33_1	AUGUSTUS	CDS	16355014	16355215	0.98	-	0	transcript_id "jg10688.t1"; gene_id "jg10688";
dmelr6.33_1	AUGUSTUS	exon	16355014	16355215	.	-	.	transcript_id "jg10688.t1"; gene_id "jg10688";
dmelr6.33_1	AUGUSTUS	start_codon	16355213	16355215	.	-	0	transcript_id "jg10688.t1"; gene_id "jg10688";
dmelr6.33_1	ALN_BLOCK	exon	16359853	16363324	.	+	.	transcript_id "jg10689.t1"; gene_id "jg10689";
dmelr6.33_1	ALN_BLOCK	exon	16363644	16364198	.	-	.	transcript_id "jg10690.t1"; gene_id "jg10690";
dmelr6.33_1	ALN_BLOCK	exon	16380558	16381152	.	+	.	transcript_id "jg10691.t1"; gene_id "jg10691";
dmelr6.33_1	ALN_BLOCK	exon	16399238	16399510	.	+	.	transcript_id "jg10692.t1"; gene_id "jg10692";
dmelr6.33_1	ALN_BLOCK	exon	16415081	16417096	.	-	.	transcript_id "jg10694.t1"; gene_id "jg10694";
dmelr6.33_1	ALN_BLOCK	exon	16417184	16419189	.	-	.	transcript_id "jg10695.t1"; gene_id "jg10695";
dmelr6.33_1	ALN_BLOCK	exon	16420232	16428782	.	+	.	transcript_id "jg10696.t1"; gene_id "jg10696";
dmelr6.33_1	ALN_BLOCK	exon	16432313	16433132	.	+	.	transcript_id "jg10697.t1"; gene_id "jg10697";
dmelr6.33_1	ALN_BLOCK	exon	16433896	16435797	.	-	.	transcript_id "jg10698.t1"; gene_id "jg10698";
dmelr6.33_1	ALN_BLOCK	exon	16443250	16444776	.	+	.	transcript_id "jg10699.t1"; gene_id "jg10699";
dmelr6.33_1	ALN_BLOCK	exon	16446272	16447351	.	+	.	transcript_id "jg10700.t1"; gene_id "jg10700";
dmelr6.33_1	AUGUSTUS	start_codon	16466688	16466690	.	+	0	transcript_id "jg10702.t1"; gene_id "jg10702";
dmelr6.33_1	AUGUSTUS	CDS	16466688	16466945	1	+	0	transcript_id "jg10702.t1"; gene_id "jg10702";
dmelr6.33_1	AUGUSTUS	exon	16466688	16466945	.	+	.	transcript_id "jg10702.t1"; gene_id "jg10702";
dmelr6.33_1	AUGUSTUS	intron	16466946	16467022	.	+	.	transcript_id "jg10702.t1"; gene_id "jg10702";
dmelr6.33_1	AUGUSTUS	CDS	16467023	16467199	1	+	0	transcript_id "jg10702.t1"; gene_id "jg10702";
dmelr6.33_1	AUGUSTUS	exon	16467023	16467199	.	+	.	transcript_id "jg10702.t1"; gene_id "jg10702";
dmelr6.33_1	AUGUSTUS	intron	16467200	16467255	.	+	.	transcript_id "jg10702.t1"; gene_id "jg10702";
dmelr6.33_1	AUGUSTUS	CDS	16467256	16467424	0.93	+	0	transcript_id "jg10702.t1"; gene_id "jg10702";
dmelr6.33_1	AUGUSTUS	exon	16467256	16467424	.	+	.	transcript_id "jg10702.t1"; gene_id "jg10702";
dmelr6.33_1	AUGUSTUS	intron	16467425	16467475	.	+	.	transcript_id "jg10702.t1"; gene_id "jg10702";
dmelr6.33_1	AUGUSTUS	CDS	16467476	16467522	0.99	+	2	transcript_id "jg10702.t1"; gene_id "jg10702";
dmelr6.33_1	AUGUSTUS	exon	16467476	16467522	.	+	.	transcript_id "jg10702.t1"; gene_id "jg10702";
dmelr6.33_1	AUGUSTUS	stop_codon	16467520	16467522	.	+	0	transcript_id "jg10702.t1"; gene_id "jg10702";
dmelr6.33_1	ALN_BLOCK	exon	16468391	16468922	.	+	.	transcript_id "jg10701.t1"; gene_id "jg10701";
dmelr6.33_1	ALN_BLOCK	exon	16484841	16485540	.	-	.	transcript_id "jg10703.t1"; gene_id "jg10703";
dmelr6.33_1	ALN_BLOCK	exon	16491317	16493000	.	+	.	transcript_id "jg10704.t1"; gene_id "jg10704";
dmelr6.33_1	ALN_BLOCK	exon	16496979	16499349	.	-	.	transcript_id "jg10705.t1"; gene_id "jg10705";
dmelr6.33_1	ALN_BLOCK	exon	16517176	16532400	.	+	.	transcript_id "jg10706.t1"; gene_id "jg10706";
dmelr6.33_1	ALN_BLOCK	exon	16535197	16536777	.	+	.	transcript_id "jg10707.t1"; gene_id "jg10707";
dmelr6.33_1	ALN_BLOCK	exon	16554633	16556729	.	+	.	transcript_id "jg10708.t1"; gene_id "jg10708";
dmelr6.33_1	ALN_BLOCK	exon	16559388	16561370	.	-	.	transcript_id "jg10709.t1"; gene_id "jg10709";
dmelr6.33_1	ALN_BLOCK	exon	16566936	16570052	.	+	.	transcript_id "jg10710.t1"; gene_id "jg10710";
dmelr6.33_1	ALN_BLOCK	exon	16570259	16571197	.	-	.	transcript_id "jg10711.t1"; gene_id "jg10711";
dmelr6.33_1	ALN_BLOCK	exon	16572108	16573820	.	+	.	transcript_id "jg10712.t1"; gene_id "jg10712";
dmelr6.33_1	ALN_BLOCK	exon	16574901	16576293	.	-	.	transcript_id "jg10713.t1"; gene_id "jg10713";
dmelr6.33_1	ALN_BLOCK	exon	16580913	16581691	.	+	.	transcript_id "jg10714.t1"; gene_id "jg10714";
dmelr6.33_1	ALN_BLOCK	exon	16581960	16585035	.	+	.	transcript_id "jg10714.t1"; gene_id "jg10714";
dmelr6.33_1	ALN_BLOCK	exon	16586223	16586564	.	+	.	transcript_id "jg10715.t1"; gene_id "jg10715";
dmelr6.33_1	ALN_BLOCK	exon	16587294	16589048	.	-	.	transcript_id "jg10716.t1"; gene_id "jg10716";
dmelr6.33_1	ALN_BLOCK	exon	16589622	16594090	.	-	.	transcript_id "jg10717.t1"; gene_id "jg10717";
dmelr6.33_1	ALN_BLOCK	exon	16595420	16598197	.	-	.	transcript_id "jg10718.t1"; gene_id "jg10718";
dmelr6.33_1	ALN_BLOCK	exon	16598968	16600278	.	+	.	transcript_id "jg10719.t1"; gene_id "jg10719";
dmelr6.33_1	ALN_BLOCK	exon	16619273	16623362	.	+	.	transcript_id "jg10720.t1"; gene_id "jg10720";
dmelr6.33_1	ALN_BLOCK	exon	16629073	16634653	.	-	.	transcript_id "jg10721.t1"; gene_id "jg10721";
dmelr6.33_1	AUGUSTUS	stop_codon	16641016	16641018	.	-	0	transcript_id "jg10722.t1"; gene_id "jg10722";
dmelr6.33_1	AUGUSTUS	CDS	16641016	16641276	0.85	-	0	transcript_id "jg10722.t1"; gene_id "jg10722";
dmelr6.33_1	AUGUSTUS	exon	16641016	16641276	.	-	.	transcript_id "jg10722.t1"; gene_id "jg10722";
dmelr6.33_1	AUGUSTUS	start_codon	16641274	16641276	.	-	0	transcript_id "jg10722.t1"; gene_id "jg10722";
dmelr6.33_1	ALN_BLOCK	exon	16642952	16648779	.	+	.	transcript_id "jg10723.t1"; gene_id "jg10723";
dmelr6.33_1	ALN_BLOCK	exon	16651160	16652697	.	-	.	transcript_id "jg10724.t1"; gene_id "jg10724";
dmelr6.33_1	ALN_BLOCK	exon	16653646	16655046	.	-	.	transcript_id "jg10725.t1"; gene_id "jg10725";
dmelr6.33_1	ALN_BLOCK	exon	16655757	16658849	.	-	.	transcript_id "jg10726.t1"; gene_id "jg10726";
dmelr6.33_1	ALN_BLOCK	exon	16670485	16671583	.	+	.	transcript_id "jg10727.t1"; gene_id "jg10727";
dmelr6.33_1	ALN_BLOCK	exon	16672052	16672825	.	+	.	transcript_id "jg10728.t1"; gene_id "jg10728";
dmelr6.33_1	ALN_BLOCK	exon	16678375	16681187	.	-	.	transcript_id "jg10729.t1"; gene_id "jg10729";
dmelr6.33_1	ALN_BLOCK	exon	16691770	16693638	.	+	.	transcript_id "jg10730.t1"; gene_id "jg10730";
dmelr6.33_1	ALN_BLOCK	exon	16697971	16705899	.	-	.	transcript_id "jg10731.t1"; gene_id "jg10731";
dmelr6.33_1	ALN_BLOCK	exon	16745756	16746483	.	-	.	transcript_id "jg10732.t1"; gene_id "jg10732";
dmelr6.33_1	AUGUSTUS	stop_codon	16748130	16748132	.	-	0	transcript_id "jg10733.t1"; gene_id "jg10733";
dmelr6.33_1	AUGUSTUS	CDS	16748130	16748453	1	-	0	transcript_id "jg10733.t1"; gene_id "jg10733";
dmelr6.33_1	AUGUSTUS	exon	16748130	16748453	.	-	.	transcript_id "jg10733.t1"; gene_id "jg10733";
dmelr6.33_1	AUGUSTUS	intron	16748454	16748505	.	-	.	transcript_id "jg10733.t1"; gene_id "jg10733";
dmelr6.33_1	AUGUSTUS	CDS	16748506	16748547	1	-	0	transcript_id "jg10733.t1"; gene_id "jg10733";
dmelr6.33_1	AUGUSTUS	exon	16748506	16748547	.	-	.	transcript_id "jg10733.t1"; gene_id "jg10733";
dmelr6.33_1	AUGUSTUS	start_codon	16748545	16748547	.	-	0	transcript_id "jg10733.t1"; gene_id "jg10733";
dmelr6.33_1	AUGUSTUS	stop_codon	16748967	16748969	.	-	0	transcript_id "jg10734.t1"; gene_id "jg10734";
dmelr6.33_1	AUGUSTUS	CDS	16748967	16749323	1	-	0	transcript_id "jg10734.t1"; gene_id "jg10734";
dmelr6.33_1	AUGUSTUS	exon	16748967	16749323	.	-	.	transcript_id "jg10734.t1"; gene_id "jg10734";
dmelr6.33_1	AUGUSTUS	intron	16749324	16749379	.	-	.	transcript_id "jg10734.t1"; gene_id "jg10734";
dmelr6.33_1	AUGUSTUS	CDS	16749380	16749421	1	-	0	transcript_id "jg10734.t1"; gene_id "jg10734";
dmelr6.33_1	AUGUSTUS	exon	16749380	16749421	.	-	.	transcript_id "jg10734.t1"; gene_id "jg10734";
dmelr6.33_1	AUGUSTUS	start_codon	16749419	16749421	.	-	0	transcript_id "jg10734.t1"; gene_id "jg10734";
dmelr6.33_1	ALN_BLOCK	exon	16753441	16763297	.	-	.	transcript_id "jg10735.t1"; gene_id "jg10735";
dmelr6.33_1	ALN_BLOCK	exon	16766869	16769124	.	+	.	transcript_id "jg10736.t1"; gene_id "jg10736";
dmelr6.33_1	ALN_BLOCK	exon	16773020	16773789	.	-	.	transcript_id "jg10737.t1"; gene_id "jg10737";
dmelr6.33_1	ALN_BLOCK	exon	16774420	16775550	.	+	.	transcript_id "jg10738.t1"; gene_id "jg10738";
dmelr6.33_1	AUGUSTUS	start_codon	16778365	16778367	.	+	0	transcript_id "jg10739.t1"; gene_id "jg10739";
dmelr6.33_1	AUGUSTUS	CDS	16778365	16778534	1	+	0	transcript_id "jg10739.t1"; gene_id "jg10739";
dmelr6.33_1	AUGUSTUS	exon	16778365	16778534	.	+	.	transcript_id "jg10739.t1"; gene_id "jg10739";
dmelr6.33_1	AUGUSTUS	intron	16778535	16778589	.	+	.	transcript_id "jg10739.t1"; gene_id "jg10739";
dmelr6.33_1	AUGUSTUS	CDS	16778590	16778684	1	+	1	transcript_id "jg10739.t1"; gene_id "jg10739";
dmelr6.33_1	AUGUSTUS	exon	16778590	16778684	.	+	.	transcript_id "jg10739.t1"; gene_id "jg10739";
dmelr6.33_1	AUGUSTUS	intron	16778685	16778739	.	+	.	transcript_id "jg10739.t1"; gene_id "jg10739";
dmelr6.33_1	AUGUSTUS	CDS	16778740	16778933	1	+	2	transcript_id "jg10739.t1"; gene_id "jg10739";
dmelr6.33_1	AUGUSTUS	exon	16778740	16778933	.	+	.	transcript_id "jg10739.t1"; gene_id "jg10739";
dmelr6.33_1	AUGUSTUS	stop_codon	16778931	16778933	.	+	0	transcript_id "jg10739.t1"; gene_id "jg10739";
dmelr6.33_1	AUGUSTUS	start_codon	16780548	16780550	.	+	0	transcript_id "jg10740.t1"; gene_id "jg10740";
dmelr6.33_1	AUGUSTUS	CDS	16780548	16781567	1	+	0	transcript_id "jg10740.t1"; gene_id "jg10740";
dmelr6.33_1	AUGUSTUS	exon	16780548	16781567	.	+	.	transcript_id "jg10740.t1"; gene_id "jg10740";
dmelr6.33_1	AUGUSTUS	intron	16781568	16781906	.	+	.	transcript_id "jg10740.t1"; gene_id "jg10740";
dmelr6.33_1	AUGUSTUS	CDS	16781907	16782041	1	+	0	transcript_id "jg10740.t1"; gene_id "jg10740";
dmelr6.33_1	AUGUSTUS	exon	16781907	16782041	.	+	.	transcript_id "jg10740.t1"; gene_id "jg10740";
dmelr6.33_1	AUGUSTUS	intron	16782042	16782168	.	+	.	transcript_id "jg10740.t1"; gene_id "jg10740";
dmelr6.33_1	AUGUSTUS	CDS	16782169	16782876	1	+	0	transcript_id "jg10740.t1"; gene_id "jg10740";
dmelr6.33_1	AUGUSTUS	exon	16782169	16782876	.	+	.	transcript_id "jg10740.t1"; gene_id "jg10740";
dmelr6.33_1	AUGUSTUS	stop_codon	16782874	16782876	.	+	0	transcript_id "jg10740.t1"; gene_id "jg10740";
dmelr6.33_1	ALN_BLOCK	exon	16788201	16791351	.	+	.	transcript_id "jg10741.t1"; gene_id "jg10741";
dmelr6.33_1	ALN_BLOCK	exon	16792657	16793080	.	+	.	transcript_id "jg10742.t1"; gene_id "jg10742";
dmelr6.33_1	ALN_BLOCK	exon	16793308	16796259	.	-	.	transcript_id "jg10743.t1"; gene_id "jg10743";
dmelr6.33_1	ALN_BLOCK	exon	16816614	16817417	.	+	.	transcript_id "jg10744.t1"; gene_id "jg10744";
dmelr6.33_1	ALN_BLOCK	exon	16825600	16826575	.	+	.	transcript_id "jg10745.t1"; gene_id "jg10745";
dmelr6.33_1	AUGUSTUS	start_codon	16826898	16826900	.	+	0	transcript_id "jg10746.t1"; gene_id "jg10746";
dmelr6.33_1	AUGUSTUS	CDS	16826898	16826985	1	+	0	transcript_id "jg10746.t1"; gene_id "jg10746";
dmelr6.33_1	AUGUSTUS	exon	16826898	16826985	.	+	.	transcript_id "jg10746.t1"; gene_id "jg10746";
dmelr6.33_1	AUGUSTUS	intron	16826986	16827041	.	+	.	transcript_id "jg10746.t1"; gene_id "jg10746";
dmelr6.33_1	AUGUSTUS	CDS	16827042	16827159	1	+	2	transcript_id "jg10746.t1"; gene_id "jg10746";
dmelr6.33_1	AUGUSTUS	exon	16827042	16827159	.	+	.	transcript_id "jg10746.t1"; gene_id "jg10746";
dmelr6.33_1	AUGUSTUS	intron	16827160	16827273	.	+	.	transcript_id "jg10746.t1"; gene_id "jg10746";
dmelr6.33_1	AUGUSTUS	CDS	16827274	16827646	1	+	1	transcript_id "jg10746.t1"; gene_id "jg10746";
dmelr6.33_1	AUGUSTUS	exon	16827274	16827646	.	+	.	transcript_id "jg10746.t1"; gene_id "jg10746";
dmelr6.33_1	AUGUSTUS	stop_codon	16827644	16827646	.	+	0	transcript_id "jg10746.t1"; gene_id "jg10746";
dmelr6.33_1	AUGUSTUS	stop_codon	16843430	16843432	.	-	0	transcript_id "jg10747.t1"; gene_id "jg10747";
dmelr6.33_1	AUGUSTUS	CDS	16843430	16845001	1	-	0	transcript_id "jg10747.t1"; gene_id "jg10747";
dmelr6.33_1	AUGUSTUS	exon	16843430	16845001	.	-	.	transcript_id "jg10747.t1"; gene_id "jg10747";
dmelr6.33_1	AUGUSTUS	start_codon	16844999	16845001	.	-	0	transcript_id "jg10747.t1"; gene_id "jg10747";
dmelr6.33_1	ALN_BLOCK	exon	16850530	16853928	.	+	.	transcript_id "jg10748.t1"; gene_id "jg10748";
dmelr6.33_1	ALN_BLOCK	exon	16854119	16855338	.	-	.	transcript_id "jg10749.t1"; gene_id "jg10749";
dmelr6.33_1	ALN_BLOCK	exon	16856785	16859864	.	+	.	transcript_id "jg10750.t1"; gene_id "jg10750";
dmelr6.33_1	ALN_BLOCK	exon	16864686	16867397	.	-	.	transcript_id "jg10751.t1"; gene_id "jg10751";
dmelr6.33_1	ALN_BLOCK	exon	16868312	16869079	.	+	.	transcript_id "jg10752.t1"; gene_id "jg10752";
dmelr6.33_1	ALN_BLOCK	exon	16869521	16871743	.	+	.	transcript_id "jg10753.t1"; gene_id "jg10753";
dmelr6.33_1	ALN_BLOCK	exon	16872306	16872848	.	+	.	transcript_id "jg10754.t1"; gene_id "jg10754";
dmelr6.33_1	ALN_BLOCK	exon	16873076	16873624	.	+	.	transcript_id "jg10755.t1"; gene_id "jg10755";
dmelr6.33_1	ALN_BLOCK	exon	16874290	16874731	.	+	.	transcript_id "jg10756.t1"; gene_id "jg10756";
dmelr6.33_1	ALN_BLOCK	exon	16875856	16878139	.	-	.	transcript_id "jg10757.t1"; gene_id "jg10757";
dmelr6.33_1	ALN_BLOCK	exon	16878373	16878380	.	-	.	transcript_id "jg10757.t1"; gene_id "jg10757";
dmelr6.33_1	ALN_BLOCK	exon	16882967	16884500	.	+	.	transcript_id "jg10758.t1"; gene_id "jg10758";
dmelr6.33_1	AUGUSTUS	stop_codon	16889982	16889984	.	-	0	transcript_id "jg10759.t1"; gene_id "jg10759";
dmelr6.33_1	AUGUSTUS	CDS	16889982	16890146	0.25	-	0	transcript_id "jg10759.t1"; gene_id "jg10759";
dmelr6.33_1	AUGUSTUS	exon	16889982	16890146	.	-	.	transcript_id "jg10759.t1"; gene_id "jg10759";
dmelr6.33_1	AUGUSTUS	intron	16890147	16894119	.	-	.	transcript_id "jg10759.t1"; gene_id "jg10759";
dmelr6.33_1	AUGUSTUS	CDS	16894120	16894269	0.98	-	0	transcript_id "jg10759.t1"; gene_id "jg10759";
dmelr6.33_1	AUGUSTUS	exon	16894120	16894269	.	-	.	transcript_id "jg10759.t1"; gene_id "jg10759";
dmelr6.33_1	AUGUSTUS	start_codon	16894267	16894269	.	-	0	transcript_id "jg10759.t1"; gene_id "jg10759";
dmelr6.33_1	ALN_BLOCK	exon	16898645	16901437	.	+	.	transcript_id "jg10760.t1"; gene_id "jg10760";
dmelr6.33_1	ALN_BLOCK	exon	16926608	16933110	.	+	.	transcript_id "jg10761.t1"; gene_id "jg10761";
dmelr6.33_1	ALN_BLOCK	exon	16933330	16942826	.	+	.	transcript_id "jg10761.t1"; gene_id "jg10761";
dmelr6.33_1	ALN_BLOCK	exon	16945569	16947161	.	+	.	transcript_id "jg10762.t1"; gene_id "jg10762";
dmelr6.33_1	ALN_BLOCK	exon	16947711	16948178	.	-	.	transcript_id "jg10763.t1"; gene_id "jg10763";
dmelr6.33_1	ALN_BLOCK	exon	16948716	16955155	.	-	.	transcript_id "jg10764.t1"; gene_id "jg10764";
dmelr6.33_1	ALN_BLOCK	exon	16955753	16957102	.	+	.	transcript_id "jg10765.t1"; gene_id "jg10765";
dmelr6.33_1	ALN_BLOCK	exon	16957567	16958684	.	+	.	transcript_id "jg10766.t1"; gene_id "jg10766";
dmelr6.33_1	ALN_BLOCK	exon	16959064	16960095	.	-	.	transcript_id "jg10767.t1"; gene_id "jg10767";
dmelr6.33_1	ALN_BLOCK	exon	16984340	16994557	.	+	.	transcript_id "jg10768.t1"; gene_id "jg10768";
dmelr6.33_1	ALN_BLOCK	exon	16996091	16997062	.	-	.	transcript_id "jg10769.t1"; gene_id "jg10769";
dmelr6.33_1	ALN_BLOCK	exon	16997141	16998570	.	-	.	transcript_id "jg10770.t1"; gene_id "jg10770";
dmelr6.33_1	ALN_BLOCK	exon	16998703	17000099	.	-	.	transcript_id "jg10771.t1"; gene_id "jg10771";
dmelr6.33_1	ALN_BLOCK	exon	17000356	17001862	.	-	.	transcript_id "jg10772.t1"; gene_id "jg10772";
dmelr6.33_1	ALN_BLOCK	exon	17002032	17003538	.	+	.	transcript_id "jg10773.t1"; gene_id "jg10773";
dmelr6.33_1	ALN_BLOCK	exon	17003669	17005058	.	-	.	transcript_id "jg10774.t1"; gene_id "jg10774";
dmelr6.33_1	ALN_BLOCK	exon	17005761	17007162	.	+	.	transcript_id "jg10775.t1"; gene_id "jg10775";
dmelr6.33_1	ALN_BLOCK	exon	17008455	17015052	.	-	.	transcript_id "jg10776.t1"; gene_id "jg10776";
dmelr6.33_1	ALN_BLOCK	exon	17016966	17018907	.	-	.	transcript_id "jg10777.t1"; gene_id "jg10777";
dmelr6.33_1	ALN_BLOCK	exon	17021401	17026428	.	+	.	transcript_id "jg10778.t1"; gene_id "jg10778";
dmelr6.33_1	ALN_BLOCK	exon	17028996	17029235	.	+	.	transcript_id "jg10779.t1"; gene_id "jg10779";
dmelr6.33_1	ALN_BLOCK	exon	17029390	17044320	.	+	.	transcript_id "jg10779.t1"; gene_id "jg10779";
dmelr6.33_1	ALN_BLOCK	exon	17044978	17046552	.	+	.	transcript_id "jg10780.t1"; gene_id "jg10780";
dmelr6.33_1	ALN_BLOCK	exon	17046845	17048507	.	+	.	transcript_id "jg10781.t1"; gene_id "jg10781";
dmelr6.33_1	ALN_BLOCK	exon	17049310	17053525	.	+	.	transcript_id "jg10782.t1"; gene_id "jg10782";
dmelr6.33_1	AUGUSTUS	start_codon	17054099	17054101	.	+	0	transcript_id "jg10783.t1"; gene_id "jg10783";
dmelr6.33_1	AUGUSTUS	CDS	17054099	17054285	0.99	+	0	transcript_id "jg10783.t1"; gene_id "jg10783";
dmelr6.33_1	AUGUSTUS	exon	17054099	17054285	.	+	.	transcript_id "jg10783.t1"; gene_id "jg10783";
dmelr6.33_1	AUGUSTUS	intron	17054286	17054463	.	+	.	transcript_id "jg10783.t1"; gene_id "jg10783";
dmelr6.33_1	AUGUSTUS	CDS	17054464	17054480	0.97	+	2	transcript_id "jg10783.t1"; gene_id "jg10783";
dmelr6.33_1	AUGUSTUS	exon	17054464	17054480	.	+	.	transcript_id "jg10783.t1"; gene_id "jg10783";
dmelr6.33_1	AUGUSTUS	stop_codon	17054478	17054480	.	+	0	transcript_id "jg10783.t1"; gene_id "jg10783";
dmelr6.33_1	ALN_BLOCK	exon	17055157	17056732	.	-	.	transcript_id "jg10784.t1"; gene_id "jg10784";
dmelr6.33_1	ALN_BLOCK	exon	17057152	17059213	.	+	.	transcript_id "jg10785.t1"; gene_id "jg10785";
dmelr6.33_1	ALN_BLOCK	exon	17059944	17062606	.	-	.	transcript_id "jg10786.t1"; gene_id "jg10786";
dmelr6.33_1	ALN_BLOCK	exon	17062880	17065719	.	+	.	transcript_id "jg10787.t1"; gene_id "jg10787";
dmelr6.33_1	ALN_BLOCK	exon	17066782	17075760	.	-	.	transcript_id "jg10788.t1"; gene_id "jg10788";
dmelr6.33_1	ALN_BLOCK	exon	17075916	17076057	.	-	.	transcript_id "jg10788.t1"; gene_id "jg10788";
dmelr6.33_1	ALN_BLOCK	exon	17088720	17091512	.	-	.	transcript_id "jg10789.t1"; gene_id "jg10789";
dmelr6.33_1	ALN_BLOCK	exon	17092013	17092927	.	+	.	transcript_id "jg10790.t1"; gene_id "jg10790";
dmelr6.33_1	ALN_BLOCK	exon	17094061	17095035	.	-	.	transcript_id "jg10791.t1"; gene_id "jg10791";
dmelr6.33_1	ALN_BLOCK	exon	17102867	17107136	.	+	.	transcript_id "jg10792.t1"; gene_id "jg10792";
dmelr6.33_1	ALN_BLOCK	exon	17108993	17114277	.	+	.	transcript_id "jg10793.t1"; gene_id "jg10793";
dmelr6.33_1	ALN_BLOCK	exon	17119686	17120270	.	-	.	transcript_id "jg10794.t1"; gene_id "jg10794";
dmelr6.33_1	AUGUSTUS	stop_codon	17123027	17123029	.	-	0	transcript_id "jg10795.t1"; gene_id "jg10795";
dmelr6.33_1	AUGUSTUS	CDS	17123027	17123148	0.96	-	2	transcript_id "jg10795.t1"; gene_id "jg10795";
dmelr6.33_1	AUGUSTUS	exon	17123027	17123148	.	-	.	transcript_id "jg10795.t1"; gene_id "jg10795";
dmelr6.33_1	AUGUSTUS	intron	17123149	17123209	.	-	.	transcript_id "jg10795.t1"; gene_id "jg10795";
dmelr6.33_1	AUGUSTUS	CDS	17123210	17124227	0.98	-	0	transcript_id "jg10795.t1"; gene_id "jg10795";
dmelr6.33_1	AUGUSTUS	exon	17123210	17124227	.	-	.	transcript_id "jg10795.t1"; gene_id "jg10795";
dmelr6.33_1	AUGUSTUS	start_codon	17124225	17124227	.	-	0	transcript_id "jg10795.t1"; gene_id "jg10795";
dmelr6.33_1	ALN_BLOCK	exon	17125424	17126284	.	+	.	transcript_id "jg10796.t1"; gene_id "jg10796";
dmelr6.33_1	ALN_BLOCK	exon	17126501	17126959	.	-	.	transcript_id "jg10797.t1"; gene_id "jg10797";
dmelr6.33_1	ALN_BLOCK	exon	17128833	17130244	.	+	.	transcript_id "jg10798.t1"; gene_id "jg10798";
dmelr6.33_1	AUGUSTUS	start_codon	17134208	17134210	.	+	0	transcript_id "jg10799.t1"; gene_id "jg10799";
dmelr6.33_1	AUGUSTUS	CDS	17134208	17134804	1	+	0	transcript_id "jg10799.t1"; gene_id "jg10799";
dmelr6.33_1	AUGUSTUS	exon	17134208	17134804	.	+	.	transcript_id "jg10799.t1"; gene_id "jg10799";
dmelr6.33_1	AUGUSTUS	stop_codon	17134802	17134804	.	+	0	transcript_id "jg10799.t1"; gene_id "jg10799";
dmelr6.33_1	ALN_BLOCK	exon	17136498	17136854	.	+	.	transcript_id "jg10801.t1"; gene_id "jg10801";
dmelr6.33_1	ALN_BLOCK	exon	17137823	17138739	.	+	.	transcript_id "jg10800.t1"; gene_id "jg10800";
dmelr6.33_1	ALN_BLOCK	exon	17139639	17139872	.	-	.	transcript_id "jg10802.t1"; gene_id "jg10802";
dmelr6.33_1	ALN_BLOCK	exon	17154742	17155135	.	+	.	transcript_id "jg10803.t1"; gene_id "jg10803";
dmelr6.33_1	ALN_BLOCK	exon	17157174	17158190	.	-	.	transcript_id "jg10804.t1"; gene_id "jg10804";
dmelr6.33_1	AUGUSTUS	stop_codon	17158445	17158447	.	-	0	transcript_id "jg10805.t1"; gene_id "jg10805";
dmelr6.33_1	AUGUSTUS	CDS	17158445	17158879	1	-	0	transcript_id "jg10805.t1"; gene_id "jg10805";
dmelr6.33_1	AUGUSTUS	exon	17158445	17158879	.	-	.	transcript_id "jg10805.t1"; gene_id "jg10805";
dmelr6.33_1	AUGUSTUS	intron	17158880	17158979	.	-	.	transcript_id "jg10805.t1"; gene_id "jg10805";
dmelr6.33_1	AUGUSTUS	CDS	17158980	17158982	1	-	0	transcript_id "jg10805.t1"; gene_id "jg10805";
dmelr6.33_1	AUGUSTUS	exon	17158980	17158982	.	-	.	transcript_id "jg10805.t1"; gene_id "jg10805";
dmelr6.33_1	AUGUSTUS	start_codon	17158980	17158982	.	-	0	transcript_id "jg10805.t1"; gene_id "jg10805";
dmelr6.33_1	ALN_BLOCK	exon	17160154	17160785	.	-	.	transcript_id "jg10806.t1"; gene_id "jg10806";
dmelr6.33_1	ALN_BLOCK	exon	17165548	17166455	.	-	.	transcript_id "jg10807.t1"; gene_id "jg10807";
dmelr6.33_1	ALN_BLOCK	exon	17195373	17197133	.	+	.	transcript_id "jg10808.t1"; gene_id "jg10808";
dmelr6.33_1	AUGUSTUS	stop_codon	17245883	17245885	.	-	0	transcript_id "jg10809.t1"; gene_id "jg10809";
dmelr6.33_1	AUGUSTUS	CDS	17245883	17246269	1	-	0	transcript_id "jg10809.t1"; gene_id "jg10809";
dmelr6.33_1	AUGUSTUS	exon	17245883	17246269	.	-	.	transcript_id "jg10809.t1"; gene_id "jg10809";
dmelr6.33_1	AUGUSTUS	start_codon	17246267	17246269	.	-	0	transcript_id "jg10809.t1"; gene_id "jg10809";
dmelr6.33_1	ALN_BLOCK	exon	17246785	17247222	.	-	.	transcript_id "jg10810.t1"; gene_id "jg10810";
dmelr6.33_1	AUGUSTUS	start_codon	17275875	17275877	.	+	0	transcript_id "jg10811.t1"; gene_id "jg10811";
dmelr6.33_1	AUGUSTUS	CDS	17275875	17276144	0.8	+	0	transcript_id "jg10811.t1"; gene_id "jg10811";
dmelr6.33_1	AUGUSTUS	exon	17275875	17276144	.	+	.	transcript_id "jg10811.t1"; gene_id "jg10811";
dmelr6.33_1	AUGUSTUS	stop_codon	17276142	17276144	.	+	0	transcript_id "jg10811.t1"; gene_id "jg10811";
dmelr6.33_1	ALN_BLOCK	exon	17351205	17363986	.	+	.	transcript_id "jg10812.t1"; gene_id "jg10812";
dmelr6.33_1	ALN_BLOCK	exon	17373118	17374770	.	+	.	transcript_id "jg10813.t1"; gene_id "jg10813";
dmelr6.33_1	ALN_BLOCK	exon	17403897	17404787	.	+	.	transcript_id "jg10814.t1"; gene_id "jg10814";
dmelr6.33_1	ALN_BLOCK	exon	17405481	17407348	.	-	.	transcript_id "jg10815.t1"; gene_id "jg10815";
dmelr6.33_1	ALN_BLOCK	exon	17408723	17410110	.	-	.	transcript_id "jg10816.t1"; gene_id "jg10816";
dmelr6.33_1	ALN_BLOCK	exon	17412911	17413703	.	+	.	transcript_id "jg10817.t1"; gene_id "jg10817";
dmelr6.33_1	ALN_BLOCK	exon	17414573	17419468	.	-	.	transcript_id "jg10818.t1"; gene_id "jg10818";
dmelr6.33_1	ALN_BLOCK	exon	17421687	17425586	.	+	.	transcript_id "jg10819.t1"; gene_id "jg10819";
dmelr6.33_1	ALN_BLOCK	exon	17425703	17427421	.	-	.	transcript_id "jg10820.t1"; gene_id "jg10820";
dmelr6.33_1	ALN_BLOCK	exon	17428043	17429041	.	+	.	transcript_id "jg10821.t1"; gene_id "jg10821";
dmelr6.33_1	ALN_BLOCK	exon	17429425	17430840	.	-	.	transcript_id "jg10822.t1"; gene_id "jg10822";
dmelr6.33_1	ALN_BLOCK	exon	17431205	17432164	.	+	.	transcript_id "jg10823.t1"; gene_id "jg10823";
dmelr6.33_1	ALN_BLOCK	exon	17432573	17434987	.	-	.	transcript_id "jg10824.t1"; gene_id "jg10824";
dmelr6.33_1	ALN_BLOCK	exon	17435556	17435565	.	-	.	transcript_id "jg10824.t1"; gene_id "jg10824";
dmelr6.33_1	ALN_BLOCK	exon	17438277	17438285	.	-	.	transcript_id "jg10824.t1"; gene_id "jg10824";
dmelr6.33_1	ALN_BLOCK	exon	17441515	17442283	.	+	.	transcript_id "jg10825.t1"; gene_id "jg10825";
dmelr6.33_1	ALN_BLOCK	exon	17445639	17445653	.	-	.	transcript_id "jg10826.t1"; gene_id "jg10826";
dmelr6.33_1	ALN_BLOCK	exon	17449118	17450710	.	-	.	transcript_id "jg10827.t1"; gene_id "jg10827";
dmelr6.33_1	AUGUSTUS	stop_codon	17455764	17455766	.	-	0	transcript_id "jg10828.t1"; gene_id "jg10828";
dmelr6.33_1	AUGUSTUS	CDS	17455764	17456078	1	-	0	transcript_id "jg10828.t1"; gene_id "jg10828";
dmelr6.33_1	AUGUSTUS	exon	17455764	17456078	.	-	.	transcript_id "jg10828.t1"; gene_id "jg10828";
dmelr6.33_1	AUGUSTUS	intron	17456079	17456137	.	-	.	transcript_id "jg10828.t1"; gene_id "jg10828";
dmelr6.33_1	AUGUSTUS	CDS	17456138	17456161	1	-	0	transcript_id "jg10828.t1"; gene_id "jg10828";
dmelr6.33_1	AUGUSTUS	exon	17456138	17456161	.	-	.	transcript_id "jg10828.t1"; gene_id "jg10828";
dmelr6.33_1	AUGUSTUS	start_codon	17456159	17456161	.	-	0	transcript_id "jg10828.t1"; gene_id "jg10828";
dmelr6.33_1	ALN_BLOCK	exon	17456571	17456995	.	+	.	transcript_id "jg10829.t1"; gene_id "jg10829";
dmelr6.33_1	AUGUSTUS	start_codon	17457640	17457642	.	+	0	transcript_id "jg10830.t1"; gene_id "jg10830";
dmelr6.33_1	AUGUSTUS	CDS	17457640	17457668	0.4	+	0	transcript_id "jg10830.t1"; gene_id "jg10830";
dmelr6.33_1	AUGUSTUS	exon	17457640	17457668	.	+	.	transcript_id "jg10830.t1"; gene_id "jg10830";
dmelr6.33_1	AUGUSTUS	intron	17457669	17457747	.	+	.	transcript_id "jg10830.t1"; gene_id "jg10830";
dmelr6.33_1	AUGUSTUS	CDS	17457748	17457872	0.59	+	1	transcript_id "jg10830.t1"; gene_id "jg10830";
dmelr6.33_1	AUGUSTUS	exon	17457748	17457872	.	+	.	transcript_id "jg10830.t1"; gene_id "jg10830";
dmelr6.33_1	AUGUSTUS	intron	17457873	17461993	.	+	.	transcript_id "jg10830.t1"; gene_id "jg10830";
dmelr6.33_1	AUGUSTUS	CDS	17461994	17462049	1	+	2	transcript_id "jg10830.t1"; gene_id "jg10830";
dmelr6.33_1	AUGUSTUS	exon	17461994	17462049	.	+	.	transcript_id "jg10830.t1"; gene_id "jg10830";
dmelr6.33_1	AUGUSTUS	stop_codon	17462047	17462049	.	+	0	transcript_id "jg10830.t1"; gene_id "jg10830";
dmelr6.33_1	ALN_BLOCK	exon	17462695	17464233	.	+	.	transcript_id "jg10831.t1"; gene_id "jg10831";
dmelr6.33_1	ALN_BLOCK	exon	17466420	17469067	.	-	.	transcript_id "jg10832.t1"; gene_id "jg10832";
dmelr6.33_1	ALN_BLOCK	exon	17470610	17472245	.	+	.	transcript_id "jg10833.t1"; gene_id "jg10833";
dmelr6.33_1	ALN_BLOCK	exon	17472318	17473147	.	+	.	transcript_id "jg10834.t1"; gene_id "jg10834";
dmelr6.33_1	ALN_BLOCK	exon	17475436	17475966	.	-	.	transcript_id "jg10835.t1"; gene_id "jg10835";
dmelr6.33_1	ALN_BLOCK	exon	17479138	17481937	.	+	.	transcript_id "jg10836.t1"; gene_id "jg10836";
dmelr6.33_1	AUGUSTUS	stop_codon	17482089	17482091	.	-	0	transcript_id "jg10837.t1"; gene_id "jg10837";
dmelr6.33_1	AUGUSTUS	CDS	17482089	17482115	0.77	-	0	transcript_id "jg10837.t1"; gene_id "jg10837";
dmelr6.33_1	AUGUSTUS	exon	17482089	17482115	.	-	.	transcript_id "jg10837.t1"; gene_id "jg10837";
dmelr6.33_1	AUGUSTUS	intron	17482116	17482715	.	-	.	transcript_id "jg10837.t1"; gene_id "jg10837";
dmelr6.33_1	AUGUSTUS	CDS	17482716	17482725	0.77	-	1	transcript_id "jg10837.t1"; gene_id "jg10837";
dmelr6.33_1	AUGUSTUS	exon	17482716	17482725	.	-	.	transcript_id "jg10837.t1"; gene_id "jg10837";
dmelr6.33_1	AUGUSTUS	intron	17482726	17482790	.	-	.	transcript_id "jg10837.t1"; gene_id "jg10837";
dmelr6.33_1	AUGUSTUS	CDS	17482791	17482839	0.8	-	2	transcript_id "jg10837.t1"; gene_id "jg10837";
dmelr6.33_1	AUGUSTUS	exon	17482791	17482839	.	-	.	transcript_id "jg10837.t1"; gene_id "jg10837";
dmelr6.33_1	AUGUSTUS	intron	17482840	17482905	.	-	.	transcript_id "jg10837.t1"; gene_id "jg10837";
dmelr6.33_1	AUGUSTUS	CDS	17482906	17483433	0.98	-	2	transcript_id "jg10837.t1"; gene_id "jg10837";
dmelr6.33_1	AUGUSTUS	exon	17482906	17483433	.	-	.	transcript_id "jg10837.t1"; gene_id "jg10837";
dmelr6.33_1	AUGUSTUS	intron	17483434	17483491	.	-	.	transcript_id "jg10837.t1"; gene_id "jg10837";
dmelr6.33_1	AUGUSTUS	CDS	17483492	17483637	1	-	1	transcript_id "jg10837.t1"; gene_id "jg10837";
dmelr6.33_1	AUGUSTUS	exon	17483492	17483637	.	-	.	transcript_id "jg10837.t1"; gene_id "jg10837";
dmelr6.33_1	AUGUSTUS	intron	17483638	17483697	.	-	.	transcript_id "jg10837.t1"; gene_id "jg10837";
dmelr6.33_1	AUGUSTUS	CDS	17483698	17483740	1	-	2	transcript_id "jg10837.t1"; gene_id "jg10837";
dmelr6.33_1	AUGUSTUS	exon	17483698	17483740	.	-	.	transcript_id "jg10837.t1"; gene_id "jg10837";
dmelr6.33_1	AUGUSTUS	intron	17483741	17483821	.	-	.	transcript_id "jg10837.t1"; gene_id "jg10837";
dmelr6.33_1	AUGUSTUS	CDS	17483822	17483879	0.99	-	0	transcript_id "jg10837.t1"; gene_id "jg10837";
dmelr6.33_1	AUGUSTUS	exon	17483822	17483879	.	-	.	transcript_id "jg10837.t1"; gene_id "jg10837";
dmelr6.33_1	AUGUSTUS	start_codon	17483877	17483879	.	-	0	transcript_id "jg10837.t1"; gene_id "jg10837";
dmelr6.33_1	ALN_BLOCK	exon	17490940	17492998	.	+	.	transcript_id "jg10838.t1"; gene_id "jg10838";
dmelr6.33_1	ALN_BLOCK	exon	17493775	17495807	.	+	.	transcript_id "jg10839.t1"; gene_id "jg10839";
dmelr6.33_1	ALN_BLOCK	exon	17502909	17508338	.	+	.	transcript_id "jg10841.t1"; gene_id "jg10841";
dmelr6.33_1	ALN_BLOCK	exon	17509983	17510283	.	+	.	transcript_id "jg10842.t1"; gene_id "jg10842";
dmelr6.33_1	ALN_BLOCK	exon	17512458	17513755	.	+	.	transcript_id "jg10843.t1"; gene_id "jg10843";
dmelr6.33_1	ALN_BLOCK	exon	17514738	17517104	.	+	.	transcript_id "jg10844.t1"; gene_id "jg10844";
dmelr6.33_1	ALN_BLOCK	exon	17517463	17518109	.	-	.	transcript_id "jg10845.t1"; gene_id "jg10845";
dmelr6.33_1	AUGUSTUS	start_codon	17518291	17518293	.	+	0	transcript_id "jg10846.t1"; gene_id "jg10846";
dmelr6.33_1	AUGUSTUS	CDS	17518291	17518427	1	+	0	transcript_id "jg10846.t1"; gene_id "jg10846";
dmelr6.33_1	AUGUSTUS	exon	17518291	17518427	.	+	.	transcript_id "jg10846.t1"; gene_id "jg10846";
dmelr6.33_1	AUGUSTUS	intron	17518428	17518483	.	+	.	transcript_id "jg10846.t1"; gene_id "jg10846";
dmelr6.33_1	AUGUSTUS	CDS	17518484	17518695	1	+	1	transcript_id "jg10846.t1"; gene_id "jg10846";
dmelr6.33_1	AUGUSTUS	exon	17518484	17518695	.	+	.	transcript_id "jg10846.t1"; gene_id "jg10846";
dmelr6.33_1	AUGUSTUS	intron	17518696	17518752	.	+	.	transcript_id "jg10846.t1"; gene_id "jg10846";
dmelr6.33_1	AUGUSTUS	CDS	17518753	17518949	1	+	2	transcript_id "jg10846.t1"; gene_id "jg10846";
dmelr6.33_1	AUGUSTUS	exon	17518753	17518949	.	+	.	transcript_id "jg10846.t1"; gene_id "jg10846";
dmelr6.33_1	AUGUSTUS	stop_codon	17518947	17518949	.	+	0	transcript_id "jg10846.t1"; gene_id "jg10846";
dmelr6.33_1	ALN_BLOCK	exon	17520435	17534855	.	-	.	transcript_id "jg10847.t1"; gene_id "jg10847";
dmelr6.33_1	ALN_BLOCK	exon	17536465	17538782	.	+	.	transcript_id "jg10848.t1"; gene_id "jg10848";
dmelr6.33_1	ALN_BLOCK	exon	17539322	17544109	.	+	.	transcript_id "jg10849.t1"; gene_id "jg10849";
dmelr6.33_1	ALN_BLOCK	exon	17544488	17545003	.	+	.	transcript_id "jg10850.t1"; gene_id "jg10850";
dmelr6.33_1	ALN_BLOCK	exon	17545289	17546384	.	+	.	transcript_id "jg10851.t1"; gene_id "jg10851";
dmelr6.33_1	ALN_BLOCK	exon	17546471	17547426	.	-	.	transcript_id "jg10852.t1"; gene_id "jg10852";
dmelr6.33_1	ALN_BLOCK	exon	17549087	17555654	.	+	.	transcript_id "jg10853.t1"; gene_id "jg10853";
dmelr6.33_1	ALN_BLOCK	exon	17557215	17562723	.	+	.	transcript_id "jg10854.t1"; gene_id "jg10854";
dmelr6.33_1	AUGUSTUS	start_codon	17563785	17563787	.	+	0	transcript_id "jg10855.t1"; gene_id "jg10855";
dmelr6.33_1	AUGUSTUS	CDS	17563785	17563943	0.94	+	0	transcript_id "jg10855.t1"; gene_id "jg10855";
dmelr6.33_1	AUGUSTUS	exon	17563785	17563943	.	+	.	transcript_id "jg10855.t1"; gene_id "jg10855";
dmelr6.33_1	AUGUSTUS	intron	17563944	17564399	.	+	.	transcript_id "jg10855.t1"; gene_id "jg10855";
dmelr6.33_1	AUGUSTUS	CDS	17564400	17564465	0.94	+	0	transcript_id "jg10855.t1"; gene_id "jg10855";
dmelr6.33_1	AUGUSTUS	exon	17564400	17564465	.	+	.	transcript_id "jg10855.t1"; gene_id "jg10855";
dmelr6.33_1	AUGUSTUS	stop_codon	17564463	17564465	.	+	0	transcript_id "jg10855.t1"; gene_id "jg10855";
dmelr6.33_1	ALN_BLOCK	exon	17564908	17565780	.	+	.	transcript_id "jg10856.t1"; gene_id "jg10856";
dmelr6.33_1	ALN_BLOCK	exon	17565859	17568328	.	-	.	transcript_id "jg10857.t1"; gene_id "jg10857";
dmelr6.33_1	ALN_BLOCK	exon	17569064	17572002	.	+	.	transcript_id "jg10858.t1"; gene_id "jg10858";
dmelr6.33_1	ALN_BLOCK	exon	17572923	17573201	.	+	.	transcript_id "jg10859.t1"; gene_id "jg10859";
dmelr6.33_1	ALN_BLOCK	exon	17573699	17574542	.	+	.	transcript_id "jg10860.t1"; gene_id "jg10860";
dmelr6.33_1	ALN_BLOCK	exon	17575395	17581426	.	-	.	transcript_id "jg10861.t1"; gene_id "jg10861";
dmelr6.33_1	ALN_BLOCK	exon	17582130	17583943	.	-	.	transcript_id "jg10862.t1"; gene_id "jg10862";
dmelr6.33_1	ALN_BLOCK	exon	17585790	17586038	.	-	.	transcript_id "jg10863.t1"; gene_id "jg10863";
dmelr6.33_1	ALN_BLOCK	exon	17586671	17590342	.	-	.	transcript_id "jg10864.t1"; gene_id "jg10864";
dmelr6.33_1	ALN_BLOCK	exon	17591033	17591766	.	+	.	transcript_id "jg10865.t1"; gene_id "jg10865";
dmelr6.33_1	ALN_BLOCK	exon	17591886	17592417	.	-	.	transcript_id "jg10866.t1"; gene_id "jg10866";
dmelr6.33_1	ALN_BLOCK	exon	17595284	17597392	.	+	.	transcript_id "jg10868.t1"; gene_id "jg10868";
dmelr6.33_1	ALN_BLOCK	exon	17599825	17603186	.	+	.	transcript_id "jg10867.t1"; gene_id "jg10867";
dmelr6.33_1	ALN_BLOCK	exon	17607492	17613745	.	-	.	transcript_id "jg10869.t1"; gene_id "jg10869";
dmelr6.33_1	ALN_BLOCK	exon	17613911	17617713	.	-	.	transcript_id "jg10869.t1"; gene_id "jg10869";
dmelr6.33_1	ALN_BLOCK	exon	17631970	17633476	.	-	.	transcript_id "jg10870.t1"; gene_id "jg10870";
dmelr6.33_1	ALN_BLOCK	exon	17633862	17634116	.	-	.	transcript_id "jg10871.t1"; gene_id "jg10871";
dmelr6.33_1	ALN_BLOCK	exon	17647532	17651642	.	-	.	transcript_id "jg10872.t1"; gene_id "jg10872";
dmelr6.33_1	ALN_BLOCK	exon	17651802	17654296	.	-	.	transcript_id "jg10872.t1"; gene_id "jg10872";
dmelr6.33_1	ALN_BLOCK	exon	17666067	17668861	.	+	.	transcript_id "jg10873.t1"; gene_id "jg10873";
dmelr6.33_1	ALN_BLOCK	exon	17669486	17669806	.	+	.	transcript_id "jg10874.t1"; gene_id "jg10874";
dmelr6.33_1	ALN_BLOCK	exon	17670182	17670506	.	+	.	transcript_id "jg10875.t1"; gene_id "jg10875";
dmelr6.33_1	ALN_BLOCK	exon	17671565	17672534	.	-	.	transcript_id "jg10877.t1"; gene_id "jg10877";
dmelr6.33_1	ALN_BLOCK	exon	17674310	17678404	.	-	.	transcript_id "jg10878.t1"; gene_id "jg10878";
dmelr6.33_1	ALN_BLOCK	exon	17684884	17685398	.	+	.	transcript_id "jg10879.t1"; gene_id "jg10879";
dmelr6.33_1	ALN_BLOCK	exon	17685843	17686338	.	+	.	transcript_id "jg10880.t1"; gene_id "jg10880";
dmelr6.33_1	ALN_BLOCK	exon	17686856	17690042	.	+	.	transcript_id "jg10881.t1"; gene_id "jg10881";
dmelr6.33_1	ALN_BLOCK	exon	17691088	17695084	.	-	.	transcript_id "jg10882.t1"; gene_id "jg10882";
dmelr6.33_1	ALN_BLOCK	exon	17696228	17697634	.	-	.	transcript_id "jg10883.t1"; gene_id "jg10883";
dmelr6.33_1	ALN_BLOCK	exon	17704480	17708638	.	-	.	transcript_id "jg10884.t1"; gene_id "jg10884";
dmelr6.33_1	ALN_BLOCK	exon	17722418	17723002	.	+	.	transcript_id "jg10885.t1"; gene_id "jg10885";
dmelr6.33_1	ALN_BLOCK	exon	17723440	17724853	.	+	.	transcript_id "jg10886.t1"; gene_id "jg10886";
dmelr6.33_1	ALN_BLOCK	exon	17725382	17726724	.	-	.	transcript_id "jg10887.t1"; gene_id "jg10887";
dmelr6.33_1	ALN_BLOCK	exon	17727190	17728309	.	+	.	transcript_id "jg10888.t1"; gene_id "jg10888";
dmelr6.33_1	ALN_BLOCK	exon	17731204	17732791	.	+	.	transcript_id "jg10889.t1"; gene_id "jg10889";
dmelr6.33_1	ALN_BLOCK	exon	17733469	17734382	.	+	.	transcript_id "jg10890.t1"; gene_id "jg10890";
dmelr6.33_1	ALN_BLOCK	exon	17735316	17737005	.	-	.	transcript_id "jg10891.t1"; gene_id "jg10891";
dmelr6.33_1	ALN_BLOCK	exon	17737918	17739549	.	-	.	transcript_id "jg10892.t1"; gene_id "jg10892";
dmelr6.33_1	ALN_BLOCK	exon	17739979	17743445	.	+	.	transcript_id "jg10893.t1"; gene_id "jg10893";
dmelr6.33_1	ALN_BLOCK	exon	17745358	17745861	.	+	.	transcript_id "jg10894.t1"; gene_id "jg10894";
dmelr6.33_1	AUGUSTUS	stop_codon	17745973	17745975	.	-	0	transcript_id "jg10895.t1"; gene_id "jg10895";
dmelr6.33_1	AUGUSTUS	CDS	17745973	17746119	1	-	0	transcript_id "jg10895.t1"; gene_id "jg10895";
dmelr6.33_1	AUGUSTUS	exon	17745973	17746119	.	-	.	transcript_id "jg10895.t1"; gene_id "jg10895";
dmelr6.33_1	AUGUSTUS	intron	17746120	17746177	.	-	.	transcript_id "jg10895.t1"; gene_id "jg10895";
dmelr6.33_1	AUGUSTUS	CDS	17746178	17747376	1	-	2	transcript_id "jg10895.t1"; gene_id "jg10895";
dmelr6.33_1	AUGUSTUS	exon	17746178	17747376	.	-	.	transcript_id "jg10895.t1"; gene_id "jg10895";
dmelr6.33_1	AUGUSTUS	intron	17747377	17747437	.	-	.	transcript_id "jg10895.t1"; gene_id "jg10895";
dmelr6.33_1	AUGUSTUS	CDS	17747438	17747978	1	-	0	transcript_id "jg10895.t1"; gene_id "jg10895";
dmelr6.33_1	AUGUSTUS	exon	17747438	17747978	.	-	.	transcript_id "jg10895.t1"; gene_id "jg10895";
dmelr6.33_1	AUGUSTUS	start_codon	17747976	17747978	.	-	0	transcript_id "jg10895.t1"; gene_id "jg10895";
dmelr6.33_1	ALN_BLOCK	exon	17749018	17750055	.	+	.	transcript_id "jg10896.t1"; gene_id "jg10896";
dmelr6.33_1	ALN_BLOCK	exon	17750435	17753146	.	+	.	transcript_id "jg10897.t1"; gene_id "jg10897";
dmelr6.33_1	ALN_BLOCK	exon	17753576	17756378	.	-	.	transcript_id "jg10898.t1"; gene_id "jg10898";
dmelr6.33_1	AUGUSTUS	start_codon	17757031	17757033	.	+	0	transcript_id "jg10899.t1"; gene_id "jg10899";
dmelr6.33_1	AUGUSTUS	CDS	17757031	17757339	1	+	0	transcript_id "jg10899.t1"; gene_id "jg10899";
dmelr6.33_1	AUGUSTUS	exon	17757031	17757339	.	+	.	transcript_id "jg10899.t1"; gene_id "jg10899";
dmelr6.33_1	AUGUSTUS	stop_codon	17757337	17757339	.	+	0	transcript_id "jg10899.t1"; gene_id "jg10899";
dmelr6.33_1	ALN_BLOCK	exon	17757575	17757672	.	+	.	transcript_id "jg10900.t1"; gene_id "jg10900";
dmelr6.33_1	ALN_BLOCK	exon	17757938	17760338	.	+	.	transcript_id "jg10900.t1"; gene_id "jg10900";
dmelr6.33_1	ALN_BLOCK	exon	17761266	17764371	.	+	.	transcript_id "jg10901.t1"; gene_id "jg10901";
dmelr6.33_1	ALN_BLOCK	exon	17764681	17766881	.	-	.	transcript_id "jg10902.t1"; gene_id "jg10902";
dmelr6.33_1	ALN_BLOCK	exon	17767267	17767548	.	-	.	transcript_id "jg10903.t1"; gene_id "jg10903";
dmelr6.33_1	ALN_BLOCK	exon	17767848	17769906	.	-	.	transcript_id "jg10904.t1"; gene_id "jg10904";
dmelr6.33_1	ALN_BLOCK	exon	17770405	17774242	.	-	.	transcript_id "jg10905.t1"; gene_id "jg10905";
dmelr6.33_1	ALN_BLOCK	exon	17775248	17781107	.	-	.	transcript_id "jg10906.t1"; gene_id "jg10906";
dmelr6.33_1	ALN_BLOCK	exon	17781196	17781781	.	-	.	transcript_id "jg10907.t1"; gene_id "jg10907";
dmelr6.33_1	ALN_BLOCK	exon	17786203	17788413	.	+	.	transcript_id "jg10908.t1"; gene_id "jg10908";
dmelr6.33_1	ALN_BLOCK	exon	17788638	17789102	.	-	.	transcript_id "jg10909.t1"; gene_id "jg10909";
dmelr6.33_1	ALN_BLOCK	exon	17789747	17792357	.	+	.	transcript_id "jg10910.t1"; gene_id "jg10910";
dmelr6.33_1	ALN_BLOCK	exon	17793902	17794805	.	+	.	transcript_id "jg10911.t1"; gene_id "jg10911";
dmelr6.33_1	ALN_BLOCK	exon	17795013	17797769	.	+	.	transcript_id "jg10911.t1"; gene_id "jg10911";
dmelr6.33_1	ALN_BLOCK	exon	17808411	17808412	.	+	.	transcript_id "jg10912.t1"; gene_id "jg10912";
dmelr6.33_1	ALN_BLOCK	exon	17816738	17840874	.	+	.	transcript_id "jg10912.t1"; gene_id "jg10912";
dmelr6.33_1	ALN_BLOCK	exon	17847432	17848196	.	+	.	transcript_id "jg10913.t1"; gene_id "jg10913";
dmelr6.33_1	ALN_BLOCK	exon	17856811	17859794	.	+	.	transcript_id "jg10914.t1"; gene_id "jg10914";
dmelr6.33_1	ALN_BLOCK	exon	17860799	17861513	.	+	.	transcript_id "jg10915.t1"; gene_id "jg10915";
dmelr6.33_1	ALN_BLOCK	exon	17861598	17865850	.	-	.	transcript_id "jg10916.t1"; gene_id "jg10916";
dmelr6.33_1	ALN_BLOCK	exon	17867210	17871376	.	-	.	transcript_id "jg10917.t1"; gene_id "jg10917";
dmelr6.33_1	ALN_BLOCK	exon	17887412	17889900	.	-	.	transcript_id "jg10918.t1"; gene_id "jg10918";
dmelr6.33_1	ALN_BLOCK	exon	17893682	17894342	.	-	.	transcript_id "jg10919.t1"; gene_id "jg10919";
dmelr6.33_1	AUGUSTUS	start_codon	17895078	17895080	.	+	0	transcript_id "jg10920.t1"; gene_id "jg10920";
dmelr6.33_1	AUGUSTUS	CDS	17895078	17895578	0.57	+	0	transcript_id "jg10920.t1"; gene_id "jg10920";
dmelr6.33_1	AUGUSTUS	exon	17895078	17895578	.	+	.	transcript_id "jg10920.t1"; gene_id "jg10920";
dmelr6.33_1	AUGUSTUS	stop_codon	17895576	17895578	.	+	0	transcript_id "jg10920.t1"; gene_id "jg10920";
dmelr6.33_1	AUGUSTUS	start_codon	17898223	17898225	.	+	0	transcript_id "jg10921.t1"; gene_id "jg10921";
dmelr6.33_1	AUGUSTUS	CDS	17898223	17898379	0.32	+	0	transcript_id "jg10921.t1"; gene_id "jg10921";
dmelr6.33_1	AUGUSTUS	exon	17898223	17898379	.	+	.	transcript_id "jg10921.t1"; gene_id "jg10921";
dmelr6.33_1	AUGUSTUS	intron	17898380	17901707	.	+	.	transcript_id "jg10921.t1"; gene_id "jg10921";
dmelr6.33_1	AUGUSTUS	CDS	17901708	17901818	1	+	2	transcript_id "jg10921.t1"; gene_id "jg10921";
dmelr6.33_1	AUGUSTUS	exon	17901708	17901818	.	+	.	transcript_id "jg10921.t1"; gene_id "jg10921";
dmelr6.33_1	AUGUSTUS	intron	17901819	17901959	.	+	.	transcript_id "jg10921.t1"; gene_id "jg10921";
dmelr6.33_1	AUGUSTUS	CDS	17901960	17902079	1	+	2	transcript_id "jg10921.t1"; gene_id "jg10921";
dmelr6.33_1	AUGUSTUS	exon	17901960	17902079	.	+	.	transcript_id "jg10921.t1"; gene_id "jg10921";
dmelr6.33_1	AUGUSTUS	intron	17902080	17903541	.	+	.	transcript_id "jg10921.t1"; gene_id "jg10921";
dmelr6.33_1	AUGUSTUS	CDS	17903542	17903679	1	+	2	transcript_id "jg10921.t1"; gene_id "jg10921";
dmelr6.33_1	AUGUSTUS	exon	17903542	17903679	.	+	.	transcript_id "jg10921.t1"; gene_id "jg10921";
dmelr6.33_1	AUGUSTUS	intron	17903680	17907661	.	+	.	transcript_id "jg10921.t1"; gene_id "jg10921";
dmelr6.33_1	AUGUSTUS	CDS	17907662	17907906	1	+	2	transcript_id "jg10921.t1"; gene_id "jg10921";
dmelr6.33_1	AUGUSTUS	exon	17907662	17907906	.	+	.	transcript_id "jg10921.t1"; gene_id "jg10921";
dmelr6.33_1	AUGUSTUS	intron	17907907	17908365	.	+	.	transcript_id "jg10921.t1"; gene_id "jg10921";
dmelr6.33_1	AUGUSTUS	CDS	17908366	17908594	1	+	0	transcript_id "jg10921.t1"; gene_id "jg10921";
dmelr6.33_1	AUGUSTUS	exon	17908366	17908594	.	+	.	transcript_id "jg10921.t1"; gene_id "jg10921";
dmelr6.33_1	AUGUSTUS	intron	17908595	17909079	.	+	.	transcript_id "jg10921.t1"; gene_id "jg10921";
dmelr6.33_1	AUGUSTUS	CDS	17909080	17909243	0.96	+	2	transcript_id "jg10921.t1"; gene_id "jg10921";
dmelr6.33_1	AUGUSTUS	exon	17909080	17909243	.	+	.	transcript_id "jg10921.t1"; gene_id "jg10921";
dmelr6.33_1	AUGUSTUS	intron	17909244	17912677	.	+	.	transcript_id "jg10921.t1"; gene_id "jg10921";
dmelr6.33_1	AUGUSTUS	CDS	17912678	17912879	0.87	+	0	transcript_id "jg10921.t1"; gene_id "jg10921";
dmelr6.33_1	AUGUSTUS	exon	17912678	17912879	.	+	.	transcript_id "jg10921.t1"; gene_id "jg10921";
dmelr6.33_1	AUGUSTUS	intron	17912880	17914100	.	+	.	transcript_id "jg10921.t1"; gene_id "jg10921";
dmelr6.33_1	AUGUSTUS	CDS	17914101	17914280	0.96	+	2	transcript_id "jg10921.t1"; gene_id "jg10921";
dmelr6.33_1	AUGUSTUS	exon	17914101	17914280	.	+	.	transcript_id "jg10921.t1"; gene_id "jg10921";
dmelr6.33_1	AUGUSTUS	intron	17914281	17914786	.	+	.	transcript_id "jg10921.t1"; gene_id "jg10921";
dmelr6.33_1	AUGUSTUS	CDS	17914787	17914905	0.97	+	2	transcript_id "jg10921.t1"; gene_id "jg10921";
dmelr6.33_1	AUGUSTUS	exon	17914787	17914905	.	+	.	transcript_id "jg10921.t1"; gene_id "jg10921";
dmelr6.33_1	AUGUSTUS	intron	17914906	17915413	.	+	.	transcript_id "jg10921.t1"; gene_id "jg10921";
dmelr6.33_1	AUGUSTUS	CDS	17915414	17915494	1	+	0	transcript_id "jg10921.t1"; gene_id "jg10921";
dmelr6.33_1	AUGUSTUS	exon	17915414	17915494	.	+	.	transcript_id "jg10921.t1"; gene_id "jg10921";
dmelr6.33_1	AUGUSTUS	intron	17915495	17918747	.	+	.	transcript_id "jg10921.t1"; gene_id "jg10921";
dmelr6.33_1	AUGUSTUS	CDS	17918748	17918843	0.9	+	0	transcript_id "jg10921.t1"; gene_id "jg10921";
dmelr6.33_1	AUGUSTUS	exon	17918748	17918843	.	+	.	transcript_id "jg10921.t1"; gene_id "jg10921";
dmelr6.33_1	AUGUSTUS	intron	17918844	17921141	.	+	.	transcript_id "jg10921.t1"; gene_id "jg10921";
dmelr6.33_1	AUGUSTUS	CDS	17921142	17921295	1	+	0	transcript_id "jg10921.t1"; gene_id "jg10921";
dmelr6.33_1	AUGUSTUS	exon	17921142	17921295	.	+	.	transcript_id "jg10921.t1"; gene_id "jg10921";
dmelr6.33_1	AUGUSTUS	intron	17921296	17921898	.	+	.	transcript_id "jg10921.t1"; gene_id "jg10921";
dmelr6.33_1	AUGUSTUS	CDS	17921899	17922023	1	+	2	transcript_id "jg10921.t1"; gene_id "jg10921";
dmelr6.33_1	AUGUSTUS	exon	17921899	17922023	.	+	.	transcript_id "jg10921.t1"; gene_id "jg10921";
dmelr6.33_1	AUGUSTUS	intron	17922024	17923620	.	+	.	transcript_id "jg10921.t1"; gene_id "jg10921";
dmelr6.33_1	AUGUSTUS	CDS	17923621	17925420	1	+	0	transcript_id "jg10921.t1"; gene_id "jg10921";
dmelr6.33_1	AUGUSTUS	exon	17923621	17925420	.	+	.	transcript_id "jg10921.t1"; gene_id "jg10921";
dmelr6.33_1	AUGUSTUS	stop_codon	17925418	17925420	.	+	0	transcript_id "jg10921.t1"; gene_id "jg10921";
dmelr6.33_1	ALN_BLOCK	exon	17955544	17956488	.	-	.	transcript_id "jg10922.t1"; gene_id "jg10922";
dmelr6.33_1	ALN_BLOCK	exon	17976391	17990043	.	-	.	transcript_id "jg10923.t1"; gene_id "jg10923";
dmelr6.33_1	AUGUSTUS	stop_codon	17991769	17991771	.	-	0	transcript_id "jg10924.t1"; gene_id "jg10924";
dmelr6.33_1	AUGUSTUS	CDS	17991769	17991984	0.94	-	0	transcript_id "jg10924.t1"; gene_id "jg10924";
dmelr6.33_1	AUGUSTUS	exon	17991769	17991984	.	-	.	transcript_id "jg10924.t1"; gene_id "jg10924";
dmelr6.33_1	AUGUSTUS	intron	17991985	17995571	.	-	.	transcript_id "jg10924.t1"; gene_id "jg10924";
dmelr6.33_1	AUGUSTUS	CDS	17995572	17995637	0.3	-	0	transcript_id "jg10924.t1"; gene_id "jg10924";
dmelr6.33_1	AUGUSTUS	exon	17995572	17995637	.	-	.	transcript_id "jg10924.t1"; gene_id "jg10924";
dmelr6.33_1	AUGUSTUS	start_codon	17995635	17995637	.	-	0	transcript_id "jg10924.t1"; gene_id "jg10924";
dmelr6.33_1	ALN_BLOCK	exon	18018693	18019762	.	+	.	transcript_id "jg10925.t1"; gene_id "jg10925";
dmelr6.33_1	ALN_BLOCK	exon	18020295	18022311	.	+	.	transcript_id "jg10926.t1"; gene_id "jg10926";
dmelr6.33_1	ALN_BLOCK	exon	18043113	18043588	.	-	.	transcript_id "jg10927.t1"; gene_id "jg10927";
dmelr6.33_1	AUGUSTUS	stop_codon	18044287	18044289	.	-	0	transcript_id "jg10928.t1"; gene_id "jg10928";
dmelr6.33_1	AUGUSTUS	CDS	18044287	18044556	1	-	0	transcript_id "jg10928.t1"; gene_id "jg10928";
dmelr6.33_1	AUGUSTUS	exon	18044287	18044556	.	-	.	transcript_id "jg10928.t1"; gene_id "jg10928";
dmelr6.33_1	AUGUSTUS	intron	18044557	18044619	.	-	.	transcript_id "jg10928.t1"; gene_id "jg10928";
dmelr6.33_1	AUGUSTUS	CDS	18044620	18044940	1	-	0	transcript_id "jg10928.t1"; gene_id "jg10928";
dmelr6.33_1	AUGUSTUS	exon	18044620	18044940	.	-	.	transcript_id "jg10928.t1"; gene_id "jg10928";
dmelr6.33_1	AUGUSTUS	intron	18044941	18044995	.	-	.	transcript_id "jg10928.t1"; gene_id "jg10928";
dmelr6.33_1	AUGUSTUS	CDS	18044996	18045046	1	-	0	transcript_id "jg10928.t1"; gene_id "jg10928";
dmelr6.33_1	AUGUSTUS	exon	18044996	18045046	.	-	.	transcript_id "jg10928.t1"; gene_id "jg10928";
dmelr6.33_1	AUGUSTUS	start_codon	18045044	18045046	.	-	0	transcript_id "jg10928.t1"; gene_id "jg10928";
dmelr6.33_1	ALN_BLOCK	exon	18046436	18047442	.	-	.	transcript_id "jg10929.t1"; gene_id "jg10929";
dmelr6.33_1	ALN_BLOCK	exon	18048135	18048800	.	+	.	transcript_id "jg10930.t1"; gene_id "jg10930";
dmelr6.33_1	ALN_BLOCK	exon	18049041	18049706	.	-	.	transcript_id "jg10931.t1"; gene_id "jg10931";
dmelr6.33_1	ALN_BLOCK	exon	18050306	18050655	.	-	.	transcript_id "jg10932.t1"; gene_id "jg10932";
dmelr6.33_1	ALN_BLOCK	exon	18050906	18052050	.	-	.	transcript_id "jg10932.t1"; gene_id "jg10932";
dmelr6.33_1	ALN_BLOCK	exon	18052631	18054006	.	-	.	transcript_id "jg10933.t1"; gene_id "jg10933";
dmelr6.33_1	ALN_BLOCK	exon	18056122	18057029	.	-	.	transcript_id "jg10934.t1"; gene_id "jg10934";
dmelr6.33_1	ALN_BLOCK	exon	18090028	18093467	.	+	.	transcript_id "jg10935.t1"; gene_id "jg10935";
dmelr6.33_1	ALN_BLOCK	exon	18093913	18094665	.	-	.	transcript_id "jg10936.t1"; gene_id "jg10936";
dmelr6.33_1	ALN_BLOCK	exon	18095761	18100208	.	+	.	transcript_id "jg10937.t1"; gene_id "jg10937";
dmelr6.33_1	ALN_BLOCK	exon	18101251	18105309	.	-	.	transcript_id "jg10938.t1"; gene_id "jg10938";
dmelr6.33_1	AUGUSTUS	start_codon	18110000	18110002	.	+	0	transcript_id "jg10939.t1"; gene_id "jg10939";
dmelr6.33_1	AUGUSTUS	CDS	18110000	18110239	0.95	+	0	transcript_id "jg10939.t1"; gene_id "jg10939";
dmelr6.33_1	AUGUSTUS	exon	18110000	18110239	.	+	.	transcript_id "jg10939.t1"; gene_id "jg10939";
dmelr6.33_1	AUGUSTUS	stop_codon	18110237	18110239	.	+	0	transcript_id "jg10939.t1"; gene_id "jg10939";
dmelr6.33_1	ALN_BLOCK	exon	18119781	18124878	.	-	.	transcript_id "jg10940.t1"; gene_id "jg10940";
dmelr6.33_1	ALN_BLOCK	exon	18126440	18128131	.	+	.	transcript_id "jg10941.t1"; gene_id "jg10941";
dmelr6.33_1	ALN_BLOCK	exon	18128677	18130005	.	+	.	transcript_id "jg10942.t1"; gene_id "jg10942";
dmelr6.33_1	ALN_BLOCK	exon	18130755	18134080	.	-	.	transcript_id "jg10943.t1"; gene_id "jg10943";
dmelr6.33_1	ALN_BLOCK	exon	18135924	18139236	.	+	.	transcript_id "jg10944.t1"; gene_id "jg10944";
dmelr6.33_1	ALN_BLOCK	exon	18141507	18145220	.	+	.	transcript_id "jg10945.t1"; gene_id "jg10945";
dmelr6.33_1	ALN_BLOCK	exon	18147589	18147882	.	-	.	transcript_id "jg10946.t1"; gene_id "jg10946";
dmelr6.33_1	ALN_BLOCK	exon	18149676	18151307	.	-	.	transcript_id "jg10947.t1"; gene_id "jg10947";
dmelr6.33_1	ALN_BLOCK	exon	18151894	18153846	.	+	.	transcript_id "jg10948.t1"; gene_id "jg10948";
dmelr6.33_1	ALN_BLOCK	exon	18155148	18155993	.	-	.	transcript_id "jg10949.t1"; gene_id "jg10949";
dmelr6.33_1	ALN_BLOCK	exon	18158296	18160170	.	+	.	transcript_id "jg10950.t1"; gene_id "jg10950";
dmelr6.33_1	ALN_BLOCK	exon	18161029	18163525	.	+	.	transcript_id "jg10951.t1"; gene_id "jg10951";
dmelr6.33_1	ALN_BLOCK	exon	18164764	18167071	.	-	.	transcript_id "jg10952.t1"; gene_id "jg10952";
dmelr6.33_1	ALN_BLOCK	exon	18167317	18167937	.	+	.	transcript_id "jg10953.t1"; gene_id "jg10953";
dmelr6.33_1	ALN_BLOCK	exon	18167966	18168292	.	+	.	transcript_id "jg10954.t1"; gene_id "jg10954";
dmelr6.33_1	ALN_BLOCK	exon	18169025	18171220	.	-	.	transcript_id "jg10955.t1"; gene_id "jg10955";
dmelr6.33_1	AUGUSTUS	start_codon	18173810	18173812	.	+	0	transcript_id "jg10956.t2"; gene_id "jg10956";
dmelr6.33_1	AUGUSTUS	CDS	18173810	18174601	1	+	0	transcript_id "jg10956.t2"; gene_id "jg10956";
dmelr6.33_1	AUGUSTUS	exon	18173810	18174601	.	+	.	transcript_id "jg10956.t2"; gene_id "jg10956";
dmelr6.33_1	AUGUSTUS	start_codon	18174228	18174230	.	+	0	transcript_id "jg10956.t1"; gene_id "jg10956";
dmelr6.33_1	AUGUSTUS	CDS	18174228	18174274	1	+	0	transcript_id "jg10956.t1"; gene_id "jg10956";
dmelr6.33_1	AUGUSTUS	exon	18174228	18174274	.	+	.	transcript_id "jg10956.t1"; gene_id "jg10956";
dmelr6.33_1	AUGUSTUS	intron	18174275	18174309	.	+	.	transcript_id "jg10956.t1"; gene_id "jg10956";
dmelr6.33_1	AUGUSTUS	CDS	18174310	18174601	1	+	1	transcript_id "jg10956.t1"; gene_id "jg10956";
dmelr6.33_1	AUGUSTUS	exon	18174310	18174601	.	+	.	transcript_id "jg10956.t1"; gene_id "jg10956";
dmelr6.33_1	AUGUSTUS	stop_codon	18174599	18174601	.	+	0	transcript_id "jg10956.t2"; gene_id "jg10956";
dmelr6.33_1	AUGUSTUS	stop_codon	18174599	18174601	.	+	0	transcript_id "jg10956.t1"; gene_id "jg10956";
dmelr6.33_1	ALN_BLOCK	exon	18176080	18179832	.	-	.	transcript_id "jg10957.t1"; gene_id "jg10957";
dmelr6.33_1	ALN_BLOCK	exon	18180722	18182379	.	+	.	transcript_id "jg10958.t1"; gene_id "jg10958";
dmelr6.33_1	ALN_BLOCK	exon	18182541	18183990	.	-	.	transcript_id "jg10959.t1"; gene_id "jg10959";
dmelr6.33_1	ALN_BLOCK	exon	18184786	18187564	.	-	.	transcript_id "jg10960.t1"; gene_id "jg10960";
dmelr6.33_1	AUGUSTUS	start_codon	18187722	18187724	.	+	0	transcript_id "jg10961.t1"; gene_id "jg10961";
dmelr6.33_1	AUGUSTUS	CDS	18187722	18187832	1	+	0	transcript_id "jg10961.t1"; gene_id "jg10961";
dmelr6.33_1	AUGUSTUS	exon	18187722	18187832	.	+	.	transcript_id "jg10961.t1"; gene_id "jg10961";
dmelr6.33_1	AUGUSTUS	intron	18187833	18189100	.	+	.	transcript_id "jg10961.t1"; gene_id "jg10961";
dmelr6.33_1	AUGUSTUS	CDS	18189101	18189562	1	+	0	transcript_id "jg10961.t1"; gene_id "jg10961";
dmelr6.33_1	AUGUSTUS	exon	18189101	18189562	.	+	.	transcript_id "jg10961.t1"; gene_id "jg10961";
dmelr6.33_1	AUGUSTUS	stop_codon	18189560	18189562	.	+	0	transcript_id "jg10961.t1"; gene_id "jg10961";
dmelr6.33_1	ALN_BLOCK	exon	18190455	18191637	.	-	.	transcript_id "jg10962.t1"; gene_id "jg10962";
dmelr6.33_1	ALN_BLOCK	exon	18234110	18235861	.	+	.	transcript_id "jg10964.t1"; gene_id "jg10964";
dmelr6.33_1	AUGUSTUS	stop_codon	18251905	18251907	.	-	0	transcript_id "jg10965.t1"; gene_id "jg10965";
dmelr6.33_1	AUGUSTUS	CDS	18251905	18252074	0.26	-	2	transcript_id "jg10965.t1"; gene_id "jg10965";
dmelr6.33_1	AUGUSTUS	exon	18251905	18252074	.	-	.	transcript_id "jg10965.t1"; gene_id "jg10965";
dmelr6.33_1	AUGUSTUS	intron	18252075	18256615	.	-	.	transcript_id "jg10965.t1"; gene_id "jg10965";
dmelr6.33_1	AUGUSTUS	CDS	18256616	18256946	0.88	-	0	transcript_id "jg10965.t1"; gene_id "jg10965";
dmelr6.33_1	AUGUSTUS	exon	18256616	18256946	.	-	.	transcript_id "jg10965.t1"; gene_id "jg10965";
dmelr6.33_1	AUGUSTUS	start_codon	18256944	18256946	.	-	0	transcript_id "jg10965.t1"; gene_id "jg10965";
dmelr6.33_1	AUGUSTUS	start_codon	18264653	18264655	.	+	0	transcript_id "jg10966.t1"; gene_id "jg10966";
dmelr6.33_1	AUGUSTUS	CDS	18264653	18264799	0.53	+	0	transcript_id "jg10966.t1"; gene_id "jg10966";
dmelr6.33_1	AUGUSTUS	exon	18264653	18264799	.	+	.	transcript_id "jg10966.t1"; gene_id "jg10966";
dmelr6.33_1	AUGUSTUS	intron	18264800	18265576	.	+	.	transcript_id "jg10966.t1"; gene_id "jg10966";
dmelr6.33_1	AUGUSTUS	CDS	18265577	18265690	0.39	+	0	transcript_id "jg10966.t1"; gene_id "jg10966";
dmelr6.33_1	AUGUSTUS	exon	18265577	18265690	.	+	.	transcript_id "jg10966.t1"; gene_id "jg10966";
dmelr6.33_1	AUGUSTUS	stop_codon	18265688	18265690	.	+	0	transcript_id "jg10966.t1"; gene_id "jg10966";
dmelr6.33_1	ALN_BLOCK	exon	18275805	18277079	.	-	.	transcript_id "jg10967.t1"; gene_id "jg10967";
dmelr6.33_1	ALN_BLOCK	exon	18277621	18278069	.	+	.	transcript_id "jg10968.t1"; gene_id "jg10968";
dmelr6.33_1	ALN_BLOCK	exon	18280103	18289585	.	-	.	transcript_id "jg10969.t1"; gene_id "jg10969";
dmelr6.33_1	ALN_BLOCK	exon	18293875	18294597	.	+	.	transcript_id "jg10970.t1"; gene_id "jg10970";
dmelr6.33_1	AUGUSTUS	start_codon	18294818	18294820	.	+	0	transcript_id "jg10973.t1"; gene_id "jg10973";
dmelr6.33_1	AUGUSTUS	CDS	18294818	18294824	0.56	+	0	transcript_id "jg10973.t1"; gene_id "jg10973";
dmelr6.33_1	AUGUSTUS	exon	18294818	18294824	.	+	.	transcript_id "jg10973.t1"; gene_id "jg10973";
dmelr6.33_1	AUGUSTUS	intron	18294825	18294980	.	+	.	transcript_id "jg10973.t1"; gene_id "jg10973";
dmelr6.33_1	AUGUSTUS	CDS	18294981	18294988	0.56	+	2	transcript_id "jg10973.t1"; gene_id "jg10973";
dmelr6.33_1	AUGUSTUS	exon	18294981	18294988	.	+	.	transcript_id "jg10973.t1"; gene_id "jg10973";
dmelr6.33_1	AUGUSTUS	intron	18294989	18295044	.	+	.	transcript_id "jg10973.t1"; gene_id "jg10973";
dmelr6.33_1	AUGUSTUS	CDS	18295045	18295197	1	+	0	transcript_id "jg10973.t1"; gene_id "jg10973";
dmelr6.33_1	AUGUSTUS	exon	18295045	18295197	.	+	.	transcript_id "jg10973.t1"; gene_id "jg10973";
dmelr6.33_1	AUGUSTUS	intron	18295198	18295253	.	+	.	transcript_id "jg10973.t1"; gene_id "jg10973";
dmelr6.33_1	AUGUSTUS	CDS	18295254	18295598	1	+	0	transcript_id "jg10973.t1"; gene_id "jg10973";
dmelr6.33_1	AUGUSTUS	exon	18295254	18295598	.	+	.	transcript_id "jg10973.t1"; gene_id "jg10973";
dmelr6.33_1	AUGUSTUS	stop_codon	18295596	18295598	.	+	0	transcript_id "jg10973.t1"; gene_id "jg10973";
dmelr6.33_1	AUGUSTUS	start_codon	18295945	18295947	.	+	0	transcript_id "jg10971.t1"; gene_id "jg10971";
dmelr6.33_1	AUGUSTUS	CDS	18295945	18296013	1	+	0	transcript_id "jg10971.t1"; gene_id "jg10971";
dmelr6.33_1	AUGUSTUS	exon	18295945	18296013	.	+	.	transcript_id "jg10971.t1"; gene_id "jg10971";
dmelr6.33_1	AUGUSTUS	intron	18296014	18296072	.	+	.	transcript_id "jg10971.t1"; gene_id "jg10971";
dmelr6.33_1	AUGUSTUS	CDS	18296073	18296225	1	+	0	transcript_id "jg10971.t1"; gene_id "jg10971";
dmelr6.33_1	AUGUSTUS	exon	18296073	18296225	.	+	.	transcript_id "jg10971.t1"; gene_id "jg10971";
dmelr6.33_1	AUGUSTUS	intron	18296226	18296288	.	+	.	transcript_id "jg10971.t1"; gene_id "jg10971";
dmelr6.33_1	AUGUSTUS	CDS	18296289	18296633	1	+	0	transcript_id "jg10971.t1"; gene_id "jg10971";
dmelr6.33_1	AUGUSTUS	exon	18296289	18296633	.	+	.	transcript_id "jg10971.t1"; gene_id "jg10971";
dmelr6.33_1	AUGUSTUS	stop_codon	18296631	18296633	.	+	0	transcript_id "jg10971.t1"; gene_id "jg10971";
dmelr6.33_1	AUGUSTUS	CDS	18297345	18297347	1	+	0	transcript_id "jg10972.t1"; gene_id "jg10972";
dmelr6.33_1	AUGUSTUS	exon	18297345	18297347	.	+	.	transcript_id "jg10972.t1"; gene_id "jg10972";
dmelr6.33_1	AUGUSTUS	start_codon	18297345	18297347	.	+	0	transcript_id "jg10972.t1"; gene_id "jg10972";
dmelr6.33_1	AUGUSTUS	intron	18297348	18297406	.	+	.	transcript_id "jg10972.t1"; gene_id "jg10972";
dmelr6.33_1	AUGUSTUS	CDS	18297407	18297751	0.91	+	0	transcript_id "jg10972.t1"; gene_id "jg10972";
dmelr6.33_1	AUGUSTUS	exon	18297407	18297751	.	+	.	transcript_id "jg10972.t1"; gene_id "jg10972";
dmelr6.33_1	AUGUSTUS	stop_codon	18297749	18297751	.	+	0	transcript_id "jg10972.t1"; gene_id "jg10972";
dmelr6.33_1	ALN_BLOCK	exon	18298200	18298881	.	+	.	transcript_id "jg10974.t1"; gene_id "jg10974";
dmelr6.33_1	ALN_BLOCK	exon	18299333	18300034	.	+	.	transcript_id "jg10975.t1"; gene_id "jg10975";
dmelr6.33_1	ALN_BLOCK	exon	18303593	18303952	.	-	.	transcript_id "jg10976.t1"; gene_id "jg10976";
dmelr6.33_1	ALN_BLOCK	exon	18382786	18383203	.	-	.	transcript_id "jg10977.t1"; gene_id "jg10977";
dmelr6.33_1	ALN_BLOCK	exon	18385052	18385571	.	-	.	transcript_id "jg10978.t1"; gene_id "jg10978";
dmelr6.33_1	AUGUSTUS	start_codon	18389100	18389102	.	+	0	transcript_id "jg10979.t1"; gene_id "jg10979";
dmelr6.33_1	AUGUSTUS	CDS	18389100	18389163	0.91	+	0	transcript_id "jg10979.t1"; gene_id "jg10979";
dmelr6.33_1	AUGUSTUS	exon	18389100	18389163	.	+	.	transcript_id "jg10979.t1"; gene_id "jg10979";
dmelr6.33_1	AUGUSTUS	intron	18389164	18389229	.	+	.	transcript_id "jg10979.t1"; gene_id "jg10979";
dmelr6.33_1	AUGUSTUS	CDS	18389230	18389396	0.98	+	2	transcript_id "jg10979.t1"; gene_id "jg10979";
dmelr6.33_1	AUGUSTUS	exon	18389230	18389396	.	+	.	transcript_id "jg10979.t1"; gene_id "jg10979";
dmelr6.33_1	AUGUSTUS	stop_codon	18389394	18389396	.	+	0	transcript_id "jg10979.t1"; gene_id "jg10979";
dmelr6.33_1	ALN_BLOCK	exon	18393708	18395164	.	+	.	transcript_id "jg10980.t1"; gene_id "jg10980";
dmelr6.33_1	ALN_BLOCK	exon	18396743	18397465	.	-	.	transcript_id "jg10981.t1"; gene_id "jg10981";
dmelr6.33_1	ALN_BLOCK	exon	18398432	18399106	.	+	.	transcript_id "jg10982.t1"; gene_id "jg10982";
dmelr6.33_1	ALN_BLOCK	exon	18399524	18400189	.	+	.	transcript_id "jg10983.t1"; gene_id "jg10983";
dmelr6.33_1	ALN_BLOCK	exon	18400757	18401419	.	+	.	transcript_id "jg10984.t1"; gene_id "jg10984";
dmelr6.33_1	ALN_BLOCK	exon	18403275	18403943	.	+	.	transcript_id "jg10985.t1"; gene_id "jg10985";
dmelr6.33_1	AUGUSTUS	start_codon	18404634	18404636	.	+	0	transcript_id "jg10986.t1"; gene_id "jg10986";
dmelr6.33_1	AUGUSTUS	CDS	18404634	18405302	1	+	0	transcript_id "jg10986.t1"; gene_id "jg10986";
dmelr6.33_1	AUGUSTUS	exon	18404634	18405302	.	+	.	transcript_id "jg10986.t1"; gene_id "jg10986";
dmelr6.33_1	AUGUSTUS	stop_codon	18405300	18405302	.	+	0	transcript_id "jg10986.t1"; gene_id "jg10986";
dmelr6.33_1	AUGUSTUS	start_codon	18406042	18406044	.	+	0	transcript_id "jg10987.t1"; gene_id "jg10987";
dmelr6.33_1	AUGUSTUS	CDS	18406042	18406710	1	+	0	transcript_id "jg10987.t1"; gene_id "jg10987";
dmelr6.33_1	AUGUSTUS	exon	18406042	18406710	.	+	.	transcript_id "jg10987.t1"; gene_id "jg10987";
dmelr6.33_1	AUGUSTUS	stop_codon	18406708	18406710	.	+	0	transcript_id "jg10987.t1"; gene_id "jg10987";
dmelr6.33_1	ALN_BLOCK	exon	18406955	18407626	.	+	.	transcript_id "jg10988.t1"; gene_id "jg10988";
dmelr6.33_1	AUGUSTUS	start_codon	18407860	18407862	.	+	0	transcript_id "jg10989.t1"; gene_id "jg10989";
dmelr6.33_1	AUGUSTUS	CDS	18407860	18408528	1	+	0	transcript_id "jg10989.t1"; gene_id "jg10989";
dmelr6.33_1	AUGUSTUS	exon	18407860	18408528	.	+	.	transcript_id "jg10989.t1"; gene_id "jg10989";
dmelr6.33_1	AUGUSTUS	stop_codon	18408526	18408528	.	+	0	transcript_id "jg10989.t1"; gene_id "jg10989";
dmelr6.33_1	ALN_BLOCK	exon	18409091	18409756	.	+	.	transcript_id "jg10990.t1"; gene_id "jg10990";
dmelr6.33_1	ALN_BLOCK	exon	18410172	18411410	.	-	.	transcript_id "jg10991.t1"; gene_id "jg10991";
dmelr6.33_1	ALN_BLOCK	exon	18415250	18419425	.	+	.	transcript_id "jg10992.t1"; gene_id "jg10992";
dmelr6.33_1	ALN_BLOCK	exon	18423285	18425447	.	+	.	transcript_id "jg10993.t1"; gene_id "jg10993";
dmelr6.33_1	ALN_BLOCK	exon	18426729	18430281	.	+	.	transcript_id "jg10994.t1"; gene_id "jg10994";
dmelr6.33_1	ALN_BLOCK	exon	18430830	18439954	.	-	.	transcript_id "jg10995.t1"; gene_id "jg10995";
dmelr6.33_1	ALN_BLOCK	exon	18441474	18444784	.	+	.	transcript_id "jg10996.t1"; gene_id "jg10996";
dmelr6.33_1	ALN_BLOCK	exon	18446638	18447140	.	+	.	transcript_id "jg10997.t1"; gene_id "jg10997";
dmelr6.33_1	ALN_BLOCK	exon	18447467	18450908	.	-	.	transcript_id "jg10998.t1"; gene_id "jg10998";
dmelr6.33_1	ALN_BLOCK	exon	18447714	18449368	.	+	.	transcript_id "jg10999.t1"; gene_id "jg10999";
dmelr6.33_1	ALN_BLOCK	exon	18451376	18452716	.	+	.	transcript_id "jg11000.t1"; gene_id "jg11000";
dmelr6.33_1	ALN_BLOCK	exon	18452777	18454399	.	-	.	transcript_id "jg11001.t1"; gene_id "jg11001";
dmelr6.33_1	ALN_BLOCK	exon	18458421	18468101	.	-	.	transcript_id "jg11002.t1"; gene_id "jg11002";
dmelr6.33_1	ALN_BLOCK	exon	18468262	18476678	.	-	.	transcript_id "jg11002.t1"; gene_id "jg11002";
dmelr6.33_1	ALN_BLOCK	exon	18503752	18504825	.	+	.	transcript_id "jg11003.t1"; gene_id "jg11003";
dmelr6.33_1	ALN_BLOCK	exon	18519182	18524445	.	+	.	transcript_id "jg11004.t1"; gene_id "jg11004";
dmelr6.33_1	ALN_BLOCK	exon	18532018	18534553	.	+	.	transcript_id "jg11005.t1"; gene_id "jg11005";
dmelr6.33_1	ALN_BLOCK	exon	18537038	18539145	.	+	.	transcript_id "jg11006.t1"; gene_id "jg11006";
dmelr6.33_1	ALN_BLOCK	exon	18543921	18547008	.	+	.	transcript_id "jg11008.t1"; gene_id "jg11008";
dmelr6.33_1	ALN_BLOCK	exon	18557979	18561714	.	-	.	transcript_id "jg11009.t1"; gene_id "jg11009";
dmelr6.33_1	ALN_BLOCK	exon	18612008	18612695	.	-	.	transcript_id "jg11011.t1"; gene_id "jg11011";
dmelr6.33_1	ALN_BLOCK	exon	18613127	18614209	.	+	.	transcript_id "jg11012.t1"; gene_id "jg11012";
dmelr6.33_1	ALN_BLOCK	exon	18614241	18614943	.	-	.	transcript_id "jg11013.t1"; gene_id "jg11013";
dmelr6.33_1	ALN_BLOCK	exon	18615161	18615758	.	+	.	transcript_id "jg11014.t1"; gene_id "jg11014";
dmelr6.33_1	ALN_BLOCK	exon	18616051	18616638	.	+	.	transcript_id "jg11015.t1"; gene_id "jg11015";
dmelr6.33_1	ALN_BLOCK	exon	18616944	18617737	.	-	.	transcript_id "jg11016.t1"; gene_id "jg11016";
dmelr6.33_1	ALN_BLOCK	exon	18620721	18624959	.	-	.	transcript_id "jg11017.t1"; gene_id "jg11017";
dmelr6.33_1	ALN_BLOCK	exon	18621792	18622930	.	+	.	transcript_id "jg11018.t1"; gene_id "jg11018";
dmelr6.33_1	ALN_BLOCK	exon	18625343	18627624	.	+	.	transcript_id "jg11019.t1"; gene_id "jg11019";
dmelr6.33_1	ALN_BLOCK	exon	18627995	18629176	.	+	.	transcript_id "jg11020.t1"; gene_id "jg11020";
dmelr6.33_1	ALN_BLOCK	exon	18630199	18631624	.	-	.	transcript_id "jg11021.t1"; gene_id "jg11021";
dmelr6.33_1	ALN_BLOCK	exon	18632822	18638960	.	-	.	transcript_id "jg11022.t1"; gene_id "jg11022";
dmelr6.33_1	AUGUSTUS	start_codon	18640194	18640196	.	+	0	transcript_id "jg11023.t1"; gene_id "jg11023";
dmelr6.33_1	AUGUSTUS	CDS	18640194	18640247	0.86	+	0	transcript_id "jg11023.t1"; gene_id "jg11023";
dmelr6.33_1	AUGUSTUS	exon	18640194	18640247	.	+	.	transcript_id "jg11023.t1"; gene_id "jg11023";
dmelr6.33_1	AUGUSTUS	intron	18640248	18640313	.	+	.	transcript_id "jg11023.t1"; gene_id "jg11023";
dmelr6.33_1	AUGUSTUS	CDS	18640314	18640802	0.44	+	0	transcript_id "jg11023.t1"; gene_id "jg11023";
dmelr6.33_1	AUGUSTUS	exon	18640314	18640802	.	+	.	transcript_id "jg11023.t1"; gene_id "jg11023";
dmelr6.33_1	AUGUSTUS	stop_codon	18640800	18640802	.	+	0	transcript_id "jg11023.t1"; gene_id "jg11023";
dmelr6.33_1	ALN_BLOCK	exon	18641447	18642657	.	-	.	transcript_id "jg11024.t1"; gene_id "jg11024";
dmelr6.33_1	ALN_BLOCK	exon	18658537	18660039	.	-	.	transcript_id "jg11025.t1"; gene_id "jg11025";
dmelr6.33_1	AUGUSTUS	stop_codon	18660097	18660099	.	-	0	transcript_id "jg11026.t1"; gene_id "jg11026";
dmelr6.33_1	AUGUSTUS	CDS	18660097	18660124	1	-	1	transcript_id "jg11026.t1"; gene_id "jg11026";
dmelr6.33_1	AUGUSTUS	exon	18660097	18660124	.	-	.	transcript_id "jg11026.t1"; gene_id "jg11026";
dmelr6.33_1	AUGUSTUS	intron	18660125	18660194	.	-	.	transcript_id "jg11026.t1"; gene_id "jg11026";
dmelr6.33_1	AUGUSTUS	CDS	18660195	18660303	0.99	-	2	transcript_id "jg11026.t1"; gene_id "jg11026";
dmelr6.33_1	AUGUSTUS	exon	18660195	18660303	.	-	.	transcript_id "jg11026.t1"; gene_id "jg11026";
dmelr6.33_1	AUGUSTUS	intron	18660304	18660350	.	-	.	transcript_id "jg11026.t1"; gene_id "jg11026";
dmelr6.33_1	AUGUSTUS	CDS	18660351	18660480	1	-	0	transcript_id "jg11026.t1"; gene_id "jg11026";
dmelr6.33_1	AUGUSTUS	exon	18660351	18660480	.	-	.	transcript_id "jg11026.t1"; gene_id "jg11026";
dmelr6.33_1	AUGUSTUS	start_codon	18660478	18660480	.	-	0	transcript_id "jg11026.t1"; gene_id "jg11026";
dmelr6.33_1	AUGUSTUS	stop_codon	18665027	18665029	.	-	0	transcript_id "jg11027.t1"; gene_id "jg11027";
dmelr6.33_1	AUGUSTUS	CDS	18665027	18665133	1	-	2	transcript_id "jg11027.t1"; gene_id "jg11027";
dmelr6.33_1	AUGUSTUS	exon	18665027	18665133	.	-	.	transcript_id "jg11027.t1"; gene_id "jg11027";
dmelr6.33_1	AUGUSTUS	intron	18665134	18665190	.	-	.	transcript_id "jg11027.t1"; gene_id "jg11027";
dmelr6.33_1	AUGUSTUS	CDS	18665191	18665597	1	-	1	transcript_id "jg11027.t1"; gene_id "jg11027";
dmelr6.33_1	AUGUSTUS	exon	18665191	18665597	.	-	.	transcript_id "jg11027.t1"; gene_id "jg11027";
dmelr6.33_1	AUGUSTUS	intron	18665598	18665649	.	-	.	transcript_id "jg11027.t1"; gene_id "jg11027";
dmelr6.33_1	AUGUSTUS	CDS	18665650	18665678	1	-	0	transcript_id "jg11027.t1"; gene_id "jg11027";
dmelr6.33_1	AUGUSTUS	exon	18665650	18665678	.	-	.	transcript_id "jg11027.t1"; gene_id "jg11027";
dmelr6.33_1	AUGUSTUS	start_codon	18665676	18665678	.	-	0	transcript_id "jg11027.t1"; gene_id "jg11027";
dmelr6.33_1	ALN_BLOCK	exon	18667829	18668362	.	-	.	transcript_id "jg11029.t1"; gene_id "jg11029";
dmelr6.33_1	ALN_BLOCK	exon	18678842	18679035	.	-	.	transcript_id "jg11028.t1"; gene_id "jg11028";
dmelr6.33_1	ALN_BLOCK	exon	18684396	18686616	.	-	.	transcript_id "jg11030.t1"; gene_id "jg11030";
dmelr6.33_1	AUGUSTUS	start_codon	18687449	18687451	.	+	0	transcript_id "jg11031.t1"; gene_id "jg11031";
dmelr6.33_1	AUGUSTUS	CDS	18687449	18687679	1	+	0	transcript_id "jg11031.t1"; gene_id "jg11031";
dmelr6.33_1	AUGUSTUS	exon	18687449	18687679	.	+	.	transcript_id "jg11031.t1"; gene_id "jg11031";
dmelr6.33_1	AUGUSTUS	stop_codon	18687677	18687679	.	+	0	transcript_id "jg11031.t1"; gene_id "jg11031";
dmelr6.33_1	AUGUSTUS	start_codon	18692665	18692667	.	+	0	transcript_id "jg11033.t1"; gene_id "jg11033";
dmelr6.33_1	AUGUSTUS	CDS	18692665	18692862	0.95	+	0	transcript_id "jg11033.t1"; gene_id "jg11033";
dmelr6.33_1	AUGUSTUS	exon	18692665	18692862	.	+	.	transcript_id "jg11033.t1"; gene_id "jg11033";
dmelr6.33_1	AUGUSTUS	intron	18692863	18693759	.	+	.	transcript_id "jg11033.t1"; gene_id "jg11033";
dmelr6.33_1	AUGUSTUS	CDS	18693760	18693816	0.94	+	0	transcript_id "jg11033.t1"; gene_id "jg11033";
dmelr6.33_1	AUGUSTUS	exon	18693760	18693816	.	+	.	transcript_id "jg11033.t1"; gene_id "jg11033";
dmelr6.33_1	AUGUSTUS	stop_codon	18693814	18693816	.	+	0	transcript_id "jg11033.t1"; gene_id "jg11033";
dmelr6.33_1	AUGUSTUS	start_codon	18696634	18696636	.	+	0	transcript_id "jg11034.t1"; gene_id "jg11034";
dmelr6.33_1	AUGUSTUS	CDS	18696634	18697254	1	+	0	transcript_id "jg11034.t1"; gene_id "jg11034";
dmelr6.33_1	AUGUSTUS	exon	18696634	18697254	.	+	.	transcript_id "jg11034.t1"; gene_id "jg11034";
dmelr6.33_1	AUGUSTUS	stop_codon	18697252	18697254	.	+	0	transcript_id "jg11034.t1"; gene_id "jg11034";
dmelr6.33_1	ALN_BLOCK	exon	18698710	18704795	.	+	.	transcript_id "jg11032.t1"; gene_id "jg11032";
dmelr6.33_1	ALN_BLOCK	exon	18706084	18708022	.	+	.	transcript_id "jg11035.t1"; gene_id "jg11035";
dmelr6.33_1	ALN_BLOCK	exon	18708257	18710775	.	-	.	transcript_id "jg11036.t1"; gene_id "jg11036";
dmelr6.33_1	ALN_BLOCK	exon	18727947	18730239	.	-	.	transcript_id "jg11037.t1"; gene_id "jg11037";
dmelr6.33_1	ALN_BLOCK	exon	18738609	18738923	.	+	.	transcript_id "jg11038.t1"; gene_id "jg11038";
dmelr6.33_1	ALN_BLOCK	exon	18742663	18743575	.	-	.	transcript_id "jg11039.t1"; gene_id "jg11039";
dmelr6.33_1	ALN_BLOCK	exon	18743817	18744723	.	-	.	transcript_id "jg11040.t1"; gene_id "jg11040";
dmelr6.33_1	ALN_BLOCK	exon	18745917	18752176	.	+	.	transcript_id "jg11041.t1"; gene_id "jg11041";
dmelr6.33_1	ALN_BLOCK	exon	18755123	18757037	.	+	.	transcript_id "jg11042.t1"; gene_id "jg11042";
dmelr6.33_1	ALN_BLOCK	exon	18757192	18759612	.	-	.	transcript_id "jg11043.t1"; gene_id "jg11043";
dmelr6.33_1	ALN_BLOCK	exon	18767326	18773742	.	+	.	transcript_id "jg11044.t1"; gene_id "jg11044";
dmelr6.33_1	ALN_BLOCK	exon	18775850	18776824	.	-	.	transcript_id "jg11045.t1"; gene_id "jg11045";
dmelr6.33_1	ALN_BLOCK	exon	18789332	18794123	.	+	.	transcript_id "jg11046.t1"; gene_id "jg11046";
dmelr6.33_1	ALN_BLOCK	exon	18794809	18796537	.	-	.	transcript_id "jg11047.t1"; gene_id "jg11047";
dmelr6.33_1	ALN_BLOCK	exon	18797479	18802066	.	-	.	transcript_id "jg11048.t1"; gene_id "jg11048";
dmelr6.33_1	ALN_BLOCK	exon	18808612	18811070	.	-	.	transcript_id "jg11049.t1"; gene_id "jg11049";
dmelr6.33_1	ALN_BLOCK	exon	18811275	18811295	.	-	.	transcript_id "jg11049.t1"; gene_id "jg11049";
dmelr6.33_1	ALN_BLOCK	exon	18819633	18822100	.	+	.	transcript_id "jg11050.t1"; gene_id "jg11050";
dmelr6.33_1	ALN_BLOCK	exon	18822960	18826044	.	-	.	transcript_id "jg11051.t1"; gene_id "jg11051";
dmelr6.33_1	ALN_BLOCK	exon	18831246	18833115	.	+	.	transcript_id "jg11052.t1"; gene_id "jg11052";
dmelr6.33_1	ALN_BLOCK	exon	18833651	18834662	.	-	.	transcript_id "jg11053.t1"; gene_id "jg11053";
dmelr6.33_1	ALN_BLOCK	exon	18835392	18836755	.	+	.	transcript_id "jg11054.t1"; gene_id "jg11054";
dmelr6.33_1	ALN_BLOCK	exon	18837347	18845863	.	-	.	transcript_id "jg11055.t1"; gene_id "jg11055";
dmelr6.33_1	ALN_BLOCK	exon	18847083	18850490	.	-	.	transcript_id "jg11056.t1"; gene_id "jg11056";
dmelr6.33_1	ALN_BLOCK	exon	18850936	18851886	.	+	.	transcript_id "jg11057.t1"; gene_id "jg11057";
dmelr6.33_1	ALN_BLOCK	exon	18851957	18852763	.	-	.	transcript_id "jg11058.t1"; gene_id "jg11058";
dmelr6.33_1	ALN_BLOCK	exon	18853461	18855053	.	-	.	transcript_id "jg11059.t1"; gene_id "jg11059";
dmelr6.33_1	ALN_BLOCK	exon	18855906	18857850	.	-	.	transcript_id "jg11060.t1"; gene_id "jg11060";
dmelr6.33_1	ALN_BLOCK	exon	18860392	18861926	.	-	.	transcript_id "jg11061.t1"; gene_id "jg11061";
dmelr6.33_1	ALN_BLOCK	exon	18865809	18866129	.	+	.	transcript_id "jg11062.t1"; gene_id "jg11062";
dmelr6.33_1	ALN_BLOCK	exon	18867422	18867840	.	+	.	transcript_id "jg11063.t1"; gene_id "jg11063";
dmelr6.33_1	ALN_BLOCK	exon	18909000	18911714	.	-	.	transcript_id "jg11064.t1"; gene_id "jg11064";
dmelr6.33_1	ALN_BLOCK	exon	18955111	18955446	.	+	.	transcript_id "jg11065.t1"; gene_id "jg11065";
dmelr6.33_1	ALN_BLOCK	exon	18955510	18958203	.	+	.	transcript_id "jg11066.t1"; gene_id "jg11066";
dmelr6.33_1	ALN_BLOCK	exon	18969835	18971008	.	-	.	transcript_id "jg11067.t1"; gene_id "jg11067";
dmelr6.33_1	ALN_BLOCK	exon	18971591	18972433	.	-	.	transcript_id "jg11068.t1"; gene_id "jg11068";
dmelr6.33_1	ALN_BLOCK	exon	18973327	18976737	.	+	.	transcript_id "jg11069.t1"; gene_id "jg11069";
dmelr6.33_1	ALN_BLOCK	exon	18977828	18978595	.	+	.	transcript_id "jg11070.t1"; gene_id "jg11070";
dmelr6.33_1	ALN_BLOCK	exon	18978803	18979150	.	+	.	transcript_id "jg11070.t1"; gene_id "jg11070";
dmelr6.33_1	ALN_BLOCK	exon	18993925	19008773	.	+	.	transcript_id "jg11071.t1"; gene_id "jg11071";
dmelr6.33_1	ALN_BLOCK	exon	19023585	19028936	.	-	.	transcript_id "jg11072.t1"; gene_id "jg11072";
dmelr6.33_1	AUGUSTUS	stop_codon	19029035	19029037	.	-	0	transcript_id "jg11073.t1"; gene_id "jg11073";
dmelr6.33_1	AUGUSTUS	CDS	19029035	19029245	1	-	1	transcript_id "jg11073.t1"; gene_id "jg11073";
dmelr6.33_1	AUGUSTUS	exon	19029035	19029245	.	-	.	transcript_id "jg11073.t1"; gene_id "jg11073";
dmelr6.33_1	AUGUSTUS	intron	19029246	19032039	.	-	.	transcript_id "jg11073.t1"; gene_id "jg11073";
dmelr6.33_1	AUGUSTUS	CDS	19032040	19032071	1	-	0	transcript_id "jg11073.t1"; gene_id "jg11073";
dmelr6.33_1	AUGUSTUS	exon	19032040	19032071	.	-	.	transcript_id "jg11073.t1"; gene_id "jg11073";
dmelr6.33_1	AUGUSTUS	start_codon	19032069	19032071	.	-	0	transcript_id "jg11073.t1"; gene_id "jg11073";
dmelr6.33_1	ALN_BLOCK	exon	19035492	19036387	.	-	.	transcript_id "jg11074.t1"; gene_id "jg11074";
dmelr6.33_1	AUGUSTUS	start_codon	19039423	19039425	.	+	0	transcript_id "jg11075.t1"; gene_id "jg11075";
dmelr6.33_1	AUGUSTUS	CDS	19039423	19039431	0.9	+	0	transcript_id "jg11075.t1"; gene_id "jg11075";
dmelr6.33_1	AUGUSTUS	exon	19039423	19039431	.	+	.	transcript_id "jg11075.t1"; gene_id "jg11075";
dmelr6.33_1	AUGUSTUS	intron	19039432	19040176	.	+	.	transcript_id "jg11075.t1"; gene_id "jg11075";
dmelr6.33_1	AUGUSTUS	CDS	19040177	19040386	0.92	+	0	transcript_id "jg11075.t1"; gene_id "jg11075";
dmelr6.33_1	AUGUSTUS	exon	19040177	19040386	.	+	.	transcript_id "jg11075.t1"; gene_id "jg11075";
dmelr6.33_1	AUGUSTUS	stop_codon	19040384	19040386	.	+	0	transcript_id "jg11075.t1"; gene_id "jg11075";
dmelr6.33_1	ALN_BLOCK	exon	19055279	19055913	.	-	.	transcript_id "jg11076.t1"; gene_id "jg11076";
dmelr6.33_1	ALN_BLOCK	exon	19059619	19060879	.	+	.	transcript_id "jg11077.t1"; gene_id "jg11077";
dmelr6.33_1	ALN_BLOCK	exon	19108810	19119460	.	+	.	transcript_id "jg11078.t1"; gene_id "jg11078";
dmelr6.33_1	ALN_BLOCK	exon	19122447	19127515	.	-	.	transcript_id "jg11079.t1"; gene_id "jg11079";
dmelr6.33_1	ALN_BLOCK	exon	19129690	19133118	.	+	.	transcript_id "jg11080.t1"; gene_id "jg11080";
dmelr6.33_1	ALN_BLOCK	exon	19134215	19137043	.	-	.	transcript_id "jg11081.t1"; gene_id "jg11081";
dmelr6.33_1	ALN_BLOCK	exon	19139263	19140906	.	+	.	transcript_id "jg11082.t1"; gene_id "jg11082";
dmelr6.33_1	ALN_BLOCK	exon	19155475	19161688	.	+	.	transcript_id "jg11083.t1"; gene_id "jg11083";
dmelr6.33_1	ALN_BLOCK	exon	19170673	19177867	.	+	.	transcript_id "jg11084.t1"; gene_id "jg11084";
dmelr6.33_1	ALN_BLOCK	exon	19179733	19211036	.	+	.	transcript_id "jg11085.t1"; gene_id "jg11085";
dmelr6.33_1	ALN_BLOCK	exon	19211257	19226139	.	+	.	transcript_id "jg11085.t1"; gene_id "jg11085";
dmelr6.33_1	ALN_BLOCK	exon	19227406	19228482	.	+	.	transcript_id "jg11086.t1"; gene_id "jg11086";
dmelr6.33_1	ALN_BLOCK	exon	19235516	19243320	.	+	.	transcript_id "jg11087.t1"; gene_id "jg11087";
dmelr6.33_1	ALN_BLOCK	exon	19249825	19250802	.	+	.	transcript_id "jg11088.t1"; gene_id "jg11088";
dmelr6.33_1	ALN_BLOCK	exon	19260197	19262143	.	+	.	transcript_id "jg11089.t1"; gene_id "jg11089";
dmelr6.33_1	AUGUSTUS	start_codon	19278129	19278131	.	+	0	transcript_id "jg11090.t1"; gene_id "jg11090";
dmelr6.33_1	AUGUSTUS	CDS	19278129	19280114	1	+	0	transcript_id "jg11090.t1"; gene_id "jg11090";
dmelr6.33_1	AUGUSTUS	exon	19278129	19280114	.	+	.	transcript_id "jg11090.t1"; gene_id "jg11090";
dmelr6.33_1	AUGUSTUS	stop_codon	19280112	19280114	.	+	0	transcript_id "jg11090.t1"; gene_id "jg11090";
dmelr6.33_1	ALN_BLOCK	exon	19281623	19283782	.	-	.	transcript_id "jg11091.t1"; gene_id "jg11091";
dmelr6.33_1	AUGUSTUS	stop_codon	19284551	19284553	.	-	0	transcript_id "jg11092.t1"; gene_id "jg11092";
dmelr6.33_1	AUGUSTUS	CDS	19284551	19285219	1	-	0	transcript_id "jg11092.t1"; gene_id "jg11092";
dmelr6.33_1	AUGUSTUS	exon	19284551	19285219	.	-	.	transcript_id "jg11092.t1"; gene_id "jg11092";
dmelr6.33_1	AUGUSTUS	start_codon	19285217	19285219	.	-	0	transcript_id "jg11092.t1"; gene_id "jg11092";
dmelr6.33_1	AUGUSTUS	stop_codon	19285573	19285575	.	-	0	transcript_id "jg11093.t1"; gene_id "jg11093";
dmelr6.33_1	AUGUSTUS	CDS	19285573	19286598	1	-	0	transcript_id "jg11093.t1"; gene_id "jg11093";
dmelr6.33_1	AUGUSTUS	exon	19285573	19286598	.	-	.	transcript_id "jg11093.t1"; gene_id "jg11093";
dmelr6.33_1	AUGUSTUS	start_codon	19286596	19286598	.	-	0	transcript_id "jg11093.t1"; gene_id "jg11093";
dmelr6.33_1	AUGUSTUS	start_codon	19287983	19287985	.	+	0	transcript_id "jg11094.t1"; gene_id "jg11094";
dmelr6.33_1	AUGUSTUS	CDS	19287983	19288651	1	+	0	transcript_id "jg11094.t1"; gene_id "jg11094";
dmelr6.33_1	AUGUSTUS	exon	19287983	19288651	.	+	.	transcript_id "jg11094.t1"; gene_id "jg11094";
dmelr6.33_1	AUGUSTUS	stop_codon	19288649	19288651	.	+	0	transcript_id "jg11094.t1"; gene_id "jg11094";
dmelr6.33_1	AUGUSTUS	start_codon	19289126	19289128	.	+	0	transcript_id "jg11095.t1"; gene_id "jg11095";
dmelr6.33_1	AUGUSTUS	CDS	19289126	19289800	1	+	0	transcript_id "jg11095.t1"; gene_id "jg11095";
dmelr6.33_1	AUGUSTUS	exon	19289126	19289800	.	+	.	transcript_id "jg11095.t1"; gene_id "jg11095";
dmelr6.33_1	AUGUSTUS	stop_codon	19289798	19289800	.	+	0	transcript_id "jg11095.t1"; gene_id "jg11095";
dmelr6.33_1	ALN_BLOCK	exon	19290189	19290736	.	+	.	transcript_id "jg11096.t1"; gene_id "jg11096";
dmelr6.33_1	ALN_BLOCK	exon	19291294	19292097	.	-	.	transcript_id "jg11097.t1"; gene_id "jg11097";
dmelr6.33_1	ALN_BLOCK	exon	19299200	19304252	.	+	.	transcript_id "jg11098.t1"; gene_id "jg11098";
dmelr6.33_1	ALN_BLOCK	exon	19305224	19307107	.	+	.	transcript_id "jg11099.t1"; gene_id "jg11099";
dmelr6.33_1	ALN_BLOCK	exon	19308387	19310552	.	-	.	transcript_id "jg11100.t1"; gene_id "jg11100";
dmelr6.33_1	ALN_BLOCK	exon	19317577	19317590	.	-	.	transcript_id "jg11101.t1"; gene_id "jg11101";
dmelr6.33_1	ALN_BLOCK	exon	19320011	19320020	.	-	.	transcript_id "jg11101.t1"; gene_id "jg11101";
dmelr6.33_1	ALN_BLOCK	exon	19321282	19321291	.	-	.	transcript_id "jg11101.t1"; gene_id "jg11101";
dmelr6.33_1	ALN_BLOCK	exon	19321549	19321556	.	-	.	transcript_id "jg11101.t1"; gene_id "jg11101";
dmelr6.33_1	ALN_BLOCK	exon	19323447	19323467	.	-	.	transcript_id "jg11101.t1"; gene_id "jg11101";
dmelr6.33_1	ALN_BLOCK	exon	19332593	19335188	.	+	.	transcript_id "jg11102.t1"; gene_id "jg11102";
dmelr6.33_1	ALN_BLOCK	exon	19342084	19344326	.	+	.	transcript_id "jg11103.t1"; gene_id "jg11103";
dmelr6.33_1	ALN_BLOCK	exon	19358396	19362291	.	+	.	transcript_id "jg11104.t1"; gene_id "jg11104";
dmelr6.33_1	ALN_BLOCK	exon	19364306	19367213	.	+	.	transcript_id "jg11105.t1"; gene_id "jg11105";
dmelr6.33_1	ALN_BLOCK	exon	19367479	19370614	.	-	.	transcript_id "jg11106.t1"; gene_id "jg11106";
dmelr6.33_1	ALN_BLOCK	exon	19376569	19380046	.	+	.	transcript_id "jg11107.t1"; gene_id "jg11107";
dmelr6.33_1	ALN_BLOCK	exon	19380571	19384892	.	+	.	transcript_id "jg11108.t1"; gene_id "jg11108";
dmelr6.33_1	AUGUSTUS	start_codon	19385968	19385970	.	+	0	transcript_id "jg11109.t1"; gene_id "jg11109";
dmelr6.33_1	AUGUSTUS	CDS	19385968	19385988	1	+	0	transcript_id "jg11109.t1"; gene_id "jg11109";
dmelr6.33_1	AUGUSTUS	exon	19385968	19385988	.	+	.	transcript_id "jg11109.t1"; gene_id "jg11109";
dmelr6.33_1	AUGUSTUS	intron	19385989	19386089	.	+	.	transcript_id "jg11109.t1"; gene_id "jg11109";
dmelr6.33_1	AUGUSTUS	CDS	19386090	19386784	1	+	0	transcript_id "jg11109.t1"; gene_id "jg11109";
dmelr6.33_1	AUGUSTUS	exon	19386090	19386784	.	+	.	transcript_id "jg11109.t1"; gene_id "jg11109";
dmelr6.33_1	AUGUSTUS	intron	19386785	19386846	.	+	.	transcript_id "jg11109.t1"; gene_id "jg11109";
dmelr6.33_1	AUGUSTUS	CDS	19386847	19386931	1	+	1	transcript_id "jg11109.t1"; gene_id "jg11109";
dmelr6.33_1	AUGUSTUS	exon	19386847	19386931	.	+	.	transcript_id "jg11109.t1"; gene_id "jg11109";
dmelr6.33_1	AUGUSTUS	intron	19386932	19386998	.	+	.	transcript_id "jg11109.t1"; gene_id "jg11109";
dmelr6.33_1	AUGUSTUS	CDS	19386999	19387119	1	+	0	transcript_id "jg11109.t1"; gene_id "jg11109";
dmelr6.33_1	AUGUSTUS	exon	19386999	19387119	.	+	.	transcript_id "jg11109.t1"; gene_id "jg11109";
dmelr6.33_1	AUGUSTUS	intron	19387120	19387179	.	+	.	transcript_id "jg11109.t1"; gene_id "jg11109";
dmelr6.33_1	AUGUSTUS	CDS	19387180	19387334	1	+	2	transcript_id "jg11109.t1"; gene_id "jg11109";
dmelr6.33_1	AUGUSTUS	exon	19387180	19387334	.	+	.	transcript_id "jg11109.t1"; gene_id "jg11109";
dmelr6.33_1	AUGUSTUS	intron	19387335	19387396	.	+	.	transcript_id "jg11109.t1"; gene_id "jg11109";
dmelr6.33_1	AUGUSTUS	CDS	19387397	19387780	1	+	0	transcript_id "jg11109.t1"; gene_id "jg11109";
dmelr6.33_1	AUGUSTUS	exon	19387397	19387780	.	+	.	transcript_id "jg11109.t1"; gene_id "jg11109";
dmelr6.33_1	AUGUSTUS	intron	19387781	19387838	.	+	.	transcript_id "jg11109.t1"; gene_id "jg11109";
dmelr6.33_1	AUGUSTUS	CDS	19387839	19388134	1	+	0	transcript_id "jg11109.t1"; gene_id "jg11109";
dmelr6.33_1	AUGUSTUS	exon	19387839	19388134	.	+	.	transcript_id "jg11109.t1"; gene_id "jg11109";
dmelr6.33_1	AUGUSTUS	intron	19388135	19388196	.	+	.	transcript_id "jg11109.t1"; gene_id "jg11109";
dmelr6.33_1	AUGUSTUS	CDS	19388197	19388266	1	+	1	transcript_id "jg11109.t1"; gene_id "jg11109";
dmelr6.33_1	AUGUSTUS	exon	19388197	19388266	.	+	.	transcript_id "jg11109.t1"; gene_id "jg11109";
dmelr6.33_1	AUGUSTUS	intron	19388267	19388325	.	+	.	transcript_id "jg11109.t1"; gene_id "jg11109";
dmelr6.33_1	AUGUSTUS	CDS	19388326	19388472	1	+	0	transcript_id "jg11109.t1"; gene_id "jg11109";
dmelr6.33_1	AUGUSTUS	exon	19388326	19388472	.	+	.	transcript_id "jg11109.t1"; gene_id "jg11109";
dmelr6.33_1	AUGUSTUS	intron	19388473	19388541	.	+	.	transcript_id "jg11109.t1"; gene_id "jg11109";
dmelr6.33_1	AUGUSTUS	CDS	19388542	19389033	1	+	0	transcript_id "jg11109.t1"; gene_id "jg11109";
dmelr6.33_1	AUGUSTUS	exon	19388542	19389033	.	+	.	transcript_id "jg11109.t1"; gene_id "jg11109";
dmelr6.33_1	AUGUSTUS	intron	19389034	19389091	.	+	.	transcript_id "jg11109.t1"; gene_id "jg11109";
dmelr6.33_1	AUGUSTUS	CDS	19389092	19389253	1	+	0	transcript_id "jg11109.t1"; gene_id "jg11109";
dmelr6.33_1	AUGUSTUS	exon	19389092	19389253	.	+	.	transcript_id "jg11109.t1"; gene_id "jg11109";
dmelr6.33_1	AUGUSTUS	stop_codon	19389251	19389253	.	+	0	transcript_id "jg11109.t1"; gene_id "jg11109";
dmelr6.33_1	ALN_BLOCK	exon	19390181	19391843	.	+	.	transcript_id "jg11110.t1"; gene_id "jg11110";
dmelr6.33_1	ALN_BLOCK	exon	19392399	19395743	.	-	.	transcript_id "jg11111.t1"; gene_id "jg11111";
dmelr6.33_1	ALN_BLOCK	exon	19396362	19396662	.	-	.	transcript_id "jg11112.t1"; gene_id "jg11112";
dmelr6.33_1	AUGUSTUS	stop_codon	19398692	19398694	.	-	0	transcript_id "jg11113.t1"; gene_id "jg11113";
dmelr6.33_1	AUGUSTUS	CDS	19398692	19398799	1	-	0	transcript_id "jg11113.t1"; gene_id "jg11113";
dmelr6.33_1	AUGUSTUS	exon	19398692	19398799	.	-	.	transcript_id "jg11113.t1"; gene_id "jg11113";
dmelr6.33_1	AUGUSTUS	intron	19398800	19399025	.	-	.	transcript_id "jg11113.t1"; gene_id "jg11113";
dmelr6.33_1	AUGUSTUS	CDS	19399026	19399151	1	-	0	transcript_id "jg11113.t1"; gene_id "jg11113";
dmelr6.33_1	AUGUSTUS	exon	19399026	19399151	.	-	.	transcript_id "jg11113.t1"; gene_id "jg11113";
dmelr6.33_1	AUGUSTUS	start_codon	19399149	19399151	.	-	0	transcript_id "jg11113.t1"; gene_id "jg11113";
dmelr6.33_1	ALN_BLOCK	exon	19399860	19411255	.	-	.	transcript_id "jg11114.t1"; gene_id "jg11114";
dmelr6.33_1	ALN_BLOCK	exon	19426045	19430299	.	+	.	transcript_id "jg11115.t1"; gene_id "jg11115";
dmelr6.33_1	ALN_BLOCK	exon	19431106	19436596	.	-	.	transcript_id "jg11116.t1"; gene_id "jg11116";
dmelr6.33_1	ALN_BLOCK	exon	19437972	19441791	.	+	.	transcript_id "jg11117.t1"; gene_id "jg11117";
dmelr6.33_1	ALN_BLOCK	exon	19442484	19443440	.	+	.	transcript_id "jg11118.t1"; gene_id "jg11118";
dmelr6.33_1	ALN_BLOCK	exon	19444217	19444996	.	+	.	transcript_id "jg11119.t1"; gene_id "jg11119";
dmelr6.33_1	ALN_BLOCK	exon	19445238	19446139	.	-	.	transcript_id "jg11120.t1"; gene_id "jg11120";
dmelr6.33_1	ALN_BLOCK	exon	19447460	19451489	.	-	.	transcript_id "jg11121.t1"; gene_id "jg11121";
dmelr6.33_1	ALN_BLOCK	exon	19452689	19455170	.	+	.	transcript_id "jg11122.t1"; gene_id "jg11122";
dmelr6.33_1	ALN_BLOCK	exon	19458052	19459105	.	+	.	transcript_id "jg11123.t1"; gene_id "jg11123";
dmelr6.33_1	ALN_BLOCK	exon	19459933	19460628	.	+	.	transcript_id "jg11124.t1"; gene_id "jg11124";
dmelr6.33_1	ALN_BLOCK	exon	19468971	19483407	.	+	.	transcript_id "jg11125.t1"; gene_id "jg11125";
dmelr6.33_1	ALN_BLOCK	exon	19483657	19484103	.	+	.	transcript_id "jg11126.t1"; gene_id "jg11126";
dmelr6.33_1	ALN_BLOCK	exon	19485803	19486715	.	-	.	transcript_id "jg11127.t1"; gene_id "jg11127";
dmelr6.33_1	ALN_BLOCK	exon	19487157	19491736	.	-	.	transcript_id "jg11128.t1"; gene_id "jg11128";
dmelr6.33_1	ALN_BLOCK	exon	19492224	19493875	.	+	.	transcript_id "jg11129.t1"; gene_id "jg11129";
dmelr6.33_1	ALN_BLOCK	exon	19494682	19496748	.	-	.	transcript_id "jg11130.t1"; gene_id "jg11130";
dmelr6.33_1	ALN_BLOCK	exon	19497802	19500279	.	+	.	transcript_id "jg11131.t1"; gene_id "jg11131";
dmelr6.33_1	ALN_BLOCK	exon	19500524	19501052	.	-	.	transcript_id "jg11132.t1"; gene_id "jg11132";
dmelr6.33_1	ALN_BLOCK	exon	19503188	19504003	.	+	.	transcript_id "jg11133.t1"; gene_id "jg11133";
dmelr6.33_1	ALN_BLOCK	exon	19508167	19509444	.	+	.	transcript_id "jg11134.t1"; gene_id "jg11134";
dmelr6.33_1	AUGUSTUS	start_codon	19509768	19509770	.	+	0	transcript_id "jg11135.t1"; gene_id "jg11135";
dmelr6.33_1	AUGUSTUS	CDS	19509768	19511471	1	+	0	transcript_id "jg11135.t1"; gene_id "jg11135";
dmelr6.33_1	AUGUSTUS	exon	19509768	19511471	.	+	.	transcript_id "jg11135.t1"; gene_id "jg11135";
dmelr6.33_1	AUGUSTUS	stop_codon	19511469	19511471	.	+	0	transcript_id "jg11135.t1"; gene_id "jg11135";
dmelr6.33_1	ALN_BLOCK	exon	19511673	19513571	.	-	.	transcript_id "jg11136.t1"; gene_id "jg11136";
dmelr6.33_1	ALN_BLOCK	exon	19530564	19546770	.	-	.	transcript_id "jg11137.t1"; gene_id "jg11137";
dmelr6.33_1	ALN_BLOCK	exon	19552235	19552585	.	+	.	transcript_id "jg11138.t1"; gene_id "jg11138";
dmelr6.33_1	ALN_BLOCK	exon	19571315	19574247	.	-	.	transcript_id "jg11139.t1"; gene_id "jg11139";
dmelr6.33_1	ALN_BLOCK	exon	19593892	19596743	.	+	.	transcript_id "jg11140.t1"; gene_id "jg11140";
dmelr6.33_1	ALN_BLOCK	exon	19600755	19608442	.	-	.	transcript_id "jg11141.t1"; gene_id "jg11141";
dmelr6.33_1	ALN_BLOCK	exon	19608784	19608795	.	-	.	transcript_id "jg11141.t1"; gene_id "jg11141";
dmelr6.33_1	ALN_BLOCK	exon	19610287	19610316	.	-	.	transcript_id "jg11141.t1"; gene_id "jg11141";
dmelr6.33_1	ALN_BLOCK	exon	19610766	19610769	.	-	.	transcript_id "jg11141.t1"; gene_id "jg11141";
dmelr6.33_1	ALN_BLOCK	exon	19612989	19628630	.	-	.	transcript_id "jg11141.t1"; gene_id "jg11141";
dmelr6.33_1	ALN_BLOCK	exon	19636660	19637298	.	+	.	transcript_id "jg11142.t1"; gene_id "jg11142";
dmelr6.33_1	AUGUSTUS	start_codon	19637505	19637507	.	+	0	transcript_id "jg11143.t1"; gene_id "jg11143";
dmelr6.33_1	AUGUSTUS	CDS	19637505	19637615	1	+	0	transcript_id "jg11143.t1"; gene_id "jg11143";
dmelr6.33_1	AUGUSTUS	exon	19637505	19637615	.	+	.	transcript_id "jg11143.t1"; gene_id "jg11143";
dmelr6.33_1	AUGUSTUS	intron	19637616	19637683	.	+	.	transcript_id "jg11143.t1"; gene_id "jg11143";
dmelr6.33_1	AUGUSTUS	CDS	19637684	19637869	1	+	0	transcript_id "jg11143.t1"; gene_id "jg11143";
dmelr6.33_1	AUGUSTUS	exon	19637684	19637869	.	+	.	transcript_id "jg11143.t1"; gene_id "jg11143";
dmelr6.33_1	AUGUSTUS	stop_codon	19637867	19637869	.	+	0	transcript_id "jg11143.t1"; gene_id "jg11143";
dmelr6.33_1	ALN_BLOCK	exon	19643038	19643613	.	+	.	transcript_id "jg11144.t1"; gene_id "jg11144";
dmelr6.33_1	ALN_BLOCK	exon	19646589	19647568	.	-	.	transcript_id "jg11145.t1"; gene_id "jg11145";
dmelr6.33_1	ALN_BLOCK	exon	19658506	19659587	.	+	.	transcript_id "jg11146.t1"; gene_id "jg11146";
dmelr6.33_1	ALN_BLOCK	exon	19662543	19663549	.	+	.	transcript_id "jg11147.t1"; gene_id "jg11147";
dmelr6.33_1	ALN_BLOCK	exon	19666024	19668248	.	-	.	transcript_id "jg11148.t1"; gene_id "jg11148";
dmelr6.33_1	ALN_BLOCK	exon	19670755	19672809	.	+	.	transcript_id "jg11149.t1"; gene_id "jg11149";
dmelr6.33_1	ALN_BLOCK	exon	19681019	19681276	.	-	.	transcript_id "jg11150.t1"; gene_id "jg11150";
dmelr6.33_1	ALN_BLOCK	exon	19685686	19687882	.	-	.	transcript_id "jg11151.t1"; gene_id "jg11151";
dmelr6.33_1	ALN_BLOCK	exon	19697770	19698428	.	+	.	transcript_id "jg11153.t1"; gene_id "jg11153";
dmelr6.33_1	ALN_BLOCK	exon	19698842	19699317	.	-	.	transcript_id "jg11154.t1"; gene_id "jg11154";
dmelr6.33_1	ALN_BLOCK	exon	19700173	19701068	.	-	.	transcript_id "jg11155.t1"; gene_id "jg11155";
dmelr6.33_1	ALN_BLOCK	exon	19703285	19703750	.	-	.	transcript_id "jg11156.t1"; gene_id "jg11156";
dmelr6.33_1	ALN_BLOCK	exon	19712397	19712851	.	+	.	transcript_id "jg11157.t1"; gene_id "jg11157";
dmelr6.33_1	ALN_BLOCK	exon	19714174	19714672	.	+	.	transcript_id "jg11158.t1"; gene_id "jg11158";
dmelr6.33_1	ALN_BLOCK	exon	19769461	19771233	.	-	.	transcript_id "jg11159.t1"; gene_id "jg11159";
dmelr6.33_1	ALN_BLOCK	exon	19783557	19784020	.	-	.	transcript_id "jg11160.t1"; gene_id "jg11160";
dmelr6.33_1	AUGUSTUS	stop_codon	19807122	19807124	.	-	0	transcript_id "jg11161.t1"; gene_id "jg11161";
dmelr6.33_1	AUGUSTUS	CDS	19807122	19807382	0.87	-	0	transcript_id "jg11161.t1"; gene_id "jg11161";
dmelr6.33_1	AUGUSTUS	exon	19807122	19807382	.	-	.	transcript_id "jg11161.t1"; gene_id "jg11161";
dmelr6.33_1	AUGUSTUS	start_codon	19807380	19807382	.	-	0	transcript_id "jg11161.t1"; gene_id "jg11161";
dmelr6.33_1	ALN_BLOCK	exon	19815577	19816039	.	+	.	transcript_id "jg11162.t1"; gene_id "jg11162";
dmelr6.33_1	ALN_BLOCK	exon	19826905	19831245	.	+	.	transcript_id "jg11163.t1"; gene_id "jg11163";
dmelr6.33_1	ALN_BLOCK	exon	19878937	19880853	.	-	.	transcript_id "jg11164.t1"; gene_id "jg11164";
dmelr6.33_1	ALN_BLOCK	exon	19951455	19951851	.	+	.	transcript_id "jg11166.t1"; gene_id "jg11166";
dmelr6.33_1	ALN_BLOCK	exon	19982309	19984081	.	+	.	transcript_id "jg11167.t1"; gene_id "jg11167";
dmelr6.33_1	AUGUSTUS	stop_codon	20003691	20003693	.	-	0	transcript_id "jg11168.t1"; gene_id "jg11168";
dmelr6.33_1	AUGUSTUS	CDS	20003691	20003887	1	-	2	transcript_id "jg11168.t1"; gene_id "jg11168";
dmelr6.33_1	AUGUSTUS	exon	20003691	20003887	.	-	.	transcript_id "jg11168.t1"; gene_id "jg11168";
dmelr6.33_1	AUGUSTUS	intron	20003888	20003946	.	-	.	transcript_id "jg11168.t1"; gene_id "jg11168";
dmelr6.33_1	AUGUSTUS	CDS	20003947	20004973	1	-	0	transcript_id "jg11168.t1"; gene_id "jg11168";
dmelr6.33_1	AUGUSTUS	exon	20003947	20004973	.	-	.	transcript_id "jg11168.t1"; gene_id "jg11168";
dmelr6.33_1	AUGUSTUS	start_codon	20004971	20004973	.	-	0	transcript_id "jg11168.t1"; gene_id "jg11168";
dmelr6.33_1	AUGUSTUS	stop_codon	20017285	20017287	.	-	0	transcript_id "jg11169.t1"; gene_id "jg11169";
dmelr6.33_1	AUGUSTUS	CDS	20017285	20017427	0.69	-	2	transcript_id "jg11169.t1"; gene_id "jg11169";
dmelr6.33_1	AUGUSTUS	exon	20017285	20017427	.	-	.	transcript_id "jg11169.t1"; gene_id "jg11169";
dmelr6.33_1	AUGUSTUS	intron	20017428	20017917	.	-	.	transcript_id "jg11169.t1"; gene_id "jg11169";
dmelr6.33_1	AUGUSTUS	CDS	20017918	20017975	0.62	-	0	transcript_id "jg11169.t1"; gene_id "jg11169";
dmelr6.33_1	AUGUSTUS	exon	20017918	20017975	.	-	.	transcript_id "jg11169.t1"; gene_id "jg11169";
dmelr6.33_1	AUGUSTUS	start_codon	20017973	20017975	.	-	0	transcript_id "jg11169.t1"; gene_id "jg11169";
dmelr6.33_1	ALN_BLOCK	exon	20111885	20116042	.	+	.	transcript_id "jg11170.t1"; gene_id "jg11170";
dmelr6.33_1	ALN_BLOCK	exon	20146147	20146784	.	+	.	transcript_id "jg11171.t1"; gene_id "jg11171";
dmelr6.33_1	AUGUSTUS	start_codon	20173497	20173499	.	+	0	transcript_id "jg11172.t1"; gene_id "jg11172";
dmelr6.33_1	AUGUSTUS	CDS	20173497	20173637	0.76	+	0	transcript_id "jg11172.t1"; gene_id "jg11172";
dmelr6.33_1	AUGUSTUS	exon	20173497	20173637	.	+	.	transcript_id "jg11172.t1"; gene_id "jg11172";
dmelr6.33_1	AUGUSTUS	intron	20173638	20174021	.	+	.	transcript_id "jg11172.t1"; gene_id "jg11172";
dmelr6.33_1	AUGUSTUS	CDS	20174022	20174252	0.92	+	0	transcript_id "jg11172.t1"; gene_id "jg11172";
dmelr6.33_1	AUGUSTUS	exon	20174022	20174252	.	+	.	transcript_id "jg11172.t1"; gene_id "jg11172";
dmelr6.33_1	AUGUSTUS	stop_codon	20174250	20174252	.	+	0	transcript_id "jg11172.t1"; gene_id "jg11172";
dmelr6.33_1	ALN_BLOCK	exon	20211686	20212486	.	-	.	transcript_id "jg11173.t1"; gene_id "jg11173";
dmelr6.33_1	ALN_BLOCK	exon	20232245	20234838	.	+	.	transcript_id "jg11174.t1"; gene_id "jg11174";
dmelr6.33_1	ALN_BLOCK	exon	20236638	20238421	.	+	.	transcript_id "jg11175.t1"; gene_id "jg11175";
dmelr6.33_1	ALN_BLOCK	exon	20238570	20239399	.	-	.	transcript_id "jg11176.t1"; gene_id "jg11176";
dmelr6.33_1	ALN_BLOCK	exon	20240107	20242770	.	+	.	transcript_id "jg11177.t1"; gene_id "jg11177";
dmelr6.33_1	ALN_BLOCK	exon	20242890	20245249	.	-	.	transcript_id "jg11178.t1"; gene_id "jg11178";
dmelr6.33_1	ALN_BLOCK	exon	20245771	20247507	.	-	.	transcript_id "jg11179.t1"; gene_id "jg11179";
dmelr6.33_1	ALN_BLOCK	exon	20248244	20250226	.	-	.	transcript_id "jg11180.t1"; gene_id "jg11180";
dmelr6.33_1	ALN_BLOCK	exon	20255046	20257282	.	-	.	transcript_id "jg11181.t1"; gene_id "jg11181";
dmelr6.33_1	ALN_BLOCK	exon	20258193	20260959	.	+	.	transcript_id "jg11182.t1"; gene_id "jg11182";
dmelr6.33_1	ALN_BLOCK	exon	20261879	20262721	.	-	.	transcript_id "jg11183.t1"; gene_id "jg11183";
dmelr6.33_1	ALN_BLOCK	exon	20263026	20263661	.	-	.	transcript_id "jg11184.t1"; gene_id "jg11184";
dmelr6.33_1	ALN_BLOCK	exon	20263901	20264762	.	+	.	transcript_id "jg11186.t1"; gene_id "jg11186";
dmelr6.33_1	ALN_BLOCK	exon	20264932	20270785	.	+	.	transcript_id "jg11185.t1"; gene_id "jg11185";
dmelr6.33_1	ALN_BLOCK	exon	20272418	20274238	.	-	.	transcript_id "jg11187.t1"; gene_id "jg11187";
dmelr6.33_1	ALN_BLOCK	exon	20274691	20276085	.	+	.	transcript_id "jg11188.t1"; gene_id "jg11188";
dmelr6.33_1	ALN_BLOCK	exon	20276146	20278822	.	-	.	transcript_id "jg11189.t1"; gene_id "jg11189";
dmelr6.33_1	ALN_BLOCK	exon	20279168	20280426	.	-	.	transcript_id "jg11190.t1"; gene_id "jg11190";
dmelr6.33_1	ALN_BLOCK	exon	20282150	20286734	.	-	.	transcript_id "jg11191.t1"; gene_id "jg11191";
dmelr6.33_1	ALN_BLOCK	exon	20287483	20288262	.	+	.	transcript_id "jg11192.t1"; gene_id "jg11192";
dmelr6.33_1	ALN_BLOCK	exon	20288864	20289604	.	-	.	transcript_id "jg11193.t1"; gene_id "jg11193";
dmelr6.33_1	ALN_BLOCK	exon	20289679	20290432	.	+	.	transcript_id "jg11194.t1"; gene_id "jg11194";
dmelr6.33_1	ALN_BLOCK	exon	20304632	20306595	.	-	.	transcript_id "jg11195.t1"; gene_id "jg11195";
dmelr6.33_1	ALN_BLOCK	exon	20309573	20311123	.	-	.	transcript_id "jg11196.t1"; gene_id "jg11196";
dmelr6.33_1	ALN_BLOCK	exon	20311265	20313023	.	-	.	transcript_id "jg11197.t1"; gene_id "jg11197";
dmelr6.33_1	ALN_BLOCK	exon	20317408	20318970	.	+	.	transcript_id "jg11198.t1"; gene_id "jg11198";
dmelr6.33_1	ALN_BLOCK	exon	20319813	20325813	.	+	.	transcript_id "jg11199.t1"; gene_id "jg11199";
dmelr6.33_1	ALN_BLOCK	exon	20325964	20326722	.	-	.	transcript_id "jg11200.t1"; gene_id "jg11200";
dmelr6.33_1	ALN_BLOCK	exon	20328059	20330362	.	+	.	transcript_id "jg11201.t1"; gene_id "jg11201";
dmelr6.33_1	ALN_BLOCK	exon	20342107	20342675	.	+	.	transcript_id "jg11202.t1"; gene_id "jg11202";
dmelr6.33_1	ALN_BLOCK	exon	20343910	20345839	.	+	.	transcript_id "jg11203.t1"; gene_id "jg11203";
dmelr6.33_1	ALN_BLOCK	exon	20347131	20347394	.	+	.	transcript_id "jg11204.t1"; gene_id "jg11204";
dmelr6.33_1	ALN_BLOCK	exon	20354214	20355053	.	-	.	transcript_id "jg11205.t1"; gene_id "jg11205";
dmelr6.33_1	ALN_BLOCK	exon	20459514	20477994	.	+	.	transcript_id "jg11207.t1"; gene_id "jg11207";
dmelr6.33_1	ALN_BLOCK	exon	20503667	20504178	.	+	.	transcript_id "jg11208.t1"; gene_id "jg11208";
dmelr6.33_1	ALN_BLOCK	exon	20505169	20505729	.	+	.	transcript_id "jg11209.t1"; gene_id "jg11209";
dmelr6.33_1	ALN_BLOCK	exon	20512740	20513112	.	-	.	transcript_id "jg11210.t1"; gene_id "jg11210";
dmelr6.33_1	ALN_BLOCK	exon	20526333	20526791	.	+	.	transcript_id "jg11211.t1"; gene_id "jg11211";
dmelr6.33_1	AUGUSTUS	stop_codon	20528592	20528594	.	-	0	transcript_id "jg11212.t1"; gene_id "jg11212";
dmelr6.33_1	AUGUSTUS	CDS	20528592	20529440	0.99	-	0	transcript_id "jg11212.t1"; gene_id "jg11212";
dmelr6.33_1	AUGUSTUS	exon	20528592	20529440	.	-	.	transcript_id "jg11212.t1"; gene_id "jg11212";
dmelr6.33_1	AUGUSTUS	start_codon	20529438	20529440	.	-	0	transcript_id "jg11212.t1"; gene_id "jg11212";
dmelr6.33_1	ALN_BLOCK	exon	20534526	20535324	.	+	.	transcript_id "jg11213.t1"; gene_id "jg11213";
dmelr6.33_1	ALN_BLOCK	exon	20536689	20538180	.	+	.	transcript_id "jg11214.t1"; gene_id "jg11214";
dmelr6.33_1	ALN_BLOCK	exon	20538948	20539265	.	-	.	transcript_id "jg11215.t1"; gene_id "jg11215";
dmelr6.33_1	ALN_BLOCK	exon	20539602	20540401	.	-	.	transcript_id "jg11216.t1"; gene_id "jg11216";
dmelr6.33_1	AUGUSTUS	start_codon	20543323	20543325	.	+	0	transcript_id "jg11217.t1"; gene_id "jg11217";
dmelr6.33_1	AUGUSTUS	CDS	20543323	20543577	0.92	+	0	transcript_id "jg11217.t1"; gene_id "jg11217";
dmelr6.33_1	AUGUSTUS	exon	20543323	20543577	.	+	.	transcript_id "jg11217.t1"; gene_id "jg11217";
dmelr6.33_1	AUGUSTUS	stop_codon	20543575	20543577	.	+	0	transcript_id "jg11217.t1"; gene_id "jg11217";
dmelr6.33_1	ALN_BLOCK	exon	20547229	20547603	.	-	.	transcript_id "jg11218.t1"; gene_id "jg11218";
dmelr6.33_1	AUGUSTUS	stop_codon	20547816	20547818	.	-	0	transcript_id "jg11219.t1"; gene_id "jg11219";
dmelr6.33_1	AUGUSTUS	CDS	20547816	20548169	1	-	0	transcript_id "jg11219.t1"; gene_id "jg11219";
dmelr6.33_1	AUGUSTUS	exon	20547816	20548169	.	-	.	transcript_id "jg11219.t1"; gene_id "jg11219";
dmelr6.33_1	AUGUSTUS	intron	20548170	20548234	.	-	.	transcript_id "jg11219.t1"; gene_id "jg11219";
dmelr6.33_1	AUGUSTUS	CDS	20548235	20548291	1	-	0	transcript_id "jg11219.t1"; gene_id "jg11219";
dmelr6.33_1	AUGUSTUS	exon	20548235	20548291	.	-	.	transcript_id "jg11219.t1"; gene_id "jg11219";
dmelr6.33_1	AUGUSTUS	start_codon	20548289	20548291	.	-	0	transcript_id "jg11219.t1"; gene_id "jg11219";
dmelr6.33_1	ALN_BLOCK	exon	20549379	20550067	.	-	.	transcript_id "jg11220.t1"; gene_id "jg11220";
dmelr6.33_1	ALN_BLOCK	exon	20550504	20551307	.	-	.	transcript_id "jg11221.t1"; gene_id "jg11221";
dmelr6.33_1	ALN_BLOCK	exon	20551543	20551986	.	-	.	transcript_id "jg11222.t1"; gene_id "jg11222";
dmelr6.33_1	ALN_BLOCK	exon	20556958	20559141	.	+	.	transcript_id "jg11223.t1"; gene_id "jg11223";
dmelr6.33_1	ALN_BLOCK	exon	20560040	20561770	.	-	.	transcript_id "jg11224.t1"; gene_id "jg11224";
dmelr6.33_1	AUGUSTUS	stop_codon	20562496	20562498	.	-	0	transcript_id "jg11225.t1"; gene_id "jg11225";
dmelr6.33_1	AUGUSTUS	CDS	20562496	20562762	1	-	0	transcript_id "jg11225.t1"; gene_id "jg11225";
dmelr6.33_1	AUGUSTUS	exon	20562496	20562762	.	-	.	transcript_id "jg11225.t1"; gene_id "jg11225";
dmelr6.33_1	AUGUSTUS	start_codon	20562760	20562762	.	-	0	transcript_id "jg11225.t1"; gene_id "jg11225";
dmelr6.33_1	ALN_BLOCK	exon	20563485	20581633	.	-	.	transcript_id "jg11226.t1"; gene_id "jg11226";
dmelr6.33_1	AUGUSTUS	stop_codon	20586254	20586256	.	-	0	transcript_id "jg11227.t1"; gene_id "jg11227";
dmelr6.33_1	AUGUSTUS	CDS	20586254	20586409	1	-	0	transcript_id "jg11227.t1"; gene_id "jg11227";
dmelr6.33_1	AUGUSTUS	exon	20586254	20586409	.	-	.	transcript_id "jg11227.t1"; gene_id "jg11227";
dmelr6.33_1	AUGUSTUS	intron	20586410	20586614	.	-	.	transcript_id "jg11227.t1"; gene_id "jg11227";
dmelr6.33_1	AUGUSTUS	CDS	20586615	20586729	1	-	1	transcript_id "jg11227.t1"; gene_id "jg11227";
dmelr6.33_1	AUGUSTUS	exon	20586615	20586729	.	-	.	transcript_id "jg11227.t1"; gene_id "jg11227";
dmelr6.33_1	AUGUSTUS	intron	20586730	20586803	.	-	.	transcript_id "jg11227.t1"; gene_id "jg11227";
dmelr6.33_1	AUGUSTUS	CDS	20586804	20587016	1	-	1	transcript_id "jg11227.t1"; gene_id "jg11227";
dmelr6.33_1	AUGUSTUS	exon	20586804	20587016	.	-	.	transcript_id "jg11227.t1"; gene_id "jg11227";
dmelr6.33_1	AUGUSTUS	intron	20587017	20587072	.	-	.	transcript_id "jg11227.t1"; gene_id "jg11227";
dmelr6.33_1	AUGUSTUS	CDS	20587073	20587173	1	-	0	transcript_id "jg11227.t1"; gene_id "jg11227";
dmelr6.33_1	AUGUSTUS	exon	20587073	20587173	.	-	.	transcript_id "jg11227.t1"; gene_id "jg11227";
dmelr6.33_1	AUGUSTUS	start_codon	20587171	20587173	.	-	0	transcript_id "jg11227.t1"; gene_id "jg11227";
dmelr6.33_1	ALN_BLOCK	exon	20595568	20606474	.	+	.	transcript_id "jg11228.t1"; gene_id "jg11228";
dmelr6.33_1	ALN_BLOCK	exon	20607417	20614694	.	-	.	transcript_id "jg11229.t1"; gene_id "jg11229";
dmelr6.33_1	ALN_BLOCK	exon	20618709	20620748	.	+	.	transcript_id "jg11230.t1"; gene_id "jg11230";
dmelr6.33_1	ALN_BLOCK	exon	20621067	20623303	.	-	.	transcript_id "jg11231.t1"; gene_id "jg11231";
dmelr6.33_1	ALN_BLOCK	exon	20626105	20628192	.	+	.	transcript_id "jg11232.t1"; gene_id "jg11232";
dmelr6.33_1	ALN_BLOCK	exon	20628796	20630848	.	-	.	transcript_id "jg11233.t1"; gene_id "jg11233";
dmelr6.33_1	ALN_BLOCK	exon	20634191	20635959	.	-	.	transcript_id "jg11234.t1"; gene_id "jg11234";
dmelr6.33_1	ALN_BLOCK	exon	20636472	20638317	.	+	.	transcript_id "jg11235.t1"; gene_id "jg11235";
dmelr6.33_1	ALN_BLOCK	exon	20638358	20640581	.	-	.	transcript_id "jg11236.t1"; gene_id "jg11236";
dmelr6.33_1	ALN_BLOCK	exon	20641086	20641546	.	+	.	transcript_id "jg11237.t1"; gene_id "jg11237";
dmelr6.33_1	ALN_BLOCK	exon	20641837	20642417	.	+	.	transcript_id "jg11238.t1"; gene_id "jg11238";
dmelr6.33_1	ALN_BLOCK	exon	20642577	20643263	.	-	.	transcript_id "jg11239.t1"; gene_id "jg11239";
dmelr6.33_1	ALN_BLOCK	exon	20643323	20643724	.	-	.	transcript_id "jg11240.t1"; gene_id "jg11240";
dmelr6.33_1	ALN_BLOCK	exon	20644171	20645718	.	+	.	transcript_id "jg11241.t1"; gene_id "jg11241";
dmelr6.33_1	ALN_BLOCK	exon	20653215	20654512	.	-	.	transcript_id "jg11242.t1"; gene_id "jg11242";
dmelr6.33_1	ALN_BLOCK	exon	20654729	20654769	.	-	.	transcript_id "jg11242.t1"; gene_id "jg11242";
dmelr6.33_1	ALN_BLOCK	exon	20655854	20656492	.	-	.	transcript_id "jg11243.t1"; gene_id "jg11243";
dmelr6.33_1	ALN_BLOCK	exon	20657240	20660507	.	+	.	transcript_id "jg11244.t1"; gene_id "jg11244";
dmelr6.33_1	ALN_BLOCK	exon	20661749	20662427	.	+	.	transcript_id "jg11245.t1"; gene_id "jg11245";
dmelr6.33_1	ALN_BLOCK	exon	20662932	20667194	.	-	.	transcript_id "jg11246.t1"; gene_id "jg11246";
dmelr6.33_1	ALN_BLOCK	exon	20668600	20670350	.	-	.	transcript_id "jg11247.t1"; gene_id "jg11247";
dmelr6.33_1	ALN_BLOCK	exon	20671384	20672437	.	+	.	transcript_id "jg11248.t1"; gene_id "jg11248";
dmelr6.33_1	ALN_BLOCK	exon	20685605	20686910	.	-	.	transcript_id "jg11249.t1"; gene_id "jg11249";
dmelr6.33_1	ALN_BLOCK	exon	20692069	20692408	.	+	.	transcript_id "jg11250.t1"; gene_id "jg11250";
dmelr6.33_1	ALN_BLOCK	exon	20692870	20693609	.	+	.	transcript_id "jg11251.t1"; gene_id "jg11251";
dmelr6.33_1	ALN_BLOCK	exon	20699186	20712589	.	+	.	transcript_id "jg11252.t1"; gene_id "jg11252";
dmelr6.33_1	ALN_BLOCK	exon	20712787	20726225	.	+	.	transcript_id "jg11252.t1"; gene_id "jg11252";
dmelr6.33_1	ALN_BLOCK	exon	20728075	20730501	.	-	.	transcript_id "jg11253.t1"; gene_id "jg11253";
dmelr6.33_1	ALN_BLOCK	exon	20732819	20739489	.	+	.	transcript_id "jg11255.t1"; gene_id "jg11255";
dmelr6.33_1	ALN_BLOCK	exon	20744204	20748651	.	+	.	transcript_id "jg11255.t1"; gene_id "jg11255";
dmelr6.33_1	ALN_BLOCK	exon	20750947	20752123	.	+	.	transcript_id "jg11254.t1"; gene_id "jg11254";
dmelr6.33_1	ALN_BLOCK	exon	20752605	20753687	.	+	.	transcript_id "jg11256.t1"; gene_id "jg11256";
dmelr6.33_1	ALN_BLOCK	exon	20773729	20775113	.	+	.	transcript_id "jg11257.t1"; gene_id "jg11257";
dmelr6.33_1	AUGUSTUS	stop_codon	20775902	20775904	.	-	0	transcript_id "jg11258.t1"; gene_id "jg11258";
dmelr6.33_1	AUGUSTUS	CDS	20775902	20776366	1	-	0	transcript_id "jg11258.t1"; gene_id "jg11258";
dmelr6.33_1	AUGUSTUS	exon	20775902	20776366	.	-	.	transcript_id "jg11258.t1"; gene_id "jg11258";
dmelr6.33_1	AUGUSTUS	start_codon	20776364	20776366	.	-	0	transcript_id "jg11258.t1"; gene_id "jg11258";
dmelr6.33_1	AUGUSTUS	stop_codon	20778249	20778251	.	-	0	transcript_id "jg11259.t1"; gene_id "jg11259";
dmelr6.33_1	AUGUSTUS	CDS	20778249	20778633	1	-	1	transcript_id "jg11259.t1"; gene_id "jg11259";
dmelr6.33_1	AUGUSTUS	exon	20778249	20778633	.	-	.	transcript_id "jg11259.t1"; gene_id "jg11259";
dmelr6.33_1	AUGUSTUS	intron	20778634	20778695	.	-	.	transcript_id "jg11259.t1"; gene_id "jg11259";
dmelr6.33_1	AUGUSTUS	CDS	20778696	20779204	0.87	-	0	transcript_id "jg11259.t1"; gene_id "jg11259";
dmelr6.33_1	AUGUSTUS	exon	20778696	20779204	.	-	.	transcript_id "jg11259.t1"; gene_id "jg11259";
dmelr6.33_1	AUGUSTUS	intron	20779205	20779322	.	-	.	transcript_id "jg11259.t1"; gene_id "jg11259";
dmelr6.33_1	AUGUSTUS	CDS	20779323	20779487	0.57	-	0	transcript_id "jg11259.t1"; gene_id "jg11259";
dmelr6.33_1	AUGUSTUS	exon	20779323	20779487	.	-	.	transcript_id "jg11259.t1"; gene_id "jg11259";
dmelr6.33_1	AUGUSTUS	start_codon	20779485	20779487	.	-	0	transcript_id "jg11259.t1"; gene_id "jg11259";
dmelr6.33_1	ALN_BLOCK	exon	20788317	20789171	.	-	.	transcript_id "jg11261.t1"; gene_id "jg11261";
dmelr6.33_1	ALN_BLOCK	exon	20789553	20790176	.	-	.	transcript_id "jg11262.t1"; gene_id "jg11262";
dmelr6.33_1	AUGUSTUS	stop_codon	20790540	20790542	.	-	0	transcript_id "jg11263.t1"; gene_id "jg11263";
dmelr6.33_1	AUGUSTUS	CDS	20790540	20791094	0.98	-	0	transcript_id "jg11263.t1"; gene_id "jg11263";
dmelr6.33_1	AUGUSTUS	exon	20790540	20791094	.	-	.	transcript_id "jg11263.t1"; gene_id "jg11263";
dmelr6.33_1	AUGUSTUS	start_codon	20791092	20791094	.	-	0	transcript_id "jg11263.t1"; gene_id "jg11263";
dmelr6.33_1	AUGUSTUS	stop_codon	20791541	20791543	.	-	0	transcript_id "jg11264.t1"; gene_id "jg11264";
dmelr6.33_1	AUGUSTUS	CDS	20791541	20791561	1	-	0	transcript_id "jg11264.t1"; gene_id "jg11264";
dmelr6.33_1	AUGUSTUS	exon	20791541	20791561	.	-	.	transcript_id "jg11264.t1"; gene_id "jg11264";
dmelr6.33_1	AUGUSTUS	intron	20791562	20791616	.	-	.	transcript_id "jg11264.t1"; gene_id "jg11264";
dmelr6.33_1	AUGUSTUS	CDS	20791617	20792138	1	-	0	transcript_id "jg11264.t1"; gene_id "jg11264";
dmelr6.33_1	AUGUSTUS	exon	20791617	20792138	.	-	.	transcript_id "jg11264.t1"; gene_id "jg11264";
dmelr6.33_1	AUGUSTUS	start_codon	20792136	20792138	.	-	0	transcript_id "jg11264.t1"; gene_id "jg11264";
dmelr6.33_1	ALN_BLOCK	exon	20793009	20793686	.	+	.	transcript_id "jg11265.t1"; gene_id "jg11265";
dmelr6.33_1	ALN_BLOCK	exon	20822208	20825550	.	-	.	transcript_id "jg11266.t1"; gene_id "jg11266";
dmelr6.33_1	ALN_BLOCK	exon	20827992	20830370	.	-	.	transcript_id "jg11267.t1"; gene_id "jg11267";
dmelr6.33_1	ALN_BLOCK	exon	20847997	20849903	.	-	.	transcript_id "jg11268.t1"; gene_id "jg11268";
dmelr6.33_1	ALN_BLOCK	exon	20850239	20852048	.	-	.	transcript_id "jg11269.t1"; gene_id "jg11269";
dmelr6.33_1	ALN_BLOCK	exon	20866089	20866976	.	+	.	transcript_id "jg11270.t1"; gene_id "jg11270";
dmelr6.33_1	ALN_BLOCK	exon	20871672	20879127	.	+	.	transcript_id "jg11271.t1"; gene_id "jg11271";
dmelr6.33_1	ALN_BLOCK	exon	20880049	20882405	.	+	.	transcript_id "jg11272.t1"; gene_id "jg11272";
dmelr6.33_1	ALN_BLOCK	exon	20884492	20902058	.	-	.	transcript_id "jg11273.t1"; gene_id "jg11273";
dmelr6.33_1	ALN_BLOCK	exon	20909756	20910754	.	+	.	transcript_id "jg11274.t1"; gene_id "jg11274";
dmelr6.33_1	ALN_BLOCK	exon	20917049	20936773	.	+	.	transcript_id "jg11275.t1"; gene_id "jg11275";
dmelr6.33_1	ALN_BLOCK	exon	20944117	20945934	.	+	.	transcript_id "jg11276.t1"; gene_id "jg11276";
dmelr6.33_1	ALN_BLOCK	exon	20954914	20960587	.	-	.	transcript_id "jg11277.t1"; gene_id "jg11277";
dmelr6.33_1	ALN_BLOCK	exon	20973245	20973940	.	-	.	transcript_id "jg11278.t1"; gene_id "jg11278";
dmelr6.33_1	ALN_BLOCK	exon	20975594	20976856	.	+	.	transcript_id "jg11279.t1"; gene_id "jg11279";
dmelr6.33_1	ALN_BLOCK	exon	20977155	20977465	.	+	.	transcript_id "jg11280.t1"; gene_id "jg11280";
dmelr6.33_1	ALN_BLOCK	exon	20977728	20978237	.	-	.	transcript_id "jg11281.t1"; gene_id "jg11281";
dmelr6.33_1	ALN_BLOCK	exon	20979506	20983799	.	+	.	transcript_id "jg11282.t1"; gene_id "jg11282";
dmelr6.33_1	ALN_BLOCK	exon	20984368	20986202	.	-	.	transcript_id "jg11283.t1"; gene_id "jg11283";
dmelr6.33_1	ALN_BLOCK	exon	20986833	20991171	.	-	.	transcript_id "jg11284.t1"; gene_id "jg11284";
dmelr6.33_1	ALN_BLOCK	exon	20992329	20994323	.	-	.	transcript_id "jg11285.t1"; gene_id "jg11285";
dmelr6.33_1	ALN_BLOCK	exon	20994991	20996031	.	+	.	transcript_id "jg11286.t1"; gene_id "jg11286";
dmelr6.33_1	ALN_BLOCK	exon	21000800	21006245	.	+	.	transcript_id "jg11287.t1"; gene_id "jg11287";
dmelr6.33_1	ALN_BLOCK	exon	21007802	21009498	.	-	.	transcript_id "jg11288.t1"; gene_id "jg11288";
dmelr6.33_1	ALN_BLOCK	exon	21009869	21011845	.	-	.	transcript_id "jg11289.t1"; gene_id "jg11289";
dmelr6.33_1	ALN_BLOCK	exon	21012046	21015580	.	+	.	transcript_id "jg11290.t1"; gene_id "jg11290";
dmelr6.33_1	ALN_BLOCK	exon	21015902	21017200	.	-	.	transcript_id "jg11291.t1"; gene_id "jg11291";
dmelr6.33_1	ALN_BLOCK	exon	21019387	21024317	.	+	.	transcript_id "jg11292.t1"; gene_id "jg11292";
dmelr6.33_1	ALN_BLOCK	exon	21025347	21025976	.	+	.	transcript_id "jg11293.t1"; gene_id "jg11293";
dmelr6.33_1	ALN_BLOCK	exon	21050806	21056473	.	-	.	transcript_id "jg11294.t1"; gene_id "jg11294";
dmelr6.33_1	ALN_BLOCK	exon	21058022	21059061	.	+	.	transcript_id "jg11295.t1"; gene_id "jg11295";
dmelr6.33_1	ALN_BLOCK	exon	21059899	21060468	.	-	.	transcript_id "jg11296.t1"; gene_id "jg11296";
dmelr6.33_1	ALN_BLOCK	exon	21060913	21061428	.	+	.	transcript_id "jg11297.t1"; gene_id "jg11297";
dmelr6.33_1	ALN_BLOCK	exon	21061648	21063197	.	+	.	transcript_id "jg11298.t1"; gene_id "jg11298";
dmelr6.33_1	ALN_BLOCK	exon	21063247	21064820	.	-	.	transcript_id "jg11299.t1"; gene_id "jg11299";
dmelr6.33_1	AUGUSTUS	stop_codon	21065434	21065436	.	-	0	transcript_id "jg11300.t1"; gene_id "jg11300";
dmelr6.33_1	AUGUSTUS	CDS	21065434	21066095	1	-	2	transcript_id "jg11300.t1"; gene_id "jg11300";
dmelr6.33_1	AUGUSTUS	exon	21065434	21066095	.	-	.	transcript_id "jg11300.t1"; gene_id "jg11300";
dmelr6.33_1	AUGUSTUS	intron	21066096	21066151	.	-	.	transcript_id "jg11300.t1"; gene_id "jg11300";
dmelr6.33_1	AUGUSTUS	CDS	21066152	21066360	1	-	1	transcript_id "jg11300.t1"; gene_id "jg11300";
dmelr6.33_1	AUGUSTUS	exon	21066152	21066360	.	-	.	transcript_id "jg11300.t1"; gene_id "jg11300";
dmelr6.33_1	AUGUSTUS	intron	21066361	21066415	.	-	.	transcript_id "jg11300.t1"; gene_id "jg11300";
dmelr6.33_1	AUGUSTUS	CDS	21066416	21066686	1	-	2	transcript_id "jg11300.t1"; gene_id "jg11300";
dmelr6.33_1	AUGUSTUS	exon	21066416	21066686	.	-	.	transcript_id "jg11300.t1"; gene_id "jg11300";
dmelr6.33_1	AUGUSTUS	intron	21066687	21066748	.	-	.	transcript_id "jg11300.t1"; gene_id "jg11300";
dmelr6.33_1	AUGUSTUS	CDS	21066749	21066925	1	-	2	transcript_id "jg11300.t1"; gene_id "jg11300";
dmelr6.33_1	AUGUSTUS	exon	21066749	21066925	.	-	.	transcript_id "jg11300.t1"; gene_id "jg11300";
dmelr6.33_1	AUGUSTUS	intron	21066926	21066988	.	-	.	transcript_id "jg11300.t1"; gene_id "jg11300";
dmelr6.33_1	AUGUSTUS	CDS	21066989	21067058	1	-	0	transcript_id "jg11300.t1"; gene_id "jg11300";
dmelr6.33_1	AUGUSTUS	exon	21066989	21067058	.	-	.	transcript_id "jg11300.t1"; gene_id "jg11300";
dmelr6.33_1	AUGUSTUS	start_codon	21067056	21067058	.	-	0	transcript_id "jg11300.t1"; gene_id "jg11300";
dmelr6.33_1	ALN_BLOCK	exon	21068032	21069272	.	-	.	transcript_id "jg11301.t1"; gene_id "jg11301";
dmelr6.33_1	ALN_BLOCK	exon	21070582	21072733	.	-	.	transcript_id "jg11302.t1"; gene_id "jg11302";
dmelr6.33_1	ALN_BLOCK	exon	21084541	21087856	.	+	.	transcript_id "jg11303.t1"; gene_id "jg11303";
dmelr6.33_1	ALN_BLOCK	exon	21088683	21090926	.	-	.	transcript_id "jg11304.t1"; gene_id "jg11304";
dmelr6.33_1	ALN_BLOCK	exon	21092500	21093230	.	+	.	transcript_id "jg11305.t1"; gene_id "jg11305";
dmelr6.33_1	ALN_BLOCK	exon	21093404	21093920	.	+	.	transcript_id "jg11305.t1"; gene_id "jg11305";
dmelr6.33_1	ALN_BLOCK	exon	21096127	21097231	.	-	.	transcript_id "jg11306.t1"; gene_id "jg11306";
dmelr6.33_1	ALN_BLOCK	exon	21098633	21100579	.	+	.	transcript_id "jg11307.t1"; gene_id "jg11307";
dmelr6.33_1	ALN_BLOCK	exon	21118609	21120648	.	+	.	transcript_id "jg11308.t1"; gene_id "jg11308";
dmelr6.33_1	ALN_BLOCK	exon	21121639	21123239	.	+	.	transcript_id "jg11309.t1"; gene_id "jg11309";
dmelr6.33_1	ALN_BLOCK	exon	21124118	21127019	.	-	.	transcript_id "jg11310.t1"; gene_id "jg11310";
dmelr6.33_1	ALN_BLOCK	exon	21128694	21129195	.	+	.	transcript_id "jg11311.t1"; gene_id "jg11311";
dmelr6.33_1	ALN_BLOCK	exon	21129875	21138973	.	-	.	transcript_id "jg11312.t1"; gene_id "jg11312";
dmelr6.33_1	ALN_BLOCK	exon	21142836	21143197	.	+	.	transcript_id "jg11313.t1"; gene_id "jg11313";
dmelr6.33_1	AUGUSTUS	start_codon	21143877	21143879	.	+	0	transcript_id "jg11314.t1"; gene_id "jg11314";
dmelr6.33_1	AUGUSTUS	CDS	21143877	21144136	1	+	0	transcript_id "jg11314.t1"; gene_id "jg11314";
dmelr6.33_1	AUGUSTUS	exon	21143877	21144136	.	+	.	transcript_id "jg11314.t1"; gene_id "jg11314";
dmelr6.33_1	AUGUSTUS	intron	21144137	21144200	.	+	.	transcript_id "jg11314.t1"; gene_id "jg11314";
dmelr6.33_1	AUGUSTUS	CDS	21144201	21144864	1	+	1	transcript_id "jg11314.t1"; gene_id "jg11314";
dmelr6.33_1	AUGUSTUS	exon	21144201	21144864	.	+	.	transcript_id "jg11314.t1"; gene_id "jg11314";
dmelr6.33_1	AUGUSTUS	stop_codon	21144862	21144864	.	+	0	transcript_id "jg11314.t1"; gene_id "jg11314";
dmelr6.33_1	ALN_BLOCK	exon	21145071	21145460	.	+	.	transcript_id "jg11315.t1"; gene_id "jg11315";
dmelr6.33_1	ALN_BLOCK	exon	21146301	21147490	.	+	.	transcript_id "jg11316.t1"; gene_id "jg11316";
dmelr6.33_1	ALN_BLOCK	exon	21147714	21148114	.	-	.	transcript_id "jg11317.t1"; gene_id "jg11317";
dmelr6.33_1	ALN_BLOCK	exon	21153749	21156943	.	-	.	transcript_id "jg11318.t1"; gene_id "jg11318";
dmelr6.33_1	ALN_BLOCK	exon	21162256	21168461	.	-	.	transcript_id "jg11319.t1"; gene_id "jg11319";
dmelr6.33_1	ALN_BLOCK	exon	21168997	21169944	.	+	.	transcript_id "jg11320.t1"; gene_id "jg11320";
dmelr6.33_1	ALN_BLOCK	exon	21170065	21170594	.	-	.	transcript_id "jg11321.t1"; gene_id "jg11321";
dmelr6.33_1	ALN_BLOCK	exon	21171062	21174078	.	+	.	transcript_id "jg11322.t1"; gene_id "jg11322";
dmelr6.33_1	ALN_BLOCK	exon	21175475	21175756	.	+	.	transcript_id "jg11323.t1"; gene_id "jg11323";
dmelr6.33_1	ALN_BLOCK	exon	21177816	21178537	.	-	.	transcript_id "jg11324.t1"; gene_id "jg11324";
dmelr6.33_1	ALN_BLOCK	exon	21179293	21181965	.	+	.	transcript_id "jg11325.t1"; gene_id "jg11325";
dmelr6.33_1	ALN_BLOCK	exon	21184086	21192126	.	+	.	transcript_id "jg11326.t1"; gene_id "jg11326";
dmelr6.33_1	ALN_BLOCK	exon	21197611	21199132	.	+	.	transcript_id "jg11327.t1"; gene_id "jg11327";
dmelr6.33_1	ALN_BLOCK	exon	21200652	21210586	.	+	.	transcript_id "jg11328.t1"; gene_id "jg11328";
dmelr6.33_1	ALN_BLOCK	exon	21211224	21212613	.	+	.	transcript_id "jg11329.t1"; gene_id "jg11329";
dmelr6.33_1	ALN_BLOCK	exon	21212968	21214648	.	-	.	transcript_id "jg11330.t1"; gene_id "jg11330";
dmelr6.33_1	ALN_BLOCK	exon	21216445	21217339	.	-	.	transcript_id "jg11331.t1"; gene_id "jg11331";
dmelr6.33_1	ALN_BLOCK	exon	21218950	21223786	.	-	.	transcript_id "jg11332.t1"; gene_id "jg11332";
dmelr6.33_1	ALN_BLOCK	exon	21264321	21264650	.	+	.	transcript_id "jg11336.t1"; gene_id "jg11336";
dmelr6.33_1	ALN_BLOCK	exon	21265229	21266245	.	-	.	transcript_id "jg11337.t1"; gene_id "jg11337";
dmelr6.33_1	AUGUSTUS	stop_codon	21266451	21266453	.	-	0	transcript_id "jg11338.t1"; gene_id "jg11338";
dmelr6.33_1	AUGUSTUS	CDS	21266451	21267515	1	-	0	transcript_id "jg11338.t1"; gene_id "jg11338";
dmelr6.33_1	AUGUSTUS	exon	21266451	21267515	.	-	.	transcript_id "jg11338.t1"; gene_id "jg11338";
dmelr6.33_1	AUGUSTUS	start_codon	21267513	21267515	.	-	0	transcript_id "jg11338.t1"; gene_id "jg11338";
dmelr6.33_1	ALN_BLOCK	exon	21269359	21269502	.	+	.	transcript_id "jg11339.t1"; gene_id "jg11339";
dmelr6.33_1	ALN_BLOCK	exon	21270749	21279945	.	+	.	transcript_id "jg11339.t1"; gene_id "jg11339";
dmelr6.33_1	ALN_BLOCK	exon	21281192	21281595	.	-	.	transcript_id "jg11340.t1"; gene_id "jg11340";
dmelr6.33_1	ALN_BLOCK	exon	21283079	21285226	.	+	.	transcript_id "jg11341.t1"; gene_id "jg11341";
dmelr6.33_1	ALN_BLOCK	exon	21285720	21290328	.	-	.	transcript_id "jg11342.t1"; gene_id "jg11342";
dmelr6.33_1	ALN_BLOCK	exon	21291286	21292084	.	-	.	transcript_id "jg11343.t1"; gene_id "jg11343";
dmelr6.33_1	ALN_BLOCK	exon	21292314	21293359	.	-	.	transcript_id "jg11344.t1"; gene_id "jg11344";
dmelr6.33_1	ALN_BLOCK	exon	21294435	21295522	.	-	.	transcript_id "jg11345.t1"; gene_id "jg11345";
dmelr6.33_1	ALN_BLOCK	exon	21302390	21310143	.	+	.	transcript_id "jg11346.t1"; gene_id "jg11346";
dmelr6.33_1	ALN_BLOCK	exon	21310447	21312072	.	-	.	transcript_id "jg11347.t1"; gene_id "jg11347";
dmelr6.33_1	ALN_BLOCK	exon	21313405	21319402	.	+	.	transcript_id "jg11348.t1"; gene_id "jg11348";
dmelr6.33_1	ALN_BLOCK	exon	21320161	21322882	.	-	.	transcript_id "jg11349.t1"; gene_id "jg11349";
dmelr6.33_1	ALN_BLOCK	exon	21324200	21341127	.	+	.	transcript_id "jg11350.t1"; gene_id "jg11350";
dmelr6.33_1	ALN_BLOCK	exon	21341985	21345548	.	+	.	transcript_id "jg11351.t1"; gene_id "jg11351";
dmelr6.33_1	ALN_BLOCK	exon	21346929	21347846	.	-	.	transcript_id "jg11353.t1"; gene_id "jg11353";
dmelr6.33_1	ALN_BLOCK	exon	21349055	21350435	.	-	.	transcript_id "jg11354.t1"; gene_id "jg11354";
dmelr6.33_1	ALN_BLOCK	exon	21356006	21366843	.	-	.	transcript_id "jg11355.t1"; gene_id "jg11355";
dmelr6.33_1	ALN_BLOCK	exon	21383561	21384162	.	-	.	transcript_id "jg11357.t1"; gene_id "jg11357";
dmelr6.33_1	ALN_BLOCK	exon	21384559	21386151	.	-	.	transcript_id "jg11356.t1"; gene_id "jg11356";
dmelr6.33_1	ALN_BLOCK	exon	21386682	21389131	.	+	.	transcript_id "jg11358.t1"; gene_id "jg11358";
dmelr6.33_1	ALN_BLOCK	exon	21389499	21392315	.	+	.	transcript_id "jg11359.t1"; gene_id "jg11359";
dmelr6.33_1	ALN_BLOCK	exon	21394563	21416963	.	-	.	transcript_id "jg11360.t1"; gene_id "jg11360";
dmelr6.33_1	AUGUSTUS	start_codon	21466469	21466471	.	+	0	transcript_id "jg11361.t1"; gene_id "jg11361";
dmelr6.33_1	AUGUSTUS	CDS	21466469	21466750	1	+	0	transcript_id "jg11361.t1"; gene_id "jg11361";
dmelr6.33_1	AUGUSTUS	exon	21466469	21466750	.	+	.	transcript_id "jg11361.t1"; gene_id "jg11361";
dmelr6.33_1	AUGUSTUS	stop_codon	21466748	21466750	.	+	0	transcript_id "jg11361.t1"; gene_id "jg11361";
dmelr6.33_1	ALN_BLOCK	exon	21482225	21486705	.	+	.	transcript_id "jg11362.t1"; gene_id "jg11362";
dmelr6.33_1	ALN_BLOCK	exon	21487666	21495324	.	-	.	transcript_id "jg11363.t1"; gene_id "jg11363";
dmelr6.33_1	ALN_BLOCK	exon	21499017	21501545	.	-	.	transcript_id "jg11364.t1"; gene_id "jg11364";
dmelr6.33_1	ALN_BLOCK	exon	21507514	21514293	.	+	.	transcript_id "jg11365.t1"; gene_id "jg11365";
dmelr6.33_1	AUGUSTUS	start_codon	21515030	21515032	.	+	0	transcript_id "jg11366.t1"; gene_id "jg11366";
dmelr6.33_1	AUGUSTUS	CDS	21515030	21515228	0.87	+	0	transcript_id "jg11366.t1"; gene_id "jg11366";
dmelr6.33_1	AUGUSTUS	exon	21515030	21515228	.	+	.	transcript_id "jg11366.t1"; gene_id "jg11366";
dmelr6.33_1	AUGUSTUS	intron	21515229	21515887	.	+	.	transcript_id "jg11366.t1"; gene_id "jg11366";
dmelr6.33_1	AUGUSTUS	CDS	21515888	21516333	0.99	+	2	transcript_id "jg11366.t1"; gene_id "jg11366";
dmelr6.33_1	AUGUSTUS	exon	21515888	21516333	.	+	.	transcript_id "jg11366.t1"; gene_id "jg11366";
dmelr6.33_1	AUGUSTUS	stop_codon	21516331	21516333	.	+	0	transcript_id "jg11366.t1"; gene_id "jg11366";
dmelr6.33_1	ALN_BLOCK	exon	21517257	21519005	.	-	.	transcript_id "jg11367.t1"; gene_id "jg11367";
dmelr6.33_1	AUGUSTUS	stop_codon	21519335	21519337	.	-	0	transcript_id "jg11368.t1"; gene_id "jg11368";
dmelr6.33_1	AUGUSTUS	CDS	21519335	21519747	1	-	2	transcript_id "jg11368.t1"; gene_id "jg11368";
dmelr6.33_1	AUGUSTUS	exon	21519335	21519747	.	-	.	transcript_id "jg11368.t1"; gene_id "jg11368";
dmelr6.33_1	AUGUSTUS	intron	21519748	21519814	.	-	.	transcript_id "jg11368.t1"; gene_id "jg11368";
dmelr6.33_1	AUGUSTUS	CDS	21519815	21519981	1	-	1	transcript_id "jg11368.t1"; gene_id "jg11368";
dmelr6.33_1	AUGUSTUS	exon	21519815	21519981	.	-	.	transcript_id "jg11368.t1"; gene_id "jg11368";
dmelr6.33_1	AUGUSTUS	intron	21519982	21520038	.	-	.	transcript_id "jg11368.t1"; gene_id "jg11368";
dmelr6.33_1	AUGUSTUS	CDS	21520039	21520081	1	-	2	transcript_id "jg11368.t1"; gene_id "jg11368";
dmelr6.33_1	AUGUSTUS	exon	21520039	21520081	.	-	.	transcript_id "jg11368.t1"; gene_id "jg11368";
dmelr6.33_1	AUGUSTUS	intron	21520082	21520143	.	-	.	transcript_id "jg11368.t1"; gene_id "jg11368";
dmelr6.33_1	AUGUSTUS	CDS	21520144	21520250	0.52	-	1	transcript_id "jg11368.t1"; gene_id "jg11368";
dmelr6.33_1	AUGUSTUS	exon	21520144	21520250	.	-	.	transcript_id "jg11368.t1"; gene_id "jg11368";
dmelr6.33_1	AUGUSTUS	intron	21520251	21520806	.	-	.	transcript_id "jg11368.t1"; gene_id "jg11368";
dmelr6.33_1	AUGUSTUS	CDS	21520807	21521119	0.93	-	2	transcript_id "jg11368.t1"; gene_id "jg11368";
dmelr6.33_1	AUGUSTUS	exon	21520807	21521119	.	-	.	transcript_id "jg11368.t1"; gene_id "jg11368";
dmelr6.33_1	AUGUSTUS	intron	21521120	21521177	.	-	.	transcript_id "jg11368.t1"; gene_id "jg11368";
dmelr6.33_1	AUGUSTUS	CDS	21521178	21521402	1	-	2	transcript_id "jg11368.t1"; gene_id "jg11368";
dmelr6.33_1	AUGUSTUS	exon	21521178	21521402	.	-	.	transcript_id "jg11368.t1"; gene_id "jg11368";
dmelr6.33_1	AUGUSTUS	intron	21521403	21521616	.	-	.	transcript_id "jg11368.t1"; gene_id "jg11368";
dmelr6.33_1	AUGUSTUS	CDS	21521617	21521833	1	-	0	transcript_id "jg11368.t1"; gene_id "jg11368";
dmelr6.33_1	AUGUSTUS	exon	21521617	21521833	.	-	.	transcript_id "jg11368.t1"; gene_id "jg11368";
dmelr6.33_1	AUGUSTUS	start_codon	21521831	21521833	.	-	0	transcript_id "jg11368.t1"; gene_id "jg11368";
dmelr6.33_1	ALN_BLOCK	exon	21523089	21523283	.	+	.	transcript_id "jg11369.t1"; gene_id "jg11369";
dmelr6.33_1	ALN_BLOCK	exon	21535775	21536784	.	-	.	transcript_id "jg11370.t1"; gene_id "jg11370";
dmelr6.33_1	ALN_BLOCK	exon	21536980	21538000	.	-	.	transcript_id "jg11371.t1"; gene_id "jg11371";
dmelr6.33_1	AUGUSTUS	stop_codon	21538250	21538252	.	-	0	transcript_id "jg11372.t1"; gene_id "jg11372";
dmelr6.33_1	AUGUSTUS	CDS	21538250	21538668	1	-	2	transcript_id "jg11372.t1"; gene_id "jg11372";
dmelr6.33_1	AUGUSTUS	exon	21538250	21538668	.	-	.	transcript_id "jg11372.t1"; gene_id "jg11372";
dmelr6.33_1	AUGUSTUS	intron	21538669	21538722	.	-	.	transcript_id "jg11372.t1"; gene_id "jg11372";
dmelr6.33_1	AUGUSTUS	CDS	21538723	21538901	1	-	1	transcript_id "jg11372.t1"; gene_id "jg11372";
dmelr6.33_1	AUGUSTUS	exon	21538723	21538901	.	-	.	transcript_id "jg11372.t1"; gene_id "jg11372";
dmelr6.33_1	AUGUSTUS	intron	21538902	21538958	.	-	.	transcript_id "jg11372.t1"; gene_id "jg11372";
dmelr6.33_1	AUGUSTUS	CDS	21538959	21539001	1	-	2	transcript_id "jg11372.t1"; gene_id "jg11372";
dmelr6.33_1	AUGUSTUS	exon	21538959	21539001	.	-	.	transcript_id "jg11372.t1"; gene_id "jg11372";
dmelr6.33_1	AUGUSTUS	intron	21539002	21539055	.	-	.	transcript_id "jg11372.t1"; gene_id "jg11372";
dmelr6.33_1	AUGUSTUS	CDS	21539056	21539293	0.77	-	0	transcript_id "jg11372.t1"; gene_id "jg11372";
dmelr6.33_1	AUGUSTUS	exon	21539056	21539293	.	-	.	transcript_id "jg11372.t1"; gene_id "jg11372";
dmelr6.33_1	AUGUSTUS	start_codon	21539291	21539293	.	-	0	transcript_id "jg11372.t1"; gene_id "jg11372";
dmelr6.33_1	AUGUSTUS	stop_codon	21539584	21539586	.	-	0	transcript_id "jg11373.t1"; gene_id "jg11373";
dmelr6.33_1	AUGUSTUS	CDS	21539584	21539996	0.94	-	2	transcript_id "jg11373.t1"; gene_id "jg11373";
dmelr6.33_1	AUGUSTUS	exon	21539584	21539996	.	-	.	transcript_id "jg11373.t1"; gene_id "jg11373";
dmelr6.33_1	AUGUSTUS	intron	21539997	21540053	.	-	.	transcript_id "jg11373.t1"; gene_id "jg11373";
dmelr6.33_1	AUGUSTUS	CDS	21540054	21540193	1	-	1	transcript_id "jg11373.t1"; gene_id "jg11373";
dmelr6.33_1	AUGUSTUS	exon	21540054	21540193	.	-	.	transcript_id "jg11373.t1"; gene_id "jg11373";
dmelr6.33_1	AUGUSTUS	intron	21540194	21540247	.	-	.	transcript_id "jg11373.t1"; gene_id "jg11373";
dmelr6.33_1	AUGUSTUS	CDS	21540248	21540290	1	-	2	transcript_id "jg11373.t1"; gene_id "jg11373";
dmelr6.33_1	AUGUSTUS	exon	21540248	21540290	.	-	.	transcript_id "jg11373.t1"; gene_id "jg11373";
dmelr6.33_1	AUGUSTUS	intron	21540291	21540347	.	-	.	transcript_id "jg11373.t1"; gene_id "jg11373";
dmelr6.33_1	AUGUSTUS	CDS	21540348	21540573	1	-	0	transcript_id "jg11373.t1"; gene_id "jg11373";
dmelr6.33_1	AUGUSTUS	exon	21540348	21540573	.	-	.	transcript_id "jg11373.t1"; gene_id "jg11373";
dmelr6.33_1	AUGUSTUS	start_codon	21540571	21540573	.	-	0	transcript_id "jg11373.t1"; gene_id "jg11373";
dmelr6.33_1	AUGUSTUS	stop_codon	21541869	21541871	.	-	0	transcript_id "jg11374.t1"; gene_id "jg11374";
dmelr6.33_1	AUGUSTUS	CDS	21541869	21542123	0.93	-	0	transcript_id "jg11374.t1"; gene_id "jg11374";
dmelr6.33_1	AUGUSTUS	exon	21541869	21542123	.	-	.	transcript_id "jg11374.t1"; gene_id "jg11374";
dmelr6.33_1	AUGUSTUS	start_codon	21542121	21542123	.	-	0	transcript_id "jg11374.t1"; gene_id "jg11374";
dmelr6.33_1	ALN_BLOCK	exon	21547591	21559082	.	+	.	transcript_id "jg11375.t1"; gene_id "jg11375";
dmelr6.33_1	ALN_BLOCK	exon	21561158	21562638	.	-	.	transcript_id "jg11376.t1"; gene_id "jg11376";
dmelr6.33_1	AUGUSTUS	stop_codon	21564683	21564685	.	-	0	transcript_id "jg11377.t1"; gene_id "jg11377";
dmelr6.33_1	AUGUSTUS	CDS	21564683	21564864	1	-	2	transcript_id "jg11377.t1"; gene_id "jg11377";
dmelr6.33_1	AUGUSTUS	exon	21564683	21564864	.	-	.	transcript_id "jg11377.t1"; gene_id "jg11377";
dmelr6.33_1	AUGUSTUS	intron	21564865	21565091	.	-	.	transcript_id "jg11377.t1"; gene_id "jg11377";
dmelr6.33_1	AUGUSTUS	CDS	21565092	21565236	1	-	0	transcript_id "jg11377.t1"; gene_id "jg11377";
dmelr6.33_1	AUGUSTUS	exon	21565092	21565236	.	-	.	transcript_id "jg11377.t1"; gene_id "jg11377";
dmelr6.33_1	AUGUSTUS	start_codon	21565234	21565236	.	-	0	transcript_id "jg11377.t1"; gene_id "jg11377";
dmelr6.33_1	ALN_BLOCK	exon	21583584	21584991	.	+	.	transcript_id "jg11378.t1"; gene_id "jg11378";
dmelr6.33_1	AUGUSTUS	start_codon	21586844	21586846	.	+	0	transcript_id "jg11379.t1"; gene_id "jg11379";
dmelr6.33_1	AUGUSTUS	CDS	21586844	21587046	0.98	+	0	transcript_id "jg11379.t1"; gene_id "jg11379";
dmelr6.33_1	AUGUSTUS	exon	21586844	21587046	.	+	.	transcript_id "jg11379.t1"; gene_id "jg11379";
dmelr6.33_1	AUGUSTUS	intron	21587047	21587114	.	+	.	transcript_id "jg11379.t1"; gene_id "jg11379";
dmelr6.33_1	AUGUSTUS	CDS	21587115	21587195	0.84	+	1	transcript_id "jg11379.t1"; gene_id "jg11379";
dmelr6.33_1	AUGUSTUS	exon	21587115	21587195	.	+	.	transcript_id "jg11379.t1"; gene_id "jg11379";
dmelr6.33_1	AUGUSTUS	intron	21587196	21587492	.	+	.	transcript_id "jg11379.t1"; gene_id "jg11379";
dmelr6.33_1	AUGUSTUS	CDS	21587493	21587652	0.88	+	1	transcript_id "jg11379.t1"; gene_id "jg11379";
dmelr6.33_1	AUGUSTUS	exon	21587493	21587652	.	+	.	transcript_id "jg11379.t1"; gene_id "jg11379";
dmelr6.33_1	AUGUSTUS	stop_codon	21587650	21587652	.	+	0	transcript_id "jg11379.t1"; gene_id "jg11379";
dmelr6.33_1	ALN_BLOCK	exon	21590611	21591499	.	+	.	transcript_id "jg11380.t1"; gene_id "jg11380";
dmelr6.33_1	ALN_BLOCK	exon	21606072	21606792	.	-	.	transcript_id "jg11381.t1"; gene_id "jg11381";
dmelr6.33_1	ALN_BLOCK	exon	21608654	21612828	.	-	.	transcript_id "jg11382.t1"; gene_id "jg11382";
dmelr6.33_1	ALN_BLOCK	exon	21615594	21616727	.	-	.	transcript_id "jg11383.t1"; gene_id "jg11383";
dmelr6.33_1	ALN_BLOCK	exon	21617109	21618972	.	-	.	transcript_id "jg11384.t1"; gene_id "jg11384";
dmelr6.33_1	ALN_BLOCK	exon	21620047	21624237	.	-	.	transcript_id "jg11385.t1"; gene_id "jg11385";
dmelr6.33_1	ALN_BLOCK	exon	21625196	21630877	.	+	.	transcript_id "jg11386.t1"; gene_id "jg11386";
dmelr6.33_1	ALN_BLOCK	exon	21632280	21634170	.	+	.	transcript_id "jg11387.t1"; gene_id "jg11387";
dmelr6.33_1	ALN_BLOCK	exon	21635404	21637911	.	+	.	transcript_id "jg11388.t1"; gene_id "jg11388";
dmelr6.33_1	ALN_BLOCK	exon	21650226	21650258	.	+	.	transcript_id "jg11389.t1"; gene_id "jg11389";
dmelr6.33_1	ALN_BLOCK	exon	21650414	21650438	.	+	.	transcript_id "jg11389.t1"; gene_id "jg11389";
dmelr6.33_1	AUGUSTUS	stop_codon	21650862	21650864	.	-	0	transcript_id "jg11390.t1"; gene_id "jg11390";
dmelr6.33_1	AUGUSTUS	CDS	21650862	21651424	1	-	2	transcript_id "jg11390.t1"; gene_id "jg11390";
dmelr6.33_1	AUGUSTUS	exon	21650862	21651424	.	-	.	transcript_id "jg11390.t1"; gene_id "jg11390";
dmelr6.33_1	ALN_BLOCK	exon	21650957	21650978	.	+	.	transcript_id "jg11389.t1"; gene_id "jg11389";
dmelr6.33_1	AUGUSTUS	intron	21651425	21651508	.	-	.	transcript_id "jg11390.t1"; gene_id "jg11390";
dmelr6.33_1	AUGUSTUS	CDS	21651509	21651872	0.69	-	0	transcript_id "jg11390.t1"; gene_id "jg11390";
dmelr6.33_1	AUGUSTUS	exon	21651509	21651872	.	-	.	transcript_id "jg11390.t1"; gene_id "jg11390";
dmelr6.33_1	ALN_BLOCK	exon	21651661	21651682	.	+	.	transcript_id "jg11389.t1"; gene_id "jg11389";
dmelr6.33_1	AUGUSTUS	start_codon	21651870	21651872	.	-	0	transcript_id "jg11390.t1"; gene_id "jg11390";
dmelr6.33_1	ALN_BLOCK	exon	21651968	21657073	.	+	.	transcript_id "jg11389.t1"; gene_id "jg11389";
dmelr6.33_1	ALN_BLOCK	exon	21658353	21658744	.	+	.	transcript_id "jg11391.t1"; gene_id "jg11391";
dmelr6.33_1	ALN_BLOCK	exon	21658843	21659932	.	-	.	transcript_id "jg11392.t1"; gene_id "jg11392";
dmelr6.33_1	ALN_BLOCK	exon	21661324	21661917	.	-	.	transcript_id "jg11393.t1"; gene_id "jg11393";
dmelr6.33_1	AUGUSTUS	start_codon	21664514	21664516	.	+	0	transcript_id "jg11394.t1"; gene_id "jg11394";
dmelr6.33_1	AUGUSTUS	CDS	21664514	21664972	1	+	0	transcript_id "jg11394.t1"; gene_id "jg11394";
dmelr6.33_1	AUGUSTUS	exon	21664514	21664972	.	+	.	transcript_id "jg11394.t1"; gene_id "jg11394";
dmelr6.33_1	AUGUSTUS	stop_codon	21664970	21664972	.	+	0	transcript_id "jg11394.t1"; gene_id "jg11394";
dmelr6.33_1	AUGUSTUS	start_codon	21665192	21665194	.	+	0	transcript_id "jg11395.t1"; gene_id "jg11395";
dmelr6.33_1	AUGUSTUS	CDS	21665192	21665656	0.93	+	0	transcript_id "jg11395.t1"; gene_id "jg11395";
dmelr6.33_1	AUGUSTUS	exon	21665192	21665656	.	+	.	transcript_id "jg11395.t1"; gene_id "jg11395";
dmelr6.33_1	AUGUSTUS	stop_codon	21665654	21665656	.	+	0	transcript_id "jg11395.t1"; gene_id "jg11395";
dmelr6.33_1	AUGUSTUS	start_codon	21666128	21666130	.	+	0	transcript_id "jg11396.t1"; gene_id "jg11396";
dmelr6.33_1	AUGUSTUS	CDS	21666128	21666565	1	+	0	transcript_id "jg11396.t1"; gene_id "jg11396";
dmelr6.33_1	AUGUSTUS	exon	21666128	21666565	.	+	.	transcript_id "jg11396.t1"; gene_id "jg11396";
dmelr6.33_1	AUGUSTUS	stop_codon	21666563	21666565	.	+	0	transcript_id "jg11396.t1"; gene_id "jg11396";
dmelr6.33_1	ALN_BLOCK	exon	21666872	21667498	.	+	.	transcript_id "jg11397.t1"; gene_id "jg11397";
dmelr6.33_1	ALN_BLOCK	exon	21667588	21668988	.	-	.	transcript_id "jg11398.t1"; gene_id "jg11398";
dmelr6.33_1	AUGUSTUS	stop_codon	21669217	21669219	.	-	0	transcript_id "jg11400.t1"; gene_id "jg11400";
dmelr6.33_1	AUGUSTUS	CDS	21669217	21669471	1	-	0	transcript_id "jg11400.t1"; gene_id "jg11400";
dmelr6.33_1	AUGUSTUS	exon	21669217	21669471	.	-	.	transcript_id "jg11400.t1"; gene_id "jg11400";
dmelr6.33_1	AUGUSTUS	start_codon	21669469	21669471	.	-	0	transcript_id "jg11400.t1"; gene_id "jg11400";
dmelr6.33_1	AUGUSTUS	stop_codon	21669533	21669535	.	-	0	transcript_id "jg11399.t1"; gene_id "jg11399";
dmelr6.33_1	AUGUSTUS	CDS	21669533	21669693	1	-	2	transcript_id "jg11399.t1"; gene_id "jg11399";
dmelr6.33_1	AUGUSTUS	exon	21669533	21669693	.	-	.	transcript_id "jg11399.t1"; gene_id "jg11399";
dmelr6.33_1	AUGUSTUS	intron	21669694	21669754	.	-	.	transcript_id "jg11399.t1"; gene_id "jg11399";
dmelr6.33_1	AUGUSTUS	CDS	21669755	21669818	1	-	0	transcript_id "jg11399.t1"; gene_id "jg11399";
dmelr6.33_1	AUGUSTUS	exon	21669755	21669818	.	-	.	transcript_id "jg11399.t1"; gene_id "jg11399";
dmelr6.33_1	AUGUSTUS	start_codon	21669816	21669818	.	-	0	transcript_id "jg11399.t1"; gene_id "jg11399";
dmelr6.33_1	ALN_BLOCK	exon	21670247	21671479	.	+	.	transcript_id "jg11401.t1"; gene_id "jg11401";
dmelr6.33_1	AUGUSTUS	start_codon	21671729	21671731	.	+	0	transcript_id "jg11402.t1"; gene_id "jg11402";
dmelr6.33_1	AUGUSTUS	CDS	21671729	21672277	1	+	0	transcript_id "jg11402.t1"; gene_id "jg11402";
dmelr6.33_1	AUGUSTUS	exon	21671729	21672277	.	+	.	transcript_id "jg11402.t1"; gene_id "jg11402";
dmelr6.33_1	AUGUSTUS	stop_codon	21672275	21672277	.	+	0	transcript_id "jg11402.t1"; gene_id "jg11402";
dmelr6.33_1	ALN_BLOCK	exon	21676515	21679204	.	+	.	transcript_id "jg11403.t1"; gene_id "jg11403";
dmelr6.33_1	ALN_BLOCK	exon	21685376	21686110	.	+	.	transcript_id "jg11404.t1"; gene_id "jg11404";
dmelr6.33_1	ALN_BLOCK	exon	21686327	21687452	.	-	.	transcript_id "jg11405.t1"; gene_id "jg11405";
dmelr6.33_1	ALN_BLOCK	exon	21688104	21688510	.	-	.	transcript_id "jg11406.t1"; gene_id "jg11406";
dmelr6.33_1	ALN_BLOCK	exon	21689043	21690187	.	+	.	transcript_id "jg11407.t1"; gene_id "jg11407";
dmelr6.33_1	ALN_BLOCK	exon	21690347	21690788	.	-	.	transcript_id "jg11408.t1"; gene_id "jg11408";
dmelr6.33_1	ALN_BLOCK	exon	21691996	21692692	.	+	.	transcript_id "jg11409.t1"; gene_id "jg11409";
dmelr6.33_1	ALN_BLOCK	exon	21692770	21696625	.	-	.	transcript_id "jg11410.t1"; gene_id "jg11410";
dmelr6.33_1	ALN_BLOCK	exon	21698122	21698540	.	-	.	transcript_id "jg11411.t1"; gene_id "jg11411";
dmelr6.33_1	ALN_BLOCK	exon	21710109	21711468	.	-	.	transcript_id "jg11413.t1"; gene_id "jg11413";
dmelr6.33_1	ALN_BLOCK	exon	21715468	21715880	.	+	.	transcript_id "jg11414.t1"; gene_id "jg11414";
dmelr6.33_1	ALN_BLOCK	exon	21718800	21718817	.	-	.	transcript_id "jg11415.t1"; gene_id "jg11415";
dmelr6.33_1	ALN_BLOCK	exon	21719009	21719635	.	-	.	transcript_id "jg11415.t1"; gene_id "jg11415";
dmelr6.33_1	ALN_BLOCK	exon	21720977	21723657	.	+	.	transcript_id "jg11416.t1"; gene_id "jg11416";
dmelr6.33_1	ALN_BLOCK	exon	21757491	21757841	.	+	.	transcript_id "jg11417.t1"; gene_id "jg11417";
dmelr6.33_1	AUGUSTUS	start_codon	21773398	21773400	.	+	0	transcript_id "jg11418.t1"; gene_id "jg11418";
dmelr6.33_1	AUGUSTUS	CDS	21773398	21773566	0.67	+	0	transcript_id "jg11418.t1"; gene_id "jg11418";
dmelr6.33_1	AUGUSTUS	exon	21773398	21773566	.	+	.	transcript_id "jg11418.t1"; gene_id "jg11418";
dmelr6.33_1	AUGUSTUS	intron	21773567	21773625	.	+	.	transcript_id "jg11418.t1"; gene_id "jg11418";
dmelr6.33_1	AUGUSTUS	CDS	21773626	21773747	1	+	2	transcript_id "jg11418.t1"; gene_id "jg11418";
dmelr6.33_1	AUGUSTUS	exon	21773626	21773747	.	+	.	transcript_id "jg11418.t1"; gene_id "jg11418";
dmelr6.33_1	AUGUSTUS	intron	21773748	21773808	.	+	.	transcript_id "jg11418.t1"; gene_id "jg11418";
dmelr6.33_1	AUGUSTUS	CDS	21773809	21774167	1	+	0	transcript_id "jg11418.t1"; gene_id "jg11418";
dmelr6.33_1	AUGUSTUS	exon	21773809	21774167	.	+	.	transcript_id "jg11418.t1"; gene_id "jg11418";
dmelr6.33_1	AUGUSTUS	intron	21774168	21774250	.	+	.	transcript_id "jg11418.t1"; gene_id "jg11418";
dmelr6.33_1	AUGUSTUS	CDS	21774251	21774322	1	+	1	transcript_id "jg11418.t1"; gene_id "jg11418";
dmelr6.33_1	AUGUSTUS	exon	21774251	21774322	.	+	.	transcript_id "jg11418.t1"; gene_id "jg11418";
dmelr6.33_1	AUGUSTUS	intron	21774323	21774429	.	+	.	transcript_id "jg11418.t1"; gene_id "jg11418";
dmelr6.33_1	AUGUSTUS	CDS	21774430	21774518	1	+	1	transcript_id "jg11418.t1"; gene_id "jg11418";
dmelr6.33_1	AUGUSTUS	exon	21774430	21774518	.	+	.	transcript_id "jg11418.t1"; gene_id "jg11418";
dmelr6.33_1	AUGUSTUS	intron	21774519	21774589	.	+	.	transcript_id "jg11418.t1"; gene_id "jg11418";
dmelr6.33_1	AUGUSTUS	CDS	21774590	21774738	1	+	2	transcript_id "jg11418.t1"; gene_id "jg11418";
dmelr6.33_1	AUGUSTUS	exon	21774590	21774738	.	+	.	transcript_id "jg11418.t1"; gene_id "jg11418";
dmelr6.33_1	AUGUSTUS	stop_codon	21774736	21774738	.	+	0	transcript_id "jg11418.t1"; gene_id "jg11418";
dmelr6.33_1	ALN_BLOCK	exon	21789787	21791551	.	-	.	transcript_id "jg11419.t1"; gene_id "jg11419";
dmelr6.33_1	ALN_BLOCK	exon	21796540	21796852	.	+	.	transcript_id "jg11420.t1"; gene_id "jg11420";
dmelr6.33_1	ALN_BLOCK	exon	21798072	21799166	.	-	.	transcript_id "jg11421.t1"; gene_id "jg11421";
dmelr6.33_1	ALN_BLOCK	exon	21799648	21800831	.	-	.	transcript_id "jg11422.t1"; gene_id "jg11422";
dmelr6.33_1	AUGUSTUS	start_codon	21802016	21802018	.	+	0	transcript_id "jg11423.t1"; gene_id "jg11423";
dmelr6.33_1	AUGUSTUS	CDS	21802016	21802056	0.63	+	0	transcript_id "jg11423.t1"; gene_id "jg11423";
dmelr6.33_1	AUGUSTUS	exon	21802016	21802056	.	+	.	transcript_id "jg11423.t1"; gene_id "jg11423";
dmelr6.33_1	AUGUSTUS	intron	21802057	21802121	.	+	.	transcript_id "jg11423.t1"; gene_id "jg11423";
dmelr6.33_1	AUGUSTUS	CDS	21802122	21802248	0.41	+	1	transcript_id "jg11423.t1"; gene_id "jg11423";
dmelr6.33_1	AUGUSTUS	exon	21802122	21802248	.	+	.	transcript_id "jg11423.t1"; gene_id "jg11423";
dmelr6.33_1	AUGUSTUS	intron	21802249	21802319	.	+	.	transcript_id "jg11423.t1"; gene_id "jg11423";
dmelr6.33_1	AUGUSTUS	CDS	21802320	21802406	0.49	+	0	transcript_id "jg11423.t1"; gene_id "jg11423";
dmelr6.33_1	AUGUSTUS	exon	21802320	21802406	.	+	.	transcript_id "jg11423.t1"; gene_id "jg11423";
dmelr6.33_1	AUGUSTUS	stop_codon	21802404	21802406	.	+	0	transcript_id "jg11423.t1"; gene_id "jg11423";
dmelr6.33_1	AUGUSTUS	start_codon	21803641	21803643	.	+	0	transcript_id "jg11424.t1"; gene_id "jg11424";
dmelr6.33_1	AUGUSTUS	CDS	21803641	21803730	0.44	+	0	transcript_id "jg11424.t1"; gene_id "jg11424";
dmelr6.33_1	AUGUSTUS	exon	21803641	21803730	.	+	.	transcript_id "jg11424.t1"; gene_id "jg11424";
dmelr6.33_1	AUGUSTUS	intron	21803731	21804049	.	+	.	transcript_id "jg11424.t1"; gene_id "jg11424";
dmelr6.33_1	AUGUSTUS	CDS	21804050	21804190	0.95	+	0	transcript_id "jg11424.t1"; gene_id "jg11424";
dmelr6.33_1	AUGUSTUS	exon	21804050	21804190	.	+	.	transcript_id "jg11424.t1"; gene_id "jg11424";
dmelr6.33_1	AUGUSTUS	stop_codon	21804188	21804190	.	+	0	transcript_id "jg11424.t1"; gene_id "jg11424";
dmelr6.33_1	ALN_BLOCK	exon	21820844	21831348	.	-	.	transcript_id "jg11425.t1"; gene_id "jg11425";
dmelr6.33_1	ALN_BLOCK	exon	21834299	21835029	.	-	.	transcript_id "jg11426.t1"; gene_id "jg11426";
dmelr6.33_1	ALN_BLOCK	exon	21835496	21836111	.	-	.	transcript_id "jg11427.t1"; gene_id "jg11427";
dmelr6.33_1	ALN_BLOCK	exon	21837605	21838798	.	-	.	transcript_id "jg11428.t1"; gene_id "jg11428";
dmelr6.33_1	ALN_BLOCK	exon	21861193	21861964	.	+	.	transcript_id "jg11429.t1"; gene_id "jg11429";
dmelr6.33_1	ALN_BLOCK	exon	21864991	21866793	.	-	.	transcript_id "jg11430.t1"; gene_id "jg11430";
dmelr6.33_1	ALN_BLOCK	exon	21881474	21882448	.	-	.	transcript_id "jg11431.t1"; gene_id "jg11431";
dmelr6.33_1	ALN_BLOCK	exon	21930042	21930285	.	+	.	transcript_id "jg11432.t1"; gene_id "jg11432";
dmelr6.33_1	ALN_BLOCK	exon	21931121	21931133	.	+	.	transcript_id "jg11432.t1"; gene_id "jg11432";
dmelr6.33_1	ALN_BLOCK	exon	21931666	21931673	.	+	.	transcript_id "jg11432.t1"; gene_id "jg11432";
dmelr6.33_1	ALN_BLOCK	exon	21932415	21932447	.	+	.	transcript_id "jg11432.t1"; gene_id "jg11432";
dmelr6.33_1	ALN_BLOCK	exon	21932849	21932864	.	+	.	transcript_id "jg11432.t1"; gene_id "jg11432";
dmelr6.33_1	ALN_BLOCK	exon	21933099	21933200	.	+	.	transcript_id "jg11432.t1"; gene_id "jg11432";
dmelr6.33_1	ALN_BLOCK	exon	21934013	21934053	.	+	.	transcript_id "jg11432.t1"; gene_id "jg11432";
dmelr6.33_1	ALN_BLOCK	exon	21934673	21934682	.	+	.	transcript_id "jg11432.t1"; gene_id "jg11432";
dmelr6.33_1	ALN_BLOCK	exon	21937760	21937762	.	+	.	transcript_id "jg11432.t1"; gene_id "jg11432";
dmelr6.33_1	ALN_BLOCK	exon	21938481	21938494	.	+	.	transcript_id "jg11432.t1"; gene_id "jg11432";
dmelr6.33_1	ALN_BLOCK	exon	21940040	21940051	.	+	.	transcript_id "jg11432.t1"; gene_id "jg11432";
dmelr6.33_1	ALN_BLOCK	exon	21942966	21942971	.	+	.	transcript_id "jg11432.t1"; gene_id "jg11432";
dmelr6.33_1	ALN_BLOCK	exon	21943243	21944476	.	+	.	transcript_id "jg11432.t1"; gene_id "jg11432";
dmelr6.33_1	ALN_BLOCK	exon	21951627	21952404	.	+	.	transcript_id "jg11433.t1"; gene_id "jg11433";
dmelr6.33_1	ALN_BLOCK	exon	21964173	21970229	.	+	.	transcript_id "jg11435.t1"; gene_id "jg11435";
dmelr6.33_1	ALN_BLOCK	exon	21970444	21970664	.	+	.	transcript_id "jg11435.t1"; gene_id "jg11435";
dmelr6.33_1	ALN_BLOCK	exon	21970828	21971172	.	-	.	transcript_id "jg11436.t1"; gene_id "jg11436";
dmelr6.33_1	ALN_BLOCK	exon	21973236	21973946	.	+	.	transcript_id "jg11437.t1"; gene_id "jg11437";
dmelr6.33_1	ALN_BLOCK	exon	21974128	21975524	.	+	.	transcript_id "jg11437.t1"; gene_id "jg11437";
dmelr6.33_1	ALN_BLOCK	exon	21976662	21977957	.	+	.	transcript_id "jg11438.t1"; gene_id "jg11438";
dmelr6.33_1	ALN_BLOCK	exon	21978389	21979672	.	-	.	transcript_id "jg11439.t1"; gene_id "jg11439";
dmelr6.33_1	AUGUSTUS	start_codon	21979860	21979862	.	+	0	transcript_id "jg11440.t1"; gene_id "jg11440";
dmelr6.33_1	AUGUSTUS	CDS	21979860	21980131	0.69	+	0	transcript_id "jg11440.t1"; gene_id "jg11440";
dmelr6.33_1	AUGUSTUS	exon	21979860	21980131	.	+	.	transcript_id "jg11440.t1"; gene_id "jg11440";
dmelr6.33_1	AUGUSTUS	intron	21980132	21980722	.	+	.	transcript_id "jg11440.t1"; gene_id "jg11440";
dmelr6.33_1	AUGUSTUS	CDS	21980723	21980879	0.62	+	1	transcript_id "jg11440.t1"; gene_id "jg11440";
dmelr6.33_1	AUGUSTUS	exon	21980723	21980879	.	+	.	transcript_id "jg11440.t1"; gene_id "jg11440";
dmelr6.33_1	AUGUSTUS	intron	21980880	21980931	.	+	.	transcript_id "jg11440.t1"; gene_id "jg11440";
dmelr6.33_1	AUGUSTUS	CDS	21980932	21981099	1	+	0	transcript_id "jg11440.t1"; gene_id "jg11440";
dmelr6.33_1	AUGUSTUS	exon	21980932	21981099	.	+	.	transcript_id "jg11440.t1"; gene_id "jg11440";
dmelr6.33_1	AUGUSTUS	stop_codon	21981097	21981099	.	+	0	transcript_id "jg11440.t1"; gene_id "jg11440";
dmelr6.33_1	ALN_BLOCK	exon	21985762	21986644	.	-	.	transcript_id "jg11441.t1"; gene_id "jg11441";
dmelr6.33_1	ALN_BLOCK	exon	21988241	22006804	.	-	.	transcript_id "jg11442.t1"; gene_id "jg11442";
dmelr6.33_1	ALN_BLOCK	exon	22034921	22035532	.	+	.	transcript_id "jg11443.t1"; gene_id "jg11443";
dmelr6.33_1	ALN_BLOCK	exon	22041813	22042853	.	-	.	transcript_id "jg11444.t1"; gene_id "jg11444";
dmelr6.33_1	AUGUSTUS	stop_codon	22056467	22056469	.	-	0	transcript_id "jg11445.t1"; gene_id "jg11445";
dmelr6.33_1	AUGUSTUS	CDS	22056467	22057681	1	-	0	transcript_id "jg11445.t1"; gene_id "jg11445";
dmelr6.33_1	AUGUSTUS	exon	22056467	22057681	.	-	.	transcript_id "jg11445.t1"; gene_id "jg11445";
dmelr6.33_1	AUGUSTUS	start_codon	22057679	22057681	.	-	0	transcript_id "jg11445.t1"; gene_id "jg11445";
dmelr6.33_1	ALN_BLOCK	exon	22059195	22060660	.	-	.	transcript_id "jg11446.t1"; gene_id "jg11446";
dmelr6.33_1	ALN_BLOCK	exon	22066951	22069313	.	+	.	transcript_id "jg11447.t1"; gene_id "jg11447";
dmelr6.33_1	ALN_BLOCK	exon	22069785	22071179	.	-	.	transcript_id "jg11448.t1"; gene_id "jg11448";
dmelr6.33_1	ALN_BLOCK	exon	22071556	22073300	.	-	.	transcript_id "jg11449.t1"; gene_id "jg11449";
dmelr6.33_1	ALN_BLOCK	exon	22073595	22075205	.	-	.	transcript_id "jg11450.t1"; gene_id "jg11450";
dmelr6.33_1	ALN_BLOCK	exon	22076350	22077672	.	+	.	transcript_id "jg11451.t1"; gene_id "jg11451";
dmelr6.33_1	ALN_BLOCK	exon	22081180	22084903	.	+	.	transcript_id "jg11452.t1"; gene_id "jg11452";
dmelr6.33_1	ALN_BLOCK	exon	22085892	22087286	.	-	.	transcript_id "jg11453.t1"; gene_id "jg11453";
dmelr6.33_1	ALN_BLOCK	exon	22087480	22088579	.	-	.	transcript_id "jg11454.t1"; gene_id "jg11454";
dmelr6.33_1	ALN_BLOCK	exon	22091635	22099081	.	-	.	transcript_id "jg11455.t1"; gene_id "jg11455";
dmelr6.33_1	ALN_BLOCK	exon	22103252	22105789	.	+	.	transcript_id "jg11456.t1"; gene_id "jg11456";
dmelr6.33_1	ALN_BLOCK	exon	22106895	22112711	.	-	.	transcript_id "jg11457.t1"; gene_id "jg11457";
dmelr6.33_1	ALN_BLOCK	exon	22113597	22114641	.	+	.	transcript_id "jg11458.t1"; gene_id "jg11458";
dmelr6.33_1	ALN_BLOCK	exon	22115011	22116072	.	+	.	transcript_id "jg11459.t1"; gene_id "jg11459";
dmelr6.33_1	ALN_BLOCK	exon	22122998	22124264	.	+	.	transcript_id "jg11460.t1"; gene_id "jg11460";
dmelr6.33_1	ALN_BLOCK	exon	22124760	22127362	.	-	.	transcript_id "jg11461.t1"; gene_id "jg11461";
dmelr6.33_1	ALN_BLOCK	exon	22127855	22130113	.	+	.	transcript_id "jg11462.t1"; gene_id "jg11462";
dmelr6.33_1	ALN_BLOCK	exon	22130329	22131143	.	-	.	transcript_id "jg11463.t1"; gene_id "jg11463";
dmelr6.33_1	ALN_BLOCK	exon	22138942	22139265	.	+	.	transcript_id "jg11464.t1"; gene_id "jg11464";
dmelr6.33_1	ALN_BLOCK	exon	22140148	22141182	.	+	.	transcript_id "jg11465.t1"; gene_id "jg11465";
dmelr6.33_1	ALN_BLOCK	exon	22162920	22172527	.	+	.	transcript_id "jg11466.t1"; gene_id "jg11466";
dmelr6.33_1	ALN_BLOCK	exon	22172874	22174599	.	-	.	transcript_id "jg11467.t1"; gene_id "jg11467";
dmelr6.33_1	ALN_BLOCK	exon	22175137	22177255	.	+	.	transcript_id "jg11468.t1"; gene_id "jg11468";
dmelr6.33_1	ALN_BLOCK	exon	22177441	22178487	.	-	.	transcript_id "jg11469.t1"; gene_id "jg11469";
dmelr6.33_1	ALN_BLOCK	exon	22181276	22182529	.	+	.	transcript_id "jg11470.t1"; gene_id "jg11470";
dmelr6.33_1	ALN_BLOCK	exon	22183211	22185667	.	+	.	transcript_id "jg11471.t1"; gene_id "jg11471";
dmelr6.33_1	ALN_BLOCK	exon	22186261	22189275	.	+	.	transcript_id "jg11472.t1"; gene_id "jg11472";
dmelr6.33_1	ALN_BLOCK	exon	22190360	22191827	.	-	.	transcript_id "jg11473.t1"; gene_id "jg11473";
dmelr6.33_1	ALN_BLOCK	exon	22203732	22205550	.	-	.	transcript_id "jg11474.t1"; gene_id "jg11474";
dmelr6.33_1	ALN_BLOCK	exon	22206132	22207969	.	-	.	transcript_id "jg11475.t1"; gene_id "jg11475";
dmelr6.33_1	ALN_BLOCK	exon	22209002	22210723	.	-	.	transcript_id "jg11476.t1"; gene_id "jg11476";
dmelr6.33_1	ALN_BLOCK	exon	22211441	22212421	.	+	.	transcript_id "jg11477.t1"; gene_id "jg11477";
dmelr6.33_1	ALN_BLOCK	exon	22213441	22216392	.	+	.	transcript_id "jg11478.t1"; gene_id "jg11478";
dmelr6.33_1	ALN_BLOCK	exon	22217518	22218397	.	-	.	transcript_id "jg11479.t1"; gene_id "jg11479";
dmelr6.33_1	ALN_BLOCK	exon	22218523	22220864	.	-	.	transcript_id "jg11480.t1"; gene_id "jg11480";
dmelr6.33_1	ALN_BLOCK	exon	22221192	22223464	.	-	.	transcript_id "jg11481.t1"; gene_id "jg11481";
dmelr6.33_1	ALN_BLOCK	exon	22223803	22226941	.	-	.	transcript_id "jg11482.t1"; gene_id "jg11482";
dmelr6.33_1	AUGUSTUS	start_codon	22243938	22243940	.	+	0	transcript_id "jg11483.t1"; gene_id "jg11483";
dmelr6.33_1	AUGUSTUS	CDS	22243938	22244381	0.74	+	0	transcript_id "jg11483.t1"; gene_id "jg11483";
dmelr6.33_1	AUGUSTUS	exon	22243938	22244381	.	+	.	transcript_id "jg11483.t1"; gene_id "jg11483";
dmelr6.33_1	AUGUSTUS	stop_codon	22244379	22244381	.	+	0	transcript_id "jg11483.t1"; gene_id "jg11483";
dmelr6.33_1	ALN_BLOCK	exon	22277582	22285360	.	+	.	transcript_id "jg11484.t1"; gene_id "jg11484";
dmelr6.33_1	ALN_BLOCK	exon	22293927	22296852	.	+	.	transcript_id "jg11485.t1"; gene_id "jg11485";
dmelr6.33_1	ALN_BLOCK	exon	22298906	22300939	.	-	.	transcript_id "jg11486.t1"; gene_id "jg11486";
dmelr6.33_1	AUGUSTUS	stop_codon	22301006	22301008	.	-	0	transcript_id "jg11488.t1"; gene_id "jg11488";
dmelr6.33_1	AUGUSTUS	CDS	22301006	22301009	1	-	1	transcript_id "jg11488.t1"; gene_id "jg11488";
dmelr6.33_1	AUGUSTUS	exon	22301006	22301009	.	-	.	transcript_id "jg11488.t1"; gene_id "jg11488";
dmelr6.33_1	AUGUSTUS	intron	22301010	22308207	.	-	.	transcript_id "jg11488.t1"; gene_id "jg11488";
dmelr6.33_1	AUGUSTUS	CDS	22308208	22308256	1	-	2	transcript_id "jg11488.t1"; gene_id "jg11488";
dmelr6.33_1	AUGUSTUS	exon	22308208	22308256	.	-	.	transcript_id "jg11488.t1"; gene_id "jg11488";
dmelr6.33_1	AUGUSTUS	intron	22308257	22311695	.	-	.	transcript_id "jg11488.t1"; gene_id "jg11488";
dmelr6.33_1	AUGUSTUS	CDS	22311696	22311836	0.8	-	2	transcript_id "jg11488.t1"; gene_id "jg11488";
dmelr6.33_1	AUGUSTUS	exon	22311696	22311836	.	-	.	transcript_id "jg11488.t1"; gene_id "jg11488";
dmelr6.33_1	AUGUSTUS	intron	22311837	22316372	.	-	.	transcript_id "jg11488.t1"; gene_id "jg11488";
dmelr6.33_1	AUGUSTUS	CDS	22316373	22316484	0.56	-	0	transcript_id "jg11488.t1"; gene_id "jg11488";
dmelr6.33_1	AUGUSTUS	exon	22316373	22316484	.	-	.	transcript_id "jg11488.t1"; gene_id "jg11488";
dmelr6.33_1	AUGUSTUS	start_codon	22316482	22316484	.	-	0	transcript_id "jg11488.t1"; gene_id "jg11488";
dmelr6.33_1	ALN_BLOCK	exon	22325194	22328524	.	+	.	transcript_id "jg11487.t1"; gene_id "jg11487";
dmelr6.33_1	AUGUSTUS	stop_codon	22329415	22329417	.	-	0	transcript_id "jg11489.t1"; gene_id "jg11489";
dmelr6.33_1	AUGUSTUS	CDS	22329415	22329720	1	-	0	transcript_id "jg11489.t1"; gene_id "jg11489";
dmelr6.33_1	AUGUSTUS	exon	22329415	22329720	.	-	.	transcript_id "jg11489.t1"; gene_id "jg11489";
dmelr6.33_1	AUGUSTUS	start_codon	22329718	22329720	.	-	0	transcript_id "jg11489.t1"; gene_id "jg11489";
dmelr6.33_1	ALN_BLOCK	exon	22330262	22332044	.	-	.	transcript_id "jg11490.t1"; gene_id "jg11490";
dmelr6.33_1	ALN_BLOCK	exon	22332197	22332411	.	+	.	transcript_id "jg11491.t1"; gene_id "jg11491";
dmelr6.33_1	ALN_BLOCK	exon	22334428	22346157	.	-	.	transcript_id "jg11492.t1"; gene_id "jg11492";
dmelr6.33_1	ALN_BLOCK	exon	22348371	22348829	.	+	.	transcript_id "jg11493.t1"; gene_id "jg11493";
dmelr6.33_1	ALN_BLOCK	exon	22375192	22377753	.	+	.	transcript_id "jg11494.t1"; gene_id "jg11494";
dmelr6.33_1	ALN_BLOCK	exon	22379802	22382366	.	+	.	transcript_id "jg11495.t1"; gene_id "jg11495";
dmelr6.33_1	ALN_BLOCK	exon	22386465	22392702	.	+	.	transcript_id "jg11496.t1"; gene_id "jg11496";
dmelr6.33_1	ALN_BLOCK	exon	22394228	22401699	.	-	.	transcript_id "jg11497.t1"; gene_id "jg11497";
dmelr6.33_1	ALN_BLOCK	exon	22404406	22407807	.	+	.	transcript_id "jg11498.t1"; gene_id "jg11498";
dmelr6.33_1	ALN_BLOCK	exon	22409887	22411449	.	-	.	transcript_id "jg11499.t1"; gene_id "jg11499";
dmelr6.33_1	ALN_BLOCK	exon	22411854	22412375	.	+	.	transcript_id "jg11500.t1"; gene_id "jg11500";
dmelr6.33_1	ALN_BLOCK	exon	22413195	22415395	.	-	.	transcript_id "jg11501.t1"; gene_id "jg11501";
dmelr6.33_1	ALN_BLOCK	exon	22416066	22417496	.	+	.	transcript_id "jg11502.t1"; gene_id "jg11502";
dmelr6.33_1	ALN_BLOCK	exon	22419121	22420299	.	-	.	transcript_id "jg11503.t1"; gene_id "jg11503";
dmelr6.33_1	ALN_BLOCK	exon	22421099	22425457	.	+	.	transcript_id "jg11504.t1"; gene_id "jg11504";
dmelr6.33_1	ALN_BLOCK	exon	22426022	22426913	.	-	.	transcript_id "jg11505.t1"; gene_id "jg11505";
dmelr6.33_1	ALN_BLOCK	exon	22427479	22429577	.	+	.	transcript_id "jg11506.t1"; gene_id "jg11506";
dmelr6.33_1	ALN_BLOCK	exon	22466489	22471377	.	+	.	transcript_id "jg11507.t1"; gene_id "jg11507";
dmelr6.33_1	ALN_BLOCK	exon	22473399	22476224	.	-	.	transcript_id "jg11508.t1"; gene_id "jg11508";
dmelr6.33_1	ALN_BLOCK	exon	22476458	22477270	.	-	.	transcript_id "jg11509.t1"; gene_id "jg11509";
dmelr6.33_1	ALN_BLOCK	exon	22478431	22482996	.	+	.	transcript_id "jg11510.t1"; gene_id "jg11510";
dmelr6.33_1	ALN_BLOCK	exon	22483419	22491926	.	+	.	transcript_id "jg11511.t1"; gene_id "jg11511";
dmelr6.33_1	ALN_BLOCK	exon	22492240	22494225	.	+	.	transcript_id "jg11512.t1"; gene_id "jg11512";
dmelr6.33_1	AUGUSTUS	stop_codon	22496331	22496333	.	-	0	transcript_id "jg11513.t1"; gene_id "jg11513";
dmelr6.33_1	AUGUSTUS	CDS	22496331	22496398	1	-	2	transcript_id "jg11513.t1"; gene_id "jg11513";
dmelr6.33_1	AUGUSTUS	exon	22496331	22496398	.	-	.	transcript_id "jg11513.t1"; gene_id "jg11513";
dmelr6.33_1	AUGUSTUS	intron	22496399	22497107	.	-	.	transcript_id "jg11513.t1"; gene_id "jg11513";
dmelr6.33_1	AUGUSTUS	CDS	22497108	22498805	1	-	2	transcript_id "jg11513.t1"; gene_id "jg11513";
dmelr6.33_1	AUGUSTUS	exon	22497108	22498805	.	-	.	transcript_id "jg11513.t1"; gene_id "jg11513";
dmelr6.33_1	AUGUSTUS	intron	22498806	22498962	.	-	.	transcript_id "jg11513.t1"; gene_id "jg11513";
dmelr6.33_1	AUGUSTUS	CDS	22498963	22499736	1	-	2	transcript_id "jg11513.t1"; gene_id "jg11513";
dmelr6.33_1	AUGUSTUS	exon	22498963	22499736	.	-	.	transcript_id "jg11513.t1"; gene_id "jg11513";
dmelr6.33_1	AUGUSTUS	intron	22499737	22500379	.	-	.	transcript_id "jg11513.t1"; gene_id "jg11513";
dmelr6.33_1	AUGUSTUS	CDS	22500380	22500668	0.2	-	0	transcript_id "jg11513.t1"; gene_id "jg11513";
dmelr6.33_1	AUGUSTUS	exon	22500380	22500668	.	-	.	transcript_id "jg11513.t1"; gene_id "jg11513";
dmelr6.33_1	AUGUSTUS	start_codon	22500666	22500668	.	-	0	transcript_id "jg11513.t1"; gene_id "jg11513";
dmelr6.33_1	AUGUSTUS	stop_codon	22505443	22505445	.	-	0	transcript_id "jg11514.t1"; gene_id "jg11514";
dmelr6.33_1	AUGUSTUS	CDS	22505443	22505632	0.69	-	1	transcript_id "jg11514.t1"; gene_id "jg11514";
dmelr6.33_1	AUGUSTUS	exon	22505443	22505632	.	-	.	transcript_id "jg11514.t1"; gene_id "jg11514";
dmelr6.33_1	AUGUSTUS	intron	22505633	22505728	.	-	.	transcript_id "jg11514.t1"; gene_id "jg11514";
dmelr6.33_1	AUGUSTUS	CDS	22505729	22505911	0.53	-	1	transcript_id "jg11514.t1"; gene_id "jg11514";
dmelr6.33_1	AUGUSTUS	exon	22505729	22505911	.	-	.	transcript_id "jg11514.t1"; gene_id "jg11514";
dmelr6.33_1	AUGUSTUS	intron	22505912	22511974	.	-	.	transcript_id "jg11514.t1"; gene_id "jg11514";
dmelr6.33_1	AUGUSTUS	CDS	22511975	22512009	0.91	-	0	transcript_id "jg11514.t1"; gene_id "jg11514";
dmelr6.33_1	AUGUSTUS	exon	22511975	22512009	.	-	.	transcript_id "jg11514.t1"; gene_id "jg11514";
dmelr6.33_1	AUGUSTUS	start_codon	22512007	22512009	.	-	0	transcript_id "jg11514.t1"; gene_id "jg11514";
dmelr6.33_1	ALN_BLOCK	exon	22534837	22535888	.	-	.	transcript_id "jg11515.t1"; gene_id "jg11515";
dmelr6.33_1	ALN_BLOCK	exon	22550208	22551973	.	+	.	transcript_id "jg11516.t1"; gene_id "jg11516";
dmelr6.33_1	ALN_BLOCK	exon	22555199	22556783	.	-	.	transcript_id "jg11517.t1"; gene_id "jg11517";
dmelr6.33_1	ALN_BLOCK	exon	22564120	22566658	.	-	.	transcript_id "jg11518.t1"; gene_id "jg11518";
dmelr6.33_1	AUGUSTUS	start_codon	22594752	22594754	.	+	0	transcript_id "jg11519.t1"; gene_id "jg11519";
dmelr6.33_1	AUGUSTUS	CDS	22594752	22594911	1	+	0	transcript_id "jg11519.t1"; gene_id "jg11519";
dmelr6.33_1	AUGUSTUS	exon	22594752	22594911	.	+	.	transcript_id "jg11519.t1"; gene_id "jg11519";
dmelr6.33_1	AUGUSTUS	intron	22594912	22594969	.	+	.	transcript_id "jg11519.t1"; gene_id "jg11519";
dmelr6.33_1	AUGUSTUS	CDS	22594970	22595091	1	+	2	transcript_id "jg11519.t1"; gene_id "jg11519";
dmelr6.33_1	AUGUSTUS	exon	22594970	22595091	.	+	.	transcript_id "jg11519.t1"; gene_id "jg11519";
dmelr6.33_1	AUGUSTUS	intron	22595092	22595152	.	+	.	transcript_id "jg11519.t1"; gene_id "jg11519";
dmelr6.33_1	AUGUSTUS	CDS	22595153	22595517	1	+	0	transcript_id "jg11519.t1"; gene_id "jg11519";
dmelr6.33_1	AUGUSTUS	exon	22595153	22595517	.	+	.	transcript_id "jg11519.t1"; gene_id "jg11519";
dmelr6.33_1	AUGUSTUS	intron	22595518	22595641	.	+	.	transcript_id "jg11519.t1"; gene_id "jg11519";
dmelr6.33_1	AUGUSTUS	CDS	22595642	22595731	1	+	1	transcript_id "jg11519.t1"; gene_id "jg11519";
dmelr6.33_1	AUGUSTUS	exon	22595642	22595731	.	+	.	transcript_id "jg11519.t1"; gene_id "jg11519";
dmelr6.33_1	AUGUSTUS	intron	22595732	22595858	.	+	.	transcript_id "jg11519.t1"; gene_id "jg11519";
dmelr6.33_1	AUGUSTUS	CDS	22595859	22595877	1	+	1	transcript_id "jg11519.t1"; gene_id "jg11519";
dmelr6.33_1	AUGUSTUS	exon	22595859	22595877	.	+	.	transcript_id "jg11519.t1"; gene_id "jg11519";
dmelr6.33_1	AUGUSTUS	intron	22595878	22595934	.	+	.	transcript_id "jg11519.t1"; gene_id "jg11519";
dmelr6.33_1	AUGUSTUS	CDS	22595935	22595952	1	+	0	transcript_id "jg11519.t1"; gene_id "jg11519";
dmelr6.33_1	AUGUSTUS	exon	22595935	22595952	.	+	.	transcript_id "jg11519.t1"; gene_id "jg11519";
dmelr6.33_1	AUGUSTUS	intron	22595953	22596177	.	+	.	transcript_id "jg11519.t1"; gene_id "jg11519";
dmelr6.33_1	AUGUSTUS	CDS	22596178	22596192	1	+	0	transcript_id "jg11519.t1"; gene_id "jg11519";
dmelr6.33_1	AUGUSTUS	exon	22596178	22596192	.	+	.	transcript_id "jg11519.t1"; gene_id "jg11519";
dmelr6.33_1	AUGUSTUS	stop_codon	22596190	22596192	.	+	0	transcript_id "jg11519.t1"; gene_id "jg11519";
dmelr6.33_1	ALN_BLOCK	exon	22599911	22600207	.	+	.	transcript_id "jg11520.t1"; gene_id "jg11520";
dmelr6.33_1	ALN_BLOCK	exon	22601003	22605563	.	-	.	transcript_id "jg11521.t1"; gene_id "jg11521";
dmelr6.33_1	ALN_BLOCK	exon	22606158	22607900	.	+	.	transcript_id "jg11522.t1"; gene_id "jg11522";
dmelr6.33_1	ALN_BLOCK	exon	22608544	22609309	.	+	.	transcript_id "jg11523.t1"; gene_id "jg11523";
dmelr6.33_1	ALN_BLOCK	exon	22609443	22613220	.	-	.	transcript_id "jg11524.t1"; gene_id "jg11524";
dmelr6.33_1	ALN_BLOCK	exon	22621114	22632510	.	+	.	transcript_id "jg11525.t1"; gene_id "jg11525";
dmelr6.33_1	ALN_BLOCK	exon	22634077	22635924	.	-	.	transcript_id "jg11526.t1"; gene_id "jg11526";
dmelr6.33_1	ALN_BLOCK	exon	22636187	22637590	.	-	.	transcript_id "jg11527.t1"; gene_id "jg11527";
dmelr6.33_1	ALN_BLOCK	exon	22637853	22638813	.	+	.	transcript_id "jg11528.t1"; gene_id "jg11528";
dmelr6.33_1	ALN_BLOCK	exon	22639038	22640019	.	-	.	transcript_id "jg11529.t1"; gene_id "jg11529";
dmelr6.33_1	ALN_BLOCK	exon	22640700	22641095	.	-	.	transcript_id "jg11531.t1"; gene_id "jg11531";
dmelr6.33_1	ALN_BLOCK	exon	22641950	22643596	.	-	.	transcript_id "jg11530.t1"; gene_id "jg11530";
dmelr6.33_1	ALN_BLOCK	exon	22645132	22646271	.	-	.	transcript_id "jg11532.t1"; gene_id "jg11532";
dmelr6.33_1	ALN_BLOCK	exon	22646693	22647209	.	-	.	transcript_id "jg11533.t1"; gene_id "jg11533";
dmelr6.33_1	ALN_BLOCK	exon	22647989	22648453	.	-	.	transcript_id "jg11534.t1"; gene_id "jg11534";
dmelr6.33_1	ALN_BLOCK	exon	22649217	22649736	.	-	.	transcript_id "jg11535.t1"; gene_id "jg11535";
dmelr6.33_1	AUGUSTUS	start_codon	22650637	22650639	.	+	0	transcript_id "jg11536.t1"; gene_id "jg11536";
dmelr6.33_1	AUGUSTUS	CDS	22650637	22650811	1	+	0	transcript_id "jg11536.t1"; gene_id "jg11536";
dmelr6.33_1	AUGUSTUS	exon	22650637	22650811	.	+	.	transcript_id "jg11536.t1"; gene_id "jg11536";
dmelr6.33_1	AUGUSTUS	intron	22650812	22650869	.	+	.	transcript_id "jg11536.t1"; gene_id "jg11536";
dmelr6.33_1	AUGUSTUS	CDS	22650870	22650991	1	+	2	transcript_id "jg11536.t1"; gene_id "jg11536";
dmelr6.33_1	AUGUSTUS	exon	22650870	22650991	.	+	.	transcript_id "jg11536.t1"; gene_id "jg11536";
dmelr6.33_1	AUGUSTUS	intron	22650992	22651052	.	+	.	transcript_id "jg11536.t1"; gene_id "jg11536";
dmelr6.33_1	AUGUSTUS	CDS	22651053	22651417	1	+	0	transcript_id "jg11536.t1"; gene_id "jg11536";
dmelr6.33_1	AUGUSTUS	exon	22651053	22651417	.	+	.	transcript_id "jg11536.t1"; gene_id "jg11536";
dmelr6.33_1	AUGUSTUS	intron	22651418	22651541	.	+	.	transcript_id "jg11536.t1"; gene_id "jg11536";
dmelr6.33_1	AUGUSTUS	CDS	22651542	22651631	1	+	1	transcript_id "jg11536.t1"; gene_id "jg11536";
dmelr6.33_1	AUGUSTUS	exon	22651542	22651631	.	+	.	transcript_id "jg11536.t1"; gene_id "jg11536";
dmelr6.33_1	AUGUSTUS	intron	22651632	22651758	.	+	.	transcript_id "jg11536.t1"; gene_id "jg11536";
dmelr6.33_1	AUGUSTUS	CDS	22651759	22651847	1	+	1	transcript_id "jg11536.t1"; gene_id "jg11536";
dmelr6.33_1	AUGUSTUS	exon	22651759	22651847	.	+	.	transcript_id "jg11536.t1"; gene_id "jg11536";
dmelr6.33_1	AUGUSTUS	intron	22651848	22651994	.	+	.	transcript_id "jg11536.t1"; gene_id "jg11536";
dmelr6.33_1	AUGUSTUS	CDS	22651995	22652176	1	+	2	transcript_id "jg11536.t1"; gene_id "jg11536";
dmelr6.33_1	AUGUSTUS	exon	22651995	22652176	.	+	.	transcript_id "jg11536.t1"; gene_id "jg11536";
dmelr6.33_1	AUGUSTUS	stop_codon	22652174	22652176	.	+	0	transcript_id "jg11536.t1"; gene_id "jg11536";
dmelr6.33_1	ALN_BLOCK	exon	22653587	22654418	.	-	.	transcript_id "jg11537.t1"; gene_id "jg11537";
dmelr6.33_1	ALN_BLOCK	exon	22654835	22655370	.	-	.	transcript_id "jg11538.t1"; gene_id "jg11538";
dmelr6.33_1	ALN_BLOCK	exon	22655633	22656073	.	-	.	transcript_id "jg11539.t1"; gene_id "jg11539";
dmelr6.33_1	ALN_BLOCK	exon	22656353	22656978	.	-	.	transcript_id "jg11540.t1"; gene_id "jg11540";
dmelr6.33_1	ALN_BLOCK	exon	22657989	22659025	.	+	.	transcript_id "jg11541.t1"; gene_id "jg11541";
dmelr6.33_1	ALN_BLOCK	exon	22659712	22660138	.	+	.	transcript_id "jg11542.t1"; gene_id "jg11542";
dmelr6.33_1	AUGUSTUS	start_codon	22660551	22660553	.	+	0	transcript_id "jg11543.t1"; gene_id "jg11543";
dmelr6.33_1	AUGUSTUS	CDS	22660551	22660861	1	+	0	transcript_id "jg11543.t1"; gene_id "jg11543";
dmelr6.33_1	AUGUSTUS	exon	22660551	22660861	.	+	.	transcript_id "jg11543.t1"; gene_id "jg11543";
dmelr6.33_1	AUGUSTUS	intron	22660862	22661068	.	+	.	transcript_id "jg11543.t1"; gene_id "jg11543";
dmelr6.33_1	AUGUSTUS	CDS	22661069	22661165	1	+	1	transcript_id "jg11543.t1"; gene_id "jg11543";
dmelr6.33_1	AUGUSTUS	exon	22661069	22661165	.	+	.	transcript_id "jg11543.t1"; gene_id "jg11543";
dmelr6.33_1	AUGUSTUS	stop_codon	22661163	22661165	.	+	0	transcript_id "jg11543.t1"; gene_id "jg11543";
dmelr6.33_1	ALN_BLOCK	exon	22664021	22664277	.	+	.	transcript_id "jg11544.t1"; gene_id "jg11544";
dmelr6.33_1	AUGUSTUS	start_codon	22667182	22667184	.	+	0	transcript_id "jg11545.t1"; gene_id "jg11545";
dmelr6.33_1	AUGUSTUS	CDS	22667182	22667326	1	+	0	transcript_id "jg11545.t1"; gene_id "jg11545";
dmelr6.33_1	AUGUSTUS	exon	22667182	22667326	.	+	.	transcript_id "jg11545.t1"; gene_id "jg11545";
dmelr6.33_1	AUGUSTUS	intron	22667327	22667382	.	+	.	transcript_id "jg11545.t1"; gene_id "jg11545";
dmelr6.33_1	AUGUSTUS	CDS	22667383	22667518	1	+	2	transcript_id "jg11545.t1"; gene_id "jg11545";
dmelr6.33_1	AUGUSTUS	exon	22667383	22667518	.	+	.	transcript_id "jg11545.t1"; gene_id "jg11545";
dmelr6.33_1	AUGUSTUS	intron	22667519	22667589	.	+	.	transcript_id "jg11545.t1"; gene_id "jg11545";
dmelr6.33_1	AUGUSTUS	CDS	22667590	22667695	1	+	1	transcript_id "jg11545.t1"; gene_id "jg11545";
dmelr6.33_1	AUGUSTUS	exon	22667590	22667695	.	+	.	transcript_id "jg11545.t1"; gene_id "jg11545";
dmelr6.33_1	AUGUSTUS	stop_codon	22667693	22667695	.	+	0	transcript_id "jg11545.t1"; gene_id "jg11545";
dmelr6.33_1	ALN_BLOCK	exon	22667987	22668754	.	+	.	transcript_id "jg11546.t1"; gene_id "jg11546";
dmelr6.33_1	ALN_BLOCK	exon	22669600	22670265	.	+	.	transcript_id "jg11547.t1"; gene_id "jg11547";
dmelr6.33_1	ALN_BLOCK	exon	22671107	22671943	.	+	.	transcript_id "jg11548.t1"; gene_id "jg11548";
dmelr6.33_1	ALN_BLOCK	exon	22687105	22688721	.	-	.	transcript_id "jg11549.t1"; gene_id "jg11549";
dmelr6.33_1	ALN_BLOCK	exon	22694553	22699951	.	-	.	transcript_id "jg11550.t1"; gene_id "jg11550";
dmelr6.33_1	ALN_BLOCK	exon	22701444	22702503	.	-	.	transcript_id "jg11551.t1"; gene_id "jg11551";
dmelr6.33_1	ALN_BLOCK	exon	22702717	22703406	.	+	.	transcript_id "jg11552.t1"; gene_id "jg11552";
dmelr6.33_1	ALN_BLOCK	exon	22704710	22705568	.	+	.	transcript_id "jg11553.t1"; gene_id "jg11553";
dmelr6.33_1	ALN_BLOCK	exon	22705945	22706660	.	-	.	transcript_id "jg11554.t1"; gene_id "jg11554";
dmelr6.33_1	ALN_BLOCK	exon	22706948	22707714	.	+	.	transcript_id "jg11555.t1"; gene_id "jg11555";
dmelr6.33_1	ALN_BLOCK	exon	22707824	22712641	.	+	.	transcript_id "jg11556.t1"; gene_id "jg11556";
dmelr6.33_1	ALN_BLOCK	exon	22712739	22717247	.	+	.	transcript_id "jg11557.t1"; gene_id "jg11557";
dmelr6.33_1	AUGUSTUS	stop_codon	22717679	22717681	.	-	0	transcript_id "jg11558.t1"; gene_id "jg11558";
dmelr6.33_1	AUGUSTUS	CDS	22717679	22717810	1	-	0	transcript_id "jg11558.t1"; gene_id "jg11558";
dmelr6.33_1	AUGUSTUS	exon	22717679	22717810	.	-	.	transcript_id "jg11558.t1"; gene_id "jg11558";
dmelr6.33_1	AUGUSTUS	stop_codon	22717679	22717681	.	-	0	transcript_id "jg11558.t2"; gene_id "jg11558";
dmelr6.33_1	AUGUSTUS	CDS	22717679	22717810	1	-	0	transcript_id "jg11558.t2"; gene_id "jg11558";
dmelr6.33_1	AUGUSTUS	exon	22717679	22717810	.	-	.	transcript_id "jg11558.t2"; gene_id "jg11558";
dmelr6.33_1	AUGUSTUS	intron	22717811	22717872	.	-	.	transcript_id "jg11558.t1"; gene_id "jg11558";
dmelr6.33_1	AUGUSTUS	intron	22717811	22717872	.	-	.	transcript_id "jg11558.t2"; gene_id "jg11558";
dmelr6.33_1	AUGUSTUS	CDS	22717873	22718052	1	-	0	transcript_id "jg11558.t1"; gene_id "jg11558";
dmelr6.33_1	AUGUSTUS	exon	22717873	22718052	.	-	.	transcript_id "jg11558.t1"; gene_id "jg11558";
dmelr6.33_1	AUGUSTUS	CDS	22717873	22718052	1	-	0	transcript_id "jg11558.t2"; gene_id "jg11558";
dmelr6.33_1	AUGUSTUS	exon	22717873	22718052	.	-	.	transcript_id "jg11558.t2"; gene_id "jg11558";
dmelr6.33_1	AUGUSTUS	intron	22718053	22718123	.	-	.	transcript_id "jg11558.t1"; gene_id "jg11558";
dmelr6.33_1	AUGUSTUS	intron	22718053	22718123	.	-	.	transcript_id "jg11558.t2"; gene_id "jg11558";
dmelr6.33_1	AUGUSTUS	CDS	22718124	22719616	1	-	2	transcript_id "jg11558.t1"; gene_id "jg11558";
dmelr6.33_1	AUGUSTUS	exon	22718124	22719616	.	-	.	transcript_id "jg11558.t1"; gene_id "jg11558";
dmelr6.33_1	AUGUSTUS	CDS	22718124	22719616	1	-	2	transcript_id "jg11558.t2"; gene_id "jg11558";
dmelr6.33_1	AUGUSTUS	exon	22718124	22719616	.	-	.	transcript_id "jg11558.t2"; gene_id "jg11558";
dmelr6.33_1	AUGUSTUS	intron	22719617	22719680	.	-	.	transcript_id "jg11558.t1"; gene_id "jg11558";
dmelr6.33_1	AUGUSTUS	intron	22719617	22719680	.	-	.	transcript_id "jg11558.t2"; gene_id "jg11558";
dmelr6.33_1	AUGUSTUS	CDS	22719681	22721775	1	-	0	transcript_id "jg11558.t1"; gene_id "jg11558";
dmelr6.33_1	AUGUSTUS	exon	22719681	22721775	.	-	.	transcript_id "jg11558.t1"; gene_id "jg11558";
dmelr6.33_1	AUGUSTUS	CDS	22719681	22721775	1	-	0	transcript_id "jg11558.t2"; gene_id "jg11558";
dmelr6.33_1	AUGUSTUS	exon	22719681	22721775	.	-	.	transcript_id "jg11558.t2"; gene_id "jg11558";
dmelr6.33_1	AUGUSTUS	intron	22721776	22721878	.	-	.	transcript_id "jg11558.t1"; gene_id "jg11558";
dmelr6.33_1	AUGUSTUS	intron	22721776	22721878	.	-	.	transcript_id "jg11558.t2"; gene_id "jg11558";
dmelr6.33_1	AUGUSTUS	CDS	22721879	22722027	1	-	2	transcript_id "jg11558.t1"; gene_id "jg11558";
dmelr6.33_1	AUGUSTUS	exon	22721879	22722027	.	-	.	transcript_id "jg11558.t1"; gene_id "jg11558";
dmelr6.33_1	AUGUSTUS	CDS	22721879	22722027	1	-	2	transcript_id "jg11558.t2"; gene_id "jg11558";
dmelr6.33_1	AUGUSTUS	exon	22721879	22722027	.	-	.	transcript_id "jg11558.t2"; gene_id "jg11558";
dmelr6.33_1	AUGUSTUS	intron	22722028	22723936	.	-	.	transcript_id "jg11558.t1"; gene_id "jg11558";
dmelr6.33_1	AUGUSTUS	intron	22722028	22723936	.	-	.	transcript_id "jg11558.t2"; gene_id "jg11558";
dmelr6.33_1	AUGUSTUS	CDS	22723937	22724157	1	-	1	transcript_id "jg11558.t1"; gene_id "jg11558";
dmelr6.33_1	AUGUSTUS	exon	22723937	22724157	.	-	.	transcript_id "jg11558.t1"; gene_id "jg11558";
dmelr6.33_1	AUGUSTUS	CDS	22723937	22724157	1	-	1	transcript_id "jg11558.t2"; gene_id "jg11558";
dmelr6.33_1	AUGUSTUS	exon	22723937	22724157	.	-	.	transcript_id "jg11558.t2"; gene_id "jg11558";
dmelr6.33_1	AUGUSTUS	intron	22724158	22724530	.	-	.	transcript_id "jg11558.t1"; gene_id "jg11558";
dmelr6.33_1	AUGUSTUS	intron	22724158	22724530	.	-	.	transcript_id "jg11558.t2"; gene_id "jg11558";
dmelr6.33_1	AUGUSTUS	CDS	22724531	22725542	1	-	2	transcript_id "jg11558.t1"; gene_id "jg11558";
dmelr6.33_1	AUGUSTUS	exon	22724531	22725542	.	-	.	transcript_id "jg11558.t1"; gene_id "jg11558";
dmelr6.33_1	AUGUSTUS	CDS	22724531	22725542	1	-	2	transcript_id "jg11558.t2"; gene_id "jg11558";
dmelr6.33_1	AUGUSTUS	exon	22724531	22725542	.	-	.	transcript_id "jg11558.t2"; gene_id "jg11558";
dmelr6.33_1	AUGUSTUS	intron	22725543	22729814	.	-	.	transcript_id "jg11558.t1"; gene_id "jg11558";
dmelr6.33_1	AUGUSTUS	intron	22725543	22729814	.	-	.	transcript_id "jg11558.t2"; gene_id "jg11558";
dmelr6.33_1	AUGUSTUS	CDS	22729815	22730233	1	-	1	transcript_id "jg11558.t1"; gene_id "jg11558";
dmelr6.33_1	AUGUSTUS	exon	22729815	22730233	.	-	.	transcript_id "jg11558.t1"; gene_id "jg11558";
dmelr6.33_1	AUGUSTUS	CDS	22729815	22730233	1	-	1	transcript_id "jg11558.t2"; gene_id "jg11558";
dmelr6.33_1	AUGUSTUS	exon	22729815	22730233	.	-	.	transcript_id "jg11558.t2"; gene_id "jg11558";
dmelr6.33_1	AUGUSTUS	intron	22730234	22730309	.	-	.	transcript_id "jg11558.t1"; gene_id "jg11558";
dmelr6.33_1	AUGUSTUS	intron	22730234	22730309	.	-	.	transcript_id "jg11558.t2"; gene_id "jg11558";
dmelr6.33_1	AUGUSTUS	CDS	22730310	22730743	1	-	0	transcript_id "jg11558.t1"; gene_id "jg11558";
dmelr6.33_1	AUGUSTUS	exon	22730310	22730743	.	-	.	transcript_id "jg11558.t1"; gene_id "jg11558";
dmelr6.33_1	AUGUSTUS	CDS	22730310	22730743	1	-	0	transcript_id "jg11558.t2"; gene_id "jg11558";
dmelr6.33_1	AUGUSTUS	exon	22730310	22730743	.	-	.	transcript_id "jg11558.t2"; gene_id "jg11558";
dmelr6.33_1	AUGUSTUS	intron	22730744	22730814	.	-	.	transcript_id "jg11558.t1"; gene_id "jg11558";
dmelr6.33_1	AUGUSTUS	intron	22730744	22730814	.	-	.	transcript_id "jg11558.t2"; gene_id "jg11558";
dmelr6.33_1	AUGUSTUS	CDS	22730815	22731012	1	-	0	transcript_id "jg11558.t1"; gene_id "jg11558";
dmelr6.33_1	AUGUSTUS	exon	22730815	22731012	.	-	.	transcript_id "jg11558.t1"; gene_id "jg11558";
dmelr6.33_1	AUGUSTUS	CDS	22730815	22731012	1	-	0	transcript_id "jg11558.t2"; gene_id "jg11558";
dmelr6.33_1	AUGUSTUS	exon	22730815	22731012	.	-	.	transcript_id "jg11558.t2"; gene_id "jg11558";
dmelr6.33_1	AUGUSTUS	intron	22731013	22731143	.	-	.	transcript_id "jg11558.t1"; gene_id "jg11558";
dmelr6.33_1	AUGUSTUS	intron	22731013	22731143	.	-	.	transcript_id "jg11558.t2"; gene_id "jg11558";
dmelr6.33_1	AUGUSTUS	CDS	22731144	22731488	1	-	0	transcript_id "jg11558.t1"; gene_id "jg11558";
dmelr6.33_1	AUGUSTUS	exon	22731144	22731488	.	-	.	transcript_id "jg11558.t1"; gene_id "jg11558";
dmelr6.33_1	AUGUSTUS	CDS	22731144	22731491	1	-	0	transcript_id "jg11558.t2"; gene_id "jg11558";
dmelr6.33_1	AUGUSTUS	exon	22731144	22731491	.	-	.	transcript_id "jg11558.t2"; gene_id "jg11558";
dmelr6.33_1	AUGUSTUS	intron	22731489	22731665	.	-	.	transcript_id "jg11558.t1"; gene_id "jg11558";
dmelr6.33_1	AUGUSTUS	intron	22731492	22731665	.	-	.	transcript_id "jg11558.t2"; gene_id "jg11558";
dmelr6.33_1	AUGUSTUS	CDS	22731666	22731921	1	-	1	transcript_id "jg11558.t1"; gene_id "jg11558";
dmelr6.33_1	AUGUSTUS	exon	22731666	22731921	.	-	.	transcript_id "jg11558.t1"; gene_id "jg11558";
dmelr6.33_1	AUGUSTUS	CDS	22731666	22731921	1	-	1	transcript_id "jg11558.t2"; gene_id "jg11558";
dmelr6.33_1	AUGUSTUS	exon	22731666	22731921	.	-	.	transcript_id "jg11558.t2"; gene_id "jg11558";
dmelr6.33_1	AUGUSTUS	intron	22731922	22731981	.	-	.	transcript_id "jg11558.t1"; gene_id "jg11558";
dmelr6.33_1	AUGUSTUS	intron	22731922	22731981	.	-	.	transcript_id "jg11558.t2"; gene_id "jg11558";
dmelr6.33_1	AUGUSTUS	CDS	22731982	22732718	1	-	0	transcript_id "jg11558.t1"; gene_id "jg11558";
dmelr6.33_1	AUGUSTUS	exon	22731982	22732718	.	-	.	transcript_id "jg11558.t1"; gene_id "jg11558";
dmelr6.33_1	AUGUSTUS	CDS	22731982	22732718	1	-	0	transcript_id "jg11558.t2"; gene_id "jg11558";
dmelr6.33_1	AUGUSTUS	exon	22731982	22732718	.	-	.	transcript_id "jg11558.t2"; gene_id "jg11558";
dmelr6.33_1	AUGUSTUS	intron	22732719	22732999	.	-	.	transcript_id "jg11558.t1"; gene_id "jg11558";
dmelr6.33_1	AUGUSTUS	intron	22732719	22732999	.	-	.	transcript_id "jg11558.t2"; gene_id "jg11558";
dmelr6.33_1	AUGUSTUS	CDS	22733000	22733305	1	-	0	transcript_id "jg11558.t1"; gene_id "jg11558";
dmelr6.33_1	AUGUSTUS	exon	22733000	22733305	.	-	.	transcript_id "jg11558.t1"; gene_id "jg11558";
dmelr6.33_1	AUGUSTUS	CDS	22733000	22733305	1	-	0	transcript_id "jg11558.t2"; gene_id "jg11558";
dmelr6.33_1	AUGUSTUS	exon	22733000	22733305	.	-	.	transcript_id "jg11558.t2"; gene_id "jg11558";
dmelr6.33_1	AUGUSTUS	intron	22733306	22733545	.	-	.	transcript_id "jg11558.t1"; gene_id "jg11558";
dmelr6.33_1	AUGUSTUS	intron	22733306	22733545	.	-	.	transcript_id "jg11558.t2"; gene_id "jg11558";
dmelr6.33_1	AUGUSTUS	CDS	22733546	22734196	1	-	0	transcript_id "jg11558.t1"; gene_id "jg11558";
dmelr6.33_1	AUGUSTUS	exon	22733546	22734196	.	-	.	transcript_id "jg11558.t1"; gene_id "jg11558";
dmelr6.33_1	AUGUSTUS	CDS	22733546	22734196	1	-	0	transcript_id "jg11558.t2"; gene_id "jg11558";
dmelr6.33_1	AUGUSTUS	exon	22733546	22734196	.	-	.	transcript_id "jg11558.t2"; gene_id "jg11558";
dmelr6.33_1	AUGUSTUS	intron	22734197	22736604	.	-	.	transcript_id "jg11558.t1"; gene_id "jg11558";
dmelr6.33_1	AUGUSTUS	intron	22734197	22736604	.	-	.	transcript_id "jg11558.t2"; gene_id "jg11558";
dmelr6.33_1	AUGUSTUS	CDS	22736605	22736841	1	-	0	transcript_id "jg11558.t1"; gene_id "jg11558";
dmelr6.33_1	AUGUSTUS	exon	22736605	22736841	.	-	.	transcript_id "jg11558.t1"; gene_id "jg11558";
dmelr6.33_1	AUGUSTUS	CDS	22736605	22736841	1	-	0	transcript_id "jg11558.t2"; gene_id "jg11558";
dmelr6.33_1	AUGUSTUS	exon	22736605	22736841	.	-	.	transcript_id "jg11558.t2"; gene_id "jg11558";
dmelr6.33_1	AUGUSTUS	start_codon	22736839	22736841	.	-	0	transcript_id "jg11558.t1"; gene_id "jg11558";
dmelr6.33_1	AUGUSTUS	start_codon	22736839	22736841	.	-	0	transcript_id "jg11558.t2"; gene_id "jg11558";
dmelr6.33_1	ALN_BLOCK	exon	22743872	22747918	.	-	.	transcript_id "jg11559.t1"; gene_id "jg11559";
dmelr6.33_1	ALN_BLOCK	exon	22755325	22755789	.	+	.	transcript_id "jg11560.t1"; gene_id "jg11560";
dmelr6.33_1	ALN_BLOCK	exon	22757842	22760196	.	-	.	transcript_id "jg11561.t1"; gene_id "jg11561";
dmelr6.33_1	ALN_BLOCK	exon	22763989	22764810	.	+	.	transcript_id "jg11562.t1"; gene_id "jg11562";
dmelr6.33_1	ALN_BLOCK	exon	22776943	22777242	.	-	.	transcript_id "jg11563.t1"; gene_id "jg11563";
dmelr6.33_1	ALN_BLOCK	exon	22784606	22784842	.	+	.	transcript_id "jg11564.t1"; gene_id "jg11564";
dmelr6.33_1	ALN_BLOCK	exon	22799204	22801692	.	+	.	transcript_id "jg11565.t1"; gene_id "jg11565";
dmelr6.33_1	ALN_BLOCK	exon	22804294	22806681	.	-	.	transcript_id "jg11566.t1"; gene_id "jg11566";
dmelr6.33_1	AUGUSTUS	start_codon	22808779	22808781	.	+	0	transcript_id "jg11567.t1"; gene_id "jg11567";
dmelr6.33_1	AUGUSTUS	CDS	22808779	22808955	0.93	+	0	transcript_id "jg11567.t1"; gene_id "jg11567";
dmelr6.33_1	AUGUSTUS	exon	22808779	22808955	.	+	.	transcript_id "jg11567.t1"; gene_id "jg11567";
dmelr6.33_1	AUGUSTUS	intron	22808956	22809887	.	+	.	transcript_id "jg11567.t1"; gene_id "jg11567";
dmelr6.33_1	AUGUSTUS	CDS	22809888	22809986	0.64	+	0	transcript_id "jg11567.t1"; gene_id "jg11567";
dmelr6.33_1	AUGUSTUS	exon	22809888	22809986	.	+	.	transcript_id "jg11567.t1"; gene_id "jg11567";
dmelr6.33_1	AUGUSTUS	stop_codon	22809984	22809986	.	+	0	transcript_id "jg11567.t1"; gene_id "jg11567";
dmelr6.33_1	ALN_BLOCK	exon	22811424	22815764	.	+	.	transcript_id "jg11568.t1"; gene_id "jg11568";
dmelr6.33_1	ALN_BLOCK	exon	22817643	22826827	.	+	.	transcript_id "jg11569.t1"; gene_id "jg11569";
dmelr6.33_1	ALN_BLOCK	exon	22829697	22829778	.	+	.	transcript_id "jg11570.t1"; gene_id "jg11570";
dmelr6.33_1	ALN_BLOCK	exon	22830122	22831725	.	+	.	transcript_id "jg11570.t1"; gene_id "jg11570";
dmelr6.33_1	ALN_BLOCK	exon	22832912	22834424	.	+	.	transcript_id "jg11571.t1"; gene_id "jg11571";
dmelr6.33_1	AUGUSTUS	start_codon	22834700	22834702	.	+	0	transcript_id "jg11572.t1"; gene_id "jg11572";
dmelr6.33_1	AUGUSTUS	CDS	22834700	22834721	1	+	0	transcript_id "jg11572.t1"; gene_id "jg11572";
dmelr6.33_1	AUGUSTUS	exon	22834700	22834721	.	+	.	transcript_id "jg11572.t1"; gene_id "jg11572";
dmelr6.33_1	AUGUSTUS	intron	22834722	22834991	.	+	.	transcript_id "jg11572.t1"; gene_id "jg11572";
dmelr6.33_1	AUGUSTUS	CDS	22834992	22835128	1	+	2	transcript_id "jg11572.t1"; gene_id "jg11572";
dmelr6.33_1	AUGUSTUS	exon	22834992	22835128	.	+	.	transcript_id "jg11572.t1"; gene_id "jg11572";
dmelr6.33_1	AUGUSTUS	intron	22835129	22835185	.	+	.	transcript_id "jg11572.t1"; gene_id "jg11572";
dmelr6.33_1	AUGUSTUS	CDS	22835186	22836259	1	+	0	transcript_id "jg11572.t1"; gene_id "jg11572";
dmelr6.33_1	AUGUSTUS	exon	22835186	22836259	.	+	.	transcript_id "jg11572.t1"; gene_id "jg11572";
dmelr6.33_1	AUGUSTUS	intron	22836260	22836340	.	+	.	transcript_id "jg11572.t1"; gene_id "jg11572";
dmelr6.33_1	AUGUSTUS	CDS	22836341	22836547	1	+	0	transcript_id "jg11572.t1"; gene_id "jg11572";
dmelr6.33_1	AUGUSTUS	exon	22836341	22836547	.	+	.	transcript_id "jg11572.t1"; gene_id "jg11572";
dmelr6.33_1	AUGUSTUS	stop_codon	22836545	22836547	.	+	0	transcript_id "jg11572.t1"; gene_id "jg11572";
dmelr6.33_1	AUGUSTUS	start_codon	22837436	22837438	.	+	0	transcript_id "jg11573.t1"; gene_id "jg11573";
dmelr6.33_1	AUGUSTUS	CDS	22837436	22837457	1	+	0	transcript_id "jg11573.t1"; gene_id "jg11573";
dmelr6.33_1	AUGUSTUS	exon	22837436	22837457	.	+	.	transcript_id "jg11573.t1"; gene_id "jg11573";
dmelr6.33_1	AUGUSTUS	intron	22837458	22837721	.	+	.	transcript_id "jg11573.t1"; gene_id "jg11573";
dmelr6.33_1	AUGUSTUS	CDS	22837722	22837858	1	+	2	transcript_id "jg11573.t1"; gene_id "jg11573";
dmelr6.33_1	AUGUSTUS	exon	22837722	22837858	.	+	.	transcript_id "jg11573.t1"; gene_id "jg11573";
dmelr6.33_1	AUGUSTUS	intron	22837859	22837915	.	+	.	transcript_id "jg11573.t1"; gene_id "jg11573";
dmelr6.33_1	AUGUSTUS	CDS	22837916	22838989	1	+	0	transcript_id "jg11573.t1"; gene_id "jg11573";
dmelr6.33_1	AUGUSTUS	exon	22837916	22838989	.	+	.	transcript_id "jg11573.t1"; gene_id "jg11573";
dmelr6.33_1	AUGUSTUS	intron	22838990	22839056	.	+	.	transcript_id "jg11573.t1"; gene_id "jg11573";
dmelr6.33_1	AUGUSTUS	CDS	22839057	22839281	1	+	0	transcript_id "jg11573.t1"; gene_id "jg11573";
dmelr6.33_1	AUGUSTUS	exon	22839057	22839281	.	+	.	transcript_id "jg11573.t1"; gene_id "jg11573";
dmelr6.33_1	AUGUSTUS	stop_codon	22839279	22839281	.	+	0	transcript_id "jg11573.t1"; gene_id "jg11573";
dmelr6.33_1	ALN_BLOCK	exon	22840835	22842465	.	+	.	transcript_id "jg11574.t1"; gene_id "jg11574";
dmelr6.33_1	ALN_BLOCK	exon	22846017	22847843	.	+	.	transcript_id "jg11575.t1"; gene_id "jg11575";
dmelr6.33_1	ALN_BLOCK	exon	22847919	22853697	.	-	.	transcript_id "jg11576.t1"; gene_id "jg11576";
dmelr6.33_1	ALN_BLOCK	exon	22854517	22855642	.	+	.	transcript_id "jg11577.t1"; gene_id "jg11577";
dmelr6.33_1	ALN_BLOCK	exon	22855762	22858598	.	-	.	transcript_id "jg11578.t1"; gene_id "jg11578";
dmelr6.33_1	ALN_BLOCK	exon	22868502	22870192	.	+	.	transcript_id "jg11579.t1"; gene_id "jg11579";
dmelr6.33_1	ALN_BLOCK	exon	22871796	22873907	.	+	.	transcript_id "jg11580.t1"; gene_id "jg11580";
dmelr6.33_1	ALN_BLOCK	exon	22875029	22880245	.	+	.	transcript_id "jg11581.t1"; gene_id "jg11581";
dmelr6.33_1	ALN_BLOCK	exon	22881507	22882599	.	-	.	transcript_id "jg11582.t1"; gene_id "jg11582";
dmelr6.33_1	ALN_BLOCK	exon	22883162	22885942	.	-	.	transcript_id "jg11583.t1"; gene_id "jg11583";
dmelr6.33_1	ALN_BLOCK	exon	22886643	22887533	.	+	.	transcript_id "jg11584.t1"; gene_id "jg11584";
dmelr6.33_1	ALN_BLOCK	exon	22887626	22888759	.	-	.	transcript_id "jg11585.t1"; gene_id "jg11585";
dmelr6.33_1	ALN_BLOCK	exon	22889008	22894149	.	+	.	transcript_id "jg11586.t1"; gene_id "jg11586";
dmelr6.33_1	ALN_BLOCK	exon	22894465	22895675	.	+	.	transcript_id "jg11587.t1"; gene_id "jg11587";
dmelr6.33_1	ALN_BLOCK	exon	22904278	22916089	.	+	.	transcript_id "jg11588.t1"; gene_id "jg11588";
dmelr6.33_1	AUGUSTUS	stop_codon	22917602	22917604	.	-	0	transcript_id "jg11589.t1"; gene_id "jg11589";
dmelr6.33_1	AUGUSTUS	CDS	22917602	22918159	0.73	-	0	transcript_id "jg11589.t1"; gene_id "jg11589";
dmelr6.33_1	AUGUSTUS	exon	22917602	22918159	.	-	.	transcript_id "jg11589.t1"; gene_id "jg11589";
dmelr6.33_1	AUGUSTUS	start_codon	22918157	22918159	.	-	0	transcript_id "jg11589.t1"; gene_id "jg11589";
dmelr6.33_1	ALN_BLOCK	exon	22919047	22924654	.	-	.	transcript_id "jg11590.t1"; gene_id "jg11590";
dmelr6.33_1	ALN_BLOCK	exon	22926626	22931279	.	+	.	transcript_id "jg11591.t1"; gene_id "jg11591";
dmelr6.33_1	ALN_BLOCK	exon	22932118	22933447	.	-	.	transcript_id "jg11592.t1"; gene_id "jg11592";
dmelr6.33_1	ALN_BLOCK	exon	22936015	22936512	.	-	.	transcript_id "jg11593.t1"; gene_id "jg11593";
dmelr6.33_1	ALN_BLOCK	exon	22937864	22938784	.	+	.	transcript_id "jg11594.t1"; gene_id "jg11594";
dmelr6.33_1	ALN_BLOCK	exon	22939044	22941090	.	-	.	transcript_id "jg11595.t1"; gene_id "jg11595";
dmelr6.33_1	AUGUSTUS	start_codon	22946738	22946740	.	+	0	transcript_id "jg11596.t1"; gene_id "jg11596";
dmelr6.33_1	AUGUSTUS	CDS	22946738	22947013	0.54	+	0	transcript_id "jg11596.t1"; gene_id "jg11596";
dmelr6.33_1	AUGUSTUS	exon	22946738	22947013	.	+	.	transcript_id "jg11596.t1"; gene_id "jg11596";
dmelr6.33_1	AUGUSTUS	intron	22947014	22947360	.	+	.	transcript_id "jg11596.t1"; gene_id "jg11596";
dmelr6.33_1	AUGUSTUS	CDS	22947361	22947458	0.51	+	0	transcript_id "jg11596.t1"; gene_id "jg11596";
dmelr6.33_1	AUGUSTUS	exon	22947361	22947458	.	+	.	transcript_id "jg11596.t1"; gene_id "jg11596";
dmelr6.33_1	AUGUSTUS	intron	22947459	22947546	.	+	.	transcript_id "jg11596.t1"; gene_id "jg11596";
dmelr6.33_1	AUGUSTUS	CDS	22947547	22947703	0.57	+	1	transcript_id "jg11596.t1"; gene_id "jg11596";
dmelr6.33_1	AUGUSTUS	exon	22947547	22947703	.	+	.	transcript_id "jg11596.t1"; gene_id "jg11596";
dmelr6.33_1	AUGUSTUS	stop_codon	22947701	22947703	.	+	0	transcript_id "jg11596.t1"; gene_id "jg11596";
dmelr6.33_1	AUGUSTUS	stop_codon	22983332	22983334	.	-	0	transcript_id "jg11597.t1"; gene_id "jg11597";
dmelr6.33_1	AUGUSTUS	CDS	22983332	22983355	0.7	-	0	transcript_id "jg11597.t1"; gene_id "jg11597";
dmelr6.33_1	AUGUSTUS	exon	22983332	22983355	.	-	.	transcript_id "jg11597.t1"; gene_id "jg11597";
dmelr6.33_1	AUGUSTUS	intron	22983356	22983417	.	-	.	transcript_id "jg11597.t1"; gene_id "jg11597";
dmelr6.33_1	AUGUSTUS	CDS	22983418	22984275	0.8	-	0	transcript_id "jg11597.t1"; gene_id "jg11597";
dmelr6.33_1	AUGUSTUS	exon	22983418	22984275	.	-	.	transcript_id "jg11597.t1"; gene_id "jg11597";
dmelr6.33_1	AUGUSTUS	start_codon	22984273	22984275	.	-	0	transcript_id "jg11597.t1"; gene_id "jg11597";
dmelr6.33_1	ALN_BLOCK	exon	22984508	22985314	.	-	.	transcript_id "jg11598.t1"; gene_id "jg11598";
dmelr6.33_1	ALN_BLOCK	exon	22985530	22986328	.	-	.	transcript_id "jg11599.t1"; gene_id "jg11599";
dmelr6.33_1	ALN_BLOCK	exon	22994684	22996428	.	-	.	transcript_id "jg11600.t1"; gene_id "jg11600";
dmelr6.33_1	AUGUSTUS	stop_codon	22996461	22996463	.	-	0	transcript_id "jg11601.t1"; gene_id "jg11601";
dmelr6.33_1	AUGUSTUS	CDS	22996461	22996512	1	-	1	transcript_id "jg11601.t1"; gene_id "jg11601";
dmelr6.33_1	AUGUSTUS	exon	22996461	22996512	.	-	.	transcript_id "jg11601.t1"; gene_id "jg11601";
dmelr6.33_1	AUGUSTUS	intron	22996513	22998702	.	-	.	transcript_id "jg11601.t1"; gene_id "jg11601";
dmelr6.33_1	AUGUSTUS	CDS	22998703	22998932	1	-	0	transcript_id "jg11601.t1"; gene_id "jg11601";
dmelr6.33_1	AUGUSTUS	exon	22998703	22998932	.	-	.	transcript_id "jg11601.t1"; gene_id "jg11601";
dmelr6.33_1	AUGUSTUS	start_codon	22998930	22998932	.	-	0	transcript_id "jg11601.t1"; gene_id "jg11601";
dmelr6.33_1	ALN_BLOCK	exon	23012119	23014001	.	-	.	transcript_id "jg11603.t1"; gene_id "jg11603";
dmelr6.33_1	AUGUSTUS	stop_codon	23035737	23035739	.	-	0	transcript_id "jg11604.t1"; gene_id "jg11604";
dmelr6.33_1	AUGUSTUS	CDS	23035737	23035996	0.84	-	2	transcript_id "jg11604.t1"; gene_id "jg11604";
dmelr6.33_1	AUGUSTUS	exon	23035737	23035996	.	-	.	transcript_id "jg11604.t1"; gene_id "jg11604";
dmelr6.33_1	AUGUSTUS	intron	23035997	23037037	.	-	.	transcript_id "jg11604.t1"; gene_id "jg11604";
dmelr6.33_1	AUGUSTUS	CDS	23037038	23037122	0.89	-	0	transcript_id "jg11604.t1"; gene_id "jg11604";
dmelr6.33_1	AUGUSTUS	exon	23037038	23037122	.	-	.	transcript_id "jg11604.t1"; gene_id "jg11604";
dmelr6.33_1	AUGUSTUS	start_codon	23037120	23037122	.	-	0	transcript_id "jg11604.t1"; gene_id "jg11604";
dmelr6.33_1	ALN_BLOCK	exon	23046483	23048076	.	+	.	transcript_id "jg11605.t1"; gene_id "jg11605";
dmelr6.33_1	ALN_BLOCK	exon	23057517	23061257	.	+	.	transcript_id "jg11606.t1"; gene_id "jg11606";
dmelr6.33_1	ALN_BLOCK	exon	23061932	23062510	.	-	.	transcript_id "jg11607.t1"; gene_id "jg11607";
dmelr6.33_1	ALN_BLOCK	exon	23062809	23064221	.	-	.	transcript_id "jg11608.t1"; gene_id "jg11608";
dmelr6.33_1	ALN_BLOCK	exon	23064829	23067067	.	+	.	transcript_id "jg11609.t1"; gene_id "jg11609";
dmelr6.33_1	ALN_BLOCK	exon	23067727	23071555	.	+	.	transcript_id "jg11610.t1"; gene_id "jg11610";
dmelr6.33_1	ALN_BLOCK	exon	23073061	23074594	.	-	.	transcript_id "jg11611.t1"; gene_id "jg11611";
dmelr6.33_1	ALN_BLOCK	exon	23076054	23076674	.	+	.	transcript_id "jg11612.t1"; gene_id "jg11612";
dmelr6.33_1	ALN_BLOCK	exon	23076780	23079018	.	-	.	transcript_id "jg11613.t1"; gene_id "jg11613";
dmelr6.33_1	ALN_BLOCK	exon	23080561	23081725	.	+	.	transcript_id "jg11614.t1"; gene_id "jg11614";
dmelr6.33_1	AUGUSTUS	start_codon	23082203	23082205	.	+	0	transcript_id "jg11615.t1"; gene_id "jg11615";
dmelr6.33_1	AUGUSTUS	CDS	23082203	23083147	0.99	+	0	transcript_id "jg11615.t1"; gene_id "jg11615";
dmelr6.33_1	AUGUSTUS	exon	23082203	23083147	.	+	.	transcript_id "jg11615.t1"; gene_id "jg11615";
dmelr6.33_1	AUGUSTUS	intron	23083148	23083210	.	+	.	transcript_id "jg11615.t1"; gene_id "jg11615";
dmelr6.33_1	AUGUSTUS	CDS	23083211	23083366	1	+	0	transcript_id "jg11615.t1"; gene_id "jg11615";
dmelr6.33_1	AUGUSTUS	exon	23083211	23083366	.	+	.	transcript_id "jg11615.t1"; gene_id "jg11615";
dmelr6.33_1	AUGUSTUS	stop_codon	23083364	23083366	.	+	0	transcript_id "jg11615.t1"; gene_id "jg11615";
dmelr6.33_1	AUGUSTUS	stop_codon	23085951	23085953	.	-	0	transcript_id "jg11616.t1"; gene_id "jg11616";
dmelr6.33_1	AUGUSTUS	CDS	23085951	23086217	0.74	-	0	transcript_id "jg11616.t1"; gene_id "jg11616";
dmelr6.33_1	AUGUSTUS	exon	23085951	23086217	.	-	.	transcript_id "jg11616.t1"; gene_id "jg11616";
dmelr6.33_1	AUGUSTUS	start_codon	23086215	23086217	.	-	0	transcript_id "jg11616.t1"; gene_id "jg11616";
dmelr6.33_1	ALN_BLOCK	exon	23087266	23087838	.	+	.	transcript_id "jg11617.t1"; gene_id "jg11617";
dmelr6.33_1	ALN_BLOCK	exon	23090359	23093415	.	-	.	transcript_id "jg11618.t1"; gene_id "jg11618";
dmelr6.33_1	ALN_BLOCK	exon	23093568	23093969	.	-	.	transcript_id "jg11618.t1"; gene_id "jg11618";
dmelr6.33_1	ALN_BLOCK	exon	23100104	23100373	.	-	.	transcript_id "jg11619.t1"; gene_id "jg11619";
dmelr6.33_1	AUGUSTUS	stop_codon	23102477	23102479	.	-	0	transcript_id "jg11620.t1"; gene_id "jg11620";
dmelr6.33_1	AUGUSTUS	CDS	23102477	23102635	1	-	0	transcript_id "jg11620.t1"; gene_id "jg11620";
dmelr6.33_1	AUGUSTUS	exon	23102477	23102635	.	-	.	transcript_id "jg11620.t1"; gene_id "jg11620";
dmelr6.33_1	AUGUSTUS	intron	23102636	23102698	.	-	.	transcript_id "jg11620.t1"; gene_id "jg11620";
dmelr6.33_1	AUGUSTUS	CDS	23102699	23103733	1	-	0	transcript_id "jg11620.t1"; gene_id "jg11620";
dmelr6.33_1	AUGUSTUS	exon	23102699	23103733	.	-	.	transcript_id "jg11620.t1"; gene_id "jg11620";
dmelr6.33_1	AUGUSTUS	start_codon	23103731	23103733	.	-	0	transcript_id "jg11620.t1"; gene_id "jg11620";
dmelr6.33_1	AUGUSTUS	stop_codon	23103941	23103943	.	-	0	transcript_id "jg11621.t1"; gene_id "jg11621";
dmelr6.33_1	AUGUSTUS	CDS	23103941	23104093	1	-	0	transcript_id "jg11621.t1"; gene_id "jg11621";
dmelr6.33_1	AUGUSTUS	exon	23103941	23104093	.	-	.	transcript_id "jg11621.t1"; gene_id "jg11621";
dmelr6.33_1	AUGUSTUS	intron	23104094	23104149	.	-	.	transcript_id "jg11621.t1"; gene_id "jg11621";
dmelr6.33_1	AUGUSTUS	CDS	23104150	23105169	1	-	0	transcript_id "jg11621.t1"; gene_id "jg11621";
dmelr6.33_1	AUGUSTUS	exon	23104150	23105169	.	-	.	transcript_id "jg11621.t1"; gene_id "jg11621";
dmelr6.33_1	AUGUSTUS	start_codon	23105167	23105169	.	-	0	transcript_id "jg11621.t1"; gene_id "jg11621";
dmelr6.33_1	ALN_BLOCK	exon	23124027	23125907	.	-	.	transcript_id "jg11622.t1"; gene_id "jg11622";
dmelr6.33_1	ALN_BLOCK	exon	23128664	23130117	.	-	.	transcript_id "jg11623.t1"; gene_id "jg11623";
dmelr6.33_1	AUGUSTUS	start_codon	23138675	23138677	.	+	0	transcript_id "jg11624.t1"; gene_id "jg11624";
dmelr6.33_1	AUGUSTUS	CDS	23138675	23138777	0.93	+	0	transcript_id "jg11624.t1"; gene_id "jg11624";
dmelr6.33_1	AUGUSTUS	exon	23138675	23138777	.	+	.	transcript_id "jg11624.t1"; gene_id "jg11624";
dmelr6.33_1	AUGUSTUS	intron	23138778	23138843	.	+	.	transcript_id "jg11624.t1"; gene_id "jg11624";
dmelr6.33_1	AUGUSTUS	CDS	23138844	23138971	0.72	+	2	transcript_id "jg11624.t1"; gene_id "jg11624";
dmelr6.33_1	AUGUSTUS	exon	23138844	23138971	.	+	.	transcript_id "jg11624.t1"; gene_id "jg11624";
dmelr6.33_1	AUGUSTUS	stop_codon	23138969	23138971	.	+	0	transcript_id "jg11624.t1"; gene_id "jg11624";
dmelr6.33_1	ALN_BLOCK	exon	23139139	23140478	.	-	.	transcript_id "jg11625.t1"; gene_id "jg11625";
dmelr6.33_1	ALN_BLOCK	exon	23142166	23144355	.	+	.	transcript_id "jg11626.t1"; gene_id "jg11626";
dmelr6.33_1	AUGUSTUS	start_codon	23152794	23152796	.	+	0	transcript_id "jg11627.t1"; gene_id "jg11627";
dmelr6.33_1	AUGUSTUS	CDS	23152794	23152827	0.87	+	0	transcript_id "jg11627.t1"; gene_id "jg11627";
dmelr6.33_1	AUGUSTUS	exon	23152794	23152827	.	+	.	transcript_id "jg11627.t1"; gene_id "jg11627";
dmelr6.33_1	AUGUSTUS	intron	23152828	23152884	.	+	.	transcript_id "jg11627.t1"; gene_id "jg11627";
dmelr6.33_1	AUGUSTUS	CDS	23152885	23152962	0.87	+	2	transcript_id "jg11627.t1"; gene_id "jg11627";
dmelr6.33_1	AUGUSTUS	exon	23152885	23152962	.	+	.	transcript_id "jg11627.t1"; gene_id "jg11627";
dmelr6.33_1	AUGUSTUS	intron	23152963	23153021	.	+	.	transcript_id "jg11627.t1"; gene_id "jg11627";
dmelr6.33_1	AUGUSTUS	CDS	23153022	23153131	0.91	+	2	transcript_id "jg11627.t1"; gene_id "jg11627";
dmelr6.33_1	AUGUSTUS	exon	23153022	23153131	.	+	.	transcript_id "jg11627.t1"; gene_id "jg11627";
dmelr6.33_1	AUGUSTUS	stop_codon	23153129	23153131	.	+	0	transcript_id "jg11627.t1"; gene_id "jg11627";
dmelr6.33_1	ALN_BLOCK	exon	23157713	23158113	.	-	.	transcript_id "jg11628.t1"; gene_id "jg11628";
dmelr6.33_1	ALN_BLOCK	exon	23158969	23162004	.	+	.	transcript_id "jg11629.t1"; gene_id "jg11629";
dmelr6.33_1	ALN_BLOCK	exon	23164527	23176428	.	-	.	transcript_id "jg11630.t1"; gene_id "jg11630";
dmelr6.33_1	ALN_BLOCK	exon	23184467	23185249	.	+	.	transcript_id "jg11631.t1"; gene_id "jg11631";
dmelr6.33_1	ALN_BLOCK	exon	23210149	23211480	.	-	.	transcript_id "jg11633.t1"; gene_id "jg11633";
dmelr6.33_1	ALN_BLOCK	exon	23232793	23233836	.	+	.	transcript_id "jg11634.t1"; gene_id "jg11634";
dmelr6.33_1	ALN_BLOCK	exon	23244145	23244833	.	-	.	transcript_id "jg11636.t1"; gene_id "jg11636";
dmelr6.33_1	ALN_BLOCK	exon	23246785	23247723	.	-	.	transcript_id "jg11637.t1"; gene_id "jg11637";
dmelr6.33_1	ALN_BLOCK	exon	23264329	23265395	.	-	.	transcript_id "jg11639.t1"; gene_id "jg11639";
dmelr6.33_1	AUGUSTUS	start_codon	23270508	23270510	.	+	0	transcript_id "jg11640.t1"; gene_id "jg11640";
dmelr6.33_1	AUGUSTUS	CDS	23270508	23270528	1	+	0	transcript_id "jg11640.t1"; gene_id "jg11640";
dmelr6.33_1	AUGUSTUS	exon	23270508	23270528	.	+	.	transcript_id "jg11640.t1"; gene_id "jg11640";
dmelr6.33_1	AUGUSTUS	intron	23270529	23270583	.	+	.	transcript_id "jg11640.t1"; gene_id "jg11640";
dmelr6.33_1	AUGUSTUS	CDS	23270584	23270970	1	+	0	transcript_id "jg11640.t1"; gene_id "jg11640";
dmelr6.33_1	AUGUSTUS	exon	23270584	23270970	.	+	.	transcript_id "jg11640.t1"; gene_id "jg11640";
dmelr6.33_1	AUGUSTUS	stop_codon	23270968	23270970	.	+	0	transcript_id "jg11640.t1"; gene_id "jg11640";
dmelr6.33_1	ALN_BLOCK	exon	23272034	23273774	.	-	.	transcript_id "jg11641.t1"; gene_id "jg11641";
dmelr6.33_1	ALN_BLOCK	exon	23282925	23283968	.	-	.	transcript_id "jg11642.t1"; gene_id "jg11642";
dmelr6.33_1	ALN_BLOCK	exon	23284304	23284822	.	+	.	transcript_id "jg11643.t1"; gene_id "jg11643";
dmelr6.33_1	AUGUSTUS	stop_codon	23300474	23300476	.	-	0	transcript_id "jg11644.t1"; gene_id "jg11644";
dmelr6.33_1	AUGUSTUS	CDS	23300474	23300896	0.77	-	0	transcript_id "jg11644.t1"; gene_id "jg11644";
dmelr6.33_1	AUGUSTUS	exon	23300474	23300896	.	-	.	transcript_id "jg11644.t1"; gene_id "jg11644";
dmelr6.33_1	AUGUSTUS	start_codon	23300894	23300896	.	-	0	transcript_id "jg11644.t1"; gene_id "jg11644";
dmelr6.33_1	ALN_BLOCK	exon	23308725	23309728	.	-	.	transcript_id "jg11645.t1"; gene_id "jg11645";
dmelr6.33_1	AUGUSTUS	stop_codon	23318362	23318364	.	-	0	transcript_id "jg11646.t2"; gene_id "jg11646";
dmelr6.33_1	AUGUSTUS	CDS	23318362	23319267	1	-	0	transcript_id "jg11646.t2"; gene_id "jg11646";
dmelr6.33_1	AUGUSTUS	exon	23318362	23319267	.	-	.	transcript_id "jg11646.t2"; gene_id "jg11646";
dmelr6.33_1	AUGUSTUS	stop_codon	23318583	23318585	.	-	0	transcript_id "jg11646.t1"; gene_id "jg11646";
dmelr6.33_1	AUGUSTUS	CDS	23318583	23318599	1	-	2	transcript_id "jg11646.t1"; gene_id "jg11646";
dmelr6.33_1	AUGUSTUS	exon	23318583	23318599	.	-	.	transcript_id "jg11646.t1"; gene_id "jg11646";
dmelr6.33_1	AUGUSTUS	intron	23318600	23318648	.	-	.	transcript_id "jg11646.t1"; gene_id "jg11646";
dmelr6.33_1	AUGUSTUS	CDS	23318649	23319267	1	-	0	transcript_id "jg11646.t1"; gene_id "jg11646";
dmelr6.33_1	AUGUSTUS	exon	23318649	23319267	.	-	.	transcript_id "jg11646.t1"; gene_id "jg11646";
dmelr6.33_1	AUGUSTUS	start_codon	23319265	23319267	.	-	0	transcript_id "jg11646.t2"; gene_id "jg11646";
dmelr6.33_1	AUGUSTUS	start_codon	23319265	23319267	.	-	0	transcript_id "jg11646.t1"; gene_id "jg11646";
dmelr6.33_1	ALN_BLOCK	exon	23321608	23322832	.	-	.	transcript_id "jg11647.t1"; gene_id "jg11647";
dmelr6.33_1	AUGUSTUS	stop_codon	23322862	23322864	.	-	0	transcript_id "jg11648.t1"; gene_id "jg11648";
dmelr6.33_1	AUGUSTUS	CDS	23322862	23323069	0.25	-	1	transcript_id "jg11648.t1"; gene_id "jg11648";
dmelr6.33_1	AUGUSTUS	exon	23322862	23323069	.	-	.	transcript_id "jg11648.t1"; gene_id "jg11648";
dmelr6.33_1	AUGUSTUS	intron	23323070	23323247	.	-	.	transcript_id "jg11648.t1"; gene_id "jg11648";
dmelr6.33_1	AUGUSTUS	CDS	23323248	23323294	0.81	-	0	transcript_id "jg11648.t1"; gene_id "jg11648";
dmelr6.33_1	AUGUSTUS	exon	23323248	23323294	.	-	.	transcript_id "jg11648.t1"; gene_id "jg11648";
dmelr6.33_1	AUGUSTUS	start_codon	23323292	23323294	.	-	0	transcript_id "jg11648.t1"; gene_id "jg11648";
dmelr6.33_1	ALN_BLOCK	exon	23323778	23326713	.	+	.	transcript_id "jg11649.t1"; gene_id "jg11649";
dmelr6.33_1	ALN_BLOCK	exon	23326750	23327556	.	-	.	transcript_id "jg11650.t1"; gene_id "jg11650";
dmelr6.33_1	AUGUSTUS	stop_codon	23329657	23329659	.	-	0	transcript_id "jg11651.t1"; gene_id "jg11651";
dmelr6.33_1	AUGUSTUS	CDS	23329657	23330025	1	-	0	transcript_id "jg11651.t1"; gene_id "jg11651";
dmelr6.33_1	AUGUSTUS	exon	23329657	23330025	.	-	.	transcript_id "jg11651.t1"; gene_id "jg11651";
dmelr6.33_1	AUGUSTUS	start_codon	23330023	23330025	.	-	0	transcript_id "jg11651.t1"; gene_id "jg11651";
dmelr6.33_1	ALN_BLOCK	exon	23343483	23346461	.	-	.	transcript_id "jg11652.t1"; gene_id "jg11652";
dmelr6.33_1	ALN_BLOCK	exon	23346668	23347471	.	+	.	transcript_id "jg11653.t1"; gene_id "jg11653";
dmelr6.33_1	ALN_BLOCK	exon	23349885	23350205	.	-	.	transcript_id "jg11654.t1"; gene_id "jg11654";
dmelr6.33_1	ALN_BLOCK	exon	23351623	23351969	.	+	.	transcript_id "jg11655.t1"; gene_id "jg11655";
dmelr6.33_1	ALN_BLOCK	exon	23355237	23356079	.	+	.	transcript_id "jg11657.t1"; gene_id "jg11657";
dmelr6.33_1	ALN_BLOCK	exon	23356446	23357288	.	-	.	transcript_id "jg11658.t1"; gene_id "jg11658";
dmelr6.33_1	ALN_BLOCK	exon	23357755	23358347	.	+	.	transcript_id "jg11659.t1"; gene_id "jg11659";
dmelr6.33_1	ALN_BLOCK	exon	23358718	23359100	.	+	.	transcript_id "jg11660.t1"; gene_id "jg11660";
dmelr6.33_1	ALN_BLOCK	exon	23359480	23360222	.	+	.	transcript_id "jg11661.t1"; gene_id "jg11661";
dmelr6.33_1	ALN_BLOCK	exon	23360393	23366254	.	-	.	transcript_id "jg11662.t1"; gene_id "jg11662";
dmelr6.33_1	ALN_BLOCK	exon	23367104	23371348	.	+	.	transcript_id "jg11663.t1"; gene_id "jg11663";
dmelr6.33_1	ALN_BLOCK	exon	23371843	23376914	.	-	.	transcript_id "jg11664.t1"; gene_id "jg11664";
dmelr6.33_1	ALN_BLOCK	exon	23378872	23380279	.	+	.	transcript_id "jg11665.t1"; gene_id "jg11665";
dmelr6.33_1	ALN_BLOCK	exon	23381259	23382551	.	+	.	transcript_id "jg11666.t1"; gene_id "jg11666";
dmelr6.33_1	ALN_BLOCK	exon	23382579	23383097	.	-	.	transcript_id "jg11667.t1"; gene_id "jg11667";
dmelr6.33_1	AUGUSTUS	stop_codon	23383643	23383645	.	-	0	transcript_id "jg11668.t1"; gene_id "jg11668";
dmelr6.33_1	AUGUSTUS	CDS	23383643	23384022	0.98	-	2	transcript_id "jg11668.t1"; gene_id "jg11668";
dmelr6.33_1	AUGUSTUS	exon	23383643	23384022	.	-	.	transcript_id "jg11668.t1"; gene_id "jg11668";
dmelr6.33_1	AUGUSTUS	intron	23384023	23384105	.	-	.	transcript_id "jg11668.t1"; gene_id "jg11668";
dmelr6.33_1	AUGUSTUS	CDS	23384106	23384160	0.98	-	0	transcript_id "jg11668.t1"; gene_id "jg11668";
dmelr6.33_1	AUGUSTUS	exon	23384106	23384160	.	-	.	transcript_id "jg11668.t1"; gene_id "jg11668";
dmelr6.33_1	AUGUSTUS	start_codon	23384158	23384160	.	-	0	transcript_id "jg11668.t1"; gene_id "jg11668";
dmelr6.33_1	AUGUSTUS	stop_codon	23384234	23384236	.	-	0	transcript_id "jg11669.t1"; gene_id "jg11669";
dmelr6.33_1	AUGUSTUS	CDS	23384234	23384646	1	-	2	transcript_id "jg11669.t1"; gene_id "jg11669";
dmelr6.33_1	AUGUSTUS	exon	23384234	23384646	.	-	.	transcript_id "jg11669.t1"; gene_id "jg11669";
dmelr6.33_1	AUGUSTUS	intron	23384647	23384701	.	-	.	transcript_id "jg11669.t1"; gene_id "jg11669";
dmelr6.33_1	AUGUSTUS	CDS	23384702	23384949	0.97	-	1	transcript_id "jg11669.t1"; gene_id "jg11669";
dmelr6.33_1	AUGUSTUS	exon	23384702	23384949	.	-	.	transcript_id "jg11669.t1"; gene_id "jg11669";
dmelr6.33_1	AUGUSTUS	intron	23384950	23385004	.	-	.	transcript_id "jg11669.t1"; gene_id "jg11669";
dmelr6.33_1	AUGUSTUS	CDS	23385005	23385047	1	-	2	transcript_id "jg11669.t1"; gene_id "jg11669";
dmelr6.33_1	AUGUSTUS	exon	23385005	23385047	.	-	.	transcript_id "jg11669.t1"; gene_id "jg11669";
dmelr6.33_1	AUGUSTUS	intron	23385048	23385112	.	-	.	transcript_id "jg11669.t1"; gene_id "jg11669";
dmelr6.33_1	AUGUSTUS	CDS	23385113	23385326	1	-	0	transcript_id "jg11669.t1"; gene_id "jg11669";
dmelr6.33_1	AUGUSTUS	exon	23385113	23385326	.	-	.	transcript_id "jg11669.t1"; gene_id "jg11669";
dmelr6.33_1	AUGUSTUS	start_codon	23385324	23385326	.	-	0	transcript_id "jg11669.t1"; gene_id "jg11669";
dmelr6.33_1	ALN_BLOCK	exon	23385978	23386297	.	-	.	transcript_id "jg11670.t1"; gene_id "jg11670";
dmelr6.33_1	ALN_BLOCK	exon	23386798	23388972	.	+	.	transcript_id "jg11671.t1"; gene_id "jg11671";
dmelr6.33_1	ALN_BLOCK	exon	23389521	23395156	.	-	.	transcript_id "jg11672.t1"; gene_id "jg11672";
dmelr6.33_1	ALN_BLOCK	exon	23396940	23401898	.	-	.	transcript_id "jg11673.t1"; gene_id "jg11673";
dmelr6.33_1	ALN_BLOCK	exon	23412617	23415109	.	-	.	transcript_id "jg11674.t1"; gene_id "jg11674";
dmelr6.33_1	ALN_BLOCK	exon	23416068	23416556	.	+	.	transcript_id "jg11675.t1"; gene_id "jg11675";
dmelr6.33_1	ALN_BLOCK	exon	23421709	23425897	.	-	.	transcript_id "jg11676.t1"; gene_id "jg11676";
dmelr6.33_1	ALN_BLOCK	exon	23439868	23441065	.	-	.	transcript_id "jg11677.t1"; gene_id "jg11677";
dmelr6.33_1	AUGUSTUS	stop_codon	23453777	23453779	.	-	0	transcript_id "jg11678.t1"; gene_id "jg11678";
dmelr6.33_1	AUGUSTUS	CDS	23453777	23453938	0.96	-	0	transcript_id "jg11678.t1"; gene_id "jg11678";
dmelr6.33_1	AUGUSTUS	exon	23453777	23453938	.	-	.	transcript_id "jg11678.t1"; gene_id "jg11678";
dmelr6.33_1	AUGUSTUS	intron	23453939	23454003	.	-	.	transcript_id "jg11678.t1"; gene_id "jg11678";
dmelr6.33_1	AUGUSTUS	CDS	23454004	23454093	0.61	-	0	transcript_id "jg11678.t1"; gene_id "jg11678";
dmelr6.33_1	AUGUSTUS	exon	23454004	23454093	.	-	.	transcript_id "jg11678.t1"; gene_id "jg11678";
dmelr6.33_1	AUGUSTUS	start_codon	23454091	23454093	.	-	0	transcript_id "jg11678.t1"; gene_id "jg11678";
dmelr6.33_1	AUGUSTUS	start_codon	23456490	23456492	.	+	0	transcript_id "jg11679.t1"; gene_id "jg11679";
dmelr6.33_1	AUGUSTUS	CDS	23456490	23457869	1	+	0	transcript_id "jg11679.t1"; gene_id "jg11679";
dmelr6.33_1	AUGUSTUS	exon	23456490	23457869	.	+	.	transcript_id "jg11679.t1"; gene_id "jg11679";
dmelr6.33_1	AUGUSTUS	stop_codon	23457867	23457869	.	+	0	transcript_id "jg11679.t1"; gene_id "jg11679";
dmelr6.33_1	ALN_BLOCK	exon	23458171	23458686	.	-	.	transcript_id "jg11680.t1"; gene_id "jg11680";
dmelr6.33_1	ALN_BLOCK	exon	23465495	23467299	.	+	.	transcript_id "jg11681.t1"; gene_id "jg11681";
dmelr6.33_1	ALN_BLOCK	exon	23472313	23473603	.	-	.	transcript_id "jg11682.t1"; gene_id "jg11682";
dmelr6.33_1	ALN_BLOCK	exon	23473942	23474259	.	+	.	transcript_id "jg11683.t1"; gene_id "jg11683";
dmelr6.33_1	ALN_BLOCK	exon	23475813	23476409	.	-	.	transcript_id "jg11684.t1"; gene_id "jg11684";
dmelr6.33_1	ALN_BLOCK	exon	23480781	23490923	.	+	.	transcript_id "jg11685.t1"; gene_id "jg11685";
dmelr6.33_1	ALN_BLOCK	exon	23499732	23500319	.	+	.	transcript_id "jg11686.t1"; gene_id "jg11686";
dmelr6.33_1	ALN_BLOCK	exon	23503330	23503674	.	+	.	transcript_id "jg11687.t1"; gene_id "jg11687";
dmelr6.33_1	ALN_BLOCK	exon	23511387	23512200	.	-	.	transcript_id "jg11688.t1"; gene_id "jg11688";
dmelr6.33_1	ALN_BLOCK	exon	23520358	23523270	.	-	.	transcript_id "jg11689.t1"; gene_id "jg11689";
dmelr6.33_1	ALN_BLOCK	exon	23524350	23527638	.	+	.	transcript_id "jg11690.t1"; gene_id "jg11690";
dmelr6.33_1	ALN_BLOCK	exon	23537151	23538238	.	-	.	transcript_id "jg11691.t1"; gene_id "jg11691";
dmelr6.33_1	ALN_BLOCK	exon	23538631	23540773	.	-	.	transcript_id "jg11692.t1"; gene_id "jg11692";
dmelr6.33_1	ALN_BLOCK	exon	23541054	23542379	.	-	.	transcript_id "jg11693.t1"; gene_id "jg11693";
dmelr6.33_1	ALN_BLOCK	exon	23542950	23543885	.	+	.	transcript_id "jg11694.t1"; gene_id "jg11694";
dmelr6.33_1	ALN_BLOCK	exon	23544099	23544777	.	+	.	transcript_id "jg11695.t1"; gene_id "jg11695";
dmelr6.33_1	ALN_BLOCK	exon	23545064	23547610	.	-	.	transcript_id "jg11696.t1"; gene_id "jg11696";
dmelr6.33_1	ALN_BLOCK	exon	23548290	23548770	.	+	.	transcript_id "jg11697.t1"; gene_id "jg11697";
dmelr6.33_1	ALN_BLOCK	exon	23549091	23551018	.	-	.	transcript_id "jg11698.t1"; gene_id "jg11698";
dmelr6.33_1	ALN_BLOCK	exon	23551723	23553180	.	+	.	transcript_id "jg11699.t1"; gene_id "jg11699";
dmelr6.33_1	ALN_BLOCK	exon	23554218	23554416	.	-	.	transcript_id "jg11700.t1"; gene_id "jg11700";
dmelr6.33_1	ALN_BLOCK	exon	23555179	23556138	.	-	.	transcript_id "jg11701.t1"; gene_id "jg11701";
dmelr6.33_1	AUGUSTUS	start_codon	23556756	23556758	.	+	0	transcript_id "jg11702.t1"; gene_id "jg11702";
dmelr6.33_1	AUGUSTUS	CDS	23556756	23556925	1	+	0	transcript_id "jg11702.t1"; gene_id "jg11702";
dmelr6.33_1	AUGUSTUS	exon	23556756	23556925	.	+	.	transcript_id "jg11702.t1"; gene_id "jg11702";
dmelr6.33_1	AUGUSTUS	intron	23556926	23557023	.	+	.	transcript_id "jg11702.t1"; gene_id "jg11702";
dmelr6.33_1	AUGUSTUS	CDS	23557024	23557864	1	+	1	transcript_id "jg11702.t1"; gene_id "jg11702";
dmelr6.33_1	AUGUSTUS	exon	23557024	23557864	.	+	.	transcript_id "jg11702.t1"; gene_id "jg11702";
dmelr6.33_1	AUGUSTUS	intron	23557865	23557925	.	+	.	transcript_id "jg11702.t1"; gene_id "jg11702";
dmelr6.33_1	AUGUSTUS	CDS	23557926	23558028	1	+	0	transcript_id "jg11702.t1"; gene_id "jg11702";
dmelr6.33_1	AUGUSTUS	exon	23557926	23558028	.	+	.	transcript_id "jg11702.t1"; gene_id "jg11702";
dmelr6.33_1	AUGUSTUS	intron	23558029	23558079	.	+	.	transcript_id "jg11702.t1"; gene_id "jg11702";
dmelr6.33_1	AUGUSTUS	CDS	23558080	23558794	1	+	2	transcript_id "jg11702.t1"; gene_id "jg11702";
dmelr6.33_1	AUGUSTUS	exon	23558080	23558794	.	+	.	transcript_id "jg11702.t1"; gene_id "jg11702";
dmelr6.33_1	AUGUSTUS	intron	23558795	23558853	.	+	.	transcript_id "jg11702.t1"; gene_id "jg11702";
dmelr6.33_1	AUGUSTUS	CDS	23558854	23559216	1	+	1	transcript_id "jg11702.t1"; gene_id "jg11702";
dmelr6.33_1	AUGUSTUS	exon	23558854	23559216	.	+	.	transcript_id "jg11702.t1"; gene_id "jg11702";
dmelr6.33_1	AUGUSTUS	intron	23559217	23559280	.	+	.	transcript_id "jg11702.t1"; gene_id "jg11702";
dmelr6.33_1	AUGUSTUS	CDS	23559281	23560001	1	+	1	transcript_id "jg11702.t1"; gene_id "jg11702";
dmelr6.33_1	AUGUSTUS	exon	23559281	23560001	.	+	.	transcript_id "jg11702.t1"; gene_id "jg11702";
dmelr6.33_1	AUGUSTUS	intron	23560002	23560053	.	+	.	transcript_id "jg11702.t1"; gene_id "jg11702";
dmelr6.33_1	AUGUSTUS	CDS	23560054	23560197	1	+	0	transcript_id "jg11702.t1"; gene_id "jg11702";
dmelr6.33_1	AUGUSTUS	exon	23560054	23560197	.	+	.	transcript_id "jg11702.t1"; gene_id "jg11702";
dmelr6.33_1	AUGUSTUS	stop_codon	23560195	23560197	.	+	0	transcript_id "jg11702.t1"; gene_id "jg11702";
dmelr6.33_1	ALN_BLOCK	exon	23560573	23563812	.	+	.	transcript_id "jg11703.t1"; gene_id "jg11703";
dmelr6.33_1	ALN_BLOCK	exon	23564079	23564750	.	+	.	transcript_id "jg11704.t1"; gene_id "jg11704";
dmelr6.33_1	ALN_BLOCK	exon	23596931	23598527	.	+	.	transcript_id "jg11705.t1"; gene_id "jg11705";
dmelr6.33_1	ALN_BLOCK	exon	23600954	23601169	.	-	.	transcript_id "jg11706.t1"; gene_id "jg11706";
dmelr6.33_1	ALN_BLOCK	exon	23601276	23601732	.	-	.	transcript_id "jg11707.t1"; gene_id "jg11707";
dmelr6.33_1	AUGUSTUS	start_codon	23602717	23602719	.	+	0	transcript_id "jg11708.t1"; gene_id "jg11708";
dmelr6.33_1	AUGUSTUS	CDS	23602717	23602844	1	+	0	transcript_id "jg11708.t1"; gene_id "jg11708";
dmelr6.33_1	AUGUSTUS	exon	23602717	23602844	.	+	.	transcript_id "jg11708.t1"; gene_id "jg11708";
dmelr6.33_1	AUGUSTUS	intron	23602845	23602899	.	+	.	transcript_id "jg11708.t1"; gene_id "jg11708";
dmelr6.33_1	AUGUSTUS	CDS	23602900	23603302	1	+	1	transcript_id "jg11708.t1"; gene_id "jg11708";
dmelr6.33_1	AUGUSTUS	exon	23602900	23603302	.	+	.	transcript_id "jg11708.t1"; gene_id "jg11708";
dmelr6.33_1	AUGUSTUS	intron	23603303	23603366	.	+	.	transcript_id "jg11708.t1"; gene_id "jg11708";
dmelr6.33_1	AUGUSTUS	CDS	23603367	23603552	1	+	0	transcript_id "jg11708.t1"; gene_id "jg11708";
dmelr6.33_1	AUGUSTUS	exon	23603367	23603552	.	+	.	transcript_id "jg11708.t1"; gene_id "jg11708";
dmelr6.33_1	AUGUSTUS	stop_codon	23603550	23603552	.	+	0	transcript_id "jg11708.t1"; gene_id "jg11708";
dmelr6.33_1	ALN_BLOCK	exon	23603835	23604887	.	-	.	transcript_id "jg11709.t1"; gene_id "jg11709";
dmelr6.33_1	ALN_BLOCK	exon	23605758	23606634	.	-	.	transcript_id "jg11710.t1"; gene_id "jg11710";
dmelr6.33_1	ALN_BLOCK	exon	23607833	23609430	.	-	.	transcript_id "jg11711.t1"; gene_id "jg11711";
dmelr6.33_1	AUGUSTUS	start_codon	23642266	23642268	.	+	0	transcript_id "jg11712.t1"; gene_id "jg11712";
dmelr6.33_1	AUGUSTUS	CDS	23642266	23642405	1	+	0	transcript_id "jg11712.t1"; gene_id "jg11712";
dmelr6.33_1	AUGUSTUS	exon	23642266	23642405	.	+	.	transcript_id "jg11712.t1"; gene_id "jg11712";
dmelr6.33_1	AUGUSTUS	start_codon	23642266	23642268	.	+	0	transcript_id "jg11712.t2"; gene_id "jg11712";
dmelr6.33_1	AUGUSTUS	CDS	23642266	23642405	1	+	0	transcript_id "jg11712.t2"; gene_id "jg11712";
dmelr6.33_1	AUGUSTUS	exon	23642266	23642405	.	+	.	transcript_id "jg11712.t2"; gene_id "jg11712";
dmelr6.33_1	AUGUSTUS	intron	23642406	23642483	.	+	.	transcript_id "jg11712.t1"; gene_id "jg11712";
dmelr6.33_1	AUGUSTUS	intron	23642406	23642483	.	+	.	transcript_id "jg11712.t2"; gene_id "jg11712";
dmelr6.33_1	AUGUSTUS	CDS	23642484	23642634	1	+	1	transcript_id "jg11712.t1"; gene_id "jg11712";
dmelr6.33_1	AUGUSTUS	exon	23642484	23642634	.	+	.	transcript_id "jg11712.t1"; gene_id "jg11712";
dmelr6.33_1	AUGUSTUS	CDS	23642484	23642634	1	+	1	transcript_id "jg11712.t2"; gene_id "jg11712";
dmelr6.33_1	AUGUSTUS	exon	23642484	23642634	.	+	.	transcript_id "jg11712.t2"; gene_id "jg11712";
dmelr6.33_1	AUGUSTUS	intron	23642635	23642758	.	+	.	transcript_id "jg11712.t1"; gene_id "jg11712";
dmelr6.33_1	AUGUSTUS	intron	23642635	23642758	.	+	.	transcript_id "jg11712.t2"; gene_id "jg11712";
dmelr6.33_1	AUGUSTUS	CDS	23642759	23643095	1	+	0	transcript_id "jg11712.t1"; gene_id "jg11712";
dmelr6.33_1	AUGUSTUS	exon	23642759	23643095	.	+	.	transcript_id "jg11712.t1"; gene_id "jg11712";
dmelr6.33_1	AUGUSTUS	CDS	23642759	23643095	1	+	0	transcript_id "jg11712.t2"; gene_id "jg11712";
dmelr6.33_1	AUGUSTUS	exon	23642759	23643095	.	+	.	transcript_id "jg11712.t2"; gene_id "jg11712";
dmelr6.33_1	AUGUSTUS	intron	23643096	23643156	.	+	.	transcript_id "jg11712.t1"; gene_id "jg11712";
dmelr6.33_1	AUGUSTUS	intron	23643096	23643171	.	+	.	transcript_id "jg11712.t2"; gene_id "jg11712";
dmelr6.33_1	AUGUSTUS	CDS	23643157	23643272	0.94	+	2	transcript_id "jg11712.t1"; gene_id "jg11712";
dmelr6.33_1	AUGUSTUS	exon	23643157	23643272	.	+	.	transcript_id "jg11712.t1"; gene_id "jg11712";
dmelr6.33_1	AUGUSTUS	CDS	23643172	23643272	0.92	+	2	transcript_id "jg11712.t2"; gene_id "jg11712";
dmelr6.33_1	AUGUSTUS	exon	23643172	23643272	.	+	.	transcript_id "jg11712.t2"; gene_id "jg11712";
dmelr6.33_1	AUGUSTUS	intron	23643273	23643469	.	+	.	transcript_id "jg11712.t1"; gene_id "jg11712";
dmelr6.33_1	AUGUSTUS	intron	23643273	23643469	.	+	.	transcript_id "jg11712.t2"; gene_id "jg11712";
dmelr6.33_1	AUGUSTUS	CDS	23643470	23643583	0.86	+	0	transcript_id "jg11712.t1"; gene_id "jg11712";
dmelr6.33_1	AUGUSTUS	exon	23643470	23643583	.	+	.	transcript_id "jg11712.t1"; gene_id "jg11712";
dmelr6.33_1	AUGUSTUS	CDS	23643470	23643583	0.8	+	0	transcript_id "jg11712.t2"; gene_id "jg11712";
dmelr6.33_1	AUGUSTUS	exon	23643470	23643583	.	+	.	transcript_id "jg11712.t2"; gene_id "jg11712";
dmelr6.33_1	AUGUSTUS	stop_codon	23643581	23643583	.	+	0	transcript_id "jg11712.t1"; gene_id "jg11712";
dmelr6.33_1	AUGUSTUS	stop_codon	23643581	23643583	.	+	0	transcript_id "jg11712.t2"; gene_id "jg11712";
dmelr6.33_1	ALN_BLOCK	exon	23646334	23652603	.	+	.	transcript_id "jg11713.t1"; gene_id "jg11713";
dmelr6.33_1	ALN_BLOCK	exon	23652764	23653818	.	+	.	transcript_id "jg11713.t1"; gene_id "jg11713";
dmelr6.33_1	AUGUSTUS	start_codon	23665621	23665623	.	+	0	transcript_id "jg11714.t1"; gene_id "jg11714";
dmelr6.33_1	AUGUSTUS	CDS	23665621	23665887	1	+	0	transcript_id "jg11714.t1"; gene_id "jg11714";
dmelr6.33_1	AUGUSTUS	exon	23665621	23665887	.	+	.	transcript_id "jg11714.t1"; gene_id "jg11714";
dmelr6.33_1	AUGUSTUS	intron	23665888	23665950	.	+	.	transcript_id "jg11714.t1"; gene_id "jg11714";
dmelr6.33_1	AUGUSTUS	CDS	23665951	23666043	1	+	0	transcript_id "jg11714.t1"; gene_id "jg11714";
dmelr6.33_1	AUGUSTUS	exon	23665951	23666043	.	+	.	transcript_id "jg11714.t1"; gene_id "jg11714";
dmelr6.33_1	AUGUSTUS	stop_codon	23666041	23666043	.	+	0	transcript_id "jg11714.t1"; gene_id "jg11714";
dmelr6.33_1	ALN_BLOCK	exon	23670056	23678689	.	+	.	transcript_id "jg11715.t1"; gene_id "jg11715";
dmelr6.33_1	ALN_BLOCK	exon	23681704	23682844	.	+	.	transcript_id "jg11716.t1"; gene_id "jg11716";
dmelr6.33_1	AUGUSTUS	start_codon	23683397	23683399	.	+	0	transcript_id "jg11717.t1"; gene_id "jg11717";
dmelr6.33_1	AUGUSTUS	CDS	23683397	23683665	1	+	0	transcript_id "jg11717.t1"; gene_id "jg11717";
dmelr6.33_1	AUGUSTUS	exon	23683397	23683665	.	+	.	transcript_id "jg11717.t1"; gene_id "jg11717";
dmelr6.33_1	AUGUSTUS	intron	23683666	23683728	.	+	.	transcript_id "jg11717.t1"; gene_id "jg11717";
dmelr6.33_1	AUGUSTUS	CDS	23683729	23684186	1	+	1	transcript_id "jg11717.t1"; gene_id "jg11717";
dmelr6.33_1	AUGUSTUS	exon	23683729	23684186	.	+	.	transcript_id "jg11717.t1"; gene_id "jg11717";
dmelr6.33_1	AUGUSTUS	intron	23684187	23684247	.	+	.	transcript_id "jg11717.t1"; gene_id "jg11717";
dmelr6.33_1	AUGUSTUS	CDS	23684248	23684320	1	+	2	transcript_id "jg11717.t1"; gene_id "jg11717";
dmelr6.33_1	AUGUSTUS	exon	23684248	23684320	.	+	.	transcript_id "jg11717.t1"; gene_id "jg11717";
dmelr6.33_1	AUGUSTUS	intron	23684321	23684373	.	+	.	transcript_id "jg11717.t1"; gene_id "jg11717";
dmelr6.33_1	AUGUSTUS	CDS	23684374	23684515	1	+	1	transcript_id "jg11717.t1"; gene_id "jg11717";
dmelr6.33_1	AUGUSTUS	exon	23684374	23684515	.	+	.	transcript_id "jg11717.t1"; gene_id "jg11717";
dmelr6.33_1	AUGUSTUS	stop_codon	23684513	23684515	.	+	0	transcript_id "jg11717.t1"; gene_id "jg11717";
dmelr6.33_1	ALN_BLOCK	exon	23684757	23685382	.	-	.	transcript_id "jg11718.t1"; gene_id "jg11718";
dmelr6.33_1	AUGUSTUS	start_codon	23686746	23686748	.	+	0	transcript_id "jg11719.t1"; gene_id "jg11719";
dmelr6.33_1	AUGUSTUS	CDS	23686746	23686877	0.65	+	0	transcript_id "jg11719.t1"; gene_id "jg11719";
dmelr6.33_1	AUGUSTUS	exon	23686746	23686877	.	+	.	transcript_id "jg11719.t1"; gene_id "jg11719";
dmelr6.33_1	AUGUSTUS	intron	23686878	23687032	.	+	.	transcript_id "jg11719.t1"; gene_id "jg11719";
dmelr6.33_1	AUGUSTUS	CDS	23687033	23687164	1	+	0	transcript_id "jg11719.t1"; gene_id "jg11719";
dmelr6.33_1	AUGUSTUS	exon	23687033	23687164	.	+	.	transcript_id "jg11719.t1"; gene_id "jg11719";
dmelr6.33_1	AUGUSTUS	intron	23687165	23687233	.	+	.	transcript_id "jg11719.t1"; gene_id "jg11719";
dmelr6.33_1	AUGUSTUS	CDS	23687234	23687316	1	+	0	transcript_id "jg11719.t1"; gene_id "jg11719";
dmelr6.33_1	AUGUSTUS	exon	23687234	23687316	.	+	.	transcript_id "jg11719.t1"; gene_id "jg11719";
dmelr6.33_1	AUGUSTUS	intron	23687317	23687431	.	+	.	transcript_id "jg11719.t1"; gene_id "jg11719";
dmelr6.33_1	AUGUSTUS	CDS	23687432	23687519	1	+	1	transcript_id "jg11719.t1"; gene_id "jg11719";
dmelr6.33_1	AUGUSTUS	exon	23687432	23687519	.	+	.	transcript_id "jg11719.t1"; gene_id "jg11719";
dmelr6.33_1	AUGUSTUS	stop_codon	23687517	23687519	.	+	0	transcript_id "jg11719.t1"; gene_id "jg11719";
dmelr6.33_1	ALN_BLOCK	exon	23688295	23689973	.	+	.	transcript_id "jg11720.t1"; gene_id "jg11720";
dmelr6.33_1	AUGUSTUS	start_codon	23694782	23694784	.	+	0	transcript_id "jg11721.t1"; gene_id "jg11721";
dmelr6.33_1	AUGUSTUS	CDS	23694782	23694798	1	+	0	transcript_id "jg11721.t1"; gene_id "jg11721";
dmelr6.33_1	AUGUSTUS	exon	23694782	23694798	.	+	.	transcript_id "jg11721.t1"; gene_id "jg11721";
dmelr6.33_1	AUGUSTUS	intron	23694799	23694872	.	+	.	transcript_id "jg11721.t1"; gene_id "jg11721";
dmelr6.33_1	AUGUSTUS	CDS	23694873	23695182	1	+	1	transcript_id "jg11721.t1"; gene_id "jg11721";
dmelr6.33_1	AUGUSTUS	exon	23694873	23695182	.	+	.	transcript_id "jg11721.t1"; gene_id "jg11721";
dmelr6.33_1	AUGUSTUS	stop_codon	23695180	23695182	.	+	0	transcript_id "jg11721.t1"; gene_id "jg11721";
dmelr6.33_1	ALN_BLOCK	exon	23695201	23697675	.	-	.	transcript_id "jg11722.t1"; gene_id "jg11722";
dmelr6.33_1	ALN_BLOCK	exon	23698224	23698929	.	+	.	transcript_id "jg11723.t1"; gene_id "jg11723";
dmelr6.33_1	ALN_BLOCK	exon	23699965	23700864	.	-	.	transcript_id "jg11724.t1"; gene_id "jg11724";
dmelr6.33_1	ALN_BLOCK	exon	23702635	23705218	.	+	.	transcript_id "jg11725.t1"; gene_id "jg11725";
dmelr6.33_1	ALN_BLOCK	exon	23705531	23706809	.	-	.	transcript_id "jg11726.t1"; gene_id "jg11726";
dmelr6.33_1	ALN_BLOCK	exon	23707154	23708858	.	+	.	transcript_id "jg11727.t1"; gene_id "jg11727";
dmelr6.33_1	ALN_BLOCK	exon	23709384	23709713	.	-	.	transcript_id "jg11728.t1"; gene_id "jg11728";
dmelr6.33_1	ALN_BLOCK	exon	23718826	23719845	.	-	.	transcript_id "jg11729.t1"; gene_id "jg11729";
dmelr6.33_1	AUGUSTUS	start_codon	23721007	23721009	.	+	0	transcript_id "jg11730.t1"; gene_id "jg11730";
dmelr6.33_1	AUGUSTUS	CDS	23721007	23721090	0.92	+	0	transcript_id "jg11730.t1"; gene_id "jg11730";
dmelr6.33_1	AUGUSTUS	exon	23721007	23721090	.	+	.	transcript_id "jg11730.t1"; gene_id "jg11730";
dmelr6.33_1	AUGUSTUS	intron	23721091	23722209	.	+	.	transcript_id "jg11730.t1"; gene_id "jg11730";
dmelr6.33_1	AUGUSTUS	CDS	23722210	23722434	0.97	+	0	transcript_id "jg11730.t1"; gene_id "jg11730";
dmelr6.33_1	AUGUSTUS	exon	23722210	23722434	.	+	.	transcript_id "jg11730.t1"; gene_id "jg11730";
dmelr6.33_1	AUGUSTUS	stop_codon	23722432	23722434	.	+	0	transcript_id "jg11730.t1"; gene_id "jg11730";
dmelr6.33_1	ALN_BLOCK	exon	23722825	23732648	.	+	.	transcript_id "jg11731.t1"; gene_id "jg11731";
dmelr6.33_1	ALN_BLOCK	exon	23735575	23744502	.	-	.	transcript_id "jg11732.t1"; gene_id "jg11732";
dmelr6.33_1	AUGUSTUS	start_codon	23747599	23747601	.	+	0	transcript_id "jg11733.t1"; gene_id "jg11733";
dmelr6.33_1	AUGUSTUS	CDS	23747599	23748144	1	+	0	transcript_id "jg11733.t1"; gene_id "jg11733";
dmelr6.33_1	AUGUSTUS	exon	23747599	23748144	.	+	.	transcript_id "jg11733.t1"; gene_id "jg11733";
dmelr6.33_1	AUGUSTUS	stop_codon	23748142	23748144	.	+	0	transcript_id "jg11733.t1"; gene_id "jg11733";
dmelr6.33_1	AUGUSTUS	stop_codon	23749379	23749381	.	-	0	transcript_id "jg11734.t1"; gene_id "jg11734";
dmelr6.33_1	AUGUSTUS	CDS	23749379	23749852	1	-	0	transcript_id "jg11734.t1"; gene_id "jg11734";
dmelr6.33_1	AUGUSTUS	exon	23749379	23749852	.	-	.	transcript_id "jg11734.t1"; gene_id "jg11734";
dmelr6.33_1	AUGUSTUS	start_codon	23749850	23749852	.	-	0	transcript_id "jg11734.t1"; gene_id "jg11734";
dmelr6.33_1	AUGUSTUS	start_codon	23750685	23750687	.	+	0	transcript_id "jg11735.t1"; gene_id "jg11735";
dmelr6.33_1	AUGUSTUS	CDS	23750685	23751158	1	+	0	transcript_id "jg11735.t1"; gene_id "jg11735";
dmelr6.33_1	AUGUSTUS	exon	23750685	23751158	.	+	.	transcript_id "jg11735.t1"; gene_id "jg11735";
dmelr6.33_1	AUGUSTUS	stop_codon	23751156	23751158	.	+	0	transcript_id "jg11735.t1"; gene_id "jg11735";
dmelr6.33_1	ALN_BLOCK	exon	23752830	23753227	.	+	.	transcript_id "jg11737.t1"; gene_id "jg11737";
dmelr6.33_1	ALN_BLOCK	exon	23755792	23786343	.	-	.	transcript_id "jg11738.t1"; gene_id "jg11738";
dmelr6.33_1	ALN_BLOCK	exon	23790719	23791192	.	-	.	transcript_id "jg11739.t1"; gene_id "jg11739";
dmelr6.33_1	ALN_BLOCK	exon	23801647	23802267	.	+	.	transcript_id "jg11740.t1"; gene_id "jg11740";
dmelr6.33_1	ALN_BLOCK	exon	23804315	23806249	.	-	.	transcript_id "jg11741.t1"; gene_id "jg11741";
dmelr6.33_1	ALN_BLOCK	exon	23806555	23808863	.	-	.	transcript_id "jg11742.t1"; gene_id "jg11742";
dmelr6.33_1	ALN_BLOCK	exon	23809359	23811326	.	+	.	transcript_id "jg11743.t1"; gene_id "jg11743";
dmelr6.33_1	ALN_BLOCK	exon	23811419	23811947	.	-	.	transcript_id "jg11744.t1"; gene_id "jg11744";
dmelr6.33_1	ALN_BLOCK	exon	23812426	23818063	.	-	.	transcript_id "jg11745.t1"; gene_id "jg11745";
dmelr6.33_1	ALN_BLOCK	exon	23823357	23824097	.	-	.	transcript_id "jg11746.t1"; gene_id "jg11746";
dmelr6.33_1	ALN_BLOCK	exon	23829996	23837340	.	+	.	transcript_id "jg11747.t1"; gene_id "jg11747";
dmelr6.33_1	ALN_BLOCK	exon	23841695	23843194	.	-	.	transcript_id "jg11748.t1"; gene_id "jg11748";
dmelr6.33_1	ALN_BLOCK	exon	23843723	23844646	.	-	.	transcript_id "jg11749.t1"; gene_id "jg11749";
dmelr6.33_1	ALN_BLOCK	exon	23845159	23846589	.	+	.	transcript_id "jg11750.t1"; gene_id "jg11750";
dmelr6.33_1	ALN_BLOCK	exon	23848457	23850811	.	-	.	transcript_id "jg11751.t1"; gene_id "jg11751";
dmelr6.33_1	ALN_BLOCK	exon	23851755	23853122	.	+	.	transcript_id "jg11752.t1"; gene_id "jg11752";
dmelr6.33_1	ALN_BLOCK	exon	23853559	23858699	.	-	.	transcript_id "jg11753.t1"; gene_id "jg11753";
dmelr6.33_1	AUGUSTUS	stop_codon	23859546	23859548	.	-	0	transcript_id "jg11754.t1"; gene_id "jg11754";
dmelr6.33_1	AUGUSTUS	CDS	23859546	23859617	1	-	0	transcript_id "jg11754.t1"; gene_id "jg11754";
dmelr6.33_1	AUGUSTUS	exon	23859546	23859617	.	-	.	transcript_id "jg11754.t1"; gene_id "jg11754";
dmelr6.33_1	AUGUSTUS	intron	23859618	23859689	.	-	.	transcript_id "jg11754.t1"; gene_id "jg11754";
dmelr6.33_1	AUGUSTUS	CDS	23859690	23859827	1	-	0	transcript_id "jg11754.t1"; gene_id "jg11754";
dmelr6.33_1	AUGUSTUS	exon	23859690	23859827	.	-	.	transcript_id "jg11754.t1"; gene_id "jg11754";
dmelr6.33_1	AUGUSTUS	intron	23859828	23859886	.	-	.	transcript_id "jg11754.t1"; gene_id "jg11754";
dmelr6.33_1	AUGUSTUS	CDS	23859887	23860515	1	-	2	transcript_id "jg11754.t1"; gene_id "jg11754";
dmelr6.33_1	AUGUSTUS	exon	23859887	23860515	.	-	.	transcript_id "jg11754.t1"; gene_id "jg11754";
dmelr6.33_1	AUGUSTUS	intron	23860516	23860570	.	-	.	transcript_id "jg11754.t1"; gene_id "jg11754";
dmelr6.33_1	AUGUSTUS	CDS	23860571	23860775	1	-	0	transcript_id "jg11754.t1"; gene_id "jg11754";
dmelr6.33_1	AUGUSTUS	exon	23860571	23860775	.	-	.	transcript_id "jg11754.t1"; gene_id "jg11754";
dmelr6.33_1	AUGUSTUS	intron	23860776	23860832	.	-	.	transcript_id "jg11754.t1"; gene_id "jg11754";
dmelr6.33_1	AUGUSTUS	CDS	23860833	23861143	1	-	2	transcript_id "jg11754.t1"; gene_id "jg11754";
dmelr6.33_1	AUGUSTUS	exon	23860833	23861143	.	-	.	transcript_id "jg11754.t1"; gene_id "jg11754";
dmelr6.33_1	AUGUSTUS	intron	23861144	23861205	.	-	.	transcript_id "jg11754.t1"; gene_id "jg11754";
dmelr6.33_1	AUGUSTUS	CDS	23861206	23861446	1	-	0	transcript_id "jg11754.t1"; gene_id "jg11754";
dmelr6.33_1	AUGUSTUS	exon	23861206	23861446	.	-	.	transcript_id "jg11754.t1"; gene_id "jg11754";
dmelr6.33_1	AUGUSTUS	start_codon	23861444	23861446	.	-	0	transcript_id "jg11754.t1"; gene_id "jg11754";
dmelr6.33_1	ALN_BLOCK	exon	23863170	23864348	.	-	.	transcript_id "jg11755.t1"; gene_id "jg11755";
dmelr6.33_1	ALN_BLOCK	exon	23865523	23866580	.	+	.	transcript_id "jg11756.t1"; gene_id "jg11756";
dmelr6.33_1	ALN_BLOCK	exon	23866753	23868525	.	-	.	transcript_id "jg11757.t1"; gene_id "jg11757";
dmelr6.33_1	ALN_BLOCK	exon	23874934	23876777	.	+	.	transcript_id "jg11758.t1"; gene_id "jg11758";
dmelr6.33_1	ALN_BLOCK	exon	23878893	23880649	.	+	.	transcript_id "jg11759.t1"; gene_id "jg11759";
dmelr6.33_1	ALN_BLOCK	exon	23880910	23882317	.	-	.	transcript_id "jg11760.t1"; gene_id "jg11760";
dmelr6.33_1	AUGUSTUS	stop_codon	23883287	23883289	.	-	0	transcript_id "jg11761.t1"; gene_id "jg11761";
dmelr6.33_1	AUGUSTUS	CDS	23883287	23883478	1	-	0	transcript_id "jg11761.t1"; gene_id "jg11761";
dmelr6.33_1	AUGUSTUS	exon	23883287	23883478	.	-	.	transcript_id "jg11761.t1"; gene_id "jg11761";
dmelr6.33_1	AUGUSTUS	intron	23883479	23883746	.	-	.	transcript_id "jg11761.t1"; gene_id "jg11761";
dmelr6.33_1	AUGUSTUS	CDS	23883747	23883940	1	-	2	transcript_id "jg11761.t1"; gene_id "jg11761";
dmelr6.33_1	AUGUSTUS	exon	23883747	23883940	.	-	.	transcript_id "jg11761.t1"; gene_id "jg11761";
dmelr6.33_1	AUGUSTUS	intron	23883941	23884035	.	-	.	transcript_id "jg11761.t1"; gene_id "jg11761";
dmelr6.33_1	AUGUSTUS	CDS	23884036	23884312	1	-	0	transcript_id "jg11761.t1"; gene_id "jg11761";
dmelr6.33_1	AUGUSTUS	exon	23884036	23884312	.	-	.	transcript_id "jg11761.t1"; gene_id "jg11761";
dmelr6.33_1	AUGUSTUS	start_codon	23884310	23884312	.	-	0	transcript_id "jg11761.t1"; gene_id "jg11761";
dmelr6.33_1	ALN_BLOCK	exon	23887078	23888745	.	+	.	transcript_id "jg11762.t1"; gene_id "jg11762";
dmelr6.33_1	ALN_BLOCK	exon	23889074	23890192	.	-	.	transcript_id "jg11763.t1"; gene_id "jg11763";
dmelr6.33_1	ALN_BLOCK	exon	23890596	23893119	.	+	.	transcript_id "jg11764.t1"; gene_id "jg11764";
dmelr6.33_1	ALN_BLOCK	exon	23893176	23894767	.	-	.	transcript_id "jg11765.t1"; gene_id "jg11765";
dmelr6.33_1	ALN_BLOCK	exon	23895266	23896699	.	+	.	transcript_id "jg11766.t1"; gene_id "jg11766";
dmelr6.33_1	ALN_BLOCK	exon	23897118	23898147	.	-	.	transcript_id "jg11767.t1"; gene_id "jg11767";
dmelr6.33_1	ALN_BLOCK	exon	23898670	23903611	.	+	.	transcript_id "jg11768.t1"; gene_id "jg11768";
dmelr6.33_1	ALN_BLOCK	exon	23904670	23905093	.	+	.	transcript_id "jg11769.t1"; gene_id "jg11769";
dmelr6.33_1	ALN_BLOCK	exon	23905314	23906700	.	-	.	transcript_id "jg11770.t1"; gene_id "jg11770";
dmelr6.33_1	ALN_BLOCK	exon	23909698	23914346	.	+	.	transcript_id "jg11771.t1"; gene_id "jg11771";
dmelr6.33_1	ALN_BLOCK	exon	23921920	23924909	.	+	.	transcript_id "jg11771.t1"; gene_id "jg11771";
dmelr6.33_1	ALN_BLOCK	exon	23925389	23926786	.	+	.	transcript_id "jg11772.t1"; gene_id "jg11772";
dmelr6.33_1	ALN_BLOCK	exon	23927723	23932784	.	-	.	transcript_id "jg11773.t1"; gene_id "jg11773";
dmelr6.33_1	ALN_BLOCK	exon	23937468	23939682	.	-	.	transcript_id "jg11774.t1"; gene_id "jg11774";
dmelr6.33_1	ALN_BLOCK	exon	23940430	23942014	.	+	.	transcript_id "jg11775.t1"; gene_id "jg11775";
dmelr6.33_1	ALN_BLOCK	exon	23944465	23946747	.	+	.	transcript_id "jg11776.t1"; gene_id "jg11776";
dmelr6.33_1	ALN_BLOCK	exon	23947091	23948557	.	-	.	transcript_id "jg11777.t1"; gene_id "jg11777";
dmelr6.33_1	ALN_BLOCK	exon	23949429	23950635	.	+	.	transcript_id "jg11778.t1"; gene_id "jg11778";
dmelr6.33_1	ALN_BLOCK	exon	23950686	23952041	.	+	.	transcript_id "jg11779.t1"; gene_id "jg11779";
dmelr6.33_1	ALN_BLOCK	exon	23952234	23952434	.	+	.	transcript_id "jg11780.t1"; gene_id "jg11780";
dmelr6.33_1	ALN_BLOCK	exon	23952538	23953915	.	-	.	transcript_id "jg11781.t1"; gene_id "jg11781";
dmelr6.33_1	ALN_BLOCK	exon	23954164	23956295	.	+	.	transcript_id "jg11782.t1"; gene_id "jg11782";
dmelr6.33_1	ALN_BLOCK	exon	23956421	23957182	.	-	.	transcript_id "jg11783.t1"; gene_id "jg11783";
dmelr6.33_1	ALN_BLOCK	exon	23958190	23961336	.	+	.	transcript_id "jg11784.t1"; gene_id "jg11784";
dmelr6.33_1	AUGUSTUS	stop_codon	23961655	23961657	.	-	0	transcript_id "jg11785.t1"; gene_id "jg11785";
dmelr6.33_1	AUGUSTUS	CDS	23961655	23961947	1	-	2	transcript_id "jg11785.t1"; gene_id "jg11785";
dmelr6.33_1	AUGUSTUS	exon	23961655	23961947	.	-	.	transcript_id "jg11785.t1"; gene_id "jg11785";
dmelr6.33_1	AUGUSTUS	intron	23961948	23962001	.	-	.	transcript_id "jg11785.t1"; gene_id "jg11785";
dmelr6.33_1	AUGUSTUS	CDS	23962002	23962081	1	-	1	transcript_id "jg11785.t1"; gene_id "jg11785";
dmelr6.33_1	AUGUSTUS	exon	23962002	23962081	.	-	.	transcript_id "jg11785.t1"; gene_id "jg11785";
dmelr6.33_1	AUGUSTUS	intron	23962082	23962145	.	-	.	transcript_id "jg11785.t1"; gene_id "jg11785";
dmelr6.33_1	AUGUSTUS	CDS	23962146	23962339	1	-	0	transcript_id "jg11785.t1"; gene_id "jg11785";
dmelr6.33_1	AUGUSTUS	exon	23962146	23962339	.	-	.	transcript_id "jg11785.t1"; gene_id "jg11785";
dmelr6.33_1	AUGUSTUS	intron	23962340	23962405	.	-	.	transcript_id "jg11785.t1"; gene_id "jg11785";
dmelr6.33_1	AUGUSTUS	CDS	23962406	23962447	1	-	0	transcript_id "jg11785.t1"; gene_id "jg11785";
dmelr6.33_1	AUGUSTUS	exon	23962406	23962447	.	-	.	transcript_id "jg11785.t1"; gene_id "jg11785";
dmelr6.33_1	AUGUSTUS	start_codon	23962445	23962447	.	-	0	transcript_id "jg11785.t1"; gene_id "jg11785";
dmelr6.33_1	ALN_BLOCK	exon	23963060	23964542	.	+	.	transcript_id "jg11786.t1"; gene_id "jg11786";
dmelr6.33_1	ALN_BLOCK	exon	23964885	23966648	.	+	.	transcript_id "jg11787.t1"; gene_id "jg11787";
dmelr6.33_1	AUGUSTUS	stop_codon	23967169	23967171	.	-	0	transcript_id "jg11788.t1"; gene_id "jg11788";
dmelr6.33_1	AUGUSTUS	CDS	23967169	23967462	1	-	0	transcript_id "jg11788.t1"; gene_id "jg11788";
dmelr6.33_1	AUGUSTUS	exon	23967169	23967462	.	-	.	transcript_id "jg11788.t1"; gene_id "jg11788";
dmelr6.33_1	AUGUSTUS	intron	23967463	23967515	.	-	.	transcript_id "jg11788.t1"; gene_id "jg11788";
dmelr6.33_1	AUGUSTUS	CDS	23967516	23967606	1	-	1	transcript_id "jg11788.t1"; gene_id "jg11788";
dmelr6.33_1	AUGUSTUS	exon	23967516	23967606	.	-	.	transcript_id "jg11788.t1"; gene_id "jg11788";
dmelr6.33_1	AUGUSTUS	intron	23967607	23967657	.	-	.	transcript_id "jg11788.t1"; gene_id "jg11788";
dmelr6.33_1	AUGUSTUS	CDS	23967658	23967692	1	-	0	transcript_id "jg11788.t1"; gene_id "jg11788";
dmelr6.33_1	AUGUSTUS	exon	23967658	23967692	.	-	.	transcript_id "jg11788.t1"; gene_id "jg11788";
dmelr6.33_1	AUGUSTUS	start_codon	23967690	23967692	.	-	0	transcript_id "jg11788.t1"; gene_id "jg11788";
dmelr6.33_1	ALN_BLOCK	exon	23968020	23968777	.	+	.	transcript_id "jg11789.t1"; gene_id "jg11789";
dmelr6.33_1	ALN_BLOCK	exon	23969143	23970006	.	-	.	transcript_id "jg11790.t1"; gene_id "jg11790";
dmelr6.33_1	ALN_BLOCK	exon	23970695	23971897	.	+	.	transcript_id "jg11791.t1"; gene_id "jg11791";
dmelr6.33_1	ALN_BLOCK	exon	23972509	23975340	.	+	.	transcript_id "jg11792.t1"; gene_id "jg11792";
dmelr6.33_1	ALN_BLOCK	exon	23975878	23976891	.	-	.	transcript_id "jg11793.t1"; gene_id "jg11793";
dmelr6.33_1	ALN_BLOCK	exon	23980212	23985019	.	+	.	transcript_id "jg11794.t1"; gene_id "jg11794";
dmelr6.33_1	ALN_BLOCK	exon	23985527	23988302	.	-	.	transcript_id "jg11795.t1"; gene_id "jg11795";
dmelr6.33_1	ALN_BLOCK	exon	23988831	23991916	.	+	.	transcript_id "jg11796.t1"; gene_id "jg11796";
dmelr6.33_1	ALN_BLOCK	exon	23992472	23994567	.	-	.	transcript_id "jg11797.t1"; gene_id "jg11797";
dmelr6.33_1	ALN_BLOCK	exon	23995682	24013861	.	-	.	transcript_id "jg11798.t1"; gene_id "jg11798";
dmelr6.33_1	AUGUSTUS	stop_codon	24014973	24014975	.	-	0	transcript_id "jg11799.t1"; gene_id "jg11799";
dmelr6.33_1	AUGUSTUS	CDS	24014973	24015258	1	-	1	transcript_id "jg11799.t1"; gene_id "jg11799";
dmelr6.33_1	AUGUSTUS	exon	24014973	24015258	.	-	.	transcript_id "jg11799.t1"; gene_id "jg11799";
dmelr6.33_1	AUGUSTUS	intron	24015259	24015320	.	-	.	transcript_id "jg11799.t1"; gene_id "jg11799";
dmelr6.33_1	AUGUSTUS	CDS	24015321	24015715	1	-	0	transcript_id "jg11799.t1"; gene_id "jg11799";
dmelr6.33_1	AUGUSTUS	exon	24015321	24015715	.	-	.	transcript_id "jg11799.t1"; gene_id "jg11799";
dmelr6.33_1	AUGUSTUS	intron	24015716	24015767	.	-	.	transcript_id "jg11799.t1"; gene_id "jg11799";
dmelr6.33_1	AUGUSTUS	CDS	24015768	24015839	1	-	0	transcript_id "jg11799.t1"; gene_id "jg11799";
dmelr6.33_1	AUGUSTUS	exon	24015768	24015839	.	-	.	transcript_id "jg11799.t1"; gene_id "jg11799";
dmelr6.33_1	AUGUSTUS	intron	24015840	24015901	.	-	.	transcript_id "jg11799.t1"; gene_id "jg11799";
dmelr6.33_1	AUGUSTUS	CDS	24015902	24016027	1	-	0	transcript_id "jg11799.t1"; gene_id "jg11799";
dmelr6.33_1	AUGUSTUS	exon	24015902	24016027	.	-	.	transcript_id "jg11799.t1"; gene_id "jg11799";
dmelr6.33_1	AUGUSTUS	intron	24016028	24016085	.	-	.	transcript_id "jg11799.t1"; gene_id "jg11799";
dmelr6.33_1	AUGUSTUS	CDS	24016086	24016149	1	-	1	transcript_id "jg11799.t1"; gene_id "jg11799";
dmelr6.33_1	AUGUSTUS	exon	24016086	24016149	.	-	.	transcript_id "jg11799.t1"; gene_id "jg11799";
dmelr6.33_1	AUGUSTUS	intron	24016150	24016209	.	-	.	transcript_id "jg11799.t1"; gene_id "jg11799";
dmelr6.33_1	AUGUSTUS	CDS	24016210	24016334	1	-	0	transcript_id "jg11799.t1"; gene_id "jg11799";
dmelr6.33_1	AUGUSTUS	exon	24016210	24016334	.	-	.	transcript_id "jg11799.t1"; gene_id "jg11799";
dmelr6.33_1	AUGUSTUS	intron	24016335	24016389	.	-	.	transcript_id "jg11799.t1"; gene_id "jg11799";
dmelr6.33_1	AUGUSTUS	CDS	24016390	24016646	1	-	2	transcript_id "jg11799.t1"; gene_id "jg11799";
dmelr6.33_1	AUGUSTUS	exon	24016390	24016646	.	-	.	transcript_id "jg11799.t1"; gene_id "jg11799";
dmelr6.33_1	AUGUSTUS	intron	24016647	24016703	.	-	.	transcript_id "jg11799.t1"; gene_id "jg11799";
dmelr6.33_1	AUGUSTUS	CDS	24016704	24016815	1	-	0	transcript_id "jg11799.t1"; gene_id "jg11799";
dmelr6.33_1	AUGUSTUS	exon	24016704	24016815	.	-	.	transcript_id "jg11799.t1"; gene_id "jg11799";
dmelr6.33_1	AUGUSTUS	start_codon	24016813	24016815	.	-	0	transcript_id "jg11799.t1"; gene_id "jg11799";
dmelr6.33_1	ALN_BLOCK	exon	24017514	24019832	.	+	.	transcript_id "jg11800.t1"; gene_id "jg11800";
dmelr6.33_1	ALN_BLOCK	exon	24020238	24021981	.	-	.	transcript_id "jg11801.t1"; gene_id "jg11801";
dmelr6.33_1	ALN_BLOCK	exon	24022574	24023950	.	+	.	transcript_id "jg11802.t1"; gene_id "jg11802";
dmelr6.33_1	ALN_BLOCK	exon	24024319	24025647	.	+	.	transcript_id "jg11803.t1"; gene_id "jg11803";
dmelr6.33_1	ALN_BLOCK	exon	24027015	24027395	.	+	.	transcript_id "jg11804.t1"; gene_id "jg11804";
dmelr6.33_1	ALN_BLOCK	exon	24028015	24028734	.	-	.	transcript_id "jg11805.t1"; gene_id "jg11805";
dmelr6.33_1	ALN_BLOCK	exon	24029378	24030484	.	+	.	transcript_id "jg11806.t1"; gene_id "jg11806";
dmelr6.33_1	AUGUSTUS	stop_codon	24030701	24030703	.	-	0	transcript_id "jg11807.t1"; gene_id "jg11807";
dmelr6.33_1	AUGUSTUS	CDS	24030701	24030843	1	-	2	transcript_id "jg11807.t1"; gene_id "jg11807";
dmelr6.33_1	AUGUSTUS	exon	24030701	24030843	.	-	.	transcript_id "jg11807.t1"; gene_id "jg11807";
dmelr6.33_1	AUGUSTUS	intron	24030844	24030969	.	-	.	transcript_id "jg11807.t1"; gene_id "jg11807";
dmelr6.33_1	AUGUSTUS	CDS	24030970	24031165	1	-	0	transcript_id "jg11807.t1"; gene_id "jg11807";
dmelr6.33_1	AUGUSTUS	exon	24030970	24031165	.	-	.	transcript_id "jg11807.t1"; gene_id "jg11807";
dmelr6.33_1	AUGUSTUS	start_codon	24031163	24031165	.	-	0	transcript_id "jg11807.t1"; gene_id "jg11807";
dmelr6.33_1	ALN_BLOCK	exon	24031804	24033537	.	-	.	transcript_id "jg11808.t1"; gene_id "jg11808";
dmelr6.33_1	ALN_BLOCK	exon	24034698	24036650	.	+	.	transcript_id "jg11809.t1"; gene_id "jg11809";
dmelr6.33_1	ALN_BLOCK	exon	24036783	24037640	.	-	.	transcript_id "jg11810.t1"; gene_id "jg11810";
dmelr6.33_1	ALN_BLOCK	exon	24038062	24044338	.	+	.	transcript_id "jg11811.t1"; gene_id "jg11811";
dmelr6.33_1	ALN_BLOCK	exon	24044604	24046668	.	-	.	transcript_id "jg11812.t1"; gene_id "jg11812";
dmelr6.33_1	ALN_BLOCK	exon	24047283	24048833	.	-	.	transcript_id "jg11813.t1"; gene_id "jg11813";
dmelr6.33_1	ALN_BLOCK	exon	24051623	24052176	.	+	.	transcript_id "jg11814.t1"; gene_id "jg11814";
dmelr6.33_1	ALN_BLOCK	exon	24052360	24052940	.	+	.	transcript_id "jg11814.t1"; gene_id "jg11814";
dmelr6.33_1	AUGUSTUS	stop_codon	24053029	24053031	.	-	0	transcript_id "jg11815.t1"; gene_id "jg11815";
dmelr6.33_1	AUGUSTUS	CDS	24053029	24053135	1	-	2	transcript_id "jg11815.t1"; gene_id "jg11815";
dmelr6.33_1	AUGUSTUS	exon	24053029	24053135	.	-	.	transcript_id "jg11815.t1"; gene_id "jg11815";
dmelr6.33_1	AUGUSTUS	intron	24053136	24053197	.	-	.	transcript_id "jg11815.t1"; gene_id "jg11815";
dmelr6.33_1	AUGUSTUS	CDS	24053198	24053319	1	-	1	transcript_id "jg11815.t1"; gene_id "jg11815";
dmelr6.33_1	AUGUSTUS	exon	24053198	24053319	.	-	.	transcript_id "jg11815.t1"; gene_id "jg11815";
dmelr6.33_1	AUGUSTUS	intron	24053320	24053373	.	-	.	transcript_id "jg11815.t1"; gene_id "jg11815";
dmelr6.33_1	AUGUSTUS	CDS	24053374	24053461	1	-	2	transcript_id "jg11815.t1"; gene_id "jg11815";
dmelr6.33_1	AUGUSTUS	exon	24053374	24053461	.	-	.	transcript_id "jg11815.t1"; gene_id "jg11815";
dmelr6.33_1	AUGUSTUS	intron	24053462	24053526	.	-	.	transcript_id "jg11815.t1"; gene_id "jg11815";
dmelr6.33_1	AUGUSTUS	CDS	24053527	24053574	1	-	2	transcript_id "jg11815.t1"; gene_id "jg11815";
dmelr6.33_1	AUGUSTUS	exon	24053527	24053574	.	-	.	transcript_id "jg11815.t1"; gene_id "jg11815";
dmelr6.33_1	AUGUSTUS	intron	24053575	24053635	.	-	.	transcript_id "jg11815.t1"; gene_id "jg11815";
dmelr6.33_1	AUGUSTUS	CDS	24053636	24053718	1	-	1	transcript_id "jg11815.t1"; gene_id "jg11815";
dmelr6.33_1	AUGUSTUS	exon	24053636	24053718	.	-	.	transcript_id "jg11815.t1"; gene_id "jg11815";
dmelr6.33_1	AUGUSTUS	intron	24053719	24053789	.	-	.	transcript_id "jg11815.t1"; gene_id "jg11815";
dmelr6.33_1	AUGUSTUS	CDS	24053790	24053977	1	-	0	transcript_id "jg11815.t1"; gene_id "jg11815";
dmelr6.33_1	AUGUSTUS	exon	24053790	24053977	.	-	.	transcript_id "jg11815.t1"; gene_id "jg11815";
dmelr6.33_1	AUGUSTUS	intron	24053978	24054046	.	-	.	transcript_id "jg11815.t1"; gene_id "jg11815";
dmelr6.33_1	AUGUSTUS	CDS	24054047	24054143	1	-	1	transcript_id "jg11815.t1"; gene_id "jg11815";
dmelr6.33_1	AUGUSTUS	exon	24054047	24054143	.	-	.	transcript_id "jg11815.t1"; gene_id "jg11815";
dmelr6.33_1	AUGUSTUS	intron	24054144	24054198	.	-	.	transcript_id "jg11815.t1"; gene_id "jg11815";
dmelr6.33_1	AUGUSTUS	CDS	24054199	24054335	1	-	0	transcript_id "jg11815.t1"; gene_id "jg11815";
dmelr6.33_1	AUGUSTUS	exon	24054199	24054335	.	-	.	transcript_id "jg11815.t1"; gene_id "jg11815";
dmelr6.33_1	AUGUSTUS	intron	24054336	24054406	.	-	.	transcript_id "jg11815.t1"; gene_id "jg11815";
dmelr6.33_1	AUGUSTUS	CDS	24054407	24054752	1	-	1	transcript_id "jg11815.t1"; gene_id "jg11815";
dmelr6.33_1	AUGUSTUS	exon	24054407	24054752	.	-	.	transcript_id "jg11815.t1"; gene_id "jg11815";
dmelr6.33_1	AUGUSTUS	intron	24054753	24054811	.	-	.	transcript_id "jg11815.t1"; gene_id "jg11815";
dmelr6.33_1	AUGUSTUS	CDS	24054812	24054873	1	-	0	transcript_id "jg11815.t1"; gene_id "jg11815";
dmelr6.33_1	AUGUSTUS	exon	24054812	24054873	.	-	.	transcript_id "jg11815.t1"; gene_id "jg11815";
dmelr6.33_1	AUGUSTUS	start_codon	24054871	24054873	.	-	0	transcript_id "jg11815.t1"; gene_id "jg11815";
dmelr6.33_1	AUGUSTUS	start_codon	24055471	24055473	.	+	0	transcript_id "jg11818.t1"; gene_id "jg11818";
dmelr6.33_1	AUGUSTUS	CDS	24055471	24055519	1	+	0	transcript_id "jg11818.t1"; gene_id "jg11818";
dmelr6.33_1	AUGUSTUS	exon	24055471	24055519	.	+	.	transcript_id "jg11818.t1"; gene_id "jg11818";
dmelr6.33_1	AUGUSTUS	intron	24055520	24055572	.	+	.	transcript_id "jg11818.t1"; gene_id "jg11818";
dmelr6.33_1	AUGUSTUS	CDS	24055573	24055634	1	+	2	transcript_id "jg11818.t1"; gene_id "jg11818";
dmelr6.33_1	AUGUSTUS	exon	24055573	24055634	.	+	.	transcript_id "jg11818.t1"; gene_id "jg11818";
dmelr6.33_1	AUGUSTUS	intron	24055635	24055689	.	+	.	transcript_id "jg11818.t1"; gene_id "jg11818";
dmelr6.33_1	AUGUSTUS	CDS	24055690	24055889	1	+	0	transcript_id "jg11818.t1"; gene_id "jg11818";
dmelr6.33_1	AUGUSTUS	exon	24055690	24055889	.	+	.	transcript_id "jg11818.t1"; gene_id "jg11818";
dmelr6.33_1	AUGUSTUS	intron	24055890	24055952	.	+	.	transcript_id "jg11818.t1"; gene_id "jg11818";
dmelr6.33_1	AUGUSTUS	CDS	24055953	24057483	0.99	+	1	transcript_id "jg11818.t1"; gene_id "jg11818";
dmelr6.33_1	AUGUSTUS	exon	24055953	24057483	.	+	.	transcript_id "jg11818.t1"; gene_id "jg11818";
dmelr6.33_1	AUGUSTUS	stop_codon	24057481	24057483	.	+	0	transcript_id "jg11818.t1"; gene_id "jg11818";
dmelr6.33_1	ALN_BLOCK	exon	24058486	24059267	.	+	.	transcript_id "jg11816.t1"; gene_id "jg11816";
dmelr6.33_1	ALN_BLOCK	exon	24060538	24061355	.	+	.	transcript_id "jg11817.t1"; gene_id "jg11817";
dmelr6.33_1	ALN_BLOCK	exon	24063439	24065340	.	+	.	transcript_id "jg11819.t1"; gene_id "jg11819";
dmelr6.33_1	ALN_BLOCK	exon	24066073	24068246	.	-	.	transcript_id "jg11820.t1"; gene_id "jg11820";
dmelr6.33_1	ALN_BLOCK	exon	24069200	24073331	.	+	.	transcript_id "jg11821.t1"; gene_id "jg11821";
dmelr6.33_1	ALN_BLOCK	exon	24075223	24077708	.	+	.	transcript_id "jg11822.t1"; gene_id "jg11822";
dmelr6.33_1	ALN_BLOCK	exon	24078334	24080476	.	-	.	transcript_id "jg11823.t1"; gene_id "jg11823";
dmelr6.33_1	AUGUSTUS	start_codon	24081023	24081025	.	+	0	transcript_id "jg11824.t1"; gene_id "jg11824";
dmelr6.33_1	AUGUSTUS	CDS	24081023	24081268	1	+	0	transcript_id "jg11824.t1"; gene_id "jg11824";
dmelr6.33_1	AUGUSTUS	exon	24081023	24081268	.	+	.	transcript_id "jg11824.t1"; gene_id "jg11824";
dmelr6.33_1	AUGUSTUS	stop_codon	24081266	24081268	.	+	0	transcript_id "jg11824.t1"; gene_id "jg11824";
dmelr6.33_1	AUGUSTUS	start_codon	24083030	24083032	.	+	0	transcript_id "jg11825.t1"; gene_id "jg11825";
dmelr6.33_1	AUGUSTUS	CDS	24083030	24083069	1	+	0	transcript_id "jg11825.t1"; gene_id "jg11825";
dmelr6.33_1	AUGUSTUS	exon	24083030	24083069	.	+	.	transcript_id "jg11825.t1"; gene_id "jg11825";
dmelr6.33_1	AUGUSTUS	intron	24083070	24083470	.	+	.	transcript_id "jg11825.t1"; gene_id "jg11825";
dmelr6.33_1	AUGUSTUS	CDS	24083471	24083584	1	+	2	transcript_id "jg11825.t1"; gene_id "jg11825";
dmelr6.33_1	AUGUSTUS	exon	24083471	24083584	.	+	.	transcript_id "jg11825.t1"; gene_id "jg11825";
dmelr6.33_1	AUGUSTUS	intron	24083585	24083651	.	+	.	transcript_id "jg11825.t1"; gene_id "jg11825";
dmelr6.33_1	AUGUSTUS	CDS	24083652	24084285	1	+	2	transcript_id "jg11825.t1"; gene_id "jg11825";
dmelr6.33_1	AUGUSTUS	exon	24083652	24084285	.	+	.	transcript_id "jg11825.t1"; gene_id "jg11825";
dmelr6.33_1	AUGUSTUS	intron	24084286	24084338	.	+	.	transcript_id "jg11825.t1"; gene_id "jg11825";
dmelr6.33_1	AUGUSTUS	CDS	24084339	24084819	1	+	1	transcript_id "jg11825.t1"; gene_id "jg11825";
dmelr6.33_1	AUGUSTUS	exon	24084339	24084819	.	+	.	transcript_id "jg11825.t1"; gene_id "jg11825";
dmelr6.33_1	AUGUSTUS	intron	24084820	24084931	.	+	.	transcript_id "jg11825.t1"; gene_id "jg11825";
dmelr6.33_1	AUGUSTUS	CDS	24084932	24086002	1	+	0	transcript_id "jg11825.t1"; gene_id "jg11825";
dmelr6.33_1	AUGUSTUS	exon	24084932	24086002	.	+	.	transcript_id "jg11825.t1"; gene_id "jg11825";
dmelr6.33_1	AUGUSTUS	stop_codon	24086000	24086002	.	+	0	transcript_id "jg11825.t1"; gene_id "jg11825";
dmelr6.33_1	ALN_BLOCK	exon	24087551	24091892	.	+	.	transcript_id "jg11826.t1"; gene_id "jg11826";
dmelr6.33_1	ALN_BLOCK	exon	24092162	24098525	.	-	.	transcript_id "jg11827.t1"; gene_id "jg11827";
dmelr6.33_1	ALN_BLOCK	exon	24099881	24106939	.	+	.	transcript_id "jg11828.t1"; gene_id "jg11828";
dmelr6.33_1	ALN_BLOCK	exon	24107906	24112938	.	-	.	transcript_id "jg11829.t1"; gene_id "jg11829";
dmelr6.33_1	ALN_BLOCK	exon	24113112	24113252	.	-	.	transcript_id "jg11829.t1"; gene_id "jg11829";
dmelr6.33_1	ALN_BLOCK	exon	24115056	24116342	.	+	.	transcript_id "jg11830.t1"; gene_id "jg11830";
dmelr6.33_1	ALN_BLOCK	exon	24119999	24122002	.	+	.	transcript_id "jg11831.t1"; gene_id "jg11831";
dmelr6.33_1	ALN_BLOCK	exon	24123288	24124275	.	-	.	transcript_id "jg11832.t1"; gene_id "jg11832";
dmelr6.33_1	ALN_BLOCK	exon	24124426	24125409	.	-	.	transcript_id "jg11833.t1"; gene_id "jg11833";
dmelr6.33_1	ALN_BLOCK	exon	24125565	24126551	.	-	.	transcript_id "jg11834.t1"; gene_id "jg11834";
dmelr6.33_1	ALN_BLOCK	exon	24127813	24130399	.	-	.	transcript_id "jg11835.t1"; gene_id "jg11835";
dmelr6.33_1	ALN_BLOCK	exon	24134016	24135170	.	+	.	transcript_id "jg11836.t1"; gene_id "jg11836";
dmelr6.33_1	ALN_BLOCK	exon	24135227	24137913	.	-	.	transcript_id "jg11837.t1"; gene_id "jg11837";
dmelr6.33_1	ALN_BLOCK	exon	24154977	24157548	.	+	.	transcript_id "jg11838.t1"; gene_id "jg11838";
dmelr6.33_1	ALN_BLOCK	exon	24157781	24158113	.	-	.	transcript_id "jg11839.t1"; gene_id "jg11839";
dmelr6.33_1	ALN_BLOCK	exon	24158362	24159188	.	-	.	transcript_id "jg11840.t1"; gene_id "jg11840";
dmelr6.33_1	ALN_BLOCK	exon	24159471	24161370	.	+	.	transcript_id "jg11841.t1"; gene_id "jg11841";
dmelr6.33_1	ALN_BLOCK	exon	24166474	24173396	.	+	.	transcript_id "jg11842.t1"; gene_id "jg11842";
dmelr6.33_1	ALN_BLOCK	exon	24173836	24174367	.	-	.	transcript_id "jg11843.t1"; gene_id "jg11843";
dmelr6.33_1	ALN_BLOCK	exon	24174955	24177105	.	+	.	transcript_id "jg11844.t1"; gene_id "jg11844";
dmelr6.33_1	ALN_BLOCK	exon	24188358	24195133	.	+	.	transcript_id "jg11845.t1"; gene_id "jg11845";
dmelr6.33_1	ALN_BLOCK	exon	24195872	24196831	.	+	.	transcript_id "jg11846.t1"; gene_id "jg11846";
dmelr6.33_1	ALN_BLOCK	exon	24198101	24201877	.	+	.	transcript_id "jg11847.t1"; gene_id "jg11847";
dmelr6.33_1	ALN_BLOCK	exon	24202261	24206875	.	-	.	transcript_id "jg11848.t1"; gene_id "jg11848";
dmelr6.33_1	ALN_BLOCK	exon	24215067	24217535	.	-	.	transcript_id "jg11849.t1"; gene_id "jg11849";
dmelr6.33_1	AUGUSTUS	stop_codon	24228557	24228559	.	-	0	transcript_id "jg11850.t1"; gene_id "jg11850";
dmelr6.33_1	AUGUSTUS	CDS	24228557	24228601	0.88	-	0	transcript_id "jg11850.t1"; gene_id "jg11850";
dmelr6.33_1	AUGUSTUS	exon	24228557	24228601	.	-	.	transcript_id "jg11850.t1"; gene_id "jg11850";
dmelr6.33_1	AUGUSTUS	intron	24228602	24229078	.	-	.	transcript_id "jg11850.t1"; gene_id "jg11850";
dmelr6.33_1	AUGUSTUS	CDS	24229079	24229453	0.9	-	0	transcript_id "jg11850.t1"; gene_id "jg11850";
dmelr6.33_1	AUGUSTUS	exon	24229079	24229453	.	-	.	transcript_id "jg11850.t1"; gene_id "jg11850";
dmelr6.33_1	AUGUSTUS	start_codon	24229451	24229453	.	-	0	transcript_id "jg11850.t1"; gene_id "jg11850";
dmelr6.33_1	ALN_BLOCK	exon	24244722	24245018	.	+	.	transcript_id "jg11851.t1"; gene_id "jg11851";
dmelr6.33_1	ALN_BLOCK	exon	24249055	24251303	.	-	.	transcript_id "jg11852.t1"; gene_id "jg11852";
dmelr6.33_1	ALN_BLOCK	exon	24252239	24254427	.	+	.	transcript_id "jg11853.t1"; gene_id "jg11853";
dmelr6.33_1	ALN_BLOCK	exon	24255389	24257160	.	+	.	transcript_id "jg11854.t1"; gene_id "jg11854";
dmelr6.33_1	ALN_BLOCK	exon	24261994	24264839	.	+	.	transcript_id "jg11855.t1"; gene_id "jg11855";
dmelr6.33_1	ALN_BLOCK	exon	24267720	24268955	.	-	.	transcript_id "jg11856.t1"; gene_id "jg11856";
dmelr6.33_1	ALN_BLOCK	exon	24284828	24290285	.	+	.	transcript_id "jg11857.t1"; gene_id "jg11857";
dmelr6.33_1	ALN_BLOCK	exon	24295650	24297991	.	+	.	transcript_id "jg11858.t1"; gene_id "jg11858";
dmelr6.33_1	ALN_BLOCK	exon	24306082	24312147	.	+	.	transcript_id "jg11861.t1"; gene_id "jg11861";
dmelr6.33_1	ALN_BLOCK	exon	24332421	24333770	.	-	.	transcript_id "jg11862.t1"; gene_id "jg11862";
dmelr6.33_1	ALN_BLOCK	exon	24344090	24348694	.	+	.	transcript_id "jg11863.t1"; gene_id "jg11863";
dmelr6.33_1	AUGUSTUS	stop_codon	24352302	24352304	.	-	0	transcript_id "jg11864.t1"; gene_id "jg11864";
dmelr6.33_1	AUGUSTUS	CDS	24352302	24352463	1	-	0	transcript_id "jg11864.t1"; gene_id "jg11864";
dmelr6.33_1	AUGUSTUS	exon	24352302	24352463	.	-	.	transcript_id "jg11864.t1"; gene_id "jg11864";
dmelr6.33_1	AUGUSTUS	intron	24352464	24363107	.	-	.	transcript_id "jg11864.t1"; gene_id "jg11864";
dmelr6.33_1	AUGUSTUS	CDS	24363108	24363302	0.34	-	0	transcript_id "jg11864.t1"; gene_id "jg11864";
dmelr6.33_1	AUGUSTUS	exon	24363108	24363302	.	-	.	transcript_id "jg11864.t1"; gene_id "jg11864";
dmelr6.33_1	AUGUSTUS	intron	24363303	24367179	.	-	.	transcript_id "jg11864.t1"; gene_id "jg11864";
dmelr6.33_1	AUGUSTUS	CDS	24367180	24367323	0.86	-	0	transcript_id "jg11864.t1"; gene_id "jg11864";
dmelr6.33_1	AUGUSTUS	exon	24367180	24367323	.	-	.	transcript_id "jg11864.t1"; gene_id "jg11864";
dmelr6.33_1	AUGUSTUS	start_codon	24367321	24367323	.	-	0	transcript_id "jg11864.t1"; gene_id "jg11864";
dmelr6.33_1	ALN_BLOCK	exon	24375003	24375990	.	+	.	transcript_id "jg11865.t1"; gene_id "jg11865";
dmelr6.33_1	ALN_BLOCK	exon	24378136	24378619	.	+	.	transcript_id "jg11866.t1"; gene_id "jg11866";
dmelr6.33_1	ALN_BLOCK	exon	24380767	24384879	.	-	.	transcript_id "jg11867.t1"; gene_id "jg11867";
dmelr6.33_1	ALN_BLOCK	exon	24394247	24401369	.	-	.	transcript_id "jg11868.t1"; gene_id "jg11868";
dmelr6.33_1	ALN_BLOCK	exon	24403190	24404273	.	+	.	transcript_id "jg11869.t1"; gene_id "jg11869";
dmelr6.33_1	ALN_BLOCK	exon	24405452	24409572	.	-	.	transcript_id "jg11870.t1"; gene_id "jg11870";
dmelr6.33_1	AUGUSTUS	stop_codon	24409839	24409841	.	-	0	transcript_id "jg11871.t1"; gene_id "jg11871";
dmelr6.33_1	AUGUSTUS	CDS	24409839	24409874	1	-	0	transcript_id "jg11871.t1"; gene_id "jg11871";
dmelr6.33_1	AUGUSTUS	exon	24409839	24409874	.	-	.	transcript_id "jg11871.t1"; gene_id "jg11871";
dmelr6.33_1	AUGUSTUS	intron	24409875	24410395	.	-	.	transcript_id "jg11871.t1"; gene_id "jg11871";
dmelr6.33_1	AUGUSTUS	CDS	24410396	24410407	1	-	0	transcript_id "jg11871.t1"; gene_id "jg11871";
dmelr6.33_1	AUGUSTUS	exon	24410396	24410407	.	-	.	transcript_id "jg11871.t1"; gene_id "jg11871";
dmelr6.33_1	AUGUSTUS	intron	24410408	24410471	.	-	.	transcript_id "jg11871.t1"; gene_id "jg11871";
dmelr6.33_1	AUGUSTUS	CDS	24410472	24410729	0.96	-	0	transcript_id "jg11871.t1"; gene_id "jg11871";
dmelr6.33_1	AUGUSTUS	exon	24410472	24410729	.	-	.	transcript_id "jg11871.t1"; gene_id "jg11871";
dmelr6.33_1	AUGUSTUS	start_codon	24410727	24410729	.	-	0	transcript_id "jg11871.t1"; gene_id "jg11871";
dmelr6.33_1	ALN_BLOCK	exon	24411963	24414111	.	+	.	transcript_id "jg11872.t1"; gene_id "jg11872";
dmelr6.33_1	ALN_BLOCK	exon	24414778	24415231	.	+	.	transcript_id "jg11873.t1"; gene_id "jg11873";
dmelr6.33_1	ALN_BLOCK	exon	24415571	24425972	.	-	.	transcript_id "jg11874.t1"; gene_id "jg11874";
dmelr6.33_1	AUGUSTUS	stop_codon	24429605	24429607	.	-	0	transcript_id "jg11875.t1"; gene_id "jg11875";
dmelr6.33_1	AUGUSTUS	CDS	24429605	24429958	1	-	0	transcript_id "jg11875.t1"; gene_id "jg11875";
dmelr6.33_1	AUGUSTUS	exon	24429605	24429958	.	-	.	transcript_id "jg11875.t1"; gene_id "jg11875";
dmelr6.33_1	AUGUSTUS	intron	24429959	24430011	.	-	.	transcript_id "jg11875.t1"; gene_id "jg11875";
dmelr6.33_1	AUGUSTUS	CDS	24430012	24430288	1	-	1	transcript_id "jg11875.t1"; gene_id "jg11875";
dmelr6.33_1	AUGUSTUS	exon	24430012	24430288	.	-	.	transcript_id "jg11875.t1"; gene_id "jg11875";
dmelr6.33_1	AUGUSTUS	intron	24430289	24430350	.	-	.	transcript_id "jg11875.t1"; gene_id "jg11875";
dmelr6.33_1	AUGUSTUS	CDS	24430351	24430613	1	-	0	transcript_id "jg11875.t1"; gene_id "jg11875";
dmelr6.33_1	AUGUSTUS	exon	24430351	24430613	.	-	.	transcript_id "jg11875.t1"; gene_id "jg11875";
dmelr6.33_1	AUGUSTUS	start_codon	24430611	24430613	.	-	0	transcript_id "jg11875.t1"; gene_id "jg11875";
dmelr6.33_1	ALN_BLOCK	exon	24431854	24432696	.	-	.	transcript_id "jg11876.t1"; gene_id "jg11876";
dmelr6.33_1	AUGUSTUS	stop_codon	24434724	24434726	.	-	0	transcript_id "jg11877.t1"; gene_id "jg11877";
dmelr6.33_1	AUGUSTUS	CDS	24434724	24434904	0.28	-	1	transcript_id "jg11877.t1"; gene_id "jg11877";
dmelr6.33_1	AUGUSTUS	exon	24434724	24434904	.	-	.	transcript_id "jg11877.t1"; gene_id "jg11877";
dmelr6.33_1	AUGUSTUS	intron	24434905	24434965	.	-	.	transcript_id "jg11877.t1"; gene_id "jg11877";
dmelr6.33_1	AUGUSTUS	CDS	24434966	24434997	0.3	-	0	transcript_id "jg11877.t1"; gene_id "jg11877";
dmelr6.33_1	AUGUSTUS	exon	24434966	24434997	.	-	.	transcript_id "jg11877.t1"; gene_id "jg11877";
dmelr6.33_1	AUGUSTUS	start_codon	24434995	24434997	.	-	0	transcript_id "jg11877.t1"; gene_id "jg11877";
dmelr6.33_1	ALN_BLOCK	exon	24445553	24446728	.	+	.	transcript_id "jg11878.t1"; gene_id "jg11878";
dmelr6.33_1	ALN_BLOCK	exon	24451201	24453005	.	-	.	transcript_id "jg11879.t1"; gene_id "jg11879";
dmelr6.33_1	ALN_BLOCK	exon	24472838	24474052	.	+	.	transcript_id "jg11880.t1"; gene_id "jg11880";
dmelr6.33_1	ALN_BLOCK	exon	24474459	24475181	.	+	.	transcript_id "jg11881.t1"; gene_id "jg11881";
dmelr6.33_1	AUGUSTUS	start_codon	24475471	24475473	.	+	0	transcript_id "jg11882.t1"; gene_id "jg11882";
dmelr6.33_1	AUGUSTUS	CDS	24475471	24475544	1	+	0	transcript_id "jg11882.t1"; gene_id "jg11882";
dmelr6.33_1	AUGUSTUS	exon	24475471	24475544	.	+	.	transcript_id "jg11882.t1"; gene_id "jg11882";
dmelr6.33_1	AUGUSTUS	intron	24475545	24475615	.	+	.	transcript_id "jg11882.t1"; gene_id "jg11882";
dmelr6.33_1	AUGUSTUS	CDS	24475616	24475934	1	+	1	transcript_id "jg11882.t1"; gene_id "jg11882";
dmelr6.33_1	AUGUSTUS	exon	24475616	24475934	.	+	.	transcript_id "jg11882.t1"; gene_id "jg11882";
dmelr6.33_1	AUGUSTUS	stop_codon	24475932	24475934	.	+	0	transcript_id "jg11882.t1"; gene_id "jg11882";
dmelr6.33_1	ALN_BLOCK	exon	24483047	24489446	.	+	.	transcript_id "jg11884.t1"; gene_id "jg11884";
dmelr6.33_1	ALN_BLOCK	exon	24492214	24492855	.	-	.	transcript_id "jg11885.t1"; gene_id "jg11885";
dmelr6.33_1	AUGUSTUS	stop_codon	24493256	24493258	.	-	0	transcript_id "jg11886.t1"; gene_id "jg11886";
dmelr6.33_1	AUGUSTUS	CDS	24493256	24493459	1	-	0	transcript_id "jg11886.t1"; gene_id "jg11886";
dmelr6.33_1	AUGUSTUS	exon	24493256	24493459	.	-	.	transcript_id "jg11886.t1"; gene_id "jg11886";
dmelr6.33_1	AUGUSTUS	intron	24493460	24493511	.	-	.	transcript_id "jg11886.t1"; gene_id "jg11886";
dmelr6.33_1	AUGUSTUS	CDS	24493512	24493829	1	-	0	transcript_id "jg11886.t1"; gene_id "jg11886";
dmelr6.33_1	AUGUSTUS	exon	24493512	24493829	.	-	.	transcript_id "jg11886.t1"; gene_id "jg11886";
dmelr6.33_1	AUGUSTUS	intron	24493830	24493888	.	-	.	transcript_id "jg11886.t1"; gene_id "jg11886";
dmelr6.33_1	AUGUSTUS	CDS	24493889	24493948	1	-	0	transcript_id "jg11886.t1"; gene_id "jg11886";
dmelr6.33_1	AUGUSTUS	exon	24493889	24493948	.	-	.	transcript_id "jg11886.t1"; gene_id "jg11886";
dmelr6.33_1	AUGUSTUS	start_codon	24493946	24493948	.	-	0	transcript_id "jg11886.t1"; gene_id "jg11886";
dmelr6.33_1	ALN_BLOCK	exon	24494606	24496895	.	+	.	transcript_id "jg11887.t1"; gene_id "jg11887";
dmelr6.33_1	ALN_BLOCK	exon	24499416	24500192	.	-	.	transcript_id "jg11888.t1"; gene_id "jg11888";
dmelr6.33_1	ALN_BLOCK	exon	24501185	24502187	.	-	.	transcript_id "jg11889.t1"; gene_id "jg11889";
dmelr6.33_1	ALN_BLOCK	exon	24506963	24507589	.	+	.	transcript_id "jg11890.t1"; gene_id "jg11890";
dmelr6.33_1	ALN_BLOCK	exon	24510086	24514608	.	-	.	transcript_id "jg11891.t1"; gene_id "jg11891";
dmelr6.33_1	ALN_BLOCK	exon	24515725	24517452	.	+	.	transcript_id "jg11892.t1"; gene_id "jg11892";
dmelr6.33_1	AUGUSTUS	start_codon	24519423	24519425	.	+	0	transcript_id "jg11893.t1"; gene_id "jg11893";
dmelr6.33_1	AUGUSTUS	CDS	24519423	24521147	1	+	0	transcript_id "jg11893.t1"; gene_id "jg11893";
dmelr6.33_1	AUGUSTUS	exon	24519423	24521147	.	+	.	transcript_id "jg11893.t1"; gene_id "jg11893";
dmelr6.33_1	AUGUSTUS	stop_codon	24521145	24521147	.	+	0	transcript_id "jg11893.t1"; gene_id "jg11893";
dmelr6.33_1	ALN_BLOCK	exon	24524318	24525472	.	-	.	transcript_id "jg11894.t1"; gene_id "jg11894";
dmelr6.33_1	ALN_BLOCK	exon	24526301	24529335	.	+	.	transcript_id "jg11895.t1"; gene_id "jg11895";
dmelr6.33_1	AUGUSTUS	stop_codon	24529617	24529619	.	-	0	transcript_id "jg11896.t1"; gene_id "jg11896";
dmelr6.33_1	AUGUSTUS	CDS	24529617	24531272	1	-	0	transcript_id "jg11896.t1"; gene_id "jg11896";
dmelr6.33_1	AUGUSTUS	exon	24529617	24531272	.	-	.	transcript_id "jg11896.t1"; gene_id "jg11896";
dmelr6.33_1	AUGUSTUS	start_codon	24531270	24531272	.	-	0	transcript_id "jg11896.t1"; gene_id "jg11896";
dmelr6.33_1	ALN_BLOCK	exon	24532470	24533111	.	+	.	transcript_id "jg11897.t1"; gene_id "jg11897";
dmelr6.33_1	ALN_BLOCK	exon	24533501	24535324	.	-	.	transcript_id "jg11898.t1"; gene_id "jg11898";
dmelr6.33_1	ALN_BLOCK	exon	24536199	24536627	.	+	.	transcript_id "jg11899.t1"; gene_id "jg11899";
dmelr6.33_1	ALN_BLOCK	exon	24555354	24556146	.	+	.	transcript_id "jg11900.t1"; gene_id "jg11900";
dmelr6.33_1	AUGUSTUS	start_codon	24557563	24557565	.	+	0	transcript_id "jg11901.t1"; gene_id "jg11901";
dmelr6.33_1	AUGUSTUS	CDS	24557563	24557699	0.71	+	0	transcript_id "jg11901.t1"; gene_id "jg11901";
dmelr6.33_1	AUGUSTUS	exon	24557563	24557699	.	+	.	transcript_id "jg11901.t1"; gene_id "jg11901";
dmelr6.33_1	AUGUSTUS	intron	24557700	24558029	.	+	.	transcript_id "jg11901.t1"; gene_id "jg11901";
dmelr6.33_1	AUGUSTUS	CDS	24558030	24558138	1	+	1	transcript_id "jg11901.t1"; gene_id "jg11901";
dmelr6.33_1	AUGUSTUS	exon	24558030	24558138	.	+	.	transcript_id "jg11901.t1"; gene_id "jg11901";
dmelr6.33_1	AUGUSTUS	stop_codon	24558136	24558138	.	+	0	transcript_id "jg11901.t1"; gene_id "jg11901";
dmelr6.33_1	ALN_BLOCK	exon	24559101	24561060	.	-	.	transcript_id "jg11902.t1"; gene_id "jg11902";
dmelr6.33_1	ALN_BLOCK	exon	24561860	24564776	.	+	.	transcript_id "jg11903.t1"; gene_id "jg11903";
dmelr6.33_1	ALN_BLOCK	exon	24565586	24567959	.	+	.	transcript_id "jg11904.t1"; gene_id "jg11904";
dmelr6.33_1	ALN_BLOCK	exon	24568460	24571524	.	-	.	transcript_id "jg11905.t1"; gene_id "jg11905";
dmelr6.33_1	ALN_BLOCK	exon	24571906	24574430	.	+	.	transcript_id "jg11906.t1"; gene_id "jg11906";
dmelr6.33_1	ALN_BLOCK	exon	24574990	24577464	.	+	.	transcript_id "jg11907.t1"; gene_id "jg11907";
dmelr6.33_1	ALN_BLOCK	exon	24577796	24578066	.	-	.	transcript_id "jg11908.t1"; gene_id "jg11908";
dmelr6.33_1	ALN_BLOCK	exon	24578348	24579598	.	-	.	transcript_id "jg11909.t1"; gene_id "jg11909";
dmelr6.33_1	ALN_BLOCK	exon	24591472	24591496	.	+	.	transcript_id "jg11910.t1"; gene_id "jg11910";
dmelr6.33_1	ALN_BLOCK	exon	24591832	24596965	.	+	.	transcript_id "jg11910.t1"; gene_id "jg11910";
dmelr6.33_1	ALN_BLOCK	exon	24597995	24599091	.	+	.	transcript_id "jg11911.t1"; gene_id "jg11911";
dmelr6.33_1	ALN_BLOCK	exon	24599253	24599695	.	-	.	transcript_id "jg11912.t1"; gene_id "jg11912";
dmelr6.33_1	ALN_BLOCK	exon	24600048	24601612	.	+	.	transcript_id "jg11913.t1"; gene_id "jg11913";
dmelr6.33_1	ALN_BLOCK	exon	24602522	24603374	.	+	.	transcript_id "jg11914.t1"; gene_id "jg11914";
dmelr6.33_1	ALN_BLOCK	exon	24603650	24604558	.	+	.	transcript_id "jg11915.t1"; gene_id "jg11915";
dmelr6.33_1	ALN_BLOCK	exon	24604699	24606901	.	-	.	transcript_id "jg11916.t1"; gene_id "jg11916";
dmelr6.33_1	ALN_BLOCK	exon	24608977	24610501	.	+	.	transcript_id "jg11917.t1"; gene_id "jg11917";
dmelr6.33_1	ALN_BLOCK	exon	24610960	24611271	.	-	.	transcript_id "jg11918.t1"; gene_id "jg11918";
dmelr6.33_1	ALN_BLOCK	exon	24612175	24613855	.	+	.	transcript_id "jg11919.t1"; gene_id "jg11919";
dmelr6.33_1	AUGUSTUS	stop_codon	24613910	24613912	.	-	0	transcript_id "jg11920.t1"; gene_id "jg11920";
dmelr6.33_1	AUGUSTUS	CDS	24613910	24613971	1	-	2	transcript_id "jg11920.t1"; gene_id "jg11920";
dmelr6.33_1	AUGUSTUS	exon	24613910	24613971	.	-	.	transcript_id "jg11920.t1"; gene_id "jg11920";
dmelr6.33_1	AUGUSTUS	intron	24613972	24614032	.	-	.	transcript_id "jg11920.t1"; gene_id "jg11920";
dmelr6.33_1	AUGUSTUS	CDS	24614033	24614096	1	-	0	transcript_id "jg11920.t1"; gene_id "jg11920";
dmelr6.33_1	AUGUSTUS	exon	24614033	24614096	.	-	.	transcript_id "jg11920.t1"; gene_id "jg11920";
dmelr6.33_1	AUGUSTUS	intron	24614097	24614155	.	-	.	transcript_id "jg11920.t1"; gene_id "jg11920";
dmelr6.33_1	AUGUSTUS	CDS	24614156	24614275	0.84	-	0	transcript_id "jg11920.t1"; gene_id "jg11920";
dmelr6.33_1	AUGUSTUS	exon	24614156	24614275	.	-	.	transcript_id "jg11920.t1"; gene_id "jg11920";
dmelr6.33_1	AUGUSTUS	start_codon	24614273	24614275	.	-	0	transcript_id "jg11920.t1"; gene_id "jg11920";
dmelr6.33_1	AUGUSTUS	stop_codon	24614622	24614624	.	-	0	transcript_id "jg11921.t1"; gene_id "jg11921";
dmelr6.33_1	AUGUSTUS	CDS	24614622	24614786	0.83	-	0	transcript_id "jg11921.t1"; gene_id "jg11921";
dmelr6.33_1	AUGUSTUS	exon	24614622	24614786	.	-	.	transcript_id "jg11921.t1"; gene_id "jg11921";
dmelr6.33_1	AUGUSTUS	intron	24614787	24614844	.	-	.	transcript_id "jg11921.t1"; gene_id "jg11921";
dmelr6.33_1	AUGUSTUS	CDS	24614845	24614910	1	-	0	transcript_id "jg11921.t1"; gene_id "jg11921";
dmelr6.33_1	AUGUSTUS	exon	24614845	24614910	.	-	.	transcript_id "jg11921.t1"; gene_id "jg11921";
dmelr6.33_1	AUGUSTUS	start_codon	24614908	24614910	.	-	0	transcript_id "jg11921.t1"; gene_id "jg11921";
dmelr6.33_1	ALN_BLOCK	exon	24620708	24621704	.	-	.	transcript_id "jg11922.t1"; gene_id "jg11922";
dmelr6.33_1	ALN_BLOCK	exon	24622015	24625371	.	-	.	transcript_id "jg11922.t1"; gene_id "jg11922";
dmelr6.33_1	ALN_BLOCK	exon	24631186	24632872	.	+	.	transcript_id "jg11923.t1"; gene_id "jg11923";
dmelr6.33_1	ALN_BLOCK	exon	24639696	24640661	.	+	.	transcript_id "jg11924.t1"; gene_id "jg11924";
dmelr6.33_1	ALN_BLOCK	exon	24640803	24642212	.	-	.	transcript_id "jg11925.t1"; gene_id "jg11925";
dmelr6.33_1	ALN_BLOCK	exon	24661595	24662348	.	+	.	transcript_id "jg11926.t1"; gene_id "jg11926";
dmelr6.33_1	ALN_BLOCK	exon	24662963	24663302	.	-	.	transcript_id "jg11927.t1"; gene_id "jg11927";
dmelr6.33_1	AUGUSTUS	stop_codon	24663574	24663576	.	-	0	transcript_id "jg11928.t1"; gene_id "jg11928";
dmelr6.33_1	AUGUSTUS	CDS	24663574	24664152	1	-	0	transcript_id "jg11928.t1"; gene_id "jg11928";
dmelr6.33_1	AUGUSTUS	exon	24663574	24664152	.	-	.	transcript_id "jg11928.t1"; gene_id "jg11928";
dmelr6.33_1	AUGUSTUS	start_codon	24664150	24664152	.	-	0	transcript_id "jg11928.t1"; gene_id "jg11928";
dmelr6.33_1	ALN_BLOCK	exon	24664551	24665368	.	+	.	transcript_id "jg11929.t1"; gene_id "jg11929";
dmelr6.33_1	ALN_BLOCK	exon	24665451	24665956	.	-	.	transcript_id "jg11930.t1"; gene_id "jg11930";
dmelr6.33_1	ALN_BLOCK	exon	24666212	24668301	.	-	.	transcript_id "jg11931.t1"; gene_id "jg11931";
dmelr6.33_1	ALN_BLOCK	exon	24668473	24669231	.	-	.	transcript_id "jg11932.t1"; gene_id "jg11932";
dmelr6.33_1	ALN_BLOCK	exon	24669571	24671231	.	+	.	transcript_id "jg11933.t1"; gene_id "jg11933";
dmelr6.33_1	ALN_BLOCK	exon	24672143	24682315	.	-	.	transcript_id "jg11934.t1"; gene_id "jg11934";
dmelr6.33_1	ALN_BLOCK	exon	24691542	24693452	.	-	.	transcript_id "jg11935.t1"; gene_id "jg11935";
dmelr6.33_1	AUGUSTUS	stop_codon	24699344	24699346	.	-	0	transcript_id "jg11936.t1"; gene_id "jg11936";
dmelr6.33_1	AUGUSTUS	CDS	24699344	24700317	1	-	2	transcript_id "jg11936.t1"; gene_id "jg11936";
dmelr6.33_1	AUGUSTUS	exon	24699344	24700317	.	-	.	transcript_id "jg11936.t1"; gene_id "jg11936";
dmelr6.33_1	AUGUSTUS	intron	24700318	24700378	.	-	.	transcript_id "jg11936.t1"; gene_id "jg11936";
dmelr6.33_1	AUGUSTUS	CDS	24700379	24700536	1	-	1	transcript_id "jg11936.t1"; gene_id "jg11936";
dmelr6.33_1	AUGUSTUS	exon	24700379	24700536	.	-	.	transcript_id "jg11936.t1"; gene_id "jg11936";
dmelr6.33_1	AUGUSTUS	intron	24700537	24700604	.	-	.	transcript_id "jg11936.t1"; gene_id "jg11936";
dmelr6.33_1	AUGUSTUS	CDS	24700605	24700996	0.6	-	0	transcript_id "jg11936.t1"; gene_id "jg11936";
dmelr6.33_1	AUGUSTUS	exon	24700605	24700996	.	-	.	transcript_id "jg11936.t1"; gene_id "jg11936";
dmelr6.33_1	AUGUSTUS	start_codon	24700994	24700996	.	-	0	transcript_id "jg11936.t1"; gene_id "jg11936";
dmelr6.33_1	AUGUSTUS	stop_codon	24706508	24706510	.	-	0	transcript_id "jg11937.t1"; gene_id "jg11937";
dmelr6.33_1	AUGUSTUS	CDS	24706508	24706744	0.71	-	0	transcript_id "jg11937.t1"; gene_id "jg11937";
dmelr6.33_1	AUGUSTUS	exon	24706508	24706744	.	-	.	transcript_id "jg11937.t1"; gene_id "jg11937";
dmelr6.33_1	AUGUSTUS	intron	24706745	24714470	.	-	.	transcript_id "jg11937.t1"; gene_id "jg11937";
dmelr6.33_1	AUGUSTUS	CDS	24714471	24715199	1	-	0	transcript_id "jg11937.t1"; gene_id "jg11937";
dmelr6.33_1	AUGUSTUS	exon	24714471	24715199	.	-	.	transcript_id "jg11937.t1"; gene_id "jg11937";
dmelr6.33_1	AUGUSTUS	intron	24715200	24725338	.	-	.	transcript_id "jg11937.t1"; gene_id "jg11937";
dmelr6.33_1	AUGUSTUS	CDS	24725339	24726598	1	-	0	transcript_id "jg11937.t1"; gene_id "jg11937";
dmelr6.33_1	AUGUSTUS	exon	24725339	24726598	.	-	.	transcript_id "jg11937.t1"; gene_id "jg11937";
dmelr6.33_1	AUGUSTUS	start_codon	24726596	24726598	.	-	0	transcript_id "jg11937.t1"; gene_id "jg11937";
dmelr6.33_1	AUGUSTUS	start_codon	24744267	24744269	.	+	0	transcript_id "jg11938.t1"; gene_id "jg11938";
dmelr6.33_1	AUGUSTUS	CDS	24744267	24744839	0.96	+	0	transcript_id "jg11938.t1"; gene_id "jg11938";
dmelr6.33_1	AUGUSTUS	exon	24744267	24744839	.	+	.	transcript_id "jg11938.t1"; gene_id "jg11938";
dmelr6.33_1	AUGUSTUS	intron	24744840	24747024	.	+	.	transcript_id "jg11938.t1"; gene_id "jg11938";
dmelr6.33_1	AUGUSTUS	CDS	24747025	24747051	0.71	+	0	transcript_id "jg11938.t1"; gene_id "jg11938";
dmelr6.33_1	AUGUSTUS	exon	24747025	24747051	.	+	.	transcript_id "jg11938.t1"; gene_id "jg11938";
dmelr6.33_1	AUGUSTUS	stop_codon	24747049	24747051	.	+	0	transcript_id "jg11938.t1"; gene_id "jg11938";
dmelr6.33_1	ALN_BLOCK	exon	24751285	24756088	.	+	.	transcript_id "jg11939.t1"; gene_id "jg11939";
dmelr6.33_1	ALN_BLOCK	exon	24757495	24760214	.	+	.	transcript_id "jg11940.t1"; gene_id "jg11940";
dmelr6.33_1	ALN_BLOCK	exon	24761288	24762546	.	+	.	transcript_id "jg11941.t1"; gene_id "jg11941";
dmelr6.33_1	ALN_BLOCK	exon	24762610	24762972	.	-	.	transcript_id "jg11942.t1"; gene_id "jg11942";
dmelr6.33_1	ALN_BLOCK	exon	24765664	24766265	.	+	.	transcript_id "jg11943.t1"; gene_id "jg11943";
dmelr6.33_1	ALN_BLOCK	exon	24766841	24767569	.	-	.	transcript_id "jg11945.t1"; gene_id "jg11945";
dmelr6.33_1	ALN_BLOCK	exon	24768681	24774973	.	-	.	transcript_id "jg11946.t1"; gene_id "jg11946";
dmelr6.33_1	ALN_BLOCK	exon	24775594	24779813	.	-	.	transcript_id "jg11947.t1"; gene_id "jg11947";
dmelr6.33_1	ALN_BLOCK	exon	24780035	24780369	.	-	.	transcript_id "jg11948.t1"; gene_id "jg11948";
dmelr6.33_1	ALN_BLOCK	exon	24780958	24781710	.	+	.	transcript_id "jg11949.t1"; gene_id "jg11949";
dmelr6.33_1	ALN_BLOCK	exon	24781800	24783429	.	-	.	transcript_id "jg11950.t1"; gene_id "jg11950";
dmelr6.33_1	ALN_BLOCK	exon	24783655	24785400	.	+	.	transcript_id "jg11951.t1"; gene_id "jg11951";
dmelr6.33_1	ALN_BLOCK	exon	24785555	24787041	.	-	.	transcript_id "jg11952.t1"; gene_id "jg11952";
dmelr6.33_1	ALN_BLOCK	exon	24788288	24792904	.	-	.	transcript_id "jg11953.t1"; gene_id "jg11953";
dmelr6.33_1	ALN_BLOCK	exon	24794789	24795458	.	-	.	transcript_id "jg11954.t1"; gene_id "jg11954";
dmelr6.33_1	ALN_BLOCK	exon	24795853	24797292	.	-	.	transcript_id "jg11955.t1"; gene_id "jg11955";
dmelr6.33_1	ALN_BLOCK	exon	24797925	24798613	.	+	.	transcript_id "jg11956.t1"; gene_id "jg11956";
dmelr6.33_1	ALN_BLOCK	exon	24799110	24799475	.	+	.	transcript_id "jg11957.t1"; gene_id "jg11957";
dmelr6.33_1	ALN_BLOCK	exon	24809461	24809656	.	+	.	transcript_id "jg11959.t1"; gene_id "jg11959";
dmelr6.33_1	ALN_BLOCK	exon	24815437	24834172	.	+	.	transcript_id "jg11960.t1"; gene_id "jg11960";
dmelr6.33_1	AUGUSTUS	start_codon	24837304	24837306	.	+	0	transcript_id "jg11961.t1"; gene_id "jg11961";
dmelr6.33_1	AUGUSTUS	CDS	24837304	24837487	0.89	+	0	transcript_id "jg11961.t1"; gene_id "jg11961";
dmelr6.33_1	AUGUSTUS	exon	24837304	24837487	.	+	.	transcript_id "jg11961.t1"; gene_id "jg11961";
dmelr6.33_1	AUGUSTUS	intron	24837488	24841987	.	+	.	transcript_id "jg11961.t1"; gene_id "jg11961";
dmelr6.33_1	AUGUSTUS	CDS	24841988	24842362	0.38	+	2	transcript_id "jg11961.t1"; gene_id "jg11961";
dmelr6.33_1	AUGUSTUS	exon	24841988	24842362	.	+	.	transcript_id "jg11961.t1"; gene_id "jg11961";
dmelr6.33_1	AUGUSTUS	intron	24842363	24844505	.	+	.	transcript_id "jg11961.t1"; gene_id "jg11961";
dmelr6.33_1	AUGUSTUS	CDS	24844506	24844564	0.38	+	2	transcript_id "jg11961.t1"; gene_id "jg11961";
dmelr6.33_1	AUGUSTUS	exon	24844506	24844564	.	+	.	transcript_id "jg11961.t1"; gene_id "jg11961";
dmelr6.33_1	AUGUSTUS	stop_codon	24844562	24844564	.	+	0	transcript_id "jg11961.t1"; gene_id "jg11961";
dmelr6.33_1	AUGUSTUS	stop_codon	24846371	24846373	.	-	0	transcript_id "jg11962.t1"; gene_id "jg11962";
dmelr6.33_1	AUGUSTUS	CDS	24846371	24846679	0.69	-	0	transcript_id "jg11962.t1"; gene_id "jg11962";
dmelr6.33_1	AUGUSTUS	exon	24846371	24846679	.	-	.	transcript_id "jg11962.t1"; gene_id "jg11962";
dmelr6.33_1	AUGUSTUS	start_codon	24846677	24846679	.	-	0	transcript_id "jg11962.t1"; gene_id "jg11962";
dmelr6.33_1	ALN_BLOCK	exon	24849012	24849761	.	+	.	transcript_id "jg11963.t1"; gene_id "jg11963";
dmelr6.33_1	AUGUSTUS	stop_codon	24854571	24854573	.	-	0	transcript_id "jg11964.t1"; gene_id "jg11964";
dmelr6.33_1	AUGUSTUS	CDS	24854571	24854915	0.9	-	0	transcript_id "jg11964.t1"; gene_id "jg11964";
dmelr6.33_1	AUGUSTUS	exon	24854571	24854915	.	-	.	transcript_id "jg11964.t1"; gene_id "jg11964";
dmelr6.33_1	AUGUSTUS	start_codon	24854913	24854915	.	-	0	transcript_id "jg11964.t1"; gene_id "jg11964";
dmelr6.33_1	ALN_BLOCK	exon	24870210	24871408	.	+	.	transcript_id "jg11966.t1"; gene_id "jg11966";
dmelr6.33_1	ALN_BLOCK	exon	24871490	24874640	.	-	.	transcript_id "jg11967.t1"; gene_id "jg11967";
dmelr6.33_1	ALN_BLOCK	exon	24875165	24876784	.	-	.	transcript_id "jg11968.t1"; gene_id "jg11968";
dmelr6.33_1	ALN_BLOCK	exon	24877204	24879716	.	+	.	transcript_id "jg11969.t1"; gene_id "jg11969";
dmelr6.33_1	ALN_BLOCK	exon	24882960	24885970	.	+	.	transcript_id "jg11970.t1"; gene_id "jg11970";
dmelr6.33_1	ALN_BLOCK	exon	24888745	24890911	.	-	.	transcript_id "jg11971.t1"; gene_id "jg11971";
dmelr6.33_1	ALN_BLOCK	exon	24898342	24899363	.	+	.	transcript_id "jg11972.t1"; gene_id "jg11972";
dmelr6.33_1	ALN_BLOCK	exon	24899533	24900504	.	-	.	transcript_id "jg11973.t1"; gene_id "jg11973";
dmelr6.33_1	ALN_BLOCK	exon	24901009	24902664	.	+	.	transcript_id "jg11974.t1"; gene_id "jg11974";
dmelr6.33_1	ALN_BLOCK	exon	24902816	24902829	.	+	.	transcript_id "jg11974.t1"; gene_id "jg11974";
dmelr6.33_1	ALN_BLOCK	exon	24902999	24903019	.	+	.	transcript_id "jg11974.t1"; gene_id "jg11974";
dmelr6.33_1	ALN_BLOCK	exon	24903179	24918144	.	+	.	transcript_id "jg11974.t1"; gene_id "jg11974";
dmelr6.33_1	ALN_BLOCK	exon	24921764	24924632	.	-	.	transcript_id "jg11975.t1"; gene_id "jg11975";
dmelr6.33_1	ALN_BLOCK	exon	24938461	24939528	.	+	.	transcript_id "jg11976.t1"; gene_id "jg11976";
dmelr6.33_1	ALN_BLOCK	exon	24939812	24940394	.	-	.	transcript_id "jg11977.t1"; gene_id "jg11977";
dmelr6.33_1	ALN_BLOCK	exon	24940886	24942264	.	-	.	transcript_id "jg11978.t1"; gene_id "jg11978";
dmelr6.33_1	ALN_BLOCK	exon	24943663	24944422	.	-	.	transcript_id "jg11979.t1"; gene_id "jg11979";
dmelr6.33_1	ALN_BLOCK	exon	24945761	24946525	.	+	.	transcript_id "jg11980.t1"; gene_id "jg11980";
dmelr6.33_1	ALN_BLOCK	exon	24947715	24948353	.	-	.	transcript_id "jg11981.t1"; gene_id "jg11981";
dmelr6.33_1	ALN_BLOCK	exon	24949633	24953273	.	+	.	transcript_id "jg11982.t1"; gene_id "jg11982";
dmelr6.33_1	ALN_BLOCK	exon	24960847	24964612	.	-	.	transcript_id "jg11983.t1"; gene_id "jg11983";
dmelr6.33_1	ALN_BLOCK	exon	24965706	24966729	.	-	.	transcript_id "jg11984.t1"; gene_id "jg11984";
dmelr6.33_1	ALN_BLOCK	exon	24968552	24969473	.	-	.	transcript_id "jg11985.t1"; gene_id "jg11985";
dmelr6.33_1	ALN_BLOCK	exon	24969847	24970746	.	+	.	transcript_id "jg11986.t1"; gene_id "jg11986";
dmelr6.33_1	ALN_BLOCK	exon	24970939	24971303	.	-	.	transcript_id "jg11987.t1"; gene_id "jg11987";
dmelr6.33_1	ALN_BLOCK	exon	24973550	24975258	.	-	.	transcript_id "jg11989.t1"; gene_id "jg11989";
dmelr6.33_1	ALN_BLOCK	exon	24977080	24979592	.	-	.	transcript_id "jg11990.t1"; gene_id "jg11990";
dmelr6.33_1	ALN_BLOCK	exon	24988215	24990295	.	+	.	transcript_id "jg11991.t1"; gene_id "jg11991";
dmelr6.33_1	ALN_BLOCK	exon	24991137	25010511	.	-	.	transcript_id "jg11992.t1"; gene_id "jg11992";
dmelr6.33_1	ALN_BLOCK	exon	25027776	25029353	.	+	.	transcript_id "jg11994.t1"; gene_id "jg11994";
dmelr6.33_1	ALN_BLOCK	exon	25032608	25039377	.	+	.	transcript_id "jg11993.t1"; gene_id "jg11993";
dmelr6.33_1	ALN_BLOCK	exon	25041373	25052008	.	-	.	transcript_id "jg11995.t1"; gene_id "jg11995";
dmelr6.33_1	ALN_BLOCK	exon	25062148	25064462	.	+	.	transcript_id "jg11996.t1"; gene_id "jg11996";
dmelr6.33_1	ALN_BLOCK	exon	25072783	25077931	.	-	.	transcript_id "jg11997.t1"; gene_id "jg11997";
dmelr6.33_1	AUGUSTUS	stop_codon	25086617	25086619	.	-	0	transcript_id "jg11998.t1"; gene_id "jg11998";
dmelr6.33_1	AUGUSTUS	CDS	25086617	25086862	1	-	0	transcript_id "jg11998.t1"; gene_id "jg11998";
dmelr6.33_1	AUGUSTUS	exon	25086617	25086862	.	-	.	transcript_id "jg11998.t1"; gene_id "jg11998";
dmelr6.33_1	AUGUSTUS	start_codon	25086860	25086862	.	-	0	transcript_id "jg11998.t1"; gene_id "jg11998";
dmelr6.33_1	ALN_BLOCK	exon	25086908	25089083	.	-	.	transcript_id "jg11999.t1"; gene_id "jg11999";
dmelr6.33_1	ALN_BLOCK	exon	25089318	25089361	.	-	.	transcript_id "jg11999.t1"; gene_id "jg11999";
dmelr6.33_1	ALN_BLOCK	exon	25089584	25089857	.	-	.	transcript_id "jg11999.t1"; gene_id "jg11999";
dmelr6.33_1	ALN_BLOCK	exon	25090880	25096463	.	-	.	transcript_id "jg11999.t1"; gene_id "jg11999";
dmelr6.33_1	AUGUSTUS	start_codon	25167934	25167936	.	+	0	transcript_id "jg12000.t1"; gene_id "jg12000";
dmelr6.33_1	AUGUSTUS	CDS	25167934	25168018	1	+	0	transcript_id "jg12000.t1"; gene_id "jg12000";
dmelr6.33_1	AUGUSTUS	exon	25167934	25168018	.	+	.	transcript_id "jg12000.t1"; gene_id "jg12000";
dmelr6.33_1	AUGUSTUS	intron	25168019	25169002	.	+	.	transcript_id "jg12000.t1"; gene_id "jg12000";
dmelr6.33_1	AUGUSTUS	CDS	25169003	25169194	1	+	2	transcript_id "jg12000.t1"; gene_id "jg12000";
dmelr6.33_1	AUGUSTUS	exon	25169003	25169194	.	+	.	transcript_id "jg12000.t1"; gene_id "jg12000";
dmelr6.33_1	AUGUSTUS	intron	25169195	25169257	.	+	.	transcript_id "jg12000.t1"; gene_id "jg12000";
dmelr6.33_1	AUGUSTUS	CDS	25169258	25169528	1	+	2	transcript_id "jg12000.t1"; gene_id "jg12000";
dmelr6.33_1	AUGUSTUS	exon	25169258	25169528	.	+	.	transcript_id "jg12000.t1"; gene_id "jg12000";
dmelr6.33_1	AUGUSTUS	intron	25169529	25169594	.	+	.	transcript_id "jg12000.t1"; gene_id "jg12000";
dmelr6.33_1	AUGUSTUS	CDS	25169595	25169760	1	+	1	transcript_id "jg12000.t1"; gene_id "jg12000";
dmelr6.33_1	AUGUSTUS	exon	25169595	25169760	.	+	.	transcript_id "jg12000.t1"; gene_id "jg12000";
dmelr6.33_1	AUGUSTUS	stop_codon	25169758	25169760	.	+	0	transcript_id "jg12000.t1"; gene_id "jg12000";
dmelr6.33_1	ALN_BLOCK	exon	25185284	25188113	.	-	.	transcript_id "jg12001.t1"; gene_id "jg12001";
dmelr6.33_1	ALN_BLOCK	exon	25226952	25228833	.	+	.	transcript_id "jg12002.t1"; gene_id "jg12002";
dmelr6.33_1	AUGUSTUS	start_codon	25246529	25246531	.	+	0	transcript_id "jg12003.t1"; gene_id "jg12003";
dmelr6.33_1	AUGUSTUS	CDS	25246529	25246853	0.31	+	0	transcript_id "jg12003.t1"; gene_id "jg12003";
dmelr6.33_1	AUGUSTUS	exon	25246529	25246853	.	+	.	transcript_id "jg12003.t1"; gene_id "jg12003";
dmelr6.33_1	AUGUSTUS	intron	25246854	25253666	.	+	.	transcript_id "jg12003.t1"; gene_id "jg12003";
dmelr6.33_1	AUGUSTUS	CDS	25253667	25253761	0.81	+	2	transcript_id "jg12003.t1"; gene_id "jg12003";
dmelr6.33_1	AUGUSTUS	exon	25253667	25253761	.	+	.	transcript_id "jg12003.t1"; gene_id "jg12003";
dmelr6.33_1	AUGUSTUS	intron	25253762	25253819	.	+	.	transcript_id "jg12003.t1"; gene_id "jg12003";
dmelr6.33_1	AUGUSTUS	CDS	25253820	25254078	1	+	0	transcript_id "jg12003.t1"; gene_id "jg12003";
dmelr6.33_1	AUGUSTUS	exon	25253820	25254078	.	+	.	transcript_id "jg12003.t1"; gene_id "jg12003";
dmelr6.33_1	AUGUSTUS	intron	25254079	25254127	.	+	.	transcript_id "jg12003.t1"; gene_id "jg12003";
dmelr6.33_1	AUGUSTUS	CDS	25254128	25254175	0.76	+	2	transcript_id "jg12003.t1"; gene_id "jg12003";
dmelr6.33_1	AUGUSTUS	exon	25254128	25254175	.	+	.	transcript_id "jg12003.t1"; gene_id "jg12003";
dmelr6.33_1	AUGUSTUS	intron	25254176	25275479	.	+	.	transcript_id "jg12003.t1"; gene_id "jg12003";
dmelr6.33_1	AUGUSTUS	CDS	25275480	25275538	0.86	+	2	transcript_id "jg12003.t1"; gene_id "jg12003";
dmelr6.33_1	AUGUSTUS	exon	25275480	25275538	.	+	.	transcript_id "jg12003.t1"; gene_id "jg12003";
dmelr6.33_1	AUGUSTUS	intron	25275539	25275735	.	+	.	transcript_id "jg12003.t1"; gene_id "jg12003";
dmelr6.33_1	AUGUSTUS	CDS	25275736	25275791	0.59	+	0	transcript_id "jg12003.t1"; gene_id "jg12003";
dmelr6.33_1	AUGUSTUS	exon	25275736	25275791	.	+	.	transcript_id "jg12003.t1"; gene_id "jg12003";
dmelr6.33_1	AUGUSTUS	intron	25275792	25277134	.	+	.	transcript_id "jg12003.t1"; gene_id "jg12003";
dmelr6.33_1	AUGUSTUS	CDS	25277135	25277143	0.92	+	1	transcript_id "jg12003.t1"; gene_id "jg12003";
dmelr6.33_1	AUGUSTUS	exon	25277135	25277143	.	+	.	transcript_id "jg12003.t1"; gene_id "jg12003";
dmelr6.33_1	AUGUSTUS	intron	25277144	25277209	.	+	.	transcript_id "jg12003.t1"; gene_id "jg12003";
dmelr6.33_1	AUGUSTUS	CDS	25277210	25277321	0.96	+	1	transcript_id "jg12003.t1"; gene_id "jg12003";
dmelr6.33_1	AUGUSTUS	exon	25277210	25277321	.	+	.	transcript_id "jg12003.t1"; gene_id "jg12003";
dmelr6.33_1	AUGUSTUS	intron	25277322	25277382	.	+	.	transcript_id "jg12003.t1"; gene_id "jg12003";
dmelr6.33_1	AUGUSTUS	CDS	25277383	25277407	1	+	0	transcript_id "jg12003.t1"; gene_id "jg12003";
dmelr6.33_1	AUGUSTUS	exon	25277383	25277407	.	+	.	transcript_id "jg12003.t1"; gene_id "jg12003";
dmelr6.33_1	AUGUSTUS	intron	25277408	25282977	.	+	.	transcript_id "jg12003.t1"; gene_id "jg12003";
dmelr6.33_1	AUGUSTUS	CDS	25282978	25283026	1	+	2	transcript_id "jg12003.t1"; gene_id "jg12003";
dmelr6.33_1	AUGUSTUS	exon	25282978	25283026	.	+	.	transcript_id "jg12003.t1"; gene_id "jg12003";
dmelr6.33_1	AUGUSTUS	intron	25283027	25283084	.	+	.	transcript_id "jg12003.t1"; gene_id "jg12003";
dmelr6.33_1	AUGUSTUS	CDS	25283085	25283124	1	+	1	transcript_id "jg12003.t1"; gene_id "jg12003";
dmelr6.33_1	AUGUSTUS	exon	25283085	25283124	.	+	.	transcript_id "jg12003.t1"; gene_id "jg12003";
dmelr6.33_1	AUGUSTUS	stop_codon	25283122	25283124	.	+	0	transcript_id "jg12003.t1"; gene_id "jg12003";
dmelr6.33_1027	AUGUSTUS	CDS	124	296	0.41	+	2	transcript_id "jg9076.t1"; gene_id "jg9076";
dmelr6.33_1027	AUGUSTUS	exon	124	296	.	+	.	transcript_id "jg9076.t1"; gene_id "jg9076";
dmelr6.33_1027	AUGUSTUS	intron	297	444	.	+	.	transcript_id "jg9076.t1"; gene_id "jg9076";
dmelr6.33_1027	AUGUSTUS	CDS	445	669	0.73	+	0	transcript_id "jg9076.t1"; gene_id "jg9076";
dmelr6.33_1027	AUGUSTUS	exon	445	669	.	+	.	transcript_id "jg9076.t1"; gene_id "jg9076";
dmelr6.33_1027	AUGUSTUS	stop_codon	667	669	.	+	0	transcript_id "jg9076.t1"; gene_id "jg9076";
dmelr6.33_1042	AUGUSTUS	CDS	1	328	0.95	-	2	transcript_id "jg6585.t1"; gene_id "jg6585";
dmelr6.33_1042	AUGUSTUS	exon	1	328	.	-	.	transcript_id "jg6585.t1"; gene_id "jg6585";
dmelr6.33_1042	AUGUSTUS	intron	329	391	.	-	.	transcript_id "jg6585.t1"; gene_id "jg6585";
dmelr6.33_1042	AUGUSTUS	CDS	392	701	0.89	-	0	transcript_id "jg6585.t1"; gene_id "jg6585";
dmelr6.33_1042	AUGUSTUS	exon	392	701	.	-	.	transcript_id "jg6585.t1"; gene_id "jg6585";
dmelr6.33_1042	AUGUSTUS	intron	702	920	.	-	.	transcript_id "jg6585.t1"; gene_id "jg6585";
dmelr6.33_1042	AUGUSTUS	CDS	921	926	0.71	-	0	transcript_id "jg6585.t1"; gene_id "jg6585";
dmelr6.33_1042	AUGUSTUS	exon	921	926	.	-	.	transcript_id "jg6585.t1"; gene_id "jg6585";
dmelr6.33_1042	AUGUSTUS	start_codon	924	926	.	-	0	transcript_id "jg6585.t1"; gene_id "jg6585";
dmelr6.33_1054	AUGUSTUS	CDS	134	202	0.96	+	0	transcript_id "jg54.t1"; gene_id "jg54";
dmelr6.33_1054	AUGUSTUS	exon	134	202	.	+	.	transcript_id "jg54.t1"; gene_id "jg54";
dmelr6.33_1054	AUGUSTUS	intron	203	286	.	+	.	transcript_id "jg54.t1"; gene_id "jg54";
dmelr6.33_1054	AUGUSTUS	CDS	287	574	1	+	0	transcript_id "jg54.t1"; gene_id "jg54";
dmelr6.33_1054	AUGUSTUS	exon	287	574	.	+	.	transcript_id "jg54.t1"; gene_id "jg54";
dmelr6.33_1054	AUGUSTUS	stop_codon	572	574	.	+	0	transcript_id "jg54.t1"; gene_id "jg54";
dmelr6.33_1079	AUGUSTUS	CDS	110	318	0.32	-	0	transcript_id "jg174.t1"; gene_id "jg174";
dmelr6.33_1079	AUGUSTUS	exon	110	318	.	-	.	transcript_id "jg174.t1"; gene_id "jg174";
dmelr6.33_1082	AUGUSTUS	CDS	3384	3518	0.59	+	1	transcript_id "jg25.t1"; gene_id "jg25";
dmelr6.33_1082	AUGUSTUS	exon	3384	3518	.	+	.	transcript_id "jg25.t1"; gene_id "jg25";
dmelr6.33_1082	AUGUSTUS	intron	3519	3776	.	+	.	transcript_id "jg25.t1"; gene_id "jg25";
dmelr6.33_1082	AUGUSTUS	CDS	3777	3848	0.79	+	1	transcript_id "jg25.t1"; gene_id "jg25";
dmelr6.33_1082	AUGUSTUS	exon	3777	3848	.	+	.	transcript_id "jg25.t1"; gene_id "jg25";
dmelr6.33_1082	AUGUSTUS	intron	3849	3915	.	+	.	transcript_id "jg25.t1"; gene_id "jg25";
dmelr6.33_1082	AUGUSTUS	CDS	3916	4183	0.72	+	1	transcript_id "jg25.t1"; gene_id "jg25";
dmelr6.33_1082	AUGUSTUS	exon	3916	4183	.	+	.	transcript_id "jg25.t1"; gene_id "jg25";
dmelr6.33_1082	AUGUSTUS	stop_codon	4181	4183	.	+	0	transcript_id "jg25.t1"; gene_id "jg25";
dmelr6.33_1103	AUGUSTUS	CDS	1445	1764	0.21	+	2	transcript_id "jg41.t1"; gene_id "jg41";
dmelr6.33_1103	AUGUSTUS	exon	1445	1764	.	+	.	transcript_id "jg41.t1"; gene_id "jg41";
dmelr6.33_1103	AUGUSTUS	stop_codon	1762	1764	.	+	0	transcript_id "jg41.t1"; gene_id "jg41";
dmelr6.33_1112	AUGUSTUS	stop_codon	9376	9378	.	-	0	transcript_id "jg53.t1"; gene_id "jg53";
dmelr6.33_1112	AUGUSTUS	CDS	9376	9732	1	-	0	transcript_id "jg53.t1"; gene_id "jg53";
dmelr6.33_1112	AUGUSTUS	exon	9376	9732	.	-	.	transcript_id "jg53.t1"; gene_id "jg53";
dmelr6.33_1112	AUGUSTUS	start_codon	9730	9732	.	-	0	transcript_id "jg53.t1"; gene_id "jg53";
dmelr6.33_1193	AUGUSTUS	stop_codon	87	89	.	-	0	transcript_id "jg61.t1"; gene_id "jg61";
dmelr6.33_1193	AUGUSTUS	CDS	87	815	1	-	0	transcript_id "jg61.t1"; gene_id "jg61";
dmelr6.33_1193	AUGUSTUS	exon	87	815	.	-	.	transcript_id "jg61.t1"; gene_id "jg61";
dmelr6.33_1193	AUGUSTUS	start_codon	813	815	.	-	0	transcript_id "jg61.t1"; gene_id "jg61";
dmelr6.33_1201	AUGUSTUS	CDS	1537	1560	0.64	+	2	transcript_id "jg6593.t1"; gene_id "jg6593";
dmelr6.33_1201	AUGUSTUS	exon	1537	1560	.	+	.	transcript_id "jg6593.t1"; gene_id "jg6593";
dmelr6.33_1201	AUGUSTUS	intron	1561	1613	.	+	.	transcript_id "jg6593.t1"; gene_id "jg6593";
dmelr6.33_1201	AUGUSTUS	CDS	1614	1647	0.93	+	2	transcript_id "jg6593.t1"; gene_id "jg6593";
dmelr6.33_1201	AUGUSTUS	exon	1614	1647	.	+	.	transcript_id "jg6593.t1"; gene_id "jg6593";
dmelr6.33_1201	AUGUSTUS	intron	1648	1766	.	+	.	transcript_id "jg6593.t1"; gene_id "jg6593";
dmelr6.33_1201	AUGUSTUS	CDS	1767	1773	0.97	+	1	transcript_id "jg6593.t1"; gene_id "jg6593";
dmelr6.33_1201	AUGUSTUS	exon	1767	1773	.	+	.	transcript_id "jg6593.t1"; gene_id "jg6593";
dmelr6.33_1201	AUGUSTUS	intron	1774	1837	.	+	.	transcript_id "jg6593.t1"; gene_id "jg6593";
dmelr6.33_1201	AUGUSTUS	CDS	1838	1909	0.99	+	0	transcript_id "jg6593.t1"; gene_id "jg6593";
dmelr6.33_1201	AUGUSTUS	exon	1838	1909	.	+	.	transcript_id "jg6593.t1"; gene_id "jg6593";
dmelr6.33_1201	AUGUSTUS	stop_codon	1907	1909	.	+	0	transcript_id "jg6593.t1"; gene_id "jg6593";
dmelr6.33_1224	AUGUSTUS	start_codon	505	507	.	+	0	transcript_id "jg12007.t1"; gene_id "jg12007";
dmelr6.33_1224	AUGUSTUS	CDS	505	1002	0.83	+	0	transcript_id "jg12007.t1"; gene_id "jg12007";
dmelr6.33_1224	AUGUSTUS	exon	505	1002	.	+	.	transcript_id "jg12007.t1"; gene_id "jg12007";
dmelr6.33_1224	AUGUSTUS	stop_codon	1000	1002	.	+	0	transcript_id "jg12007.t1"; gene_id "jg12007";
dmelr6.33_1229	AUGUSTUS	CDS	1	89	0.93	+	0	transcript_id "jg6590.t1"; gene_id "jg6590";
dmelr6.33_1229	AUGUSTUS	exon	1	89	.	+	.	transcript_id "jg6590.t1"; gene_id "jg6590";
dmelr6.33_1229	AUGUSTUS	intron	90	171	.	+	.	transcript_id "jg6590.t1"; gene_id "jg6590";
dmelr6.33_1229	AUGUSTUS	CDS	172	363	0.81	+	1	transcript_id "jg6590.t1"; gene_id "jg6590";
dmelr6.33_1229	AUGUSTUS	exon	172	363	.	+	.	transcript_id "jg6590.t1"; gene_id "jg6590";
dmelr6.33_1229	AUGUSTUS	intron	364	423	.	+	.	transcript_id "jg6590.t1"; gene_id "jg6590";
dmelr6.33_1229	AUGUSTUS	CDS	424	430	0.8	+	1	transcript_id "jg6590.t1"; gene_id "jg6590";
dmelr6.33_1229	AUGUSTUS	exon	424	430	.	+	.	transcript_id "jg6590.t1"; gene_id "jg6590";
dmelr6.33_1229	AUGUSTUS	stop_codon	428	430	.	+	0	transcript_id "jg6590.t1"; gene_id "jg6590";
dmelr6.33_1257	AUGUSTUS	CDS	1	216	0.37	-	0	transcript_id "jg12031.t1"; gene_id "jg12031";
dmelr6.33_1257	AUGUSTUS	exon	1	216	.	-	.	transcript_id "jg12031.t1"; gene_id "jg12031";
dmelr6.33_1257	AUGUSTUS	intron	217	303	.	-	.	transcript_id "jg12031.t1"; gene_id "jg12031";
dmelr6.33_1257	AUGUSTUS	CDS	304	543	0.43	-	0	transcript_id "jg12031.t1"; gene_id "jg12031";
dmelr6.33_1257	AUGUSTUS	exon	304	543	.	-	.	transcript_id "jg12031.t1"; gene_id "jg12031";
dmelr6.33_1257	AUGUSTUS	start_codon	541	543	.	-	0	transcript_id "jg12031.t1"; gene_id "jg12031";
dmelr6.33_1467	AUGUSTUS	CDS	1	337	0.51	-	0	transcript_id "jg9082.t1"; gene_id "jg9082";
dmelr6.33_1467	AUGUSTUS	exon	1	337	.	-	.	transcript_id "jg9082.t1"; gene_id "jg9082";
dmelr6.33_1467	AUGUSTUS	start_codon	335	337	.	-	0	transcript_id "jg9082.t1"; gene_id "jg9082";
dmelr6.33_1478	AUGUSTUS	CDS	409	857	0.67	-	0	transcript_id "jg15.t1"; gene_id "jg15";
dmelr6.33_1478	AUGUSTUS	exon	409	857	.	-	.	transcript_id "jg15.t1"; gene_id "jg15";
dmelr6.33_1478	AUGUSTUS	start_codon	855	857	.	-	0	transcript_id "jg15.t1"; gene_id "jg15";
dmelr6.33_15	AUGUSTUS	start_codon	20440	20442	.	+	0	transcript_id "jg14896.t1"; gene_id "jg14896";
dmelr6.33_15	AUGUSTUS	CDS	20440	20871	0.08	+	0	transcript_id "jg14896.t1"; gene_id "jg14896";
dmelr6.33_15	AUGUSTUS	exon	20440	20871	.	+	.	transcript_id "jg14896.t1"; gene_id "jg14896";
dmelr6.33_15	AUGUSTUS	stop_codon	20869	20871	.	+	0	transcript_id "jg14896.t1"; gene_id "jg14896";
dmelr6.33_1509	AUGUSTUS	start_codon	1479	1481	.	+	0	transcript_id "jg6510.t1"; gene_id "jg6510";
dmelr6.33_1509	AUGUSTUS	CDS	1479	1489	1	+	0	transcript_id "jg6510.t1"; gene_id "jg6510";
dmelr6.33_1509	AUGUSTUS	exon	1479	1489	.	+	.	transcript_id "jg6510.t1"; gene_id "jg6510";
dmelr6.33_1509	AUGUSTUS	intron	1490	1546	.	+	.	transcript_id "jg6510.t1"; gene_id "jg6510";
dmelr6.33_1509	AUGUSTUS	CDS	1547	2047	1	+	1	transcript_id "jg6510.t1"; gene_id "jg6510";
dmelr6.33_1509	AUGUSTUS	exon	1547	2047	.	+	.	transcript_id "jg6510.t1"; gene_id "jg6510";
dmelr6.33_1509	AUGUSTUS	intron	2048	2107	.	+	.	transcript_id "jg6510.t1"; gene_id "jg6510";
dmelr6.33_1509	AUGUSTUS	CDS	2108	2114	1	+	1	transcript_id "jg6510.t1"; gene_id "jg6510";
dmelr6.33_1509	AUGUSTUS	exon	2108	2114	.	+	.	transcript_id "jg6510.t1"; gene_id "jg6510";
dmelr6.33_1509	AUGUSTUS	stop_codon	2112	2114	.	+	0	transcript_id "jg6510.t1"; gene_id "jg6510";
dmelr6.33_1554	AUGUSTUS	stop_codon	592	594	.	-	0	transcript_id "jg21.t1"; gene_id "jg21";
dmelr6.33_1554	AUGUSTUS	CDS	592	1014	0.92	-	0	transcript_id "jg21.t1"; gene_id "jg21";
dmelr6.33_1554	AUGUSTUS	exon	592	1014	.	-	.	transcript_id "jg21.t1"; gene_id "jg21";
dmelr6.33_1554	AUGUSTUS	intron	1015	1162	.	-	.	transcript_id "jg21.t1"; gene_id "jg21";
dmelr6.33_1554	AUGUSTUS	CDS	1163	1165	0.97	-	0	transcript_id "jg21.t1"; gene_id "jg21";
dmelr6.33_1554	AUGUSTUS	exon	1163	1165	.	-	.	transcript_id "jg21.t1"; gene_id "jg21";
dmelr6.33_1554	AUGUSTUS	start_codon	1163	1165	.	-	0	transcript_id "jg21.t1"; gene_id "jg21";
dmelr6.33_156	AUGUSTUS	start_codon	155	157	.	+	0	transcript_id "jg46.t1"; gene_id "jg46";
dmelr6.33_156	AUGUSTUS	CDS	155	784	0.7	+	0	transcript_id "jg46.t1"; gene_id "jg46";
dmelr6.33_156	AUGUSTUS	exon	155	784	.	+	.	transcript_id "jg46.t1"; gene_id "jg46";
dmelr6.33_156	AUGUSTUS	stop_codon	782	784	.	+	0	transcript_id "jg46.t1"; gene_id "jg46";
dmelr6.33_1569	AUGUSTUS	stop_codon	114	116	.	-	0	transcript_id "jg14931.t1"; gene_id "jg14931";
dmelr6.33_1569	AUGUSTUS	CDS	114	247	0.81	-	2	transcript_id "jg14931.t1"; gene_id "jg14931";
dmelr6.33_1569	AUGUSTUS	exon	114	247	.	-	.	transcript_id "jg14931.t1"; gene_id "jg14931";
dmelr6.33_1569	AUGUSTUS	intron	248	676	.	-	.	transcript_id "jg14931.t1"; gene_id "jg14931";
dmelr6.33_1569	AUGUSTUS	CDS	677	875	0.58	-	0	transcript_id "jg14931.t1"; gene_id "jg14931";
dmelr6.33_1569	AUGUSTUS	exon	677	875	.	-	.	transcript_id "jg14931.t1"; gene_id "jg14931";
dmelr6.33_1569	AUGUSTUS	start_codon	873	875	.	-	0	transcript_id "jg14931.t1"; gene_id "jg14931";
dmelr6.33_1587	AUGUSTUS	CDS	19	356	0.43	-	2	transcript_id "jg12042.t1"; gene_id "jg12042";
dmelr6.33_1587	AUGUSTUS	exon	19	356	.	-	.	transcript_id "jg12042.t1"; gene_id "jg12042";
dmelr6.33_1587	AUGUSTUS	intron	357	433	.	-	.	transcript_id "jg12042.t1"; gene_id "jg12042";
dmelr6.33_1587	AUGUSTUS	CDS	434	998	0.46	-	0	transcript_id "jg12042.t1"; gene_id "jg12042";
dmelr6.33_1587	AUGUSTUS	exon	434	998	.	-	.	transcript_id "jg12042.t1"; gene_id "jg12042";
dmelr6.33_1587	AUGUSTUS	start_codon	996	998	.	-	0	transcript_id "jg12042.t1"; gene_id "jg12042";
dmelr6.33_16	AUGUSTUS	CDS	593	1006	0.99	-	0	transcript_id "jg12013.t1"; gene_id "jg12013";
dmelr6.33_16	AUGUSTUS	exon	593	1006	.	-	.	transcript_id "jg12013.t1"; gene_id "jg12013";
dmelr6.33_16	AUGUSTUS	start_codon	1004	1006	.	-	0	transcript_id "jg12013.t1"; gene_id "jg12013";
dmelr6.33_1620	AUGUSTUS	start_codon	777	779	.	+	0	transcript_id "jg6591.t1"; gene_id "jg6591";
dmelr6.33_1620	AUGUSTUS	CDS	777	1070	1	+	0	transcript_id "jg6591.t1"; gene_id "jg6591";
dmelr6.33_1620	AUGUSTUS	exon	777	1070	.	+	.	transcript_id "jg6591.t1"; gene_id "jg6591";
dmelr6.33_1620	AUGUSTUS	stop_codon	1068	1070	.	+	0	transcript_id "jg6591.t1"; gene_id "jg6591";
dmelr6.33_1626	AUGUSTUS	stop_codon	10474	10476	.	-	0	transcript_id "jg14909.t1"; gene_id "jg14909";
dmelr6.33_1626	AUGUSTUS	CDS	10474	10937	0.7	-	2	transcript_id "jg14909.t1"; gene_id "jg14909";
dmelr6.33_1626	AUGUSTUS	exon	10474	10937	.	-	.	transcript_id "jg14909.t1"; gene_id "jg14909";
dmelr6.33_1626	AUGUSTUS	intron	10938	11327	.	-	.	transcript_id "jg14909.t1"; gene_id "jg14909";
dmelr6.33_1626	AUGUSTUS	CDS	11328	11433	0.73	-	0	transcript_id "jg14909.t1"; gene_id "jg14909";
dmelr6.33_1626	AUGUSTUS	exon	11328	11433	.	-	.	transcript_id "jg14909.t1"; gene_id "jg14909";
dmelr6.33_1626	AUGUSTUS	start_codon	11431	11433	.	-	0	transcript_id "jg14909.t1"; gene_id "jg14909";
dmelr6.33_1626	AUGUSTUS	stop_codon	11485	11487	.	-	0	transcript_id "jg14910.t1"; gene_id "jg14910";
dmelr6.33_1626	AUGUSTUS	CDS	11485	11696	0.94	-	2	transcript_id "jg14910.t1"; gene_id "jg14910";
dmelr6.33_1626	AUGUSTUS	exon	11485	11696	.	-	.	transcript_id "jg14910.t1"; gene_id "jg14910";
dmelr6.33_1626	AUGUSTUS	intron	11697	11787	.	-	.	transcript_id "jg14910.t1"; gene_id "jg14910";
dmelr6.33_1626	AUGUSTUS	CDS	11788	11950	0.93	-	0	transcript_id "jg14910.t1"; gene_id "jg14910";
dmelr6.33_1626	AUGUSTUS	exon	11788	11950	.	-	.	transcript_id "jg14910.t1"; gene_id "jg14910";
dmelr6.33_1626	AUGUSTUS	start_codon	11948	11950	.	-	0	transcript_id "jg14910.t1"; gene_id "jg14910";
dmelr6.33_1652	AUGUSTUS	CDS	2296	2491	0.92	+	1	transcript_id "jg14919.t1"; gene_id "jg14919";
dmelr6.33_1652	AUGUSTUS	exon	2296	2491	.	+	.	transcript_id "jg14919.t1"; gene_id "jg14919";
dmelr6.33_1652	AUGUSTUS	stop_codon	2489	2491	.	+	0	transcript_id "jg14919.t1"; gene_id "jg14919";
dmelr6.33_1662	AUGUSTUS	CDS	1	487	1	-	0	transcript_id "jg32.t1"; gene_id "jg32";
dmelr6.33_1662	AUGUSTUS	exon	1	487	.	-	.	transcript_id "jg32.t1"; gene_id "jg32";
dmelr6.33_1662	AUGUSTUS	start_codon	485	487	.	-	0	transcript_id "jg32.t1"; gene_id "jg32";
dmelr6.33_1688	AUGUSTUS	stop_codon	1132	1134	.	-	0	transcript_id "jg9070.t1"; gene_id "jg9070";
dmelr6.33_1688	AUGUSTUS	CDS	1132	1323	0.97	-	0	transcript_id "jg9070.t1"; gene_id "jg9070";
dmelr6.33_1688	AUGUSTUS	exon	1132	1323	.	-	.	transcript_id "jg9070.t1"; gene_id "jg9070";
dmelr6.33_1692	AUGUSTUS	CDS	2645	2730	0.62	-	0	transcript_id "jg12023.t1"; gene_id "jg12023";
dmelr6.33_1692	AUGUSTUS	exon	2645	2730	.	-	.	transcript_id "jg12023.t1"; gene_id "jg12023";
dmelr6.33_1692	AUGUSTUS	start_codon	2728	2730	.	-	0	transcript_id "jg12023.t1"; gene_id "jg12023";
dmelr6.33_1693	AUGUSTUS	CDS	929	1151	0.86	-	0	transcript_id "jg12015.t1"; gene_id "jg12015";
dmelr6.33_1693	AUGUSTUS	exon	929	1151	.	-	.	transcript_id "jg12015.t1"; gene_id "jg12015";
dmelr6.33_1693	AUGUSTUS	start_codon	1149	1151	.	-	0	transcript_id "jg12015.t1"; gene_id "jg12015";
dmelr6.33_1696	AUGUSTUS	CDS	1	606	0.95	+	0	transcript_id "jg52.t1"; gene_id "jg52";
dmelr6.33_1696	AUGUSTUS	exon	1	606	.	+	.	transcript_id "jg52.t1"; gene_id "jg52";
dmelr6.33_1696	AUGUSTUS	stop_codon	604	606	.	+	0	transcript_id "jg52.t1"; gene_id "jg52";
dmelr6.33_17	AUGUSTUS	start_codon	83725	83727	.	+	0	transcript_id "jg12027.t1"; gene_id "jg12027";
dmelr6.33_17	AUGUSTUS	CDS	83725	83841	1	+	0	transcript_id "jg12027.t1"; gene_id "jg12027";
dmelr6.33_17	AUGUSTUS	exon	83725	83841	.	+	.	transcript_id "jg12027.t1"; gene_id "jg12027";
dmelr6.33_17	AUGUSTUS	intron	83842	83901	.	+	.	transcript_id "jg12027.t1"; gene_id "jg12027";
dmelr6.33_17	AUGUSTUS	CDS	83902	85209	1	+	0	transcript_id "jg12027.t1"; gene_id "jg12027";
dmelr6.33_17	AUGUSTUS	exon	83902	85209	.	+	.	transcript_id "jg12027.t1"; gene_id "jg12027";
dmelr6.33_17	AUGUSTUS	stop_codon	85207	85209	.	+	0	transcript_id "jg12027.t1"; gene_id "jg12027";
dmelr6.33_1702	AUGUSTUS	CDS	2335	2471	0.98	-	0	transcript_id "jg23.t1"; gene_id "jg23";
dmelr6.33_1702	AUGUSTUS	exon	2335	2471	.	-	.	transcript_id "jg23.t1"; gene_id "jg23";
dmelr6.33_1702	AUGUSTUS	start_codon	2469	2471	.	-	0	transcript_id "jg23.t1"; gene_id "jg23";
dmelr6.33_1705	AUGUSTUS	CDS	1410	1608	0.98	-	0	transcript_id "jg14928.t1"; gene_id "jg14928";
dmelr6.33_1705	AUGUSTUS	exon	1410	1608	.	-	.	transcript_id "jg14928.t1"; gene_id "jg14928";
dmelr6.33_1705	AUGUSTUS	start_codon	1606	1608	.	-	0	transcript_id "jg14928.t1"; gene_id "jg14928";
dmelr6.33_1706	AUGUSTUS	start_codon	537	539	.	+	0	transcript_id "jg62.t2"; gene_id "jg62";
dmelr6.33_1706	AUGUSTUS	CDS	537	1223	0.78	+	0	transcript_id "jg62.t2"; gene_id "jg62";
dmelr6.33_1706	AUGUSTUS	exon	537	1223	.	+	.	transcript_id "jg62.t2"; gene_id "jg62";
dmelr6.33_1706	AUGUSTUS	start_codon	876	878	.	+	0	transcript_id "jg62.t1"; gene_id "jg62";
dmelr6.33_1706	AUGUSTUS	CDS	876	1223	0.88	+	0	transcript_id "jg62.t1"; gene_id "jg62";
dmelr6.33_1706	AUGUSTUS	exon	876	1223	.	+	.	transcript_id "jg62.t1"; gene_id "jg62";
dmelr6.33_1706	AUGUSTUS	stop_codon	1221	1223	.	+	0	transcript_id "jg62.t2"; gene_id "jg62";
dmelr6.33_1706	AUGUSTUS	stop_codon	1221	1223	.	+	0	transcript_id "jg62.t1"; gene_id "jg62";
dmelr6.33_1706	AUGUSTUS	stop_codon	2299	2301	.	-	0	transcript_id "jg63.t1"; gene_id "jg63";
dmelr6.33_1706	AUGUSTUS	CDS	2299	2726	0.82	-	2	transcript_id "jg63.t1"; gene_id "jg63";
dmelr6.33_1706	AUGUSTUS	exon	2299	2726	.	-	.	transcript_id "jg63.t1"; gene_id "jg63";
dmelr6.33_1706	AUGUSTUS	intron	2727	2818	.	-	.	transcript_id "jg63.t1"; gene_id "jg63";
dmelr6.33_1706	AUGUSTUS	CDS	2819	3265	0.82	-	2	transcript_id "jg63.t1"; gene_id "jg63";
dmelr6.33_1706	AUGUSTUS	exon	2819	3265	.	-	.	transcript_id "jg63.t1"; gene_id "jg63";
dmelr6.33_1706	AUGUSTUS	intron	3266	3344	.	-	.	transcript_id "jg63.t1"; gene_id "jg63";
dmelr6.33_1706	AUGUSTUS	CDS	3345	3681	0.97	-	0	transcript_id "jg63.t1"; gene_id "jg63";
dmelr6.33_1706	AUGUSTUS	exon	3345	3681	.	-	.	transcript_id "jg63.t1"; gene_id "jg63";
dmelr6.33_1706	AUGUSTUS	start_codon	3679	3681	.	-	0	transcript_id "jg63.t1"; gene_id "jg63";
dmelr6.33_1714	AUGUSTUS	CDS	493	814	1	-	1	transcript_id "jg12020.t1"; gene_id "jg12020";
dmelr6.33_1714	AUGUSTUS	exon	493	814	.	-	.	transcript_id "jg12020.t1"; gene_id "jg12020";
dmelr6.33_1714	AUGUSTUS	intron	815	868	.	-	.	transcript_id "jg12020.t1"; gene_id "jg12020";
dmelr6.33_1714	AUGUSTUS	CDS	869	879	0.81	-	0	transcript_id "jg12020.t1"; gene_id "jg12020";
dmelr6.33_1714	AUGUSTUS	exon	869	879	.	-	.	transcript_id "jg12020.t1"; gene_id "jg12020";
dmelr6.33_1714	AUGUSTUS	start_codon	877	879	.	-	0	transcript_id "jg12020.t1"; gene_id "jg12020";
dmelr6.33_1715	AUGUSTUS	CDS	871	943	0.55	+	1	transcript_id "jg184.t1"; gene_id "jg184";
dmelr6.33_1715	AUGUSTUS	exon	871	943	.	+	.	transcript_id "jg184.t1"; gene_id "jg184";
dmelr6.33_1715	AUGUSTUS	stop_codon	941	943	.	+	0	transcript_id "jg184.t1"; gene_id "jg184";
dmelr6.33_1719	AUGUSTUS	CDS	108	398	0.6	-	2	transcript_id "jg14921.t1"; gene_id "jg14921";
dmelr6.33_1719	AUGUSTUS	exon	108	398	.	-	.	transcript_id "jg14921.t1"; gene_id "jg14921";
dmelr6.33_1719	AUGUSTUS	intron	399	456	.	-	.	transcript_id "jg14921.t1"; gene_id "jg14921";
dmelr6.33_1719	AUGUSTUS	CDS	457	494	0.95	-	1	transcript_id "jg14921.t1"; gene_id "jg14921";
dmelr6.33_1719	AUGUSTUS	exon	457	494	.	-	.	transcript_id "jg14921.t1"; gene_id "jg14921";
dmelr6.33_1719	AUGUSTUS	intron	495	555	.	-	.	transcript_id "jg14921.t1"; gene_id "jg14921";
dmelr6.33_1719	AUGUSTUS	CDS	556	566	1	-	0	transcript_id "jg14921.t1"; gene_id "jg14921";
dmelr6.33_1719	AUGUSTUS	exon	556	566	.	-	.	transcript_id "jg14921.t1"; gene_id "jg14921";
dmelr6.33_1719	AUGUSTUS	start_codon	564	566	.	-	0	transcript_id "jg14921.t1"; gene_id "jg14921";
dmelr6.33_1724	AUGUSTUS	start_codon	901	903	.	+	0	transcript_id "jg47.t1"; gene_id "jg47";
dmelr6.33_1724	AUGUSTUS	CDS	901	1099	0.95	+	0	transcript_id "jg47.t1"; gene_id "jg47";
dmelr6.33_1724	AUGUSTUS	exon	901	1099	.	+	.	transcript_id "jg47.t1"; gene_id "jg47";
dmelr6.33_1726	AUGUSTUS	CDS	135	208	1	-	0	transcript_id "jg36.t1"; gene_id "jg36";
dmelr6.33_1726	AUGUSTUS	exon	135	208	.	-	.	transcript_id "jg36.t1"; gene_id "jg36";
dmelr6.33_1726	AUGUSTUS	start_codon	206	208	.	-	0	transcript_id "jg36.t1"; gene_id "jg36";
dmelr6.33_1752	AUGUSTUS	CDS	1013	1088	0.97	-	0	transcript_id "jg12025.t1"; gene_id "jg12025";
dmelr6.33_1752	AUGUSTUS	exon	1013	1088	.	-	.	transcript_id "jg12025.t1"; gene_id "jg12025";
dmelr6.33_1752	AUGUSTUS	start_codon	1086	1088	.	-	0	transcript_id "jg12025.t1"; gene_id "jg12025";
dmelr6.33_1759	AUGUSTUS	stop_codon	445	447	.	-	0	transcript_id "jg14903.t1"; gene_id "jg14903";
dmelr6.33_1759	AUGUSTUS	CDS	445	1110	0.84	-	0	transcript_id "jg14903.t1"; gene_id "jg14903";
dmelr6.33_1759	AUGUSTUS	exon	445	1110	.	-	.	transcript_id "jg14903.t1"; gene_id "jg14903";
dmelr6.33_1761	AUGUSTUS	CDS	145	233	0.79	-	0	transcript_id "jg57.t1"; gene_id "jg57";
dmelr6.33_1761	AUGUSTUS	exon	145	233	.	-	.	transcript_id "jg57.t1"; gene_id "jg57";
dmelr6.33_1761	AUGUSTUS	start_codon	231	233	.	-	0	transcript_id "jg57.t1"; gene_id "jg57";
dmelr6.33_1761	AUGUSTUS	stop_codon	348	350	.	-	0	transcript_id "jg58.t1"; gene_id "jg58";
dmelr6.33_1761	AUGUSTUS	CDS	348	636	0.88	-	1	transcript_id "jg58.t1"; gene_id "jg58";
dmelr6.33_1761	AUGUSTUS	exon	348	636	.	-	.	transcript_id "jg58.t1"; gene_id "jg58";
dmelr6.33_1772	AUGUSTUS	CDS	246	313	0.73	-	0	transcript_id "jg9068.t1"; gene_id "jg9068";
dmelr6.33_1772	AUGUSTUS	exon	246	313	.	-	.	transcript_id "jg9068.t1"; gene_id "jg9068";
dmelr6.33_1772	AUGUSTUS	start_codon	311	313	.	-	0	transcript_id "jg9068.t1"; gene_id "jg9068";
dmelr6.33_1776	AUGUSTUS	CDS	555	625	0.94	+	0	transcript_id "jg6509.t1"; gene_id "jg6509";
dmelr6.33_1776	AUGUSTUS	exon	555	625	.	+	.	transcript_id "jg6509.t1"; gene_id "jg6509";
dmelr6.33_1776	AUGUSTUS	intron	626	681	.	+	.	transcript_id "jg6509.t1"; gene_id "jg6509";
dmelr6.33_1776	AUGUSTUS	CDS	682	708	1	+	1	transcript_id "jg6509.t1"; gene_id "jg6509";
dmelr6.33_1776	AUGUSTUS	exon	682	708	.	+	.	transcript_id "jg6509.t1"; gene_id "jg6509";
dmelr6.33_1776	AUGUSTUS	intron	709	773	.	+	.	transcript_id "jg6509.t1"; gene_id "jg6509";
dmelr6.33_1776	AUGUSTUS	CDS	774	804	0.99	+	1	transcript_id "jg6509.t1"; gene_id "jg6509";
dmelr6.33_1776	AUGUSTUS	exon	774	804	.	+	.	transcript_id "jg6509.t1"; gene_id "jg6509";
dmelr6.33_1776	AUGUSTUS	stop_codon	802	804	.	+	0	transcript_id "jg6509.t1"; gene_id "jg6509";
dmelr6.33_1778	AUGUSTUS	stop_codon	866	868	.	-	0	transcript_id "jg12036.t1"; gene_id "jg12036";
dmelr6.33_1778	AUGUSTUS	CDS	866	955	1	-	0	transcript_id "jg12036.t1"; gene_id "jg12036";
dmelr6.33_1778	AUGUSTUS	exon	866	955	.	-	.	transcript_id "jg12036.t1"; gene_id "jg12036";
dmelr6.33_1778	AUGUSTUS	intron	956	1014	.	-	.	transcript_id "jg12036.t1"; gene_id "jg12036";
dmelr6.33_1778	AUGUSTUS	CDS	1015	1090	1	-	1	transcript_id "jg12036.t1"; gene_id "jg12036";
dmelr6.33_1778	AUGUSTUS	exon	1015	1090	.	-	.	transcript_id "jg12036.t1"; gene_id "jg12036";
dmelr6.33_1778	AUGUSTUS	intron	1091	1147	.	-	.	transcript_id "jg12036.t1"; gene_id "jg12036";
dmelr6.33_1778	AUGUSTUS	CDS	1148	1196	1	-	2	transcript_id "jg12036.t1"; gene_id "jg12036";
dmelr6.33_1778	AUGUSTUS	exon	1148	1196	.	-	.	transcript_id "jg12036.t1"; gene_id "jg12036";
dmelr6.33_1778	AUGUSTUS	intron	1197	1287	.	-	.	transcript_id "jg12036.t1"; gene_id "jg12036";
dmelr6.33_1778	AUGUSTUS	CDS	1288	1300	1	-	0	transcript_id "jg12036.t1"; gene_id "jg12036";
dmelr6.33_1778	AUGUSTUS	exon	1288	1300	.	-	.	transcript_id "jg12036.t1"; gene_id "jg12036";
dmelr6.33_1778	AUGUSTUS	start_codon	1298	1300	.	-	0	transcript_id "jg12036.t1"; gene_id "jg12036";
dmelr6.33_1781	AUGUSTUS	start_codon	786	788	.	+	0	transcript_id "jg6589.t1"; gene_id "jg6589";
dmelr6.33_1781	AUGUSTUS	CDS	786	984	0.54	+	0	transcript_id "jg6589.t1"; gene_id "jg6589";
dmelr6.33_1781	AUGUSTUS	exon	786	984	.	+	.	transcript_id "jg6589.t1"; gene_id "jg6589";
dmelr6.33_1781	AUGUSTUS	intron	985	1142	.	+	.	transcript_id "jg6589.t1"; gene_id "jg6589";
dmelr6.33_1781	AUGUSTUS	CDS	1143	1150	0.5	+	2	transcript_id "jg6589.t1"; gene_id "jg6589";
dmelr6.33_1781	AUGUSTUS	exon	1143	1150	.	+	.	transcript_id "jg6589.t1"; gene_id "jg6589";
dmelr6.33_1781	AUGUSTUS	stop_codon	1148	1150	.	+	0	transcript_id "jg6589.t1"; gene_id "jg6589";
dmelr6.33_1783	AUGUSTUS	stop_codon	161	163	.	-	0	transcript_id "jg14920.t1"; gene_id "jg14920";
dmelr6.33_1783	AUGUSTUS	CDS	161	284	1	-	1	transcript_id "jg14920.t1"; gene_id "jg14920";
dmelr6.33_1783	AUGUSTUS	exon	161	284	.	-	.	transcript_id "jg14920.t1"; gene_id "jg14920";
dmelr6.33_1783	AUGUSTUS	intron	285	399	.	-	.	transcript_id "jg14920.t1"; gene_id "jg14920";
dmelr6.33_1783	AUGUSTUS	CDS	400	672	0.94	-	1	transcript_id "jg14920.t1"; gene_id "jg14920";
dmelr6.33_1783	AUGUSTUS	exon	400	672	.	-	.	transcript_id "jg14920.t1"; gene_id "jg14920";
dmelr6.33_1783	AUGUSTUS	intron	673	729	.	-	.	transcript_id "jg14920.t1"; gene_id "jg14920";
dmelr6.33_1783	AUGUSTUS	CDS	730	740	0.96	-	0	transcript_id "jg14920.t1"; gene_id "jg14920";
dmelr6.33_1783	AUGUSTUS	exon	730	740	.	-	.	transcript_id "jg14920.t1"; gene_id "jg14920";
dmelr6.33_1783	AUGUSTUS	start_codon	738	740	.	-	0	transcript_id "jg14920.t1"; gene_id "jg14920";
dmelr6.33_1789	AUGUSTUS	CDS	244	332	0.75	-	0	transcript_id "jg12009.t1"; gene_id "jg12009";
dmelr6.33_1789	AUGUSTUS	exon	244	332	.	-	.	transcript_id "jg12009.t1"; gene_id "jg12009";
dmelr6.33_1789	AUGUSTUS	start_codon	330	332	.	-	0	transcript_id "jg12009.t1"; gene_id "jg12009";
dmelr6.33_1789	AUGUSTUS	stop_codon	391	393	.	-	0	transcript_id "jg12010.t1"; gene_id "jg12010";
dmelr6.33_1789	AUGUSTUS	CDS	391	724	0.82	-	1	transcript_id "jg12010.t1"; gene_id "jg12010";
dmelr6.33_1789	AUGUSTUS	exon	391	724	.	-	.	transcript_id "jg12010.t1"; gene_id "jg12010";
dmelr6.33_1789	AUGUSTUS	intron	725	889	.	-	.	transcript_id "jg12010.t1"; gene_id "jg12010";
dmelr6.33_1789	AUGUSTUS	CDS	890	900	0.39	-	0	transcript_id "jg12010.t1"; gene_id "jg12010";
dmelr6.33_1789	AUGUSTUS	exon	890	900	.	-	.	transcript_id "jg12010.t1"; gene_id "jg12010";
dmelr6.33_1789	AUGUSTUS	start_codon	898	900	.	-	0	transcript_id "jg12010.t1"; gene_id "jg12010";
dmelr6.33_1791	AUGUSTUS	CDS	1394	1417	0.9	+	1	transcript_id "jg12024.t1"; gene_id "jg12024";
dmelr6.33_1791	AUGUSTUS	exon	1394	1417	.	+	.	transcript_id "jg12024.t1"; gene_id "jg12024";
dmelr6.33_1791	AUGUSTUS	intron	1418	1470	.	+	.	transcript_id "jg12024.t1"; gene_id "jg12024";
dmelr6.33_1791	AUGUSTUS	CDS	1471	1619	0.99	+	1	transcript_id "jg12024.t1"; gene_id "jg12024";
dmelr6.33_1791	AUGUSTUS	exon	1471	1619	.	+	.	transcript_id "jg12024.t1"; gene_id "jg12024";
dmelr6.33_1791	AUGUSTUS	intron	1620	1701	.	+	.	transcript_id "jg12024.t1"; gene_id "jg12024";
dmelr6.33_1791	AUGUSTUS	CDS	1702	1706	0.99	+	2	transcript_id "jg12024.t1"; gene_id "jg12024";
dmelr6.33_1791	AUGUSTUS	exon	1702	1706	.	+	.	transcript_id "jg12024.t1"; gene_id "jg12024";
dmelr6.33_1791	AUGUSTUS	stop_codon	1704	1706	.	+	0	transcript_id "jg12024.t1"; gene_id "jg12024";
dmelr6.33_1792	AUGUSTUS	CDS	1	113	0.69	-	1	transcript_id "jg14929.t1"; gene_id "jg14929";
dmelr6.33_1792	AUGUSTUS	exon	1	113	.	-	.	transcript_id "jg14929.t1"; gene_id "jg14929";
dmelr6.33_1792	AUGUSTUS	intron	114	223	.	-	.	transcript_id "jg14929.t1"; gene_id "jg14929";
dmelr6.33_1792	AUGUSTUS	CDS	224	403	0.6	-	1	transcript_id "jg14929.t1"; gene_id "jg14929";
dmelr6.33_1792	AUGUSTUS	exon	224	403	.	-	.	transcript_id "jg14929.t1"; gene_id "jg14929";
dmelr6.33_1792	AUGUSTUS	intron	404	486	.	-	.	transcript_id "jg14929.t1"; gene_id "jg14929";
dmelr6.33_1792	AUGUSTUS	CDS	487	497	0.66	-	0	transcript_id "jg14929.t1"; gene_id "jg14929";
dmelr6.33_1792	AUGUSTUS	exon	487	497	.	-	.	transcript_id "jg14929.t1"; gene_id "jg14929";
dmelr6.33_1792	AUGUSTUS	start_codon	495	497	.	-	0	transcript_id "jg14929.t1"; gene_id "jg14929";
dmelr6.33_1808	AUGUSTUS	CDS	224	314	0.47	+	1	transcript_id "jg12005.t1"; gene_id "jg12005";
dmelr6.33_1808	AUGUSTUS	exon	224	314	.	+	.	transcript_id "jg12005.t1"; gene_id "jg12005";
dmelr6.33_1808	AUGUSTUS	intron	315	374	.	+	.	transcript_id "jg12005.t1"; gene_id "jg12005";
dmelr6.33_1808	AUGUSTUS	CDS	375	590	0.98	+	0	transcript_id "jg12005.t1"; gene_id "jg12005";
dmelr6.33_1808	AUGUSTUS	exon	375	590	.	+	.	transcript_id "jg12005.t1"; gene_id "jg12005";
dmelr6.33_1808	AUGUSTUS	stop_codon	588	590	.	+	0	transcript_id "jg12005.t1"; gene_id "jg12005";
dmelr6.33_1813	AUGUSTUS	CDS	645	979	0.81	+	2	transcript_id "jg3802.t1"; gene_id "jg3802";
dmelr6.33_1813	AUGUSTUS	exon	645	979	.	+	.	transcript_id "jg3802.t1"; gene_id "jg3802";
dmelr6.33_1813	AUGUSTUS	stop_codon	977	979	.	+	0	transcript_id "jg3802.t1"; gene_id "jg3802";
dmelr6.33_1824	AUGUSTUS	CDS	1	157	0.9	+	1	transcript_id "jg12037.t1"; gene_id "jg12037";
dmelr6.33_1824	AUGUSTUS	exon	1	157	.	+	.	transcript_id "jg12037.t1"; gene_id "jg12037";
dmelr6.33_1824	AUGUSTUS	stop_codon	155	157	.	+	0	transcript_id "jg12037.t1"; gene_id "jg12037";
dmelr6.33_1831	AUGUSTUS	CDS	177	247	0.88	+	0	transcript_id "jg176.t1"; gene_id "jg176";
dmelr6.33_1831	AUGUSTUS	exon	177	247	.	+	.	transcript_id "jg176.t1"; gene_id "jg176";
dmelr6.33_1831	AUGUSTUS	intron	248	303	.	+	.	transcript_id "jg176.t1"; gene_id "jg176";
dmelr6.33_1831	AUGUSTUS	CDS	304	330	1	+	1	transcript_id "jg176.t1"; gene_id "jg176";
dmelr6.33_1831	AUGUSTUS	exon	304	330	.	+	.	transcript_id "jg176.t1"; gene_id "jg176";
dmelr6.33_1831	AUGUSTUS	intron	331	395	.	+	.	transcript_id "jg176.t1"; gene_id "jg176";
dmelr6.33_1831	AUGUSTUS	CDS	396	426	0.95	+	1	transcript_id "jg176.t1"; gene_id "jg176";
dmelr6.33_1831	AUGUSTUS	exon	396	426	.	+	.	transcript_id "jg176.t1"; gene_id "jg176";
dmelr6.33_1831	AUGUSTUS	stop_codon	424	426	.	+	0	transcript_id "jg176.t1"; gene_id "jg176";
dmelr6.33_1834	AUGUSTUS	stop_codon	1272	1274	.	-	0	transcript_id "jg55.t1"; gene_id "jg55";
dmelr6.33_1834	AUGUSTUS	CDS	1272	1513	0.55	-	2	transcript_id "jg55.t1"; gene_id "jg55";
dmelr6.33_1834	AUGUSTUS	exon	1272	1513	.	-	.	transcript_id "jg55.t1"; gene_id "jg55";
dmelr6.33_1834	AUGUSTUS	intron	1514	1564	.	-	.	transcript_id "jg55.t1"; gene_id "jg55";
dmelr6.33_1834	AUGUSTUS	CDS	1565	2168	0.55	-	0	transcript_id "jg55.t1"; gene_id "jg55";
dmelr6.33_1834	AUGUSTUS	exon	1565	2168	.	-	.	transcript_id "jg55.t1"; gene_id "jg55";
dmelr6.33_1834	AUGUSTUS	start_codon	2166	2168	.	-	0	transcript_id "jg55.t1"; gene_id "jg55";
dmelr6.33_1860	AUGUSTUS	CDS	1458	1748	0.71	+	2	transcript_id "jg14930.t1"; gene_id "jg14930";
dmelr6.33_1860	AUGUSTUS	exon	1458	1748	.	+	.	transcript_id "jg14930.t1"; gene_id "jg14930";
dmelr6.33_1860	AUGUSTUS	intron	1749	1783	.	+	.	transcript_id "jg14930.t1"; gene_id "jg14930";
dmelr6.33_1860	AUGUSTUS	CDS	1784	1859	0.91	+	2	transcript_id "jg14930.t1"; gene_id "jg14930";
dmelr6.33_1860	AUGUSTUS	exon	1784	1859	.	+	.	transcript_id "jg14930.t1"; gene_id "jg14930";
dmelr6.33_1860	AUGUSTUS	intron	1860	1919	.	+	.	transcript_id "jg14930.t1"; gene_id "jg14930";
dmelr6.33_1860	AUGUSTUS	CDS	1920	2007	1	+	1	transcript_id "jg14930.t1"; gene_id "jg14930";
dmelr6.33_1860	AUGUSTUS	exon	1920	2007	.	+	.	transcript_id "jg14930.t1"; gene_id "jg14930";
dmelr6.33_1860	AUGUSTUS	stop_codon	2005	2007	.	+	0	transcript_id "jg14930.t1"; gene_id "jg14930";
dmelr6.33_1862	AUGUSTUS	stop_codon	646	648	.	-	0	transcript_id "jg179.t2"; gene_id "jg179";
dmelr6.33_1862	AUGUSTUS	CDS	646	735	0.75	-	0	transcript_id "jg179.t2"; gene_id "jg179";
dmelr6.33_1862	AUGUSTUS	exon	646	735	.	-	.	transcript_id "jg179.t2"; gene_id "jg179";
dmelr6.33_1862	AUGUSTUS	stop_codon	646	648	.	-	0	transcript_id "jg179.t1"; gene_id "jg179";
dmelr6.33_1862	AUGUSTUS	CDS	646	773	0.41	-	2	transcript_id "jg179.t1"; gene_id "jg179";
dmelr6.33_1862	AUGUSTUS	exon	646	773	.	-	.	transcript_id "jg179.t1"; gene_id "jg179";
dmelr6.33_1862	AUGUSTUS	intron	736	3064	.	-	.	transcript_id "jg179.t2"; gene_id "jg179";
dmelr6.33_1862	AUGUSTUS	intron	774	893	.	-	.	transcript_id "jg179.t1"; gene_id "jg179";
dmelr6.33_1862	AUGUSTUS	CDS	894	964	0.55	-	1	transcript_id "jg179.t1"; gene_id "jg179";
dmelr6.33_1862	AUGUSTUS	exon	894	964	.	-	.	transcript_id "jg179.t1"; gene_id "jg179";
dmelr6.33_1862	AUGUSTUS	intron	965	1075	.	-	.	transcript_id "jg179.t1"; gene_id "jg179";
dmelr6.33_1862	AUGUSTUS	CDS	1076	1184	0.92	-	2	transcript_id "jg179.t1"; gene_id "jg179";
dmelr6.33_1862	AUGUSTUS	exon	1076	1184	.	-	.	transcript_id "jg179.t1"; gene_id "jg179";
dmelr6.33_1862	AUGUSTUS	intron	1185	1242	.	-	.	transcript_id "jg179.t1"; gene_id "jg179";
dmelr6.33_1862	AUGUSTUS	CDS	1243	1274	0.99	-	1	transcript_id "jg179.t1"; gene_id "jg179";
dmelr6.33_1862	AUGUSTUS	exon	1243	1274	.	-	.	transcript_id "jg179.t1"; gene_id "jg179";
dmelr6.33_1862	AUGUSTUS	intron	1275	1335	.	-	.	transcript_id "jg179.t1"; gene_id "jg179";
dmelr6.33_1862	AUGUSTUS	CDS	1336	1346	1	-	0	transcript_id "jg179.t1"; gene_id "jg179";
dmelr6.33_1862	AUGUSTUS	exon	1336	1346	.	-	.	transcript_id "jg179.t1"; gene_id "jg179";
dmelr6.33_1862	AUGUSTUS	start_codon	1344	1346	.	-	0	transcript_id "jg179.t1"; gene_id "jg179";
dmelr6.33_1862	AUGUSTUS	CDS	3065	3242	0.45	-	1	transcript_id "jg179.t2"; gene_id "jg179";
dmelr6.33_1862	AUGUSTUS	exon	3065	3242	.	-	.	transcript_id "jg179.t2"; gene_id "jg179";
dmelr6.33_1862	AUGUSTUS	intron	3243	3303	.	-	.	transcript_id "jg179.t2"; gene_id "jg179";
dmelr6.33_1862	AUGUSTUS	CDS	3304	3314	0.78	-	0	transcript_id "jg179.t2"; gene_id "jg179";
dmelr6.33_1862	AUGUSTUS	exon	3304	3314	.	-	.	transcript_id "jg179.t2"; gene_id "jg179";
dmelr6.33_1862	AUGUSTUS	start_codon	3312	3314	.	-	0	transcript_id "jg179.t2"; gene_id "jg179";
dmelr6.33_1867	AUGUSTUS	start_codon	5026	5028	.	+	0	transcript_id "jg12041.t1"; gene_id "jg12041";
dmelr6.33_1867	AUGUSTUS	CDS	5026	5520	0.6	+	0	transcript_id "jg12041.t1"; gene_id "jg12041";
dmelr6.33_1867	AUGUSTUS	exon	5026	5520	.	+	.	transcript_id "jg12041.t1"; gene_id "jg12041";
dmelr6.33_1867	AUGUSTUS	stop_codon	5518	5520	.	+	0	transcript_id "jg12041.t1"; gene_id "jg12041";
dmelr6.33_1868	AUGUSTUS	stop_codon	9718	9720	.	-	0	transcript_id "jg168.t1"; gene_id "jg168";
dmelr6.33_1868	AUGUSTUS	CDS	9718	10092	0.95	-	0	transcript_id "jg168.t1"; gene_id "jg168";
dmelr6.33_1868	AUGUSTUS	exon	9718	10092	.	-	.	transcript_id "jg168.t1"; gene_id "jg168";
dmelr6.33_1868	AUGUSTUS	start_codon	10090	10092	.	-	0	transcript_id "jg168.t1"; gene_id "jg168";
dmelr6.33_197	AUGUSTUS	stop_codon	575	577	.	-	0	transcript_id "jg12019.t1"; gene_id "jg12019";
dmelr6.33_197	AUGUSTUS	CDS	575	1387	0.97	-	0	transcript_id "jg12019.t1"; gene_id "jg12019";
dmelr6.33_197	AUGUSTUS	exon	575	1387	.	-	.	transcript_id "jg12019.t1"; gene_id "jg12019";
dmelr6.33_197	AUGUSTUS	start_codon	1385	1387	.	-	0	transcript_id "jg12019.t1"; gene_id "jg12019";
dmelr6.33_2	AUGUSTUS	start_codon	24193	24195	.	+	0	transcript_id "jg12043.t1"; gene_id "jg12043";
dmelr6.33_2	AUGUSTUS	CDS	24193	24696	1	+	0	transcript_id "jg12043.t1"; gene_id "jg12043";
dmelr6.33_2	AUGUSTUS	exon	24193	24696	.	+	.	transcript_id "jg12043.t1"; gene_id "jg12043";
dmelr6.33_2	AUGUSTUS	intron	24697	24751	.	+	.	transcript_id "jg12043.t1"; gene_id "jg12043";
dmelr6.33_2	AUGUSTUS	CDS	24752	24908	1	+	0	transcript_id "jg12043.t1"; gene_id "jg12043";
dmelr6.33_2	AUGUSTUS	exon	24752	24908	.	+	.	transcript_id "jg12043.t1"; gene_id "jg12043";
dmelr6.33_2	AUGUSTUS	intron	24909	25088	.	+	.	transcript_id "jg12043.t1"; gene_id "jg12043";
dmelr6.33_2	AUGUSTUS	CDS	25089	25280	1	+	2	transcript_id "jg12043.t1"; gene_id "jg12043";
dmelr6.33_2	AUGUSTUS	exon	25089	25280	.	+	.	transcript_id "jg12043.t1"; gene_id "jg12043";
dmelr6.33_2	AUGUSTUS	intron	25281	25340	.	+	.	transcript_id "jg12043.t1"; gene_id "jg12043";
dmelr6.33_2	AUGUSTUS	CDS	25341	25559	1	+	2	transcript_id "jg12043.t1"; gene_id "jg12043";
dmelr6.33_2	AUGUSTUS	exon	25341	25559	.	+	.	transcript_id "jg12043.t1"; gene_id "jg12043";
dmelr6.33_2	AUGUSTUS	intron	25560	25618	.	+	.	transcript_id "jg12043.t1"; gene_id "jg12043";
dmelr6.33_2	AUGUSTUS	CDS	25619	25976	1	+	2	transcript_id "jg12043.t1"; gene_id "jg12043";
dmelr6.33_2	AUGUSTUS	exon	25619	25976	.	+	.	transcript_id "jg12043.t1"; gene_id "jg12043";
dmelr6.33_2	AUGUSTUS	intron	25977	26029	.	+	.	transcript_id "jg12043.t1"; gene_id "jg12043";
dmelr6.33_2	AUGUSTUS	CDS	26030	26078	1	+	1	transcript_id "jg12043.t1"; gene_id "jg12043";
dmelr6.33_2	AUGUSTUS	exon	26030	26078	.	+	.	transcript_id "jg12043.t1"; gene_id "jg12043";
dmelr6.33_2	AUGUSTUS	stop_codon	26076	26078	.	+	0	transcript_id "jg12043.t1"; gene_id "jg12043";
dmelr6.33_2	ALN_BLOCK	exon	66515	68898	.	+	.	transcript_id "jg12044.t1"; gene_id "jg12044";
dmelr6.33_2	ALN_BLOCK	exon	74638	75210	.	-	.	transcript_id "jg12045.t1"; gene_id "jg12045";
dmelr6.33_2	AUGUSTUS	stop_codon	97923	97925	.	-	0	transcript_id "jg12046.t1"; gene_id "jg12046";
dmelr6.33_2	AUGUSTUS	CDS	97923	98144	1	-	0	transcript_id "jg12046.t1"; gene_id "jg12046";
dmelr6.33_2	AUGUSTUS	exon	97923	98144	.	-	.	transcript_id "jg12046.t1"; gene_id "jg12046";
dmelr6.33_2	AUGUSTUS	intron	98145	98284	.	-	.	transcript_id "jg12046.t1"; gene_id "jg12046";
dmelr6.33_2	AUGUSTUS	CDS	98285	98329	0.99	-	0	transcript_id "jg12046.t1"; gene_id "jg12046";
dmelr6.33_2	AUGUSTUS	exon	98285	98329	.	-	.	transcript_id "jg12046.t1"; gene_id "jg12046";
dmelr6.33_2	AUGUSTUS	start_codon	98327	98329	.	-	0	transcript_id "jg12046.t1"; gene_id "jg12046";
dmelr6.33_2	ALN_BLOCK	exon	135635	137395	.	+	.	transcript_id "jg12047.t1"; gene_id "jg12047";
dmelr6.33_2	ALN_BLOCK	exon	137709	143820	.	+	.	transcript_id "jg12047.t1"; gene_id "jg12047";
dmelr6.33_2	ALN_BLOCK	exon	146504	148970	.	+	.	transcript_id "jg12048.t1"; gene_id "jg12048";
dmelr6.33_2	ALN_BLOCK	exon	149808	152397	.	-	.	transcript_id "jg12049.t1"; gene_id "jg12049";
dmelr6.33_2	ALN_BLOCK	exon	161252	164441	.	+	.	transcript_id "jg12050.t1"; gene_id "jg12050";
dmelr6.33_2	ALN_BLOCK	exon	164814	165114	.	+	.	transcript_id "jg12050.t1"; gene_id "jg12050";
dmelr6.33_2	ALN_BLOCK	exon	165974	166678	.	+	.	transcript_id "jg12050.t1"; gene_id "jg12050";
dmelr6.33_2	ALN_BLOCK	exon	166977	173908	.	+	.	transcript_id "jg12050.t1"; gene_id "jg12050";
dmelr6.33_2	ALN_BLOCK	exon	175193	176203	.	-	.	transcript_id "jg12051.t1"; gene_id "jg12051";
dmelr6.33_2	ALN_BLOCK	exon	176690	177837	.	-	.	transcript_id "jg12052.t1"; gene_id "jg12052";
dmelr6.33_2	ALN_BLOCK	exon	180777	182416	.	+	.	transcript_id "jg12054.t1"; gene_id "jg12054";
dmelr6.33_2	AUGUSTUS	stop_codon	182654	182656	.	-	0	transcript_id "jg12056.t1"; gene_id "jg12056";
dmelr6.33_2	AUGUSTUS	CDS	182654	183235	1	-	0	transcript_id "jg12056.t1"; gene_id "jg12056";
dmelr6.33_2	AUGUSTUS	exon	182654	183235	.	-	.	transcript_id "jg12056.t1"; gene_id "jg12056";
dmelr6.33_2	AUGUSTUS	start_codon	183233	183235	.	-	0	transcript_id "jg12056.t1"; gene_id "jg12056";
dmelr6.33_2	ALN_BLOCK	exon	183273	184364	.	-	.	transcript_id "jg12055.t1"; gene_id "jg12055";
dmelr6.33_2	ALN_BLOCK	exon	184864	185998	.	+	.	transcript_id "jg12057.t1"; gene_id "jg12057";
dmelr6.33_2	ALN_BLOCK	exon	188549	198587	.	-	.	transcript_id "jg12058.t1"; gene_id "jg12058";
dmelr6.33_2	ALN_BLOCK	exon	200472	202031	.	+	.	transcript_id "jg12059.t1"; gene_id "jg12059";
dmelr6.33_2	ALN_BLOCK	exon	202214	205637	.	-	.	transcript_id "jg12060.t1"; gene_id "jg12060";
dmelr6.33_2	ALN_BLOCK	exon	206192	207112	.	+	.	transcript_id "jg12061.t1"; gene_id "jg12061";
dmelr6.33_2	ALN_BLOCK	exon	208114	211308	.	-	.	transcript_id "jg12062.t1"; gene_id "jg12062";
dmelr6.33_2	ALN_BLOCK	exon	211698	212687	.	-	.	transcript_id "jg12063.t1"; gene_id "jg12063";
dmelr6.33_2	ALN_BLOCK	exon	212750	216109	.	+	.	transcript_id "jg12064.t1"; gene_id "jg12064";
dmelr6.33_2	AUGUSTUS	start_codon	217421	217423	.	+	0	transcript_id "jg12065.t1"; gene_id "jg12065";
dmelr6.33_2	AUGUSTUS	CDS	217421	217442	1	+	0	transcript_id "jg12065.t1"; gene_id "jg12065";
dmelr6.33_2	AUGUSTUS	exon	217421	217442	.	+	.	transcript_id "jg12065.t1"; gene_id "jg12065";
dmelr6.33_2	AUGUSTUS	intron	217443	217490	.	+	.	transcript_id "jg12065.t1"; gene_id "jg12065";
dmelr6.33_2	AUGUSTUS	CDS	217491	217775	1	+	2	transcript_id "jg12065.t1"; gene_id "jg12065";
dmelr6.33_2	AUGUSTUS	exon	217491	217775	.	+	.	transcript_id "jg12065.t1"; gene_id "jg12065";
dmelr6.33_2	AUGUSTUS	intron	217776	217854	.	+	.	transcript_id "jg12065.t1"; gene_id "jg12065";
dmelr6.33_2	AUGUSTUS	CDS	217855	217892	1	+	2	transcript_id "jg12065.t1"; gene_id "jg12065";
dmelr6.33_2	AUGUSTUS	exon	217855	217892	.	+	.	transcript_id "jg12065.t1"; gene_id "jg12065";
dmelr6.33_2	AUGUSTUS	stop_codon	217890	217892	.	+	0	transcript_id "jg12065.t1"; gene_id "jg12065";
dmelr6.33_2	ALN_BLOCK	exon	218180	218590	.	+	.	transcript_id "jg12066.t1"; gene_id "jg12066";
dmelr6.33_2	ALN_BLOCK	exon	221192	222611	.	-	.	transcript_id "jg12067.t1"; gene_id "jg12067";
dmelr6.33_2	ALN_BLOCK	exon	224254	224757	.	+	.	transcript_id "jg12068.t1"; gene_id "jg12068";
dmelr6.33_2	AUGUSTUS	start_codon	225843	225845	.	+	0	transcript_id "jg12069.t1"; gene_id "jg12069";
dmelr6.33_2	AUGUSTUS	CDS	225843	225849	0.35	+	0	transcript_id "jg12069.t1"; gene_id "jg12069";
dmelr6.33_2	AUGUSTUS	exon	225843	225849	.	+	.	transcript_id "jg12069.t1"; gene_id "jg12069";
dmelr6.33_2	AUGUSTUS	intron	225850	225909	.	+	.	transcript_id "jg12069.t1"; gene_id "jg12069";
dmelr6.33_2	AUGUSTUS	CDS	225910	226157	0.17	+	2	transcript_id "jg12069.t1"; gene_id "jg12069";
dmelr6.33_2	AUGUSTUS	exon	225910	226157	.	+	.	transcript_id "jg12069.t1"; gene_id "jg12069";
dmelr6.33_2	AUGUSTUS	stop_codon	226155	226157	.	+	0	transcript_id "jg12069.t1"; gene_id "jg12069";
dmelr6.33_2	ALN_BLOCK	exon	231156	231589	.	-	.	transcript_id "jg12070.t1"; gene_id "jg12070";
dmelr6.33_2	ALN_BLOCK	exon	234299	236421	.	-	.	transcript_id "jg12071.t1"; gene_id "jg12071";
dmelr6.33_2	ALN_BLOCK	exon	236582	246216	.	-	.	transcript_id "jg12071.t1"; gene_id "jg12071";
dmelr6.33_2	ALN_BLOCK	exon	251241	253902	.	-	.	transcript_id "jg12072.t1"; gene_id "jg12072";
dmelr6.33_2	ALN_BLOCK	exon	258392	258997	.	+	.	transcript_id "jg12073.t1"; gene_id "jg12073";
dmelr6.33_2	ALN_BLOCK	exon	259503	264210	.	-	.	transcript_id "jg12074.t1"; gene_id "jg12074";
dmelr6.33_2	ALN_BLOCK	exon	264852	265444	.	+	.	transcript_id "jg12075.t1"; gene_id "jg12075";
dmelr6.33_2	AUGUSTUS	stop_codon	265595	265597	.	-	0	transcript_id "jg12076.t1"; gene_id "jg12076";
dmelr6.33_2	AUGUSTUS	CDS	265595	265641	0.99	-	2	transcript_id "jg12076.t1"; gene_id "jg12076";
dmelr6.33_2	AUGUSTUS	exon	265595	265641	.	-	.	transcript_id "jg12076.t1"; gene_id "jg12076";
dmelr6.33_2	AUGUSTUS	intron	265642	265697	.	-	.	transcript_id "jg12076.t1"; gene_id "jg12076";
dmelr6.33_2	AUGUSTUS	CDS	265698	265908	0.99	-	0	transcript_id "jg12076.t1"; gene_id "jg12076";
dmelr6.33_2	AUGUSTUS	exon	265698	265908	.	-	.	transcript_id "jg12076.t1"; gene_id "jg12076";
dmelr6.33_2	AUGUSTUS	start_codon	265906	265908	.	-	0	transcript_id "jg12076.t1"; gene_id "jg12076";
dmelr6.33_2	AUGUSTUS	start_codon	268243	268245	.	+	0	transcript_id "jg12077.t1"; gene_id "jg12077";
dmelr6.33_2	AUGUSTUS	CDS	268243	268459	1	+	0	transcript_id "jg12077.t1"; gene_id "jg12077";
dmelr6.33_2	AUGUSTUS	exon	268243	268459	.	+	.	transcript_id "jg12077.t1"; gene_id "jg12077";
dmelr6.33_2	AUGUSTUS	intron	268460	268562	.	+	.	transcript_id "jg12077.t1"; gene_id "jg12077";
dmelr6.33_2	AUGUSTUS	CDS	268563	268700	1	+	2	transcript_id "jg12077.t1"; gene_id "jg12077";
dmelr6.33_2	AUGUSTUS	exon	268563	268700	.	+	.	transcript_id "jg12077.t1"; gene_id "jg12077";
dmelr6.33_2	AUGUSTUS	intron	268701	268780	.	+	.	transcript_id "jg12077.t1"; gene_id "jg12077";
dmelr6.33_2	AUGUSTUS	CDS	268781	268960	1	+	2	transcript_id "jg12077.t1"; gene_id "jg12077";
dmelr6.33_2	AUGUSTUS	exon	268781	268960	.	+	.	transcript_id "jg12077.t1"; gene_id "jg12077";
dmelr6.33_2	AUGUSTUS	intron	268961	269096	.	+	.	transcript_id "jg12077.t1"; gene_id "jg12077";
dmelr6.33_2	AUGUSTUS	CDS	269097	269119	1	+	2	transcript_id "jg12077.t1"; gene_id "jg12077";
dmelr6.33_2	AUGUSTUS	exon	269097	269119	.	+	.	transcript_id "jg12077.t1"; gene_id "jg12077";
dmelr6.33_2	AUGUSTUS	stop_codon	269117	269119	.	+	0	transcript_id "jg12077.t1"; gene_id "jg12077";
dmelr6.33_2	AUGUSTUS	stop_codon	271942	271944	.	-	0	transcript_id "jg12078.t1"; gene_id "jg12078";
dmelr6.33_2	AUGUSTUS	CDS	271942	271996	0.82	-	1	transcript_id "jg12078.t1"; gene_id "jg12078";
dmelr6.33_2	AUGUSTUS	exon	271942	271996	.	-	.	transcript_id "jg12078.t1"; gene_id "jg12078";
dmelr6.33_2	AUGUSTUS	intron	271997	272942	.	-	.	transcript_id "jg12078.t1"; gene_id "jg12078";
dmelr6.33_2	AUGUSTUS	CDS	272943	273370	0.83	-	0	transcript_id "jg12078.t1"; gene_id "jg12078";
dmelr6.33_2	AUGUSTUS	exon	272943	273370	.	-	.	transcript_id "jg12078.t1"; gene_id "jg12078";
dmelr6.33_2	AUGUSTUS	start_codon	273368	273370	.	-	0	transcript_id "jg12078.t1"; gene_id "jg12078";
dmelr6.33_2	ALN_BLOCK	exon	273565	274889	.	+	.	transcript_id "jg12079.t1"; gene_id "jg12079";
dmelr6.33_2	ALN_BLOCK	exon	275338	276567	.	+	.	transcript_id "jg12080.t1"; gene_id "jg12080";
dmelr6.33_2	ALN_BLOCK	exon	278200	291401	.	+	.	transcript_id "jg12081.t1"; gene_id "jg12081";
dmelr6.33_2	ALN_BLOCK	exon	306359	314027	.	-	.	transcript_id "jg12082.t1"; gene_id "jg12082";
dmelr6.33_2	ALN_BLOCK	exon	317208	317614	.	+	.	transcript_id "jg12083.t1"; gene_id "jg12083";
dmelr6.33_2	ALN_BLOCK	exon	321929	324655	.	-	.	transcript_id "jg12084.t1"; gene_id "jg12084";
dmelr6.33_2	ALN_BLOCK	exon	325236	327641	.	-	.	transcript_id "jg12085.t1"; gene_id "jg12085";
dmelr6.33_2	ALN_BLOCK	exon	330040	331936	.	-	.	transcript_id "jg12086.t1"; gene_id "jg12086";
dmelr6.33_2	ALN_BLOCK	exon	334283	338572	.	-	.	transcript_id "jg12087.t1"; gene_id "jg12087";
dmelr6.33_2	ALN_BLOCK	exon	343958	345553	.	-	.	transcript_id "jg12088.t1"; gene_id "jg12088";
dmelr6.33_2	ALN_BLOCK	exon	351626	355527	.	+	.	transcript_id "jg12089.t1"; gene_id "jg12089";
dmelr6.33_2	ALN_BLOCK	exon	356752	357459	.	+	.	transcript_id "jg12090.t1"; gene_id "jg12090";
dmelr6.33_2	ALN_BLOCK	exon	358031	358399	.	+	.	transcript_id "jg12091.t1"; gene_id "jg12091";
dmelr6.33_2	ALN_BLOCK	exon	358497	361128	.	-	.	transcript_id "jg12092.t1"; gene_id "jg12092";
dmelr6.33_2	ALN_BLOCK	exon	361658	365246	.	+	.	transcript_id "jg12093.t1"; gene_id "jg12093";
dmelr6.33_2	ALN_BLOCK	exon	365831	366322	.	-	.	transcript_id "jg12094.t1"; gene_id "jg12094";
dmelr6.33_2	ALN_BLOCK	exon	367582	376662	.	-	.	transcript_id "jg12095.t1"; gene_id "jg12095";
dmelr6.33_2	AUGUSTUS	stop_codon	383575	383577	.	-	0	transcript_id "jg12096.t1"; gene_id "jg12096";
dmelr6.33_2	AUGUSTUS	CDS	383575	383626	1	-	1	transcript_id "jg12096.t1"; gene_id "jg12096";
dmelr6.33_2	AUGUSTUS	exon	383575	383626	.	-	.	transcript_id "jg12096.t1"; gene_id "jg12096";
dmelr6.33_2	AUGUSTUS	intron	383627	383790	.	-	.	transcript_id "jg12096.t1"; gene_id "jg12096";
dmelr6.33_2	AUGUSTUS	CDS	383791	383823	1	-	1	transcript_id "jg12096.t1"; gene_id "jg12096";
dmelr6.33_2	AUGUSTUS	exon	383791	383823	.	-	.	transcript_id "jg12096.t1"; gene_id "jg12096";
dmelr6.33_2	AUGUSTUS	intron	383824	391485	.	-	.	transcript_id "jg12096.t1"; gene_id "jg12096";
dmelr6.33_2	AUGUSTUS	CDS	391486	391760	1	-	0	transcript_id "jg12096.t1"; gene_id "jg12096";
dmelr6.33_2	AUGUSTUS	exon	391486	391760	.	-	.	transcript_id "jg12096.t1"; gene_id "jg12096";
dmelr6.33_2	AUGUSTUS	start_codon	391758	391760	.	-	0	transcript_id "jg12096.t1"; gene_id "jg12096";
dmelr6.33_2	ALN_BLOCK	exon	433230	433706	.	-	.	transcript_id "jg12097.t1"; gene_id "jg12097";
dmelr6.33_2	ALN_BLOCK	exon	435118	440000	.	-	.	transcript_id "jg12098.t1"; gene_id "jg12098";
dmelr6.33_2	ALN_BLOCK	exon	440160	440587	.	-	.	transcript_id "jg12098.t1"; gene_id "jg12098";
dmelr6.33_2	ALN_BLOCK	exon	442876	462636	.	-	.	transcript_id "jg12099.t1"; gene_id "jg12099";
dmelr6.33_2	ALN_BLOCK	exon	500077	500373	.	-	.	transcript_id "jg12100.t1"; gene_id "jg12100";
dmelr6.33_2	ALN_BLOCK	exon	501025	501339	.	+	.	transcript_id "jg12101.t1"; gene_id "jg12101";
dmelr6.33_2	ALN_BLOCK	exon	505877	508511	.	-	.	transcript_id "jg12102.t1"; gene_id "jg12102";
dmelr6.33_2	ALN_BLOCK	exon	528419	528994	.	+	.	transcript_id "jg12103.t1"; gene_id "jg12103";
dmelr6.33_2	ALN_BLOCK	exon	541041	542062	.	+	.	transcript_id "jg12104.t1"; gene_id "jg12104";
dmelr6.33_2	ALN_BLOCK	exon	542230	542852	.	-	.	transcript_id "jg12105.t1"; gene_id "jg12105";
dmelr6.33_2	AUGUSTUS	start_codon	547779	547781	.	+	0	transcript_id "jg12106.t1"; gene_id "jg12106";
dmelr6.33_2	AUGUSTUS	CDS	547779	548067	0.99	+	0	transcript_id "jg12106.t1"; gene_id "jg12106";
dmelr6.33_2	AUGUSTUS	exon	547779	548067	.	+	.	transcript_id "jg12106.t1"; gene_id "jg12106";
dmelr6.33_2	AUGUSTUS	intron	548068	548154	.	+	.	transcript_id "jg12106.t1"; gene_id "jg12106";
dmelr6.33_2	AUGUSTUS	CDS	548155	548192	0.47	+	2	transcript_id "jg12106.t1"; gene_id "jg12106";
dmelr6.33_2	AUGUSTUS	exon	548155	548192	.	+	.	transcript_id "jg12106.t1"; gene_id "jg12106";
dmelr6.33_2	AUGUSTUS	stop_codon	548190	548192	.	+	0	transcript_id "jg12106.t1"; gene_id "jg12106";
dmelr6.33_2	ALN_BLOCK	exon	569414	574201	.	+	.	transcript_id "jg12107.t1"; gene_id "jg12107";
dmelr6.33_2	AUGUSTUS	start_codon	574234	574236	.	+	0	transcript_id "jg12108.t1"; gene_id "jg12108";
dmelr6.33_2	AUGUSTUS	CDS	574234	574258	0.92	+	0	transcript_id "jg12108.t1"; gene_id "jg12108";
dmelr6.33_2	AUGUSTUS	exon	574234	574258	.	+	.	transcript_id "jg12108.t1"; gene_id "jg12108";
dmelr6.33_2	AUGUSTUS	intron	574259	574337	.	+	.	transcript_id "jg12108.t1"; gene_id "jg12108";
dmelr6.33_2	AUGUSTUS	CDS	574338	574368	0.92	+	2	transcript_id "jg12108.t1"; gene_id "jg12108";
dmelr6.33_2	AUGUSTUS	exon	574338	574368	.	+	.	transcript_id "jg12108.t1"; gene_id "jg12108";
dmelr6.33_2	AUGUSTUS	intron	574369	574465	.	+	.	transcript_id "jg12108.t1"; gene_id "jg12108";
dmelr6.33_2	AUGUSTUS	CDS	574466	574688	0.92	+	1	transcript_id "jg12108.t1"; gene_id "jg12108";
dmelr6.33_2	AUGUSTUS	exon	574466	574688	.	+	.	transcript_id "jg12108.t1"; gene_id "jg12108";
dmelr6.33_2	AUGUSTUS	stop_codon	574686	574688	.	+	0	transcript_id "jg12108.t1"; gene_id "jg12108";
dmelr6.33_2	AUGUSTUS	start_codon	581563	581565	.	+	0	transcript_id "jg12109.t1"; gene_id "jg12109";
dmelr6.33_2	AUGUSTUS	CDS	581563	582621	1	+	0	transcript_id "jg12109.t1"; gene_id "jg12109";
dmelr6.33_2	AUGUSTUS	exon	581563	582621	.	+	.	transcript_id "jg12109.t1"; gene_id "jg12109";
dmelr6.33_2	AUGUSTUS	stop_codon	582619	582621	.	+	0	transcript_id "jg12109.t1"; gene_id "jg12109";
dmelr6.33_2	ALN_BLOCK	exon	583984	585441	.	-	.	transcript_id "jg12110.t1"; gene_id "jg12110";
dmelr6.33_2	ALN_BLOCK	exon	593426	598574	.	+	.	transcript_id "jg12112.t1"; gene_id "jg12112";
dmelr6.33_2	ALN_BLOCK	exon	599484	603424	.	-	.	transcript_id "jg12113.t1"; gene_id "jg12113";
dmelr6.33_2	ALN_BLOCK	exon	605196	606500	.	-	.	transcript_id "jg12114.t1"; gene_id "jg12114";
dmelr6.33_2	ALN_BLOCK	exon	649180	651105	.	+	.	transcript_id "jg12116.t1"; gene_id "jg12116";
dmelr6.33_2	ALN_BLOCK	exon	652088	652764	.	-	.	transcript_id "jg12117.t1"; gene_id "jg12117";
dmelr6.33_2	ALN_BLOCK	exon	653054	654010	.	-	.	transcript_id "jg12118.t1"; gene_id "jg12118";
dmelr6.33_2	ALN_BLOCK	exon	654442	657794	.	+	.	transcript_id "jg12119.t1"; gene_id "jg12119";
dmelr6.33_2	ALN_BLOCK	exon	678000	679634	.	-	.	transcript_id "jg12121.t1"; gene_id "jg12121";
dmelr6.33_2	ALN_BLOCK	exon	679831	679931	.	-	.	transcript_id "jg12121.t1"; gene_id "jg12121";
dmelr6.33_2	ALN_BLOCK	exon	680858	681786	.	-	.	transcript_id "jg12120.t1"; gene_id "jg12120";
dmelr6.33_2	ALN_BLOCK	exon	683066	685147	.	-	.	transcript_id "jg12122.t1"; gene_id "jg12122";
dmelr6.33_2	ALN_BLOCK	exon	685991	687868	.	-	.	transcript_id "jg12123.t1"; gene_id "jg12123";
dmelr6.33_2	AUGUSTUS	stop_codon	688585	688587	.	-	0	transcript_id "jg12124.t1"; gene_id "jg12124";
dmelr6.33_2	AUGUSTUS	CDS	688585	688880	1	-	2	transcript_id "jg12124.t1"; gene_id "jg12124";
dmelr6.33_2	AUGUSTUS	exon	688585	688880	.	-	.	transcript_id "jg12124.t1"; gene_id "jg12124";
dmelr6.33_2	AUGUSTUS	intron	688881	688934	.	-	.	transcript_id "jg12124.t1"; gene_id "jg12124";
dmelr6.33_2	AUGUSTUS	CDS	688935	689120	1	-	2	transcript_id "jg12124.t1"; gene_id "jg12124";
dmelr6.33_2	AUGUSTUS	exon	688935	689120	.	-	.	transcript_id "jg12124.t1"; gene_id "jg12124";
dmelr6.33_2	AUGUSTUS	intron	689121	689173	.	-	.	transcript_id "jg12124.t1"; gene_id "jg12124";
dmelr6.33_2	AUGUSTUS	CDS	689174	689959	1	-	2	transcript_id "jg12124.t1"; gene_id "jg12124";
dmelr6.33_2	AUGUSTUS	exon	689174	689959	.	-	.	transcript_id "jg12124.t1"; gene_id "jg12124";
dmelr6.33_2	AUGUSTUS	intron	689960	690029	.	-	.	transcript_id "jg12124.t1"; gene_id "jg12124";
dmelr6.33_2	AUGUSTUS	CDS	690030	690081	1	-	0	transcript_id "jg12124.t1"; gene_id "jg12124";
dmelr6.33_2	AUGUSTUS	exon	690030	690081	.	-	.	transcript_id "jg12124.t1"; gene_id "jg12124";
dmelr6.33_2	AUGUSTUS	start_codon	690079	690081	.	-	0	transcript_id "jg12124.t1"; gene_id "jg12124";
dmelr6.33_2	ALN_BLOCK	exon	690620	691410	.	+	.	transcript_id "jg12125.t1"; gene_id "jg12125";
dmelr6.33_2	ALN_BLOCK	exon	692022	692778	.	-	.	transcript_id "jg12126.t1"; gene_id "jg12126";
dmelr6.33_2	ALN_BLOCK	exon	693283	694869	.	-	.	transcript_id "jg12127.t1"; gene_id "jg12127";
dmelr6.33_2	ALN_BLOCK	exon	706135	707900	.	-	.	transcript_id "jg12128.t1"; gene_id "jg12128";
dmelr6.33_2	ALN_BLOCK	exon	708710	710283	.	-	.	transcript_id "jg12129.t1"; gene_id "jg12129";
dmelr6.33_2	AUGUSTUS	stop_codon	710942	710944	.	-	0	transcript_id "jg12130.t1"; gene_id "jg12130";
dmelr6.33_2	AUGUSTUS	CDS	710942	711574	1	-	0	transcript_id "jg12130.t1"; gene_id "jg12130";
dmelr6.33_2	AUGUSTUS	exon	710942	711574	.	-	.	transcript_id "jg12130.t1"; gene_id "jg12130";
dmelr6.33_2	AUGUSTUS	start_codon	711572	711574	.	-	0	transcript_id "jg12130.t1"; gene_id "jg12130";
dmelr6.33_2	ALN_BLOCK	exon	737864	739120	.	-	.	transcript_id "jg12131.t1"; gene_id "jg12131";
dmelr6.33_2	ALN_BLOCK	exon	749664	752307	.	+	.	transcript_id "jg12132.t1"; gene_id "jg12132";
dmelr6.33_2	AUGUSTUS	stop_codon	803518	803520	.	-	0	transcript_id "jg12133.t1"; gene_id "jg12133";
dmelr6.33_2	AUGUSTUS	CDS	803518	803973	1	-	0	transcript_id "jg12133.t1"; gene_id "jg12133";
dmelr6.33_2	AUGUSTUS	exon	803518	803973	.	-	.	transcript_id "jg12133.t1"; gene_id "jg12133";
dmelr6.33_2	AUGUSTUS	start_codon	803971	803973	.	-	0	transcript_id "jg12133.t1"; gene_id "jg12133";
dmelr6.33_2	AUGUSTUS	start_codon	821839	821841	.	+	0	transcript_id "jg12134.t1"; gene_id "jg12134";
dmelr6.33_2	AUGUSTUS	CDS	821839	821980	0.83	+	0	transcript_id "jg12134.t1"; gene_id "jg12134";
dmelr6.33_2	AUGUSTUS	exon	821839	821980	.	+	.	transcript_id "jg12134.t1"; gene_id "jg12134";
dmelr6.33_2	AUGUSTUS	intron	821981	825667	.	+	.	transcript_id "jg12134.t1"; gene_id "jg12134";
dmelr6.33_2	AUGUSTUS	CDS	825668	825882	0.8	+	2	transcript_id "jg12134.t1"; gene_id "jg12134";
dmelr6.33_2	AUGUSTUS	exon	825668	825882	.	+	.	transcript_id "jg12134.t1"; gene_id "jg12134";
dmelr6.33_2	AUGUSTUS	stop_codon	825880	825882	.	+	0	transcript_id "jg12134.t1"; gene_id "jg12134";
dmelr6.33_2	AUGUSTUS	stop_codon	826819	826821	.	-	0	transcript_id "jg12135.t1"; gene_id "jg12135";
dmelr6.33_2	AUGUSTUS	CDS	826819	826885	1	-	1	transcript_id "jg12135.t1"; gene_id "jg12135";
dmelr6.33_2	AUGUSTUS	exon	826819	826885	.	-	.	transcript_id "jg12135.t1"; gene_id "jg12135";
dmelr6.33_2	AUGUSTUS	intron	826886	826945	.	-	.	transcript_id "jg12135.t1"; gene_id "jg12135";
dmelr6.33_2	AUGUSTUS	CDS	826946	827001	1	-	0	transcript_id "jg12135.t1"; gene_id "jg12135";
dmelr6.33_2	AUGUSTUS	exon	826946	827001	.	-	.	transcript_id "jg12135.t1"; gene_id "jg12135";
dmelr6.33_2	AUGUSTUS	intron	827002	827181	.	-	.	transcript_id "jg12135.t1"; gene_id "jg12135";
dmelr6.33_2	AUGUSTUS	CDS	827182	827207	1	-	2	transcript_id "jg12135.t1"; gene_id "jg12135";
dmelr6.33_2	AUGUSTUS	exon	827182	827207	.	-	.	transcript_id "jg12135.t1"; gene_id "jg12135";
dmelr6.33_2	AUGUSTUS	intron	827208	827422	.	-	.	transcript_id "jg12135.t1"; gene_id "jg12135";
dmelr6.33_2	AUGUSTUS	CDS	827423	827469	1	-	1	transcript_id "jg12135.t1"; gene_id "jg12135";
dmelr6.33_2	AUGUSTUS	exon	827423	827469	.	-	.	transcript_id "jg12135.t1"; gene_id "jg12135";
dmelr6.33_2	AUGUSTUS	intron	827470	827645	.	-	.	transcript_id "jg12135.t1"; gene_id "jg12135";
dmelr6.33_2	AUGUSTUS	CDS	827646	827740	1	-	0	transcript_id "jg12135.t1"; gene_id "jg12135";
dmelr6.33_2	AUGUSTUS	exon	827646	827740	.	-	.	transcript_id "jg12135.t1"; gene_id "jg12135";
dmelr6.33_2	AUGUSTUS	start_codon	827738	827740	.	-	0	transcript_id "jg12135.t1"; gene_id "jg12135";
dmelr6.33_2	ALN_BLOCK	exon	827878	832940	.	-	.	transcript_id "jg12136.t1"; gene_id "jg12136";
dmelr6.33_2	ALN_BLOCK	exon	834177	835464	.	+	.	transcript_id "jg12137.t1"; gene_id "jg12137";
dmelr6.33_2	ALN_BLOCK	exon	835847	836553	.	+	.	transcript_id "jg12138.t1"; gene_id "jg12138";
dmelr6.33_2	ALN_BLOCK	exon	836783	837451	.	-	.	transcript_id "jg12139.t1"; gene_id "jg12139";
dmelr6.33_2	ALN_BLOCK	exon	838121	839432	.	+	.	transcript_id "jg12140.t1"; gene_id "jg12140";
dmelr6.33_2	ALN_BLOCK	exon	840058	841314	.	-	.	transcript_id "jg12141.t1"; gene_id "jg12141";
dmelr6.33_2	ALN_BLOCK	exon	841718	843411	.	+	.	transcript_id "jg12142.t1"; gene_id "jg12142";
dmelr6.33_2	ALN_BLOCK	exon	844366	851016	.	+	.	transcript_id "jg12143.t1"; gene_id "jg12143";
dmelr6.33_2	ALN_BLOCK	exon	851442	852348	.	+	.	transcript_id "jg12144.t1"; gene_id "jg12144";
dmelr6.33_2	ALN_BLOCK	exon	853281	856670	.	-	.	transcript_id "jg12145.t1"; gene_id "jg12145";
dmelr6.33_2	ALN_BLOCK	exon	858491	858826	.	-	.	transcript_id "jg12146.t1"; gene_id "jg12146";
dmelr6.33_2	ALN_BLOCK	exon	867995	870596	.	+	.	transcript_id "jg12147.t1"; gene_id "jg12147";
dmelr6.33_2	ALN_BLOCK	exon	873420	875210	.	+	.	transcript_id "jg12148.t1"; gene_id "jg12148";
dmelr6.33_2	ALN_BLOCK	exon	878453	880903	.	-	.	transcript_id "jg12149.t1"; gene_id "jg12149";
dmelr6.33_2	ALN_BLOCK	exon	887464	892175	.	+	.	transcript_id "jg12150.t1"; gene_id "jg12150";
dmelr6.33_2	ALN_BLOCK	exon	896115	897251	.	+	.	transcript_id "jg12151.t1"; gene_id "jg12151";
dmelr6.33_2	ALN_BLOCK	exon	897531	898667	.	+	.	transcript_id "jg12152.t1"; gene_id "jg12152";
dmelr6.33_2	ALN_BLOCK	exon	902898	903614	.	+	.	transcript_id "jg12153.t1"; gene_id "jg12153";
dmelr6.33_2	ALN_BLOCK	exon	909298	910707	.	+	.	transcript_id "jg12155.t1"; gene_id "jg12155";
dmelr6.33_2	AUGUSTUS	start_codon	972261	972263	.	+	0	transcript_id "jg12157.t1"; gene_id "jg12157";
dmelr6.33_2	AUGUSTUS	CDS	972261	972402	1	+	0	transcript_id "jg12157.t1"; gene_id "jg12157";
dmelr6.33_2	AUGUSTUS	exon	972261	972402	.	+	.	transcript_id "jg12157.t1"; gene_id "jg12157";
dmelr6.33_2	AUGUSTUS	intron	972403	973822	.	+	.	transcript_id "jg12157.t1"; gene_id "jg12157";
dmelr6.33_2	AUGUSTUS	CDS	973823	973942	1	+	2	transcript_id "jg12157.t1"; gene_id "jg12157";
dmelr6.33_2	AUGUSTUS	exon	973823	973942	.	+	.	transcript_id "jg12157.t1"; gene_id "jg12157";
dmelr6.33_2	AUGUSTUS	intron	973943	974137	.	+	.	transcript_id "jg12157.t1"; gene_id "jg12157";
dmelr6.33_2	AUGUSTUS	CDS	974138	974322	0.8	+	2	transcript_id "jg12157.t1"; gene_id "jg12157";
dmelr6.33_2	AUGUSTUS	exon	974138	974322	.	+	.	transcript_id "jg12157.t1"; gene_id "jg12157";
dmelr6.33_2	AUGUSTUS	stop_codon	974320	974322	.	+	0	transcript_id "jg12157.t1"; gene_id "jg12157";
dmelr6.33_2	ALN_BLOCK	exon	979794	988711	.	+	.	transcript_id "jg12156.t1"; gene_id "jg12156";
dmelr6.33_2	ALN_BLOCK	exon	994061	995549	.	+	.	transcript_id "jg12158.t1"; gene_id "jg12158";
dmelr6.33_2	ALN_BLOCK	exon	998085	1007667	.	-	.	transcript_id "jg12159.t1"; gene_id "jg12159";
dmelr6.33_2	ALN_BLOCK	exon	1023897	1033828	.	-	.	transcript_id "jg12160.t1"; gene_id "jg12160";
dmelr6.33_2	ALN_BLOCK	exon	1035374	1036221	.	+	.	transcript_id "jg12161.t1"; gene_id "jg12161";
dmelr6.33_2	ALN_BLOCK	exon	1038322	1039416	.	-	.	transcript_id "jg12162.t1"; gene_id "jg12162";
dmelr6.33_2	ALN_BLOCK	exon	1039647	1040348	.	-	.	transcript_id "jg12162.t1"; gene_id "jg12162";
dmelr6.33_2	ALN_BLOCK	exon	1099042	1100636	.	-	.	transcript_id "jg12163.t1"; gene_id "jg12163";
dmelr6.33_2	AUGUSTUS	start_codon	1139100	1139102	.	+	0	transcript_id "jg12164.t1"; gene_id "jg12164";
dmelr6.33_2	AUGUSTUS	CDS	1139100	1139546	0.16	+	0	transcript_id "jg12164.t1"; gene_id "jg12164";
dmelr6.33_2	AUGUSTUS	exon	1139100	1139546	.	+	.	transcript_id "jg12164.t1"; gene_id "jg12164";
dmelr6.33_2	AUGUSTUS	intron	1139547	1139669	.	+	.	transcript_id "jg12164.t1"; gene_id "jg12164";
dmelr6.33_2	AUGUSTUS	CDS	1139670	1139972	0.69	+	0	transcript_id "jg12164.t1"; gene_id "jg12164";
dmelr6.33_2	AUGUSTUS	exon	1139670	1139972	.	+	.	transcript_id "jg12164.t1"; gene_id "jg12164";
dmelr6.33_2	AUGUSTUS	stop_codon	1139970	1139972	.	+	0	transcript_id "jg12164.t1"; gene_id "jg12164";
dmelr6.33_2	ALN_BLOCK	exon	1141968	1146225	.	-	.	transcript_id "jg12165.t1"; gene_id "jg12165";
dmelr6.33_2	ALN_BLOCK	exon	1146423	1154184	.	-	.	transcript_id "jg12165.t1"; gene_id "jg12165";
dmelr6.33_2	ALN_BLOCK	exon	1163281	1174497	.	-	.	transcript_id "jg12165.t1"; gene_id "jg12165";
dmelr6.33_2	ALN_BLOCK	exon	1189805	1190360	.	+	.	transcript_id "jg12167.t1"; gene_id "jg12167";
dmelr6.33_2	ALN_BLOCK	exon	1190816	1193090	.	-	.	transcript_id "jg12168.t1"; gene_id "jg12168";
dmelr6.33_2	AUGUSTUS	stop_codon	1194867	1194869	.	-	0	transcript_id "jg12169.t1"; gene_id "jg12169";
dmelr6.33_2	AUGUSTUS	CDS	1194867	1195295	1	-	0	transcript_id "jg12169.t1"; gene_id "jg12169";
dmelr6.33_2	AUGUSTUS	exon	1194867	1195295	.	-	.	transcript_id "jg12169.t1"; gene_id "jg12169";
dmelr6.33_2	AUGUSTUS	start_codon	1195293	1195295	.	-	0	transcript_id "jg12169.t1"; gene_id "jg12169";
dmelr6.33_2	ALN_BLOCK	exon	1196543	1198627	.	+	.	transcript_id "jg12170.t1"; gene_id "jg12170";
dmelr6.33_2	ALN_BLOCK	exon	1201914	1202966	.	-	.	transcript_id "jg12171.t1"; gene_id "jg12171";
dmelr6.33_2	ALN_BLOCK	exon	1203403	1204639	.	-	.	transcript_id "jg12172.t1"; gene_id "jg12172";
dmelr6.33_2	ALN_BLOCK	exon	1206065	1206788	.	+	.	transcript_id "jg12173.t1"; gene_id "jg12173";
dmelr6.33_2	AUGUSTUS	start_codon	1207394	1207396	.	+	0	transcript_id "jg12174.t1"; gene_id "jg12174";
dmelr6.33_2	AUGUSTUS	CDS	1207394	1207816	1	+	0	transcript_id "jg12174.t1"; gene_id "jg12174";
dmelr6.33_2	AUGUSTUS	exon	1207394	1207816	.	+	.	transcript_id "jg12174.t1"; gene_id "jg12174";
dmelr6.33_2	AUGUSTUS	stop_codon	1207814	1207816	.	+	0	transcript_id "jg12174.t1"; gene_id "jg12174";
dmelr6.33_2	ALN_BLOCK	exon	1210755	1211177	.	-	.	transcript_id "jg12175.t1"; gene_id "jg12175";
dmelr6.33_2	AUGUSTUS	start_codon	1212952	1212954	.	+	0	transcript_id "jg12176.t1"; gene_id "jg12176";
dmelr6.33_2	AUGUSTUS	CDS	1212952	1213374	1	+	0	transcript_id "jg12176.t1"; gene_id "jg12176";
dmelr6.33_2	AUGUSTUS	exon	1212952	1213374	.	+	.	transcript_id "jg12176.t1"; gene_id "jg12176";
dmelr6.33_2	AUGUSTUS	stop_codon	1213372	1213374	.	+	0	transcript_id "jg12176.t1"; gene_id "jg12176";
dmelr6.33_2	ALN_BLOCK	exon	1218257	1218682	.	-	.	transcript_id "jg12177.t1"; gene_id "jg12177";
dmelr6.33_2	AUGUSTUS	start_codon	1227772	1227774	.	+	0	transcript_id "jg12178.t1"; gene_id "jg12178";
dmelr6.33_2	AUGUSTUS	CDS	1227772	1228194	1	+	0	transcript_id "jg12178.t1"; gene_id "jg12178";
dmelr6.33_2	AUGUSTUS	exon	1227772	1228194	.	+	.	transcript_id "jg12178.t1"; gene_id "jg12178";
dmelr6.33_2	AUGUSTUS	stop_codon	1228192	1228194	.	+	0	transcript_id "jg12178.t1"; gene_id "jg12178";
dmelr6.33_2	ALN_BLOCK	exon	1229603	1232411	.	+	.	transcript_id "jg12179.t1"; gene_id "jg12179";
dmelr6.33_2	ALN_BLOCK	exon	1232904	1233965	.	+	.	transcript_id "jg12180.t1"; gene_id "jg12180";
dmelr6.33_2	ALN_BLOCK	exon	1234173	1235233	.	+	.	transcript_id "jg12181.t1"; gene_id "jg12181";
dmelr6.33_2	ALN_BLOCK	exon	1236571	1241482	.	+	.	transcript_id "jg12182.t1"; gene_id "jg12182";
dmelr6.33_2	ALN_BLOCK	exon	1241968	1245640	.	-	.	transcript_id "jg12183.t1"; gene_id "jg12183";
dmelr6.33_2	AUGUSTUS	stop_codon	1246073	1246075	.	-	0	transcript_id "jg12184.t1"; gene_id "jg12184";
dmelr6.33_2	AUGUSTUS	CDS	1246073	1246487	1	-	1	transcript_id "jg12184.t1"; gene_id "jg12184";
dmelr6.33_2	AUGUSTUS	exon	1246073	1246487	.	-	.	transcript_id "jg12184.t1"; gene_id "jg12184";
dmelr6.33_2	AUGUSTUS	intron	1246488	1246553	.	-	.	transcript_id "jg12184.t1"; gene_id "jg12184";
dmelr6.33_2	AUGUSTUS	CDS	1246554	1246633	1	-	0	transcript_id "jg12184.t1"; gene_id "jg12184";
dmelr6.33_2	AUGUSTUS	exon	1246554	1246633	.	-	.	transcript_id "jg12184.t1"; gene_id "jg12184";
dmelr6.33_2	AUGUSTUS	start_codon	1246631	1246633	.	-	0	transcript_id "jg12184.t1"; gene_id "jg12184";
dmelr6.33_2	ALN_BLOCK	exon	1247066	1247674	.	-	.	transcript_id "jg12185.t1"; gene_id "jg12185";
dmelr6.33_2	ALN_BLOCK	exon	1247896	1250069	.	+	.	transcript_id "jg12186.t1"; gene_id "jg12186";
dmelr6.33_2	ALN_BLOCK	exon	1250883	1251632	.	+	.	transcript_id "jg12187.t1"; gene_id "jg12187";
dmelr6.33_2	ALN_BLOCK	exon	1252167	1254143	.	+	.	transcript_id "jg12188.t1"; gene_id "jg12188";
dmelr6.33_2	ALN_BLOCK	exon	1254225	1255739	.	+	.	transcript_id "jg12189.t1"; gene_id "jg12189";
dmelr6.33_2	ALN_BLOCK	exon	1257162	1259580	.	+	.	transcript_id "jg12190.t1"; gene_id "jg12190";
dmelr6.33_2	ALN_BLOCK	exon	1283736	1294285	.	+	.	transcript_id "jg12191.t1"; gene_id "jg12191";
dmelr6.33_2	ALN_BLOCK	exon	1296026	1298328	.	+	.	transcript_id "jg12192.t1"; gene_id "jg12192";
dmelr6.33_2	ALN_BLOCK	exon	1298726	1299833	.	+	.	transcript_id "jg12193.t1"; gene_id "jg12193";
dmelr6.33_2	ALN_BLOCK	exon	1301768	1302346	.	-	.	transcript_id "jg12194.t1"; gene_id "jg12194";
dmelr6.33_2	ALN_BLOCK	exon	1303051	1304564	.	+	.	transcript_id "jg12195.t1"; gene_id "jg12195";
dmelr6.33_2	ALN_BLOCK	exon	1305684	1307288	.	-	.	transcript_id "jg12196.t1"; gene_id "jg12196";
dmelr6.33_2	ALN_BLOCK	exon	1307700	1311708	.	+	.	transcript_id "jg12197.t1"; gene_id "jg12197";
dmelr6.33_2	ALN_BLOCK	exon	1311930	1312912	.	-	.	transcript_id "jg12198.t1"; gene_id "jg12198";
dmelr6.33_2	ALN_BLOCK	exon	1314010	1318001	.	+	.	transcript_id "jg12199.t1"; gene_id "jg12199";
dmelr6.33_2	ALN_BLOCK	exon	1322005	1322782	.	-	.	transcript_id "jg12200.t1"; gene_id "jg12200";
dmelr6.33_2	ALN_BLOCK	exon	1326013	1329415	.	+	.	transcript_id "jg12201.t1"; gene_id "jg12201";
dmelr6.33_2	AUGUSTUS	start_codon	1330141	1330143	.	+	0	transcript_id "jg12202.t2"; gene_id "jg12202";
dmelr6.33_2	AUGUSTUS	CDS	1330141	1330290	1	+	0	transcript_id "jg12202.t2"; gene_id "jg12202";
dmelr6.33_2	AUGUSTUS	exon	1330141	1330290	.	+	.	transcript_id "jg12202.t2"; gene_id "jg12202";
dmelr6.33_2	AUGUSTUS	start_codon	1330141	1330143	.	+	0	transcript_id "jg12202.t1"; gene_id "jg12202";
dmelr6.33_2	AUGUSTUS	CDS	1330141	1330290	1	+	0	transcript_id "jg12202.t1"; gene_id "jg12202";
dmelr6.33_2	AUGUSTUS	exon	1330141	1330290	.	+	.	transcript_id "jg12202.t1"; gene_id "jg12202";
dmelr6.33_2	AUGUSTUS	intron	1330291	1330862	.	+	.	transcript_id "jg12202.t2"; gene_id "jg12202";
dmelr6.33_2	AUGUSTUS	intron	1330291	1330862	.	+	.	transcript_id "jg12202.t1"; gene_id "jg12202";
dmelr6.33_2	AUGUSTUS	CDS	1330863	1330964	1	+	0	transcript_id "jg12202.t2"; gene_id "jg12202";
dmelr6.33_2	AUGUSTUS	exon	1330863	1330964	.	+	.	transcript_id "jg12202.t2"; gene_id "jg12202";
dmelr6.33_2	AUGUSTUS	CDS	1330863	1330949	1	+	0	transcript_id "jg12202.t1"; gene_id "jg12202";
dmelr6.33_2	AUGUSTUS	exon	1330863	1330949	.	+	.	transcript_id "jg12202.t1"; gene_id "jg12202";
dmelr6.33_2	AUGUSTUS	intron	1330950	1331041	.	+	.	transcript_id "jg12202.t1"; gene_id "jg12202";
dmelr6.33_2	AUGUSTUS	intron	1330965	1331041	.	+	.	transcript_id "jg12202.t2"; gene_id "jg12202";
dmelr6.33_2	AUGUSTUS	CDS	1331042	1331170	1	+	0	transcript_id "jg12202.t2"; gene_id "jg12202";
dmelr6.33_2	AUGUSTUS	exon	1331042	1331170	.	+	.	transcript_id "jg12202.t2"; gene_id "jg12202";
dmelr6.33_2	AUGUSTUS	CDS	1331042	1331170	1	+	0	transcript_id "jg12202.t1"; gene_id "jg12202";
dmelr6.33_2	AUGUSTUS	exon	1331042	1331170	.	+	.	transcript_id "jg12202.t1"; gene_id "jg12202";
dmelr6.33_2	AUGUSTUS	intron	1331171	1331279	.	+	.	transcript_id "jg12202.t2"; gene_id "jg12202";
dmelr6.33_2	AUGUSTUS	intron	1331171	1331279	.	+	.	transcript_id "jg12202.t1"; gene_id "jg12202";
dmelr6.33_2	AUGUSTUS	CDS	1331280	1331459	1	+	0	transcript_id "jg12202.t2"; gene_id "jg12202";
dmelr6.33_2	AUGUSTUS	exon	1331280	1331459	.	+	.	transcript_id "jg12202.t2"; gene_id "jg12202";
dmelr6.33_2	AUGUSTUS	CDS	1331280	1331459	1	+	0	transcript_id "jg12202.t1"; gene_id "jg12202";
dmelr6.33_2	AUGUSTUS	exon	1331280	1331459	.	+	.	transcript_id "jg12202.t1"; gene_id "jg12202";
dmelr6.33_2	AUGUSTUS	stop_codon	1331457	1331459	.	+	0	transcript_id "jg12202.t2"; gene_id "jg12202";
dmelr6.33_2	AUGUSTUS	stop_codon	1331457	1331459	.	+	0	transcript_id "jg12202.t1"; gene_id "jg12202";
dmelr6.33_2	ALN_BLOCK	exon	1331782	1332253	.	+	.	transcript_id "jg12203.t1"; gene_id "jg12203";
dmelr6.33_2	ALN_BLOCK	exon	1332352	1333113	.	-	.	transcript_id "jg12204.t1"; gene_id "jg12204";
dmelr6.33_2	ALN_BLOCK	exon	1333417	1334521	.	-	.	transcript_id "jg12205.t1"; gene_id "jg12205";
dmelr6.33_2	ALN_BLOCK	exon	1335241	1339170	.	+	.	transcript_id "jg12206.t1"; gene_id "jg12206";
dmelr6.33_2	ALN_BLOCK	exon	1339822	1342062	.	-	.	transcript_id "jg12207.t1"; gene_id "jg12207";
dmelr6.33_2	ALN_BLOCK	exon	1344328	1350476	.	-	.	transcript_id "jg12208.t1"; gene_id "jg12208";
dmelr6.33_2	ALN_BLOCK	exon	1351186	1352030	.	+	.	transcript_id "jg12209.t1"; gene_id "jg12209";
dmelr6.33_2	AUGUSTUS	stop_codon	1361208	1361210	.	-	0	transcript_id "jg12212.t1"; gene_id "jg12212";
dmelr6.33_2	AUGUSTUS	CDS	1361208	1361544	0.91	-	1	transcript_id "jg12212.t1"; gene_id "jg12212";
dmelr6.33_2	AUGUSTUS	exon	1361208	1361544	.	-	.	transcript_id "jg12212.t1"; gene_id "jg12212";
dmelr6.33_2	AUGUSTUS	intron	1361545	1362312	.	-	.	transcript_id "jg12212.t1"; gene_id "jg12212";
dmelr6.33_2	AUGUSTUS	CDS	1362313	1362359	0.58	-	0	transcript_id "jg12212.t1"; gene_id "jg12212";
dmelr6.33_2	AUGUSTUS	exon	1362313	1362359	.	-	.	transcript_id "jg12212.t1"; gene_id "jg12212";
dmelr6.33_2	AUGUSTUS	start_codon	1362357	1362359	.	-	0	transcript_id "jg12212.t1"; gene_id "jg12212";
dmelr6.33_2	ALN_BLOCK	exon	1384598	1386985	.	+	.	transcript_id "jg12213.t1"; gene_id "jg12213";
dmelr6.33_2	AUGUSTUS	stop_codon	1389473	1389475	.	-	0	transcript_id "jg12214.t1"; gene_id "jg12214";
dmelr6.33_2	AUGUSTUS	CDS	1389473	1389611	0.96	-	1	transcript_id "jg12214.t1"; gene_id "jg12214";
dmelr6.33_2	AUGUSTUS	exon	1389473	1389611	.	-	.	transcript_id "jg12214.t1"; gene_id "jg12214";
dmelr6.33_2	AUGUSTUS	intron	1389612	1392250	.	-	.	transcript_id "jg12214.t1"; gene_id "jg12214";
dmelr6.33_2	AUGUSTUS	CDS	1392251	1392366	0.57	-	0	transcript_id "jg12214.t1"; gene_id "jg12214";
dmelr6.33_2	AUGUSTUS	exon	1392251	1392366	.	-	.	transcript_id "jg12214.t1"; gene_id "jg12214";
dmelr6.33_2	AUGUSTUS	start_codon	1392364	1392366	.	-	0	transcript_id "jg12214.t1"; gene_id "jg12214";
dmelr6.33_2	ALN_BLOCK	exon	1411226	1413078	.	+	.	transcript_id "jg12215.t1"; gene_id "jg12215";
dmelr6.33_2	ALN_BLOCK	exon	1416462	1417861	.	+	.	transcript_id "jg12216.t1"; gene_id "jg12216";
dmelr6.33_2	ALN_BLOCK	exon	1422061	1423362	.	-	.	transcript_id "jg12217.t1"; gene_id "jg12217";
dmelr6.33_2	ALN_BLOCK	exon	1434419	1437643	.	-	.	transcript_id "jg12219.t1"; gene_id "jg12219";
dmelr6.33_2	ALN_BLOCK	exon	1465487	1467353	.	+	.	transcript_id "jg12221.t1"; gene_id "jg12221";
dmelr6.33_2	ALN_BLOCK	exon	1471370	1472005	.	-	.	transcript_id "jg12222.t1"; gene_id "jg12222";
dmelr6.33_2	AUGUSTUS	stop_codon	1473729	1473731	.	-	0	transcript_id "jg12223.t1"; gene_id "jg12223";
dmelr6.33_2	AUGUSTUS	CDS	1473729	1474182	0.71	-	1	transcript_id "jg12223.t1"; gene_id "jg12223";
dmelr6.33_2	AUGUSTUS	exon	1473729	1474182	.	-	.	transcript_id "jg12223.t1"; gene_id "jg12223";
dmelr6.33_2	AUGUSTUS	intron	1474183	1474238	.	-	.	transcript_id "jg12223.t1"; gene_id "jg12223";
dmelr6.33_2	AUGUSTUS	CDS	1474239	1474264	0.71	-	0	transcript_id "jg12223.t1"; gene_id "jg12223";
dmelr6.33_2	AUGUSTUS	exon	1474239	1474264	.	-	.	transcript_id "jg12223.t1"; gene_id "jg12223";
dmelr6.33_2	AUGUSTUS	start_codon	1474262	1474264	.	-	0	transcript_id "jg12223.t1"; gene_id "jg12223";
dmelr6.33_2	ALN_BLOCK	exon	1476173	1477287	.	-	.	transcript_id "jg12224.t1"; gene_id "jg12224";
dmelr6.33_2	ALN_BLOCK	exon	1477721	1478035	.	+	.	transcript_id "jg12225.t1"; gene_id "jg12225";
dmelr6.33_2	AUGUSTUS	start_codon	1483004	1483006	.	+	0	transcript_id "jg12226.t1"; gene_id "jg12226";
dmelr6.33_2	AUGUSTUS	CDS	1483004	1483082	0.98	+	0	transcript_id "jg12226.t1"; gene_id "jg12226";
dmelr6.33_2	AUGUSTUS	exon	1483004	1483082	.	+	.	transcript_id "jg12226.t1"; gene_id "jg12226";
dmelr6.33_2	AUGUSTUS	intron	1483083	1483277	.	+	.	transcript_id "jg12226.t1"; gene_id "jg12226";
dmelr6.33_2	AUGUSTUS	CDS	1483278	1483422	0.27	+	2	transcript_id "jg12226.t1"; gene_id "jg12226";
dmelr6.33_2	AUGUSTUS	exon	1483278	1483422	.	+	.	transcript_id "jg12226.t1"; gene_id "jg12226";
dmelr6.33_2	AUGUSTUS	intron	1483423	1483791	.	+	.	transcript_id "jg12226.t1"; gene_id "jg12226";
dmelr6.33_2	AUGUSTUS	CDS	1483792	1483999	0.26	+	1	transcript_id "jg12226.t1"; gene_id "jg12226";
dmelr6.33_2	AUGUSTUS	exon	1483792	1483999	.	+	.	transcript_id "jg12226.t1"; gene_id "jg12226";
dmelr6.33_2	AUGUSTUS	stop_codon	1483997	1483999	.	+	0	transcript_id "jg12226.t1"; gene_id "jg12226";
dmelr6.33_2	ALN_BLOCK	exon	1485383	1485758	.	-	.	transcript_id "jg12227.t1"; gene_id "jg12227";
dmelr6.33_2	ALN_BLOCK	exon	1486899	1488416	.	-	.	transcript_id "jg12227.t1"; gene_id "jg12227";
dmelr6.33_2	ALN_BLOCK	exon	1491754	1494890	.	-	.	transcript_id "jg12228.t1"; gene_id "jg12228";
dmelr6.33_2	ALN_BLOCK	exon	1497213	1502469	.	-	.	transcript_id "jg12229.t1"; gene_id "jg12229";
dmelr6.33_2	ALN_BLOCK	exon	1513602	1517006	.	-	.	transcript_id "jg12230.t1"; gene_id "jg12230";
dmelr6.33_2	ALN_BLOCK	exon	1517692	1522919	.	+	.	transcript_id "jg12231.t1"; gene_id "jg12231";
dmelr6.33_2	ALN_BLOCK	exon	1523514	1533908	.	-	.	transcript_id "jg12232.t1"; gene_id "jg12232";
dmelr6.33_2	ALN_BLOCK	exon	1535596	1536561	.	-	.	transcript_id "jg12233.t1"; gene_id "jg12233";
dmelr6.33_2	ALN_BLOCK	exon	1537710	1544075	.	+	.	transcript_id "jg12234.t1"; gene_id "jg12234";
dmelr6.33_2	ALN_BLOCK	exon	1550794	1552626	.	+	.	transcript_id "jg12235.t1"; gene_id "jg12235";
dmelr6.33_2	ALN_BLOCK	exon	1553897	1555168	.	+	.	transcript_id "jg12236.t1"; gene_id "jg12236";
dmelr6.33_2	ALN_BLOCK	exon	1555569	1557882	.	-	.	transcript_id "jg12237.t1"; gene_id "jg12237";
dmelr6.33_2	ALN_BLOCK	exon	1558832	1559785	.	+	.	transcript_id "jg12238.t1"; gene_id "jg12238";
dmelr6.33_2	ALN_BLOCK	exon	1560183	1564108	.	-	.	transcript_id "jg12239.t1"; gene_id "jg12239";
dmelr6.33_2	ALN_BLOCK	exon	1566190	1567527	.	+	.	transcript_id "jg12240.t1"; gene_id "jg12240";
dmelr6.33_2	ALN_BLOCK	exon	1571987	1575271	.	+	.	transcript_id "jg12241.t1"; gene_id "jg12241";
dmelr6.33_2	ALN_BLOCK	exon	1593670	1599861	.	+	.	transcript_id "jg12242.t1"; gene_id "jg12242";
dmelr6.33_2	ALN_BLOCK	exon	1601268	1602571	.	-	.	transcript_id "jg12243.t1"; gene_id "jg12243";
dmelr6.33_2	ALN_BLOCK	exon	1603049	1603728	.	+	.	transcript_id "jg12244.t1"; gene_id "jg12244";
dmelr6.33_2	ALN_BLOCK	exon	1604829	1608292	.	+	.	transcript_id "jg12245.t1"; gene_id "jg12245";
dmelr6.33_2	AUGUSTUS	stop_codon	1608386	1608388	.	-	0	transcript_id "jg12246.t1"; gene_id "jg12246";
dmelr6.33_2	AUGUSTUS	CDS	1608386	1608625	0.67	-	0	transcript_id "jg12246.t1"; gene_id "jg12246";
dmelr6.33_2	AUGUSTUS	exon	1608386	1608625	.	-	.	transcript_id "jg12246.t1"; gene_id "jg12246";
dmelr6.33_2	AUGUSTUS	start_codon	1608623	1608625	.	-	0	transcript_id "jg12246.t1"; gene_id "jg12246";
dmelr6.33_2	ALN_BLOCK	exon	1611046	1615572	.	-	.	transcript_id "jg12247.t1"; gene_id "jg12247";
dmelr6.33_2	ALN_BLOCK	exon	1616120	1617301	.	+	.	transcript_id "jg12248.t1"; gene_id "jg12248";
dmelr6.33_2	ALN_BLOCK	exon	1617424	1618102	.	-	.	transcript_id "jg12249.t1"; gene_id "jg12249";
dmelr6.33_2	ALN_BLOCK	exon	1618501	1622989	.	+	.	transcript_id "jg12250.t1"; gene_id "jg12250";
dmelr6.33_2	ALN_BLOCK	exon	1623513	1625661	.	-	.	transcript_id "jg12251.t1"; gene_id "jg12251";
dmelr6.33_2	ALN_BLOCK	exon	1627212	1627949	.	-	.	transcript_id "jg12252.t1"; gene_id "jg12252";
dmelr6.33_2	ALN_BLOCK	exon	1633249	1635964	.	-	.	transcript_id "jg12253.t1"; gene_id "jg12253";
dmelr6.33_2	ALN_BLOCK	exon	1638041	1639136	.	-	.	transcript_id "jg12254.t1"; gene_id "jg12254";
dmelr6.33_2	ALN_BLOCK	exon	1639995	1640636	.	+	.	transcript_id "jg12255.t1"; gene_id "jg12255";
dmelr6.33_2	ALN_BLOCK	exon	1641197	1644957	.	-	.	transcript_id "jg12256.t1"; gene_id "jg12256";
dmelr6.33_2	ALN_BLOCK	exon	1645542	1645937	.	+	.	transcript_id "jg12257.t1"; gene_id "jg12257";
dmelr6.33_2	ALN_BLOCK	exon	1645982	1647400	.	-	.	transcript_id "jg12258.t1"; gene_id "jg12258";
dmelr6.33_2	ALN_BLOCK	exon	1647905	1648546	.	+	.	transcript_id "jg12259.t1"; gene_id "jg12259";
dmelr6.33_2	AUGUSTUS	stop_codon	1648788	1648790	.	-	0	transcript_id "jg12260.t1"; gene_id "jg12260";
dmelr6.33_2	AUGUSTUS	CDS	1648788	1649009	0.68	-	0	transcript_id "jg12260.t1"; gene_id "jg12260";
dmelr6.33_2	AUGUSTUS	exon	1648788	1649009	.	-	.	transcript_id "jg12260.t1"; gene_id "jg12260";
dmelr6.33_2	AUGUSTUS	start_codon	1649007	1649009	.	-	0	transcript_id "jg12260.t1"; gene_id "jg12260";
dmelr6.33_2	ALN_BLOCK	exon	1649385	1651133	.	+	.	transcript_id "jg12261.t1"; gene_id "jg12261";
dmelr6.33_2	ALN_BLOCK	exon	1651637	1652799	.	-	.	transcript_id "jg12262.t1"; gene_id "jg12262";
dmelr6.33_2	ALN_BLOCK	exon	1653165	1653862	.	+	.	transcript_id "jg12263.t1"; gene_id "jg12263";
dmelr6.33_2	ALN_BLOCK	exon	1654561	1664770	.	-	.	transcript_id "jg12264.t1"; gene_id "jg12264";
dmelr6.33_2	ALN_BLOCK	exon	1665251	1666244	.	+	.	transcript_id "jg12265.t1"; gene_id "jg12265";
dmelr6.33_2	ALN_BLOCK	exon	1668965	1670084	.	-	.	transcript_id "jg12266.t1"; gene_id "jg12266";
dmelr6.33_2	ALN_BLOCK	exon	1670472	1672705	.	-	.	transcript_id "jg12267.t1"; gene_id "jg12267";
dmelr6.33_2	AUGUSTUS	stop_codon	1691712	1691714	.	-	0	transcript_id "jg12268.t1"; gene_id "jg12268";
dmelr6.33_2	AUGUSTUS	CDS	1691712	1691855	0.48	-	0	transcript_id "jg12268.t1"; gene_id "jg12268";
dmelr6.33_2	AUGUSTUS	exon	1691712	1691855	.	-	.	transcript_id "jg12268.t1"; gene_id "jg12268";
dmelr6.33_2	AUGUSTUS	intron	1691856	1691959	.	-	.	transcript_id "jg12268.t1"; gene_id "jg12268";
dmelr6.33_2	AUGUSTUS	CDS	1691960	1692121	0.42	-	0	transcript_id "jg12268.t1"; gene_id "jg12268";
dmelr6.33_2	AUGUSTUS	exon	1691960	1692121	.	-	.	transcript_id "jg12268.t1"; gene_id "jg12268";
dmelr6.33_2	AUGUSTUS	start_codon	1692119	1692121	.	-	0	transcript_id "jg12268.t1"; gene_id "jg12268";
dmelr6.33_2	ALN_BLOCK	exon	1694642	1696300	.	+	.	transcript_id "jg12269.t1"; gene_id "jg12269";
dmelr6.33_2	ALN_BLOCK	exon	1701395	1701882	.	-	.	transcript_id "jg12270.t1"; gene_id "jg12270";
dmelr6.33_2	AUGUSTUS	stop_codon	1705903	1705905	.	-	0	transcript_id "jg12271.t1"; gene_id "jg12271";
dmelr6.33_2	AUGUSTUS	CDS	1705903	1706077	0.59	-	1	transcript_id "jg12271.t1"; gene_id "jg12271";
dmelr6.33_2	AUGUSTUS	exon	1705903	1706077	.	-	.	transcript_id "jg12271.t1"; gene_id "jg12271";
dmelr6.33_2	AUGUSTUS	intron	1706078	1706944	.	-	.	transcript_id "jg12271.t1"; gene_id "jg12271";
dmelr6.33_2	AUGUSTUS	CDS	1706945	1707121	0.82	-	1	transcript_id "jg12271.t1"; gene_id "jg12271";
dmelr6.33_2	AUGUSTUS	exon	1706945	1707121	.	-	.	transcript_id "jg12271.t1"; gene_id "jg12271";
dmelr6.33_2	AUGUSTUS	intron	1707122	1710128	.	-	.	transcript_id "jg12271.t1"; gene_id "jg12271";
dmelr6.33_2	AUGUSTUS	CDS	1710129	1710280	0.86	-	0	transcript_id "jg12271.t1"; gene_id "jg12271";
dmelr6.33_2	AUGUSTUS	exon	1710129	1710280	.	-	.	transcript_id "jg12271.t1"; gene_id "jg12271";
dmelr6.33_2	AUGUSTUS	start_codon	1710278	1710280	.	-	0	transcript_id "jg12271.t1"; gene_id "jg12271";
dmelr6.33_2	ALN_BLOCK	exon	1712025	1714894	.	+	.	transcript_id "jg12272.t1"; gene_id "jg12272";
dmelr6.33_2	AUGUSTUS	stop_codon	1716300	1716302	.	-	0	transcript_id "jg12273.t1"; gene_id "jg12273";
dmelr6.33_2	AUGUSTUS	CDS	1716300	1716556	1	-	2	transcript_id "jg12273.t1"; gene_id "jg12273";
dmelr6.33_2	AUGUSTUS	exon	1716300	1716556	.	-	.	transcript_id "jg12273.t1"; gene_id "jg12273";
dmelr6.33_2	AUGUSTUS	intron	1716557	1716674	.	-	.	transcript_id "jg12273.t1"; gene_id "jg12273";
dmelr6.33_2	AUGUSTUS	CDS	1716675	1716707	1	-	2	transcript_id "jg12273.t1"; gene_id "jg12273";
dmelr6.33_2	AUGUSTUS	exon	1716675	1716707	.	-	.	transcript_id "jg12273.t1"; gene_id "jg12273";
dmelr6.33_2	AUGUSTUS	intron	1716708	1716796	.	-	.	transcript_id "jg12273.t1"; gene_id "jg12273";
dmelr6.33_2	AUGUSTUS	CDS	1716797	1716943	1	-	2	transcript_id "jg12273.t1"; gene_id "jg12273";
dmelr6.33_2	AUGUSTUS	exon	1716797	1716943	.	-	.	transcript_id "jg12273.t1"; gene_id "jg12273";
dmelr6.33_2	AUGUSTUS	intron	1716944	1717002	.	-	.	transcript_id "jg12273.t1"; gene_id "jg12273";
dmelr6.33_2	AUGUSTUS	CDS	1717003	1717308	1	-	2	transcript_id "jg12273.t1"; gene_id "jg12273";
dmelr6.33_2	AUGUSTUS	exon	1717003	1717308	.	-	.	transcript_id "jg12273.t1"; gene_id "jg12273";
dmelr6.33_2	AUGUSTUS	intron	1717309	1717378	.	-	.	transcript_id "jg12273.t1"; gene_id "jg12273";
dmelr6.33_2	AUGUSTUS	CDS	1717379	1717879	1	-	2	transcript_id "jg12273.t1"; gene_id "jg12273";
dmelr6.33_2	AUGUSTUS	exon	1717379	1717879	.	-	.	transcript_id "jg12273.t1"; gene_id "jg12273";
dmelr6.33_2	AUGUSTUS	intron	1717880	1717946	.	-	.	transcript_id "jg12273.t1"; gene_id "jg12273";
dmelr6.33_2	AUGUSTUS	CDS	1717947	1718153	1	-	2	transcript_id "jg12273.t1"; gene_id "jg12273";
dmelr6.33_2	AUGUSTUS	exon	1717947	1718153	.	-	.	transcript_id "jg12273.t1"; gene_id "jg12273";
dmelr6.33_2	AUGUSTUS	intron	1718154	1718705	.	-	.	transcript_id "jg12273.t1"; gene_id "jg12273";
dmelr6.33_2	AUGUSTUS	CDS	1718706	1719745	1	-	1	transcript_id "jg12273.t1"; gene_id "jg12273";
dmelr6.33_2	AUGUSTUS	exon	1718706	1719745	.	-	.	transcript_id "jg12273.t1"; gene_id "jg12273";
dmelr6.33_2	AUGUSTUS	intron	1719746	1719922	.	-	.	transcript_id "jg12273.t1"; gene_id "jg12273";
dmelr6.33_2	AUGUSTUS	CDS	1719923	1720134	0.99	-	0	transcript_id "jg12273.t1"; gene_id "jg12273";
dmelr6.33_2	AUGUSTUS	exon	1719923	1720134	.	-	.	transcript_id "jg12273.t1"; gene_id "jg12273";
dmelr6.33_2	AUGUSTUS	start_codon	1720132	1720134	.	-	0	transcript_id "jg12273.t1"; gene_id "jg12273";
dmelr6.33_2	AUGUSTUS	stop_codon	1720743	1720745	.	-	0	transcript_id "jg12274.t1"; gene_id "jg12274";
dmelr6.33_2	AUGUSTUS	CDS	1720743	1723025	1	-	0	transcript_id "jg12274.t1"; gene_id "jg12274";
dmelr6.33_2	AUGUSTUS	exon	1720743	1723025	.	-	.	transcript_id "jg12274.t1"; gene_id "jg12274";
dmelr6.33_2	AUGUSTUS	start_codon	1723023	1723025	.	-	0	transcript_id "jg12274.t1"; gene_id "jg12274";
dmelr6.33_2	ALN_BLOCK	exon	1723563	1724092	.	-	.	transcript_id "jg12275.t1"; gene_id "jg12275";
dmelr6.33_2	ALN_BLOCK	exon	1724561	1725463	.	+	.	transcript_id "jg12276.t1"; gene_id "jg12276";
dmelr6.33_2	ALN_BLOCK	exon	1731328	1735174	.	-	.	transcript_id "jg12277.t1"; gene_id "jg12277";
dmelr6.33_2	ALN_BLOCK	exon	1735329	1735589	.	-	.	transcript_id "jg12277.t1"; gene_id "jg12277";
dmelr6.33_2	ALN_BLOCK	exon	1736231	1737799	.	-	.	transcript_id "jg12278.t1"; gene_id "jg12278";
dmelr6.33_2	ALN_BLOCK	exon	1743213	1745012	.	+	.	transcript_id "jg12279.t1"; gene_id "jg12279";
dmelr6.33_2	ALN_BLOCK	exon	1747234	1751807	.	+	.	transcript_id "jg12280.t1"; gene_id "jg12280";
dmelr6.33_2	ALN_BLOCK	exon	1752633	1754342	.	-	.	transcript_id "jg12281.t1"; gene_id "jg12281";
dmelr6.33_2	ALN_BLOCK	exon	1756427	1759036	.	+	.	transcript_id "jg12282.t1"; gene_id "jg12282";
dmelr6.33_2	ALN_BLOCK	exon	1759259	1771650	.	-	.	transcript_id "jg12283.t1"; gene_id "jg12283";
dmelr6.33_2	ALN_BLOCK	exon	1772602	1774791	.	-	.	transcript_id "jg12284.t1"; gene_id "jg12284";
dmelr6.33_2	ALN_BLOCK	exon	1775681	1776976	.	+	.	transcript_id "jg12285.t1"; gene_id "jg12285";
dmelr6.33_2	ALN_BLOCK	exon	1777043	1777330	.	-	.	transcript_id "jg12286.t1"; gene_id "jg12286";
dmelr6.33_2	ALN_BLOCK	exon	1777516	1778292	.	+	.	transcript_id "jg12287.t1"; gene_id "jg12287";
dmelr6.33_2	ALN_BLOCK	exon	1779182	1784286	.	-	.	transcript_id "jg12288.t1"; gene_id "jg12288";
dmelr6.33_2	ALN_BLOCK	exon	1784488	1788896	.	-	.	transcript_id "jg12288.t1"; gene_id "jg12288";
dmelr6.33_2	AUGUSTUS	stop_codon	1789693	1789695	.	-	0	transcript_id "jg12289.t2"; gene_id "jg12289";
dmelr6.33_2	AUGUSTUS	CDS	1789693	1793382	1	-	0	transcript_id "jg12289.t2"; gene_id "jg12289";
dmelr6.33_2	AUGUSTUS	exon	1789693	1793382	.	-	.	transcript_id "jg12289.t2"; gene_id "jg12289";
dmelr6.33_2	AUGUSTUS	stop_codon	1790793	1790795	.	-	0	transcript_id "jg12289.t1"; gene_id "jg12289";
dmelr6.33_2	AUGUSTUS	CDS	1790793	1790800	0.64	-	2	transcript_id "jg12289.t1"; gene_id "jg12289";
dmelr6.33_2	AUGUSTUS	exon	1790793	1790800	.	-	.	transcript_id "jg12289.t1"; gene_id "jg12289";
dmelr6.33_2	AUGUSTUS	intron	1790801	1790867	.	-	.	transcript_id "jg12289.t1"; gene_id "jg12289";
dmelr6.33_2	AUGUSTUS	CDS	1790868	1793382	0.62	-	0	transcript_id "jg12289.t1"; gene_id "jg12289";
dmelr6.33_2	AUGUSTUS	exon	1790868	1793382	.	-	.	transcript_id "jg12289.t1"; gene_id "jg12289";
dmelr6.33_2	AUGUSTUS	start_codon	1793380	1793382	.	-	0	transcript_id "jg12289.t1"; gene_id "jg12289";
dmelr6.33_2	AUGUSTUS	start_codon	1793380	1793382	.	-	0	transcript_id "jg12289.t2"; gene_id "jg12289";
dmelr6.33_2	ALN_BLOCK	exon	1795700	1797174	.	+	.	transcript_id "jg12290.t1"; gene_id "jg12290";
dmelr6.33_2	ALN_BLOCK	exon	1797365	1798529	.	+	.	transcript_id "jg12291.t1"; gene_id "jg12291";
dmelr6.33_2	ALN_BLOCK	exon	1799149	1801824	.	+	.	transcript_id "jg12292.t1"; gene_id "jg12292";
dmelr6.33_2	ALN_BLOCK	exon	1802235	1802693	.	-	.	transcript_id "jg12293.t1"; gene_id "jg12293";
dmelr6.33_2	ALN_BLOCK	exon	1803210	1805767	.	+	.	transcript_id "jg12294.t1"; gene_id "jg12294";
dmelr6.33_2	ALN_BLOCK	exon	1805933	1806639	.	+	.	transcript_id "jg12294.t1"; gene_id "jg12294";
dmelr6.33_2	ALN_BLOCK	exon	1812682	1822774	.	+	.	transcript_id "jg12295.t1"; gene_id "jg12295";
dmelr6.33_2	ALN_BLOCK	exon	1824420	1825201	.	-	.	transcript_id "jg12296.t1"; gene_id "jg12296";
dmelr6.33_2	ALN_BLOCK	exon	1832837	1834958	.	-	.	transcript_id "jg12297.t1"; gene_id "jg12297";
dmelr6.33_2	ALN_BLOCK	exon	1840792	1842004	.	-	.	transcript_id "jg12298.t1"; gene_id "jg12298";
dmelr6.33_2	ALN_BLOCK	exon	1851348	1852240	.	-	.	transcript_id "jg12299.t1"; gene_id "jg12299";
dmelr6.33_2	ALN_BLOCK	exon	1857245	1858184	.	+	.	transcript_id "jg12300.t1"; gene_id "jg12300";
dmelr6.33_2	ALN_BLOCK	exon	1860657	1861211	.	-	.	transcript_id "jg12301.t1"; gene_id "jg12301";
dmelr6.33_2	ALN_BLOCK	exon	1863033	1865045	.	-	.	transcript_id "jg12302.t1"; gene_id "jg12302";
dmelr6.33_2	ALN_BLOCK	exon	1865757	1867492	.	+	.	transcript_id "jg12303.t1"; gene_id "jg12303";
dmelr6.33_2	ALN_BLOCK	exon	1870019	1871564	.	+	.	transcript_id "jg12304.t1"; gene_id "jg12304";
dmelr6.33_2	ALN_BLOCK	exon	1871761	1876178	.	-	.	transcript_id "jg12305.t1"; gene_id "jg12305";
dmelr6.33_2	ALN_BLOCK	exon	1876688	1881272	.	-	.	transcript_id "jg12306.t1"; gene_id "jg12306";
dmelr6.33_2	ALN_BLOCK	exon	1884033	1884785	.	-	.	transcript_id "jg12307.t1"; gene_id "jg12307";
dmelr6.33_2	ALN_BLOCK	exon	1889807	1891070	.	+	.	transcript_id "jg12308.t1"; gene_id "jg12308";
dmelr6.33_2	ALN_BLOCK	exon	1893880	1896966	.	-	.	transcript_id "jg12309.t1"; gene_id "jg12309";
dmelr6.33_2	ALN_BLOCK	exon	1921415	1925530	.	+	.	transcript_id "jg12310.t1"; gene_id "jg12310";
dmelr6.33_2	ALN_BLOCK	exon	1933932	1936280	.	-	.	transcript_id "jg12311.t1"; gene_id "jg12311";
dmelr6.33_2	ALN_BLOCK	exon	1941176	1942735	.	+	.	transcript_id "jg12312.t1"; gene_id "jg12312";
dmelr6.33_2	ALN_BLOCK	exon	1942982	1947449	.	-	.	transcript_id "jg12313.t1"; gene_id "jg12313";
dmelr6.33_2	ALN_BLOCK	exon	1947860	1950113	.	+	.	transcript_id "jg12314.t1"; gene_id "jg12314";
dmelr6.33_2	ALN_BLOCK	exon	1950579	1962913	.	-	.	transcript_id "jg12315.t1"; gene_id "jg12315";
dmelr6.33_2	ALN_BLOCK	exon	1964550	1966679	.	+	.	transcript_id "jg12316.t1"; gene_id "jg12316";
dmelr6.33_2	ALN_BLOCK	exon	1966819	1969617	.	-	.	transcript_id "jg12317.t1"; gene_id "jg12317";
dmelr6.33_2	AUGUSTUS	stop_codon	1970279	1970281	.	-	0	transcript_id "jg12318.t1"; gene_id "jg12318";
dmelr6.33_2	AUGUSTUS	CDS	1970279	1971130	1	-	0	transcript_id "jg12318.t1"; gene_id "jg12318";
dmelr6.33_2	AUGUSTUS	exon	1970279	1971130	.	-	.	transcript_id "jg12318.t1"; gene_id "jg12318";
dmelr6.33_2	AUGUSTUS	start_codon	1971128	1971130	.	-	0	transcript_id "jg12318.t1"; gene_id "jg12318";
dmelr6.33_2	ALN_BLOCK	exon	1972050	1974242	.	+	.	transcript_id "jg12319.t1"; gene_id "jg12319";
dmelr6.33_2	AUGUSTUS	stop_codon	2005307	2005309	.	-	0	transcript_id "jg12320.t1"; gene_id "jg12320";
dmelr6.33_2	AUGUSTUS	CDS	2005307	2005546	1	-	0	transcript_id "jg12320.t1"; gene_id "jg12320";
dmelr6.33_2	AUGUSTUS	exon	2005307	2005546	.	-	.	transcript_id "jg12320.t1"; gene_id "jg12320";
dmelr6.33_2	AUGUSTUS	start_codon	2005544	2005546	.	-	0	transcript_id "jg12320.t1"; gene_id "jg12320";
dmelr6.33_2	AUGUSTUS	start_codon	2026991	2026993	.	+	0	transcript_id "jg12321.t1"; gene_id "jg12321";
dmelr6.33_2	AUGUSTUS	CDS	2026991	2027965	0.93	+	0	transcript_id "jg12321.t1"; gene_id "jg12321";
dmelr6.33_2	AUGUSTUS	exon	2026991	2027965	.	+	.	transcript_id "jg12321.t1"; gene_id "jg12321";
dmelr6.33_2	AUGUSTUS	intron	2027966	2028020	.	+	.	transcript_id "jg12321.t1"; gene_id "jg12321";
dmelr6.33_2	AUGUSTUS	CDS	2028021	2028326	0.65	+	0	transcript_id "jg12321.t1"; gene_id "jg12321";
dmelr6.33_2	AUGUSTUS	exon	2028021	2028326	.	+	.	transcript_id "jg12321.t1"; gene_id "jg12321";
dmelr6.33_2	AUGUSTUS	stop_codon	2028324	2028326	.	+	0	transcript_id "jg12321.t1"; gene_id "jg12321";
dmelr6.33_2	AUGUSTUS	stop_codon	2032415	2032417	.	-	0	transcript_id "jg12322.t1"; gene_id "jg12322";
dmelr6.33_2	AUGUSTUS	CDS	2032415	2032665	0.87	-	2	transcript_id "jg12322.t1"; gene_id "jg12322";
dmelr6.33_2	AUGUSTUS	exon	2032415	2032665	.	-	.	transcript_id "jg12322.t1"; gene_id "jg12322";
dmelr6.33_2	AUGUSTUS	intron	2032666	2032897	.	-	.	transcript_id "jg12322.t1"; gene_id "jg12322";
dmelr6.33_2	AUGUSTUS	CDS	2032898	2032958	0.85	-	0	transcript_id "jg12322.t1"; gene_id "jg12322";
dmelr6.33_2	AUGUSTUS	exon	2032898	2032958	.	-	.	transcript_id "jg12322.t1"; gene_id "jg12322";
dmelr6.33_2	AUGUSTUS	start_codon	2032956	2032958	.	-	0	transcript_id "jg12322.t1"; gene_id "jg12322";
dmelr6.33_2	AUGUSTUS	stop_codon	2037444	2037446	.	-	0	transcript_id "jg12323.t1"; gene_id "jg12323";
dmelr6.33_2	AUGUSTUS	CDS	2037444	2037473	1	-	0	transcript_id "jg12323.t1"; gene_id "jg12323";
dmelr6.33_2	AUGUSTUS	exon	2037444	2037473	.	-	.	transcript_id "jg12323.t1"; gene_id "jg12323";
dmelr6.33_2	AUGUSTUS	intron	2037474	2037528	.	-	.	transcript_id "jg12323.t1"; gene_id "jg12323";
dmelr6.33_2	AUGUSTUS	CDS	2037529	2037816	1	-	0	transcript_id "jg12323.t1"; gene_id "jg12323";
dmelr6.33_2	AUGUSTUS	exon	2037529	2037816	.	-	.	transcript_id "jg12323.t1"; gene_id "jg12323";
dmelr6.33_2	AUGUSTUS	intron	2037817	2037873	.	-	.	transcript_id "jg12323.t1"; gene_id "jg12323";
dmelr6.33_2	AUGUSTUS	CDS	2037874	2038041	1	-	0	transcript_id "jg12323.t1"; gene_id "jg12323";
dmelr6.33_2	AUGUSTUS	exon	2037874	2038041	.	-	.	transcript_id "jg12323.t1"; gene_id "jg12323";
dmelr6.33_2	AUGUSTUS	start_codon	2038039	2038041	.	-	0	transcript_id "jg12323.t1"; gene_id "jg12323";
dmelr6.33_2	ALN_BLOCK	exon	2076896	2108305	.	-	.	transcript_id "jg12324.t1"; gene_id "jg12324";
dmelr6.33_2	ALN_BLOCK	exon	2113456	2114297	.	-	.	transcript_id "jg12324.t1"; gene_id "jg12324";
dmelr6.33_2	ALN_BLOCK	exon	2117616	2119187	.	-	.	transcript_id "jg12325.t1"; gene_id "jg12325";
dmelr6.33_2	ALN_BLOCK	exon	2122857	2150089	.	-	.	transcript_id "jg12326.t1"; gene_id "jg12326";
dmelr6.33_2	ALN_BLOCK	exon	2153805	2161006	.	-	.	transcript_id "jg12327.t1"; gene_id "jg12327";
dmelr6.33_2	ALN_BLOCK	exon	2161230	2161797	.	-	.	transcript_id "jg12327.t1"; gene_id "jg12327";
dmelr6.33_2	ALN_BLOCK	exon	2167771	2168978	.	-	.	transcript_id "jg12328.t1"; gene_id "jg12328";
dmelr6.33_2	ALN_BLOCK	exon	2169709	2170846	.	-	.	transcript_id "jg12329.t1"; gene_id "jg12329";
dmelr6.33_2	AUGUSTUS	stop_codon	2171777	2171779	.	-	0	transcript_id "jg12330.t1"; gene_id "jg12330";
dmelr6.33_2	AUGUSTUS	CDS	2171777	2172084	0.98	-	2	transcript_id "jg12330.t1"; gene_id "jg12330";
dmelr6.33_2	AUGUSTUS	exon	2171777	2172084	.	-	.	transcript_id "jg12330.t1"; gene_id "jg12330";
dmelr6.33_2	AUGUSTUS	intron	2172085	2172122	.	-	.	transcript_id "jg12330.t1"; gene_id "jg12330";
dmelr6.33_2	AUGUSTUS	CDS	2172123	2172690	0.98	-	0	transcript_id "jg12330.t1"; gene_id "jg12330";
dmelr6.33_2	AUGUSTUS	exon	2172123	2172690	.	-	.	transcript_id "jg12330.t1"; gene_id "jg12330";
dmelr6.33_2	AUGUSTUS	intron	2172691	2172746	.	-	.	transcript_id "jg12330.t1"; gene_id "jg12330";
dmelr6.33_2	AUGUSTUS	CDS	2172747	2172773	1	-	0	transcript_id "jg12330.t1"; gene_id "jg12330";
dmelr6.33_2	AUGUSTUS	exon	2172747	2172773	.	-	.	transcript_id "jg12330.t1"; gene_id "jg12330";
dmelr6.33_2	AUGUSTUS	start_codon	2172771	2172773	.	-	0	transcript_id "jg12330.t1"; gene_id "jg12330";
dmelr6.33_2	ALN_BLOCK	exon	2173061	2174137	.	-	.	transcript_id "jg12331.t1"; gene_id "jg12331";
dmelr6.33_2	ALN_BLOCK	exon	2185982	2187649	.	+	.	transcript_id "jg12332.t1"; gene_id "jg12332";
dmelr6.33_2	ALN_BLOCK	exon	2189388	2191990	.	-	.	transcript_id "jg12333.t1"; gene_id "jg12333";
dmelr6.33_2	ALN_BLOCK	exon	2197540	2197884	.	+	.	transcript_id "jg12334.t1"; gene_id "jg12334";
dmelr6.33_2	ALN_BLOCK	exon	2211048	2212388	.	-	.	transcript_id "jg12335.t1"; gene_id "jg12335";
dmelr6.33_2	ALN_BLOCK	exon	2229646	2235253	.	+	.	transcript_id "jg12336.t1"; gene_id "jg12336";
dmelr6.33_2	ALN_BLOCK	exon	2235426	2236951	.	-	.	transcript_id "jg12337.t1"; gene_id "jg12337";
dmelr6.33_2	ALN_BLOCK	exon	2238428	2243622	.	+	.	transcript_id "jg12338.t1"; gene_id "jg12338";
dmelr6.33_2	ALN_BLOCK	exon	2247430	2248483	.	+	.	transcript_id "jg12339.t1"; gene_id "jg12339";
dmelr6.33_2	ALN_BLOCK	exon	2248635	2252729	.	+	.	transcript_id "jg12340.t1"; gene_id "jg12340";
dmelr6.33_2	ALN_BLOCK	exon	2253097	2255812	.	-	.	transcript_id "jg12341.t1"; gene_id "jg12341";
dmelr6.33_2	ALN_BLOCK	exon	2257754	2258673	.	+	.	transcript_id "jg12342.t1"; gene_id "jg12342";
dmelr6.33_2	ALN_BLOCK	exon	2259329	2262405	.	-	.	transcript_id "jg12343.t1"; gene_id "jg12343";
dmelr6.33_2	ALN_BLOCK	exon	2262973	2263546	.	+	.	transcript_id "jg12344.t1"; gene_id "jg12344";
dmelr6.33_2	ALN_BLOCK	exon	2263648	2265775	.	-	.	transcript_id "jg12345.t1"; gene_id "jg12345";
dmelr6.33_2	ALN_BLOCK	exon	2266502	2267467	.	+	.	transcript_id "jg12346.t1"; gene_id "jg12346";
dmelr6.33_2	AUGUSTUS	start_codon	2267870	2267872	.	+	0	transcript_id "jg12347.t1"; gene_id "jg12347";
dmelr6.33_2	AUGUSTUS	CDS	2267870	2268529	1	+	0	transcript_id "jg12347.t1"; gene_id "jg12347";
dmelr6.33_2	AUGUSTUS	exon	2267870	2268529	.	+	.	transcript_id "jg12347.t1"; gene_id "jg12347";
dmelr6.33_2	AUGUSTUS	stop_codon	2268527	2268529	.	+	0	transcript_id "jg12347.t1"; gene_id "jg12347";
dmelr6.33_2	ALN_BLOCK	exon	2268840	2269781	.	+	.	transcript_id "jg12348.t1"; gene_id "jg12348";
dmelr6.33_2	ALN_BLOCK	exon	2269965	2272691	.	-	.	transcript_id "jg12349.t1"; gene_id "jg12349";
dmelr6.33_2	ALN_BLOCK	exon	2276598	2277804	.	+	.	transcript_id "jg12350.t1"; gene_id "jg12350";
dmelr6.33_2	ALN_BLOCK	exon	2297662	2300046	.	+	.	transcript_id "jg12351.t1"; gene_id "jg12351";
dmelr6.33_2	ALN_BLOCK	exon	2300218	2300523	.	+	.	transcript_id "jg12352.t1"; gene_id "jg12352";
dmelr6.33_2	ALN_BLOCK	exon	2342658	2344351	.	+	.	transcript_id "jg12353.t1"; gene_id "jg12353";
dmelr6.33_2	ALN_BLOCK	exon	2360566	2362638	.	+	.	transcript_id "jg12354.t1"; gene_id "jg12354";
dmelr6.33_2	ALN_BLOCK	exon	2368639	2371662	.	-	.	transcript_id "jg12355.t1"; gene_id "jg12355";
dmelr6.33_2	ALN_BLOCK	exon	2372282	2372772	.	+	.	transcript_id "jg12356.t1"; gene_id "jg12356";
dmelr6.33_2	ALN_BLOCK	exon	2372909	2373422	.	-	.	transcript_id "jg12357.t1"; gene_id "jg12357";
dmelr6.33_2	ALN_BLOCK	exon	2373796	2376413	.	+	.	transcript_id "jg12358.t1"; gene_id "jg12358";
dmelr6.33_2	ALN_BLOCK	exon	2376544	2377432	.	-	.	transcript_id "jg12359.t1"; gene_id "jg12359";
dmelr6.33_2	AUGUSTUS	start_codon	2389336	2389338	.	+	0	transcript_id "jg12360.t1"; gene_id "jg12360";
dmelr6.33_2	AUGUSTUS	CDS	2389336	2389584	0.63	+	0	transcript_id "jg12360.t1"; gene_id "jg12360";
dmelr6.33_2	AUGUSTUS	exon	2389336	2389584	.	+	.	transcript_id "jg12360.t1"; gene_id "jg12360";
dmelr6.33_2	AUGUSTUS	stop_codon	2389582	2389584	.	+	0	transcript_id "jg12360.t1"; gene_id "jg12360";
dmelr6.33_2	AUGUSTUS	stop_codon	2389721	2389723	.	-	0	transcript_id "jg12361.t1"; gene_id "jg12361";
dmelr6.33_2	AUGUSTUS	CDS	2389721	2389840	1	-	0	transcript_id "jg12361.t1"; gene_id "jg12361";
dmelr6.33_2	AUGUSTUS	exon	2389721	2389840	.	-	.	transcript_id "jg12361.t1"; gene_id "jg12361";
dmelr6.33_2	AUGUSTUS	intron	2389841	2389900	.	-	.	transcript_id "jg12361.t1"; gene_id "jg12361";
dmelr6.33_2	AUGUSTUS	CDS	2389901	2390185	1	-	0	transcript_id "jg12361.t1"; gene_id "jg12361";
dmelr6.33_2	AUGUSTUS	exon	2389901	2390185	.	-	.	transcript_id "jg12361.t1"; gene_id "jg12361";
dmelr6.33_2	AUGUSTUS	start_codon	2390183	2390185	.	-	0	transcript_id "jg12361.t1"; gene_id "jg12361";
dmelr6.33_2	AUGUSTUS	stop_codon	2390274	2390276	.	-	0	transcript_id "jg12362.t1"; gene_id "jg12362";
dmelr6.33_2	AUGUSTUS	CDS	2390274	2390423	1	-	0	transcript_id "jg12362.t1"; gene_id "jg12362";
dmelr6.33_2	AUGUSTUS	exon	2390274	2390423	.	-	.	transcript_id "jg12362.t1"; gene_id "jg12362";
dmelr6.33_2	AUGUSTUS	intron	2390424	2390482	.	-	.	transcript_id "jg12362.t1"; gene_id "jg12362";
dmelr6.33_2	AUGUSTUS	CDS	2390483	2390935	1	-	0	transcript_id "jg12362.t1"; gene_id "jg12362";
dmelr6.33_2	AUGUSTUS	exon	2390483	2390935	.	-	.	transcript_id "jg12362.t1"; gene_id "jg12362";
dmelr6.33_2	AUGUSTUS	start_codon	2390933	2390935	.	-	0	transcript_id "jg12362.t1"; gene_id "jg12362";
dmelr6.33_2	ALN_BLOCK	exon	2402723	2408341	.	+	.	transcript_id "jg12363.t1"; gene_id "jg12363";
dmelr6.33_2	ALN_BLOCK	exon	2429303	2447554	.	+	.	transcript_id "jg12364.t1"; gene_id "jg12364";
dmelr6.33_2	ALN_BLOCK	exon	2456657	2465581	.	+	.	transcript_id "jg12364.t1"; gene_id "jg12364";
dmelr6.33_2	ALN_BLOCK	exon	2474767	2475594	.	-	.	transcript_id "jg12365.t1"; gene_id "jg12365";
dmelr6.33_2	ALN_BLOCK	exon	2476403	2478308	.	-	.	transcript_id "jg12366.t1"; gene_id "jg12366";
dmelr6.33_2	ALN_BLOCK	exon	2479832	2485382	.	+	.	transcript_id "jg12367.t1"; gene_id "jg12367";
dmelr6.33_2	ALN_BLOCK	exon	2491123	2492070	.	+	.	transcript_id "jg12368.t1"; gene_id "jg12368";
dmelr6.33_2	ALN_BLOCK	exon	2494748	2498645	.	+	.	transcript_id "jg12369.t1"; gene_id "jg12369";
dmelr6.33_2	ALN_BLOCK	exon	2499537	2503273	.	-	.	transcript_id "jg12370.t1"; gene_id "jg12370";
dmelr6.33_2	ALN_BLOCK	exon	2508307	2517305	.	-	.	transcript_id "jg12371.t1"; gene_id "jg12371";
dmelr6.33_2	ALN_BLOCK	exon	2517460	2526927	.	-	.	transcript_id "jg12371.t1"; gene_id "jg12371";
dmelr6.33_2	ALN_BLOCK	exon	2556556	2585682	.	-	.	transcript_id "jg12372.t1"; gene_id "jg12372";
dmelr6.33_2	ALN_BLOCK	exon	2587753	2588716	.	+	.	transcript_id "jg12373.t1"; gene_id "jg12373";
dmelr6.33_2	ALN_BLOCK	exon	2589487	2595046	.	+	.	transcript_id "jg12374.t1"; gene_id "jg12374";
dmelr6.33_2	ALN_BLOCK	exon	2595870	2596849	.	+	.	transcript_id "jg12375.t1"; gene_id "jg12375";
dmelr6.33_2	ALN_BLOCK	exon	2596990	2599319	.	-	.	transcript_id "jg12376.t1"; gene_id "jg12376";
dmelr6.33_2	ALN_BLOCK	exon	2599378	2600111	.	+	.	transcript_id "jg12377.t1"; gene_id "jg12377";
dmelr6.33_2	ALN_BLOCK	exon	2600870	2601362	.	+	.	transcript_id "jg12378.t1"; gene_id "jg12378";
dmelr6.33_2	ALN_BLOCK	exon	2601630	2629310	.	-	.	transcript_id "jg12379.t1"; gene_id "jg12379";
dmelr6.33_2	ALN_BLOCK	exon	2631812	2633743	.	+	.	transcript_id "jg12380.t1"; gene_id "jg12380";
dmelr6.33_2	ALN_BLOCK	exon	2637133	2641016	.	+	.	transcript_id "jg12381.t1"; gene_id "jg12381";
dmelr6.33_2	ALN_BLOCK	exon	2642413	2643346	.	-	.	transcript_id "jg12382.t1"; gene_id "jg12382";
dmelr6.33_2	ALN_BLOCK	exon	2645441	2646499	.	+	.	transcript_id "jg12383.t1"; gene_id "jg12383";
dmelr6.33_2	ALN_BLOCK	exon	2648532	2650087	.	+	.	transcript_id "jg12384.t1"; gene_id "jg12384";
dmelr6.33_2	ALN_BLOCK	exon	2650191	2651748	.	-	.	transcript_id "jg12385.t1"; gene_id "jg12385";
dmelr6.33_2	ALN_BLOCK	exon	2652134	2653189	.	+	.	transcript_id "jg12386.t1"; gene_id "jg12386";
dmelr6.33_2	ALN_BLOCK	exon	2653358	2655178	.	+	.	transcript_id "jg12387.t1"; gene_id "jg12387";
dmelr6.33_2	ALN_BLOCK	exon	2657481	2659388	.	-	.	transcript_id "jg12388.t1"; gene_id "jg12388";
dmelr6.33_2	ALN_BLOCK	exon	2659709	2661429	.	+	.	transcript_id "jg12389.t1"; gene_id "jg12389";
dmelr6.33_2	ALN_BLOCK	exon	2661672	2663577	.	+	.	transcript_id "jg12390.t1"; gene_id "jg12390";
dmelr6.33_2	ALN_BLOCK	exon	2665317	2670459	.	-	.	transcript_id "jg12391.t1"; gene_id "jg12391";
dmelr6.33_2	ALN_BLOCK	exon	2719788	2730314	.	-	.	transcript_id "jg12393.t1"; gene_id "jg12393";
dmelr6.33_2	AUGUSTUS	start_codon	2739773	2739775	.	+	0	transcript_id "jg12394.t1"; gene_id "jg12394";
dmelr6.33_2	AUGUSTUS	CDS	2739773	2740120	0.88	+	0	transcript_id "jg12394.t1"; gene_id "jg12394";
dmelr6.33_2	AUGUSTUS	exon	2739773	2740120	.	+	.	transcript_id "jg12394.t1"; gene_id "jg12394";
dmelr6.33_2	AUGUSTUS	stop_codon	2740118	2740120	.	+	0	transcript_id "jg12394.t1"; gene_id "jg12394";
dmelr6.33_2	ALN_BLOCK	exon	2767268	2768002	.	+	.	transcript_id "jg12395.t1"; gene_id "jg12395";
dmelr6.33_2	ALN_BLOCK	exon	2769384	2771789	.	-	.	transcript_id "jg12396.t1"; gene_id "jg12396";
dmelr6.33_2	ALN_BLOCK	exon	2772608	2773902	.	-	.	transcript_id "jg12397.t1"; gene_id "jg12397";
dmelr6.33_2	ALN_BLOCK	exon	2774693	2780413	.	+	.	transcript_id "jg12398.t1"; gene_id "jg12398";
dmelr6.33_2	ALN_BLOCK	exon	2781013	2782056	.	+	.	transcript_id "jg12399.t1"; gene_id "jg12399";
dmelr6.33_2	ALN_BLOCK	exon	2782901	2785658	.	+	.	transcript_id "jg12400.t1"; gene_id "jg12400";
dmelr6.33_2	ALN_BLOCK	exon	2788550	2796744	.	-	.	transcript_id "jg12401.t1"; gene_id "jg12401";
dmelr6.33_2	AUGUSTUS	start_codon	2865424	2865426	.	+	0	transcript_id "jg12402.t1"; gene_id "jg12402";
dmelr6.33_2	AUGUSTUS	CDS	2865424	2865583	0.01	+	0	transcript_id "jg12402.t1"; gene_id "jg12402";
dmelr6.33_2	AUGUSTUS	exon	2865424	2865583	.	+	.	transcript_id "jg12402.t1"; gene_id "jg12402";
dmelr6.33_2	AUGUSTUS	intron	2865584	2867122	.	+	.	transcript_id "jg12402.t1"; gene_id "jg12402";
dmelr6.33_2	AUGUSTUS	CDS	2867123	2867157	0.04	+	2	transcript_id "jg12402.t1"; gene_id "jg12402";
dmelr6.33_2	AUGUSTUS	exon	2867123	2867157	.	+	.	transcript_id "jg12402.t1"; gene_id "jg12402";
dmelr6.33_2	AUGUSTUS	stop_codon	2867155	2867157	.	+	0	transcript_id "jg12402.t1"; gene_id "jg12402";
dmelr6.33_2	ALN_BLOCK	exon	2869332	2871710	.	-	.	transcript_id "jg12403.t1"; gene_id "jg12403";
dmelr6.33_2	ALN_BLOCK	exon	2884091	2886512	.	-	.	transcript_id "jg12404.t1"; gene_id "jg12404";
dmelr6.33_2	ALN_BLOCK	exon	2886678	2889163	.	-	.	transcript_id "jg12404.t1"; gene_id "jg12404";
dmelr6.33_2	AUGUSTUS	start_codon	2892843	2892845	.	+	0	transcript_id "jg12405.t1"; gene_id "jg12405";
dmelr6.33_2	AUGUSTUS	CDS	2892843	2892846	0.39	+	0	transcript_id "jg12405.t1"; gene_id "jg12405";
dmelr6.33_2	AUGUSTUS	exon	2892843	2892846	.	+	.	transcript_id "jg12405.t1"; gene_id "jg12405";
dmelr6.33_2	AUGUSTUS	intron	2892847	2894889	.	+	.	transcript_id "jg12405.t1"; gene_id "jg12405";
dmelr6.33_2	AUGUSTUS	CDS	2894890	2895098	0.96	+	2	transcript_id "jg12405.t1"; gene_id "jg12405";
dmelr6.33_2	AUGUSTUS	exon	2894890	2895098	.	+	.	transcript_id "jg12405.t1"; gene_id "jg12405";
dmelr6.33_2	AUGUSTUS	stop_codon	2895096	2895098	.	+	0	transcript_id "jg12405.t1"; gene_id "jg12405";
dmelr6.33_2	ALN_BLOCK	exon	2915134	2916588	.	-	.	transcript_id "jg12406.t1"; gene_id "jg12406";
dmelr6.33_2	ALN_BLOCK	exon	2924082	2927889	.	+	.	transcript_id "jg12407.t1"; gene_id "jg12407";
dmelr6.33_2	ALN_BLOCK	exon	2936113	2944183	.	+	.	transcript_id "jg12407.t1"; gene_id "jg12407";
dmelr6.33_2	ALN_BLOCK	exon	2950335	2951523	.	-	.	transcript_id "jg12408.t1"; gene_id "jg12408";
dmelr6.33_2	ALN_BLOCK	exon	2953964	2957533	.	+	.	transcript_id "jg12409.t1"; gene_id "jg12409";
dmelr6.33_2	ALN_BLOCK	exon	2961989	2963616	.	+	.	transcript_id "jg12410.t1"; gene_id "jg12410";
dmelr6.33_2	ALN_BLOCK	exon	2981123	2983304	.	+	.	transcript_id "jg12411.t1"; gene_id "jg12411";
dmelr6.33_2	ALN_BLOCK	exon	2995250	2995859	.	+	.	transcript_id "jg12412.t1"; gene_id "jg12412";
dmelr6.33_2	ALN_BLOCK	exon	3008746	3010395	.	+	.	transcript_id "jg12413.t1"; gene_id "jg12413";
dmelr6.33_2	ALN_BLOCK	exon	3015061	3016048	.	-	.	transcript_id "jg12414.t1"; gene_id "jg12414";
dmelr6.33_2	ALN_BLOCK	exon	3016186	3017215	.	-	.	transcript_id "jg12415.t1"; gene_id "jg12415";
dmelr6.33_2	ALN_BLOCK	exon	3024592	3026424	.	-	.	transcript_id "jg12416.t1"; gene_id "jg12416";
dmelr6.33_2	ALN_BLOCK	exon	3035126	3039976	.	+	.	transcript_id "jg12417.t1"; gene_id "jg12417";
dmelr6.33_2	ALN_BLOCK	exon	3043052	3043955	.	+	.	transcript_id "jg12418.t1"; gene_id "jg12418";
dmelr6.33_2	ALN_BLOCK	exon	3044846	3046751	.	-	.	transcript_id "jg12419.t1"; gene_id "jg12419";
dmelr6.33_2	ALN_BLOCK	exon	3047190	3049654	.	+	.	transcript_id "jg12420.t1"; gene_id "jg12420";
dmelr6.33_2	ALN_BLOCK	exon	3050539	3051514	.	+	.	transcript_id "jg12421.t1"; gene_id "jg12421";
dmelr6.33_2	ALN_BLOCK	exon	3052674	3054816	.	+	.	transcript_id "jg12422.t1"; gene_id "jg12422";
dmelr6.33_2	ALN_BLOCK	exon	3055156	3055689	.	+	.	transcript_id "jg12423.t1"; gene_id "jg12423";
dmelr6.33_2	ALN_BLOCK	exon	3056725	3061338	.	-	.	transcript_id "jg12424.t1"; gene_id "jg12424";
dmelr6.33_2	ALN_BLOCK	exon	3069868	3070539	.	-	.	transcript_id "jg12424.t1"; gene_id "jg12424";
dmelr6.33_2	ALN_BLOCK	exon	3083744	3088302	.	+	.	transcript_id "jg12425.t1"; gene_id "jg12425";
dmelr6.33_2	ALN_BLOCK	exon	3091614	3106676	.	-	.	transcript_id "jg12426.t1"; gene_id "jg12426";
dmelr6.33_2	ALN_BLOCK	exon	3110266	3111119	.	-	.	transcript_id "jg12427.t1"; gene_id "jg12427";
dmelr6.33_2	ALN_BLOCK	exon	3111299	3114248	.	-	.	transcript_id "jg12428.t1"; gene_id "jg12428";
dmelr6.33_2	ALN_BLOCK	exon	3115920	3121070	.	-	.	transcript_id "jg12429.t1"; gene_id "jg12429";
dmelr6.33_2	ALN_BLOCK	exon	3129326	3133040	.	-	.	transcript_id "jg12430.t1"; gene_id "jg12430";
dmelr6.33_2	ALN_BLOCK	exon	3143992	3145266	.	+	.	transcript_id "jg12431.t1"; gene_id "jg12431";
dmelr6.33_2	ALN_BLOCK	exon	3145501	3148045	.	-	.	transcript_id "jg12432.t1"; gene_id "jg12432";
dmelr6.33_2	ALN_BLOCK	exon	3154228	3157586	.	+	.	transcript_id "jg12433.t1"; gene_id "jg12433";
dmelr6.33_2	ALN_BLOCK	exon	3158557	3159472	.	-	.	transcript_id "jg12434.t1"; gene_id "jg12434";
dmelr6.33_2	ALN_BLOCK	exon	3160097	3161724	.	+	.	transcript_id "jg12435.t1"; gene_id "jg12435";
dmelr6.33_2	ALN_BLOCK	exon	3162199	3163701	.	+	.	transcript_id "jg12436.t1"; gene_id "jg12436";
dmelr6.33_2	ALN_BLOCK	exon	3163909	3165075	.	-	.	transcript_id "jg12437.t1"; gene_id "jg12437";
dmelr6.33_2	ALN_BLOCK	exon	3167979	3168440	.	+	.	transcript_id "jg12438.t1"; gene_id "jg12438";
dmelr6.33_2	ALN_BLOCK	exon	3169571	3170875	.	+	.	transcript_id "jg12440.t1"; gene_id "jg12440";
dmelr6.33_2	ALN_BLOCK	exon	3170945	3171337	.	+	.	transcript_id "jg12439.t1"; gene_id "jg12439";
dmelr6.33_2	ALN_BLOCK	exon	3171756	3172541	.	-	.	transcript_id "jg12441.t1"; gene_id "jg12441";
dmelr6.33_2	ALN_BLOCK	exon	3173263	3178279	.	-	.	transcript_id "jg12442.t1"; gene_id "jg12442";
dmelr6.33_2	ALN_BLOCK	exon	3179353	3184666	.	+	.	transcript_id "jg12443.t1"; gene_id "jg12443";
dmelr6.33_2	ALN_BLOCK	exon	3185396	3186472	.	+	.	transcript_id "jg12444.t1"; gene_id "jg12444";
dmelr6.33_2	AUGUSTUS	start_codon	3186671	3186673	.	+	0	transcript_id "jg12445.t1"; gene_id "jg12445";
dmelr6.33_2	AUGUSTUS	CDS	3186671	3186697	1	+	0	transcript_id "jg12445.t1"; gene_id "jg12445";
dmelr6.33_2	AUGUSTUS	exon	3186671	3186697	.	+	.	transcript_id "jg12445.t1"; gene_id "jg12445";
dmelr6.33_2	AUGUSTUS	intron	3186698	3186759	.	+	.	transcript_id "jg12445.t1"; gene_id "jg12445";
dmelr6.33_2	AUGUSTUS	CDS	3186760	3186899	1	+	0	transcript_id "jg12445.t1"; gene_id "jg12445";
dmelr6.33_2	AUGUSTUS	exon	3186760	3186899	.	+	.	transcript_id "jg12445.t1"; gene_id "jg12445";
dmelr6.33_2	AUGUSTUS	intron	3186900	3186962	.	+	.	transcript_id "jg12445.t1"; gene_id "jg12445";
dmelr6.33_2	AUGUSTUS	CDS	3186963	3187104	0.79	+	1	transcript_id "jg12445.t1"; gene_id "jg12445";
dmelr6.33_2	AUGUSTUS	exon	3186963	3187104	.	+	.	transcript_id "jg12445.t1"; gene_id "jg12445";
dmelr6.33_2	AUGUSTUS	stop_codon	3187102	3187104	.	+	0	transcript_id "jg12445.t1"; gene_id "jg12445";
dmelr6.33_2	AUGUSTUS	start_codon	3187579	3187581	.	+	0	transcript_id "jg12446.t1"; gene_id "jg12446";
dmelr6.33_2	AUGUSTUS	CDS	3187579	3187605	0.79	+	0	transcript_id "jg12446.t1"; gene_id "jg12446";
dmelr6.33_2	AUGUSTUS	exon	3187579	3187605	.	+	.	transcript_id "jg12446.t1"; gene_id "jg12446";
dmelr6.33_2	AUGUSTUS	intron	3187606	3187668	.	+	.	transcript_id "jg12446.t1"; gene_id "jg12446";
dmelr6.33_2	AUGUSTUS	CDS	3187669	3187808	1	+	0	transcript_id "jg12446.t1"; gene_id "jg12446";
dmelr6.33_2	AUGUSTUS	exon	3187669	3187808	.	+	.	transcript_id "jg12446.t1"; gene_id "jg12446";
dmelr6.33_2	AUGUSTUS	intron	3187809	3187866	.	+	.	transcript_id "jg12446.t1"; gene_id "jg12446";
dmelr6.33_2	AUGUSTUS	CDS	3187867	3187990	1	+	1	transcript_id "jg12446.t1"; gene_id "jg12446";
dmelr6.33_2	AUGUSTUS	exon	3187867	3187990	.	+	.	transcript_id "jg12446.t1"; gene_id "jg12446";
dmelr6.33_2	AUGUSTUS	stop_codon	3187988	3187990	.	+	0	transcript_id "jg12446.t1"; gene_id "jg12446";
dmelr6.33_2	ALN_BLOCK	exon	3189328	3189732	.	-	.	transcript_id "jg12447.t1"; gene_id "jg12447";
dmelr6.33_2	ALN_BLOCK	exon	3189994	3190536	.	+	.	transcript_id "jg12448.t1"; gene_id "jg12448";
dmelr6.33_2	ALN_BLOCK	exon	3190757	3192430	.	-	.	transcript_id "jg12449.t1"; gene_id "jg12449";
dmelr6.33_2	ALN_BLOCK	exon	3194499	3196652	.	+	.	transcript_id "jg12450.t1"; gene_id "jg12450";
dmelr6.33_2	ALN_BLOCK	exon	3197098	3197520	.	-	.	transcript_id "jg12451.t1"; gene_id "jg12451";
dmelr6.33_2	ALN_BLOCK	exon	3199434	3202210	.	+	.	transcript_id "jg12452.t1"; gene_id "jg12452";
dmelr6.33_2	ALN_BLOCK	exon	3202314	3203060	.	-	.	transcript_id "jg12453.t1"; gene_id "jg12453";
dmelr6.33_2	ALN_BLOCK	exon	3203675	3204448	.	-	.	transcript_id "jg12454.t1"; gene_id "jg12454";
dmelr6.33_2	ALN_BLOCK	exon	3204664	3205449	.	-	.	transcript_id "jg12455.t1"; gene_id "jg12455";
dmelr6.33_2	ALN_BLOCK	exon	3205587	3206363	.	-	.	transcript_id "jg12456.t1"; gene_id "jg12456";
dmelr6.33_2	AUGUSTUS	stop_codon	3207023	3207025	.	-	0	transcript_id "jg12457.t1"; gene_id "jg12457";
dmelr6.33_2	AUGUSTUS	CDS	3207023	3207955	1	-	0	transcript_id "jg12457.t1"; gene_id "jg12457";
dmelr6.33_2	AUGUSTUS	exon	3207023	3207955	.	-	.	transcript_id "jg12457.t1"; gene_id "jg12457";
dmelr6.33_2	AUGUSTUS	start_codon	3207953	3207955	.	-	0	transcript_id "jg12457.t1"; gene_id "jg12457";
dmelr6.33_2	ALN_BLOCK	exon	3208160	3208939	.	-	.	transcript_id "jg12458.t1"; gene_id "jg12458";
dmelr6.33_2	ALN_BLOCK	exon	3209089	3210993	.	+	.	transcript_id "jg12459.t1"; gene_id "jg12459";
dmelr6.33_2	ALN_BLOCK	exon	3211361	3218804	.	-	.	transcript_id "jg12460.t1"; gene_id "jg12460";
dmelr6.33_2	ALN_BLOCK	exon	3219304	3220718	.	+	.	transcript_id "jg12461.t1"; gene_id "jg12461";
dmelr6.33_2	ALN_BLOCK	exon	3221185	3222119	.	-	.	transcript_id "jg12462.t1"; gene_id "jg12462";
dmelr6.33_2	ALN_BLOCK	exon	3222335	3223056	.	-	.	transcript_id "jg12462.t1"; gene_id "jg12462";
dmelr6.33_2	ALN_BLOCK	exon	3223499	3224460	.	+	.	transcript_id "jg12463.t1"; gene_id "jg12463";
dmelr6.33_2	ALN_BLOCK	exon	3226524	3232051	.	+	.	transcript_id "jg12464.t1"; gene_id "jg12464";
dmelr6.33_2	ALN_BLOCK	exon	3237162	3238893	.	-	.	transcript_id "jg12465.t1"; gene_id "jg12465";
dmelr6.33_2	AUGUSTUS	stop_codon	3243350	3243352	.	-	0	transcript_id "jg12466.t1"; gene_id "jg12466";
dmelr6.33_2	AUGUSTUS	CDS	3243350	3244079	1	-	1	transcript_id "jg12466.t1"; gene_id "jg12466";
dmelr6.33_2	AUGUSTUS	exon	3243350	3244079	.	-	.	transcript_id "jg12466.t1"; gene_id "jg12466";
dmelr6.33_2	AUGUSTUS	intron	3244080	3244146	.	-	.	transcript_id "jg12466.t1"; gene_id "jg12466";
dmelr6.33_2	AUGUSTUS	CDS	3244147	3244178	1	-	0	transcript_id "jg12466.t1"; gene_id "jg12466";
dmelr6.33_2	AUGUSTUS	exon	3244147	3244178	.	-	.	transcript_id "jg12466.t1"; gene_id "jg12466";
dmelr6.33_2	AUGUSTUS	start_codon	3244176	3244178	.	-	0	transcript_id "jg12466.t1"; gene_id "jg12466";
dmelr6.33_2	ALN_BLOCK	exon	3266651	3267677	.	+	.	transcript_id "jg12467.t1"; gene_id "jg12467";
dmelr6.33_2	ALN_BLOCK	exon	3268495	3268900	.	+	.	transcript_id "jg12468.t1"; gene_id "jg12468";
dmelr6.33_2	ALN_BLOCK	exon	3271768	3271774	.	+	.	transcript_id "jg12469.t1"; gene_id "jg12469";
dmelr6.33_2	ALN_BLOCK	exon	3273772	3276048	.	+	.	transcript_id "jg12469.t1"; gene_id "jg12469";
dmelr6.33_2	ALN_BLOCK	exon	3284992	3284995	.	+	.	transcript_id "jg12470.t1"; gene_id "jg12470";
dmelr6.33_2	ALN_BLOCK	exon	3286287	3290527	.	+	.	transcript_id "jg12470.t1"; gene_id "jg12470";
dmelr6.33_2	ALN_BLOCK	exon	3295006	3298702	.	+	.	transcript_id "jg12471.t1"; gene_id "jg12471";
dmelr6.33_2	ALN_BLOCK	exon	3299523	3300797	.	-	.	transcript_id "jg12472.t1"; gene_id "jg12472";
dmelr6.33_2	ALN_BLOCK	exon	3310530	3313012	.	+	.	transcript_id "jg12473.t1"; gene_id "jg12473";
dmelr6.33_2	AUGUSTUS	start_codon	3314375	3314377	.	+	0	transcript_id "jg12474.t1"; gene_id "jg12474";
dmelr6.33_2	AUGUSTUS	CDS	3314375	3314587	1	+	0	transcript_id "jg12474.t1"; gene_id "jg12474";
dmelr6.33_2	AUGUSTUS	exon	3314375	3314587	.	+	.	transcript_id "jg12474.t1"; gene_id "jg12474";
dmelr6.33_2	AUGUSTUS	stop_codon	3314585	3314587	.	+	0	transcript_id "jg12474.t1"; gene_id "jg12474";
dmelr6.33_2	AUGUSTUS	start_codon	3315034	3315036	.	+	0	transcript_id "jg12475.t1"; gene_id "jg12475";
dmelr6.33_2	AUGUSTUS	CDS	3315034	3315214	0.38	+	0	transcript_id "jg12475.t1"; gene_id "jg12475";
dmelr6.33_2	AUGUSTUS	exon	3315034	3315214	.	+	.	transcript_id "jg12475.t1"; gene_id "jg12475";
dmelr6.33_2	AUGUSTUS	intron	3315215	3315652	.	+	.	transcript_id "jg12475.t1"; gene_id "jg12475";
dmelr6.33_2	AUGUSTUS	CDS	3315653	3315852	0.8	+	2	transcript_id "jg12475.t1"; gene_id "jg12475";
dmelr6.33_2	AUGUSTUS	exon	3315653	3315852	.	+	.	transcript_id "jg12475.t1"; gene_id "jg12475";
dmelr6.33_2	AUGUSTUS	stop_codon	3315850	3315852	.	+	0	transcript_id "jg12475.t1"; gene_id "jg12475";
dmelr6.33_2	ALN_BLOCK	exon	3316835	3317044	.	+	.	transcript_id "jg12476.t1"; gene_id "jg12476";
dmelr6.33_2	ALN_BLOCK	exon	3318230	3319192	.	-	.	transcript_id "jg12477.t1"; gene_id "jg12477";
dmelr6.33_2	ALN_BLOCK	exon	3319797	3320651	.	+	.	transcript_id "jg12478.t1"; gene_id "jg12478";
dmelr6.33_2	ALN_BLOCK	exon	3320745	3321716	.	+	.	transcript_id "jg12479.t1"; gene_id "jg12479";
dmelr6.33_2	ALN_BLOCK	exon	3322926	3325637	.	-	.	transcript_id "jg12480.t1"; gene_id "jg12480";
dmelr6.33_2	ALN_BLOCK	exon	3326632	3328442	.	+	.	transcript_id "jg12481.t1"; gene_id "jg12481";
dmelr6.33_2	ALN_BLOCK	exon	3330142	3332942	.	+	.	transcript_id "jg12482.t1"; gene_id "jg12482";
dmelr6.33_2	ALN_BLOCK	exon	3333445	3334557	.	-	.	transcript_id "jg12483.t1"; gene_id "jg12483";
dmelr6.33_2	ALN_BLOCK	exon	3336144	3336362	.	-	.	transcript_id "jg12484.t1"; gene_id "jg12484";
dmelr6.33_2	ALN_BLOCK	exon	3350255	3367771	.	+	.	transcript_id "jg12485.t1"; gene_id "jg12485";
dmelr6.33_2	ALN_BLOCK	exon	3369619	3369831	.	+	.	transcript_id "jg12486.t1"; gene_id "jg12486";
dmelr6.33_2	ALN_BLOCK	exon	3371601	3373852	.	-	.	transcript_id "jg12487.t1"; gene_id "jg12487";
dmelr6.33_2	ALN_BLOCK	exon	3374321	3376587	.	+	.	transcript_id "jg12488.t1"; gene_id "jg12488";
dmelr6.33_2	ALN_BLOCK	exon	3376881	3377300	.	+	.	transcript_id "jg12489.t1"; gene_id "jg12489";
dmelr6.33_2	ALN_BLOCK	exon	3378285	3380003	.	+	.	transcript_id "jg12490.t1"; gene_id "jg12490";
dmelr6.33_2	AUGUSTUS	start_codon	3388729	3388731	.	+	0	transcript_id "jg12491.t1"; gene_id "jg12491";
dmelr6.33_2	AUGUSTUS	CDS	3388729	3388864	0.2	+	0	transcript_id "jg12491.t1"; gene_id "jg12491";
dmelr6.33_2	AUGUSTUS	exon	3388729	3388864	.	+	.	transcript_id "jg12491.t1"; gene_id "jg12491";
dmelr6.33_2	AUGUSTUS	intron	3388865	3388934	.	+	.	transcript_id "jg12491.t1"; gene_id "jg12491";
dmelr6.33_2	AUGUSTUS	CDS	3388935	3389152	0.2	+	2	transcript_id "jg12491.t1"; gene_id "jg12491";
dmelr6.33_2	AUGUSTUS	exon	3388935	3389152	.	+	.	transcript_id "jg12491.t1"; gene_id "jg12491";
dmelr6.33_2	AUGUSTUS	stop_codon	3389150	3389152	.	+	0	transcript_id "jg12491.t1"; gene_id "jg12491";
dmelr6.33_2	ALN_BLOCK	exon	3402956	3404725	.	-	.	transcript_id "jg12493.t1"; gene_id "jg12493";
dmelr6.33_2	ALN_BLOCK	exon	3428976	3460242	.	-	.	transcript_id "jg12494.t1"; gene_id "jg12494";
dmelr6.33_2	ALN_BLOCK	exon	3462341	3466232	.	+	.	transcript_id "jg12495.t1"; gene_id "jg12495";
dmelr6.33_2	ALN_BLOCK	exon	3466539	3467892	.	+	.	transcript_id "jg12496.t1"; gene_id "jg12496";
dmelr6.33_2	ALN_BLOCK	exon	3468781	3471002	.	-	.	transcript_id "jg12497.t1"; gene_id "jg12497";
dmelr6.33_2	AUGUSTUS	stop_codon	3484072	3484074	.	-	0	transcript_id "jg12498.t1"; gene_id "jg12498";
dmelr6.33_2	AUGUSTUS	CDS	3484072	3484082	0.66	-	2	transcript_id "jg12498.t1"; gene_id "jg12498";
dmelr6.33_2	AUGUSTUS	exon	3484072	3484082	.	-	.	transcript_id "jg12498.t1"; gene_id "jg12498";
dmelr6.33_2	AUGUSTUS	intron	3484083	3484264	.	-	.	transcript_id "jg12498.t1"; gene_id "jg12498";
dmelr6.33_2	AUGUSTUS	CDS	3484265	3484379	0.84	-	0	transcript_id "jg12498.t1"; gene_id "jg12498";
dmelr6.33_2	AUGUSTUS	exon	3484265	3484379	.	-	.	transcript_id "jg12498.t1"; gene_id "jg12498";
dmelr6.33_2	AUGUSTUS	intron	3484380	3484457	.	-	.	transcript_id "jg12498.t1"; gene_id "jg12498";
dmelr6.33_2	AUGUSTUS	CDS	3484458	3484502	1	-	0	transcript_id "jg12498.t1"; gene_id "jg12498";
dmelr6.33_2	AUGUSTUS	exon	3484458	3484502	.	-	.	transcript_id "jg12498.t1"; gene_id "jg12498";
dmelr6.33_2	AUGUSTUS	intron	3484503	3484569	.	-	.	transcript_id "jg12498.t1"; gene_id "jg12498";
dmelr6.33_2	AUGUSTUS	CDS	3484570	3484620	1	-	0	transcript_id "jg12498.t1"; gene_id "jg12498";
dmelr6.33_2	AUGUSTUS	exon	3484570	3484620	.	-	.	transcript_id "jg12498.t1"; gene_id "jg12498";
dmelr6.33_2	AUGUSTUS	start_codon	3484618	3484620	.	-	0	transcript_id "jg12498.t1"; gene_id "jg12498";
dmelr6.33_2	ALN_BLOCK	exon	3485642	3493107	.	+	.	transcript_id "jg12499.t1"; gene_id "jg12499";
dmelr6.33_2	ALN_BLOCK	exon	3493434	3508533	.	+	.	transcript_id "jg12499.t1"; gene_id "jg12499";
dmelr6.33_2	ALN_BLOCK	exon	3511202	3512602	.	-	.	transcript_id "jg12500.t1"; gene_id "jg12500";
dmelr6.33_2	ALN_BLOCK	exon	3552795	3601348	.	+	.	transcript_id "jg12501.t1"; gene_id "jg12501";
dmelr6.33_2	ALN_BLOCK	exon	3606609	3607566	.	+	.	transcript_id "jg12501.t1"; gene_id "jg12501";
dmelr6.33_2	ALN_BLOCK	exon	3612322	3615073	.	+	.	transcript_id "jg12502.t1"; gene_id "jg12502";
dmelr6.33_2	ALN_BLOCK	exon	3615394	3616549	.	+	.	transcript_id "jg12503.t1"; gene_id "jg12503";
dmelr6.33_2	ALN_BLOCK	exon	3620476	3620847	.	-	.	transcript_id "jg12504.t1"; gene_id "jg12504";
dmelr6.33_2	ALN_BLOCK	exon	3627082	3627162	.	+	.	transcript_id "jg12505.t1"; gene_id "jg12505";
dmelr6.33_2	ALN_BLOCK	exon	3627355	3640240	.	+	.	transcript_id "jg12505.t1"; gene_id "jg12505";
dmelr6.33_2	ALN_BLOCK	exon	3640397	3642319	.	+	.	transcript_id "jg12505.t1"; gene_id "jg12505";
dmelr6.33_2	ALN_BLOCK	exon	3642589	3652902	.	+	.	transcript_id "jg12505.t1"; gene_id "jg12505";
dmelr6.33_2	AUGUSTUS	start_codon	3659132	3659134	.	+	0	transcript_id "jg12507.t1"; gene_id "jg12507";
dmelr6.33_2	AUGUSTUS	CDS	3659132	3659614	0.94	+	0	transcript_id "jg12507.t1"; gene_id "jg12507";
dmelr6.33_2	AUGUSTUS	exon	3659132	3659614	.	+	.	transcript_id "jg12507.t1"; gene_id "jg12507";
dmelr6.33_2	AUGUSTUS	stop_codon	3659612	3659614	.	+	0	transcript_id "jg12507.t1"; gene_id "jg12507";
dmelr6.33_2	ALN_BLOCK	exon	3717392	3742875	.	-	.	transcript_id "jg12508.t1"; gene_id "jg12508";
dmelr6.33_2	ALN_BLOCK	exon	3766271	3771643	.	-	.	transcript_id "jg12509.t1"; gene_id "jg12509";
dmelr6.33_2	ALN_BLOCK	exon	3790844	3791308	.	+	.	transcript_id "jg12510.t1"; gene_id "jg12510";
dmelr6.33_2	ALN_BLOCK	exon	3803959	3805959	.	-	.	transcript_id "jg12511.t1"; gene_id "jg12511";
dmelr6.33_2	ALN_BLOCK	exon	3806812	3808816	.	+	.	transcript_id "jg12512.t1"; gene_id "jg12512";
dmelr6.33_2	ALN_BLOCK	exon	3809276	3810097	.	-	.	transcript_id "jg12513.t1"; gene_id "jg12513";
dmelr6.33_2	ALN_BLOCK	exon	3810350	3810733	.	-	.	transcript_id "jg12514.t1"; gene_id "jg12514";
dmelr6.33_2	ALN_BLOCK	exon	3811545	3813624	.	+	.	transcript_id "jg12515.t1"; gene_id "jg12515";
dmelr6.33_2	ALN_BLOCK	exon	3814319	3814747	.	+	.	transcript_id "jg12516.t1"; gene_id "jg12516";
dmelr6.33_2	ALN_BLOCK	exon	3815269	3816057	.	+	.	transcript_id "jg12516.t1"; gene_id "jg12516";
dmelr6.33_2	ALN_BLOCK	exon	3816308	3817999	.	+	.	transcript_id "jg12516.t1"; gene_id "jg12516";
dmelr6.33_2	ALN_BLOCK	exon	3829442	3833789	.	+	.	transcript_id "jg12517.t1"; gene_id "jg12517";
dmelr6.33_2	ALN_BLOCK	exon	3833977	3836765	.	+	.	transcript_id "jg12517.t1"; gene_id "jg12517";
dmelr6.33_2	AUGUSTUS	start_codon	3845731	3845733	.	+	0	transcript_id "jg12518.t1"; gene_id "jg12518";
dmelr6.33_2	AUGUSTUS	CDS	3845731	3846168	0.56	+	0	transcript_id "jg12518.t1"; gene_id "jg12518";
dmelr6.33_2	AUGUSTUS	exon	3845731	3846168	.	+	.	transcript_id "jg12518.t1"; gene_id "jg12518";
dmelr6.33_2	AUGUSTUS	stop_codon	3846166	3846168	.	+	0	transcript_id "jg12518.t1"; gene_id "jg12518";
dmelr6.33_2	ALN_BLOCK	exon	3846742	3860952	.	+	.	transcript_id "jg12519.t1"; gene_id "jg12519";
dmelr6.33_2	AUGUSTUS	start_codon	3865375	3865377	.	+	0	transcript_id "jg12520.t1"; gene_id "jg12520";
dmelr6.33_2	AUGUSTUS	CDS	3865375	3865480	0.55	+	0	transcript_id "jg12520.t1"; gene_id "jg12520";
dmelr6.33_2	AUGUSTUS	exon	3865375	3865480	.	+	.	transcript_id "jg12520.t1"; gene_id "jg12520";
dmelr6.33_2	AUGUSTUS	intron	3865481	3865624	.	+	.	transcript_id "jg12520.t1"; gene_id "jg12520";
dmelr6.33_2	AUGUSTUS	CDS	3865625	3865788	0.83	+	2	transcript_id "jg12520.t1"; gene_id "jg12520";
dmelr6.33_2	AUGUSTUS	exon	3865625	3865788	.	+	.	transcript_id "jg12520.t1"; gene_id "jg12520";
dmelr6.33_2	AUGUSTUS	stop_codon	3865786	3865788	.	+	0	transcript_id "jg12520.t1"; gene_id "jg12520";
dmelr6.33_2	ALN_BLOCK	exon	3892846	3894258	.	+	.	transcript_id "jg12521.t1"; gene_id "jg12521";
dmelr6.33_2	ALN_BLOCK	exon	3894999	3896603	.	-	.	transcript_id "jg12522.t1"; gene_id "jg12522";
dmelr6.33_2	ALN_BLOCK	exon	3896946	3897355	.	+	.	transcript_id "jg12523.t1"; gene_id "jg12523";
dmelr6.33_2	ALN_BLOCK	exon	3897459	3899098	.	-	.	transcript_id "jg12524.t1"; gene_id "jg12524";
dmelr6.33_2	AUGUSTUS	stop_codon	3899468	3899470	.	-	0	transcript_id "jg12525.t1"; gene_id "jg12525";
dmelr6.33_2	AUGUSTUS	CDS	3899468	3901759	1	-	0	transcript_id "jg12525.t1"; gene_id "jg12525";
dmelr6.33_2	AUGUSTUS	exon	3899468	3901759	.	-	.	transcript_id "jg12525.t1"; gene_id "jg12525";
dmelr6.33_2	AUGUSTUS	start_codon	3901757	3901759	.	-	0	transcript_id "jg12525.t1"; gene_id "jg12525";
dmelr6.33_2	ALN_BLOCK	exon	3903541	3904888	.	+	.	transcript_id "jg12526.t1"; gene_id "jg12526";
dmelr6.33_2	ALN_BLOCK	exon	3905420	3907752	.	+	.	transcript_id "jg12527.t1"; gene_id "jg12527";
dmelr6.33_2	ALN_BLOCK	exon	3908223	3909322	.	-	.	transcript_id "jg12528.t1"; gene_id "jg12528";
dmelr6.33_2	ALN_BLOCK	exon	3911892	3924257	.	-	.	transcript_id "jg12529.t1"; gene_id "jg12529";
dmelr6.33_2	ALN_BLOCK	exon	3937013	3937746	.	-	.	transcript_id "jg12530.t1"; gene_id "jg12530";
dmelr6.33_2	ALN_BLOCK	exon	3938695	3940084	.	-	.	transcript_id "jg12531.t1"; gene_id "jg12531";
dmelr6.33_2	ALN_BLOCK	exon	3941113	3942432	.	-	.	transcript_id "jg12532.t1"; gene_id "jg12532";
dmelr6.33_2	ALN_BLOCK	exon	3943595	3946151	.	+	.	transcript_id "jg12533.t1"; gene_id "jg12533";
dmelr6.33_2	ALN_BLOCK	exon	3947934	3948610	.	+	.	transcript_id "jg12534.t1"; gene_id "jg12534";
dmelr6.33_2	ALN_BLOCK	exon	3948801	3949292	.	-	.	transcript_id "jg12535.t1"; gene_id "jg12535";
dmelr6.33_2	ALN_BLOCK	exon	3951352	3952348	.	-	.	transcript_id "jg12536.t1"; gene_id "jg12536";
dmelr6.33_2	AUGUSTUS	stop_codon	3958527	3958529	.	-	0	transcript_id "jg12537.t1"; gene_id "jg12537";
dmelr6.33_2	AUGUSTUS	CDS	3958527	3959896	1	-	2	transcript_id "jg12537.t1"; gene_id "jg12537";
dmelr6.33_2	AUGUSTUS	exon	3958527	3959896	.	-	.	transcript_id "jg12537.t1"; gene_id "jg12537";
dmelr6.33_2	AUGUSTUS	intron	3959897	3961571	.	-	.	transcript_id "jg12537.t1"; gene_id "jg12537";
dmelr6.33_2	AUGUSTUS	CDS	3961572	3962061	1	-	0	transcript_id "jg12537.t1"; gene_id "jg12537";
dmelr6.33_2	AUGUSTUS	exon	3961572	3962061	.	-	.	transcript_id "jg12537.t1"; gene_id "jg12537";
dmelr6.33_2	AUGUSTUS	start_codon	3962059	3962061	.	-	0	transcript_id "jg12537.t1"; gene_id "jg12537";
dmelr6.33_2	ALN_BLOCK	exon	3985064	3988058	.	+	.	transcript_id "jg12538.t1"; gene_id "jg12538";
dmelr6.33_2	ALN_BLOCK	exon	4003599	4004669	.	+	.	transcript_id "jg12539.t1"; gene_id "jg12539";
dmelr6.33_2	AUGUSTUS	start_codon	4006063	4006065	.	+	0	transcript_id "jg12540.t1"; gene_id "jg12540";
dmelr6.33_2	AUGUSTUS	CDS	4006063	4006368	0.98	+	0	transcript_id "jg12540.t1"; gene_id "jg12540";
dmelr6.33_2	AUGUSTUS	exon	4006063	4006368	.	+	.	transcript_id "jg12540.t1"; gene_id "jg12540";
dmelr6.33_2	AUGUSTUS	stop_codon	4006366	4006368	.	+	0	transcript_id "jg12540.t1"; gene_id "jg12540";
dmelr6.33_2	ALN_BLOCK	exon	4019094	4021179	.	+	.	transcript_id "jg12541.t1"; gene_id "jg12541";
dmelr6.33_2	ALN_BLOCK	exon	4021535	4022601	.	+	.	transcript_id "jg12542.t1"; gene_id "jg12542";
dmelr6.33_2	ALN_BLOCK	exon	4022804	4022940	.	+	.	transcript_id "jg12542.t1"; gene_id "jg12542";
dmelr6.33_2	ALN_BLOCK	exon	4023067	4025130	.	-	.	transcript_id "jg12543.t1"; gene_id "jg12543";
dmelr6.33_2	ALN_BLOCK	exon	4026769	4028483	.	+	.	transcript_id "jg12544.t1"; gene_id "jg12544";
dmelr6.33_2	ALN_BLOCK	exon	4028684	4030247	.	+	.	transcript_id "jg12545.t1"; gene_id "jg12545";
dmelr6.33_2	ALN_BLOCK	exon	4030439	4031925	.	+	.	transcript_id "jg12546.t1"; gene_id "jg12546";
dmelr6.33_2	ALN_BLOCK	exon	4032098	4033583	.	+	.	transcript_id "jg12547.t1"; gene_id "jg12547";
dmelr6.33_2	ALN_BLOCK	exon	4034622	4035618	.	+	.	transcript_id "jg12548.t1"; gene_id "jg12548";
dmelr6.33_2	ALN_BLOCK	exon	4035799	4037539	.	+	.	transcript_id "jg12549.t1"; gene_id "jg12549";
dmelr6.33_2	ALN_BLOCK	exon	4038459	4040163	.	-	.	transcript_id "jg12550.t1"; gene_id "jg12550";
dmelr6.33_2	ALN_BLOCK	exon	4040629	4042487	.	+	.	transcript_id "jg12551.t1"; gene_id "jg12551";
dmelr6.33_2	ALN_BLOCK	exon	4047153	4047449	.	-	.	transcript_id "jg12552.t1"; gene_id "jg12552";
dmelr6.33_2	ALN_BLOCK	exon	4057137	4058729	.	+	.	transcript_id "jg12553.t1"; gene_id "jg12553";
dmelr6.33_2	ALN_BLOCK	exon	4059922	4061851	.	+	.	transcript_id "jg12554.t1"; gene_id "jg12554";
dmelr6.33_2	ALN_BLOCK	exon	4062340	4064094	.	+	.	transcript_id "jg12555.t1"; gene_id "jg12555";
dmelr6.33_2	ALN_BLOCK	exon	4065244	4068210	.	-	.	transcript_id "jg12556.t1"; gene_id "jg12556";
dmelr6.33_2	AUGUSTUS	start_codon	4069629	4069631	.	+	0	transcript_id "jg12557.t1"; gene_id "jg12557";
dmelr6.33_2	AUGUSTUS	CDS	4069629	4069640	0.7	+	0	transcript_id "jg12557.t1"; gene_id "jg12557";
dmelr6.33_2	AUGUSTUS	exon	4069629	4069640	.	+	.	transcript_id "jg12557.t1"; gene_id "jg12557";
dmelr6.33_2	AUGUSTUS	intron	4069641	4069702	.	+	.	transcript_id "jg12557.t1"; gene_id "jg12557";
dmelr6.33_2	AUGUSTUS	CDS	4069703	4070182	0.97	+	0	transcript_id "jg12557.t1"; gene_id "jg12557";
dmelr6.33_2	AUGUSTUS	exon	4069703	4070182	.	+	.	transcript_id "jg12557.t1"; gene_id "jg12557";
dmelr6.33_2	AUGUSTUS	stop_codon	4070180	4070182	.	+	0	transcript_id "jg12557.t1"; gene_id "jg12557";
dmelr6.33_2	ALN_BLOCK	exon	4072085	4073840	.	-	.	transcript_id "jg12558.t1"; gene_id "jg12558";
dmelr6.33_2	ALN_BLOCK	exon	4075365	4084790	.	-	.	transcript_id "jg12559.t1"; gene_id "jg12559";
dmelr6.33_2	AUGUSTUS	stop_codon	4086624	4086626	.	-	0	transcript_id "jg12560.t1"; gene_id "jg12560";
dmelr6.33_2	AUGUSTUS	CDS	4086624	4086857	0.77	-	0	transcript_id "jg12560.t1"; gene_id "jg12560";
dmelr6.33_2	AUGUSTUS	exon	4086624	4086857	.	-	.	transcript_id "jg12560.t1"; gene_id "jg12560";
dmelr6.33_2	AUGUSTUS	start_codon	4086855	4086857	.	-	0	transcript_id "jg12560.t1"; gene_id "jg12560";
dmelr6.33_2	ALN_BLOCK	exon	4088967	4090661	.	+	.	transcript_id "jg12561.t1"; gene_id "jg12561";
dmelr6.33_2	ALN_BLOCK	exon	4094028	4094273	.	+	.	transcript_id "jg12562.t1"; gene_id "jg12562";
dmelr6.33_2	ALN_BLOCK	exon	4095009	4101556	.	-	.	transcript_id "jg12563.t1"; gene_id "jg12563";
dmelr6.33_2	ALN_BLOCK	exon	4104260	4106386	.	+	.	transcript_id "jg12564.t1"; gene_id "jg12564";
dmelr6.33_2	ALN_BLOCK	exon	4110501	4113787	.	+	.	transcript_id "jg12565.t1"; gene_id "jg12565";
dmelr6.33_2	ALN_BLOCK	exon	4114972	4122209	.	-	.	transcript_id "jg12566.t1"; gene_id "jg12566";
dmelr6.33_2	ALN_BLOCK	exon	4124836	4134502	.	-	.	transcript_id "jg12567.t1"; gene_id "jg12567";
dmelr6.33_2	ALN_BLOCK	exon	4134936	4135983	.	-	.	transcript_id "jg12568.t1"; gene_id "jg12568";
dmelr6.33_2	ALN_BLOCK	exon	4137021	4138814	.	-	.	transcript_id "jg12569.t1"; gene_id "jg12569";
dmelr6.33_2	ALN_BLOCK	exon	4139179	4140460	.	+	.	transcript_id "jg12570.t1"; gene_id "jg12570";
dmelr6.33_2	ALN_BLOCK	exon	4141586	4141893	.	+	.	transcript_id "jg12571.t1"; gene_id "jg12571";
dmelr6.33_2	ALN_BLOCK	exon	4143186	4145852	.	+	.	transcript_id "jg12572.t1"; gene_id "jg12572";
dmelr6.33_2	ALN_BLOCK	exon	4148929	4152286	.	+	.	transcript_id "jg12573.t1"; gene_id "jg12573";
dmelr6.33_2	ALN_BLOCK	exon	4153842	4160649	.	-	.	transcript_id "jg12574.t1"; gene_id "jg12574";
dmelr6.33_2	ALN_BLOCK	exon	4161995	4165588	.	-	.	transcript_id "jg12575.t1"; gene_id "jg12575";
dmelr6.33_2	ALN_BLOCK	exon	4170652	4173389	.	+	.	transcript_id "jg12576.t1"; gene_id "jg12576";
dmelr6.33_2	ALN_BLOCK	exon	4173953	4175155	.	+	.	transcript_id "jg12577.t1"; gene_id "jg12577";
dmelr6.33_2	ALN_BLOCK	exon	4175389	4177643	.	-	.	transcript_id "jg12578.t1"; gene_id "jg12578";
dmelr6.33_2	ALN_BLOCK	exon	4179542	4181801	.	-	.	transcript_id "jg12579.t1"; gene_id "jg12579";
dmelr6.33_2	ALN_BLOCK	exon	4183317	4184663	.	-	.	transcript_id "jg12580.t1"; gene_id "jg12580";
dmelr6.33_2	ALN_BLOCK	exon	4186514	4186768	.	-	.	transcript_id "jg12581.t1"; gene_id "jg12581";
dmelr6.33_2	ALN_BLOCK	exon	4190592	4192255	.	+	.	transcript_id "jg12582.t1"; gene_id "jg12582";
dmelr6.33_2	ALN_BLOCK	exon	4194285	4200926	.	+	.	transcript_id "jg12583.t1"; gene_id "jg12583";
dmelr6.33_2	ALN_BLOCK	exon	4200998	4204117	.	-	.	transcript_id "jg12584.t1"; gene_id "jg12584";
dmelr6.33_2	ALN_BLOCK	exon	4205235	4205537	.	+	.	transcript_id "jg12585.t1"; gene_id "jg12585";
dmelr6.33_2	ALN_BLOCK	exon	4208187	4209092	.	-	.	transcript_id "jg12586.t1"; gene_id "jg12586";
dmelr6.33_2	ALN_BLOCK	exon	4211001	4211472	.	-	.	transcript_id "jg12587.t1"; gene_id "jg12587";
dmelr6.33_2	ALN_BLOCK	exon	4212245	4212873	.	-	.	transcript_id "jg12588.t1"; gene_id "jg12588";
dmelr6.33_2	ALN_BLOCK	exon	4215450	4216268	.	+	.	transcript_id "jg12589.t1"; gene_id "jg12589";
dmelr6.33_2	ALN_BLOCK	exon	4216636	4222592	.	+	.	transcript_id "jg12590.t1"; gene_id "jg12590";
dmelr6.33_2	ALN_BLOCK	exon	4224837	4225703	.	-	.	transcript_id "jg12591.t1"; gene_id "jg12591";
dmelr6.33_2	AUGUSTUS	stop_codon	4226681	4226683	.	-	0	transcript_id "jg12592.t2"; gene_id "jg12592";
dmelr6.33_2	AUGUSTUS	CDS	4226681	4226909	0.98	-	1	transcript_id "jg12592.t2"; gene_id "jg12592";
dmelr6.33_2	AUGUSTUS	exon	4226681	4226909	.	-	.	transcript_id "jg12592.t2"; gene_id "jg12592";
dmelr6.33_2	AUGUSTUS	stop_codon	4226681	4226683	.	-	0	transcript_id "jg12592.t1"; gene_id "jg12592";
dmelr6.33_2	AUGUSTUS	CDS	4226681	4226909	0.97	-	1	transcript_id "jg12592.t1"; gene_id "jg12592";
dmelr6.33_2	AUGUSTUS	exon	4226681	4226909	.	-	.	transcript_id "jg12592.t1"; gene_id "jg12592";
dmelr6.33_2	AUGUSTUS	intron	4226910	4232414	.	-	.	transcript_id "jg12592.t2"; gene_id "jg12592";
dmelr6.33_2	AUGUSTUS	intron	4226910	4227043	.	-	.	transcript_id "jg12592.t1"; gene_id "jg12592";
dmelr6.33_2	AUGUSTUS	CDS	4227044	4227120	0.61	-	0	transcript_id "jg12592.t1"; gene_id "jg12592";
dmelr6.33_2	AUGUSTUS	exon	4227044	4227120	.	-	.	transcript_id "jg12592.t1"; gene_id "jg12592";
dmelr6.33_2	AUGUSTUS	start_codon	4227118	4227120	.	-	0	transcript_id "jg12592.t1"; gene_id "jg12592";
dmelr6.33_2	AUGUSTUS	CDS	4232415	4232515	0.57	-	0	transcript_id "jg12592.t2"; gene_id "jg12592";
dmelr6.33_2	AUGUSTUS	exon	4232415	4232515	.	-	.	transcript_id "jg12592.t2"; gene_id "jg12592";
dmelr6.33_2	AUGUSTUS	start_codon	4232513	4232515	.	-	0	transcript_id "jg12592.t2"; gene_id "jg12592";
dmelr6.33_2	AUGUSTUS	start_codon	4240396	4240398	.	+	0	transcript_id "jg12593.t1"; gene_id "jg12593";
dmelr6.33_2	AUGUSTUS	CDS	4240396	4240523	1	+	0	transcript_id "jg12593.t1"; gene_id "jg12593";
dmelr6.33_2	AUGUSTUS	exon	4240396	4240523	.	+	.	transcript_id "jg12593.t1"; gene_id "jg12593";
dmelr6.33_2	AUGUSTUS	intron	4240524	4240785	.	+	.	transcript_id "jg12593.t1"; gene_id "jg12593";
dmelr6.33_2	AUGUSTUS	CDS	4240786	4240891	1	+	1	transcript_id "jg12593.t1"; gene_id "jg12593";
dmelr6.33_2	AUGUSTUS	exon	4240786	4240891	.	+	.	transcript_id "jg12593.t1"; gene_id "jg12593";
dmelr6.33_2	AUGUSTUS	intron	4240892	4240951	.	+	.	transcript_id "jg12593.t1"; gene_id "jg12593";
dmelr6.33_2	AUGUSTUS	CDS	4240952	4241176	1	+	0	transcript_id "jg12593.t1"; gene_id "jg12593";
dmelr6.33_2	AUGUSTUS	exon	4240952	4241176	.	+	.	transcript_id "jg12593.t1"; gene_id "jg12593";
dmelr6.33_2	AUGUSTUS	intron	4241177	4241234	.	+	.	transcript_id "jg12593.t1"; gene_id "jg12593";
dmelr6.33_2	AUGUSTUS	CDS	4241235	4241435	1	+	0	transcript_id "jg12593.t1"; gene_id "jg12593";
dmelr6.33_2	AUGUSTUS	exon	4241235	4241435	.	+	.	transcript_id "jg12593.t1"; gene_id "jg12593";
dmelr6.33_2	AUGUSTUS	intron	4241436	4241493	.	+	.	transcript_id "jg12593.t1"; gene_id "jg12593";
dmelr6.33_2	AUGUSTUS	CDS	4241494	4241703	1	+	0	transcript_id "jg12593.t1"; gene_id "jg12593";
dmelr6.33_2	AUGUSTUS	exon	4241494	4241703	.	+	.	transcript_id "jg12593.t1"; gene_id "jg12593";
dmelr6.33_2	AUGUSTUS	intron	4241704	4241903	.	+	.	transcript_id "jg12593.t1"; gene_id "jg12593";
dmelr6.33_2	AUGUSTUS	CDS	4241904	4242090	1	+	0	transcript_id "jg12593.t1"; gene_id "jg12593";
dmelr6.33_2	AUGUSTUS	exon	4241904	4242090	.	+	.	transcript_id "jg12593.t1"; gene_id "jg12593";
dmelr6.33_2	AUGUSTUS	intron	4242091	4242143	.	+	.	transcript_id "jg12593.t1"; gene_id "jg12593";
dmelr6.33_2	AUGUSTUS	CDS	4242144	4242460	1	+	2	transcript_id "jg12593.t1"; gene_id "jg12593";
dmelr6.33_2	AUGUSTUS	exon	4242144	4242460	.	+	.	transcript_id "jg12593.t1"; gene_id "jg12593";
dmelr6.33_2	AUGUSTUS	stop_codon	4242458	4242460	.	+	0	transcript_id "jg12593.t1"; gene_id "jg12593";
dmelr6.33_2	ALN_BLOCK	exon	4242878	4245834	.	+	.	transcript_id "jg12594.t1"; gene_id "jg12594";
dmelr6.33_2	ALN_BLOCK	exon	4247476	4251801	.	-	.	transcript_id "jg12595.t1"; gene_id "jg12595";
dmelr6.33_2	ALN_BLOCK	exon	4254815	4255930	.	+	.	transcript_id "jg12596.t1"; gene_id "jg12596";
dmelr6.33_2	ALN_BLOCK	exon	4256074	4259127	.	-	.	transcript_id "jg12597.t1"; gene_id "jg12597";
dmelr6.33_2	ALN_BLOCK	exon	4259543	4261472	.	+	.	transcript_id "jg12598.t1"; gene_id "jg12598";
dmelr6.33_2	ALN_BLOCK	exon	4261723	4262366	.	-	.	transcript_id "jg12599.t1"; gene_id "jg12599";
dmelr6.33_2	ALN_BLOCK	exon	4262814	4263071	.	+	.	transcript_id "jg12600.t1"; gene_id "jg12600";
dmelr6.33_2	ALN_BLOCK	exon	4272111	4277379	.	+	.	transcript_id "jg12601.t1"; gene_id "jg12601";
dmelr6.33_2	ALN_BLOCK	exon	4278134	4281346	.	+	.	transcript_id "jg12602.t1"; gene_id "jg12602";
dmelr6.33_2	ALN_BLOCK	exon	4281598	4282729	.	-	.	transcript_id "jg12603.t1"; gene_id "jg12603";
dmelr6.33_2	AUGUSTUS	stop_codon	4283068	4283070	.	-	0	transcript_id "jg12604.t1"; gene_id "jg12604";
dmelr6.33_2	AUGUSTUS	CDS	4283068	4283478	1	-	0	transcript_id "jg12604.t1"; gene_id "jg12604";
dmelr6.33_2	AUGUSTUS	exon	4283068	4283478	.	-	.	transcript_id "jg12604.t1"; gene_id "jg12604";
dmelr6.33_2	AUGUSTUS	start_codon	4283476	4283478	.	-	0	transcript_id "jg12604.t1"; gene_id "jg12604";
dmelr6.33_2	ALN_BLOCK	exon	4283964	4285918	.	+	.	transcript_id "jg12605.t1"; gene_id "jg12605";
dmelr6.33_2	ALN_BLOCK	exon	4287150	4288291	.	+	.	transcript_id "jg12606.t1"; gene_id "jg12606";
dmelr6.33_2	ALN_BLOCK	exon	4289095	4291179	.	+	.	transcript_id "jg12607.t1"; gene_id "jg12607";
dmelr6.33_2	ALN_BLOCK	exon	4291514	4292153	.	-	.	transcript_id "jg12608.t1"; gene_id "jg12608";
dmelr6.33_2	ALN_BLOCK	exon	4292624	4293170	.	+	.	transcript_id "jg12609.t1"; gene_id "jg12609";
dmelr6.33_2	ALN_BLOCK	exon	4294522	4298595	.	-	.	transcript_id "jg12610.t1"; gene_id "jg12610";
dmelr6.33_2	ALN_BLOCK	exon	4313635	4318379	.	+	.	transcript_id "jg12611.t1"; gene_id "jg12611";
dmelr6.33_2	ALN_BLOCK	exon	4319051	4320949	.	+	.	transcript_id "jg12612.t1"; gene_id "jg12612";
dmelr6.33_2	ALN_BLOCK	exon	4321223	4322197	.	-	.	transcript_id "jg12613.t1"; gene_id "jg12613";
dmelr6.33_2	ALN_BLOCK	exon	4324057	4328787	.	-	.	transcript_id "jg12614.t1"; gene_id "jg12614";
dmelr6.33_2	ALN_BLOCK	exon	4336232	4339399	.	-	.	transcript_id "jg12614.t1"; gene_id "jg12614";
dmelr6.33_2	ALN_BLOCK	exon	4364701	4365210	.	+	.	transcript_id "jg12615.t1"; gene_id "jg12615";
dmelr6.33_2	ALN_BLOCK	exon	4365496	4366490	.	+	.	transcript_id "jg12616.t1"; gene_id "jg12616";
dmelr6.33_2	ALN_BLOCK	exon	4366698	4367414	.	-	.	transcript_id "jg12617.t1"; gene_id "jg12617";
dmelr6.33_2	ALN_BLOCK	exon	4369161	4370730	.	-	.	transcript_id "jg12618.t1"; gene_id "jg12618";
dmelr6.33_2	ALN_BLOCK	exon	4380928	4381486	.	-	.	transcript_id "jg12619.t1"; gene_id "jg12619";
dmelr6.33_2	ALN_BLOCK	exon	4401747	4402843	.	+	.	transcript_id "jg12620.t1"; gene_id "jg12620";
dmelr6.33_2	ALN_BLOCK	exon	4403827	4404848	.	+	.	transcript_id "jg12621.t1"; gene_id "jg12621";
dmelr6.33_2	ALN_BLOCK	exon	4405361	4405970	.	-	.	transcript_id "jg12622.t1"; gene_id "jg12622";
dmelr6.33_2	ALN_BLOCK	exon	4418122	4418517	.	+	.	transcript_id "jg12623.t1"; gene_id "jg12623";
dmelr6.33_2	ALN_BLOCK	exon	4418715	4419904	.	+	.	transcript_id "jg12623.t1"; gene_id "jg12623";
dmelr6.33_2	ALN_BLOCK	exon	4423789	4426364	.	+	.	transcript_id "jg12624.t1"; gene_id "jg12624";
dmelr6.33_2	ALN_BLOCK	exon	4432466	4435339	.	+	.	transcript_id "jg12625.t1"; gene_id "jg12625";
dmelr6.33_2	ALN_BLOCK	exon	4436889	4438206	.	+	.	transcript_id "jg12626.t1"; gene_id "jg12626";
dmelr6.33_2	ALN_BLOCK	exon	4446675	4447951	.	+	.	transcript_id "jg12627.t1"; gene_id "jg12627";
dmelr6.33_2	ALN_BLOCK	exon	4457320	4458112	.	-	.	transcript_id "jg12628.t1"; gene_id "jg12628";
dmelr6.33_2	ALN_BLOCK	exon	4459298	4460176	.	-	.	transcript_id "jg12629.t1"; gene_id "jg12629";
dmelr6.33_2	ALN_BLOCK	exon	4460746	4461319	.	-	.	transcript_id "jg12630.t1"; gene_id "jg12630";
dmelr6.33_2	ALN_BLOCK	exon	4463048	4463338	.	-	.	transcript_id "jg12631.t1"; gene_id "jg12631";
dmelr6.33_2	ALN_BLOCK	exon	4465226	4465458	.	-	.	transcript_id "jg12632.t1"; gene_id "jg12632";
dmelr6.33_2	ALN_BLOCK	exon	4465681	4466857	.	-	.	transcript_id "jg12632.t1"; gene_id "jg12632";
dmelr6.33_2	ALN_BLOCK	exon	4470007	4470367	.	+	.	transcript_id "jg12633.t1"; gene_id "jg12633";
dmelr6.33_2	ALN_BLOCK	exon	4470670	4470796	.	+	.	transcript_id "jg12633.t1"; gene_id "jg12633";
dmelr6.33_2	ALN_BLOCK	exon	4471765	4472384	.	+	.	transcript_id "jg12634.t1"; gene_id "jg12634";
dmelr6.33_2	ALN_BLOCK	exon	4473168	4475024	.	+	.	transcript_id "jg12635.t1"; gene_id "jg12635";
dmelr6.33_2	ALN_BLOCK	exon	4480331	4481082	.	+	.	transcript_id "jg12636.t1"; gene_id "jg12636";
dmelr6.33_2	ALN_BLOCK	exon	4481312	4481375	.	+	.	transcript_id "jg12636.t1"; gene_id "jg12636";
dmelr6.33_2	ALN_BLOCK	exon	4482844	4484279	.	+	.	transcript_id "jg12637.t1"; gene_id "jg12637";
dmelr6.33_2	ALN_BLOCK	exon	4485409	4490652	.	-	.	transcript_id "jg12638.t1"; gene_id "jg12638";
dmelr6.33_2	ALN_BLOCK	exon	4497208	4497658	.	-	.	transcript_id "jg12639.t1"; gene_id "jg12639";
dmelr6.33_2	ALN_BLOCK	exon	4498975	4500438	.	-	.	transcript_id "jg12640.t1"; gene_id "jg12640";
dmelr6.33_2	AUGUSTUS	stop_codon	4501976	4501978	.	-	0	transcript_id "jg12641.t1"; gene_id "jg12641";
dmelr6.33_2	AUGUSTUS	CDS	4501976	4502320	1	-	0	transcript_id "jg12641.t1"; gene_id "jg12641";
dmelr6.33_2	AUGUSTUS	exon	4501976	4502320	.	-	.	transcript_id "jg12641.t1"; gene_id "jg12641";
dmelr6.33_2	AUGUSTUS	start_codon	4502318	4502320	.	-	0	transcript_id "jg12641.t1"; gene_id "jg12641";
dmelr6.33_2	ALN_BLOCK	exon	4502353	4505855	.	-	.	transcript_id "jg12642.t1"; gene_id "jg12642";
dmelr6.33_2	ALN_BLOCK	exon	4511236	4516707	.	-	.	transcript_id "jg12643.t1"; gene_id "jg12643";
dmelr6.33_2	ALN_BLOCK	exon	4517075	4524351	.	-	.	transcript_id "jg12643.t1"; gene_id "jg12643";
dmelr6.33_2	ALN_BLOCK	exon	4535994	4538998	.	+	.	transcript_id "jg12644.t1"; gene_id "jg12644";
dmelr6.33_2	AUGUSTUS	stop_codon	4539835	4539837	.	-	0	transcript_id "jg12645.t1"; gene_id "jg12645";
dmelr6.33_2	AUGUSTUS	CDS	4539835	4539840	0.58	-	0	transcript_id "jg12645.t1"; gene_id "jg12645";
dmelr6.33_2	AUGUSTUS	exon	4539835	4539840	.	-	.	transcript_id "jg12645.t1"; gene_id "jg12645";
dmelr6.33_2	AUGUSTUS	intron	4539841	4539886	.	-	.	transcript_id "jg12645.t1"; gene_id "jg12645";
dmelr6.33_2	AUGUSTUS	CDS	4539887	4540031	0.93	-	1	transcript_id "jg12645.t1"; gene_id "jg12645";
dmelr6.33_2	AUGUSTUS	exon	4539887	4540031	.	-	.	transcript_id "jg12645.t1"; gene_id "jg12645";
dmelr6.33_2	AUGUSTUS	intron	4540032	4540084	.	-	.	transcript_id "jg12645.t1"; gene_id "jg12645";
dmelr6.33_2	AUGUSTUS	CDS	4540085	4540230	1	-	0	transcript_id "jg12645.t1"; gene_id "jg12645";
dmelr6.33_2	AUGUSTUS	exon	4540085	4540230	.	-	.	transcript_id "jg12645.t1"; gene_id "jg12645";
dmelr6.33_2	AUGUSTUS	intron	4540231	4540294	.	-	.	transcript_id "jg12645.t1"; gene_id "jg12645";
dmelr6.33_2	AUGUSTUS	CDS	4540295	4540653	0.91	-	2	transcript_id "jg12645.t1"; gene_id "jg12645";
dmelr6.33_2	AUGUSTUS	exon	4540295	4540653	.	-	.	transcript_id "jg12645.t1"; gene_id "jg12645";
dmelr6.33_2	AUGUSTUS	intron	4540654	4540712	.	-	.	transcript_id "jg12645.t1"; gene_id "jg12645";
dmelr6.33_2	AUGUSTUS	CDS	4540713	4540847	1	-	2	transcript_id "jg12645.t1"; gene_id "jg12645";
dmelr6.33_2	AUGUSTUS	exon	4540713	4540847	.	-	.	transcript_id "jg12645.t1"; gene_id "jg12645";
dmelr6.33_2	AUGUSTUS	intron	4540848	4540922	.	-	.	transcript_id "jg12645.t1"; gene_id "jg12645";
dmelr6.33_2	AUGUSTUS	CDS	4540923	4541011	1	-	1	transcript_id "jg12645.t1"; gene_id "jg12645";
dmelr6.33_2	AUGUSTUS	exon	4540923	4541011	.	-	.	transcript_id "jg12645.t1"; gene_id "jg12645";
dmelr6.33_2	AUGUSTUS	intron	4541012	4541064	.	-	.	transcript_id "jg12645.t1"; gene_id "jg12645";
dmelr6.33_2	AUGUSTUS	CDS	4541065	4541168	1	-	0	transcript_id "jg12645.t1"; gene_id "jg12645";
dmelr6.33_2	AUGUSTUS	exon	4541065	4541168	.	-	.	transcript_id "jg12645.t1"; gene_id "jg12645";
dmelr6.33_2	AUGUSTUS	start_codon	4541166	4541168	.	-	0	transcript_id "jg12645.t1"; gene_id "jg12645";
dmelr6.33_2	ALN_BLOCK	exon	4551098	4552566	.	+	.	transcript_id "jg12646.t1"; gene_id "jg12646";
dmelr6.33_2	ALN_BLOCK	exon	4575272	4590355	.	+	.	transcript_id "jg12647.t1"; gene_id "jg12647";
dmelr6.33_2	ALN_BLOCK	exon	4594641	4598418	.	-	.	transcript_id "jg12648.t1"; gene_id "jg12648";
dmelr6.33_2	AUGUSTUS	start_codon	4621265	4621267	.	+	0	transcript_id "jg12649.t1"; gene_id "jg12649";
dmelr6.33_2	AUGUSTUS	CDS	4621265	4621501	0.79	+	0	transcript_id "jg12649.t1"; gene_id "jg12649";
dmelr6.33_2	AUGUSTUS	exon	4621265	4621501	.	+	.	transcript_id "jg12649.t1"; gene_id "jg12649";
dmelr6.33_2	AUGUSTUS	intron	4621502	4622587	.	+	.	transcript_id "jg12649.t1"; gene_id "jg12649";
dmelr6.33_2	AUGUSTUS	CDS	4622588	4622962	0.77	+	0	transcript_id "jg12649.t1"; gene_id "jg12649";
dmelr6.33_2	AUGUSTUS	exon	4622588	4622962	.	+	.	transcript_id "jg12649.t1"; gene_id "jg12649";
dmelr6.33_2	AUGUSTUS	stop_codon	4622960	4622962	.	+	0	transcript_id "jg12649.t1"; gene_id "jg12649";
dmelr6.33_2	ALN_BLOCK	exon	4626940	4629115	.	+	.	transcript_id "jg12650.t1"; gene_id "jg12650";
dmelr6.33_2	ALN_BLOCK	exon	4629816	4630202	.	-	.	transcript_id "jg12651.t1"; gene_id "jg12651";
dmelr6.33_2	ALN_BLOCK	exon	4634436	4634789	.	-	.	transcript_id "jg12652.t1"; gene_id "jg12652";
dmelr6.33_2	ALN_BLOCK	exon	4637434	4647509	.	-	.	transcript_id "jg12653.t1"; gene_id "jg12653";
dmelr6.33_2	ALN_BLOCK	exon	4648672	4650135	.	+	.	transcript_id "jg12654.t1"; gene_id "jg12654";
dmelr6.33_2	ALN_BLOCK	exon	4650188	4664746	.	-	.	transcript_id "jg12655.t1"; gene_id "jg12655";
dmelr6.33_2	ALN_BLOCK	exon	4666083	4667240	.	-	.	transcript_id "jg12657.t1"; gene_id "jg12657";
dmelr6.33_2	ALN_BLOCK	exon	4670027	4675904	.	-	.	transcript_id "jg12656.t1"; gene_id "jg12656";
dmelr6.33_2	ALN_BLOCK	exon	4677851	4678117	.	+	.	transcript_id "jg12658.t1"; gene_id "jg12658";
dmelr6.33_2	ALN_BLOCK	exon	4687796	4688701	.	-	.	transcript_id "jg12659.t1"; gene_id "jg12659";
dmelr6.33_2	ALN_BLOCK	exon	4689054	4689989	.	-	.	transcript_id "jg12660.t1"; gene_id "jg12660";
dmelr6.33_2	ALN_BLOCK	exon	4694323	4694739	.	-	.	transcript_id "jg12661.t1"; gene_id "jg12661";
dmelr6.33_2	ALN_BLOCK	exon	4697679	4697978	.	+	.	transcript_id "jg12662.t1"; gene_id "jg12662";
dmelr6.33_2	ALN_BLOCK	exon	4709503	4709856	.	-	.	transcript_id "jg12663.t1"; gene_id "jg12663";
dmelr6.33_2	ALN_BLOCK	exon	4752550	4753312	.	-	.	transcript_id "jg12664.t1"; gene_id "jg12664";
dmelr6.33_2	ALN_BLOCK	exon	4758029	4758412	.	+	.	transcript_id "jg12665.t1"; gene_id "jg12665";
dmelr6.33_2	ALN_BLOCK	exon	4788923	4795932	.	+	.	transcript_id "jg12666.t1"; gene_id "jg12666";
dmelr6.33_2	ALN_BLOCK	exon	4803170	4805257	.	-	.	transcript_id "jg12667.t1"; gene_id "jg12667";
dmelr6.33_2	ALN_BLOCK	exon	4806171	4807328	.	-	.	transcript_id "jg12668.t1"; gene_id "jg12668";
dmelr6.33_2	ALN_BLOCK	exon	4807667	4825571	.	-	.	transcript_id "jg12669.t1"; gene_id "jg12669";
dmelr6.33_2	ALN_BLOCK	exon	4825953	4828728	.	+	.	transcript_id "jg12670.t1"; gene_id "jg12670";
dmelr6.33_2	ALN_BLOCK	exon	4829092	4833074	.	-	.	transcript_id "jg12671.t1"; gene_id "jg12671";
dmelr6.33_2	ALN_BLOCK	exon	4838079	4839900	.	-	.	transcript_id "jg12672.t1"; gene_id "jg12672";
dmelr6.33_2	AUGUSTUS	stop_codon	4841945	4841947	.	-	0	transcript_id "jg12673.t1"; gene_id "jg12673";
dmelr6.33_2	AUGUSTUS	CDS	4841945	4842146	0.64	-	1	transcript_id "jg12673.t1"; gene_id "jg12673";
dmelr6.33_2	AUGUSTUS	exon	4841945	4842146	.	-	.	transcript_id "jg12673.t1"; gene_id "jg12673";
dmelr6.33_2	AUGUSTUS	intron	4842147	4843543	.	-	.	transcript_id "jg12673.t1"; gene_id "jg12673";
dmelr6.33_2	AUGUSTUS	CDS	4843544	4843671	0.91	-	0	transcript_id "jg12673.t1"; gene_id "jg12673";
dmelr6.33_2	AUGUSTUS	exon	4843544	4843671	.	-	.	transcript_id "jg12673.t1"; gene_id "jg12673";
dmelr6.33_2	AUGUSTUS	start_codon	4843669	4843671	.	-	0	transcript_id "jg12673.t1"; gene_id "jg12673";
dmelr6.33_2	ALN_BLOCK	exon	4849590	4851417	.	-	.	transcript_id "jg12674.t1"; gene_id "jg12674";
dmelr6.33_2	ALN_BLOCK	exon	4852089	4852401	.	-	.	transcript_id "jg12674.t1"; gene_id "jg12674";
dmelr6.33_2	AUGUSTUS	stop_codon	4860967	4860969	.	-	0	transcript_id "jg12675.t1"; gene_id "jg12675";
dmelr6.33_2	AUGUSTUS	CDS	4860967	4861239	0.7	-	0	transcript_id "jg12675.t1"; gene_id "jg12675";
dmelr6.33_2	AUGUSTUS	exon	4860967	4861239	.	-	.	transcript_id "jg12675.t1"; gene_id "jg12675";
dmelr6.33_2	AUGUSTUS	start_codon	4861237	4861239	.	-	0	transcript_id "jg12675.t1"; gene_id "jg12675";
dmelr6.33_2	ALN_BLOCK	exon	4867759	4895291	.	+	.	transcript_id "jg12676.t1"; gene_id "jg12676";
dmelr6.33_2	ALN_BLOCK	exon	4896916	4898285	.	+	.	transcript_id "jg12677.t1"; gene_id "jg12677";
dmelr6.33_2	ALN_BLOCK	exon	4898997	4900695	.	+	.	transcript_id "jg12678.t1"; gene_id "jg12678";
dmelr6.33_2	ALN_BLOCK	exon	4910694	4919673	.	+	.	transcript_id "jg12679.t1"; gene_id "jg12679";
dmelr6.33_2	ALN_BLOCK	exon	4939268	4956845	.	-	.	transcript_id "jg12680.t1"; gene_id "jg12680";
dmelr6.33_2	ALN_BLOCK	exon	4980095	4980637	.	-	.	transcript_id "jg12681.t1"; gene_id "jg12681";
dmelr6.33_2	ALN_BLOCK	exon	4993950	4996877	.	-	.	transcript_id "jg12682.t1"; gene_id "jg12682";
dmelr6.33_2	ALN_BLOCK	exon	5011597	5012095	.	-	.	transcript_id "jg12683.t1"; gene_id "jg12683";
dmelr6.33_2	ALN_BLOCK	exon	5129758	5130240	.	+	.	transcript_id "jg12684.t1"; gene_id "jg12684";
dmelr6.33_2	ALN_BLOCK	exon	5134391	5135434	.	+	.	transcript_id "jg12685.t1"; gene_id "jg12685";
dmelr6.33_2	ALN_BLOCK	exon	5135840	5136233	.	-	.	transcript_id "jg12686.t1"; gene_id "jg12686";
dmelr6.33_2	ALN_BLOCK	exon	5136472	5138639	.	+	.	transcript_id "jg12687.t1"; gene_id "jg12687";
dmelr6.33_2	ALN_BLOCK	exon	5138680	5139354	.	-	.	transcript_id "jg12688.t1"; gene_id "jg12688";
dmelr6.33_2	ALN_BLOCK	exon	5139745	5140383	.	+	.	transcript_id "jg12689.t1"; gene_id "jg12689";
dmelr6.33_2	ALN_BLOCK	exon	5140472	5141355	.	-	.	transcript_id "jg12690.t1"; gene_id "jg12690";
dmelr6.33_2	ALN_BLOCK	exon	5142305	5144056	.	+	.	transcript_id "jg12691.t1"; gene_id "jg12691";
dmelr6.33_2	ALN_BLOCK	exon	5144396	5145726	.	-	.	transcript_id "jg12692.t1"; gene_id "jg12692";
dmelr6.33_2	ALN_BLOCK	exon	5146195	5149755	.	+	.	transcript_id "jg12693.t1"; gene_id "jg12693";
dmelr6.33_2	ALN_BLOCK	exon	5149866	5152301	.	-	.	transcript_id "jg12694.t1"; gene_id "jg12694";
dmelr6.33_2	ALN_BLOCK	exon	5152846	5154457	.	+	.	transcript_id "jg12695.t1"; gene_id "jg12695";
dmelr6.33_2	ALN_BLOCK	exon	5162467	5170314	.	-	.	transcript_id "jg12696.t1"; gene_id "jg12696";
dmelr6.33_2	AUGUSTUS	stop_codon	5213789	5213791	.	-	0	transcript_id "jg12697.t1"; gene_id "jg12697";
dmelr6.33_2	AUGUSTUS	CDS	5213789	5213935	0.97	-	0	transcript_id "jg12697.t1"; gene_id "jg12697";
dmelr6.33_2	AUGUSTUS	exon	5213789	5213935	.	-	.	transcript_id "jg12697.t1"; gene_id "jg12697";
dmelr6.33_2	AUGUSTUS	intron	5213936	5218949	.	-	.	transcript_id "jg12697.t1"; gene_id "jg12697";
dmelr6.33_2	AUGUSTUS	CDS	5218950	5219168	1	-	0	transcript_id "jg12697.t1"; gene_id "jg12697";
dmelr6.33_2	AUGUSTUS	exon	5218950	5219168	.	-	.	transcript_id "jg12697.t1"; gene_id "jg12697";
dmelr6.33_2	AUGUSTUS	start_codon	5219166	5219168	.	-	0	transcript_id "jg12697.t1"; gene_id "jg12697";
dmelr6.33_2	AUGUSTUS	stop_codon	5225386	5225388	.	-	0	transcript_id "jg12698.t1"; gene_id "jg12698";
dmelr6.33_2	AUGUSTUS	CDS	5225386	5225421	0.47	-	0	transcript_id "jg12698.t1"; gene_id "jg12698";
dmelr6.33_2	AUGUSTUS	exon	5225386	5225421	.	-	.	transcript_id "jg12698.t1"; gene_id "jg12698";
dmelr6.33_2	AUGUSTUS	intron	5225422	5228350	.	-	.	transcript_id "jg12698.t1"; gene_id "jg12698";
dmelr6.33_2	AUGUSTUS	CDS	5228351	5228689	0.62	-	0	transcript_id "jg12698.t1"; gene_id "jg12698";
dmelr6.33_2	AUGUSTUS	exon	5228351	5228689	.	-	.	transcript_id "jg12698.t1"; gene_id "jg12698";
dmelr6.33_2	AUGUSTUS	start_codon	5228687	5228689	.	-	0	transcript_id "jg12698.t1"; gene_id "jg12698";
dmelr6.33_2	ALN_BLOCK	exon	5234627	5236510	.	+	.	transcript_id "jg12699.t1"; gene_id "jg12699";
dmelr6.33_2	ALN_BLOCK	exon	5271301	5276322	.	-	.	transcript_id "jg12700.t1"; gene_id "jg12700";
dmelr6.33_2	ALN_BLOCK	exon	5343996	5346096	.	-	.	transcript_id "jg12701.t1"; gene_id "jg12701";
dmelr6.33_2	AUGUSTUS	stop_codon	5346186	5346188	.	-	0	transcript_id "jg12702.t1"; gene_id "jg12702";
dmelr6.33_2	AUGUSTUS	CDS	5346186	5346395	0.65	-	0	transcript_id "jg12702.t1"; gene_id "jg12702";
dmelr6.33_2	AUGUSTUS	exon	5346186	5346395	.	-	.	transcript_id "jg12702.t1"; gene_id "jg12702";
dmelr6.33_2	AUGUSTUS	intron	5346396	5346691	.	-	.	transcript_id "jg12702.t1"; gene_id "jg12702";
dmelr6.33_2	AUGUSTUS	CDS	5346692	5346760	0.6	-	0	transcript_id "jg12702.t1"; gene_id "jg12702";
dmelr6.33_2	AUGUSTUS	exon	5346692	5346760	.	-	.	transcript_id "jg12702.t1"; gene_id "jg12702";
dmelr6.33_2	AUGUSTUS	start_codon	5346758	5346760	.	-	0	transcript_id "jg12702.t1"; gene_id "jg12702";
dmelr6.33_2	ALN_BLOCK	exon	5357221	5359254	.	-	.	transcript_id "jg12703.t1"; gene_id "jg12703";
dmelr6.33_2	ALN_BLOCK	exon	5360340	5362330	.	+	.	transcript_id "jg12704.t1"; gene_id "jg12704";
dmelr6.33_2	ALN_BLOCK	exon	5363875	5366156	.	-	.	transcript_id "jg12705.t1"; gene_id "jg12705";
dmelr6.33_2	ALN_BLOCK	exon	5366599	5367318	.	+	.	transcript_id "jg12706.t1"; gene_id "jg12706";
dmelr6.33_2	ALN_BLOCK	exon	5367403	5367944	.	-	.	transcript_id "jg12707.t1"; gene_id "jg12707";
dmelr6.33_2	ALN_BLOCK	exon	5378786	5382821	.	-	.	transcript_id "jg12708.t1"; gene_id "jg12708";
dmelr6.33_2	ALN_BLOCK	exon	5431634	5439592	.	+	.	transcript_id "jg12709.t1"; gene_id "jg12709";
dmelr6.33_2	ALN_BLOCK	exon	5480136	5483663	.	+	.	transcript_id "jg12710.t1"; gene_id "jg12710";
dmelr6.33_2	AUGUSTUS	stop_codon	5497706	5497708	.	-	0	transcript_id "jg12711.t1"; gene_id "jg12711";
dmelr6.33_2	AUGUSTUS	CDS	5497706	5498559	1	-	2	transcript_id "jg12711.t1"; gene_id "jg12711";
dmelr6.33_2	AUGUSTUS	exon	5497706	5498559	.	-	.	transcript_id "jg12711.t1"; gene_id "jg12711";
dmelr6.33_2	AUGUSTUS	intron	5498560	5498727	.	-	.	transcript_id "jg12711.t1"; gene_id "jg12711";
dmelr6.33_2	AUGUSTUS	CDS	5498728	5498794	0.97	-	0	transcript_id "jg12711.t1"; gene_id "jg12711";
dmelr6.33_2	AUGUSTUS	exon	5498728	5498794	.	-	.	transcript_id "jg12711.t1"; gene_id "jg12711";
dmelr6.33_2	AUGUSTUS	start_codon	5498792	5498794	.	-	0	transcript_id "jg12711.t1"; gene_id "jg12711";
dmelr6.33_2	ALN_BLOCK	exon	5503582	5510820	.	-	.	transcript_id "jg12712.t1"; gene_id "jg12712";
dmelr6.33_2	ALN_BLOCK	exon	5513189	5518577	.	-	.	transcript_id "jg12713.t1"; gene_id "jg12713";
dmelr6.33_2	ALN_BLOCK	exon	5534382	5535639	.	-	.	transcript_id "jg12714.t1"; gene_id "jg12714";
dmelr6.33_2	AUGUSTUS	stop_codon	5538971	5538973	.	-	0	transcript_id "jg12715.t1"; gene_id "jg12715";
dmelr6.33_2	AUGUSTUS	CDS	5538971	5539681	1	-	0	transcript_id "jg12715.t1"; gene_id "jg12715";
dmelr6.33_2	AUGUSTUS	exon	5538971	5539681	.	-	.	transcript_id "jg12715.t1"; gene_id "jg12715";
dmelr6.33_2	AUGUSTUS	start_codon	5539679	5539681	.	-	0	transcript_id "jg12715.t1"; gene_id "jg12715";
dmelr6.33_2	ALN_BLOCK	exon	5540223	5540632	.	-	.	transcript_id "jg12716.t1"; gene_id "jg12716";
dmelr6.33_2	ALN_BLOCK	exon	5540828	5550807	.	-	.	transcript_id "jg12716.t1"; gene_id "jg12716";
dmelr6.33_2	ALN_BLOCK	exon	5560752	5561495	.	-	.	transcript_id "jg12717.t1"; gene_id "jg12717";
dmelr6.33_2	ALN_BLOCK	exon	5561902	5563543	.	-	.	transcript_id "jg12718.t1"; gene_id "jg12718";
dmelr6.33_2	ALN_BLOCK	exon	5563861	5564828	.	+	.	transcript_id "jg12719.t1"; gene_id "jg12719";
dmelr6.33_2	ALN_BLOCK	exon	5565625	5565864	.	+	.	transcript_id "jg12720.t1"; gene_id "jg12720";
dmelr6.33_2	ALN_BLOCK	exon	5567581	5576933	.	-	.	transcript_id "jg12721.t1"; gene_id "jg12721";
dmelr6.33_2	ALN_BLOCK	exon	5584490	5589916	.	+	.	transcript_id "jg12722.t1"; gene_id "jg12722";
dmelr6.33_2	ALN_BLOCK	exon	5590587	5591987	.	-	.	transcript_id "jg12723.t1"; gene_id "jg12723";
dmelr6.33_2	ALN_BLOCK	exon	5592853	5595210	.	-	.	transcript_id "jg12724.t1"; gene_id "jg12724";
dmelr6.33_2	ALN_BLOCK	exon	5595586	5597139	.	+	.	transcript_id "jg12725.t1"; gene_id "jg12725";
dmelr6.33_2	ALN_BLOCK	exon	5598658	5599657	.	-	.	transcript_id "jg12726.t1"; gene_id "jg12726";
dmelr6.33_2	ALN_BLOCK	exon	5601789	5603798	.	-	.	transcript_id "jg12727.t1"; gene_id "jg12727";
dmelr6.33_2	ALN_BLOCK	exon	5606256	5606670	.	+	.	transcript_id "jg12728.t1"; gene_id "jg12728";
dmelr6.33_2	ALN_BLOCK	exon	5607281	5608233	.	-	.	transcript_id "jg12729.t1"; gene_id "jg12729";
dmelr6.33_2	AUGUSTUS	stop_codon	5637011	5637013	.	-	0	transcript_id "jg12730.t1"; gene_id "jg12730";
dmelr6.33_2	AUGUSTUS	CDS	5637011	5637325	0.96	-	0	transcript_id "jg12730.t1"; gene_id "jg12730";
dmelr6.33_2	AUGUSTUS	exon	5637011	5637325	.	-	.	transcript_id "jg12730.t1"; gene_id "jg12730";
dmelr6.33_2	AUGUSTUS	start_codon	5637323	5637325	.	-	0	transcript_id "jg12730.t1"; gene_id "jg12730";
dmelr6.33_2	ALN_BLOCK	exon	5644213	5648814	.	+	.	transcript_id "jg12731.t1"; gene_id "jg12731";
dmelr6.33_2	ALN_BLOCK	exon	5654980	5657119	.	+	.	transcript_id "jg12732.t1"; gene_id "jg12732";
dmelr6.33_2	ALN_BLOCK	exon	5659879	5662154	.	-	.	transcript_id "jg12733.t1"; gene_id "jg12733";
dmelr6.33_2	AUGUSTUS	start_codon	5668035	5668037	.	+	0	transcript_id "jg12734.t4"; gene_id "jg12734";
dmelr6.33_2	AUGUSTUS	CDS	5668035	5668141	1	+	0	transcript_id "jg12734.t4"; gene_id "jg12734";
dmelr6.33_2	AUGUSTUS	exon	5668035	5668141	.	+	.	transcript_id "jg12734.t4"; gene_id "jg12734";
dmelr6.33_2	AUGUSTUS	start_codon	5668035	5668037	.	+	0	transcript_id "jg12734.t2"; gene_id "jg12734";
dmelr6.33_2	AUGUSTUS	CDS	5668035	5668141	1	+	0	transcript_id "jg12734.t2"; gene_id "jg12734";
dmelr6.33_2	AUGUSTUS	exon	5668035	5668141	.	+	.	transcript_id "jg12734.t2"; gene_id "jg12734";
dmelr6.33_2	AUGUSTUS	start_codon	5668035	5668037	.	+	0	transcript_id "jg12734.t1"; gene_id "jg12734";
dmelr6.33_2	AUGUSTUS	CDS	5668035	5668141	1	+	0	transcript_id "jg12734.t1"; gene_id "jg12734";
dmelr6.33_2	AUGUSTUS	exon	5668035	5668141	.	+	.	transcript_id "jg12734.t1"; gene_id "jg12734";
dmelr6.33_2	AUGUSTUS	start_codon	5668035	5668037	.	+	0	transcript_id "jg12734.t3"; gene_id "jg12734";
dmelr6.33_2	AUGUSTUS	CDS	5668035	5668141	1	+	0	transcript_id "jg12734.t3"; gene_id "jg12734";
dmelr6.33_2	AUGUSTUS	exon	5668035	5668141	.	+	.	transcript_id "jg12734.t3"; gene_id "jg12734";
dmelr6.33_2	AUGUSTUS	intron	5668142	5668699	.	+	.	transcript_id "jg12734.t4"; gene_id "jg12734";
dmelr6.33_2	AUGUSTUS	intron	5668142	5668690	.	+	.	transcript_id "jg12734.t2"; gene_id "jg12734";
dmelr6.33_2	AUGUSTUS	intron	5668142	5668690	.	+	.	transcript_id "jg12734.t1"; gene_id "jg12734";
dmelr6.33_2	AUGUSTUS	intron	5668142	5668690	.	+	.	transcript_id "jg12734.t3"; gene_id "jg12734";
dmelr6.33_2	AUGUSTUS	CDS	5668691	5668884	1	+	1	transcript_id "jg12734.t2"; gene_id "jg12734";
dmelr6.33_2	AUGUSTUS	exon	5668691	5668884	.	+	.	transcript_id "jg12734.t2"; gene_id "jg12734";
dmelr6.33_2	AUGUSTUS	CDS	5668691	5668884	1	+	1	transcript_id "jg12734.t1"; gene_id "jg12734";
dmelr6.33_2	AUGUSTUS	exon	5668691	5668884	.	+	.	transcript_id "jg12734.t1"; gene_id "jg12734";
dmelr6.33_2	AUGUSTUS	CDS	5668691	5668884	1	+	1	transcript_id "jg12734.t3"; gene_id "jg12734";
dmelr6.33_2	AUGUSTUS	exon	5668691	5668884	.	+	.	transcript_id "jg12734.t3"; gene_id "jg12734";
dmelr6.33_2	AUGUSTUS	CDS	5668700	5668884	1	+	1	transcript_id "jg12734.t4"; gene_id "jg12734";
dmelr6.33_2	AUGUSTUS	exon	5668700	5668884	.	+	.	transcript_id "jg12734.t4"; gene_id "jg12734";
dmelr6.33_2	AUGUSTUS	intron	5668885	5668963	.	+	.	transcript_id "jg12734.t4"; gene_id "jg12734";
dmelr6.33_2	AUGUSTUS	intron	5668885	5668963	.	+	.	transcript_id "jg12734.t2"; gene_id "jg12734";
dmelr6.33_2	AUGUSTUS	intron	5668885	5668963	.	+	.	transcript_id "jg12734.t1"; gene_id "jg12734";
dmelr6.33_2	AUGUSTUS	intron	5668885	5668963	.	+	.	transcript_id "jg12734.t3"; gene_id "jg12734";
dmelr6.33_2	AUGUSTUS	CDS	5668964	5669082	1	+	2	transcript_id "jg12734.t4"; gene_id "jg12734";
dmelr6.33_2	AUGUSTUS	exon	5668964	5669082	.	+	.	transcript_id "jg12734.t4"; gene_id "jg12734";
dmelr6.33_2	AUGUSTUS	CDS	5668964	5669082	1	+	2	transcript_id "jg12734.t2"; gene_id "jg12734";
dmelr6.33_2	AUGUSTUS	exon	5668964	5669082	.	+	.	transcript_id "jg12734.t2"; gene_id "jg12734";
dmelr6.33_2	AUGUSTUS	CDS	5668964	5669082	1	+	2	transcript_id "jg12734.t1"; gene_id "jg12734";
dmelr6.33_2	AUGUSTUS	exon	5668964	5669082	.	+	.	transcript_id "jg12734.t1"; gene_id "jg12734";
dmelr6.33_2	AUGUSTUS	CDS	5668964	5669082	1	+	2	transcript_id "jg12734.t3"; gene_id "jg12734";
dmelr6.33_2	AUGUSTUS	exon	5668964	5669082	.	+	.	transcript_id "jg12734.t3"; gene_id "jg12734";
dmelr6.33_2	AUGUSTUS	intron	5669083	5670851	.	+	.	transcript_id "jg12734.t4"; gene_id "jg12734";
dmelr6.33_2	AUGUSTUS	intron	5669083	5670851	.	+	.	transcript_id "jg12734.t2"; gene_id "jg12734";
dmelr6.33_2	AUGUSTUS	intron	5669083	5670851	.	+	.	transcript_id "jg12734.t1"; gene_id "jg12734";
dmelr6.33_2	AUGUSTUS	intron	5669083	5670851	.	+	.	transcript_id "jg12734.t3"; gene_id "jg12734";
dmelr6.33_2	AUGUSTUS	CDS	5670852	5670875	1	+	0	transcript_id "jg12734.t4"; gene_id "jg12734";
dmelr6.33_2	AUGUSTUS	exon	5670852	5670875	.	+	.	transcript_id "jg12734.t4"; gene_id "jg12734";
dmelr6.33_2	AUGUSTUS	CDS	5670852	5670875	1	+	0	transcript_id "jg12734.t2"; gene_id "jg12734";
dmelr6.33_2	AUGUSTUS	exon	5670852	5670875	.	+	.	transcript_id "jg12734.t2"; gene_id "jg12734";
dmelr6.33_2	AUGUSTUS	CDS	5670852	5670875	1	+	0	transcript_id "jg12734.t1"; gene_id "jg12734";
dmelr6.33_2	AUGUSTUS	exon	5670852	5670875	.	+	.	transcript_id "jg12734.t1"; gene_id "jg12734";
dmelr6.33_2	AUGUSTUS	CDS	5670852	5670875	1	+	0	transcript_id "jg12734.t3"; gene_id "jg12734";
dmelr6.33_2	AUGUSTUS	exon	5670852	5670875	.	+	.	transcript_id "jg12734.t3"; gene_id "jg12734";
dmelr6.33_2	AUGUSTUS	intron	5670876	5673066	.	+	.	transcript_id "jg12734.t4"; gene_id "jg12734";
dmelr6.33_2	AUGUSTUS	intron	5670876	5673093	.	+	.	transcript_id "jg12734.t2"; gene_id "jg12734";
dmelr6.33_2	AUGUSTUS	intron	5670876	5673066	.	+	.	transcript_id "jg12734.t1"; gene_id "jg12734";
dmelr6.33_2	AUGUSTUS	intron	5670876	5673051	.	+	.	transcript_id "jg12734.t3"; gene_id "jg12734";
dmelr6.33_2	AUGUSTUS	CDS	5673052	5673265	1	+	0	transcript_id "jg12734.t3"; gene_id "jg12734";
dmelr6.33_2	AUGUSTUS	exon	5673052	5673265	.	+	.	transcript_id "jg12734.t3"; gene_id "jg12734";
dmelr6.33_2	AUGUSTUS	CDS	5673067	5673265	1	+	0	transcript_id "jg12734.t4"; gene_id "jg12734";
dmelr6.33_2	AUGUSTUS	exon	5673067	5673265	.	+	.	transcript_id "jg12734.t4"; gene_id "jg12734";
dmelr6.33_2	AUGUSTUS	CDS	5673067	5673265	1	+	0	transcript_id "jg12734.t1"; gene_id "jg12734";
dmelr6.33_2	AUGUSTUS	exon	5673067	5673265	.	+	.	transcript_id "jg12734.t1"; gene_id "jg12734";
dmelr6.33_2	AUGUSTUS	CDS	5673094	5673265	1	+	0	transcript_id "jg12734.t2"; gene_id "jg12734";
dmelr6.33_2	AUGUSTUS	exon	5673094	5673265	.	+	.	transcript_id "jg12734.t2"; gene_id "jg12734";
dmelr6.33_2	AUGUSTUS	intron	5673266	5673546	.	+	.	transcript_id "jg12734.t4"; gene_id "jg12734";
dmelr6.33_2	AUGUSTUS	intron	5673266	5673546	.	+	.	transcript_id "jg12734.t2"; gene_id "jg12734";
dmelr6.33_2	AUGUSTUS	intron	5673266	5673546	.	+	.	transcript_id "jg12734.t1"; gene_id "jg12734";
dmelr6.33_2	AUGUSTUS	intron	5673266	5673546	.	+	.	transcript_id "jg12734.t3"; gene_id "jg12734";
dmelr6.33_2	AUGUSTUS	CDS	5673547	5673702	1	+	2	transcript_id "jg12734.t4"; gene_id "jg12734";
dmelr6.33_2	AUGUSTUS	exon	5673547	5673702	.	+	.	transcript_id "jg12734.t4"; gene_id "jg12734";
dmelr6.33_2	AUGUSTUS	CDS	5673547	5673702	1	+	2	transcript_id "jg12734.t2"; gene_id "jg12734";
dmelr6.33_2	AUGUSTUS	exon	5673547	5673702	.	+	.	transcript_id "jg12734.t2"; gene_id "jg12734";
dmelr6.33_2	AUGUSTUS	CDS	5673547	5673702	1	+	2	transcript_id "jg12734.t1"; gene_id "jg12734";
dmelr6.33_2	AUGUSTUS	exon	5673547	5673702	.	+	.	transcript_id "jg12734.t1"; gene_id "jg12734";
dmelr6.33_2	AUGUSTUS	CDS	5673547	5673702	1	+	2	transcript_id "jg12734.t3"; gene_id "jg12734";
dmelr6.33_2	AUGUSTUS	exon	5673547	5673702	.	+	.	transcript_id "jg12734.t3"; gene_id "jg12734";
dmelr6.33_2	AUGUSTUS	intron	5673703	5673771	.	+	.	transcript_id "jg12734.t4"; gene_id "jg12734";
dmelr6.33_2	AUGUSTUS	intron	5673703	5673771	.	+	.	transcript_id "jg12734.t2"; gene_id "jg12734";
dmelr6.33_2	AUGUSTUS	intron	5673703	5673771	.	+	.	transcript_id "jg12734.t1"; gene_id "jg12734";
dmelr6.33_2	AUGUSTUS	intron	5673703	5673771	.	+	.	transcript_id "jg12734.t3"; gene_id "jg12734";
dmelr6.33_2	AUGUSTUS	CDS	5673772	5674076	1	+	2	transcript_id "jg12734.t4"; gene_id "jg12734";
dmelr6.33_2	AUGUSTUS	exon	5673772	5674076	.	+	.	transcript_id "jg12734.t4"; gene_id "jg12734";
dmelr6.33_2	AUGUSTUS	CDS	5673772	5674076	1	+	2	transcript_id "jg12734.t2"; gene_id "jg12734";
dmelr6.33_2	AUGUSTUS	exon	5673772	5674076	.	+	.	transcript_id "jg12734.t2"; gene_id "jg12734";
dmelr6.33_2	AUGUSTUS	CDS	5673772	5674076	1	+	2	transcript_id "jg12734.t1"; gene_id "jg12734";
dmelr6.33_2	AUGUSTUS	exon	5673772	5674076	.	+	.	transcript_id "jg12734.t1"; gene_id "jg12734";
dmelr6.33_2	AUGUSTUS	CDS	5673772	5674076	1	+	2	transcript_id "jg12734.t3"; gene_id "jg12734";
dmelr6.33_2	AUGUSTUS	exon	5673772	5674076	.	+	.	transcript_id "jg12734.t3"; gene_id "jg12734";
dmelr6.33_2	AUGUSTUS	intron	5674077	5674374	.	+	.	transcript_id "jg12734.t4"; gene_id "jg12734";
dmelr6.33_2	AUGUSTUS	intron	5674077	5674374	.	+	.	transcript_id "jg12734.t2"; gene_id "jg12734";
dmelr6.33_2	AUGUSTUS	intron	5674077	5674374	.	+	.	transcript_id "jg12734.t1"; gene_id "jg12734";
dmelr6.33_2	AUGUSTUS	intron	5674077	5674374	.	+	.	transcript_id "jg12734.t3"; gene_id "jg12734";
dmelr6.33_2	AUGUSTUS	CDS	5674375	5674721	1	+	0	transcript_id "jg12734.t4"; gene_id "jg12734";
dmelr6.33_2	AUGUSTUS	exon	5674375	5674721	.	+	.	transcript_id "jg12734.t4"; gene_id "jg12734";
dmelr6.33_2	AUGUSTUS	CDS	5674375	5674721	1	+	0	transcript_id "jg12734.t2"; gene_id "jg12734";
dmelr6.33_2	AUGUSTUS	exon	5674375	5674721	.	+	.	transcript_id "jg12734.t2"; gene_id "jg12734";
dmelr6.33_2	AUGUSTUS	CDS	5674375	5674721	1	+	0	transcript_id "jg12734.t1"; gene_id "jg12734";
dmelr6.33_2	AUGUSTUS	exon	5674375	5674721	.	+	.	transcript_id "jg12734.t1"; gene_id "jg12734";
dmelr6.33_2	AUGUSTUS	CDS	5674375	5674721	1	+	0	transcript_id "jg12734.t3"; gene_id "jg12734";
dmelr6.33_2	AUGUSTUS	exon	5674375	5674721	.	+	.	transcript_id "jg12734.t3"; gene_id "jg12734";
dmelr6.33_2	AUGUSTUS	intron	5674722	5674789	.	+	.	transcript_id "jg12734.t4"; gene_id "jg12734";
dmelr6.33_2	AUGUSTUS	intron	5674722	5674789	.	+	.	transcript_id "jg12734.t2"; gene_id "jg12734";
dmelr6.33_2	AUGUSTUS	intron	5674722	5674789	.	+	.	transcript_id "jg12734.t1"; gene_id "jg12734";
dmelr6.33_2	AUGUSTUS	intron	5674722	5674789	.	+	.	transcript_id "jg12734.t3"; gene_id "jg12734";
dmelr6.33_2	AUGUSTUS	CDS	5674790	5675208	1	+	1	transcript_id "jg12734.t4"; gene_id "jg12734";
dmelr6.33_2	AUGUSTUS	exon	5674790	5675208	.	+	.	transcript_id "jg12734.t4"; gene_id "jg12734";
dmelr6.33_2	AUGUSTUS	CDS	5674790	5675208	1	+	1	transcript_id "jg12734.t2"; gene_id "jg12734";
dmelr6.33_2	AUGUSTUS	exon	5674790	5675208	.	+	.	transcript_id "jg12734.t2"; gene_id "jg12734";
dmelr6.33_2	AUGUSTUS	CDS	5674790	5675208	1	+	1	transcript_id "jg12734.t1"; gene_id "jg12734";
dmelr6.33_2	AUGUSTUS	exon	5674790	5675208	.	+	.	transcript_id "jg12734.t1"; gene_id "jg12734";
dmelr6.33_2	AUGUSTUS	CDS	5674790	5675208	1	+	1	transcript_id "jg12734.t3"; gene_id "jg12734";
dmelr6.33_2	AUGUSTUS	exon	5674790	5675208	.	+	.	transcript_id "jg12734.t3"; gene_id "jg12734";
dmelr6.33_2	AUGUSTUS	intron	5675209	5676006	.	+	.	transcript_id "jg12734.t4"; gene_id "jg12734";
dmelr6.33_2	AUGUSTUS	intron	5675209	5676006	.	+	.	transcript_id "jg12734.t2"; gene_id "jg12734";
dmelr6.33_2	AUGUSTUS	intron	5675209	5676006	.	+	.	transcript_id "jg12734.t1"; gene_id "jg12734";
dmelr6.33_2	AUGUSTUS	intron	5675209	5676006	.	+	.	transcript_id "jg12734.t3"; gene_id "jg12734";
dmelr6.33_2	AUGUSTUS	CDS	5676007	5676063	1	+	2	transcript_id "jg12734.t4"; gene_id "jg12734";
dmelr6.33_2	AUGUSTUS	exon	5676007	5676063	.	+	.	transcript_id "jg12734.t4"; gene_id "jg12734";
dmelr6.33_2	AUGUSTUS	CDS	5676007	5676063	1	+	2	transcript_id "jg12734.t2"; gene_id "jg12734";
dmelr6.33_2	AUGUSTUS	exon	5676007	5676063	.	+	.	transcript_id "jg12734.t2"; gene_id "jg12734";
dmelr6.33_2	AUGUSTUS	CDS	5676007	5676063	1	+	2	transcript_id "jg12734.t1"; gene_id "jg12734";
dmelr6.33_2	AUGUSTUS	exon	5676007	5676063	.	+	.	transcript_id "jg12734.t1"; gene_id "jg12734";
dmelr6.33_2	AUGUSTUS	CDS	5676007	5676063	1	+	2	transcript_id "jg12734.t3"; gene_id "jg12734";
dmelr6.33_2	AUGUSTUS	exon	5676007	5676063	.	+	.	transcript_id "jg12734.t3"; gene_id "jg12734";
dmelr6.33_2	AUGUSTUS	intron	5676064	5676276	.	+	.	transcript_id "jg12734.t4"; gene_id "jg12734";
dmelr6.33_2	AUGUSTUS	intron	5676064	5676276	.	+	.	transcript_id "jg12734.t2"; gene_id "jg12734";
dmelr6.33_2	AUGUSTUS	intron	5676064	5676276	.	+	.	transcript_id "jg12734.t1"; gene_id "jg12734";
dmelr6.33_2	AUGUSTUS	intron	5676064	5676276	.	+	.	transcript_id "jg12734.t3"; gene_id "jg12734";
dmelr6.33_2	AUGUSTUS	CDS	5676277	5676445	1	+	2	transcript_id "jg12734.t4"; gene_id "jg12734";
dmelr6.33_2	AUGUSTUS	exon	5676277	5676445	.	+	.	transcript_id "jg12734.t4"; gene_id "jg12734";
dmelr6.33_2	AUGUSTUS	CDS	5676277	5676445	1	+	2	transcript_id "jg12734.t2"; gene_id "jg12734";
dmelr6.33_2	AUGUSTUS	exon	5676277	5676445	.	+	.	transcript_id "jg12734.t2"; gene_id "jg12734";
dmelr6.33_2	AUGUSTUS	CDS	5676277	5676445	1	+	2	transcript_id "jg12734.t1"; gene_id "jg12734";
dmelr6.33_2	AUGUSTUS	exon	5676277	5676445	.	+	.	transcript_id "jg12734.t1"; gene_id "jg12734";
dmelr6.33_2	AUGUSTUS	CDS	5676277	5676445	1	+	2	transcript_id "jg12734.t3"; gene_id "jg12734";
dmelr6.33_2	AUGUSTUS	exon	5676277	5676445	.	+	.	transcript_id "jg12734.t3"; gene_id "jg12734";
dmelr6.33_2	AUGUSTUS	intron	5676446	5676510	.	+	.	transcript_id "jg12734.t4"; gene_id "jg12734";
dmelr6.33_2	AUGUSTUS	intron	5676446	5676510	.	+	.	transcript_id "jg12734.t2"; gene_id "jg12734";
dmelr6.33_2	AUGUSTUS	intron	5676446	5676510	.	+	.	transcript_id "jg12734.t1"; gene_id "jg12734";
dmelr6.33_2	AUGUSTUS	intron	5676446	5676510	.	+	.	transcript_id "jg12734.t3"; gene_id "jg12734";
dmelr6.33_2	AUGUSTUS	CDS	5676511	5676759	1	+	1	transcript_id "jg12734.t4"; gene_id "jg12734";
dmelr6.33_2	AUGUSTUS	exon	5676511	5676759	.	+	.	transcript_id "jg12734.t4"; gene_id "jg12734";
dmelr6.33_2	AUGUSTUS	CDS	5676511	5676759	1	+	1	transcript_id "jg12734.t2"; gene_id "jg12734";
dmelr6.33_2	AUGUSTUS	exon	5676511	5676759	.	+	.	transcript_id "jg12734.t2"; gene_id "jg12734";
dmelr6.33_2	AUGUSTUS	CDS	5676511	5676759	1	+	1	transcript_id "jg12734.t1"; gene_id "jg12734";
dmelr6.33_2	AUGUSTUS	exon	5676511	5676759	.	+	.	transcript_id "jg12734.t1"; gene_id "jg12734";
dmelr6.33_2	AUGUSTUS	CDS	5676511	5676759	1	+	1	transcript_id "jg12734.t3"; gene_id "jg12734";
dmelr6.33_2	AUGUSTUS	exon	5676511	5676759	.	+	.	transcript_id "jg12734.t3"; gene_id "jg12734";
dmelr6.33_2	AUGUSTUS	intron	5676760	5676818	.	+	.	transcript_id "jg12734.t4"; gene_id "jg12734";
dmelr6.33_2	AUGUSTUS	intron	5676760	5676818	.	+	.	transcript_id "jg12734.t2"; gene_id "jg12734";
dmelr6.33_2	AUGUSTUS	intron	5676760	5676818	.	+	.	transcript_id "jg12734.t1"; gene_id "jg12734";
dmelr6.33_2	AUGUSTUS	intron	5676760	5676818	.	+	.	transcript_id "jg12734.t3"; gene_id "jg12734";
dmelr6.33_2	AUGUSTUS	CDS	5676819	5676948	0.79	+	1	transcript_id "jg12734.t4"; gene_id "jg12734";
dmelr6.33_2	AUGUSTUS	exon	5676819	5676948	.	+	.	transcript_id "jg12734.t4"; gene_id "jg12734";
dmelr6.33_2	AUGUSTUS	CDS	5676819	5676948	0.84	+	1	transcript_id "jg12734.t2"; gene_id "jg12734";
dmelr6.33_2	AUGUSTUS	exon	5676819	5676948	.	+	.	transcript_id "jg12734.t2"; gene_id "jg12734";
dmelr6.33_2	AUGUSTUS	CDS	5676819	5676948	0.86	+	1	transcript_id "jg12734.t1"; gene_id "jg12734";
dmelr6.33_2	AUGUSTUS	exon	5676819	5676948	.	+	.	transcript_id "jg12734.t1"; gene_id "jg12734";
dmelr6.33_2	AUGUSTUS	CDS	5676819	5676948	0.86	+	1	transcript_id "jg12734.t3"; gene_id "jg12734";
dmelr6.33_2	AUGUSTUS	exon	5676819	5676948	.	+	.	transcript_id "jg12734.t3"; gene_id "jg12734";
dmelr6.33_2	AUGUSTUS	intron	5676949	5677400	.	+	.	transcript_id "jg12734.t4"; gene_id "jg12734";
dmelr6.33_2	AUGUSTUS	intron	5676949	5677400	.	+	.	transcript_id "jg12734.t2"; gene_id "jg12734";
dmelr6.33_2	AUGUSTUS	intron	5676949	5677400	.	+	.	transcript_id "jg12734.t1"; gene_id "jg12734";
dmelr6.33_2	AUGUSTUS	intron	5676949	5677400	.	+	.	transcript_id "jg12734.t3"; gene_id "jg12734";
dmelr6.33_2	AUGUSTUS	CDS	5677401	5677589	0.75	+	0	transcript_id "jg12734.t4"; gene_id "jg12734";
dmelr6.33_2	AUGUSTUS	exon	5677401	5677589	.	+	.	transcript_id "jg12734.t4"; gene_id "jg12734";
dmelr6.33_2	AUGUSTUS	CDS	5677401	5677589	0.81	+	0	transcript_id "jg12734.t2"; gene_id "jg12734";
dmelr6.33_2	AUGUSTUS	exon	5677401	5677589	.	+	.	transcript_id "jg12734.t2"; gene_id "jg12734";
dmelr6.33_2	AUGUSTUS	CDS	5677401	5677589	0.82	+	0	transcript_id "jg12734.t1"; gene_id "jg12734";
dmelr6.33_2	AUGUSTUS	exon	5677401	5677589	.	+	.	transcript_id "jg12734.t1"; gene_id "jg12734";
dmelr6.33_2	AUGUSTUS	CDS	5677401	5677589	0.78	+	0	transcript_id "jg12734.t3"; gene_id "jg12734";
dmelr6.33_2	AUGUSTUS	exon	5677401	5677589	.	+	.	transcript_id "jg12734.t3"; gene_id "jg12734";
dmelr6.33_2	AUGUSTUS	stop_codon	5677587	5677589	.	+	0	transcript_id "jg12734.t4"; gene_id "jg12734";
dmelr6.33_2	AUGUSTUS	stop_codon	5677587	5677589	.	+	0	transcript_id "jg12734.t2"; gene_id "jg12734";
dmelr6.33_2	AUGUSTUS	stop_codon	5677587	5677589	.	+	0	transcript_id "jg12734.t1"; gene_id "jg12734";
dmelr6.33_2	AUGUSTUS	stop_codon	5677587	5677589	.	+	0	transcript_id "jg12734.t3"; gene_id "jg12734";
dmelr6.33_2	ALN_BLOCK	exon	5694813	5742048	.	+	.	transcript_id "jg12735.t1"; gene_id "jg12735";
dmelr6.33_2	ALN_BLOCK	exon	5750589	5751593	.	-	.	transcript_id "jg12736.t1"; gene_id "jg12736";
dmelr6.33_2	ALN_BLOCK	exon	5756245	5761384	.	+	.	transcript_id "jg12737.t1"; gene_id "jg12737";
dmelr6.33_2	ALN_BLOCK	exon	5762411	5765428	.	-	.	transcript_id "jg12738.t1"; gene_id "jg12738";
dmelr6.33_2	ALN_BLOCK	exon	5766010	5766989	.	+	.	transcript_id "jg12739.t1"; gene_id "jg12739";
dmelr6.33_2	ALN_BLOCK	exon	5767136	5768759	.	-	.	transcript_id "jg12740.t1"; gene_id "jg12740";
dmelr6.33_2	ALN_BLOCK	exon	5769603	5775572	.	+	.	transcript_id "jg12741.t1"; gene_id "jg12741";
dmelr6.33_2	ALN_BLOCK	exon	5776412	5777265	.	-	.	transcript_id "jg12742.t1"; gene_id "jg12742";
dmelr6.33_2	ALN_BLOCK	exon	5777764	5779541	.	-	.	transcript_id "jg12743.t1"; gene_id "jg12743";
dmelr6.33_2	ALN_BLOCK	exon	5780111	5781001	.	+	.	transcript_id "jg12744.t1"; gene_id "jg12744";
dmelr6.33_2	ALN_BLOCK	exon	5781692	5783243	.	+	.	transcript_id "jg12745.t1"; gene_id "jg12745";
dmelr6.33_2	ALN_BLOCK	exon	5783481	5784455	.	-	.	transcript_id "jg12746.t1"; gene_id "jg12746";
dmelr6.33_2	ALN_BLOCK	exon	5790545	5793845	.	-	.	transcript_id "jg12747.t1"; gene_id "jg12747";
dmelr6.33_2	ALN_BLOCK	exon	5794564	5796302	.	-	.	transcript_id "jg12748.t1"; gene_id "jg12748";
dmelr6.33_2	ALN_BLOCK	exon	5800430	5800680	.	-	.	transcript_id "jg12749.t1"; gene_id "jg12749";
dmelr6.33_2	ALN_BLOCK	exon	5803033	5805642	.	+	.	transcript_id "jg12750.t1"; gene_id "jg12750";
dmelr6.33_2	ALN_BLOCK	exon	5805777	5810400	.	-	.	transcript_id "jg12751.t1"; gene_id "jg12751";
dmelr6.33_2	ALN_BLOCK	exon	5811079	5811929	.	+	.	transcript_id "jg12752.t1"; gene_id "jg12752";
dmelr6.33_2	ALN_BLOCK	exon	5812250	5813014	.	-	.	transcript_id "jg12753.t1"; gene_id "jg12753";
dmelr6.33_2	AUGUSTUS	stop_codon	5816595	5816597	.	-	0	transcript_id "jg12754.t1"; gene_id "jg12754";
dmelr6.33_2	AUGUSTUS	CDS	5816595	5816700	1	-	1	transcript_id "jg12754.t1"; gene_id "jg12754";
dmelr6.33_2	AUGUSTUS	exon	5816595	5816700	.	-	.	transcript_id "jg12754.t1"; gene_id "jg12754";
dmelr6.33_2	AUGUSTUS	intron	5816701	5817534	.	-	.	transcript_id "jg12754.t1"; gene_id "jg12754";
dmelr6.33_2	AUGUSTUS	CDS	5817535	5817643	1	-	2	transcript_id "jg12754.t1"; gene_id "jg12754";
dmelr6.33_2	AUGUSTUS	exon	5817535	5817643	.	-	.	transcript_id "jg12754.t1"; gene_id "jg12754";
dmelr6.33_2	AUGUSTUS	intron	5817644	5817897	.	-	.	transcript_id "jg12754.t1"; gene_id "jg12754";
dmelr6.33_2	AUGUSTUS	CDS	5817898	5818025	1	-	1	transcript_id "jg12754.t1"; gene_id "jg12754";
dmelr6.33_2	AUGUSTUS	exon	5817898	5818025	.	-	.	transcript_id "jg12754.t1"; gene_id "jg12754";
dmelr6.33_2	AUGUSTUS	intron	5818026	5818108	.	-	.	transcript_id "jg12754.t1"; gene_id "jg12754";
dmelr6.33_2	AUGUSTUS	CDS	5818109	5818323	1	-	0	transcript_id "jg12754.t1"; gene_id "jg12754";
dmelr6.33_2	AUGUSTUS	exon	5818109	5818323	.	-	.	transcript_id "jg12754.t1"; gene_id "jg12754";
dmelr6.33_2	AUGUSTUS	start_codon	5818321	5818323	.	-	0	transcript_id "jg12754.t1"; gene_id "jg12754";
dmelr6.33_2	ALN_BLOCK	exon	5842161	5843558	.	-	.	transcript_id "jg12755.t1"; gene_id "jg12755";
dmelr6.33_2	AUGUSTUS	start_codon	5861968	5861970	.	+	0	transcript_id "jg12756.t1"; gene_id "jg12756";
dmelr6.33_2	AUGUSTUS	CDS	5861968	5862085	0.9	+	0	transcript_id "jg12756.t1"; gene_id "jg12756";
dmelr6.33_2	AUGUSTUS	exon	5861968	5862085	.	+	.	transcript_id "jg12756.t1"; gene_id "jg12756";
dmelr6.33_2	AUGUSTUS	intron	5862086	5864176	.	+	.	transcript_id "jg12756.t1"; gene_id "jg12756";
dmelr6.33_2	AUGUSTUS	CDS	5864177	5864425	0.75	+	2	transcript_id "jg12756.t1"; gene_id "jg12756";
dmelr6.33_2	AUGUSTUS	exon	5864177	5864425	.	+	.	transcript_id "jg12756.t1"; gene_id "jg12756";
dmelr6.33_2	AUGUSTUS	intron	5864426	5865774	.	+	.	transcript_id "jg12756.t1"; gene_id "jg12756";
dmelr6.33_2	AUGUSTUS	CDS	5865775	5865953	0.87	+	2	transcript_id "jg12756.t1"; gene_id "jg12756";
dmelr6.33_2	AUGUSTUS	exon	5865775	5865953	.	+	.	transcript_id "jg12756.t1"; gene_id "jg12756";
dmelr6.33_2	AUGUSTUS	stop_codon	5865951	5865953	.	+	0	transcript_id "jg12756.t1"; gene_id "jg12756";
dmelr6.33_2	AUGUSTUS	start_codon	5871598	5871600	.	+	0	transcript_id "jg12757.t1"; gene_id "jg12757";
dmelr6.33_2	AUGUSTUS	CDS	5871598	5871765	1	+	0	transcript_id "jg12757.t1"; gene_id "jg12757";
dmelr6.33_2	AUGUSTUS	exon	5871598	5871765	.	+	.	transcript_id "jg12757.t1"; gene_id "jg12757";
dmelr6.33_2	AUGUSTUS	intron	5871766	5871821	.	+	.	transcript_id "jg12757.t1"; gene_id "jg12757";
dmelr6.33_2	AUGUSTUS	CDS	5871822	5872333	1	+	0	transcript_id "jg12757.t1"; gene_id "jg12757";
dmelr6.33_2	AUGUSTUS	exon	5871822	5872333	.	+	.	transcript_id "jg12757.t1"; gene_id "jg12757";
dmelr6.33_2	AUGUSTUS	intron	5872334	5872384	.	+	.	transcript_id "jg12757.t1"; gene_id "jg12757";
dmelr6.33_2	AUGUSTUS	CDS	5872385	5873342	1	+	1	transcript_id "jg12757.t1"; gene_id "jg12757";
dmelr6.33_2	AUGUSTUS	exon	5872385	5873342	.	+	.	transcript_id "jg12757.t1"; gene_id "jg12757";
dmelr6.33_2	AUGUSTUS	stop_codon	5873340	5873342	.	+	0	transcript_id "jg12757.t1"; gene_id "jg12757";
dmelr6.33_2	AUGUSTUS	start_codon	5873633	5873635	.	+	0	transcript_id "jg12758.t1"; gene_id "jg12758";
dmelr6.33_2	AUGUSTUS	CDS	5873633	5873800	1	+	0	transcript_id "jg12758.t1"; gene_id "jg12758";
dmelr6.33_2	AUGUSTUS	exon	5873633	5873800	.	+	.	transcript_id "jg12758.t1"; gene_id "jg12758";
dmelr6.33_2	AUGUSTUS	intron	5873801	5873857	.	+	.	transcript_id "jg12758.t1"; gene_id "jg12758";
dmelr6.33_2	AUGUSTUS	CDS	5873858	5874369	1	+	0	transcript_id "jg12758.t1"; gene_id "jg12758";
dmelr6.33_2	AUGUSTUS	exon	5873858	5874369	.	+	.	transcript_id "jg12758.t1"; gene_id "jg12758";
dmelr6.33_2	AUGUSTUS	intron	5874370	5874421	.	+	.	transcript_id "jg12758.t1"; gene_id "jg12758";
dmelr6.33_2	AUGUSTUS	CDS	5874422	5875379	1	+	1	transcript_id "jg12758.t1"; gene_id "jg12758";
dmelr6.33_2	AUGUSTUS	exon	5874422	5875379	.	+	.	transcript_id "jg12758.t1"; gene_id "jg12758";
dmelr6.33_2	AUGUSTUS	stop_codon	5875377	5875379	.	+	0	transcript_id "jg12758.t1"; gene_id "jg12758";
dmelr6.33_2	ALN_BLOCK	exon	5882407	5883792	.	+	.	transcript_id "jg12759.t1"; gene_id "jg12759";
dmelr6.33_2	AUGUSTUS	stop_codon	5886940	5886942	.	-	0	transcript_id "jg12760.t1"; gene_id "jg12760";
dmelr6.33_2	AUGUSTUS	CDS	5886940	5887320	0.91	-	0	transcript_id "jg12760.t1"; gene_id "jg12760";
dmelr6.33_2	AUGUSTUS	exon	5886940	5887320	.	-	.	transcript_id "jg12760.t1"; gene_id "jg12760";
dmelr6.33_2	AUGUSTUS	start_codon	5887318	5887320	.	-	0	transcript_id "jg12760.t1"; gene_id "jg12760";
dmelr6.33_2	ALN_BLOCK	exon	5895745	5897379	.	-	.	transcript_id "jg12761.t1"; gene_id "jg12761";
dmelr6.33_2	ALN_BLOCK	exon	5897648	5899395	.	+	.	transcript_id "jg12762.t1"; gene_id "jg12762";
dmelr6.33_2	ALN_BLOCK	exon	5899599	5900826	.	+	.	transcript_id "jg12763.t1"; gene_id "jg12763";
dmelr6.33_2	ALN_BLOCK	exon	5900918	5902421	.	-	.	transcript_id "jg12764.t1"; gene_id "jg12764";
dmelr6.33_2	ALN_BLOCK	exon	5904378	5906699	.	-	.	transcript_id "jg12765.t1"; gene_id "jg12765";
dmelr6.33_2	ALN_BLOCK	exon	5907805	5909749	.	+	.	transcript_id "jg12766.t1"; gene_id "jg12766";
dmelr6.33_2	ALN_BLOCK	exon	5918016	5921205	.	-	.	transcript_id "jg12767.t1"; gene_id "jg12767";
dmelr6.33_2	ALN_BLOCK	exon	5922646	5923507	.	+	.	transcript_id "jg12768.t1"; gene_id "jg12768";
dmelr6.33_2	ALN_BLOCK	exon	5924105	5926793	.	+	.	transcript_id "jg12769.t1"; gene_id "jg12769";
dmelr6.33_2	AUGUSTUS	start_codon	5927881	5927883	.	+	0	transcript_id "jg12770.t1"; gene_id "jg12770";
dmelr6.33_2	AUGUSTUS	CDS	5927881	5927907	1	+	0	transcript_id "jg12770.t1"; gene_id "jg12770";
dmelr6.33_2	AUGUSTUS	exon	5927881	5927907	.	+	.	transcript_id "jg12770.t1"; gene_id "jg12770";
dmelr6.33_2	AUGUSTUS	intron	5927908	5928223	.	+	.	transcript_id "jg12770.t1"; gene_id "jg12770";
dmelr6.33_2	AUGUSTUS	CDS	5928224	5928296	1	+	0	transcript_id "jg12770.t1"; gene_id "jg12770";
dmelr6.33_2	AUGUSTUS	exon	5928224	5928296	.	+	.	transcript_id "jg12770.t1"; gene_id "jg12770";
dmelr6.33_2	AUGUSTUS	intron	5928297	5928536	.	+	.	transcript_id "jg12770.t1"; gene_id "jg12770";
dmelr6.33_2	AUGUSTUS	CDS	5928537	5928640	1	+	2	transcript_id "jg12770.t1"; gene_id "jg12770";
dmelr6.33_2	AUGUSTUS	exon	5928537	5928640	.	+	.	transcript_id "jg12770.t1"; gene_id "jg12770";
dmelr6.33_2	AUGUSTUS	intron	5928641	5928703	.	+	.	transcript_id "jg12770.t1"; gene_id "jg12770";
dmelr6.33_2	AUGUSTUS	CDS	5928704	5929039	1	+	0	transcript_id "jg12770.t1"; gene_id "jg12770";
dmelr6.33_2	AUGUSTUS	exon	5928704	5929039	.	+	.	transcript_id "jg12770.t1"; gene_id "jg12770";
dmelr6.33_2	AUGUSTUS	intron	5929040	5929103	.	+	.	transcript_id "jg12770.t1"; gene_id "jg12770";
dmelr6.33_2	AUGUSTUS	CDS	5929104	5929286	1	+	0	transcript_id "jg12770.t1"; gene_id "jg12770";
dmelr6.33_2	AUGUSTUS	exon	5929104	5929286	.	+	.	transcript_id "jg12770.t1"; gene_id "jg12770";
dmelr6.33_2	AUGUSTUS	stop_codon	5929284	5929286	.	+	0	transcript_id "jg12770.t1"; gene_id "jg12770";
dmelr6.33_2	ALN_BLOCK	exon	5929413	5929754	.	+	.	transcript_id "jg12771.t1"; gene_id "jg12771";
dmelr6.33_2	ALN_BLOCK	exon	5930579	5932281	.	-	.	transcript_id "jg12772.t1"; gene_id "jg12772";
dmelr6.33_2	ALN_BLOCK	exon	5933770	5937968	.	-	.	transcript_id "jg12773.t1"; gene_id "jg12773";
dmelr6.33_2	ALN_BLOCK	exon	5967811	5975737	.	-	.	transcript_id "jg12774.t1"; gene_id "jg12774";
dmelr6.33_2	AUGUSTUS	stop_codon	6009556	6009558	.	-	0	transcript_id "jg12775.t1"; gene_id "jg12775";
dmelr6.33_2	AUGUSTUS	CDS	6009556	6010584	0.93	-	0	transcript_id "jg12775.t1"; gene_id "jg12775";
dmelr6.33_2	AUGUSTUS	exon	6009556	6010584	.	-	.	transcript_id "jg12775.t1"; gene_id "jg12775";
dmelr6.33_2	AUGUSTUS	intron	6010585	6010651	.	-	.	transcript_id "jg12775.t1"; gene_id "jg12775";
dmelr6.33_2	AUGUSTUS	CDS	6010652	6010951	1	-	0	transcript_id "jg12775.t1"; gene_id "jg12775";
dmelr6.33_2	AUGUSTUS	exon	6010652	6010951	.	-	.	transcript_id "jg12775.t1"; gene_id "jg12775";
dmelr6.33_2	AUGUSTUS	start_codon	6010949	6010951	.	-	0	transcript_id "jg12775.t1"; gene_id "jg12775";
dmelr6.33_2	ALN_BLOCK	exon	6018122	6025627	.	+	.	transcript_id "jg12776.t1"; gene_id "jg12776";
dmelr6.33_2	AUGUSTUS	stop_codon	6033735	6033737	.	-	0	transcript_id "jg12777.t1"; gene_id "jg12777";
dmelr6.33_2	AUGUSTUS	CDS	6033735	6034293	1	-	1	transcript_id "jg12777.t1"; gene_id "jg12777";
dmelr6.33_2	AUGUSTUS	exon	6033735	6034293	.	-	.	transcript_id "jg12777.t1"; gene_id "jg12777";
dmelr6.33_2	AUGUSTUS	intron	6034294	6034345	.	-	.	transcript_id "jg12777.t1"; gene_id "jg12777";
dmelr6.33_2	AUGUSTUS	CDS	6034346	6034605	1	-	0	transcript_id "jg12777.t1"; gene_id "jg12777";
dmelr6.33_2	AUGUSTUS	exon	6034346	6034605	.	-	.	transcript_id "jg12777.t1"; gene_id "jg12777";
dmelr6.33_2	AUGUSTUS	start_codon	6034603	6034605	.	-	0	transcript_id "jg12777.t1"; gene_id "jg12777";
dmelr6.33_2	ALN_BLOCK	exon	6035243	6036111	.	+	.	transcript_id "jg12778.t1"; gene_id "jg12778";
dmelr6.33_2	ALN_BLOCK	exon	6037111	6038070	.	+	.	transcript_id "jg12779.t1"; gene_id "jg12779";
dmelr6.33_2	ALN_BLOCK	exon	6039196	6040088	.	+	.	transcript_id "jg12780.t1"; gene_id "jg12780";
dmelr6.33_2	ALN_BLOCK	exon	6050777	6051660	.	+	.	transcript_id "jg12781.t1"; gene_id "jg12781";
dmelr6.33_2	AUGUSTUS	start_codon	6052350	6052352	.	+	0	transcript_id "jg12782.t1"; gene_id "jg12782";
dmelr6.33_2	AUGUSTUS	CDS	6052350	6052664	1	+	0	transcript_id "jg12782.t1"; gene_id "jg12782";
dmelr6.33_2	AUGUSTUS	exon	6052350	6052664	.	+	.	transcript_id "jg12782.t1"; gene_id "jg12782";
dmelr6.33_2	AUGUSTUS	intron	6052665	6052726	.	+	.	transcript_id "jg12782.t1"; gene_id "jg12782";
dmelr6.33_2	AUGUSTUS	CDS	6052727	6053191	1	+	0	transcript_id "jg12782.t1"; gene_id "jg12782";
dmelr6.33_2	AUGUSTUS	exon	6052727	6053191	.	+	.	transcript_id "jg12782.t1"; gene_id "jg12782";
dmelr6.33_2	AUGUSTUS	stop_codon	6053189	6053191	.	+	0	transcript_id "jg12782.t1"; gene_id "jg12782";
dmelr6.33_2	ALN_BLOCK	exon	6053628	6054416	.	-	.	transcript_id "jg12783.t1"; gene_id "jg12783";
dmelr6.33_2	ALN_BLOCK	exon	6055608	6056560	.	+	.	transcript_id "jg12784.t1"; gene_id "jg12784";
dmelr6.33_2	ALN_BLOCK	exon	6059946	6061378	.	+	.	transcript_id "jg12785.t1"; gene_id "jg12785";
dmelr6.33_2	ALN_BLOCK	exon	6061418	6062893	.	-	.	transcript_id "jg12786.t1"; gene_id "jg12786";
dmelr6.33_2	ALN_BLOCK	exon	6066495	6068589	.	+	.	transcript_id "jg12787.t1"; gene_id "jg12787";
dmelr6.33_2	ALN_BLOCK	exon	6068859	6071371	.	+	.	transcript_id "jg12787.t1"; gene_id "jg12787";
dmelr6.33_2	ALN_BLOCK	exon	6072144	6073454	.	+	.	transcript_id "jg12788.t1"; gene_id "jg12788";
dmelr6.33_2	ALN_BLOCK	exon	6073542	6075117	.	-	.	transcript_id "jg12789.t1"; gene_id "jg12789";
dmelr6.33_2	ALN_BLOCK	exon	6075640	6076052	.	+	.	transcript_id "jg12790.t1"; gene_id "jg12790";
dmelr6.33_2	ALN_BLOCK	exon	6077040	6081273	.	+	.	transcript_id "jg12791.t1"; gene_id "jg12791";
dmelr6.33_2	ALN_BLOCK	exon	6087269	6088422	.	+	.	transcript_id "jg12792.t1"; gene_id "jg12792";
dmelr6.33_2	ALN_BLOCK	exon	6089545	6090034	.	+	.	transcript_id "jg12792.t1"; gene_id "jg12792";
dmelr6.33_2	ALN_BLOCK	exon	6092223	6093085	.	-	.	transcript_id "jg12793.t1"; gene_id "jg12793";
dmelr6.33_2	ALN_BLOCK	exon	6093301	6094395	.	-	.	transcript_id "jg12794.t1"; gene_id "jg12794";
dmelr6.33_2	ALN_BLOCK	exon	6095197	6096262	.	+	.	transcript_id "jg12795.t1"; gene_id "jg12795";
dmelr6.33_2	AUGUSTUS	stop_codon	6098025	6098027	.	-	0	transcript_id "jg12796.t1"; gene_id "jg12796";
dmelr6.33_2	AUGUSTUS	CDS	6098025	6098273	0.4	-	0	transcript_id "jg12796.t1"; gene_id "jg12796";
dmelr6.33_2	AUGUSTUS	exon	6098025	6098273	.	-	.	transcript_id "jg12796.t1"; gene_id "jg12796";
dmelr6.33_2	AUGUSTUS	start_codon	6098271	6098273	.	-	0	transcript_id "jg12796.t1"; gene_id "jg12796";
dmelr6.33_2	AUGUSTUS	start_codon	6100530	6100532	.	+	0	transcript_id "jg12797.t1"; gene_id "jg12797";
dmelr6.33_2	AUGUSTUS	CDS	6100530	6100762	1	+	0	transcript_id "jg12797.t1"; gene_id "jg12797";
dmelr6.33_2	AUGUSTUS	exon	6100530	6100762	.	+	.	transcript_id "jg12797.t1"; gene_id "jg12797";
dmelr6.33_2	AUGUSTUS	intron	6100763	6100934	.	+	.	transcript_id "jg12797.t1"; gene_id "jg12797";
dmelr6.33_2	AUGUSTUS	CDS	6100935	6101311	1	+	1	transcript_id "jg12797.t1"; gene_id "jg12797";
dmelr6.33_2	AUGUSTUS	exon	6100935	6101311	.	+	.	transcript_id "jg12797.t1"; gene_id "jg12797";
dmelr6.33_2	AUGUSTUS	intron	6101312	6103624	.	+	.	transcript_id "jg12797.t1"; gene_id "jg12797";
dmelr6.33_2	AUGUSTUS	CDS	6103625	6103792	0.68	+	2	transcript_id "jg12797.t1"; gene_id "jg12797";
dmelr6.33_2	AUGUSTUS	exon	6103625	6103792	.	+	.	transcript_id "jg12797.t1"; gene_id "jg12797";
dmelr6.33_2	AUGUSTUS	intron	6103793	6104709	.	+	.	transcript_id "jg12797.t1"; gene_id "jg12797";
dmelr6.33_2	AUGUSTUS	CDS	6104710	6104876	0.61	+	2	transcript_id "jg12797.t1"; gene_id "jg12797";
dmelr6.33_2	AUGUSTUS	exon	6104710	6104876	.	+	.	transcript_id "jg12797.t1"; gene_id "jg12797";
dmelr6.33_2	AUGUSTUS	stop_codon	6104874	6104876	.	+	0	transcript_id "jg12797.t1"; gene_id "jg12797";
dmelr6.33_2	ALN_BLOCK	exon	6112120	6113716	.	+	.	transcript_id "jg12798.t1"; gene_id "jg12798";
dmelr6.33_2	ALN_BLOCK	exon	6113929	6122112	.	+	.	transcript_id "jg12798.t1"; gene_id "jg12798";
dmelr6.33_2	AUGUSTUS	stop_codon	6122116	6122118	.	-	0	transcript_id "jg12799.t1"; gene_id "jg12799";
dmelr6.33_2	AUGUSTUS	CDS	6122116	6122454	1	-	0	transcript_id "jg12799.t1"; gene_id "jg12799";
dmelr6.33_2	AUGUSTUS	exon	6122116	6122454	.	-	.	transcript_id "jg12799.t1"; gene_id "jg12799";
dmelr6.33_2	AUGUSTUS	start_codon	6122452	6122454	.	-	0	transcript_id "jg12799.t1"; gene_id "jg12799";
dmelr6.33_2	AUGUSTUS	start_codon	6122641	6122643	.	+	0	transcript_id "jg12800.t1"; gene_id "jg12800";
dmelr6.33_2	AUGUSTUS	CDS	6122641	6122822	0.93	+	0	transcript_id "jg12800.t1"; gene_id "jg12800";
dmelr6.33_2	AUGUSTUS	exon	6122641	6122822	.	+	.	transcript_id "jg12800.t1"; gene_id "jg12800";
dmelr6.33_2	AUGUSTUS	intron	6122823	6123297	.	+	.	transcript_id "jg12800.t1"; gene_id "jg12800";
dmelr6.33_2	AUGUSTUS	CDS	6123298	6123316	0.81	+	1	transcript_id "jg12800.t1"; gene_id "jg12800";
dmelr6.33_2	AUGUSTUS	exon	6123298	6123316	.	+	.	transcript_id "jg12800.t1"; gene_id "jg12800";
dmelr6.33_2	AUGUSTUS	stop_codon	6123314	6123316	.	+	0	transcript_id "jg12800.t1"; gene_id "jg12800";
dmelr6.33_2	ALN_BLOCK	exon	6124047	6124381	.	-	.	transcript_id "jg12801.t1"; gene_id "jg12801";
dmelr6.33_2	ALN_BLOCK	exon	6125447	6128561	.	-	.	transcript_id "jg12801.t1"; gene_id "jg12801";
dmelr6.33_2	AUGUSTUS	stop_codon	6130551	6130553	.	-	0	transcript_id "jg12802.t1"; gene_id "jg12802";
dmelr6.33_2	AUGUSTUS	CDS	6130551	6130749	1	-	1	transcript_id "jg12802.t1"; gene_id "jg12802";
dmelr6.33_2	AUGUSTUS	exon	6130551	6130749	.	-	.	transcript_id "jg12802.t1"; gene_id "jg12802";
dmelr6.33_2	AUGUSTUS	intron	6130750	6130810	.	-	.	transcript_id "jg12802.t1"; gene_id "jg12802";
dmelr6.33_2	AUGUSTUS	CDS	6130811	6130929	1	-	0	transcript_id "jg12802.t1"; gene_id "jg12802";
dmelr6.33_2	AUGUSTUS	exon	6130811	6130929	.	-	.	transcript_id "jg12802.t1"; gene_id "jg12802";
dmelr6.33_2	AUGUSTUS	start_codon	6130927	6130929	.	-	0	transcript_id "jg12802.t1"; gene_id "jg12802";
dmelr6.33_2	ALN_BLOCK	exon	6131419	6132081	.	-	.	transcript_id "jg12803.t1"; gene_id "jg12803";
dmelr6.33_2	ALN_BLOCK	exon	6133154	6133532	.	-	.	transcript_id "jg12804.t1"; gene_id "jg12804";
dmelr6.33_2	ALN_BLOCK	exon	6134835	6135213	.	-	.	transcript_id "jg12805.t1"; gene_id "jg12805";
dmelr6.33_2	AUGUSTUS	stop_codon	6136380	6136382	.	-	0	transcript_id "jg12806.t1"; gene_id "jg12806";
dmelr6.33_2	AUGUSTUS	CDS	6136380	6136578	1	-	1	transcript_id "jg12806.t1"; gene_id "jg12806";
dmelr6.33_2	AUGUSTUS	exon	6136380	6136578	.	-	.	transcript_id "jg12806.t1"; gene_id "jg12806";
dmelr6.33_2	AUGUSTUS	intron	6136579	6136636	.	-	.	transcript_id "jg12806.t1"; gene_id "jg12806";
dmelr6.33_2	AUGUSTUS	CDS	6136637	6136740	1	-	0	transcript_id "jg12806.t1"; gene_id "jg12806";
dmelr6.33_2	AUGUSTUS	exon	6136637	6136740	.	-	.	transcript_id "jg12806.t1"; gene_id "jg12806";
dmelr6.33_2	AUGUSTUS	start_codon	6136738	6136740	.	-	0	transcript_id "jg12806.t1"; gene_id "jg12806";
dmelr6.33_2	AUGUSTUS	stop_codon	6137719	6137721	.	-	0	transcript_id "jg12807.t1"; gene_id "jg12807";
dmelr6.33_2	AUGUSTUS	CDS	6137719	6137911	1	-	1	transcript_id "jg12807.t1"; gene_id "jg12807";
dmelr6.33_2	AUGUSTUS	exon	6137719	6137911	.	-	.	transcript_id "jg12807.t1"; gene_id "jg12807";
dmelr6.33_2	AUGUSTUS	intron	6137912	6137971	.	-	.	transcript_id "jg12807.t1"; gene_id "jg12807";
dmelr6.33_2	AUGUSTUS	CDS	6137972	6138078	1	-	0	transcript_id "jg12807.t1"; gene_id "jg12807";
dmelr6.33_2	AUGUSTUS	exon	6137972	6138078	.	-	.	transcript_id "jg12807.t1"; gene_id "jg12807";
dmelr6.33_2	AUGUSTUS	start_codon	6138076	6138078	.	-	0	transcript_id "jg12807.t1"; gene_id "jg12807";
dmelr6.33_2	ALN_BLOCK	exon	6139416	6139861	.	-	.	transcript_id "jg12808.t1"; gene_id "jg12808";
dmelr6.33_2	ALN_BLOCK	exon	6141965	6142383	.	-	.	transcript_id "jg12809.t1"; gene_id "jg12809";
dmelr6.33_2	ALN_BLOCK	exon	6143469	6143885	.	+	.	transcript_id "jg12810.t1"; gene_id "jg12810";
dmelr6.33_2	AUGUSTUS	start_codon	6146722	6146724	.	+	0	transcript_id "jg12811.t1"; gene_id "jg12811";
dmelr6.33_2	AUGUSTUS	CDS	6146722	6147036	1	+	0	transcript_id "jg12811.t1"; gene_id "jg12811";
dmelr6.33_2	AUGUSTUS	exon	6146722	6147036	.	+	.	transcript_id "jg12811.t1"; gene_id "jg12811";
dmelr6.33_2	AUGUSTUS	stop_codon	6147034	6147036	.	+	0	transcript_id "jg12811.t1"; gene_id "jg12811";
dmelr6.33_2	AUGUSTUS	stop_codon	6147563	6147565	.	-	0	transcript_id "jg12812.t1"; gene_id "jg12812";
dmelr6.33_2	AUGUSTUS	CDS	6147563	6147761	1	-	1	transcript_id "jg12812.t1"; gene_id "jg12812";
dmelr6.33_2	AUGUSTUS	exon	6147563	6147761	.	-	.	transcript_id "jg12812.t1"; gene_id "jg12812";
dmelr6.33_2	AUGUSTUS	intron	6147762	6147829	.	-	.	transcript_id "jg12812.t1"; gene_id "jg12812";
dmelr6.33_2	AUGUSTUS	CDS	6147830	6147939	1	-	0	transcript_id "jg12812.t1"; gene_id "jg12812";
dmelr6.33_2	AUGUSTUS	exon	6147830	6147939	.	-	.	transcript_id "jg12812.t1"; gene_id "jg12812";
dmelr6.33_2	AUGUSTUS	start_codon	6147937	6147939	.	-	0	transcript_id "jg12812.t1"; gene_id "jg12812";
dmelr6.33_2	ALN_BLOCK	exon	6148276	6148615	.	+	.	transcript_id "jg12813.t1"; gene_id "jg12813";
dmelr6.33_2	AUGUSTUS	start_codon	6149593	6149595	.	+	0	transcript_id "jg12814.t1"; gene_id "jg12814";
dmelr6.33_2	AUGUSTUS	CDS	6149593	6149907	1	+	0	transcript_id "jg12814.t1"; gene_id "jg12814";
dmelr6.33_2	AUGUSTUS	exon	6149593	6149907	.	+	.	transcript_id "jg12814.t1"; gene_id "jg12814";
dmelr6.33_2	AUGUSTUS	stop_codon	6149905	6149907	.	+	0	transcript_id "jg12814.t1"; gene_id "jg12814";
dmelr6.33_2	AUGUSTUS	stop_codon	6150434	6150436	.	-	0	transcript_id "jg12815.t1"; gene_id "jg12815";
dmelr6.33_2	AUGUSTUS	CDS	6150434	6150632	1	-	1	transcript_id "jg12815.t1"; gene_id "jg12815";
dmelr6.33_2	AUGUSTUS	exon	6150434	6150632	.	-	.	transcript_id "jg12815.t1"; gene_id "jg12815";
dmelr6.33_2	AUGUSTUS	intron	6150633	6150700	.	-	.	transcript_id "jg12815.t1"; gene_id "jg12815";
dmelr6.33_2	AUGUSTUS	CDS	6150701	6150810	1	-	0	transcript_id "jg12815.t1"; gene_id "jg12815";
dmelr6.33_2	AUGUSTUS	exon	6150701	6150810	.	-	.	transcript_id "jg12815.t1"; gene_id "jg12815";
dmelr6.33_2	AUGUSTUS	start_codon	6150808	6150810	.	-	0	transcript_id "jg12815.t1"; gene_id "jg12815";
dmelr6.33_2	AUGUSTUS	start_codon	6151333	6151335	.	+	0	transcript_id "jg12816.t1"; gene_id "jg12816";
dmelr6.33_2	AUGUSTUS	CDS	6151333	6151641	1	+	0	transcript_id "jg12816.t1"; gene_id "jg12816";
dmelr6.33_2	AUGUSTUS	exon	6151333	6151641	.	+	.	transcript_id "jg12816.t1"; gene_id "jg12816";
dmelr6.33_2	AUGUSTUS	stop_codon	6151639	6151641	.	+	0	transcript_id "jg12816.t1"; gene_id "jg12816";
dmelr6.33_2	ALN_BLOCK	exon	6152281	6152679	.	-	.	transcript_id "jg12817.t1"; gene_id "jg12817";
dmelr6.33_2	ALN_BLOCK	exon	6156719	6157323	.	-	.	transcript_id "jg12818.t1"; gene_id "jg12818";
dmelr6.33_2	AUGUSTUS	stop_codon	6158120	6158122	.	-	0	transcript_id "jg12819.t1"; gene_id "jg12819";
dmelr6.33_2	AUGUSTUS	CDS	6158120	6158348	1	-	1	transcript_id "jg12819.t1"; gene_id "jg12819";
dmelr6.33_2	AUGUSTUS	exon	6158120	6158348	.	-	.	transcript_id "jg12819.t1"; gene_id "jg12819";
dmelr6.33_2	AUGUSTUS	intron	6158349	6158404	.	-	.	transcript_id "jg12819.t1"; gene_id "jg12819";
dmelr6.33_2	AUGUSTUS	CDS	6158405	6158496	1	-	0	transcript_id "jg12819.t1"; gene_id "jg12819";
dmelr6.33_2	AUGUSTUS	exon	6158405	6158496	.	-	.	transcript_id "jg12819.t1"; gene_id "jg12819";
dmelr6.33_2	AUGUSTUS	intron	6158497	6158555	.	-	.	transcript_id "jg12819.t1"; gene_id "jg12819";
dmelr6.33_2	AUGUSTUS	CDS	6158556	6158570	0.97	-	0	transcript_id "jg12819.t1"; gene_id "jg12819";
dmelr6.33_2	AUGUSTUS	exon	6158556	6158570	.	-	.	transcript_id "jg12819.t1"; gene_id "jg12819";
dmelr6.33_2	AUGUSTUS	start_codon	6158568	6158570	.	-	0	transcript_id "jg12819.t1"; gene_id "jg12819";
dmelr6.33_2	AUGUSTUS	start_codon	6160814	6160816	.	+	0	transcript_id "jg12820.t1"; gene_id "jg12820";
dmelr6.33_2	AUGUSTUS	CDS	6160814	6161203	1	+	0	transcript_id "jg12820.t1"; gene_id "jg12820";
dmelr6.33_2	AUGUSTUS	exon	6160814	6161203	.	+	.	transcript_id "jg12820.t1"; gene_id "jg12820";
dmelr6.33_2	AUGUSTUS	intron	6161204	6161259	.	+	.	transcript_id "jg12820.t1"; gene_id "jg12820";
dmelr6.33_2	AUGUSTUS	CDS	6161260	6161589	1	+	0	transcript_id "jg12820.t1"; gene_id "jg12820";
dmelr6.33_2	AUGUSTUS	exon	6161260	6161589	.	+	.	transcript_id "jg12820.t1"; gene_id "jg12820";
dmelr6.33_2	AUGUSTUS	stop_codon	6161587	6161589	.	+	0	transcript_id "jg12820.t1"; gene_id "jg12820";
dmelr6.33_2	ALN_BLOCK	exon	6163157	6164682	.	+	.	transcript_id "jg12821.t1"; gene_id "jg12821";
dmelr6.33_2	ALN_BLOCK	exon	6169801	6173436	.	-	.	transcript_id "jg12822.t1"; gene_id "jg12822";
dmelr6.33_2	ALN_BLOCK	exon	6174295	6178644	.	+	.	transcript_id "jg12823.t1"; gene_id "jg12823";
dmelr6.33_2	ALN_BLOCK	exon	6179057	6181767	.	-	.	transcript_id "jg12824.t1"; gene_id "jg12824";
dmelr6.33_2	ALN_BLOCK	exon	6182417	6184801	.	-	.	transcript_id "jg12825.t1"; gene_id "jg12825";
dmelr6.33_2	ALN_BLOCK	exon	6186381	6188979	.	-	.	transcript_id "jg12826.t1"; gene_id "jg12826";
dmelr6.33_2	ALN_BLOCK	exon	6189805	6191860	.	+	.	transcript_id "jg12827.t1"; gene_id "jg12827";
dmelr6.33_2	ALN_BLOCK	exon	6192481	6192982	.	-	.	transcript_id "jg12828.t1"; gene_id "jg12828";
dmelr6.33_2	ALN_BLOCK	exon	6194052	6197721	.	+	.	transcript_id "jg12829.t1"; gene_id "jg12829";
dmelr6.33_2	AUGUSTUS	start_codon	6200540	6200542	.	+	0	transcript_id "jg12830.t1"; gene_id "jg12830";
dmelr6.33_2	AUGUSTUS	CDS	6200540	6200638	1	+	0	transcript_id "jg12830.t1"; gene_id "jg12830";
dmelr6.33_2	AUGUSTUS	exon	6200540	6200638	.	+	.	transcript_id "jg12830.t1"; gene_id "jg12830";
dmelr6.33_2	AUGUSTUS	intron	6200639	6200731	.	+	.	transcript_id "jg12830.t1"; gene_id "jg12830";
dmelr6.33_2	AUGUSTUS	CDS	6200732	6201322	1	+	0	transcript_id "jg12830.t1"; gene_id "jg12830";
dmelr6.33_2	AUGUSTUS	exon	6200732	6201322	.	+	.	transcript_id "jg12830.t1"; gene_id "jg12830";
dmelr6.33_2	AUGUSTUS	intron	6201323	6201375	.	+	.	transcript_id "jg12830.t1"; gene_id "jg12830";
dmelr6.33_2	AUGUSTUS	CDS	6201376	6202443	1	+	0	transcript_id "jg12830.t1"; gene_id "jg12830";
dmelr6.33_2	AUGUSTUS	exon	6201376	6202443	.	+	.	transcript_id "jg12830.t1"; gene_id "jg12830";
dmelr6.33_2	AUGUSTUS	intron	6202444	6202500	.	+	.	transcript_id "jg12830.t1"; gene_id "jg12830";
dmelr6.33_2	AUGUSTUS	CDS	6202501	6202671	1	+	0	transcript_id "jg12830.t1"; gene_id "jg12830";
dmelr6.33_2	AUGUSTUS	exon	6202501	6202671	.	+	.	transcript_id "jg12830.t1"; gene_id "jg12830";
dmelr6.33_2	AUGUSTUS	intron	6202672	6202725	.	+	.	transcript_id "jg12830.t1"; gene_id "jg12830";
dmelr6.33_2	AUGUSTUS	CDS	6202726	6202897	1	+	0	transcript_id "jg12830.t1"; gene_id "jg12830";
dmelr6.33_2	AUGUSTUS	exon	6202726	6202897	.	+	.	transcript_id "jg12830.t1"; gene_id "jg12830";
dmelr6.33_2	AUGUSTUS	intron	6202898	6202958	.	+	.	transcript_id "jg12830.t1"; gene_id "jg12830";
dmelr6.33_2	AUGUSTUS	CDS	6202959	6203054	1	+	2	transcript_id "jg12830.t1"; gene_id "jg12830";
dmelr6.33_2	AUGUSTUS	exon	6202959	6203054	.	+	.	transcript_id "jg12830.t1"; gene_id "jg12830";
dmelr6.33_2	AUGUSTUS	intron	6203055	6203109	.	+	.	transcript_id "jg12830.t1"; gene_id "jg12830";
dmelr6.33_2	AUGUSTUS	CDS	6203110	6203185	1	+	2	transcript_id "jg12830.t1"; gene_id "jg12830";
dmelr6.33_2	AUGUSTUS	exon	6203110	6203185	.	+	.	transcript_id "jg12830.t1"; gene_id "jg12830";
dmelr6.33_2	AUGUSTUS	intron	6203186	6203250	.	+	.	transcript_id "jg12830.t1"; gene_id "jg12830";
dmelr6.33_2	AUGUSTUS	CDS	6203251	6203425	1	+	1	transcript_id "jg12830.t1"; gene_id "jg12830";
dmelr6.33_2	AUGUSTUS	exon	6203251	6203425	.	+	.	transcript_id "jg12830.t1"; gene_id "jg12830";
dmelr6.33_2	AUGUSTUS	intron	6203426	6203486	.	+	.	transcript_id "jg12830.t1"; gene_id "jg12830";
dmelr6.33_2	AUGUSTUS	CDS	6203487	6203600	1	+	0	transcript_id "jg12830.t1"; gene_id "jg12830";
dmelr6.33_2	AUGUSTUS	exon	6203487	6203600	.	+	.	transcript_id "jg12830.t1"; gene_id "jg12830";
dmelr6.33_2	AUGUSTUS	stop_codon	6203598	6203600	.	+	0	transcript_id "jg12830.t1"; gene_id "jg12830";
dmelr6.33_2	ALN_BLOCK	exon	6204175	6217815	.	-	.	transcript_id "jg12831.t1"; gene_id "jg12831";
dmelr6.33_2	ALN_BLOCK	exon	6231923	6232324	.	-	.	transcript_id "jg12832.t1"; gene_id "jg12832";
dmelr6.33_2	AUGUSTUS	stop_codon	6232624	6232626	.	-	0	transcript_id "jg12833.t1"; gene_id "jg12833";
dmelr6.33_2	AUGUSTUS	CDS	6232624	6232772	1	-	2	transcript_id "jg12833.t1"; gene_id "jg12833";
dmelr6.33_2	AUGUSTUS	exon	6232624	6232772	.	-	.	transcript_id "jg12833.t1"; gene_id "jg12833";
dmelr6.33_2	AUGUSTUS	intron	6232773	6232836	.	-	.	transcript_id "jg12833.t1"; gene_id "jg12833";
dmelr6.33_2	AUGUSTUS	CDS	6232837	6232888	0.96	-	0	transcript_id "jg12833.t1"; gene_id "jg12833";
dmelr6.33_2	AUGUSTUS	exon	6232837	6232888	.	-	.	transcript_id "jg12833.t1"; gene_id "jg12833";
dmelr6.33_2	AUGUSTUS	start_codon	6232886	6232888	.	-	0	transcript_id "jg12833.t1"; gene_id "jg12833";
dmelr6.33_2	AUGUSTUS	stop_codon	6233618	6233620	.	-	0	transcript_id "jg12834.t1"; gene_id "jg12834";
dmelr6.33_2	AUGUSTUS	CDS	6233618	6233721	1	-	2	transcript_id "jg12834.t1"; gene_id "jg12834";
dmelr6.33_2	AUGUSTUS	exon	6233618	6233721	.	-	.	transcript_id "jg12834.t1"; gene_id "jg12834";
dmelr6.33_2	AUGUSTUS	intron	6233722	6233776	.	-	.	transcript_id "jg12834.t1"; gene_id "jg12834";
dmelr6.33_2	AUGUSTUS	CDS	6233777	6233944	1	-	2	transcript_id "jg12834.t1"; gene_id "jg12834";
dmelr6.33_2	AUGUSTUS	exon	6233777	6233944	.	-	.	transcript_id "jg12834.t1"; gene_id "jg12834";
dmelr6.33_2	AUGUSTUS	intron	6233945	6234004	.	-	.	transcript_id "jg12834.t1"; gene_id "jg12834";
dmelr6.33_2	AUGUSTUS	CDS	6234005	6234038	1	-	0	transcript_id "jg12834.t1"; gene_id "jg12834";
dmelr6.33_2	AUGUSTUS	exon	6234005	6234038	.	-	.	transcript_id "jg12834.t1"; gene_id "jg12834";
dmelr6.33_2	AUGUSTUS	start_codon	6234036	6234038	.	-	0	transcript_id "jg12834.t1"; gene_id "jg12834";
dmelr6.33_2	ALN_BLOCK	exon	6234501	6239589	.	-	.	transcript_id "jg12835.t1"; gene_id "jg12835";
dmelr6.33_2	ALN_BLOCK	exon	6240591	6245302	.	-	.	transcript_id "jg12836.t1"; gene_id "jg12836";
dmelr6.33_2	ALN_BLOCK	exon	6246638	6253570	.	-	.	transcript_id "jg12837.t1"; gene_id "jg12837";
dmelr6.33_2	ALN_BLOCK	exon	6257512	6258760	.	-	.	transcript_id "jg12838.t1"; gene_id "jg12838";
dmelr6.33_2	ALN_BLOCK	exon	6259746	6260882	.	-	.	transcript_id "jg12839.t1"; gene_id "jg12839";
dmelr6.33_2	AUGUSTUS	start_codon	6317459	6317461	.	+	0	transcript_id "jg12841.t1"; gene_id "jg12841";
dmelr6.33_2	AUGUSTUS	CDS	6317459	6317625	0.45	+	0	transcript_id "jg12841.t1"; gene_id "jg12841";
dmelr6.33_2	AUGUSTUS	exon	6317459	6317625	.	+	.	transcript_id "jg12841.t1"; gene_id "jg12841";
dmelr6.33_2	AUGUSTUS	intron	6317626	6318880	.	+	.	transcript_id "jg12841.t1"; gene_id "jg12841";
dmelr6.33_2	AUGUSTUS	CDS	6318881	6319031	0.78	+	1	transcript_id "jg12841.t1"; gene_id "jg12841";
dmelr6.33_2	AUGUSTUS	exon	6318881	6319031	.	+	.	transcript_id "jg12841.t1"; gene_id "jg12841";
dmelr6.33_2	AUGUSTUS	stop_codon	6319029	6319031	.	+	0	transcript_id "jg12841.t1"; gene_id "jg12841";
dmelr6.33_2	ALN_BLOCK	exon	6320611	6322098	.	+	.	transcript_id "jg12842.t1"; gene_id "jg12842";
dmelr6.33_2	ALN_BLOCK	exon	6325612	6327048	.	+	.	transcript_id "jg12843.t1"; gene_id "jg12843";
dmelr6.33_2	AUGUSTUS	start_codon	6327608	6327610	.	+	0	transcript_id "jg12844.t1"; gene_id "jg12844";
dmelr6.33_2	AUGUSTUS	CDS	6327608	6327729	1	+	0	transcript_id "jg12844.t1"; gene_id "jg12844";
dmelr6.33_2	AUGUSTUS	exon	6327608	6327729	.	+	.	transcript_id "jg12844.t1"; gene_id "jg12844";
dmelr6.33_2	AUGUSTUS	intron	6327730	6327785	.	+	.	transcript_id "jg12844.t1"; gene_id "jg12844";
dmelr6.33_2	AUGUSTUS	CDS	6327786	6327957	1	+	1	transcript_id "jg12844.t1"; gene_id "jg12844";
dmelr6.33_2	AUGUSTUS	exon	6327786	6327957	.	+	.	transcript_id "jg12844.t1"; gene_id "jg12844";
dmelr6.33_2	AUGUSTUS	intron	6327958	6328018	.	+	.	transcript_id "jg12844.t1"; gene_id "jg12844";
dmelr6.33_2	AUGUSTUS	CDS	6328019	6328078	0.73	+	0	transcript_id "jg12844.t1"; gene_id "jg12844";
dmelr6.33_2	AUGUSTUS	exon	6328019	6328078	.	+	.	transcript_id "jg12844.t1"; gene_id "jg12844";
dmelr6.33_2	AUGUSTUS	intron	6328079	6328468	.	+	.	transcript_id "jg12844.t1"; gene_id "jg12844";
dmelr6.33_2	AUGUSTUS	CDS	6328469	6328539	0.77	+	0	transcript_id "jg12844.t1"; gene_id "jg12844";
dmelr6.33_2	AUGUSTUS	exon	6328469	6328539	.	+	.	transcript_id "jg12844.t1"; gene_id "jg12844";
dmelr6.33_2	AUGUSTUS	intron	6328540	6328594	.	+	.	transcript_id "jg12844.t1"; gene_id "jg12844";
dmelr6.33_2	AUGUSTUS	CDS	6328595	6328958	1	+	1	transcript_id "jg12844.t1"; gene_id "jg12844";
dmelr6.33_2	AUGUSTUS	exon	6328595	6328958	.	+	.	transcript_id "jg12844.t1"; gene_id "jg12844";
dmelr6.33_2	AUGUSTUS	intron	6328959	6329015	.	+	.	transcript_id "jg12844.t1"; gene_id "jg12844";
dmelr6.33_2	AUGUSTUS	CDS	6329016	6329069	1	+	0	transcript_id "jg12844.t1"; gene_id "jg12844";
dmelr6.33_2	AUGUSTUS	exon	6329016	6329069	.	+	.	transcript_id "jg12844.t1"; gene_id "jg12844";
dmelr6.33_2	AUGUSTUS	stop_codon	6329067	6329069	.	+	0	transcript_id "jg12844.t1"; gene_id "jg12844";
dmelr6.33_2	ALN_BLOCK	exon	6331030	6332896	.	-	.	transcript_id "jg12845.t1"; gene_id "jg12845";
dmelr6.33_2	AUGUSTUS	start_codon	6395591	6395593	.	+	0	transcript_id "jg12846.t1"; gene_id "jg12846";
dmelr6.33_2	AUGUSTUS	CDS	6395591	6395826	0.69	+	0	transcript_id "jg12846.t1"; gene_id "jg12846";
dmelr6.33_2	AUGUSTUS	exon	6395591	6395826	.	+	.	transcript_id "jg12846.t1"; gene_id "jg12846";
dmelr6.33_2	AUGUSTUS	intron	6395827	6400379	.	+	.	transcript_id "jg12846.t1"; gene_id "jg12846";
dmelr6.33_2	AUGUSTUS	CDS	6400380	6400626	0.72	+	1	transcript_id "jg12846.t1"; gene_id "jg12846";
dmelr6.33_2	AUGUSTUS	exon	6400380	6400626	.	+	.	transcript_id "jg12846.t1"; gene_id "jg12846";
dmelr6.33_2	AUGUSTUS	stop_codon	6400624	6400626	.	+	0	transcript_id "jg12846.t1"; gene_id "jg12846";
dmelr6.33_2	ALN_BLOCK	exon	6461666	6485056	.	+	.	transcript_id "jg12847.t1"; gene_id "jg12847";
dmelr6.33_2	ALN_BLOCK	exon	6486935	6488341	.	-	.	transcript_id "jg12848.t1"; gene_id "jg12848";
dmelr6.33_2	ALN_BLOCK	exon	6488761	6491049	.	+	.	transcript_id "jg12849.t1"; gene_id "jg12849";
dmelr6.33_2	ALN_BLOCK	exon	6491318	6495190	.	-	.	transcript_id "jg12850.t1"; gene_id "jg12850";
dmelr6.33_2	AUGUSTUS	start_codon	6523501	6523503	.	+	0	transcript_id "jg12851.t1"; gene_id "jg12851";
dmelr6.33_2	AUGUSTUS	CDS	6523501	6524100	1	+	0	transcript_id "jg12851.t1"; gene_id "jg12851";
dmelr6.33_2	AUGUSTUS	exon	6523501	6524100	.	+	.	transcript_id "jg12851.t1"; gene_id "jg12851";
dmelr6.33_2	AUGUSTUS	stop_codon	6524098	6524100	.	+	0	transcript_id "jg12851.t1"; gene_id "jg12851";
dmelr6.33_2	ALN_BLOCK	exon	6530863	6532303	.	+	.	transcript_id "jg12852.t1"; gene_id "jg12852";
dmelr6.33_2	ALN_BLOCK	exon	6534539	6548789	.	+	.	transcript_id "jg12853.t1"; gene_id "jg12853";
dmelr6.33_2	ALN_BLOCK	exon	6551833	6558609	.	+	.	transcript_id "jg12854.t1"; gene_id "jg12854";
dmelr6.33_2	ALN_BLOCK	exon	6559006	6562684	.	+	.	transcript_id "jg12854.t1"; gene_id "jg12854";
dmelr6.33_2	ALN_BLOCK	exon	6563443	6572783	.	-	.	transcript_id "jg12855.t1"; gene_id "jg12855";
dmelr6.33_2	ALN_BLOCK	exon	6590633	6591721	.	+	.	transcript_id "jg12856.t1"; gene_id "jg12856";
dmelr6.33_2	ALN_BLOCK	exon	6597713	6603098	.	-	.	transcript_id "jg12857.t1"; gene_id "jg12857";
dmelr6.33_2	ALN_BLOCK	exon	6604678	6605909	.	-	.	transcript_id "jg12858.t1"; gene_id "jg12858";
dmelr6.33_2	ALN_BLOCK	exon	6606317	6608418	.	+	.	transcript_id "jg12859.t1"; gene_id "jg12859";
dmelr6.33_2	ALN_BLOCK	exon	6609470	6617993	.	+	.	transcript_id "jg12860.t1"; gene_id "jg12860";
dmelr6.33_2	ALN_BLOCK	exon	6624570	6634763	.	+	.	transcript_id "jg12861.t1"; gene_id "jg12861";
dmelr6.33_2	AUGUSTUS	stop_codon	6655152	6655154	.	-	0	transcript_id "jg12862.t1"; gene_id "jg12862";
dmelr6.33_2	AUGUSTUS	CDS	6655152	6655560	1	-	1	transcript_id "jg12862.t1"; gene_id "jg12862";
dmelr6.33_2	AUGUSTUS	exon	6655152	6655560	.	-	.	transcript_id "jg12862.t1"; gene_id "jg12862";
dmelr6.33_2	AUGUSTUS	intron	6655561	6660848	.	-	.	transcript_id "jg12862.t1"; gene_id "jg12862";
dmelr6.33_2	AUGUSTUS	CDS	6660849	6660937	0.83	-	0	transcript_id "jg12862.t1"; gene_id "jg12862";
dmelr6.33_2	AUGUSTUS	exon	6660849	6660937	.	-	.	transcript_id "jg12862.t1"; gene_id "jg12862";
dmelr6.33_2	AUGUSTUS	start_codon	6660935	6660937	.	-	0	transcript_id "jg12862.t1"; gene_id "jg12862";
dmelr6.33_2	ALN_BLOCK	exon	6664431	6665507	.	-	.	transcript_id "jg12863.t1"; gene_id "jg12863";
dmelr6.33_2	AUGUSTUS	stop_codon	6666638	6666640	.	-	0	transcript_id "jg12864.t1"; gene_id "jg12864";
dmelr6.33_2	AUGUSTUS	CDS	6666638	6666784	1	-	0	transcript_id "jg12864.t1"; gene_id "jg12864";
dmelr6.33_2	AUGUSTUS	exon	6666638	6666784	.	-	.	transcript_id "jg12864.t1"; gene_id "jg12864";
dmelr6.33_2	AUGUSTUS	intron	6666785	6666847	.	-	.	transcript_id "jg12864.t1"; gene_id "jg12864";
dmelr6.33_2	AUGUSTUS	CDS	6666848	6666862	0.98	-	0	transcript_id "jg12864.t1"; gene_id "jg12864";
dmelr6.33_2	AUGUSTUS	exon	6666848	6666862	.	-	.	transcript_id "jg12864.t1"; gene_id "jg12864";
dmelr6.33_2	AUGUSTUS	intron	6666863	6667558	.	-	.	transcript_id "jg12864.t1"; gene_id "jg12864";
dmelr6.33_2	AUGUSTUS	CDS	6667559	6667816	0.5	-	0	transcript_id "jg12864.t1"; gene_id "jg12864";
dmelr6.33_2	AUGUSTUS	exon	6667559	6667816	.	-	.	transcript_id "jg12864.t1"; gene_id "jg12864";
dmelr6.33_2	AUGUSTUS	start_codon	6667814	6667816	.	-	0	transcript_id "jg12864.t1"; gene_id "jg12864";
dmelr6.33_2	ALN_BLOCK	exon	6689966	6692453	.	-	.	transcript_id "jg12865.t1"; gene_id "jg12865";
dmelr6.33_2	ALN_BLOCK	exon	6705483	6708944	.	+	.	transcript_id "jg12866.t1"; gene_id "jg12866";
dmelr6.33_2	ALN_BLOCK	exon	6714970	6719073	.	-	.	transcript_id "jg12867.t1"; gene_id "jg12867";
dmelr6.33_2	ALN_BLOCK	exon	6730471	6741942	.	-	.	transcript_id "jg12868.t1"; gene_id "jg12868";
dmelr6.33_2	ALN_BLOCK	exon	6744639	6751433	.	-	.	transcript_id "jg12869.t1"; gene_id "jg12869";
dmelr6.33_2	ALN_BLOCK	exon	6753107	6753945	.	+	.	transcript_id "jg12870.t1"; gene_id "jg12870";
dmelr6.33_2	ALN_BLOCK	exon	6754275	6756404	.	-	.	transcript_id "jg12871.t1"; gene_id "jg12871";
dmelr6.33_2	ALN_BLOCK	exon	6756932	6760890	.	-	.	transcript_id "jg12872.t1"; gene_id "jg12872";
dmelr6.33_2	AUGUSTUS	stop_codon	6761766	6761768	.	-	0	transcript_id "jg12873.t1"; gene_id "jg12873";
dmelr6.33_2	AUGUSTUS	CDS	6761766	6761805	0.9	-	1	transcript_id "jg12873.t1"; gene_id "jg12873";
dmelr6.33_2	AUGUSTUS	exon	6761766	6761805	.	-	.	transcript_id "jg12873.t1"; gene_id "jg12873";
dmelr6.33_2	AUGUSTUS	intron	6761806	6762922	.	-	.	transcript_id "jg12873.t1"; gene_id "jg12873";
dmelr6.33_2	AUGUSTUS	CDS	6762923	6763128	0.97	-	0	transcript_id "jg12873.t1"; gene_id "jg12873";
dmelr6.33_2	AUGUSTUS	exon	6762923	6763128	.	-	.	transcript_id "jg12873.t1"; gene_id "jg12873";
dmelr6.33_2	AUGUSTUS	start_codon	6763126	6763128	.	-	0	transcript_id "jg12873.t1"; gene_id "jg12873";
dmelr6.33_2	AUGUSTUS	stop_codon	6770933	6770935	.	-	0	transcript_id "jg12874.t1"; gene_id "jg12874";
dmelr6.33_2	AUGUSTUS	CDS	6770933	6771005	1	-	1	transcript_id "jg12874.t1"; gene_id "jg12874";
dmelr6.33_2	AUGUSTUS	exon	6770933	6771005	.	-	.	transcript_id "jg12874.t1"; gene_id "jg12874";
dmelr6.33_2	AUGUSTUS	intron	6771006	6771074	.	-	.	transcript_id "jg12874.t1"; gene_id "jg12874";
dmelr6.33_2	AUGUSTUS	CDS	6771075	6771316	1	-	0	transcript_id "jg12874.t1"; gene_id "jg12874";
dmelr6.33_2	AUGUSTUS	exon	6771075	6771316	.	-	.	transcript_id "jg12874.t1"; gene_id "jg12874";
dmelr6.33_2	AUGUSTUS	start_codon	6771314	6771316	.	-	0	transcript_id "jg12874.t1"; gene_id "jg12874";
dmelr6.33_2	ALN_BLOCK	exon	6790826	6792109	.	+	.	transcript_id "jg12875.t1"; gene_id "jg12875";
dmelr6.33_2	AUGUSTUS	start_codon	6799870	6799872	.	+	0	transcript_id "jg12876.t1"; gene_id "jg12876";
dmelr6.33_2	AUGUSTUS	CDS	6799870	6799949	0.78	+	0	transcript_id "jg12876.t1"; gene_id "jg12876";
dmelr6.33_2	AUGUSTUS	exon	6799870	6799949	.	+	.	transcript_id "jg12876.t1"; gene_id "jg12876";
dmelr6.33_2	AUGUSTUS	intron	6799950	6802825	.	+	.	transcript_id "jg12876.t1"; gene_id "jg12876";
dmelr6.33_2	AUGUSTUS	CDS	6802826	6802994	0.96	+	1	transcript_id "jg12876.t1"; gene_id "jg12876";
dmelr6.33_2	AUGUSTUS	exon	6802826	6802994	.	+	.	transcript_id "jg12876.t1"; gene_id "jg12876";
dmelr6.33_2	AUGUSTUS	stop_codon	6802992	6802994	.	+	0	transcript_id "jg12876.t1"; gene_id "jg12876";
dmelr6.33_2	AUGUSTUS	start_codon	6804717	6804719	.	+	0	transcript_id "jg12877.t1"; gene_id "jg12877";
dmelr6.33_2	AUGUSTUS	CDS	6804717	6804741	0.55	+	0	transcript_id "jg12877.t1"; gene_id "jg12877";
dmelr6.33_2	AUGUSTUS	exon	6804717	6804741	.	+	.	transcript_id "jg12877.t1"; gene_id "jg12877";
dmelr6.33_2	AUGUSTUS	intron	6804742	6809673	.	+	.	transcript_id "jg12877.t1"; gene_id "jg12877";
dmelr6.33_2	AUGUSTUS	CDS	6809674	6809867	0.83	+	2	transcript_id "jg12877.t1"; gene_id "jg12877";
dmelr6.33_2	AUGUSTUS	exon	6809674	6809867	.	+	.	transcript_id "jg12877.t1"; gene_id "jg12877";
dmelr6.33_2	AUGUSTUS	stop_codon	6809865	6809867	.	+	0	transcript_id "jg12877.t1"; gene_id "jg12877";
dmelr6.33_2	AUGUSTUS	stop_codon	6846989	6846991	.	-	0	transcript_id "jg12878.t1"; gene_id "jg12878";
dmelr6.33_2	AUGUSTUS	CDS	6846989	6847136	0.46	-	1	transcript_id "jg12878.t1"; gene_id "jg12878";
dmelr6.33_2	AUGUSTUS	exon	6846989	6847136	.	-	.	transcript_id "jg12878.t1"; gene_id "jg12878";
dmelr6.33_2	AUGUSTUS	intron	6847137	6847262	.	-	.	transcript_id "jg12878.t1"; gene_id "jg12878";
dmelr6.33_2	AUGUSTUS	CDS	6847263	6847407	0.42	-	2	transcript_id "jg12878.t1"; gene_id "jg12878";
dmelr6.33_2	AUGUSTUS	exon	6847263	6847407	.	-	.	transcript_id "jg12878.t1"; gene_id "jg12878";
dmelr6.33_2	AUGUSTUS	intron	6847408	6847749	.	-	.	transcript_id "jg12878.t1"; gene_id "jg12878";
dmelr6.33_2	AUGUSTUS	CDS	6847750	6847876	0.84	-	0	transcript_id "jg12878.t1"; gene_id "jg12878";
dmelr6.33_2	AUGUSTUS	exon	6847750	6847876	.	-	.	transcript_id "jg12878.t1"; gene_id "jg12878";
dmelr6.33_2	AUGUSTUS	start_codon	6847874	6847876	.	-	0	transcript_id "jg12878.t1"; gene_id "jg12878";
dmelr6.33_2	ALN_BLOCK	exon	6912100	6914686	.	-	.	transcript_id "jg12879.t1"; gene_id "jg12879";
dmelr6.33_2	ALN_BLOCK	exon	6932960	6934679	.	+	.	transcript_id "jg12880.t1"; gene_id "jg12880";
dmelr6.33_2	AUGUSTUS	start_codon	6937336	6937338	.	+	0	transcript_id "jg12881.t1"; gene_id "jg12881";
dmelr6.33_2	AUGUSTUS	CDS	6937336	6937445	0.78	+	0	transcript_id "jg12881.t1"; gene_id "jg12881";
dmelr6.33_2	AUGUSTUS	exon	6937336	6937445	.	+	.	transcript_id "jg12881.t1"; gene_id "jg12881";
dmelr6.33_2	AUGUSTUS	intron	6937446	6942597	.	+	.	transcript_id "jg12881.t1"; gene_id "jg12881";
dmelr6.33_2	AUGUSTUS	CDS	6942598	6942817	0.62	+	1	transcript_id "jg12881.t1"; gene_id "jg12881";
dmelr6.33_2	AUGUSTUS	exon	6942598	6942817	.	+	.	transcript_id "jg12881.t1"; gene_id "jg12881";
dmelr6.33_2	AUGUSTUS	stop_codon	6942815	6942817	.	+	0	transcript_id "jg12881.t1"; gene_id "jg12881";
dmelr6.33_2	ALN_BLOCK	exon	6944691	6948505	.	+	.	transcript_id "jg12882.t1"; gene_id "jg12882";
dmelr6.33_2	ALN_BLOCK	exon	6950330	6955388	.	-	.	transcript_id "jg12883.t1"; gene_id "jg12883";
dmelr6.33_2	ALN_BLOCK	exon	6956235	6956947	.	+	.	transcript_id "jg12884.t1"; gene_id "jg12884";
dmelr6.33_2	ALN_BLOCK	exon	6957003	6958021	.	-	.	transcript_id "jg12885.t1"; gene_id "jg12885";
dmelr6.33_2	ALN_BLOCK	exon	6958433	6959521	.	+	.	transcript_id "jg12886.t1"; gene_id "jg12886";
dmelr6.33_2	ALN_BLOCK	exon	6960186	6964546	.	-	.	transcript_id "jg12887.t1"; gene_id "jg12887";
dmelr6.33_2	ALN_BLOCK	exon	6965320	6967807	.	-	.	transcript_id "jg12888.t1"; gene_id "jg12888";
dmelr6.33_2	ALN_BLOCK	exon	6968214	6968934	.	-	.	transcript_id "jg12889.t1"; gene_id "jg12889";
dmelr6.33_2	ALN_BLOCK	exon	6969832	6971553	.	+	.	transcript_id "jg12890.t1"; gene_id "jg12890";
dmelr6.33_2	ALN_BLOCK	exon	6971658	6972358	.	-	.	transcript_id "jg12891.t1"; gene_id "jg12891";
dmelr6.33_2	ALN_BLOCK	exon	6973343	6979638	.	-	.	transcript_id "jg12892.t1"; gene_id "jg12892";
dmelr6.33_2	AUGUSTUS	stop_codon	6984200	6984202	.	-	0	transcript_id "jg12893.t1"; gene_id "jg12893";
dmelr6.33_2	AUGUSTUS	CDS	6984200	6984279	1	-	2	transcript_id "jg12893.t1"; gene_id "jg12893";
dmelr6.33_2	AUGUSTUS	exon	6984200	6984279	.	-	.	transcript_id "jg12893.t1"; gene_id "jg12893";
dmelr6.33_2	AUGUSTUS	intron	6984280	6984342	.	-	.	transcript_id "jg12893.t1"; gene_id "jg12893";
dmelr6.33_2	AUGUSTUS	CDS	6984343	6984502	1	-	0	transcript_id "jg12893.t1"; gene_id "jg12893";
dmelr6.33_2	AUGUSTUS	exon	6984343	6984502	.	-	.	transcript_id "jg12893.t1"; gene_id "jg12893";
dmelr6.33_2	AUGUSTUS	start_codon	6984500	6984502	.	-	0	transcript_id "jg12893.t1"; gene_id "jg12893";
dmelr6.33_2	ALN_BLOCK	exon	6990831	6994275	.	+	.	transcript_id "jg12894.t1"; gene_id "jg12894";
dmelr6.33_2	ALN_BLOCK	exon	7012190	7014539	.	+	.	transcript_id "jg12895.t1"; gene_id "jg12895";
dmelr6.33_2	ALN_BLOCK	exon	7025964	7026748	.	-	.	transcript_id "jg12896.t1"; gene_id "jg12896";
dmelr6.33_2	ALN_BLOCK	exon	7033947	7052052	.	+	.	transcript_id "jg12897.t1"; gene_id "jg12897";
dmelr6.33_2	ALN_BLOCK	exon	7060332	7062874	.	-	.	transcript_id "jg12898.t1"; gene_id "jg12898";
dmelr6.33_2	ALN_BLOCK	exon	7066384	7068227	.	+	.	transcript_id "jg12899.t1"; gene_id "jg12899";
dmelr6.33_2	ALN_BLOCK	exon	7068242	7069199	.	-	.	transcript_id "jg12900.t1"; gene_id "jg12900";
dmelr6.33_2	ALN_BLOCK	exon	7086119	7086568	.	-	.	transcript_id "jg12901.t1"; gene_id "jg12901";
dmelr6.33_2	ALN_BLOCK	exon	7088099	7088709	.	-	.	transcript_id "jg12902.t1"; gene_id "jg12902";
dmelr6.33_2	ALN_BLOCK	exon	7093284	7093739	.	+	.	transcript_id "jg12903.t1"; gene_id "jg12903";
dmelr6.33_2	ALN_BLOCK	exon	7111285	7122957	.	+	.	transcript_id "jg12904.t1"; gene_id "jg12904";
dmelr6.33_2	ALN_BLOCK	exon	7123533	7125422	.	-	.	transcript_id "jg12905.t1"; gene_id "jg12905";
dmelr6.33_2	ALN_BLOCK	exon	7125926	7127888	.	+	.	transcript_id "jg12906.t1"; gene_id "jg12906";
dmelr6.33_2	ALN_BLOCK	exon	7127975	7128229	.	-	.	transcript_id "jg12907.t1"; gene_id "jg12907";
dmelr6.33_2	ALN_BLOCK	exon	7128952	7129274	.	+	.	transcript_id "jg12908.t1"; gene_id "jg12908";
dmelr6.33_2	ALN_BLOCK	exon	7131002	7131389	.	+	.	transcript_id "jg12909.t1"; gene_id "jg12909";
dmelr6.33_2	ALN_BLOCK	exon	7132666	7133367	.	+	.	transcript_id "jg12910.t1"; gene_id "jg12910";
dmelr6.33_2	ALN_BLOCK	exon	7139223	7142735	.	+	.	transcript_id "jg12911.t1"; gene_id "jg12911";
dmelr6.33_2	ALN_BLOCK	exon	7143776	7147847	.	-	.	transcript_id "jg12912.t1"; gene_id "jg12912";
dmelr6.33_2	ALN_BLOCK	exon	7158247	7158810	.	+	.	transcript_id "jg12913.t1"; gene_id "jg12913";
dmelr6.33_2	ALN_BLOCK	exon	7161357	7189314	.	-	.	transcript_id "jg12914.t1"; gene_id "jg12914";
dmelr6.33_2	ALN_BLOCK	exon	7234784	7235572	.	+	.	transcript_id "jg12915.t1"; gene_id "jg12915";
dmelr6.33_2	ALN_BLOCK	exon	7237374	7238099	.	-	.	transcript_id "jg12916.t1"; gene_id "jg12916";
dmelr6.33_2	ALN_BLOCK	exon	7238635	7240164	.	+	.	transcript_id "jg12917.t1"; gene_id "jg12917";
dmelr6.33_2	ALN_BLOCK	exon	7240301	7241228	.	-	.	transcript_id "jg12918.t1"; gene_id "jg12918";
dmelr6.33_2	ALN_BLOCK	exon	7241875	7243053	.	+	.	transcript_id "jg12919.t1"; gene_id "jg12919";
dmelr6.33_2	ALN_BLOCK	exon	7243205	7243889	.	-	.	transcript_id "jg12920.t1"; gene_id "jg12920";
dmelr6.33_2	ALN_BLOCK	exon	7244388	7245383	.	+	.	transcript_id "jg12921.t1"; gene_id "jg12921";
dmelr6.33_2	ALN_BLOCK	exon	7245832	7248681	.	-	.	transcript_id "jg12922.t1"; gene_id "jg12922";
dmelr6.33_2	ALN_BLOCK	exon	7249610	7250444	.	-	.	transcript_id "jg12923.t1"; gene_id "jg12923";
dmelr6.33_2	ALN_BLOCK	exon	7251099	7252198	.	-	.	transcript_id "jg12924.t1"; gene_id "jg12924";
dmelr6.33_2	ALN_BLOCK	exon	7269146	7278181	.	-	.	transcript_id "jg12925.t1"; gene_id "jg12925";
dmelr6.33_2	ALN_BLOCK	exon	7278366	7285037	.	-	.	transcript_id "jg12925.t1"; gene_id "jg12925";
dmelr6.33_2	ALN_BLOCK	exon	7320133	7321096	.	+	.	transcript_id "jg12927.t1"; gene_id "jg12927";
dmelr6.33_2	ALN_BLOCK	exon	7321186	7322888	.	-	.	transcript_id "jg12928.t1"; gene_id "jg12928";
dmelr6.33_2	ALN_BLOCK	exon	7323728	7326145	.	+	.	transcript_id "jg12929.t1"; gene_id "jg12929";
dmelr6.33_2	ALN_BLOCK	exon	7326892	7328328	.	-	.	transcript_id "jg12930.t1"; gene_id "jg12930";
dmelr6.33_2	ALN_BLOCK	exon	7329591	7333293	.	+	.	transcript_id "jg12931.t1"; gene_id "jg12931";
dmelr6.33_2	ALN_BLOCK	exon	7334275	7334835	.	-	.	transcript_id "jg12932.t1"; gene_id "jg12932";
dmelr6.33_2	ALN_BLOCK	exon	7335671	7338891	.	-	.	transcript_id "jg12933.t1"; gene_id "jg12933";
dmelr6.33_2	ALN_BLOCK	exon	7340069	7341470	.	+	.	transcript_id "jg12934.t1"; gene_id "jg12934";
dmelr6.33_2	ALN_BLOCK	exon	7341978	7343859	.	-	.	transcript_id "jg12935.t1"; gene_id "jg12935";
dmelr6.33_2	ALN_BLOCK	exon	7345822	7347045	.	-	.	transcript_id "jg12936.t1"; gene_id "jg12936";
dmelr6.33_2	ALN_BLOCK	exon	7347367	7347921	.	-	.	transcript_id "jg12937.t1"; gene_id "jg12937";
dmelr6.33_2	ALN_BLOCK	exon	7348610	7352393	.	+	.	transcript_id "jg12938.t1"; gene_id "jg12938";
dmelr6.33_2	ALN_BLOCK	exon	7353878	7356457	.	-	.	transcript_id "jg12939.t1"; gene_id "jg12939";
dmelr6.33_2	ALN_BLOCK	exon	7357538	7360024	.	-	.	transcript_id "jg12940.t1"; gene_id "jg12940";
dmelr6.33_2	ALN_BLOCK	exon	7360908	7364031	.	+	.	transcript_id "jg12941.t1"; gene_id "jg12941";
dmelr6.33_2	ALN_BLOCK	exon	7365246	7368934	.	-	.	transcript_id "jg12942.t1"; gene_id "jg12942";
dmelr6.33_2	ALN_BLOCK	exon	7371835	7372591	.	+	.	transcript_id "jg12944.t1"; gene_id "jg12944";
dmelr6.33_2	ALN_BLOCK	exon	7374594	7377367	.	-	.	transcript_id "jg12945.t1"; gene_id "jg12945";
dmelr6.33_2	ALN_BLOCK	exon	7380436	7381230	.	-	.	transcript_id "jg12945.t1"; gene_id "jg12945";
dmelr6.33_2	ALN_BLOCK	exon	7381955	7385408	.	+	.	transcript_id "jg12946.t1"; gene_id "jg12946";
dmelr6.33_2	ALN_BLOCK	exon	7385708	7387536	.	-	.	transcript_id "jg12947.t1"; gene_id "jg12947";
dmelr6.33_2	ALN_BLOCK	exon	7391431	7391847	.	+	.	transcript_id "jg12948.t1"; gene_id "jg12948";
dmelr6.33_2	ALN_BLOCK	exon	7392039	7395904	.	+	.	transcript_id "jg12948.t1"; gene_id "jg12948";
dmelr6.33_2	ALN_BLOCK	exon	7397006	7397291	.	+	.	transcript_id "jg12949.t1"; gene_id "jg12949";
dmelr6.33_2	ALN_BLOCK	exon	7397473	7397485	.	+	.	transcript_id "jg12949.t1"; gene_id "jg12949";
dmelr6.33_2	ALN_BLOCK	exon	7397789	7398116	.	+	.	transcript_id "jg12949.t1"; gene_id "jg12949";
dmelr6.33_2	ALN_BLOCK	exon	7398305	7399724	.	+	.	transcript_id "jg12950.t1"; gene_id "jg12950";
dmelr6.33_2	ALN_BLOCK	exon	7400360	7401500	.	+	.	transcript_id "jg12951.t1"; gene_id "jg12951";
dmelr6.33_2	ALN_BLOCK	exon	7402363	7403903	.	-	.	transcript_id "jg12952.t1"; gene_id "jg12952";
dmelr6.33_2	ALN_BLOCK	exon	7433932	7434510	.	-	.	transcript_id "jg12953.t1"; gene_id "jg12953";
dmelr6.33_2	AUGUSTUS	stop_codon	7436874	7436876	.	-	0	transcript_id "jg12954.t1"; gene_id "jg12954";
dmelr6.33_2	AUGUSTUS	CDS	7436874	7437332	0.97	-	0	transcript_id "jg12954.t1"; gene_id "jg12954";
dmelr6.33_2	AUGUSTUS	exon	7436874	7437332	.	-	.	transcript_id "jg12954.t1"; gene_id "jg12954";
dmelr6.33_2	AUGUSTUS	start_codon	7437330	7437332	.	-	0	transcript_id "jg12954.t1"; gene_id "jg12954";
dmelr6.33_2	AUGUSTUS	stop_codon	7438346	7438348	.	-	0	transcript_id "jg12955.t1"; gene_id "jg12955";
dmelr6.33_2	AUGUSTUS	CDS	7438346	7438356	0.52	-	2	transcript_id "jg12955.t1"; gene_id "jg12955";
dmelr6.33_2	AUGUSTUS	exon	7438346	7438356	.	-	.	transcript_id "jg12955.t1"; gene_id "jg12955";
dmelr6.33_2	AUGUSTUS	intron	7438357	7438645	.	-	.	transcript_id "jg12955.t1"; gene_id "jg12955";
dmelr6.33_2	AUGUSTUS	CDS	7438646	7439405	0.58	-	0	transcript_id "jg12955.t1"; gene_id "jg12955";
dmelr6.33_2	AUGUSTUS	exon	7438646	7439405	.	-	.	transcript_id "jg12955.t1"; gene_id "jg12955";
dmelr6.33_2	AUGUSTUS	start_codon	7439403	7439405	.	-	0	transcript_id "jg12955.t1"; gene_id "jg12955";
dmelr6.33_2	AUGUSTUS	stop_codon	7439924	7439926	.	-	0	transcript_id "jg12957.t1"; gene_id "jg12957";
dmelr6.33_2	AUGUSTUS	CDS	7439924	7440733	0.57	-	0	transcript_id "jg12957.t1"; gene_id "jg12957";
dmelr6.33_2	AUGUSTUS	exon	7439924	7440733	.	-	.	transcript_id "jg12957.t1"; gene_id "jg12957";
dmelr6.33_2	AUGUSTUS	start_codon	7440731	7440733	.	-	0	transcript_id "jg12957.t1"; gene_id "jg12957";
dmelr6.33_2	ALN_BLOCK	exon	7445461	7453746	.	+	.	transcript_id "jg12956.t1"; gene_id "jg12956";
dmelr6.33_2	ALN_BLOCK	exon	7456189	7458353	.	+	.	transcript_id "jg12958.t1"; gene_id "jg12958";
dmelr6.33_2	ALN_BLOCK	exon	7467319	7468262	.	+	.	transcript_id "jg12959.t1"; gene_id "jg12959";
dmelr6.33_2	ALN_BLOCK	exon	7469576	7470235	.	-	.	transcript_id "jg12960.t1"; gene_id "jg12960";
dmelr6.33_2	ALN_BLOCK	exon	7471610	7472437	.	+	.	transcript_id "jg12961.t1"; gene_id "jg12961";
dmelr6.33_2	AUGUSTUS	start_codon	7475630	7475632	.	+	0	transcript_id "jg12962.t1"; gene_id "jg12962";
dmelr6.33_2	AUGUSTUS	CDS	7475630	7475692	0.99	+	0	transcript_id "jg12962.t1"; gene_id "jg12962";
dmelr6.33_2	AUGUSTUS	exon	7475630	7475692	.	+	.	transcript_id "jg12962.t1"; gene_id "jg12962";
dmelr6.33_2	AUGUSTUS	intron	7475693	7475745	.	+	.	transcript_id "jg12962.t1"; gene_id "jg12962";
dmelr6.33_2	AUGUSTUS	CDS	7475746	7475907	1	+	0	transcript_id "jg12962.t1"; gene_id "jg12962";
dmelr6.33_2	AUGUSTUS	exon	7475746	7475907	.	+	.	transcript_id "jg12962.t1"; gene_id "jg12962";
dmelr6.33_2	AUGUSTUS	intron	7475908	7475965	.	+	.	transcript_id "jg12962.t1"; gene_id "jg12962";
dmelr6.33_2	AUGUSTUS	CDS	7475966	7476091	1	+	0	transcript_id "jg12962.t1"; gene_id "jg12962";
dmelr6.33_2	AUGUSTUS	exon	7475966	7476091	.	+	.	transcript_id "jg12962.t1"; gene_id "jg12962";
dmelr6.33_2	AUGUSTUS	intron	7476092	7476153	.	+	.	transcript_id "jg12962.t1"; gene_id "jg12962";
dmelr6.33_2	AUGUSTUS	CDS	7476154	7476231	1	+	0	transcript_id "jg12962.t1"; gene_id "jg12962";
dmelr6.33_2	AUGUSTUS	exon	7476154	7476231	.	+	.	transcript_id "jg12962.t1"; gene_id "jg12962";
dmelr6.33_2	AUGUSTUS	stop_codon	7476229	7476231	.	+	0	transcript_id "jg12962.t1"; gene_id "jg12962";
dmelr6.33_2	AUGUSTUS	start_codon	7486070	7486072	.	+	0	transcript_id "jg12963.t1"; gene_id "jg12963";
dmelr6.33_2	AUGUSTUS	CDS	7486070	7486546	1	+	0	transcript_id "jg12963.t1"; gene_id "jg12963";
dmelr6.33_2	AUGUSTUS	exon	7486070	7486546	.	+	.	transcript_id "jg12963.t1"; gene_id "jg12963";
dmelr6.33_2	AUGUSTUS	intron	7486547	7486597	.	+	.	transcript_id "jg12963.t1"; gene_id "jg12963";
dmelr6.33_2	AUGUSTUS	CDS	7486598	7486742	1	+	0	transcript_id "jg12963.t1"; gene_id "jg12963";
dmelr6.33_2	AUGUSTUS	exon	7486598	7486742	.	+	.	transcript_id "jg12963.t1"; gene_id "jg12963";
dmelr6.33_2	AUGUSTUS	intron	7486743	7486798	.	+	.	transcript_id "jg12963.t1"; gene_id "jg12963";
dmelr6.33_2	AUGUSTUS	CDS	7486799	7486975	1	+	2	transcript_id "jg12963.t1"; gene_id "jg12963";
dmelr6.33_2	AUGUSTUS	exon	7486799	7486975	.	+	.	transcript_id "jg12963.t1"; gene_id "jg12963";
dmelr6.33_2	AUGUSTUS	intron	7486976	7487029	.	+	.	transcript_id "jg12963.t1"; gene_id "jg12963";
dmelr6.33_2	AUGUSTUS	CDS	7487030	7487281	1	+	2	transcript_id "jg12963.t1"; gene_id "jg12963";
dmelr6.33_2	AUGUSTUS	exon	7487030	7487281	.	+	.	transcript_id "jg12963.t1"; gene_id "jg12963";
dmelr6.33_2	AUGUSTUS	intron	7487282	7487343	.	+	.	transcript_id "jg12963.t1"; gene_id "jg12963";
dmelr6.33_2	AUGUSTUS	CDS	7487344	7487503	1	+	2	transcript_id "jg12963.t1"; gene_id "jg12963";
dmelr6.33_2	AUGUSTUS	exon	7487344	7487503	.	+	.	transcript_id "jg12963.t1"; gene_id "jg12963";
dmelr6.33_2	AUGUSTUS	intron	7487504	7487557	.	+	.	transcript_id "jg12963.t1"; gene_id "jg12963";
dmelr6.33_2	AUGUSTUS	CDS	7487558	7487752	1	+	1	transcript_id "jg12963.t1"; gene_id "jg12963";
dmelr6.33_2	AUGUSTUS	exon	7487558	7487752	.	+	.	transcript_id "jg12963.t1"; gene_id "jg12963";
dmelr6.33_2	AUGUSTUS	intron	7487753	7487806	.	+	.	transcript_id "jg12963.t1"; gene_id "jg12963";
dmelr6.33_2	AUGUSTUS	CDS	7487807	7487843	1	+	1	transcript_id "jg12963.t1"; gene_id "jg12963";
dmelr6.33_2	AUGUSTUS	exon	7487807	7487843	.	+	.	transcript_id "jg12963.t1"; gene_id "jg12963";
dmelr6.33_2	AUGUSTUS	stop_codon	7487841	7487843	.	+	0	transcript_id "jg12963.t1"; gene_id "jg12963";
dmelr6.33_2	AUGUSTUS	start_codon	7491864	7491866	.	+	0	transcript_id "jg12964.t1"; gene_id "jg12964";
dmelr6.33_2	AUGUSTUS	CDS	7491864	7492020	1	+	0	transcript_id "jg12964.t1"; gene_id "jg12964";
dmelr6.33_2	AUGUSTUS	exon	7491864	7492020	.	+	.	transcript_id "jg12964.t1"; gene_id "jg12964";
dmelr6.33_2	AUGUSTUS	intron	7492021	7492069	.	+	.	transcript_id "jg12964.t1"; gene_id "jg12964";
dmelr6.33_2	AUGUSTUS	CDS	7492070	7492499	1	+	2	transcript_id "jg12964.t1"; gene_id "jg12964";
dmelr6.33_2	AUGUSTUS	exon	7492070	7492499	.	+	.	transcript_id "jg12964.t1"; gene_id "jg12964";
dmelr6.33_2	AUGUSTUS	intron	7492500	7492559	.	+	.	transcript_id "jg12964.t1"; gene_id "jg12964";
dmelr6.33_2	AUGUSTUS	CDS	7492560	7492598	0.61	+	1	transcript_id "jg12964.t1"; gene_id "jg12964";
dmelr6.33_2	AUGUSTUS	exon	7492560	7492598	.	+	.	transcript_id "jg12964.t1"; gene_id "jg12964";
dmelr6.33_2	AUGUSTUS	intron	7492599	7492925	.	+	.	transcript_id "jg12964.t1"; gene_id "jg12964";
dmelr6.33_2	AUGUSTUS	CDS	7492926	7493098	0.59	+	1	transcript_id "jg12964.t1"; gene_id "jg12964";
dmelr6.33_2	AUGUSTUS	exon	7492926	7493098	.	+	.	transcript_id "jg12964.t1"; gene_id "jg12964";
dmelr6.33_2	AUGUSTUS	intron	7493099	7493155	.	+	.	transcript_id "jg12964.t1"; gene_id "jg12964";
dmelr6.33_2	AUGUSTUS	CDS	7493156	7493484	1	+	2	transcript_id "jg12964.t1"; gene_id "jg12964";
dmelr6.33_2	AUGUSTUS	exon	7493156	7493484	.	+	.	transcript_id "jg12964.t1"; gene_id "jg12964";
dmelr6.33_2	AUGUSTUS	stop_codon	7493482	7493484	.	+	0	transcript_id "jg12964.t1"; gene_id "jg12964";
dmelr6.33_2	ALN_BLOCK	exon	7493618	7495784	.	-	.	transcript_id "jg12965.t1"; gene_id "jg12965";
dmelr6.33_2	ALN_BLOCK	exon	7495952	7496185	.	-	.	transcript_id "jg12965.t1"; gene_id "jg12965";
dmelr6.33_2	ALN_BLOCK	exon	7497393	7498633	.	-	.	transcript_id "jg12966.t1"; gene_id "jg12966";
dmelr6.33_2	ALN_BLOCK	exon	7505608	7506201	.	-	.	transcript_id "jg12967.t1"; gene_id "jg12967";
dmelr6.33_2	ALN_BLOCK	exon	7511377	7516466	.	+	.	transcript_id "jg12968.t1"; gene_id "jg12968";
dmelr6.33_2	ALN_BLOCK	exon	7519685	7525794	.	+	.	transcript_id "jg12969.t1"; gene_id "jg12969";
dmelr6.33_2	ALN_BLOCK	exon	7526028	7527047	.	+	.	transcript_id "jg12969.t1"; gene_id "jg12969";
dmelr6.33_2	ALN_BLOCK	exon	7533375	7537035	.	+	.	transcript_id "jg12970.t1"; gene_id "jg12970";
dmelr6.33_2	ALN_BLOCK	exon	7539060	7539347	.	-	.	transcript_id "jg12971.t1"; gene_id "jg12971";
dmelr6.33_2	ALN_BLOCK	exon	7540453	7540619	.	-	.	transcript_id "jg12972.t1"; gene_id "jg12972";
dmelr6.33_2	AUGUSTUS	stop_codon	7541582	7541584	.	-	0	transcript_id "jg12973.t1"; gene_id "jg12973";
dmelr6.33_2	AUGUSTUS	CDS	7541582	7542457	1	-	0	transcript_id "jg12973.t1"; gene_id "jg12973";
dmelr6.33_2	AUGUSTUS	exon	7541582	7542457	.	-	.	transcript_id "jg12973.t1"; gene_id "jg12973";
dmelr6.33_2	AUGUSTUS	start_codon	7542455	7542457	.	-	0	transcript_id "jg12973.t1"; gene_id "jg12973";
dmelr6.33_2	ALN_BLOCK	exon	7555868	7559822	.	-	.	transcript_id "jg12974.t1"; gene_id "jg12974";
dmelr6.33_2	ALN_BLOCK	exon	7563079	7569387	.	+	.	transcript_id "jg12975.t1"; gene_id "jg12975";
dmelr6.33_2	ALN_BLOCK	exon	7583507	7587188	.	+	.	transcript_id "jg12976.t1"; gene_id "jg12976";
dmelr6.33_2	ALN_BLOCK	exon	7588732	7590918	.	-	.	transcript_id "jg12977.t1"; gene_id "jg12977";
dmelr6.33_2	ALN_BLOCK	exon	7597293	7626008	.	+	.	transcript_id "jg12978.t1"; gene_id "jg12978";
dmelr6.33_2	ALN_BLOCK	exon	7633547	7639037	.	+	.	transcript_id "jg12979.t1"; gene_id "jg12979";
dmelr6.33_2	AUGUSTUS	stop_codon	7639891	7639893	.	-	0	transcript_id "jg12980.t1"; gene_id "jg12980";
dmelr6.33_2	AUGUSTUS	CDS	7639891	7639959	1	-	0	transcript_id "jg12980.t1"; gene_id "jg12980";
dmelr6.33_2	AUGUSTUS	exon	7639891	7639959	.	-	.	transcript_id "jg12980.t1"; gene_id "jg12980";
dmelr6.33_2	AUGUSTUS	intron	7639960	7640015	.	-	.	transcript_id "jg12980.t1"; gene_id "jg12980";
dmelr6.33_2	AUGUSTUS	CDS	7640016	7640064	1	-	1	transcript_id "jg12980.t1"; gene_id "jg12980";
dmelr6.33_2	AUGUSTUS	exon	7640016	7640064	.	-	.	transcript_id "jg12980.t1"; gene_id "jg12980";
dmelr6.33_2	AUGUSTUS	intron	7640065	7640124	.	-	.	transcript_id "jg12980.t1"; gene_id "jg12980";
dmelr6.33_2	AUGUSTUS	CDS	7640125	7640206	1	-	2	transcript_id "jg12980.t1"; gene_id "jg12980";
dmelr6.33_2	AUGUSTUS	exon	7640125	7640206	.	-	.	transcript_id "jg12980.t1"; gene_id "jg12980";
dmelr6.33_2	AUGUSTUS	intron	7640207	7640269	.	-	.	transcript_id "jg12980.t1"; gene_id "jg12980";
dmelr6.33_2	AUGUSTUS	CDS	7640270	7640337	1	-	1	transcript_id "jg12980.t1"; gene_id "jg12980";
dmelr6.33_2	AUGUSTUS	exon	7640270	7640337	.	-	.	transcript_id "jg12980.t1"; gene_id "jg12980";
dmelr6.33_2	AUGUSTUS	intron	7640338	7640403	.	-	.	transcript_id "jg12980.t1"; gene_id "jg12980";
dmelr6.33_2	AUGUSTUS	CDS	7640404	7640444	0.67	-	0	transcript_id "jg12980.t1"; gene_id "jg12980";
dmelr6.33_2	AUGUSTUS	exon	7640404	7640444	.	-	.	transcript_id "jg12980.t1"; gene_id "jg12980";
dmelr6.33_2	AUGUSTUS	start_codon	7640442	7640444	.	-	0	transcript_id "jg12980.t1"; gene_id "jg12980";
dmelr6.33_2	ALN_BLOCK	exon	7640815	7641583	.	-	.	transcript_id "jg12981.t1"; gene_id "jg12981";
dmelr6.33_2	ALN_BLOCK	exon	7651205	7651765	.	+	.	transcript_id "jg12982.t1"; gene_id "jg12982";
dmelr6.33_2	ALN_BLOCK	exon	7652310	7654091	.	-	.	transcript_id "jg12983.t1"; gene_id "jg12983";
dmelr6.33_2	ALN_BLOCK	exon	7656519	7663276	.	-	.	transcript_id "jg12984.t1"; gene_id "jg12984";
dmelr6.33_2	ALN_BLOCK	exon	7719440	7721361	.	+	.	transcript_id "jg12985.t1"; gene_id "jg12985";
dmelr6.33_2	ALN_BLOCK	exon	7721898	7726355	.	-	.	transcript_id "jg12986.t1"; gene_id "jg12986";
dmelr6.33_2	ALN_BLOCK	exon	7728164	7731987	.	-	.	transcript_id "jg12987.t1"; gene_id "jg12987";
dmelr6.33_2	ALN_BLOCK	exon	7733453	7742078	.	-	.	transcript_id "jg12988.t1"; gene_id "jg12988";
dmelr6.33_2	ALN_BLOCK	exon	7747617	7748366	.	+	.	transcript_id "jg12989.t1"; gene_id "jg12989";
dmelr6.33_2	ALN_BLOCK	exon	7754530	7754994	.	+	.	transcript_id "jg12990.t1"; gene_id "jg12990";
dmelr6.33_2	ALN_BLOCK	exon	7757585	7759050	.	+	.	transcript_id "jg12991.t1"; gene_id "jg12991";
dmelr6.33_2	ALN_BLOCK	exon	7760627	7763074	.	+	.	transcript_id "jg12992.t1"; gene_id "jg12992";
dmelr6.33_2	ALN_BLOCK	exon	7764213	7767606	.	-	.	transcript_id "jg12993.t1"; gene_id "jg12993";
dmelr6.33_2	ALN_BLOCK	exon	7767779	7770060	.	-	.	transcript_id "jg12993.t1"; gene_id "jg12993";
dmelr6.33_2	ALN_BLOCK	exon	7778470	7793767	.	-	.	transcript_id "jg12994.t1"; gene_id "jg12994";
dmelr6.33_2	ALN_BLOCK	exon	7800766	7804406	.	-	.	transcript_id "jg12994.t1"; gene_id "jg12994";
dmelr6.33_2	ALN_BLOCK	exon	7816326	7826579	.	-	.	transcript_id "jg12995.t1"; gene_id "jg12995";
dmelr6.33_2	ALN_BLOCK	exon	7885222	7886564	.	+	.	transcript_id "jg12996.t1"; gene_id "jg12996";
dmelr6.33_2	ALN_BLOCK	exon	7895039	7895847	.	+	.	transcript_id "jg12997.t1"; gene_id "jg12997";
dmelr6.33_2	ALN_BLOCK	exon	7896724	7909338	.	-	.	transcript_id "jg12998.t1"; gene_id "jg12998";
dmelr6.33_2	ALN_BLOCK	exon	7912607	7913653	.	+	.	transcript_id "jg12999.t1"; gene_id "jg12999";
dmelr6.33_2	ALN_BLOCK	exon	7913786	7915033	.	-	.	transcript_id "jg13000.t1"; gene_id "jg13000";
dmelr6.33_2	AUGUSTUS	start_codon	7915493	7915495	.	+	0	transcript_id "jg13001.t1"; gene_id "jg13001";
dmelr6.33_2	AUGUSTUS	CDS	7915493	7915759	0.66	+	0	transcript_id "jg13001.t1"; gene_id "jg13001";
dmelr6.33_2	AUGUSTUS	exon	7915493	7915759	.	+	.	transcript_id "jg13001.t1"; gene_id "jg13001";
dmelr6.33_2	AUGUSTUS	stop_codon	7915757	7915759	.	+	0	transcript_id "jg13001.t1"; gene_id "jg13001";
dmelr6.33_2	ALN_BLOCK	exon	7926734	7935479	.	-	.	transcript_id "jg13002.t1"; gene_id "jg13002";
dmelr6.33_2	ALN_BLOCK	exon	7936475	7936773	.	+	.	transcript_id "jg13003.t1"; gene_id "jg13003";
dmelr6.33_2	ALN_BLOCK	exon	7948366	7950943	.	+	.	transcript_id "jg13004.t1"; gene_id "jg13004";
dmelr6.33_2	ALN_BLOCK	exon	7970669	7971845	.	+	.	transcript_id "jg13005.t1"; gene_id "jg13005";
dmelr6.33_2	ALN_BLOCK	exon	7972561	7974901	.	-	.	transcript_id "jg13006.t1"; gene_id "jg13006";
dmelr6.33_2	ALN_BLOCK	exon	7975650	7976044	.	-	.	transcript_id "jg13007.t1"; gene_id "jg13007";
dmelr6.33_2	ALN_BLOCK	exon	7976525	7977669	.	+	.	transcript_id "jg13008.t1"; gene_id "jg13008";
dmelr6.33_2	ALN_BLOCK	exon	7977985	7978605	.	-	.	transcript_id "jg13009.t1"; gene_id "jg13009";
dmelr6.33_2	ALN_BLOCK	exon	8039640	8047604	.	+	.	transcript_id "jg13010.t1"; gene_id "jg13010";
dmelr6.33_2	ALN_BLOCK	exon	8054645	8058046	.	-	.	transcript_id "jg13011.t1"; gene_id "jg13011";
dmelr6.33_2	ALN_BLOCK	exon	8069459	8069938	.	-	.	transcript_id "jg13012.t1"; gene_id "jg13012";
dmelr6.33_2	ALN_BLOCK	exon	8071800	8072508	.	+	.	transcript_id "jg13013.t1"; gene_id "jg13013";
dmelr6.33_2	ALN_BLOCK	exon	8087998	8091637	.	-	.	transcript_id "jg13014.t1"; gene_id "jg13014";
dmelr6.33_2	AUGUSTUS	start_codon	8093059	8093061	.	+	0	transcript_id "jg13016.t1"; gene_id "jg13016";
dmelr6.33_2	AUGUSTUS	CDS	8093059	8093337	1	+	0	transcript_id "jg13016.t1"; gene_id "jg13016";
dmelr6.33_2	AUGUSTUS	exon	8093059	8093337	.	+	.	transcript_id "jg13016.t1"; gene_id "jg13016";
dmelr6.33_2	AUGUSTUS	intron	8093338	8098345	.	+	.	transcript_id "jg13016.t1"; gene_id "jg13016";
dmelr6.33_2	AUGUSTUS	CDS	8098346	8098725	1	+	0	transcript_id "jg13016.t1"; gene_id "jg13016";
dmelr6.33_2	AUGUSTUS	exon	8098346	8098725	.	+	.	transcript_id "jg13016.t1"; gene_id "jg13016";
dmelr6.33_2	AUGUSTUS	intron	8098726	8099145	.	+	.	transcript_id "jg13016.t1"; gene_id "jg13016";
dmelr6.33_2	AUGUSTUS	CDS	8099146	8099536	0.99	+	1	transcript_id "jg13016.t1"; gene_id "jg13016";
dmelr6.33_2	AUGUSTUS	exon	8099146	8099536	.	+	.	transcript_id "jg13016.t1"; gene_id "jg13016";
dmelr6.33_2	AUGUSTUS	intron	8099537	8099733	.	+	.	transcript_id "jg13016.t1"; gene_id "jg13016";
dmelr6.33_2	AUGUSTUS	CDS	8099734	8099769	0.61	+	0	transcript_id "jg13016.t1"; gene_id "jg13016";
dmelr6.33_2	AUGUSTUS	exon	8099734	8099769	.	+	.	transcript_id "jg13016.t1"; gene_id "jg13016";
dmelr6.33_2	AUGUSTUS	stop_codon	8099767	8099769	.	+	0	transcript_id "jg13016.t1"; gene_id "jg13016";
dmelr6.33_2	ALN_BLOCK	exon	8101992	8108723	.	+	.	transcript_id "jg13015.t1"; gene_id "jg13015";
dmelr6.33_2	ALN_BLOCK	exon	8109278	8109934	.	+	.	transcript_id "jg13017.t1"; gene_id "jg13017";
dmelr6.33_2	ALN_BLOCK	exon	8110499	8113172	.	+	.	transcript_id "jg13018.t1"; gene_id "jg13018";
dmelr6.33_2	ALN_BLOCK	exon	8113956	8115725	.	-	.	transcript_id "jg13019.t1"; gene_id "jg13019";
dmelr6.33_2	ALN_BLOCK	exon	8116440	8121011	.	+	.	transcript_id "jg13020.t1"; gene_id "jg13020";
dmelr6.33_2	ALN_BLOCK	exon	8121919	8123578	.	+	.	transcript_id "jg13021.t1"; gene_id "jg13021";
dmelr6.33_2	ALN_BLOCK	exon	8123737	8124459	.	-	.	transcript_id "jg13022.t1"; gene_id "jg13022";
dmelr6.33_2	ALN_BLOCK	exon	8124652	8125038	.	-	.	transcript_id "jg13024.t1"; gene_id "jg13024";
dmelr6.33_2	ALN_BLOCK	exon	8125439	8127704	.	-	.	transcript_id "jg13023.t1"; gene_id "jg13023";
dmelr6.33_2	ALN_BLOCK	exon	8128259	8130833	.	+	.	transcript_id "jg13025.t1"; gene_id "jg13025";
dmelr6.33_2	ALN_BLOCK	exon	8131797	8137213	.	-	.	transcript_id "jg13026.t1"; gene_id "jg13026";
dmelr6.33_2	ALN_BLOCK	exon	8137837	8141835	.	+	.	transcript_id "jg13027.t1"; gene_id "jg13027";
dmelr6.33_2	ALN_BLOCK	exon	8142631	8146415	.	-	.	transcript_id "jg13028.t1"; gene_id "jg13028";
dmelr6.33_2	ALN_BLOCK	exon	8154924	8155187	.	-	.	transcript_id "jg13029.t1"; gene_id "jg13029";
dmelr6.33_2	AUGUSTUS	stop_codon	8160554	8160556	.	-	0	transcript_id "jg13030.t1"; gene_id "jg13030";
dmelr6.33_2	AUGUSTUS	CDS	8160554	8160946	0.5	-	0	transcript_id "jg13030.t1"; gene_id "jg13030";
dmelr6.33_2	AUGUSTUS	exon	8160554	8160946	.	-	.	transcript_id "jg13030.t1"; gene_id "jg13030";
dmelr6.33_2	AUGUSTUS	start_codon	8160944	8160946	.	-	0	transcript_id "jg13030.t1"; gene_id "jg13030";
dmelr6.33_2	ALN_BLOCK	exon	8161166	8164273	.	-	.	transcript_id "jg13031.t1"; gene_id "jg13031";
dmelr6.33_2	ALN_BLOCK	exon	8170819	8175856	.	-	.	transcript_id "jg13032.t1"; gene_id "jg13032";
dmelr6.33_2	ALN_BLOCK	exon	8176426	8178327	.	-	.	transcript_id "jg13033.t1"; gene_id "jg13033";
dmelr6.33_2	AUGUSTUS	stop_codon	8178676	8178678	.	-	0	transcript_id "jg13034.t1"; gene_id "jg13034";
dmelr6.33_2	AUGUSTUS	CDS	8178676	8178874	0.89	-	1	transcript_id "jg13034.t1"; gene_id "jg13034";
dmelr6.33_2	AUGUSTUS	exon	8178676	8178874	.	-	.	transcript_id "jg13034.t1"; gene_id "jg13034";
dmelr6.33_2	AUGUSTUS	intron	8178875	8178937	.	-	.	transcript_id "jg13034.t1"; gene_id "jg13034";
dmelr6.33_2	AUGUSTUS	CDS	8178938	8179112	0.9	-	2	transcript_id "jg13034.t1"; gene_id "jg13034";
dmelr6.33_2	AUGUSTUS	exon	8178938	8179112	.	-	.	transcript_id "jg13034.t1"; gene_id "jg13034";
dmelr6.33_2	AUGUSTUS	intron	8179113	8179176	.	-	.	transcript_id "jg13034.t1"; gene_id "jg13034";
dmelr6.33_2	AUGUSTUS	CDS	8179177	8179428	1	-	2	transcript_id "jg13034.t1"; gene_id "jg13034";
dmelr6.33_2	AUGUSTUS	exon	8179177	8179428	.	-	.	transcript_id "jg13034.t1"; gene_id "jg13034";
dmelr6.33_2	AUGUSTUS	intron	8179429	8179841	.	-	.	transcript_id "jg13034.t1"; gene_id "jg13034";
dmelr6.33_2	AUGUSTUS	CDS	8179842	8180447	0.69	-	2	transcript_id "jg13034.t1"; gene_id "jg13034";
dmelr6.33_2	AUGUSTUS	exon	8179842	8180447	.	-	.	transcript_id "jg13034.t1"; gene_id "jg13034";
dmelr6.33_2	AUGUSTUS	intron	8180448	8180499	.	-	.	transcript_id "jg13034.t1"; gene_id "jg13034";
dmelr6.33_2	AUGUSTUS	CDS	8180500	8180572	0.72	-	0	transcript_id "jg13034.t1"; gene_id "jg13034";
dmelr6.33_2	AUGUSTUS	exon	8180500	8180572	.	-	.	transcript_id "jg13034.t1"; gene_id "jg13034";
dmelr6.33_2	AUGUSTUS	start_codon	8180570	8180572	.	-	0	transcript_id "jg13034.t1"; gene_id "jg13034";
dmelr6.33_2	ALN_BLOCK	exon	8181041	8182720	.	+	.	transcript_id "jg13035.t1"; gene_id "jg13035";
dmelr6.33_2	ALN_BLOCK	exon	8183519	8185589	.	-	.	transcript_id "jg13036.t1"; gene_id "jg13036";
dmelr6.33_2	ALN_BLOCK	exon	8187506	8190268	.	+	.	transcript_id "jg13037.t1"; gene_id "jg13037";
dmelr6.33_2	ALN_BLOCK	exon	8191389	8196475	.	+	.	transcript_id "jg13038.t1"; gene_id "jg13038";
dmelr6.33_2	AUGUSTUS	stop_codon	8191572	8191574	.	-	0	transcript_id "jg13039.t1"; gene_id "jg13039";
dmelr6.33_2	AUGUSTUS	CDS	8191572	8192326	1	-	2	transcript_id "jg13039.t1"; gene_id "jg13039";
dmelr6.33_2	AUGUSTUS	exon	8191572	8192326	.	-	.	transcript_id "jg13039.t1"; gene_id "jg13039";
dmelr6.33_2	AUGUSTUS	intron	8192327	8192413	.	-	.	transcript_id "jg13039.t1"; gene_id "jg13039";
dmelr6.33_2	AUGUSTUS	CDS	8192414	8193008	1	-	0	transcript_id "jg13039.t1"; gene_id "jg13039";
dmelr6.33_2	AUGUSTUS	exon	8192414	8193008	.	-	.	transcript_id "jg13039.t1"; gene_id "jg13039";
dmelr6.33_2	AUGUSTUS	start_codon	8193006	8193008	.	-	0	transcript_id "jg13039.t1"; gene_id "jg13039";
dmelr6.33_2	ALN_BLOCK	exon	8196740	8197621	.	-	.	transcript_id "jg13040.t1"; gene_id "jg13040";
dmelr6.33_2	ALN_BLOCK	exon	8198292	8199456	.	+	.	transcript_id "jg13041.t1"; gene_id "jg13041";
dmelr6.33_2	ALN_BLOCK	exon	8201157	8202326	.	-	.	transcript_id "jg13042.t1"; gene_id "jg13042";
dmelr6.33_2	AUGUSTUS	stop_codon	8208926	8208928	.	-	0	transcript_id "jg13044.t1"; gene_id "jg13044";
dmelr6.33_2	AUGUSTUS	CDS	8208926	8209216	1	-	0	transcript_id "jg13044.t1"; gene_id "jg13044";
dmelr6.33_2	AUGUSTUS	exon	8208926	8209216	.	-	.	transcript_id "jg13044.t1"; gene_id "jg13044";
dmelr6.33_2	AUGUSTUS	start_codon	8209214	8209216	.	-	0	transcript_id "jg13044.t1"; gene_id "jg13044";
dmelr6.33_2	ALN_BLOCK	exon	8209858	8210671	.	-	.	transcript_id "jg13045.t1"; gene_id "jg13045";
dmelr6.33_2	ALN_BLOCK	exon	8211965	8213476	.	+	.	transcript_id "jg13046.t1"; gene_id "jg13046";
dmelr6.33_2	ALN_BLOCK	exon	8215502	8215818	.	+	.	transcript_id "jg13047.t1"; gene_id "jg13047";
dmelr6.33_2	AUGUSTUS	stop_codon	8218439	8218441	.	-	0	transcript_id "jg13048.t1"; gene_id "jg13048";
dmelr6.33_2	AUGUSTUS	CDS	8218439	8218843	1	-	0	transcript_id "jg13048.t1"; gene_id "jg13048";
dmelr6.33_2	AUGUSTUS	exon	8218439	8218843	.	-	.	transcript_id "jg13048.t1"; gene_id "jg13048";
dmelr6.33_2	AUGUSTUS	intron	8218844	8218908	.	-	.	transcript_id "jg13048.t1"; gene_id "jg13048";
dmelr6.33_2	AUGUSTUS	CDS	8218909	8218917	1	-	0	transcript_id "jg13048.t1"; gene_id "jg13048";
dmelr6.33_2	AUGUSTUS	exon	8218909	8218917	.	-	.	transcript_id "jg13048.t1"; gene_id "jg13048";
dmelr6.33_2	AUGUSTUS	start_codon	8218915	8218917	.	-	0	transcript_id "jg13048.t1"; gene_id "jg13048";
dmelr6.33_2	ALN_BLOCK	exon	8222203	8222841	.	+	.	transcript_id "jg13049.t1"; gene_id "jg13049";
dmelr6.33_2	AUGUSTUS	start_codon	8226187	8226189	.	+	0	transcript_id "jg13050.t1"; gene_id "jg13050";
dmelr6.33_2	AUGUSTUS	CDS	8226187	8226265	0.83	+	0	transcript_id "jg13050.t1"; gene_id "jg13050";
dmelr6.33_2	AUGUSTUS	exon	8226187	8226265	.	+	.	transcript_id "jg13050.t1"; gene_id "jg13050";
dmelr6.33_2	AUGUSTUS	intron	8226266	8226992	.	+	.	transcript_id "jg13050.t1"; gene_id "jg13050";
dmelr6.33_2	AUGUSTUS	CDS	8226993	8227258	0.49	+	2	transcript_id "jg13050.t1"; gene_id "jg13050";
dmelr6.33_2	AUGUSTUS	exon	8226993	8227258	.	+	.	transcript_id "jg13050.t1"; gene_id "jg13050";
dmelr6.33_2	AUGUSTUS	intron	8227259	8228369	.	+	.	transcript_id "jg13050.t1"; gene_id "jg13050";
dmelr6.33_2	AUGUSTUS	CDS	8228370	8228516	0.84	+	0	transcript_id "jg13050.t1"; gene_id "jg13050";
dmelr6.33_2	AUGUSTUS	exon	8228370	8228516	.	+	.	transcript_id "jg13050.t1"; gene_id "jg13050";
dmelr6.33_2	AUGUSTUS	stop_codon	8228514	8228516	.	+	0	transcript_id "jg13050.t1"; gene_id "jg13050";
dmelr6.33_2	ALN_BLOCK	exon	8229382	8230421	.	+	.	transcript_id "jg13051.t1"; gene_id "jg13051";
dmelr6.33_2	ALN_BLOCK	exon	8239133	8240477	.	-	.	transcript_id "jg13052.t1"; gene_id "jg13052";
dmelr6.33_2	ALN_BLOCK	exon	8248900	8280907	.	+	.	transcript_id "jg13053.t1"; gene_id "jg13053";
dmelr6.33_2	ALN_BLOCK	exon	8283086	8285743	.	-	.	transcript_id "jg13054.t1"; gene_id "jg13054";
dmelr6.33_2	ALN_BLOCK	exon	8285975	8289448	.	-	.	transcript_id "jg13054.t1"; gene_id "jg13054";
dmelr6.33_2	ALN_BLOCK	exon	8290584	8291745	.	-	.	transcript_id "jg13055.t1"; gene_id "jg13055";
dmelr6.33_2	ALN_BLOCK	exon	8297260	8298224	.	+	.	transcript_id "jg13056.t1"; gene_id "jg13056";
dmelr6.33_2	ALN_BLOCK	exon	8298751	8299290	.	-	.	transcript_id "jg13057.t1"; gene_id "jg13057";
dmelr6.33_2	ALN_BLOCK	exon	8300116	8302212	.	+	.	transcript_id "jg13058.t1"; gene_id "jg13058";
dmelr6.33_2	AUGUSTUS	stop_codon	8302619	8302621	.	-	0	transcript_id "jg13059.t1"; gene_id "jg13059";
dmelr6.33_2	AUGUSTUS	CDS	8302619	8303490	0.8	-	2	transcript_id "jg13059.t1"; gene_id "jg13059";
dmelr6.33_2	AUGUSTUS	exon	8302619	8303490	.	-	.	transcript_id "jg13059.t1"; gene_id "jg13059";
dmelr6.33_2	AUGUSTUS	intron	8303491	8303821	.	-	.	transcript_id "jg13059.t1"; gene_id "jg13059";
dmelr6.33_2	AUGUSTUS	CDS	8303822	8303990	1	-	0	transcript_id "jg13059.t1"; gene_id "jg13059";
dmelr6.33_2	AUGUSTUS	exon	8303822	8303990	.	-	.	transcript_id "jg13059.t1"; gene_id "jg13059";
dmelr6.33_2	AUGUSTUS	start_codon	8303988	8303990	.	-	0	transcript_id "jg13059.t1"; gene_id "jg13059";
dmelr6.33_2	ALN_BLOCK	exon	8304193	8305248	.	+	.	transcript_id "jg13060.t1"; gene_id "jg13060";
dmelr6.33_2	ALN_BLOCK	exon	8305336	8306980	.	-	.	transcript_id "jg13061.t1"; gene_id "jg13061";
dmelr6.33_2	ALN_BLOCK	exon	8307336	8308763	.	-	.	transcript_id "jg13062.t1"; gene_id "jg13062";
dmelr6.33_2	ALN_BLOCK	exon	8311031	8315137	.	-	.	transcript_id "jg13063.t1"; gene_id "jg13063";
dmelr6.33_2	ALN_BLOCK	exon	8320836	8322194	.	+	.	transcript_id "jg13064.t1"; gene_id "jg13064";
dmelr6.33_2	ALN_BLOCK	exon	8326023	8327015	.	+	.	transcript_id "jg13065.t1"; gene_id "jg13065";
dmelr6.33_2	ALN_BLOCK	exon	8328680	8330116	.	+	.	transcript_id "jg13066.t1"; gene_id "jg13066";
dmelr6.33_2	ALN_BLOCK	exon	8336737	8338148	.	+	.	transcript_id "jg13067.t1"; gene_id "jg13067";
dmelr6.33_2	ALN_BLOCK	exon	8339155	8340175	.	+	.	transcript_id "jg13068.t1"; gene_id "jg13068";
dmelr6.33_2	ALN_BLOCK	exon	8341153	8342469	.	+	.	transcript_id "jg13069.t1"; gene_id "jg13069";
dmelr6.33_2	ALN_BLOCK	exon	8342975	8344347	.	+	.	transcript_id "jg13070.t1"; gene_id "jg13070";
dmelr6.33_2	ALN_BLOCK	exon	8344528	8346069	.	-	.	transcript_id "jg13071.t1"; gene_id "jg13071";
dmelr6.33_2	ALN_BLOCK	exon	8347170	8351934	.	+	.	transcript_id "jg13072.t1"; gene_id "jg13072";
dmelr6.33_2	ALN_BLOCK	exon	8352529	8356208	.	-	.	transcript_id "jg13073.t1"; gene_id "jg13073";
dmelr6.33_2	ALN_BLOCK	exon	8356655	8358657	.	-	.	transcript_id "jg13074.t1"; gene_id "jg13074";
dmelr6.33_2	ALN_BLOCK	exon	8374976	8378962	.	+	.	transcript_id "jg13076.t1"; gene_id "jg13076";
dmelr6.33_2	ALN_BLOCK	exon	8379129	8390333	.	+	.	transcript_id "jg13076.t1"; gene_id "jg13076";
dmelr6.33_2	ALN_BLOCK	exon	8391558	8392340	.	+	.	transcript_id "jg13077.t1"; gene_id "jg13077";
dmelr6.33_2	AUGUSTUS	stop_codon	8392858	8392860	.	-	0	transcript_id "jg13078.t1"; gene_id "jg13078";
dmelr6.33_2	AUGUSTUS	CDS	8392858	8393646	1	-	0	transcript_id "jg13078.t1"; gene_id "jg13078";
dmelr6.33_2	AUGUSTUS	exon	8392858	8393646	.	-	.	transcript_id "jg13078.t1"; gene_id "jg13078";
dmelr6.33_2	AUGUSTUS	start_codon	8393644	8393646	.	-	0	transcript_id "jg13078.t1"; gene_id "jg13078";
dmelr6.33_2	ALN_BLOCK	exon	8399676	8401978	.	+	.	transcript_id "jg13079.t1"; gene_id "jg13079";
dmelr6.33_2	ALN_BLOCK	exon	8402477	8404508	.	-	.	transcript_id "jg13080.t1"; gene_id "jg13080";
dmelr6.33_2	ALN_BLOCK	exon	8404816	8405197	.	-	.	transcript_id "jg13081.t1"; gene_id "jg13081";
dmelr6.33_2	ALN_BLOCK	exon	8405540	8407288	.	+	.	transcript_id "jg13082.t1"; gene_id "jg13082";
dmelr6.33_2	ALN_BLOCK	exon	8409412	8411493	.	-	.	transcript_id "jg13083.t1"; gene_id "jg13083";
dmelr6.33_2	ALN_BLOCK	exon	8411961	8415818	.	+	.	transcript_id "jg13084.t1"; gene_id "jg13084";
dmelr6.33_2	ALN_BLOCK	exon	8415980	8421066	.	-	.	transcript_id "jg13085.t1"; gene_id "jg13085";
dmelr6.33_2	ALN_BLOCK	exon	8425309	8430336	.	+	.	transcript_id "jg13086.t1"; gene_id "jg13086";
dmelr6.33_2	ALN_BLOCK	exon	8434469	8438229	.	-	.	transcript_id "jg13087.t1"; gene_id "jg13087";
dmelr6.33_2	ALN_BLOCK	exon	8444047	8449185	.	-	.	transcript_id "jg13088.t1"; gene_id "jg13088";
dmelr6.33_2	ALN_BLOCK	exon	8462041	8470770	.	+	.	transcript_id "jg13089.t1"; gene_id "jg13089";
dmelr6.33_2	ALN_BLOCK	exon	8473007	8481827	.	-	.	transcript_id "jg13090.t1"; gene_id "jg13090";
dmelr6.33_2	ALN_BLOCK	exon	8490933	8494262	.	-	.	transcript_id "jg13090.t1"; gene_id "jg13090";
dmelr6.33_2	ALN_BLOCK	exon	8507598	8509644	.	-	.	transcript_id "jg13091.t1"; gene_id "jg13091";
dmelr6.33_2	ALN_BLOCK	exon	8510085	8512524	.	+	.	transcript_id "jg13092.t1"; gene_id "jg13092";
dmelr6.33_2	ALN_BLOCK	exon	8514196	8514847	.	-	.	transcript_id "jg13093.t1"; gene_id "jg13093";
dmelr6.33_2	ALN_BLOCK	exon	8515089	8517658	.	+	.	transcript_id "jg13094.t1"; gene_id "jg13094";
dmelr6.33_2	ALN_BLOCK	exon	8518954	8520209	.	+	.	transcript_id "jg13095.t1"; gene_id "jg13095";
dmelr6.33_2	ALN_BLOCK	exon	8520590	8521434	.	+	.	transcript_id "jg13096.t1"; gene_id "jg13096";
dmelr6.33_2	ALN_BLOCK	exon	8521535	8523431	.	-	.	transcript_id "jg13097.t1"; gene_id "jg13097";
dmelr6.33_2	ALN_BLOCK	exon	8523867	8524802	.	-	.	transcript_id "jg13098.t1"; gene_id "jg13098";
dmelr6.33_2	ALN_BLOCK	exon	8530721	8533105	.	+	.	transcript_id "jg13099.t1"; gene_id "jg13099";
dmelr6.33_2	ALN_BLOCK	exon	8535006	8537118	.	+	.	transcript_id "jg13100.t1"; gene_id "jg13100";
dmelr6.33_2	AUGUSTUS	stop_codon	8555394	8555396	.	-	0	transcript_id "jg13101.t1"; gene_id "jg13101";
dmelr6.33_2	AUGUSTUS	CDS	8555394	8555556	0.79	-	1	transcript_id "jg13101.t1"; gene_id "jg13101";
dmelr6.33_2	AUGUSTUS	exon	8555394	8555556	.	-	.	transcript_id "jg13101.t1"; gene_id "jg13101";
dmelr6.33_2	AUGUSTUS	intron	8555557	8557243	.	-	.	transcript_id "jg13101.t1"; gene_id "jg13101";
dmelr6.33_2	AUGUSTUS	CDS	8557244	8557417	0.55	-	1	transcript_id "jg13101.t1"; gene_id "jg13101";
dmelr6.33_2	AUGUSTUS	exon	8557244	8557417	.	-	.	transcript_id "jg13101.t1"; gene_id "jg13101";
dmelr6.33_2	AUGUSTUS	intron	8557418	8560034	.	-	.	transcript_id "jg13101.t1"; gene_id "jg13101";
dmelr6.33_2	AUGUSTUS	CDS	8560035	8560276	0.6	-	0	transcript_id "jg13101.t1"; gene_id "jg13101";
dmelr6.33_2	AUGUSTUS	exon	8560035	8560276	.	-	.	transcript_id "jg13101.t1"; gene_id "jg13101";
dmelr6.33_2	AUGUSTUS	start_codon	8560274	8560276	.	-	0	transcript_id "jg13101.t1"; gene_id "jg13101";
dmelr6.33_2	ALN_BLOCK	exon	8561482	8573789	.	+	.	transcript_id "jg13102.t1"; gene_id "jg13102";
dmelr6.33_2	ALN_BLOCK	exon	8574575	8575995	.	-	.	transcript_id "jg13103.t1"; gene_id "jg13103";
dmelr6.33_2	AUGUSTUS	start_codon	8579513	8579515	.	+	0	transcript_id "jg13104.t1"; gene_id "jg13104";
dmelr6.33_2	AUGUSTUS	CDS	8579513	8579624	1	+	0	transcript_id "jg13104.t1"; gene_id "jg13104";
dmelr6.33_2	AUGUSTUS	exon	8579513	8579624	.	+	.	transcript_id "jg13104.t1"; gene_id "jg13104";
dmelr6.33_2	AUGUSTUS	intron	8579625	8581762	.	+	.	transcript_id "jg13104.t1"; gene_id "jg13104";
dmelr6.33_2	AUGUSTUS	CDS	8581763	8581855	1	+	2	transcript_id "jg13104.t1"; gene_id "jg13104";
dmelr6.33_2	AUGUSTUS	exon	8581763	8581855	.	+	.	transcript_id "jg13104.t1"; gene_id "jg13104";
dmelr6.33_2	AUGUSTUS	intron	8581856	8585970	.	+	.	transcript_id "jg13104.t1"; gene_id "jg13104";
dmelr6.33_2	AUGUSTUS	CDS	8585971	8586956	1	+	2	transcript_id "jg13104.t1"; gene_id "jg13104";
dmelr6.33_2	AUGUSTUS	exon	8585971	8586956	.	+	.	transcript_id "jg13104.t1"; gene_id "jg13104";
dmelr6.33_2	AUGUSTUS	intron	8586957	8587343	.	+	.	transcript_id "jg13104.t1"; gene_id "jg13104";
dmelr6.33_2	AUGUSTUS	CDS	8587344	8588818	1	+	0	transcript_id "jg13104.t1"; gene_id "jg13104";
dmelr6.33_2	AUGUSTUS	exon	8587344	8588818	.	+	.	transcript_id "jg13104.t1"; gene_id "jg13104";
dmelr6.33_2	AUGUSTUS	intron	8588819	8588929	.	+	.	transcript_id "jg13104.t1"; gene_id "jg13104";
dmelr6.33_2	AUGUSTUS	CDS	8588930	8589218	1	+	1	transcript_id "jg13104.t1"; gene_id "jg13104";
dmelr6.33_2	AUGUSTUS	exon	8588930	8589218	.	+	.	transcript_id "jg13104.t1"; gene_id "jg13104";
dmelr6.33_2	AUGUSTUS	stop_codon	8589216	8589218	.	+	0	transcript_id "jg13104.t1"; gene_id "jg13104";
dmelr6.33_2	AUGUSTUS	start_codon	8590611	8590613	.	+	0	transcript_id "jg13104.t2"; gene_id "jg13104";
dmelr6.33_2	AUGUSTUS	CDS	8590611	8593021	1	+	0	transcript_id "jg13104.t2"; gene_id "jg13104";
dmelr6.33_2	AUGUSTUS	exon	8590611	8593021	.	+	.	transcript_id "jg13104.t2"; gene_id "jg13104";
dmelr6.33_2	AUGUSTUS	intron	8593022	8593466	.	+	.	transcript_id "jg13104.t2"; gene_id "jg13104";
dmelr6.33_2	AUGUSTUS	CDS	8593467	8595441	1	+	1	transcript_id "jg13104.t2"; gene_id "jg13104";
dmelr6.33_2	AUGUSTUS	exon	8593467	8595441	.	+	.	transcript_id "jg13104.t2"; gene_id "jg13104";
dmelr6.33_2	AUGUSTUS	intron	8595442	8595552	.	+	.	transcript_id "jg13104.t2"; gene_id "jg13104";
dmelr6.33_2	AUGUSTUS	CDS	8595553	8595794	1	+	0	transcript_id "jg13104.t2"; gene_id "jg13104";
dmelr6.33_2	AUGUSTUS	exon	8595553	8595794	.	+	.	transcript_id "jg13104.t2"; gene_id "jg13104";
dmelr6.33_2	AUGUSTUS	intron	8595795	8595860	.	+	.	transcript_id "jg13104.t2"; gene_id "jg13104";
dmelr6.33_2	AUGUSTUS	CDS	8595861	8596103	1	+	1	transcript_id "jg13104.t2"; gene_id "jg13104";
dmelr6.33_2	AUGUSTUS	exon	8595861	8596103	.	+	.	transcript_id "jg13104.t2"; gene_id "jg13104";
dmelr6.33_2	AUGUSTUS	intron	8596104	8596411	.	+	.	transcript_id "jg13104.t2"; gene_id "jg13104";
dmelr6.33_2	AUGUSTUS	CDS	8596412	8598908	1	+	1	transcript_id "jg13104.t2"; gene_id "jg13104";
dmelr6.33_2	AUGUSTUS	exon	8596412	8598908	.	+	.	transcript_id "jg13104.t2"; gene_id "jg13104";
dmelr6.33_2	AUGUSTUS	stop_codon	8598906	8598908	.	+	0	transcript_id "jg13104.t2"; gene_id "jg13104";
dmelr6.33_2	ALN_BLOCK	exon	8599690	8600743	.	-	.	transcript_id "jg13105.t1"; gene_id "jg13105";
dmelr6.33_2	ALN_BLOCK	exon	8601035	8602303	.	+	.	transcript_id "jg13106.t1"; gene_id "jg13106";
dmelr6.33_2	ALN_BLOCK	exon	8602515	8603997	.	-	.	transcript_id "jg13107.t1"; gene_id "jg13107";
dmelr6.33_2	ALN_BLOCK	exon	8610165	8615411	.	+	.	transcript_id "jg13108.t1"; gene_id "jg13108";
dmelr6.33_2	AUGUSTUS	start_codon	8615454	8615456	.	+	0	transcript_id "jg13109.t1"; gene_id "jg13109";
dmelr6.33_2	AUGUSTUS	CDS	8615454	8615900	1	+	0	transcript_id "jg13109.t1"; gene_id "jg13109";
dmelr6.33_2	AUGUSTUS	exon	8615454	8615900	.	+	.	transcript_id "jg13109.t1"; gene_id "jg13109";
dmelr6.33_2	AUGUSTUS	stop_codon	8615898	8615900	.	+	0	transcript_id "jg13109.t1"; gene_id "jg13109";
dmelr6.33_2	ALN_BLOCK	exon	8617437	8619223	.	+	.	transcript_id "jg13110.t1"; gene_id "jg13110";
dmelr6.33_2	ALN_BLOCK	exon	8620144	8621913	.	+	.	transcript_id "jg13111.t1"; gene_id "jg13111";
dmelr6.33_2	ALN_BLOCK	exon	8622244	8623774	.	-	.	transcript_id "jg13112.t1"; gene_id "jg13112";
dmelr6.33_2	ALN_BLOCK	exon	8626394	8627735	.	+	.	transcript_id "jg13113.t1"; gene_id "jg13113";
dmelr6.33_2	ALN_BLOCK	exon	8631883	8633949	.	-	.	transcript_id "jg13114.t1"; gene_id "jg13114";
dmelr6.33_2	ALN_BLOCK	exon	8634717	8638353	.	+	.	transcript_id "jg13115.t1"; gene_id "jg13115";
dmelr6.33_2	ALN_BLOCK	exon	8640554	8643408	.	+	.	transcript_id "jg13116.t1"; gene_id "jg13116";
dmelr6.33_2	ALN_BLOCK	exon	8645016	8646530	.	-	.	transcript_id "jg13117.t1"; gene_id "jg13117";
dmelr6.33_2	ALN_BLOCK	exon	8647491	8648825	.	-	.	transcript_id "jg13118.t1"; gene_id "jg13118";
dmelr6.33_2	ALN_BLOCK	exon	8649547	8650716	.	+	.	transcript_id "jg13119.t1"; gene_id "jg13119";
dmelr6.33_2	ALN_BLOCK	exon	8676250	8678423	.	+	.	transcript_id "jg13120.t1"; gene_id "jg13120";
dmelr6.33_2	ALN_BLOCK	exon	8719267	8720143	.	-	.	transcript_id "jg13122.t1"; gene_id "jg13122";
dmelr6.33_2	ALN_BLOCK	exon	8720441	8721032	.	-	.	transcript_id "jg13123.t1"; gene_id "jg13123";
dmelr6.33_2	ALN_BLOCK	exon	8721589	8725511	.	+	.	transcript_id "jg13124.t1"; gene_id "jg13124";
dmelr6.33_2	ALN_BLOCK	exon	8726835	8727527	.	+	.	transcript_id "jg13125.t1"; gene_id "jg13125";
dmelr6.33_2	ALN_BLOCK	exon	8728527	8728945	.	+	.	transcript_id "jg13126.t1"; gene_id "jg13126";
dmelr6.33_2	ALN_BLOCK	exon	8729908	8730518	.	+	.	transcript_id "jg13127.t1"; gene_id "jg13127";
dmelr6.33_2	ALN_BLOCK	exon	8731991	8732541	.	+	.	transcript_id "jg13128.t1"; gene_id "jg13128";
dmelr6.33_2	AUGUSTUS	stop_codon	8733654	8733656	.	-	0	transcript_id "jg13129.t1"; gene_id "jg13129";
dmelr6.33_2	AUGUSTUS	CDS	8733654	8734130	1	-	0	transcript_id "jg13129.t1"; gene_id "jg13129";
dmelr6.33_2	AUGUSTUS	exon	8733654	8734130	.	-	.	transcript_id "jg13129.t1"; gene_id "jg13129";
dmelr6.33_2	AUGUSTUS	intron	8734131	8734239	.	-	.	transcript_id "jg13129.t1"; gene_id "jg13129";
dmelr6.33_2	AUGUSTUS	CDS	8734240	8734855	0.99	-	1	transcript_id "jg13129.t1"; gene_id "jg13129";
dmelr6.33_2	AUGUSTUS	exon	8734240	8734855	.	-	.	transcript_id "jg13129.t1"; gene_id "jg13129";
dmelr6.33_2	AUGUSTUS	intron	8734856	8737020	.	-	.	transcript_id "jg13129.t1"; gene_id "jg13129";
dmelr6.33_2	AUGUSTUS	CDS	8737021	8737850	0.99	-	0	transcript_id "jg13129.t1"; gene_id "jg13129";
dmelr6.33_2	AUGUSTUS	exon	8737021	8737850	.	-	.	transcript_id "jg13129.t1"; gene_id "jg13129";
dmelr6.33_2	AUGUSTUS	start_codon	8737848	8737850	.	-	0	transcript_id "jg13129.t1"; gene_id "jg13129";
dmelr6.33_2	AUGUSTUS	stop_codon	8739166	8739168	.	-	0	transcript_id "jg13130.t1"; gene_id "jg13130";
dmelr6.33_2	AUGUSTUS	CDS	8739166	8739282	1	-	0	transcript_id "jg13130.t1"; gene_id "jg13130";
dmelr6.33_2	AUGUSTUS	exon	8739166	8739282	.	-	.	transcript_id "jg13130.t1"; gene_id "jg13130";
dmelr6.33_2	AUGUSTUS	intron	8739283	8739366	.	-	.	transcript_id "jg13130.t1"; gene_id "jg13130";
dmelr6.33_2	AUGUSTUS	CDS	8739367	8739494	1	-	2	transcript_id "jg13130.t1"; gene_id "jg13130";
dmelr6.33_2	AUGUSTUS	exon	8739367	8739494	.	-	.	transcript_id "jg13130.t1"; gene_id "jg13130";
dmelr6.33_2	AUGUSTUS	intron	8739495	8739579	.	-	.	transcript_id "jg13130.t1"; gene_id "jg13130";
dmelr6.33_2	AUGUSTUS	CDS	8739580	8740451	1	-	1	transcript_id "jg13130.t1"; gene_id "jg13130";
dmelr6.33_2	AUGUSTUS	exon	8739580	8740451	.	-	.	transcript_id "jg13130.t1"; gene_id "jg13130";
dmelr6.33_2	AUGUSTUS	intron	8740452	8742105	.	-	.	transcript_id "jg13130.t1"; gene_id "jg13130";
dmelr6.33_2	AUGUSTUS	CDS	8742106	8742272	1	-	0	transcript_id "jg13130.t1"; gene_id "jg13130";
dmelr6.33_2	AUGUSTUS	exon	8742106	8742272	.	-	.	transcript_id "jg13130.t1"; gene_id "jg13130";
dmelr6.33_2	AUGUSTUS	intron	8742273	8742336	.	-	.	transcript_id "jg13130.t1"; gene_id "jg13130";
dmelr6.33_2	AUGUSTUS	CDS	8742337	8742423	1	-	0	transcript_id "jg13130.t1"; gene_id "jg13130";
dmelr6.33_2	AUGUSTUS	exon	8742337	8742423	.	-	.	transcript_id "jg13130.t1"; gene_id "jg13130";
dmelr6.33_2	AUGUSTUS	intron	8742424	8744274	.	-	.	transcript_id "jg13130.t1"; gene_id "jg13130";
dmelr6.33_2	AUGUSTUS	CDS	8744275	8744331	1	-	0	transcript_id "jg13130.t1"; gene_id "jg13130";
dmelr6.33_2	AUGUSTUS	exon	8744275	8744331	.	-	.	transcript_id "jg13130.t1"; gene_id "jg13130";
dmelr6.33_2	AUGUSTUS	intron	8744332	8744962	.	-	.	transcript_id "jg13130.t1"; gene_id "jg13130";
dmelr6.33_2	AUGUSTUS	CDS	8744963	8745085	1	-	0	transcript_id "jg13130.t1"; gene_id "jg13130";
dmelr6.33_2	AUGUSTUS	exon	8744963	8745085	.	-	.	transcript_id "jg13130.t1"; gene_id "jg13130";
dmelr6.33_2	AUGUSTUS	start_codon	8745083	8745085	.	-	0	transcript_id "jg13130.t1"; gene_id "jg13130";
dmelr6.33_2	ALN_BLOCK	exon	8749275	8749559	.	-	.	transcript_id "jg13131.t1"; gene_id "jg13131";
dmelr6.33_2	ALN_BLOCK	exon	8756183	8756986	.	+	.	transcript_id "jg13132.t1"; gene_id "jg13132";
dmelr6.33_2	ALN_BLOCK	exon	8759096	8763136	.	+	.	transcript_id "jg13133.t1"; gene_id "jg13133";
dmelr6.33_2	ALN_BLOCK	exon	8777129	8788433	.	+	.	transcript_id "jg13134.t1"; gene_id "jg13134";
dmelr6.33_2	ALN_BLOCK	exon	8788798	8791309	.	+	.	transcript_id "jg13134.t1"; gene_id "jg13134";
dmelr6.33_2	ALN_BLOCK	exon	8796299	8796308	.	+	.	transcript_id "jg13134.t1"; gene_id "jg13134";
dmelr6.33_2	ALN_BLOCK	exon	8796691	8798194	.	+	.	transcript_id "jg13134.t1"; gene_id "jg13134";
dmelr6.33_2	ALN_BLOCK	exon	8798844	8800472	.	-	.	transcript_id "jg13135.t1"; gene_id "jg13135";
dmelr6.33_2	ALN_BLOCK	exon	8801610	8802128	.	-	.	transcript_id "jg13136.t1"; gene_id "jg13136";
dmelr6.33_2	ALN_BLOCK	exon	8802460	8803477	.	+	.	transcript_id "jg13137.t1"; gene_id "jg13137";
dmelr6.33_2	AUGUSTUS	stop_codon	8803640	8803642	.	-	0	transcript_id "jg13138.t1"; gene_id "jg13138";
dmelr6.33_2	AUGUSTUS	CDS	8803640	8804092	1	-	0	transcript_id "jg13138.t1"; gene_id "jg13138";
dmelr6.33_2	AUGUSTUS	exon	8803640	8804092	.	-	.	transcript_id "jg13138.t1"; gene_id "jg13138";
dmelr6.33_2	AUGUSTUS	intron	8804093	8804148	.	-	.	transcript_id "jg13138.t1"; gene_id "jg13138";
dmelr6.33_2	AUGUSTUS	CDS	8804149	8804178	1	-	0	transcript_id "jg13138.t1"; gene_id "jg13138";
dmelr6.33_2	AUGUSTUS	exon	8804149	8804178	.	-	.	transcript_id "jg13138.t1"; gene_id "jg13138";
dmelr6.33_2	AUGUSTUS	start_codon	8804176	8804178	.	-	0	transcript_id "jg13138.t1"; gene_id "jg13138";
dmelr6.33_2	ALN_BLOCK	exon	8804779	8805772	.	+	.	transcript_id "jg13139.t1"; gene_id "jg13139";
dmelr6.33_2	ALN_BLOCK	exon	8805828	8807198	.	-	.	transcript_id "jg13140.t1"; gene_id "jg13140";
dmelr6.33_2	ALN_BLOCK	exon	8808544	8808911	.	+	.	transcript_id "jg13141.t1"; gene_id "jg13141";
dmelr6.33_2	ALN_BLOCK	exon	8810411	8811171	.	+	.	transcript_id "jg13142.t1"; gene_id "jg13142";
dmelr6.33_2	ALN_BLOCK	exon	8828233	8828529	.	+	.	transcript_id "jg13143.t1"; gene_id "jg13143";
dmelr6.33_2	ALN_BLOCK	exon	8836506	8838665	.	+	.	transcript_id "jg13144.t1"; gene_id "jg13144";
dmelr6.33_2	ALN_BLOCK	exon	8876728	8889318	.	+	.	transcript_id "jg13145.t1"; gene_id "jg13145";
dmelr6.33_2	ALN_BLOCK	exon	8891749	8894175	.	+	.	transcript_id "jg13146.t1"; gene_id "jg13146";
dmelr6.33_2	ALN_BLOCK	exon	8894688	8903272	.	-	.	transcript_id "jg13147.t1"; gene_id "jg13147";
dmelr6.33_2	ALN_BLOCK	exon	8903432	8903680	.	-	.	transcript_id "jg13147.t1"; gene_id "jg13147";
dmelr6.33_2	ALN_BLOCK	exon	8906017	8912057	.	-	.	transcript_id "jg13148.t1"; gene_id "jg13148";
dmelr6.33_2	ALN_BLOCK	exon	8926127	8930949	.	+	.	transcript_id "jg13149.t1"; gene_id "jg13149";
dmelr6.33_2	ALN_BLOCK	exon	8933063	8949681	.	-	.	transcript_id "jg13150.t1"; gene_id "jg13150";
dmelr6.33_2	ALN_BLOCK	exon	8955026	8956498	.	+	.	transcript_id "jg13151.t1"; gene_id "jg13151";
dmelr6.33_2	ALN_BLOCK	exon	8956947	8957495	.	+	.	transcript_id "jg13152.t1"; gene_id "jg13152";
dmelr6.33_2	ALN_BLOCK	exon	8958977	8960895	.	+	.	transcript_id "jg13153.t1"; gene_id "jg13153";
dmelr6.33_2	ALN_BLOCK	exon	8961400	8964626	.	-	.	transcript_id "jg13154.t1"; gene_id "jg13154";
dmelr6.33_2	ALN_BLOCK	exon	8964932	8966362	.	-	.	transcript_id "jg13155.t1"; gene_id "jg13155";
dmelr6.33_2	ALN_BLOCK	exon	8966969	8967895	.	+	.	transcript_id "jg13156.t1"; gene_id "jg13156";
dmelr6.33_2	ALN_BLOCK	exon	8968915	8971180	.	+	.	transcript_id "jg13157.t1"; gene_id "jg13157";
dmelr6.33_2	ALN_BLOCK	exon	8972333	8974346	.	-	.	transcript_id "jg13158.t1"; gene_id "jg13158";
dmelr6.33_2	ALN_BLOCK	exon	8975124	8977162	.	+	.	transcript_id "jg13159.t1"; gene_id "jg13159";
dmelr6.33_2	ALN_BLOCK	exon	8977474	8979627	.	-	.	transcript_id "jg13160.t1"; gene_id "jg13160";
dmelr6.33_2	ALN_BLOCK	exon	8982723	8983103	.	+	.	transcript_id "jg13161.t1"; gene_id "jg13161";
dmelr6.33_2	ALN_BLOCK	exon	8983287	8985225	.	-	.	transcript_id "jg13162.t1"; gene_id "jg13162";
dmelr6.33_2	ALN_BLOCK	exon	8986885	8988695	.	+	.	transcript_id "jg13163.t1"; gene_id "jg13163";
dmelr6.33_2	ALN_BLOCK	exon	8989207	8990133	.	-	.	transcript_id "jg13164.t1"; gene_id "jg13164";
dmelr6.33_2	ALN_BLOCK	exon	8991496	8995467	.	-	.	transcript_id "jg13165.t1"; gene_id "jg13165";
dmelr6.33_2	ALN_BLOCK	exon	8998455	9002129	.	+	.	transcript_id "jg13166.t1"; gene_id "jg13166";
dmelr6.33_2	ALN_BLOCK	exon	9005318	9006975	.	+	.	transcript_id "jg13167.t1"; gene_id "jg13167";
dmelr6.33_2	ALN_BLOCK	exon	9008751	9009761	.	-	.	transcript_id "jg13168.t1"; gene_id "jg13168";
dmelr6.33_2	ALN_BLOCK	exon	9012866	9014970	.	-	.	transcript_id "jg13169.t1"; gene_id "jg13169";
dmelr6.33_2	AUGUSTUS	start_codon	9031265	9031267	.	+	0	transcript_id "jg13170.t1"; gene_id "jg13170";
dmelr6.33_2	AUGUSTUS	CDS	9031265	9031591	0.56	+	0	transcript_id "jg13170.t1"; gene_id "jg13170";
dmelr6.33_2	AUGUSTUS	exon	9031265	9031591	.	+	.	transcript_id "jg13170.t1"; gene_id "jg13170";
dmelr6.33_2	AUGUSTUS	stop_codon	9031589	9031591	.	+	0	transcript_id "jg13170.t1"; gene_id "jg13170";
dmelr6.33_2	AUGUSTUS	stop_codon	9039005	9039007	.	-	0	transcript_id "jg13171.t1"; gene_id "jg13171";
dmelr6.33_2	AUGUSTUS	CDS	9039005	9039178	0.72	-	0	transcript_id "jg13171.t1"; gene_id "jg13171";
dmelr6.33_2	AUGUSTUS	exon	9039005	9039178	.	-	.	transcript_id "jg13171.t1"; gene_id "jg13171";
dmelr6.33_2	AUGUSTUS	intron	9039179	9039236	.	-	.	transcript_id "jg13171.t1"; gene_id "jg13171";
dmelr6.33_2	AUGUSTUS	CDS	9039237	9039275	0.71	-	0	transcript_id "jg13171.t1"; gene_id "jg13171";
dmelr6.33_2	AUGUSTUS	exon	9039237	9039275	.	-	.	transcript_id "jg13171.t1"; gene_id "jg13171";
dmelr6.33_2	AUGUSTUS	start_codon	9039273	9039275	.	-	0	transcript_id "jg13171.t1"; gene_id "jg13171";
dmelr6.33_2	ALN_BLOCK	exon	9041540	9044857	.	+	.	transcript_id "jg13172.t1"; gene_id "jg13172";
dmelr6.33_2	ALN_BLOCK	exon	9047496	9048662	.	+	.	transcript_id "jg13173.t1"; gene_id "jg13173";
dmelr6.33_2	ALN_BLOCK	exon	9049276	9051236	.	-	.	transcript_id "jg13175.t1"; gene_id "jg13175";
dmelr6.33_2	ALN_BLOCK	exon	9061903	9064506	.	-	.	transcript_id "jg13174.t1"; gene_id "jg13174";
dmelr6.33_2	ALN_BLOCK	exon	9070516	9072630	.	-	.	transcript_id "jg13176.t1"; gene_id "jg13176";
dmelr6.33_2	ALN_BLOCK	exon	9073207	9074319	.	+	.	transcript_id "jg13177.t1"; gene_id "jg13177";
dmelr6.33_2	ALN_BLOCK	exon	9074782	9076976	.	+	.	transcript_id "jg13178.t1"; gene_id "jg13178";
dmelr6.33_2	ALN_BLOCK	exon	9084483	9086585	.	+	.	transcript_id "jg13178.t1"; gene_id "jg13178";
dmelr6.33_2	ALN_BLOCK	exon	9093132	9094724	.	+	.	transcript_id "jg13179.t1"; gene_id "jg13179";
dmelr6.33_2	ALN_BLOCK	exon	9097011	9097220	.	+	.	transcript_id "jg13180.t1"; gene_id "jg13180";
dmelr6.33_2	ALN_BLOCK	exon	9106501	9113167	.	-	.	transcript_id "jg13181.t1"; gene_id "jg13181";
dmelr6.33_2	ALN_BLOCK	exon	9134807	9135610	.	+	.	transcript_id "jg13182.t1"; gene_id "jg13182";
dmelr6.33_2	ALN_BLOCK	exon	9135858	9137103	.	-	.	transcript_id "jg13183.t1"; gene_id "jg13183";
dmelr6.33_2	ALN_BLOCK	exon	9138677	9144450	.	+	.	transcript_id "jg13184.t1"; gene_id "jg13184";
dmelr6.33_2	ALN_BLOCK	exon	9150951	9161299	.	-	.	transcript_id "jg13185.t1"; gene_id "jg13185";
dmelr6.33_2	AUGUSTUS	stop_codon	9170623	9170625	.	-	0	transcript_id "jg13186.t1"; gene_id "jg13186";
dmelr6.33_2	AUGUSTUS	CDS	9170623	9170705	0.99	-	2	transcript_id "jg13186.t1"; gene_id "jg13186";
dmelr6.33_2	AUGUSTUS	exon	9170623	9170705	.	-	.	transcript_id "jg13186.t1"; gene_id "jg13186";
dmelr6.33_2	AUGUSTUS	intron	9170706	9170992	.	-	.	transcript_id "jg13186.t1"; gene_id "jg13186";
dmelr6.33_2	AUGUSTUS	CDS	9170993	9171090	1	-	1	transcript_id "jg13186.t1"; gene_id "jg13186";
dmelr6.33_2	AUGUSTUS	exon	9170993	9171090	.	-	.	transcript_id "jg13186.t1"; gene_id "jg13186";
dmelr6.33_2	AUGUSTUS	intron	9171091	9177093	.	-	.	transcript_id "jg13186.t1"; gene_id "jg13186";
dmelr6.33_2	AUGUSTUS	CDS	9177094	9177233	1	-	0	transcript_id "jg13186.t1"; gene_id "jg13186";
dmelr6.33_2	AUGUSTUS	exon	9177094	9177233	.	-	.	transcript_id "jg13186.t1"; gene_id "jg13186";
dmelr6.33_2	AUGUSTUS	start_codon	9177231	9177233	.	-	0	transcript_id "jg13186.t1"; gene_id "jg13186";
dmelr6.33_2	ALN_BLOCK	exon	9203316	9205500	.	-	.	transcript_id "jg13187.t1"; gene_id "jg13187";
dmelr6.33_2	ALN_BLOCK	exon	9212668	9215092	.	+	.	transcript_id "jg13188.t1"; gene_id "jg13188";
dmelr6.33_2	ALN_BLOCK	exon	9235299	9236606	.	-	.	transcript_id "jg13189.t1"; gene_id "jg13189";
dmelr6.33_2	ALN_BLOCK	exon	9256370	9270664	.	+	.	transcript_id "jg13190.t1"; gene_id "jg13190";
dmelr6.33_2	ALN_BLOCK	exon	9278373	9285381	.	+	.	transcript_id "jg13190.t1"; gene_id "jg13190";
dmelr6.33_2	ALN_BLOCK	exon	9285445	9286331	.	+	.	transcript_id "jg13191.t1"; gene_id "jg13191";
dmelr6.33_2	ALN_BLOCK	exon	9336293	9337869	.	+	.	transcript_id "jg13192.t1"; gene_id "jg13192";
dmelr6.33_2	ALN_BLOCK	exon	9342328	9348175	.	+	.	transcript_id "jg13193.t1"; gene_id "jg13193";
dmelr6.33_2	ALN_BLOCK	exon	9349686	9350090	.	+	.	transcript_id "jg13194.t1"; gene_id "jg13194";
dmelr6.33_2	ALN_BLOCK	exon	9350321	9351321	.	+	.	transcript_id "jg13194.t1"; gene_id "jg13194";
dmelr6.33_2	ALN_BLOCK	exon	9351743	9354164	.	-	.	transcript_id "jg13195.t1"; gene_id "jg13195";
dmelr6.33_2	ALN_BLOCK	exon	9354336	9355338	.	+	.	transcript_id "jg13196.t1"; gene_id "jg13196";
dmelr6.33_2	ALN_BLOCK	exon	9359125	9359490	.	+	.	transcript_id "jg13197.t1"; gene_id "jg13197";
dmelr6.33_2	ALN_BLOCK	exon	9360670	9361721	.	+	.	transcript_id "jg13198.t1"; gene_id "jg13198";
dmelr6.33_2	ALN_BLOCK	exon	9362166	9362669	.	+	.	transcript_id "jg13199.t1"; gene_id "jg13199";
dmelr6.33_2	ALN_BLOCK	exon	9362928	9366789	.	-	.	transcript_id "jg13200.t1"; gene_id "jg13200";
dmelr6.33_2	ALN_BLOCK	exon	9367525	9369944	.	+	.	transcript_id "jg13201.t1"; gene_id "jg13201";
dmelr6.33_2	ALN_BLOCK	exon	9370351	9371018	.	-	.	transcript_id "jg13202.t1"; gene_id "jg13202";
dmelr6.33_2	ALN_BLOCK	exon	9371718	9372317	.	-	.	transcript_id "jg13203.t1"; gene_id "jg13203";
dmelr6.33_2	ALN_BLOCK	exon	9372891	9373444	.	+	.	transcript_id "jg13204.t1"; gene_id "jg13204";
dmelr6.33_2	ALN_BLOCK	exon	9374251	9374775	.	+	.	transcript_id "jg13205.t1"; gene_id "jg13205";
dmelr6.33_2	ALN_BLOCK	exon	9375484	9376086	.	+	.	transcript_id "jg13206.t1"; gene_id "jg13206";
dmelr6.33_2	ALN_BLOCK	exon	9376562	9377188	.	-	.	transcript_id "jg13207.t1"; gene_id "jg13207";
dmelr6.33_2	ALN_BLOCK	exon	9378102	9379439	.	-	.	transcript_id "jg13208.t1"; gene_id "jg13208";
dmelr6.33_2	ALN_BLOCK	exon	9381998	9382558	.	+	.	transcript_id "jg13209.t1"; gene_id "jg13209";
dmelr6.33_2	ALN_BLOCK	exon	9384186	9384827	.	+	.	transcript_id "jg13210.t1"; gene_id "jg13210";
dmelr6.33_2	ALN_BLOCK	exon	9387785	9392531	.	-	.	transcript_id "jg13211.t1"; gene_id "jg13211";
dmelr6.33_2	ALN_BLOCK	exon	9395299	9398586	.	-	.	transcript_id "jg13211.t1"; gene_id "jg13211";
dmelr6.33_2	ALN_BLOCK	exon	9399870	9400185	.	-	.	transcript_id "jg13212.t1"; gene_id "jg13212";
dmelr6.33_2	ALN_BLOCK	exon	9400419	9400703	.	-	.	transcript_id "jg13212.t1"; gene_id "jg13212";
dmelr6.33_2	ALN_BLOCK	exon	9404889	9406039	.	+	.	transcript_id "jg13213.t1"; gene_id "jg13213";
dmelr6.33_2	ALN_BLOCK	exon	9408213	9409966	.	-	.	transcript_id "jg13214.t1"; gene_id "jg13214";
dmelr6.33_2	ALN_BLOCK	exon	9411276	9413412	.	+	.	transcript_id "jg13215.t1"; gene_id "jg13215";
dmelr6.33_2	ALN_BLOCK	exon	9414246	9419201	.	-	.	transcript_id "jg13216.t1"; gene_id "jg13216";
dmelr6.33_2	ALN_BLOCK	exon	9423550	9424362	.	+	.	transcript_id "jg13217.t1"; gene_id "jg13217";
dmelr6.33_2	ALN_BLOCK	exon	9427143	9428434	.	+	.	transcript_id "jg13218.t1"; gene_id "jg13218";
dmelr6.33_2	ALN_BLOCK	exon	9428874	9429697	.	-	.	transcript_id "jg13219.t1"; gene_id "jg13219";
dmelr6.33_2	ALN_BLOCK	exon	9430522	9437922	.	+	.	transcript_id "jg13220.t1"; gene_id "jg13220";
dmelr6.33_2	ALN_BLOCK	exon	9438965	9439515	.	-	.	transcript_id "jg13221.t1"; gene_id "jg13221";
dmelr6.33_2	ALN_BLOCK	exon	9440693	9441892	.	-	.	transcript_id "jg13222.t1"; gene_id "jg13222";
dmelr6.33_2	AUGUSTUS	start_codon	9443331	9443333	.	+	0	transcript_id "jg13224.t1"; gene_id "jg13224";
dmelr6.33_2	AUGUSTUS	CDS	9443331	9443364	0.83	+	0	transcript_id "jg13224.t1"; gene_id "jg13224";
dmelr6.33_2	AUGUSTUS	exon	9443331	9443364	.	+	.	transcript_id "jg13224.t1"; gene_id "jg13224";
dmelr6.33_2	AUGUSTUS	intron	9443365	9445701	.	+	.	transcript_id "jg13224.t1"; gene_id "jg13224";
dmelr6.33_2	AUGUSTUS	CDS	9445702	9446285	0.64	+	2	transcript_id "jg13224.t1"; gene_id "jg13224";
dmelr6.33_2	AUGUSTUS	exon	9445702	9446285	.	+	.	transcript_id "jg13224.t1"; gene_id "jg13224";
dmelr6.33_2	AUGUSTUS	stop_codon	9446283	9446285	.	+	0	transcript_id "jg13224.t1"; gene_id "jg13224";
dmelr6.33_2	ALN_BLOCK	exon	9446996	9450429	.	+	.	transcript_id "jg13223.t1"; gene_id "jg13223";
dmelr6.33_2	ALN_BLOCK	exon	9450824	9451531	.	-	.	transcript_id "jg13225.t1"; gene_id "jg13225";
dmelr6.33_2	ALN_BLOCK	exon	9451980	9452443	.	+	.	transcript_id "jg13226.t1"; gene_id "jg13226";
dmelr6.33_2	ALN_BLOCK	exon	9453530	9455539	.	-	.	transcript_id "jg13227.t1"; gene_id "jg13227";
dmelr6.33_2	ALN_BLOCK	exon	9456398	9457649	.	-	.	transcript_id "jg13228.t1"; gene_id "jg13228";
dmelr6.33_2	ALN_BLOCK	exon	9457989	9459334	.	+	.	transcript_id "jg13229.t1"; gene_id "jg13229";
dmelr6.33_2	ALN_BLOCK	exon	9459402	9460717	.	-	.	transcript_id "jg13230.t1"; gene_id "jg13230";
dmelr6.33_2	AUGUSTUS	start_codon	9463444	9463446	.	+	0	transcript_id "jg13231.t2"; gene_id "jg13231";
dmelr6.33_2	AUGUSTUS	CDS	9463444	9464706	1	+	0	transcript_id "jg13231.t2"; gene_id "jg13231";
dmelr6.33_2	AUGUSTUS	exon	9463444	9464706	.	+	.	transcript_id "jg13231.t2"; gene_id "jg13231";
dmelr6.33_2	AUGUSTUS	start_codon	9463444	9463446	.	+	0	transcript_id "jg13231.t1"; gene_id "jg13231";
dmelr6.33_2	AUGUSTUS	CDS	9463444	9464706	1	+	0	transcript_id "jg13231.t1"; gene_id "jg13231";
dmelr6.33_2	AUGUSTUS	exon	9463444	9464706	.	+	.	transcript_id "jg13231.t1"; gene_id "jg13231";
dmelr6.33_2	AUGUSTUS	intron	9464707	9470267	.	+	.	transcript_id "jg13231.t2"; gene_id "jg13231";
dmelr6.33_2	AUGUSTUS	intron	9464707	9470267	.	+	.	transcript_id "jg13231.t1"; gene_id "jg13231";
dmelr6.33_2	AUGUSTUS	CDS	9470268	9470437	1	+	0	transcript_id "jg13231.t2"; gene_id "jg13231";
dmelr6.33_2	AUGUSTUS	exon	9470268	9470437	.	+	.	transcript_id "jg13231.t2"; gene_id "jg13231";
dmelr6.33_2	AUGUSTUS	CDS	9470268	9470437	1	+	0	transcript_id "jg13231.t1"; gene_id "jg13231";
dmelr6.33_2	AUGUSTUS	exon	9470268	9470437	.	+	.	transcript_id "jg13231.t1"; gene_id "jg13231";
dmelr6.33_2	AUGUSTUS	intron	9470438	9470559	.	+	.	transcript_id "jg13231.t2"; gene_id "jg13231";
dmelr6.33_2	AUGUSTUS	intron	9470438	9470559	.	+	.	transcript_id "jg13231.t1"; gene_id "jg13231";
dmelr6.33_2	AUGUSTUS	CDS	9470560	9470633	1	+	1	transcript_id "jg13231.t2"; gene_id "jg13231";
dmelr6.33_2	AUGUSTUS	exon	9470560	9470633	.	+	.	transcript_id "jg13231.t2"; gene_id "jg13231";
dmelr6.33_2	AUGUSTUS	CDS	9470560	9470633	1	+	1	transcript_id "jg13231.t1"; gene_id "jg13231";
dmelr6.33_2	AUGUSTUS	exon	9470560	9470633	.	+	.	transcript_id "jg13231.t1"; gene_id "jg13231";
dmelr6.33_2	AUGUSTUS	intron	9470634	9473127	.	+	.	transcript_id "jg13231.t2"; gene_id "jg13231";
dmelr6.33_2	AUGUSTUS	intron	9470634	9471134	.	+	.	transcript_id "jg13231.t1"; gene_id "jg13231";
dmelr6.33_2	AUGUSTUS	CDS	9471135	9471979	1	+	2	transcript_id "jg13231.t1"; gene_id "jg13231";
dmelr6.33_2	AUGUSTUS	exon	9471135	9471979	.	+	.	transcript_id "jg13231.t1"; gene_id "jg13231";
dmelr6.33_2	AUGUSTUS	stop_codon	9471977	9471979	.	+	0	transcript_id "jg13231.t1"; gene_id "jg13231";
dmelr6.33_2	AUGUSTUS	CDS	9473128	9473681	1	+	2	transcript_id "jg13231.t2"; gene_id "jg13231";
dmelr6.33_2	AUGUSTUS	exon	9473128	9473681	.	+	.	transcript_id "jg13231.t2"; gene_id "jg13231";
dmelr6.33_2	AUGUSTUS	intron	9473682	9473954	.	+	.	transcript_id "jg13231.t2"; gene_id "jg13231";
dmelr6.33_2	AUGUSTUS	CDS	9473955	9474124	1	+	0	transcript_id "jg13231.t2"; gene_id "jg13231";
dmelr6.33_2	AUGUSTUS	exon	9473955	9474124	.	+	.	transcript_id "jg13231.t2"; gene_id "jg13231";
dmelr6.33_2	AUGUSTUS	intron	9474125	9474187	.	+	.	transcript_id "jg13231.t2"; gene_id "jg13231";
dmelr6.33_2	AUGUSTUS	CDS	9474188	9474267	1	+	1	transcript_id "jg13231.t2"; gene_id "jg13231";
dmelr6.33_2	AUGUSTUS	exon	9474188	9474267	.	+	.	transcript_id "jg13231.t2"; gene_id "jg13231";
dmelr6.33_2	AUGUSTUS	intron	9474268	9474328	.	+	.	transcript_id "jg13231.t2"; gene_id "jg13231";
dmelr6.33_2	AUGUSTUS	CDS	9474329	9474504	1	+	2	transcript_id "jg13231.t2"; gene_id "jg13231";
dmelr6.33_2	AUGUSTUS	exon	9474329	9474504	.	+	.	transcript_id "jg13231.t2"; gene_id "jg13231";
dmelr6.33_2	AUGUSTUS	stop_codon	9474502	9474504	.	+	0	transcript_id "jg13231.t2"; gene_id "jg13231";
dmelr6.33_2	ALN_BLOCK	exon	9475794	9476847	.	-	.	transcript_id "jg13232.t1"; gene_id "jg13232";
dmelr6.33_2	ALN_BLOCK	exon	9477507	9485592	.	+	.	transcript_id "jg13233.t1"; gene_id "jg13233";
dmelr6.33_2	ALN_BLOCK	exon	9486623	9487704	.	-	.	transcript_id "jg13234.t1"; gene_id "jg13234";
dmelr6.33_2	ALN_BLOCK	exon	9488138	9489134	.	-	.	transcript_id "jg13235.t1"; gene_id "jg13235";
dmelr6.33_2	ALN_BLOCK	exon	9490163	9491799	.	-	.	transcript_id "jg13236.t1"; gene_id "jg13236";
dmelr6.33_2	ALN_BLOCK	exon	9495678	9497939	.	-	.	transcript_id "jg13237.t1"; gene_id "jg13237";
dmelr6.33_2	ALN_BLOCK	exon	9498120	9499178	.	-	.	transcript_id "jg13237.t1"; gene_id "jg13237";
dmelr6.33_2	ALN_BLOCK	exon	9507579	9509452	.	-	.	transcript_id "jg13238.t1"; gene_id "jg13238";
dmelr6.33_2	ALN_BLOCK	exon	9509981	9511278	.	-	.	transcript_id "jg13239.t1"; gene_id "jg13239";
dmelr6.33_2	AUGUSTUS	stop_codon	9514239	9514241	.	-	0	transcript_id "jg13240.t1"; gene_id "jg13240";
dmelr6.33_2	AUGUSTUS	CDS	9514239	9514388	1	-	0	transcript_id "jg13240.t1"; gene_id "jg13240";
dmelr6.33_2	AUGUSTUS	exon	9514239	9514388	.	-	.	transcript_id "jg13240.t1"; gene_id "jg13240";
dmelr6.33_2	AUGUSTUS	intron	9514389	9514453	.	-	.	transcript_id "jg13240.t1"; gene_id "jg13240";
dmelr6.33_2	AUGUSTUS	CDS	9514454	9514831	0.96	-	0	transcript_id "jg13240.t1"; gene_id "jg13240";
dmelr6.33_2	AUGUSTUS	exon	9514454	9514831	.	-	.	transcript_id "jg13240.t1"; gene_id "jg13240";
dmelr6.33_2	AUGUSTUS	start_codon	9514829	9514831	.	-	0	transcript_id "jg13240.t1"; gene_id "jg13240";
dmelr6.33_2	ALN_BLOCK	exon	9530235	9531334	.	+	.	transcript_id "jg13241.t1"; gene_id "jg13241";
dmelr6.33_2	ALN_BLOCK	exon	9542245	9543201	.	-	.	transcript_id "jg13242.t1"; gene_id "jg13242";
dmelr6.33_2	AUGUSTUS	stop_codon	9543229	9543231	.	-	0	transcript_id "jg13243.t1"; gene_id "jg13243";
dmelr6.33_2	AUGUSTUS	CDS	9543229	9543999	0.73	-	0	transcript_id "jg13243.t1"; gene_id "jg13243";
dmelr6.33_2	AUGUSTUS	exon	9543229	9543999	.	-	.	transcript_id "jg13243.t1"; gene_id "jg13243";
dmelr6.33_2	AUGUSTUS	start_codon	9543997	9543999	.	-	0	transcript_id "jg13243.t1"; gene_id "jg13243";
dmelr6.33_2	ALN_BLOCK	exon	9586990	9595239	.	+	.	transcript_id "jg13244.t1"; gene_id "jg13244";
dmelr6.33_2	ALN_BLOCK	exon	9597854	9598195	.	+	.	transcript_id "jg13245.t1"; gene_id "jg13245";
dmelr6.33_2	ALN_BLOCK	exon	9599073	9600212	.	+	.	transcript_id "jg13246.t1"; gene_id "jg13246";
dmelr6.33_2	ALN_BLOCK	exon	9600547	9601305	.	-	.	transcript_id "jg13247.t1"; gene_id "jg13247";
dmelr6.33_2	ALN_BLOCK	exon	9601596	9602462	.	+	.	transcript_id "jg13248.t1"; gene_id "jg13248";
dmelr6.33_2	ALN_BLOCK	exon	9603923	9613804	.	+	.	transcript_id "jg13249.t1"; gene_id "jg13249";
dmelr6.33_2	ALN_BLOCK	exon	9617247	9623390	.	+	.	transcript_id "jg13250.t1"; gene_id "jg13250";
dmelr6.33_2	ALN_BLOCK	exon	9624337	9627252	.	+	.	transcript_id "jg13251.t1"; gene_id "jg13251";
dmelr6.33_2	ALN_BLOCK	exon	9627412	9629193	.	-	.	transcript_id "jg13252.t1"; gene_id "jg13252";
dmelr6.33_2	ALN_BLOCK	exon	9630221	9631696	.	+	.	transcript_id "jg13253.t1"; gene_id "jg13253";
dmelr6.33_2	ALN_BLOCK	exon	9631989	9635328	.	-	.	transcript_id "jg13254.t1"; gene_id "jg13254";
dmelr6.33_2	ALN_BLOCK	exon	9635501	9637817	.	-	.	transcript_id "jg13254.t1"; gene_id "jg13254";
dmelr6.33_2	ALN_BLOCK	exon	9638127	9638906	.	+	.	transcript_id "jg13255.t1"; gene_id "jg13255";
dmelr6.33_2	AUGUSTUS	start_codon	9639289	9639291	.	+	0	transcript_id "jg13256.t1"; gene_id "jg13256";
dmelr6.33_2	AUGUSTUS	CDS	9639289	9640095	1	+	0	transcript_id "jg13256.t1"; gene_id "jg13256";
dmelr6.33_2	AUGUSTUS	exon	9639289	9640095	.	+	.	transcript_id "jg13256.t1"; gene_id "jg13256";
dmelr6.33_2	AUGUSTUS	stop_codon	9640093	9640095	.	+	0	transcript_id "jg13256.t1"; gene_id "jg13256";
dmelr6.33_2	ALN_BLOCK	exon	9641530	9641826	.	+	.	transcript_id "jg13257.t1"; gene_id "jg13257";
dmelr6.33_2	ALN_BLOCK	exon	9642003	9643654	.	-	.	transcript_id "jg13258.t1"; gene_id "jg13258";
dmelr6.33_2	ALN_BLOCK	exon	9644836	9653606	.	+	.	transcript_id "jg13259.t1"; gene_id "jg13259";
dmelr6.33_2	ALN_BLOCK	exon	9660622	9677472	.	-	.	transcript_id "jg13260.t1"; gene_id "jg13260";
dmelr6.33_2	ALN_BLOCK	exon	9678381	9678826	.	-	.	transcript_id "jg13260.t1"; gene_id "jg13260";
dmelr6.33_2	ALN_BLOCK	exon	9679908	9680810	.	+	.	transcript_id "jg13261.t1"; gene_id "jg13261";
dmelr6.33_2	ALN_BLOCK	exon	9681487	9683288	.	+	.	transcript_id "jg13262.t1"; gene_id "jg13262";
dmelr6.33_2	ALN_BLOCK	exon	9684366	9694354	.	-	.	transcript_id "jg13263.t1"; gene_id "jg13263";
dmelr6.33_2	ALN_BLOCK	exon	9698693	9699729	.	+	.	transcript_id "jg13264.t1"; gene_id "jg13264";
dmelr6.33_2	ALN_BLOCK	exon	9700701	9703595	.	-	.	transcript_id "jg13265.t1"; gene_id "jg13265";
dmelr6.33_2	ALN_BLOCK	exon	9704771	9708601	.	+	.	transcript_id "jg13266.t1"; gene_id "jg13266";
dmelr6.33_2	ALN_BLOCK	exon	9710728	9713685	.	-	.	transcript_id "jg13268.t1"; gene_id "jg13268";
dmelr6.33_2	ALN_BLOCK	exon	9714551	9716222	.	+	.	transcript_id "jg13269.t1"; gene_id "jg13269";
dmelr6.33_2	ALN_BLOCK	exon	9717859	9718983	.	-	.	transcript_id "jg13270.t1"; gene_id "jg13270";
dmelr6.33_2	ALN_BLOCK	exon	9719340	9720447	.	+	.	transcript_id "jg13271.t1"; gene_id "jg13271";
dmelr6.33_2	ALN_BLOCK	exon	9720485	9723123	.	-	.	transcript_id "jg13272.t1"; gene_id "jg13272";
dmelr6.33_2	ALN_BLOCK	exon	9723542	9726604	.	+	.	transcript_id "jg13273.t1"; gene_id "jg13273";
dmelr6.33_2	ALN_BLOCK	exon	9727553	9728845	.	+	.	transcript_id "jg13274.t1"; gene_id "jg13274";
dmelr6.33_2	ALN_BLOCK	exon	9730068	9731107	.	+	.	transcript_id "jg13275.t1"; gene_id "jg13275";
dmelr6.33_2	ALN_BLOCK	exon	9731408	9733802	.	-	.	transcript_id "jg13276.t1"; gene_id "jg13276";
dmelr6.33_2	ALN_BLOCK	exon	9747131	9753376	.	-	.	transcript_id "jg13277.t1"; gene_id "jg13277";
dmelr6.33_2	ALN_BLOCK	exon	9771842	9785316	.	+	.	transcript_id "jg13278.t1"; gene_id "jg13278";
dmelr6.33_2	ALN_BLOCK	exon	9788576	9797526	.	-	.	transcript_id "jg13279.t1"; gene_id "jg13279";
dmelr6.33_2	ALN_BLOCK	exon	9798434	9798898	.	+	.	transcript_id "jg13280.t1"; gene_id "jg13280";
dmelr6.33_2	ALN_BLOCK	exon	9799764	9800250	.	+	.	transcript_id "jg13281.t1"; gene_id "jg13281";
dmelr6.33_2	ALN_BLOCK	exon	9801615	9802049	.	-	.	transcript_id "jg13282.t1"; gene_id "jg13282";
dmelr6.33_2	ALN_BLOCK	exon	9803648	9804113	.	-	.	transcript_id "jg13283.t1"; gene_id "jg13283";
dmelr6.33_2	ALN_BLOCK	exon	9804652	9807990	.	+	.	transcript_id "jg13284.t1"; gene_id "jg13284";
dmelr6.33_2	ALN_BLOCK	exon	9823476	9823873	.	-	.	transcript_id "jg13285.t1"; gene_id "jg13285";
dmelr6.33_2	AUGUSTUS	start_codon	9824020	9824022	.	+	0	transcript_id "jg13286.t2"; gene_id "jg13286";
dmelr6.33_2	AUGUSTUS	CDS	9824020	9824069	0.99	+	0	transcript_id "jg13286.t2"; gene_id "jg13286";
dmelr6.33_2	AUGUSTUS	exon	9824020	9824069	.	+	.	transcript_id "jg13286.t2"; gene_id "jg13286";
dmelr6.33_2	AUGUSTUS	start_codon	9824020	9824022	.	+	0	transcript_id "jg13286.t1"; gene_id "jg13286";
dmelr6.33_2	AUGUSTUS	CDS	9824020	9824069	1	+	0	transcript_id "jg13286.t1"; gene_id "jg13286";
dmelr6.33_2	AUGUSTUS	exon	9824020	9824069	.	+	.	transcript_id "jg13286.t1"; gene_id "jg13286";
dmelr6.33_2	AUGUSTUS	intron	9824070	9824545	.	+	.	transcript_id "jg13286.t2"; gene_id "jg13286";
dmelr6.33_2	AUGUSTUS	intron	9824070	9824545	.	+	.	transcript_id "jg13286.t1"; gene_id "jg13286";
dmelr6.33_2	AUGUSTUS	CDS	9824546	9824640	1	+	1	transcript_id "jg13286.t2"; gene_id "jg13286";
dmelr6.33_2	AUGUSTUS	exon	9824546	9824640	.	+	.	transcript_id "jg13286.t2"; gene_id "jg13286";
dmelr6.33_2	AUGUSTUS	CDS	9824546	9824640	1	+	1	transcript_id "jg13286.t1"; gene_id "jg13286";
dmelr6.33_2	AUGUSTUS	exon	9824546	9824640	.	+	.	transcript_id "jg13286.t1"; gene_id "jg13286";
dmelr6.33_2	AUGUSTUS	intron	9824641	9824802	.	+	.	transcript_id "jg13286.t2"; gene_id "jg13286";
dmelr6.33_2	AUGUSTUS	intron	9824641	9824820	.	+	.	transcript_id "jg13286.t1"; gene_id "jg13286";
dmelr6.33_2	AUGUSTUS	CDS	9824803	9827903	0.87	+	2	transcript_id "jg13286.t2"; gene_id "jg13286";
dmelr6.33_2	AUGUSTUS	exon	9824803	9827903	.	+	.	transcript_id "jg13286.t2"; gene_id "jg13286";
dmelr6.33_2	AUGUSTUS	CDS	9824821	9827903	0.85	+	2	transcript_id "jg13286.t1"; gene_id "jg13286";
dmelr6.33_2	AUGUSTUS	exon	9824821	9827903	.	+	.	transcript_id "jg13286.t1"; gene_id "jg13286";
dmelr6.33_2	AUGUSTUS	stop_codon	9827901	9827903	.	+	0	transcript_id "jg13286.t2"; gene_id "jg13286";
dmelr6.33_2	AUGUSTUS	stop_codon	9827901	9827903	.	+	0	transcript_id "jg13286.t1"; gene_id "jg13286";
dmelr6.33_2	ALN_BLOCK	exon	9830021	9833017	.	+	.	transcript_id "jg13287.t1"; gene_id "jg13287";
dmelr6.33_2	ALN_BLOCK	exon	9835008	9836505	.	-	.	transcript_id "jg13288.t1"; gene_id "jg13288";
dmelr6.33_2	ALN_BLOCK	exon	9837179	9838605	.	-	.	transcript_id "jg13289.t1"; gene_id "jg13289";
dmelr6.33_2	ALN_BLOCK	exon	9840562	9854812	.	-	.	transcript_id "jg13290.t1"; gene_id "jg13290";
dmelr6.33_2	ALN_BLOCK	exon	9858413	9859489	.	-	.	transcript_id "jg13291.t1"; gene_id "jg13291";
dmelr6.33_2	ALN_BLOCK	exon	9860705	9863816	.	-	.	transcript_id "jg13292.t1"; gene_id "jg13292";
dmelr6.33_2	ALN_BLOCK	exon	9865099	9870479	.	+	.	transcript_id "jg13293.t1"; gene_id "jg13293";
dmelr6.33_2	ALN_BLOCK	exon	9879540	9884375	.	+	.	transcript_id "jg13294.t1"; gene_id "jg13294";
dmelr6.33_2	ALN_BLOCK	exon	9884603	9888569	.	-	.	transcript_id "jg13295.t1"; gene_id "jg13295";
dmelr6.33_2	ALN_BLOCK	exon	9889284	9892345	.	+	.	transcript_id "jg13296.t1"; gene_id "jg13296";
dmelr6.33_2	ALN_BLOCK	exon	9893320	9893780	.	-	.	transcript_id "jg13297.t1"; gene_id "jg13297";
dmelr6.33_2	ALN_BLOCK	exon	9893992	9894504	.	-	.	transcript_id "jg13298.t1"; gene_id "jg13298";
dmelr6.33_2	ALN_BLOCK	exon	9895760	9898055	.	-	.	transcript_id "jg13299.t1"; gene_id "jg13299";
dmelr6.33_2	ALN_BLOCK	exon	9900005	9901836	.	+	.	transcript_id "jg13300.t1"; gene_id "jg13300";
dmelr6.33_2	ALN_BLOCK	exon	9945320	9961912	.	+	.	transcript_id "jg13301.t1"; gene_id "jg13301";
dmelr6.33_2	ALN_BLOCK	exon	9967472	9968294	.	-	.	transcript_id "jg13302.t1"; gene_id "jg13302";
dmelr6.33_2	ALN_BLOCK	exon	9968888	9970749	.	+	.	transcript_id "jg13303.t1"; gene_id "jg13303";
dmelr6.33_2	ALN_BLOCK	exon	9971210	9971972	.	-	.	transcript_id "jg13304.t1"; gene_id "jg13304";
dmelr6.33_2	ALN_BLOCK	exon	9973276	9973866	.	+	.	transcript_id "jg13305.t1"; gene_id "jg13305";
dmelr6.33_2	ALN_BLOCK	exon	10033185	10041144	.	+	.	transcript_id "jg13306.t1"; gene_id "jg13306";
dmelr6.33_2	AUGUSTUS	start_codon	10048544	10048546	.	+	0	transcript_id "jg13307.t1"; gene_id "jg13307";
dmelr6.33_2	AUGUSTUS	CDS	10048544	10048674	0.86	+	0	transcript_id "jg13307.t1"; gene_id "jg13307";
dmelr6.33_2	AUGUSTUS	exon	10048544	10048674	.	+	.	transcript_id "jg13307.t1"; gene_id "jg13307";
dmelr6.33_2	AUGUSTUS	intron	10048675	10053717	.	+	.	transcript_id "jg13307.t1"; gene_id "jg13307";
dmelr6.33_2	AUGUSTUS	CDS	10053718	10053796	0.4	+	1	transcript_id "jg13307.t1"; gene_id "jg13307";
dmelr6.33_2	AUGUSTUS	exon	10053718	10053796	.	+	.	transcript_id "jg13307.t1"; gene_id "jg13307";
dmelr6.33_2	AUGUSTUS	stop_codon	10053794	10053796	.	+	0	transcript_id "jg13307.t1"; gene_id "jg13307";
dmelr6.33_2	ALN_BLOCK	exon	10087142	10089135	.	-	.	transcript_id "jg13308.t1"; gene_id "jg13308";
dmelr6.33_2	ALN_BLOCK	exon	10090256	10090339	.	-	.	transcript_id "jg13309.t1"; gene_id "jg13309";
dmelr6.33_2	ALN_BLOCK	exon	10090657	10092305	.	-	.	transcript_id "jg13309.t1"; gene_id "jg13309";
dmelr6.33_2	ALN_BLOCK	exon	10092832	10094719	.	-	.	transcript_id "jg13310.t1"; gene_id "jg13310";
dmelr6.33_2	ALN_BLOCK	exon	10095835	10098001	.	-	.	transcript_id "jg13311.t1"; gene_id "jg13311";
dmelr6.33_2	ALN_BLOCK	exon	10099357	10100881	.	-	.	transcript_id "jg13312.t1"; gene_id "jg13312";
dmelr6.33_2	AUGUSTUS	stop_codon	10146677	10146679	.	-	0	transcript_id "jg13313.t1"; gene_id "jg13313";
dmelr6.33_2	AUGUSTUS	CDS	10146677	10146953	0.39	-	1	transcript_id "jg13313.t1"; gene_id "jg13313";
dmelr6.33_2	AUGUSTUS	exon	10146677	10146953	.	-	.	transcript_id "jg13313.t1"; gene_id "jg13313";
dmelr6.33_2	AUGUSTUS	intron	10146954	10149105	.	-	.	transcript_id "jg13313.t1"; gene_id "jg13313";
dmelr6.33_2	AUGUSTUS	CDS	10149106	10149170	0.61	-	0	transcript_id "jg13313.t1"; gene_id "jg13313";
dmelr6.33_2	AUGUSTUS	exon	10149106	10149170	.	-	.	transcript_id "jg13313.t1"; gene_id "jg13313";
dmelr6.33_2	AUGUSTUS	start_codon	10149168	10149170	.	-	0	transcript_id "jg13313.t1"; gene_id "jg13313";
dmelr6.33_2	ALN_BLOCK	exon	10149341	10151139	.	-	.	transcript_id "jg13314.t1"; gene_id "jg13314";
dmelr6.33_2	ALN_BLOCK	exon	10151964	10152756	.	+	.	transcript_id "jg13315.t1"; gene_id "jg13315";
dmelr6.33_2	ALN_BLOCK	exon	10153608	10158862	.	-	.	transcript_id "jg13316.t1"; gene_id "jg13316";
dmelr6.33_2	ALN_BLOCK	exon	10166068	10167020	.	-	.	transcript_id "jg13317.t1"; gene_id "jg13317";
dmelr6.33_2	ALN_BLOCK	exon	10190443	10191780	.	-	.	transcript_id "jg13318.t1"; gene_id "jg13318";
dmelr6.33_2	AUGUSTUS	stop_codon	10194799	10194801	.	-	0	transcript_id "jg13319.t1"; gene_id "jg13319";
dmelr6.33_2	AUGUSTUS	CDS	10194799	10194995	1	-	2	transcript_id "jg13319.t1"; gene_id "jg13319";
dmelr6.33_2	AUGUSTUS	exon	10194799	10194995	.	-	.	transcript_id "jg13319.t1"; gene_id "jg13319";
dmelr6.33_2	AUGUSTUS	stop_codon	10194799	10194801	.	-	0	transcript_id "jg13319.t2"; gene_id "jg13319";
dmelr6.33_2	AUGUSTUS	CDS	10194799	10194995	1	-	2	transcript_id "jg13319.t2"; gene_id "jg13319";
dmelr6.33_2	AUGUSTUS	exon	10194799	10194995	.	-	.	transcript_id "jg13319.t2"; gene_id "jg13319";
dmelr6.33_2	AUGUSTUS	intron	10194996	10195442	.	-	.	transcript_id "jg13319.t1"; gene_id "jg13319";
dmelr6.33_2	AUGUSTUS	intron	10194996	10195442	.	-	.	transcript_id "jg13319.t2"; gene_id "jg13319";
dmelr6.33_2	AUGUSTUS	CDS	10195443	10195709	1	-	2	transcript_id "jg13319.t1"; gene_id "jg13319";
dmelr6.33_2	AUGUSTUS	exon	10195443	10195709	.	-	.	transcript_id "jg13319.t1"; gene_id "jg13319";
dmelr6.33_2	AUGUSTUS	CDS	10195443	10195709	1	-	2	transcript_id "jg13319.t2"; gene_id "jg13319";
dmelr6.33_2	AUGUSTUS	exon	10195443	10195709	.	-	.	transcript_id "jg13319.t2"; gene_id "jg13319";
dmelr6.33_2	AUGUSTUS	intron	10195710	10195818	.	-	.	transcript_id "jg13319.t1"; gene_id "jg13319";
dmelr6.33_2	AUGUSTUS	intron	10195710	10195818	.	-	.	transcript_id "jg13319.t2"; gene_id "jg13319";
dmelr6.33_2	AUGUSTUS	CDS	10195819	10195971	1	-	2	transcript_id "jg13319.t1"; gene_id "jg13319";
dmelr6.33_2	AUGUSTUS	exon	10195819	10195971	.	-	.	transcript_id "jg13319.t1"; gene_id "jg13319";
dmelr6.33_2	AUGUSTUS	CDS	10195819	10195995	1	-	2	transcript_id "jg13319.t2"; gene_id "jg13319";
dmelr6.33_2	AUGUSTUS	exon	10195819	10195995	.	-	.	transcript_id "jg13319.t2"; gene_id "jg13319";
dmelr6.33_2	AUGUSTUS	intron	10195972	10196207	.	-	.	transcript_id "jg13319.t1"; gene_id "jg13319";
dmelr6.33_2	AUGUSTUS	intron	10195996	10196207	.	-	.	transcript_id "jg13319.t2"; gene_id "jg13319";
dmelr6.33_2	AUGUSTUS	CDS	10196208	10196433	1	-	0	transcript_id "jg13319.t1"; gene_id "jg13319";
dmelr6.33_2	AUGUSTUS	exon	10196208	10196433	.	-	.	transcript_id "jg13319.t1"; gene_id "jg13319";
dmelr6.33_2	AUGUSTUS	CDS	10196208	10196433	1	-	0	transcript_id "jg13319.t2"; gene_id "jg13319";
dmelr6.33_2	AUGUSTUS	exon	10196208	10196433	.	-	.	transcript_id "jg13319.t2"; gene_id "jg13319";
dmelr6.33_2	AUGUSTUS	start_codon	10196431	10196433	.	-	0	transcript_id "jg13319.t1"; gene_id "jg13319";
dmelr6.33_2	AUGUSTUS	start_codon	10196431	10196433	.	-	0	transcript_id "jg13319.t2"; gene_id "jg13319";
dmelr6.33_2	ALN_BLOCK	exon	10215712	10216674	.	+	.	transcript_id "jg13320.t1"; gene_id "jg13320";
dmelr6.33_2	ALN_BLOCK	exon	10218504	10220164	.	-	.	transcript_id "jg13321.t1"; gene_id "jg13321";
dmelr6.33_2	ALN_BLOCK	exon	10221073	10221864	.	-	.	transcript_id "jg13322.t1"; gene_id "jg13322";
dmelr6.33_2	ALN_BLOCK	exon	10243320	10244706	.	-	.	transcript_id "jg13323.t1"; gene_id "jg13323";
dmelr6.33_2	ALN_BLOCK	exon	10263987	10265255	.	-	.	transcript_id "jg13324.t1"; gene_id "jg13324";
dmelr6.33_2	ALN_BLOCK	exon	10273213	10274624	.	+	.	transcript_id "jg13325.t1"; gene_id "jg13325";
dmelr6.33_2	ALN_BLOCK	exon	10413037	10414572	.	+	.	transcript_id "jg13327.t1"; gene_id "jg13327";
dmelr6.33_2	ALN_BLOCK	exon	10459882	10463026	.	-	.	transcript_id "jg13328.t1"; gene_id "jg13328";
dmelr6.33_2	AUGUSTUS	start_codon	10463901	10463903	.	+	0	transcript_id "jg13329.t1"; gene_id "jg13329";
dmelr6.33_2	AUGUSTUS	CDS	10463901	10464545	1	+	0	transcript_id "jg13329.t1"; gene_id "jg13329";
dmelr6.33_2	AUGUSTUS	exon	10463901	10464545	.	+	.	transcript_id "jg13329.t1"; gene_id "jg13329";
dmelr6.33_2	AUGUSTUS	stop_codon	10464543	10464545	.	+	0	transcript_id "jg13329.t1"; gene_id "jg13329";
dmelr6.33_2	ALN_BLOCK	exon	10466512	10468119	.	+	.	transcript_id "jg13330.t1"; gene_id "jg13330";
dmelr6.33_2	ALN_BLOCK	exon	10491174	10492748	.	+	.	transcript_id "jg13331.t1"; gene_id "jg13331";
dmelr6.33_2	ALN_BLOCK	exon	10558363	10558925	.	-	.	transcript_id "jg13332.t1"; gene_id "jg13332";
dmelr6.33_2	ALN_BLOCK	exon	10568123	10590633	.	+	.	transcript_id "jg13333.t1"; gene_id "jg13333";
dmelr6.33_2	ALN_BLOCK	exon	10623215	10623563	.	-	.	transcript_id "jg13334.t1"; gene_id "jg13334";
dmelr6.33_2	ALN_BLOCK	exon	10624806	10625563	.	-	.	transcript_id "jg13335.t1"; gene_id "jg13335";
dmelr6.33_2	ALN_BLOCK	exon	10628042	10628453	.	-	.	transcript_id "jg13336.t1"; gene_id "jg13336";
dmelr6.33_2	AUGUSTUS	stop_codon	10630100	10630102	.	-	0	transcript_id "jg13337.t1"; gene_id "jg13337";
dmelr6.33_2	AUGUSTUS	CDS	10630100	10630161	1	-	2	transcript_id "jg13337.t1"; gene_id "jg13337";
dmelr6.33_2	AUGUSTUS	exon	10630100	10630161	.	-	.	transcript_id "jg13337.t1"; gene_id "jg13337";
dmelr6.33_2	AUGUSTUS	intron	10630162	10630214	.	-	.	transcript_id "jg13337.t1"; gene_id "jg13337";
dmelr6.33_2	AUGUSTUS	CDS	10630215	10630295	1	-	2	transcript_id "jg13337.t1"; gene_id "jg13337";
dmelr6.33_2	AUGUSTUS	exon	10630215	10630295	.	-	.	transcript_id "jg13337.t1"; gene_id "jg13337";
dmelr6.33_2	AUGUSTUS	intron	10630296	10630352	.	-	.	transcript_id "jg13337.t1"; gene_id "jg13337";
dmelr6.33_2	AUGUSTUS	CDS	10630353	10630500	0.97	-	0	transcript_id "jg13337.t1"; gene_id "jg13337";
dmelr6.33_2	AUGUSTUS	exon	10630353	10630500	.	-	.	transcript_id "jg13337.t1"; gene_id "jg13337";
dmelr6.33_2	AUGUSTUS	intron	10630501	10630557	.	-	.	transcript_id "jg13337.t1"; gene_id "jg13337";
dmelr6.33_2	AUGUSTUS	CDS	10630558	10630590	0.71	-	0	transcript_id "jg13337.t1"; gene_id "jg13337";
dmelr6.33_2	AUGUSTUS	exon	10630558	10630590	.	-	.	transcript_id "jg13337.t1"; gene_id "jg13337";
dmelr6.33_2	AUGUSTUS	start_codon	10630588	10630590	.	-	0	transcript_id "jg13337.t1"; gene_id "jg13337";
dmelr6.33_2	ALN_BLOCK	exon	10631408	10633921	.	+	.	transcript_id "jg13338.t1"; gene_id "jg13338";
dmelr6.33_2	ALN_BLOCK	exon	10634148	10634572	.	+	.	transcript_id "jg13339.t1"; gene_id "jg13339";
dmelr6.33_2	ALN_BLOCK	exon	10634638	10637761	.	-	.	transcript_id "jg13340.t1"; gene_id "jg13340";
dmelr6.33_2	ALN_BLOCK	exon	10638304	10639369	.	+	.	transcript_id "jg13341.t1"; gene_id "jg13341";
dmelr6.33_2	ALN_BLOCK	exon	10641201	10641794	.	-	.	transcript_id "jg13342.t1"; gene_id "jg13342";
dmelr6.33_2	ALN_BLOCK	exon	10641914	10642877	.	+	.	transcript_id "jg13343.t1"; gene_id "jg13343";
dmelr6.33_2	ALN_BLOCK	exon	10643543	10644322	.	+	.	transcript_id "jg13344.t1"; gene_id "jg13344";
dmelr6.33_2	ALN_BLOCK	exon	10646851	10659547	.	-	.	transcript_id "jg13345.t1"; gene_id "jg13345";
dmelr6.33_2	ALN_BLOCK	exon	10661575	10662926	.	+	.	transcript_id "jg13346.t1"; gene_id "jg13346";
dmelr6.33_2	ALN_BLOCK	exon	10663446	10664365	.	+	.	transcript_id "jg13347.t1"; gene_id "jg13347";
dmelr6.33_2	ALN_BLOCK	exon	10685050	10689110	.	+	.	transcript_id "jg13348.t1"; gene_id "jg13348";
dmelr6.33_2	ALN_BLOCK	exon	10691176	10691877	.	+	.	transcript_id "jg13349.t1"; gene_id "jg13349";
dmelr6.33_2	ALN_BLOCK	exon	10692759	10693123	.	-	.	transcript_id "jg13350.t1"; gene_id "jg13350";
dmelr6.33_2	ALN_BLOCK	exon	10693315	10694017	.	-	.	transcript_id "jg13351.t1"; gene_id "jg13351";
dmelr6.33_2	ALN_BLOCK	exon	10694535	10696644	.	-	.	transcript_id "jg13352.t1"; gene_id "jg13352";
dmelr6.33_2	ALN_BLOCK	exon	10870054	10874467	.	+	.	transcript_id "jg13354.t1"; gene_id "jg13354";
dmelr6.33_2	ALN_BLOCK	exon	10876570	10878945	.	-	.	transcript_id "jg13355.t1"; gene_id "jg13355";
dmelr6.33_2	ALN_BLOCK	exon	10879170	10879733	.	+	.	transcript_id "jg13356.t1"; gene_id "jg13356";
dmelr6.33_2	ALN_BLOCK	exon	10880792	10881319	.	-	.	transcript_id "jg13357.t1"; gene_id "jg13357";
dmelr6.33_2	ALN_BLOCK	exon	10881520	10882018	.	-	.	transcript_id "jg13357.t1"; gene_id "jg13357";
dmelr6.33_2	ALN_BLOCK	exon	10882963	10883488	.	+	.	transcript_id "jg13358.t1"; gene_id "jg13358";
dmelr6.33_2	ALN_BLOCK	exon	10884475	10885985	.	-	.	transcript_id "jg13359.t1"; gene_id "jg13359";
dmelr6.33_2	ALN_BLOCK	exon	10890049	10890610	.	+	.	transcript_id "jg13360.t1"; gene_id "jg13360";
dmelr6.33_2	ALN_BLOCK	exon	10892017	10892410	.	+	.	transcript_id "jg13361.t1"; gene_id "jg13361";
dmelr6.33_2	ALN_BLOCK	exon	10894191	10894623	.	+	.	transcript_id "jg13362.t1"; gene_id "jg13362";
dmelr6.33_2	ALN_BLOCK	exon	10896131	10896877	.	-	.	transcript_id "jg13363.t1"; gene_id "jg13363";
dmelr6.33_2	AUGUSTUS	start_codon	10906410	10906412	.	+	0	transcript_id "jg13364.t1"; gene_id "jg13364";
dmelr6.33_2	AUGUSTUS	CDS	10906410	10906694	0.99	+	0	transcript_id "jg13364.t1"; gene_id "jg13364";
dmelr6.33_2	AUGUSTUS	exon	10906410	10906694	.	+	.	transcript_id "jg13364.t1"; gene_id "jg13364";
dmelr6.33_2	AUGUSTUS	stop_codon	10906692	10906694	.	+	0	transcript_id "jg13364.t1"; gene_id "jg13364";
dmelr6.33_2	AUGUSTUS	stop_codon	10940026	10940028	.	-	0	transcript_id "jg13365.t1"; gene_id "jg13365";
dmelr6.33_2	AUGUSTUS	CDS	10940026	10940316	0.57	-	0	transcript_id "jg13365.t1"; gene_id "jg13365";
dmelr6.33_2	AUGUSTUS	exon	10940026	10940316	.	-	.	transcript_id "jg13365.t1"; gene_id "jg13365";
dmelr6.33_2	AUGUSTUS	start_codon	10940314	10940316	.	-	0	transcript_id "jg13365.t1"; gene_id "jg13365";
dmelr6.33_2	AUGUSTUS	start_codon	10944456	10944458	.	+	0	transcript_id "jg13366.t1"; gene_id "jg13366";
dmelr6.33_2	AUGUSTUS	CDS	10944456	10944810	1	+	0	transcript_id "jg13366.t1"; gene_id "jg13366";
dmelr6.33_2	AUGUSTUS	exon	10944456	10944810	.	+	.	transcript_id "jg13366.t1"; gene_id "jg13366";
dmelr6.33_2	AUGUSTUS	intron	10944811	10944867	.	+	.	transcript_id "jg13366.t1"; gene_id "jg13366";
dmelr6.33_2	AUGUSTUS	CDS	10944868	10945100	1	+	2	transcript_id "jg13366.t1"; gene_id "jg13366";
dmelr6.33_2	AUGUSTUS	exon	10944868	10945100	.	+	.	transcript_id "jg13366.t1"; gene_id "jg13366";
dmelr6.33_2	AUGUSTUS	stop_codon	10945098	10945100	.	+	0	transcript_id "jg13366.t1"; gene_id "jg13366";
dmelr6.33_2	ALN_BLOCK	exon	10972738	10973267	.	+	.	transcript_id "jg13367.t1"; gene_id "jg13367";
dmelr6.33_2	ALN_BLOCK	exon	10982490	10984901	.	-	.	transcript_id "jg13368.t1"; gene_id "jg13368";
dmelr6.33_2	ALN_BLOCK	exon	11023539	11024606	.	+	.	transcript_id "jg13369.t1"; gene_id "jg13369";
dmelr6.33_2	ALN_BLOCK	exon	11025561	11027332	.	+	.	transcript_id "jg13370.t1"; gene_id "jg13370";
dmelr6.33_2	ALN_BLOCK	exon	11027605	11029320	.	+	.	transcript_id "jg13371.t1"; gene_id "jg13371";
dmelr6.33_2	ALN_BLOCK	exon	11036981	11040499	.	-	.	transcript_id "jg13372.t1"; gene_id "jg13372";
dmelr6.33_2	ALN_BLOCK	exon	11057556	11059250	.	+	.	transcript_id "jg13373.t1"; gene_id "jg13373";
dmelr6.33_2	ALN_BLOCK	exon	11059679	11061129	.	-	.	transcript_id "jg13374.t1"; gene_id "jg13374";
dmelr6.33_2	ALN_BLOCK	exon	11061639	11062118	.	+	.	transcript_id "jg13375.t1"; gene_id "jg13375";
dmelr6.33_2	ALN_BLOCK	exon	11062173	11062543	.	-	.	transcript_id "jg13376.t1"; gene_id "jg13376";
dmelr6.33_2	ALN_BLOCK	exon	11062774	11064660	.	-	.	transcript_id "jg13377.t1"; gene_id "jg13377";
dmelr6.33_2	ALN_BLOCK	exon	11065395	11068542	.	+	.	transcript_id "jg13378.t1"; gene_id "jg13378";
dmelr6.33_2	ALN_BLOCK	exon	11069131	11069841	.	-	.	transcript_id "jg13379.t1"; gene_id "jg13379";
dmelr6.33_2	ALN_BLOCK	exon	11070815	11073157	.	+	.	transcript_id "jg13380.t1"; gene_id "jg13380";
dmelr6.33_2	ALN_BLOCK	exon	11073711	11074246	.	-	.	transcript_id "jg13381.t1"; gene_id "jg13381";
dmelr6.33_2	ALN_BLOCK	exon	11074861	11078639	.	+	.	transcript_id "jg13382.t1"; gene_id "jg13382";
dmelr6.33_2	ALN_BLOCK	exon	11080623	11087113	.	-	.	transcript_id "jg13383.t1"; gene_id "jg13383";
dmelr6.33_2	ALN_BLOCK	exon	11088849	11091639	.	-	.	transcript_id "jg13383.t1"; gene_id "jg13383";
dmelr6.33_2	ALN_BLOCK	exon	11093433	11094351	.	-	.	transcript_id "jg13384.t1"; gene_id "jg13384";
dmelr6.33_2	ALN_BLOCK	exon	11094493	11096049	.	-	.	transcript_id "jg13385.t1"; gene_id "jg13385";
dmelr6.33_2	ALN_BLOCK	exon	11097642	11098110	.	-	.	transcript_id "jg13386.t1"; gene_id "jg13386";
dmelr6.33_2	ALN_BLOCK	exon	11098685	11100559	.	+	.	transcript_id "jg13387.t1"; gene_id "jg13387";
dmelr6.33_2	ALN_BLOCK	exon	11100682	11101675	.	-	.	transcript_id "jg13388.t1"; gene_id "jg13388";
dmelr6.33_2	AUGUSTUS	stop_codon	11101999	11102001	.	-	0	transcript_id "jg13389.t1"; gene_id "jg13389";
dmelr6.33_2	AUGUSTUS	CDS	11101999	11102300	1	-	2	transcript_id "jg13389.t1"; gene_id "jg13389";
dmelr6.33_2	AUGUSTUS	exon	11101999	11102300	.	-	.	transcript_id "jg13389.t1"; gene_id "jg13389";
dmelr6.33_2	AUGUSTUS	intron	11102301	11102365	.	-	.	transcript_id "jg13389.t1"; gene_id "jg13389";
dmelr6.33_2	AUGUSTUS	CDS	11102366	11102537	1	-	0	transcript_id "jg13389.t1"; gene_id "jg13389";
dmelr6.33_2	AUGUSTUS	exon	11102366	11102537	.	-	.	transcript_id "jg13389.t1"; gene_id "jg13389";
dmelr6.33_2	AUGUSTUS	intron	11102538	11102620	.	-	.	transcript_id "jg13389.t1"; gene_id "jg13389";
dmelr6.33_2	AUGUSTUS	CDS	11102621	11102783	1	-	1	transcript_id "jg13389.t1"; gene_id "jg13389";
dmelr6.33_2	AUGUSTUS	exon	11102621	11102783	.	-	.	transcript_id "jg13389.t1"; gene_id "jg13389";
dmelr6.33_2	AUGUSTUS	intron	11102784	11102854	.	-	.	transcript_id "jg13389.t1"; gene_id "jg13389";
dmelr6.33_2	AUGUSTUS	CDS	11102855	11103006	1	-	0	transcript_id "jg13389.t1"; gene_id "jg13389";
dmelr6.33_2	AUGUSTUS	exon	11102855	11103006	.	-	.	transcript_id "jg13389.t1"; gene_id "jg13389";
dmelr6.33_2	AUGUSTUS	start_codon	11103004	11103006	.	-	0	transcript_id "jg13389.t1"; gene_id "jg13389";
dmelr6.33_2	ALN_BLOCK	exon	11108864	11109475	.	-	.	transcript_id "jg13393.t1"; gene_id "jg13393";
dmelr6.33_2	ALN_BLOCK	exon	11109837	11111864	.	+	.	transcript_id "jg13394.t1"; gene_id "jg13394";
dmelr6.33_2	ALN_BLOCK	exon	11112453	11112850	.	-	.	transcript_id "jg13395.t1"; gene_id "jg13395";
dmelr6.33_2	ALN_BLOCK	exon	11113575	11113639	.	-	.	transcript_id "jg13395.t1"; gene_id "jg13395";
dmelr6.33_2	ALN_BLOCK	exon	11115085	11118014	.	-	.	transcript_id "jg13396.t1"; gene_id "jg13396";
dmelr6.33_2	ALN_BLOCK	exon	11120941	11121981	.	+	.	transcript_id "jg13397.t1"; gene_id "jg13397";
dmelr6.33_2	ALN_BLOCK	exon	11122041	11123048	.	-	.	transcript_id "jg13398.t1"; gene_id "jg13398";
dmelr6.33_2	ALN_BLOCK	exon	11129688	11130793	.	+	.	transcript_id "jg13399.t1"; gene_id "jg13399";
dmelr6.33_2	ALN_BLOCK	exon	11131846	11132124	.	+	.	transcript_id "jg13399.t1"; gene_id "jg13399";
dmelr6.33_2	ALN_BLOCK	exon	11132289	11134000	.	+	.	transcript_id "jg13399.t1"; gene_id "jg13399";
dmelr6.33_2	AUGUSTUS	start_codon	11134997	11134999	.	+	0	transcript_id "jg13400.t1"; gene_id "jg13400";
dmelr6.33_2	AUGUSTUS	CDS	11134997	11135341	1	+	0	transcript_id "jg13400.t1"; gene_id "jg13400";
dmelr6.33_2	AUGUSTUS	exon	11134997	11135341	.	+	.	transcript_id "jg13400.t1"; gene_id "jg13400";
dmelr6.33_2	AUGUSTUS	stop_codon	11135339	11135341	.	+	0	transcript_id "jg13400.t1"; gene_id "jg13400";
dmelr6.33_2	ALN_BLOCK	exon	11149907	11150670	.	-	.	transcript_id "jg13401.t1"; gene_id "jg13401";
dmelr6.33_2	ALN_BLOCK	exon	11151513	11162849	.	+	.	transcript_id "jg13402.t1"; gene_id "jg13402";
dmelr6.33_2	ALN_BLOCK	exon	11165076	11166546	.	+	.	transcript_id "jg13403.t1"; gene_id "jg13403";
dmelr6.33_2	ALN_BLOCK	exon	11167229	11169445	.	-	.	transcript_id "jg13404.t1"; gene_id "jg13404";
dmelr6.33_2	ALN_BLOCK	exon	11170135	11172083	.	+	.	transcript_id "jg13405.t1"; gene_id "jg13405";
dmelr6.33_2	ALN_BLOCK	exon	11173575	11174280	.	+	.	transcript_id "jg13406.t1"; gene_id "jg13406";
dmelr6.33_2	ALN_BLOCK	exon	11174498	11175835	.	+	.	transcript_id "jg13406.t1"; gene_id "jg13406";
dmelr6.33_2	ALN_BLOCK	exon	11178418	11183834	.	-	.	transcript_id "jg13407.t1"; gene_id "jg13407";
dmelr6.33_2	ALN_BLOCK	exon	11198426	11199388	.	-	.	transcript_id "jg13408.t1"; gene_id "jg13408";
dmelr6.33_2	ALN_BLOCK	exon	11199677	11200480	.	+	.	transcript_id "jg13409.t1"; gene_id "jg13409";
dmelr6.33_2	ALN_BLOCK	exon	11201463	11202004	.	+	.	transcript_id "jg13410.t1"; gene_id "jg13410";
dmelr6.33_2	ALN_BLOCK	exon	11202211	11205812	.	-	.	transcript_id "jg13411.t1"; gene_id "jg13411";
dmelr6.33_2	ALN_BLOCK	exon	11206797	11210206	.	-	.	transcript_id "jg13412.t1"; gene_id "jg13412";
dmelr6.33_2	ALN_BLOCK	exon	11210937	11213780	.	+	.	transcript_id "jg13413.t1"; gene_id "jg13413";
dmelr6.33_2	ALN_BLOCK	exon	11216829	11227709	.	+	.	transcript_id "jg13414.t1"; gene_id "jg13414";
dmelr6.33_2	ALN_BLOCK	exon	11233020	11235938	.	-	.	transcript_id "jg13415.t1"; gene_id "jg13415";
dmelr6.33_2	ALN_BLOCK	exon	11252891	11254475	.	+	.	transcript_id "jg13416.t1"; gene_id "jg13416";
dmelr6.33_2	AUGUSTUS	stop_codon	11277834	11277836	.	-	0	transcript_id "jg13417.t1"; gene_id "jg13417";
dmelr6.33_2	AUGUSTUS	CDS	11277834	11278403	1	-	0	transcript_id "jg13417.t1"; gene_id "jg13417";
dmelr6.33_2	AUGUSTUS	exon	11277834	11278403	.	-	.	transcript_id "jg13417.t1"; gene_id "jg13417";
dmelr6.33_2	AUGUSTUS	start_codon	11278401	11278403	.	-	0	transcript_id "jg13417.t1"; gene_id "jg13417";
dmelr6.33_2	ALN_BLOCK	exon	11288851	11292956	.	-	.	transcript_id "jg13418.t1"; gene_id "jg13418";
dmelr6.33_2	ALN_BLOCK	exon	11293226	11294588	.	-	.	transcript_id "jg13418.t1"; gene_id "jg13418";
dmelr6.33_2	ALN_BLOCK	exon	11311797	11313358	.	+	.	transcript_id "jg13419.t1"; gene_id "jg13419";
dmelr6.33_2	ALN_BLOCK	exon	11320691	11321719	.	-	.	transcript_id "jg13420.t1"; gene_id "jg13420";
dmelr6.33_2	ALN_BLOCK	exon	11362605	11364771	.	-	.	transcript_id "jg13421.t1"; gene_id "jg13421";
dmelr6.33_2	AUGUSTUS	stop_codon	11383561	11383563	.	-	0	transcript_id "jg13423.t1"; gene_id "jg13423";
dmelr6.33_2	AUGUSTUS	CDS	11383561	11383611	0.38	-	0	transcript_id "jg13423.t1"; gene_id "jg13423";
dmelr6.33_2	AUGUSTUS	exon	11383561	11383611	.	-	.	transcript_id "jg13423.t1"; gene_id "jg13423";
dmelr6.33_2	AUGUSTUS	intron	11383612	11383965	.	-	.	transcript_id "jg13423.t1"; gene_id "jg13423";
dmelr6.33_2	AUGUSTUS	CDS	11383966	11384151	0.53	-	0	transcript_id "jg13423.t1"; gene_id "jg13423";
dmelr6.33_2	AUGUSTUS	exon	11383966	11384151	.	-	.	transcript_id "jg13423.t1"; gene_id "jg13423";
dmelr6.33_2	AUGUSTUS	start_codon	11384149	11384151	.	-	0	transcript_id "jg13423.t1"; gene_id "jg13423";
dmelr6.33_2	ALN_BLOCK	exon	11394780	11395646	.	+	.	transcript_id "jg13424.t1"; gene_id "jg13424";
dmelr6.33_2	ALN_BLOCK	exon	11397542	11397865	.	+	.	transcript_id "jg13425.t1"; gene_id "jg13425";
dmelr6.33_2	AUGUSTUS	stop_codon	11414376	11414378	.	-	0	transcript_id "jg13426.t1"; gene_id "jg13426";
dmelr6.33_2	AUGUSTUS	CDS	11414376	11414507	0.86	-	0	transcript_id "jg13426.t1"; gene_id "jg13426";
dmelr6.33_2	AUGUSTUS	exon	11414376	11414507	.	-	.	transcript_id "jg13426.t1"; gene_id "jg13426";
dmelr6.33_2	AUGUSTUS	intron	11414508	11415293	.	-	.	transcript_id "jg13426.t1"; gene_id "jg13426";
dmelr6.33_2	AUGUSTUS	CDS	11415294	11415465	0.56	-	1	transcript_id "jg13426.t1"; gene_id "jg13426";
dmelr6.33_2	AUGUSTUS	exon	11415294	11415465	.	-	.	transcript_id "jg13426.t1"; gene_id "jg13426";
dmelr6.33_2	AUGUSTUS	intron	11415466	11415944	.	-	.	transcript_id "jg13426.t1"; gene_id "jg13426";
dmelr6.33_2	AUGUSTUS	CDS	11415945	11416057	0.94	-	0	transcript_id "jg13426.t1"; gene_id "jg13426";
dmelr6.33_2	AUGUSTUS	exon	11415945	11416057	.	-	.	transcript_id "jg13426.t1"; gene_id "jg13426";
dmelr6.33_2	AUGUSTUS	start_codon	11416055	11416057	.	-	0	transcript_id "jg13426.t1"; gene_id "jg13426";
dmelr6.33_2	ALN_BLOCK	exon	11425182	11426362	.	+	.	transcript_id "jg13427.t1"; gene_id "jg13427";
dmelr6.33_2	ALN_BLOCK	exon	11434757	11435461	.	-	.	transcript_id "jg13428.t1"; gene_id "jg13428";
dmelr6.33_2	ALN_BLOCK	exon	11445317	11446429	.	+	.	transcript_id "jg13429.t1"; gene_id "jg13429";
dmelr6.33_2	ALN_BLOCK	exon	11457156	11458292	.	-	.	transcript_id "jg13430.t1"; gene_id "jg13430";
dmelr6.33_2	ALN_BLOCK	exon	11458560	11459528	.	+	.	transcript_id "jg13431.t1"; gene_id "jg13431";
dmelr6.33_2	ALN_BLOCK	exon	11463768	11465307	.	-	.	transcript_id "jg13432.t1"; gene_id "jg13432";
dmelr6.33_2	ALN_BLOCK	exon	11473408	11473884	.	+	.	transcript_id "jg13433.t1"; gene_id "jg13433";
dmelr6.33_2	ALN_BLOCK	exon	11474998	11475474	.	+	.	transcript_id "jg13434.t1"; gene_id "jg13434";
dmelr6.33_2	ALN_BLOCK	exon	11488535	11495095	.	+	.	transcript_id "jg13435.t1"; gene_id "jg13435";
dmelr6.33_2	AUGUSTUS	stop_codon	11509059	11509061	.	-	0	transcript_id "jg13436.t1"; gene_id "jg13436";
dmelr6.33_2	AUGUSTUS	CDS	11509059	11509258	1	-	2	transcript_id "jg13436.t1"; gene_id "jg13436";
dmelr6.33_2	AUGUSTUS	exon	11509059	11509258	.	-	.	transcript_id "jg13436.t1"; gene_id "jg13436";
dmelr6.33_2	AUGUSTUS	intron	11509259	11509327	.	-	.	transcript_id "jg13436.t1"; gene_id "jg13436";
dmelr6.33_2	AUGUSTUS	CDS	11509328	11509355	1	-	0	transcript_id "jg13436.t1"; gene_id "jg13436";
dmelr6.33_2	AUGUSTUS	exon	11509328	11509355	.	-	.	transcript_id "jg13436.t1"; gene_id "jg13436";
dmelr6.33_2	AUGUSTUS	start_codon	11509353	11509355	.	-	0	transcript_id "jg13436.t1"; gene_id "jg13436";
dmelr6.33_2	ALN_BLOCK	exon	11509896	11510186	.	+	.	transcript_id "jg13437.t1"; gene_id "jg13437";
dmelr6.33_2	AUGUSTUS	start_codon	11512235	11512237	.	+	0	transcript_id "jg13438.t1"; gene_id "jg13438";
dmelr6.33_2	AUGUSTUS	CDS	11512235	11512262	1	+	0	transcript_id "jg13438.t1"; gene_id "jg13438";
dmelr6.33_2	AUGUSTUS	exon	11512235	11512262	.	+	.	transcript_id "jg13438.t1"; gene_id "jg13438";
dmelr6.33_2	AUGUSTUS	intron	11512263	11512335	.	+	.	transcript_id "jg13438.t1"; gene_id "jg13438";
dmelr6.33_2	AUGUSTUS	CDS	11512336	11513231	1	+	2	transcript_id "jg13438.t1"; gene_id "jg13438";
dmelr6.33_2	AUGUSTUS	exon	11512336	11513231	.	+	.	transcript_id "jg13438.t1"; gene_id "jg13438";
dmelr6.33_2	AUGUSTUS	stop_codon	11513229	11513231	.	+	0	transcript_id "jg13438.t1"; gene_id "jg13438";
dmelr6.33_2	ALN_BLOCK	exon	11514864	11518763	.	+	.	transcript_id "jg13439.t1"; gene_id "jg13439";
dmelr6.33_2	ALN_BLOCK	exon	11518910	11520746	.	-	.	transcript_id "jg13440.t1"; gene_id "jg13440";
dmelr6.33_2	AUGUSTUS	stop_codon	11521366	11521368	.	-	0	transcript_id "jg13441.t1"; gene_id "jg13441";
dmelr6.33_2	AUGUSTUS	CDS	11521366	11522478	0.98	-	0	transcript_id "jg13441.t1"; gene_id "jg13441";
dmelr6.33_2	AUGUSTUS	exon	11521366	11522478	.	-	.	transcript_id "jg13441.t1"; gene_id "jg13441";
dmelr6.33_2	AUGUSTUS	start_codon	11522476	11522478	.	-	0	transcript_id "jg13441.t1"; gene_id "jg13441";
dmelr6.33_2	ALN_BLOCK	exon	11524481	11527555	.	-	.	transcript_id "jg13442.t1"; gene_id "jg13442";
dmelr6.33_2	AUGUSTUS	stop_codon	11541774	11541776	.	-	0	transcript_id "jg13443.t1"; gene_id "jg13443";
dmelr6.33_2	AUGUSTUS	CDS	11541774	11541966	0.45	-	1	transcript_id "jg13443.t1"; gene_id "jg13443";
dmelr6.33_2	AUGUSTUS	exon	11541774	11541966	.	-	.	transcript_id "jg13443.t1"; gene_id "jg13443";
dmelr6.33_2	AUGUSTUS	intron	11541967	11542149	.	-	.	transcript_id "jg13443.t1"; gene_id "jg13443";
dmelr6.33_2	AUGUSTUS	CDS	11542150	11542673	0.69	-	0	transcript_id "jg13443.t1"; gene_id "jg13443";
dmelr6.33_2	AUGUSTUS	exon	11542150	11542673	.	-	.	transcript_id "jg13443.t1"; gene_id "jg13443";
dmelr6.33_2	AUGUSTUS	start_codon	11542671	11542673	.	-	0	transcript_id "jg13443.t1"; gene_id "jg13443";
dmelr6.33_2	ALN_BLOCK	exon	11558268	11558681	.	-	.	transcript_id "jg13444.t1"; gene_id "jg13444";
dmelr6.33_2	ALN_BLOCK	exon	11562828	11563416	.	+	.	transcript_id "jg13445.t1"; gene_id "jg13445";
dmelr6.33_2	AUGUSTUS	start_codon	11564742	11564744	.	+	0	transcript_id "jg13446.t1"; gene_id "jg13446";
dmelr6.33_2	AUGUSTUS	CDS	11564742	11564811	0.96	+	0	transcript_id "jg13446.t1"; gene_id "jg13446";
dmelr6.33_2	AUGUSTUS	exon	11564742	11564811	.	+	.	transcript_id "jg13446.t1"; gene_id "jg13446";
dmelr6.33_2	AUGUSTUS	intron	11564812	11572404	.	+	.	transcript_id "jg13446.t1"; gene_id "jg13446";
dmelr6.33_2	AUGUSTUS	CDS	11572405	11572598	1	+	2	transcript_id "jg13446.t1"; gene_id "jg13446";
dmelr6.33_2	AUGUSTUS	exon	11572405	11572598	.	+	.	transcript_id "jg13446.t1"; gene_id "jg13446";
dmelr6.33_2	AUGUSTUS	stop_codon	11572596	11572598	.	+	0	transcript_id "jg13446.t1"; gene_id "jg13446";
dmelr6.33_2	ALN_BLOCK	exon	11572887	11574601	.	-	.	transcript_id "jg13447.t1"; gene_id "jg13447";
dmelr6.33_2	ALN_BLOCK	exon	11574826	11576097	.	-	.	transcript_id "jg13448.t1"; gene_id "jg13448";
dmelr6.33_2	ALN_BLOCK	exon	11576279	11576849	.	-	.	transcript_id "jg13448.t1"; gene_id "jg13448";
dmelr6.33_2	ALN_BLOCK	exon	11582442	11584033	.	-	.	transcript_id "jg13449.t1"; gene_id "jg13449";
dmelr6.33_2	ALN_BLOCK	exon	11584291	11587332	.	-	.	transcript_id "jg13450.t1"; gene_id "jg13450";
dmelr6.33_2	AUGUSTUS	stop_codon	11590938	11590940	.	-	0	transcript_id "jg13452.t1"; gene_id "jg13452";
dmelr6.33_2	AUGUSTUS	CDS	11590938	11591222	1	-	0	transcript_id "jg13452.t1"; gene_id "jg13452";
dmelr6.33_2	AUGUSTUS	exon	11590938	11591222	.	-	.	transcript_id "jg13452.t1"; gene_id "jg13452";
dmelr6.33_2	AUGUSTUS	start_codon	11591220	11591222	.	-	0	transcript_id "jg13452.t1"; gene_id "jg13452";
dmelr6.33_2	AUGUSTUS	stop_codon	11599636	11599638	.	-	0	transcript_id "jg13454.t1"; gene_id "jg13454";
dmelr6.33_2	AUGUSTUS	CDS	11599636	11599947	1	-	0	transcript_id "jg13454.t1"; gene_id "jg13454";
dmelr6.33_2	AUGUSTUS	exon	11599636	11599947	.	-	.	transcript_id "jg13454.t1"; gene_id "jg13454";
dmelr6.33_2	AUGUSTUS	start_codon	11599945	11599947	.	-	0	transcript_id "jg13454.t1"; gene_id "jg13454";
dmelr6.33_2	ALN_BLOCK	exon	11602723	11604469	.	+	.	transcript_id "jg13455.t1"; gene_id "jg13455";
dmelr6.33_2	ALN_BLOCK	exon	11606104	11608837	.	-	.	transcript_id "jg13456.t1"; gene_id "jg13456";
dmelr6.33_2	ALN_BLOCK	exon	11610665	11611944	.	-	.	transcript_id "jg13457.t1"; gene_id "jg13457";
dmelr6.33_2	ALN_BLOCK	exon	11612119	11612242	.	-	.	transcript_id "jg13457.t1"; gene_id "jg13457";
dmelr6.33_2	ALN_BLOCK	exon	11612665	11613620	.	-	.	transcript_id "jg13457.t1"; gene_id "jg13457";
dmelr6.33_2	ALN_BLOCK	exon	11614271	11614679	.	-	.	transcript_id "jg13457.t1"; gene_id "jg13457";
dmelr6.33_2	ALN_BLOCK	exon	11615501	11617710	.	-	.	transcript_id "jg13457.t1"; gene_id "jg13457";
dmelr6.33_2	ALN_BLOCK	exon	11618910	11620072	.	-	.	transcript_id "jg13457.t1"; gene_id "jg13457";
dmelr6.33_2	ALN_BLOCK	exon	11620620	11623616	.	-	.	transcript_id "jg13458.t1"; gene_id "jg13458";
dmelr6.33_2	ALN_BLOCK	exon	11624726	11625984	.	-	.	transcript_id "jg13459.t1"; gene_id "jg13459";
dmelr6.33_2	ALN_BLOCK	exon	11626480	11627667	.	+	.	transcript_id "jg13460.t1"; gene_id "jg13460";
dmelr6.33_2	ALN_BLOCK	exon	11628454	11630523	.	+	.	transcript_id "jg13461.t1"; gene_id "jg13461";
dmelr6.33_2	ALN_BLOCK	exon	11635101	11642493	.	+	.	transcript_id "jg13462.t1"; gene_id "jg13462";
dmelr6.33_2	ALN_BLOCK	exon	11642943	11645679	.	-	.	transcript_id "jg13463.t1"; gene_id "jg13463";
dmelr6.33_2	ALN_BLOCK	exon	11646422	11648299	.	-	.	transcript_id "jg13464.t1"; gene_id "jg13464";
dmelr6.33_2	ALN_BLOCK	exon	11648841	11649679	.	+	.	transcript_id "jg13465.t1"; gene_id "jg13465";
dmelr6.33_2	ALN_BLOCK	exon	11650970	11651274	.	-	.	transcript_id "jg13466.t1"; gene_id "jg13466";
dmelr6.33_2	ALN_BLOCK	exon	11653131	11653316	.	-	.	transcript_id "jg13466.t1"; gene_id "jg13466";
dmelr6.33_2	ALN_BLOCK	exon	11653486	11675482	.	-	.	transcript_id "jg13466.t1"; gene_id "jg13466";
dmelr6.33_2	ALN_BLOCK	exon	11682312	11683669	.	+	.	transcript_id "jg13467.t1"; gene_id "jg13467";
dmelr6.33_2	ALN_BLOCK	exon	11684582	11689181	.	+	.	transcript_id "jg13468.t1"; gene_id "jg13468";
dmelr6.33_2	ALN_BLOCK	exon	11690013	11691333	.	-	.	transcript_id "jg13469.t1"; gene_id "jg13469";
dmelr6.33_2	ALN_BLOCK	exon	11691947	11692596	.	+	.	transcript_id "jg13470.t1"; gene_id "jg13470";
dmelr6.33_2	ALN_BLOCK	exon	11694146	11695574	.	-	.	transcript_id "jg13471.t1"; gene_id "jg13471";
dmelr6.33_2	ALN_BLOCK	exon	11697212	11699226	.	-	.	transcript_id "jg13472.t1"; gene_id "jg13472";
dmelr6.33_2	ALN_BLOCK	exon	11700697	11707411	.	-	.	transcript_id "jg13473.t1"; gene_id "jg13473";
dmelr6.33_2	AUGUSTUS	start_codon	11709084	11709086	.	+	0	transcript_id "jg13474.t1"; gene_id "jg13474";
dmelr6.33_2	AUGUSTUS	CDS	11709084	11709335	1	+	0	transcript_id "jg13474.t1"; gene_id "jg13474";
dmelr6.33_2	AUGUSTUS	exon	11709084	11709335	.	+	.	transcript_id "jg13474.t1"; gene_id "jg13474";
dmelr6.33_2	AUGUSTUS	intron	11709336	11709420	.	+	.	transcript_id "jg13474.t1"; gene_id "jg13474";
dmelr6.33_2	AUGUSTUS	CDS	11709421	11709435	1	+	0	transcript_id "jg13474.t1"; gene_id "jg13474";
dmelr6.33_2	AUGUSTUS	exon	11709421	11709435	.	+	.	transcript_id "jg13474.t1"; gene_id "jg13474";
dmelr6.33_2	AUGUSTUS	intron	11709436	11709498	.	+	.	transcript_id "jg13474.t1"; gene_id "jg13474";
dmelr6.33_2	AUGUSTUS	CDS	11709499	11710491	1	+	0	transcript_id "jg13474.t1"; gene_id "jg13474";
dmelr6.33_2	AUGUSTUS	exon	11709499	11710491	.	+	.	transcript_id "jg13474.t1"; gene_id "jg13474";
dmelr6.33_2	AUGUSTUS	stop_codon	11710489	11710491	.	+	0	transcript_id "jg13474.t1"; gene_id "jg13474";
dmelr6.33_2	ALN_BLOCK	exon	11710674	11711278	.	-	.	transcript_id "jg13475.t1"; gene_id "jg13475";
dmelr6.33_2	ALN_BLOCK	exon	11712603	11715122	.	-	.	transcript_id "jg13476.t1"; gene_id "jg13476";
dmelr6.33_2	ALN_BLOCK	exon	11721125	11722810	.	+	.	transcript_id "jg13477.t1"; gene_id "jg13477";
dmelr6.33_2	ALN_BLOCK	exon	11728417	11731941	.	+	.	transcript_id "jg13478.t1"; gene_id "jg13478";
dmelr6.33_2	ALN_BLOCK	exon	11732224	11733447	.	+	.	transcript_id "jg13479.t1"; gene_id "jg13479";
dmelr6.33_2	ALN_BLOCK	exon	11737066	11744024	.	-	.	transcript_id "jg13480.t1"; gene_id "jg13480";
dmelr6.33_2	ALN_BLOCK	exon	11751305	11752474	.	+	.	transcript_id "jg13481.t1"; gene_id "jg13481";
dmelr6.33_2	ALN_BLOCK	exon	11759609	11759896	.	-	.	transcript_id "jg13482.t1"; gene_id "jg13482";
dmelr6.33_2	AUGUSTUS	stop_codon	11767540	11767542	.	-	0	transcript_id "jg13483.t1"; gene_id "jg13483";
dmelr6.33_2	AUGUSTUS	CDS	11767540	11767767	1	-	0	transcript_id "jg13483.t1"; gene_id "jg13483";
dmelr6.33_2	AUGUSTUS	exon	11767540	11767767	.	-	.	transcript_id "jg13483.t1"; gene_id "jg13483";
dmelr6.33_2	AUGUSTUS	intron	11767768	11768294	.	-	.	transcript_id "jg13483.t1"; gene_id "jg13483";
dmelr6.33_2	AUGUSTUS	CDS	11768295	11768693	0.9	-	0	transcript_id "jg13483.t1"; gene_id "jg13483";
dmelr6.33_2	AUGUSTUS	exon	11768295	11768693	.	-	.	transcript_id "jg13483.t1"; gene_id "jg13483";
dmelr6.33_2	AUGUSTUS	start_codon	11768691	11768693	.	-	0	transcript_id "jg13483.t1"; gene_id "jg13483";
dmelr6.33_2	ALN_BLOCK	exon	11774134	11774412	.	-	.	transcript_id "jg13485.t1"; gene_id "jg13485";
dmelr6.33_2	ALN_BLOCK	exon	11775724	11776345	.	-	.	transcript_id "jg13486.t1"; gene_id "jg13486";
dmelr6.33_2	ALN_BLOCK	exon	11779255	11780310	.	+	.	transcript_id "jg13487.t1"; gene_id "jg13487";
dmelr6.33_2	ALN_BLOCK	exon	11780674	11785134	.	-	.	transcript_id "jg13488.t1"; gene_id "jg13488";
dmelr6.33_2	ALN_BLOCK	exon	11790278	11793129	.	-	.	transcript_id "jg13489.t1"; gene_id "jg13489";
dmelr6.33_2	ALN_BLOCK	exon	11793587	11795390	.	+	.	transcript_id "jg13490.t1"; gene_id "jg13490";
dmelr6.33_2	ALN_BLOCK	exon	11795957	11798416	.	+	.	transcript_id "jg13491.t1"; gene_id "jg13491";
dmelr6.33_2	ALN_BLOCK	exon	11799019	11800755	.	-	.	transcript_id "jg13492.t1"; gene_id "jg13492";
dmelr6.33_2	ALN_BLOCK	exon	11802085	11814365	.	-	.	transcript_id "jg13493.t1"; gene_id "jg13493";
dmelr6.33_2	ALN_BLOCK	exon	11815500	11816467	.	+	.	transcript_id "jg13494.t1"; gene_id "jg13494";
dmelr6.33_2	ALN_BLOCK	exon	11817144	11817786	.	-	.	transcript_id "jg13495.t1"; gene_id "jg13495";
dmelr6.33_2	ALN_BLOCK	exon	11818039	11819166	.	-	.	transcript_id "jg13495.t1"; gene_id "jg13495";
dmelr6.33_2	ALN_BLOCK	exon	11819562	11819834	.	-	.	transcript_id "jg13495.t1"; gene_id "jg13495";
dmelr6.33_2	ALN_BLOCK	exon	11820479	11821432	.	-	.	transcript_id "jg13496.t1"; gene_id "jg13496";
dmelr6.33_2	ALN_BLOCK	exon	11822886	11824150	.	+	.	transcript_id "jg13497.t1"; gene_id "jg13497";
dmelr6.33_2	ALN_BLOCK	exon	11824297	11825685	.	-	.	transcript_id "jg13498.t1"; gene_id "jg13498";
dmelr6.33_2	ALN_BLOCK	exon	11827652	11828627	.	-	.	transcript_id "jg13499.t1"; gene_id "jg13499";
dmelr6.33_2	ALN_BLOCK	exon	11829435	11830636	.	+	.	transcript_id "jg13500.t1"; gene_id "jg13500";
dmelr6.33_2	ALN_BLOCK	exon	11831718	11832247	.	-	.	transcript_id "jg13501.t1"; gene_id "jg13501";
dmelr6.33_2	ALN_BLOCK	exon	11832874	11833068	.	-	.	transcript_id "jg13501.t1"; gene_id "jg13501";
dmelr6.33_2	AUGUSTUS	stop_codon	11835247	11835249	.	-	0	transcript_id "jg13502.t1"; gene_id "jg13502";
dmelr6.33_2	AUGUSTUS	CDS	11835247	11835327	0.99	-	0	transcript_id "jg13502.t1"; gene_id "jg13502";
dmelr6.33_2	AUGUSTUS	exon	11835247	11835327	.	-	.	transcript_id "jg13502.t1"; gene_id "jg13502";
dmelr6.33_2	AUGUSTUS	intron	11835328	11835867	.	-	.	transcript_id "jg13502.t1"; gene_id "jg13502";
dmelr6.33_2	AUGUSTUS	CDS	11835868	11836692	0.45	-	0	transcript_id "jg13502.t1"; gene_id "jg13502";
dmelr6.33_2	AUGUSTUS	exon	11835868	11836692	.	-	.	transcript_id "jg13502.t1"; gene_id "jg13502";
dmelr6.33_2	AUGUSTUS	start_codon	11836690	11836692	.	-	0	transcript_id "jg13502.t1"; gene_id "jg13502";
dmelr6.33_2	ALN_BLOCK	exon	11847514	11847714	.	-	.	transcript_id "jg13503.t1"; gene_id "jg13503";
dmelr6.33_2	ALN_BLOCK	exon	11851706	11855439	.	-	.	transcript_id "jg13504.t1"; gene_id "jg13504";
dmelr6.33_2	ALN_BLOCK	exon	11860676	11860683	.	-	.	transcript_id "jg13504.t1"; gene_id "jg13504";
dmelr6.33_2	ALN_BLOCK	exon	11870647	11871237	.	-	.	transcript_id "jg13505.t1"; gene_id "jg13505";
dmelr6.33_2	AUGUSTUS	start_codon	11879221	11879223	.	+	0	transcript_id "jg13506.t1"; gene_id "jg13506";
dmelr6.33_2	AUGUSTUS	CDS	11879221	11879455	0.51	+	0	transcript_id "jg13506.t1"; gene_id "jg13506";
dmelr6.33_2	AUGUSTUS	exon	11879221	11879455	.	+	.	transcript_id "jg13506.t1"; gene_id "jg13506";
dmelr6.33_2	AUGUSTUS	intron	11879456	11880124	.	+	.	transcript_id "jg13506.t1"; gene_id "jg13506";
dmelr6.33_2	AUGUSTUS	CDS	11880125	11880163	0.98	+	2	transcript_id "jg13506.t1"; gene_id "jg13506";
dmelr6.33_2	AUGUSTUS	exon	11880125	11880163	.	+	.	transcript_id "jg13506.t1"; gene_id "jg13506";
dmelr6.33_2	AUGUSTUS	intron	11880164	11880220	.	+	.	transcript_id "jg13506.t1"; gene_id "jg13506";
dmelr6.33_2	AUGUSTUS	CDS	11880221	11880676	0.78	+	2	transcript_id "jg13506.t1"; gene_id "jg13506";
dmelr6.33_2	AUGUSTUS	exon	11880221	11880676	.	+	.	transcript_id "jg13506.t1"; gene_id "jg13506";
dmelr6.33_2	AUGUSTUS	intron	11880677	11880727	.	+	.	transcript_id "jg13506.t1"; gene_id "jg13506";
dmelr6.33_2	AUGUSTUS	CDS	11880728	11881017	1	+	2	transcript_id "jg13506.t1"; gene_id "jg13506";
dmelr6.33_2	AUGUSTUS	exon	11880728	11881017	.	+	.	transcript_id "jg13506.t1"; gene_id "jg13506";
dmelr6.33_2	AUGUSTUS	stop_codon	11881015	11881017	.	+	0	transcript_id "jg13506.t1"; gene_id "jg13506";
dmelr6.33_2	ALN_BLOCK	exon	11881384	11883546	.	+	.	transcript_id "jg13507.t1"; gene_id "jg13507";
dmelr6.33_2	ALN_BLOCK	exon	11887885	11888844	.	-	.	transcript_id "jg13508.t1"; gene_id "jg13508";
dmelr6.33_2	AUGUSTUS	stop_codon	11890400	11890402	.	-	0	transcript_id "jg13509.t1"; gene_id "jg13509";
dmelr6.33_2	AUGUSTUS	CDS	11890400	11890672	0.77	-	0	transcript_id "jg13509.t1"; gene_id "jg13509";
dmelr6.33_2	AUGUSTUS	exon	11890400	11890672	.	-	.	transcript_id "jg13509.t1"; gene_id "jg13509";
dmelr6.33_2	AUGUSTUS	start_codon	11890670	11890672	.	-	0	transcript_id "jg13509.t1"; gene_id "jg13509";
dmelr6.33_2	ALN_BLOCK	exon	11922736	11924691	.	-	.	transcript_id "jg13511.t1"; gene_id "jg13511";
dmelr6.33_2	ALN_BLOCK	exon	11932006	11935731	.	+	.	transcript_id "jg13512.t1"; gene_id "jg13512";
dmelr6.33_2	ALN_BLOCK	exon	11936858	11938340	.	-	.	transcript_id "jg13513.t1"; gene_id "jg13513";
dmelr6.33_2	AUGUSTUS	start_codon	11942104	11942106	.	+	0	transcript_id "jg13514.t1"; gene_id "jg13514";
dmelr6.33_2	AUGUSTUS	CDS	11942104	11942721	1	+	0	transcript_id "jg13514.t1"; gene_id "jg13514";
dmelr6.33_2	AUGUSTUS	exon	11942104	11942721	.	+	.	transcript_id "jg13514.t1"; gene_id "jg13514";
dmelr6.33_2	AUGUSTUS	intron	11942722	11942793	.	+	.	transcript_id "jg13514.t1"; gene_id "jg13514";
dmelr6.33_2	AUGUSTUS	CDS	11942794	11943372	1	+	0	transcript_id "jg13514.t1"; gene_id "jg13514";
dmelr6.33_2	AUGUSTUS	exon	11942794	11943372	.	+	.	transcript_id "jg13514.t1"; gene_id "jg13514";
dmelr6.33_2	AUGUSTUS	stop_codon	11943370	11943372	.	+	0	transcript_id "jg13514.t1"; gene_id "jg13514";
dmelr6.33_2	AUGUSTUS	stop_codon	11943716	11943718	.	-	0	transcript_id "jg13515.t1"; gene_id "jg13515";
dmelr6.33_2	AUGUSTUS	CDS	11943716	11944684	0.92	-	0	transcript_id "jg13515.t1"; gene_id "jg13515";
dmelr6.33_2	AUGUSTUS	exon	11943716	11944684	.	-	.	transcript_id "jg13515.t1"; gene_id "jg13515";
dmelr6.33_2	AUGUSTUS	start_codon	11944682	11944684	.	-	0	transcript_id "jg13515.t1"; gene_id "jg13515";
dmelr6.33_2	ALN_BLOCK	exon	11947722	11949206	.	+	.	transcript_id "jg13516.t1"; gene_id "jg13516";
dmelr6.33_2	ALN_BLOCK	exon	11949873	11950319	.	+	.	transcript_id "jg13517.t1"; gene_id "jg13517";
dmelr6.33_2	ALN_BLOCK	exon	11951571	11952186	.	+	.	transcript_id "jg13517.t1"; gene_id "jg13517";
dmelr6.33_2	AUGUSTUS	stop_codon	11952399	11952401	.	-	0	transcript_id "jg13518.t1"; gene_id "jg13518";
dmelr6.33_2	AUGUSTUS	CDS	11952399	11953172	0.99	-	0	transcript_id "jg13518.t1"; gene_id "jg13518";
dmelr6.33_2	AUGUSTUS	exon	11952399	11953172	.	-	.	transcript_id "jg13518.t1"; gene_id "jg13518";
dmelr6.33_2	AUGUSTUS	intron	11953173	11953227	.	-	.	transcript_id "jg13518.t1"; gene_id "jg13518";
dmelr6.33_2	AUGUSTUS	CDS	11953228	11953293	0.99	-	0	transcript_id "jg13518.t1"; gene_id "jg13518";
dmelr6.33_2	AUGUSTUS	exon	11953228	11953293	.	-	.	transcript_id "jg13518.t1"; gene_id "jg13518";
dmelr6.33_2	AUGUSTUS	start_codon	11953291	11953293	.	-	0	transcript_id "jg13518.t1"; gene_id "jg13518";
dmelr6.33_2	AUGUSTUS	start_codon	11954830	11954832	.	+	0	transcript_id "jg13519.t1"; gene_id "jg13519";
dmelr6.33_2	AUGUSTUS	CDS	11954830	11956722	0.9	+	0	transcript_id "jg13519.t1"; gene_id "jg13519";
dmelr6.33_2	AUGUSTUS	exon	11954830	11956722	.	+	.	transcript_id "jg13519.t1"; gene_id "jg13519";
dmelr6.33_2	AUGUSTUS	stop_codon	11956720	11956722	.	+	0	transcript_id "jg13519.t1"; gene_id "jg13519";
dmelr6.33_2	ALN_BLOCK	exon	11956814	11957458	.	-	.	transcript_id "jg13520.t1"; gene_id "jg13520";
dmelr6.33_2	ALN_BLOCK	exon	11959122	11961461	.	-	.	transcript_id "jg13521.t1"; gene_id "jg13521";
dmelr6.33_2	AUGUSTUS	stop_codon	11962240	11962242	.	-	0	transcript_id "jg13523.t1"; gene_id "jg13523";
dmelr6.33_2	AUGUSTUS	CDS	11962240	11962440	0.99	-	0	transcript_id "jg13523.t1"; gene_id "jg13523";
dmelr6.33_2	AUGUSTUS	exon	11962240	11962440	.	-	.	transcript_id "jg13523.t1"; gene_id "jg13523";
dmelr6.33_2	AUGUSTUS	stop_codon	11962240	11962242	.	-	0	transcript_id "jg13523.t2"; gene_id "jg13523";
dmelr6.33_2	AUGUSTUS	CDS	11962240	11962440	0.99	-	0	transcript_id "jg13523.t2"; gene_id "jg13523";
dmelr6.33_2	AUGUSTUS	exon	11962240	11962440	.	-	.	transcript_id "jg13523.t2"; gene_id "jg13523";
dmelr6.33_2	AUGUSTUS	intron	11962441	11962500	.	-	.	transcript_id "jg13523.t1"; gene_id "jg13523";
dmelr6.33_2	AUGUSTUS	intron	11962441	11962500	.	-	.	transcript_id "jg13523.t2"; gene_id "jg13523";
dmelr6.33_2	AUGUSTUS	CDS	11962501	11962872	1	-	0	transcript_id "jg13523.t1"; gene_id "jg13523";
dmelr6.33_2	AUGUSTUS	exon	11962501	11962872	.	-	.	transcript_id "jg13523.t1"; gene_id "jg13523";
dmelr6.33_2	AUGUSTUS	CDS	11962501	11963937	0.78	-	0	transcript_id "jg13523.t2"; gene_id "jg13523";
dmelr6.33_2	AUGUSTUS	exon	11962501	11963937	.	-	.	transcript_id "jg13523.t2"; gene_id "jg13523";
dmelr6.33_2	AUGUSTUS	start_codon	11962870	11962872	.	-	0	transcript_id "jg13523.t1"; gene_id "jg13523";
dmelr6.33_2	AUGUSTUS	intron	11963938	11963997	.	-	.	transcript_id "jg13523.t2"; gene_id "jg13523";
dmelr6.33_2	AUGUSTUS	CDS	11963998	11964351	0.95	-	0	transcript_id "jg13523.t2"; gene_id "jg13523";
dmelr6.33_2	AUGUSTUS	exon	11963998	11964351	.	-	.	transcript_id "jg13523.t2"; gene_id "jg13523";
dmelr6.33_2	AUGUSTUS	intron	11964352	11964443	.	-	.	transcript_id "jg13523.t2"; gene_id "jg13523";
dmelr6.33_2	AUGUSTUS	CDS	11964444	11964572	0.99	-	0	transcript_id "jg13523.t2"; gene_id "jg13523";
dmelr6.33_2	AUGUSTUS	exon	11964444	11964572	.	-	.	transcript_id "jg13523.t2"; gene_id "jg13523";
dmelr6.33_2	AUGUSTUS	intron	11964573	11964638	.	-	.	transcript_id "jg13523.t2"; gene_id "jg13523";
dmelr6.33_2	AUGUSTUS	CDS	11964639	11964738	0.95	-	1	transcript_id "jg13523.t2"; gene_id "jg13523";
dmelr6.33_2	AUGUSTUS	exon	11964639	11964738	.	-	.	transcript_id "jg13523.t2"; gene_id "jg13523";
dmelr6.33_2	AUGUSTUS	intron	11964739	11964804	.	-	.	transcript_id "jg13523.t2"; gene_id "jg13523";
dmelr6.33_2	AUGUSTUS	CDS	11964805	11964863	0.96	-	0	transcript_id "jg13523.t2"; gene_id "jg13523";
dmelr6.33_2	AUGUSTUS	exon	11964805	11964863	.	-	.	transcript_id "jg13523.t2"; gene_id "jg13523";
dmelr6.33_2	AUGUSTUS	intron	11964864	11965105	.	-	.	transcript_id "jg13523.t2"; gene_id "jg13523";
dmelr6.33_2	AUGUSTUS	CDS	11965106	11965177	0.97	-	0	transcript_id "jg13523.t2"; gene_id "jg13523";
dmelr6.33_2	AUGUSTUS	exon	11965106	11965177	.	-	.	transcript_id "jg13523.t2"; gene_id "jg13523";
dmelr6.33_2	AUGUSTUS	start_codon	11965175	11965177	.	-	0	transcript_id "jg13523.t2"; gene_id "jg13523";
dmelr6.33_2	AUGUSTUS	stop_codon	11967580	11967582	.	-	0	transcript_id "jg13524.t1"; gene_id "jg13524";
dmelr6.33_2	AUGUSTUS	CDS	11967580	11967973	0.95	-	1	transcript_id "jg13524.t1"; gene_id "jg13524";
dmelr6.33_2	AUGUSTUS	exon	11967580	11967973	.	-	.	transcript_id "jg13524.t1"; gene_id "jg13524";
dmelr6.33_2	AUGUSTUS	stop_codon	11967580	11967582	.	-	0	transcript_id "jg13524.t3"; gene_id "jg13524";
dmelr6.33_2	AUGUSTUS	CDS	11967580	11967973	0.95	-	1	transcript_id "jg13524.t3"; gene_id "jg13524";
dmelr6.33_2	AUGUSTUS	exon	11967580	11967973	.	-	.	transcript_id "jg13524.t3"; gene_id "jg13524";
dmelr6.33_2	AUGUSTUS	stop_codon	11967580	11967582	.	-	0	transcript_id "jg13524.t2"; gene_id "jg13524";
dmelr6.33_2	AUGUSTUS	CDS	11967580	11967973	0.92	-	1	transcript_id "jg13524.t2"; gene_id "jg13524";
dmelr6.33_2	AUGUSTUS	exon	11967580	11967973	.	-	.	transcript_id "jg13524.t2"; gene_id "jg13524";
dmelr6.33_2	AUGUSTUS	intron	11967974	11968285	.	-	.	transcript_id "jg13524.t1"; gene_id "jg13524";
dmelr6.33_2	AUGUSTUS	intron	11967974	11968285	.	-	.	transcript_id "jg13524.t3"; gene_id "jg13524";
dmelr6.33_2	AUGUSTUS	intron	11967974	11968285	.	-	.	transcript_id "jg13524.t2"; gene_id "jg13524";
dmelr6.33_2	AUGUSTUS	CDS	11968286	11972501	0.58	-	2	transcript_id "jg13524.t1"; gene_id "jg13524";
dmelr6.33_2	AUGUSTUS	exon	11968286	11972501	.	-	.	transcript_id "jg13524.t1"; gene_id "jg13524";
dmelr6.33_2	AUGUSTUS	CDS	11968286	11972523	0.46	-	0	transcript_id "jg13524.t3"; gene_id "jg13524";
dmelr6.33_2	AUGUSTUS	exon	11968286	11972523	.	-	.	transcript_id "jg13524.t3"; gene_id "jg13524";
dmelr6.33_2	AUGUSTUS	CDS	11968286	11972056	0.45	-	1	transcript_id "jg13524.t2"; gene_id "jg13524";
dmelr6.33_2	AUGUSTUS	exon	11968286	11972056	.	-	.	transcript_id "jg13524.t2"; gene_id "jg13524";
dmelr6.33_2	AUGUSTUS	intron	11972057	11972139	.	-	.	transcript_id "jg13524.t2"; gene_id "jg13524";
dmelr6.33_2	AUGUSTUS	CDS	11972140	11972225	0.47	-	0	transcript_id "jg13524.t2"; gene_id "jg13524";
dmelr6.33_2	AUGUSTUS	exon	11972140	11972225	.	-	.	transcript_id "jg13524.t2"; gene_id "jg13524";
dmelr6.33_2	AUGUSTUS	start_codon	11972223	11972225	.	-	0	transcript_id "jg13524.t2"; gene_id "jg13524";
dmelr6.33_2	AUGUSTUS	intron	11972502	11972960	.	-	.	transcript_id "jg13524.t1"; gene_id "jg13524";
dmelr6.33_2	AUGUSTUS	intron	11972524	11972924	.	-	.	transcript_id "jg13524.t3"; gene_id "jg13524";
dmelr6.33_2	AUGUSTUS	CDS	11972925	11972945	0.38	-	0	transcript_id "jg13524.t3"; gene_id "jg13524";
dmelr6.33_2	AUGUSTUS	exon	11972925	11972945	.	-	.	transcript_id "jg13524.t3"; gene_id "jg13524";
dmelr6.33_2	AUGUSTUS	start_codon	11972943	11972945	.	-	0	transcript_id "jg13524.t3"; gene_id "jg13524";
dmelr6.33_2	AUGUSTUS	CDS	11972961	11972979	0.86	-	0	transcript_id "jg13524.t1"; gene_id "jg13524";
dmelr6.33_2	AUGUSTUS	exon	11972961	11972979	.	-	.	transcript_id "jg13524.t1"; gene_id "jg13524";
dmelr6.33_2	AUGUSTUS	start_codon	11972977	11972979	.	-	0	transcript_id "jg13524.t1"; gene_id "jg13524";
dmelr6.33_2	ALN_BLOCK	exon	11973163	11973754	.	-	.	transcript_id "jg13525.t1"; gene_id "jg13525";
dmelr6.33_2	ALN_BLOCK	exon	11974922	11975759	.	+	.	transcript_id "jg13526.t1"; gene_id "jg13526";
dmelr6.33_2	ALN_BLOCK	exon	11976164	11983542	.	+	.	transcript_id "jg13527.t1"; gene_id "jg13527";
dmelr6.33_2	ALN_BLOCK	exon	11985974	11990344	.	+	.	transcript_id "jg13528.t1"; gene_id "jg13528";
dmelr6.33_2	ALN_BLOCK	exon	11990786	11991845	.	+	.	transcript_id "jg13529.t1"; gene_id "jg13529";
dmelr6.33_2	ALN_BLOCK	exon	11992153	11993044	.	-	.	transcript_id "jg13530.t1"; gene_id "jg13530";
dmelr6.33_2	ALN_BLOCK	exon	11993753	11998050	.	-	.	transcript_id "jg13531.t1"; gene_id "jg13531";
dmelr6.33_2	ALN_BLOCK	exon	11998871	12002589	.	-	.	transcript_id "jg13532.t1"; gene_id "jg13532";
dmelr6.33_2	ALN_BLOCK	exon	12005265	12007731	.	+	.	transcript_id "jg13533.t1"; gene_id "jg13533";
dmelr6.33_2	ALN_BLOCK	exon	12008498	12028919	.	-	.	transcript_id "jg13534.t1"; gene_id "jg13534";
dmelr6.33_2	ALN_BLOCK	exon	12042410	12044165	.	+	.	transcript_id "jg13535.t1"; gene_id "jg13535";
dmelr6.33_2	ALN_BLOCK	exon	12044713	12045081	.	+	.	transcript_id "jg13536.t1"; gene_id "jg13536";
dmelr6.33_2	ALN_BLOCK	exon	12060975	12061908	.	-	.	transcript_id "jg13537.t1"; gene_id "jg13537";
dmelr6.33_2	ALN_BLOCK	exon	12068135	12080956	.	-	.	transcript_id "jg13538.t1"; gene_id "jg13538";
dmelr6.33_2	ALN_BLOCK	exon	12088704	12089072	.	+	.	transcript_id "jg13539.t1"; gene_id "jg13539";
dmelr6.33_2	ALN_BLOCK	exon	12116232	12117849	.	+	.	transcript_id "jg13540.t1"; gene_id "jg13540";
dmelr6.33_2	ALN_BLOCK	exon	12118315	12119542	.	+	.	transcript_id "jg13541.t1"; gene_id "jg13541";
dmelr6.33_2	ALN_BLOCK	exon	12120082	12121059	.	+	.	transcript_id "jg13542.t1"; gene_id "jg13542";
dmelr6.33_2	ALN_BLOCK	exon	12122107	12123976	.	-	.	transcript_id "jg13543.t1"; gene_id "jg13543";
dmelr6.33_2	ALN_BLOCK	exon	12124402	12124886	.	-	.	transcript_id "jg13543.t1"; gene_id "jg13543";
dmelr6.33_2	ALN_BLOCK	exon	12125487	12127394	.	-	.	transcript_id "jg13544.t1"; gene_id "jg13544";
dmelr6.33_2	AUGUSTUS	start_codon	12128099	12128101	.	+	0	transcript_id "jg13545.t1"; gene_id "jg13545";
dmelr6.33_2	AUGUSTUS	CDS	12128099	12128128	1	+	0	transcript_id "jg13545.t1"; gene_id "jg13545";
dmelr6.33_2	AUGUSTUS	exon	12128099	12128128	.	+	.	transcript_id "jg13545.t1"; gene_id "jg13545";
dmelr6.33_2	AUGUSTUS	intron	12128129	12128184	.	+	.	transcript_id "jg13545.t1"; gene_id "jg13545";
dmelr6.33_2	AUGUSTUS	CDS	12128185	12128403	0.86	+	0	transcript_id "jg13545.t1"; gene_id "jg13545";
dmelr6.33_2	AUGUSTUS	exon	12128185	12128403	.	+	.	transcript_id "jg13545.t1"; gene_id "jg13545";
dmelr6.33_2	AUGUSTUS	stop_codon	12128401	12128403	.	+	0	transcript_id "jg13545.t1"; gene_id "jg13545";
dmelr6.33_2	ALN_BLOCK	exon	12129410	12131515	.	+	.	transcript_id "jg13546.t1"; gene_id "jg13546";
dmelr6.33_2	ALN_BLOCK	exon	12132223	12133753	.	+	.	transcript_id "jg13547.t1"; gene_id "jg13547";
dmelr6.33_2	ALN_BLOCK	exon	12133876	12136634	.	-	.	transcript_id "jg13548.t1"; gene_id "jg13548";
dmelr6.33_2	ALN_BLOCK	exon	12137016	12137475	.	+	.	transcript_id "jg13549.t1"; gene_id "jg13549";
dmelr6.33_2	ALN_BLOCK	exon	12137640	12138401	.	-	.	transcript_id "jg13550.t1"; gene_id "jg13550";
dmelr6.33_2	ALN_BLOCK	exon	12140092	12142828	.	+	.	transcript_id "jg13551.t1"; gene_id "jg13551";
dmelr6.33_2	ALN_BLOCK	exon	12143551	12145278	.	-	.	transcript_id "jg13552.t1"; gene_id "jg13552";
dmelr6.33_2	ALN_BLOCK	exon	12145856	12145988	.	-	.	transcript_id "jg13552.t1"; gene_id "jg13552";
dmelr6.33_2	ALN_BLOCK	exon	12149596	12149610	.	+	.	transcript_id "jg13553.t1"; gene_id "jg13553";
dmelr6.33_2	ALN_BLOCK	exon	12150860	12150877	.	+	.	transcript_id "jg13553.t1"; gene_id "jg13553";
dmelr6.33_2	ALN_BLOCK	exon	12151117	12156241	.	+	.	transcript_id "jg13553.t1"; gene_id "jg13553";
dmelr6.33_2	ALN_BLOCK	exon	12157959	12159582	.	-	.	transcript_id "jg13554.t1"; gene_id "jg13554";
dmelr6.33_2	ALN_BLOCK	exon	12165982	12168374	.	-	.	transcript_id "jg13555.t1"; gene_id "jg13555";
dmelr6.33_2	ALN_BLOCK	exon	12180098	12182747	.	+	.	transcript_id "jg13556.t1"; gene_id "jg13556";
dmelr6.33_2	ALN_BLOCK	exon	12186040	12187281	.	+	.	transcript_id "jg13557.t1"; gene_id "jg13557";
dmelr6.33_2	AUGUSTUS	start_codon	12188859	12188861	.	+	0	transcript_id "jg13559.t1"; gene_id "jg13559";
dmelr6.33_2	AUGUSTUS	CDS	12188859	12190245	1	+	0	transcript_id "jg13559.t1"; gene_id "jg13559";
dmelr6.33_2	AUGUSTUS	exon	12188859	12190245	.	+	.	transcript_id "jg13559.t1"; gene_id "jg13559";
dmelr6.33_2	AUGUSTUS	intron	12190246	12190296	.	+	.	transcript_id "jg13559.t1"; gene_id "jg13559";
dmelr6.33_2	AUGUSTUS	CDS	12190297	12190466	0.59	+	2	transcript_id "jg13559.t1"; gene_id "jg13559";
dmelr6.33_2	AUGUSTUS	exon	12190297	12190466	.	+	.	transcript_id "jg13559.t1"; gene_id "jg13559";
dmelr6.33_2	AUGUSTUS	intron	12190467	12190517	.	+	.	transcript_id "jg13559.t1"; gene_id "jg13559";
dmelr6.33_2	AUGUSTUS	CDS	12190518	12190544	0.59	+	0	transcript_id "jg13559.t1"; gene_id "jg13559";
dmelr6.33_2	AUGUSTUS	exon	12190518	12190544	.	+	.	transcript_id "jg13559.t1"; gene_id "jg13559";
dmelr6.33_2	AUGUSTUS	stop_codon	12190542	12190544	.	+	0	transcript_id "jg13559.t1"; gene_id "jg13559";
dmelr6.33_2	ALN_BLOCK	exon	12190738	12192428	.	+	.	transcript_id "jg13558.t1"; gene_id "jg13558";
dmelr6.33_2	ALN_BLOCK	exon	12192496	12193603	.	-	.	transcript_id "jg13560.t1"; gene_id "jg13560";
dmelr6.33_2	ALN_BLOCK	exon	12197907	12198770	.	+	.	transcript_id "jg13561.t1"; gene_id "jg13561";
dmelr6.33_2	ALN_BLOCK	exon	12200537	12201838	.	-	.	transcript_id "jg13562.t1"; gene_id "jg13562";
dmelr6.33_2	AUGUSTUS	stop_codon	12204681	12204683	.	-	0	transcript_id "jg13563.t1"; gene_id "jg13563";
dmelr6.33_2	AUGUSTUS	CDS	12204681	12204800	0.38	-	0	transcript_id "jg13563.t1"; gene_id "jg13563";
dmelr6.33_2	AUGUSTUS	exon	12204681	12204800	.	-	.	transcript_id "jg13563.t1"; gene_id "jg13563";
dmelr6.33_2	AUGUSTUS	intron	12204801	12205250	.	-	.	transcript_id "jg13563.t1"; gene_id "jg13563";
dmelr6.33_2	AUGUSTUS	CDS	12205251	12205466	0.47	-	0	transcript_id "jg13563.t1"; gene_id "jg13563";
dmelr6.33_2	AUGUSTUS	exon	12205251	12205466	.	-	.	transcript_id "jg13563.t1"; gene_id "jg13563";
dmelr6.33_2	AUGUSTUS	intron	12205467	12205525	.	-	.	transcript_id "jg13563.t1"; gene_id "jg13563";
dmelr6.33_2	AUGUSTUS	CDS	12205526	12205713	0.79	-	2	transcript_id "jg13563.t1"; gene_id "jg13563";
dmelr6.33_2	AUGUSTUS	exon	12205526	12205713	.	-	.	transcript_id "jg13563.t1"; gene_id "jg13563";
dmelr6.33_2	AUGUSTUS	intron	12205714	12205775	.	-	.	transcript_id "jg13563.t1"; gene_id "jg13563";
dmelr6.33_2	AUGUSTUS	CDS	12205776	12205891	0.79	-	1	transcript_id "jg13563.t1"; gene_id "jg13563";
dmelr6.33_2	AUGUSTUS	exon	12205776	12205891	.	-	.	transcript_id "jg13563.t1"; gene_id "jg13563";
dmelr6.33_2	AUGUSTUS	intron	12205892	12205943	.	-	.	transcript_id "jg13563.t1"; gene_id "jg13563";
dmelr6.33_2	AUGUSTUS	CDS	12205944	12206005	0.59	-	0	transcript_id "jg13563.t1"; gene_id "jg13563";
dmelr6.33_2	AUGUSTUS	exon	12205944	12206005	.	-	.	transcript_id "jg13563.t1"; gene_id "jg13563";
dmelr6.33_2	AUGUSTUS	start_codon	12206003	12206005	.	-	0	transcript_id "jg13563.t1"; gene_id "jg13563";
dmelr6.33_2	AUGUSTUS	stop_codon	12207102	12207104	.	-	0	transcript_id "jg13564.t1"; gene_id "jg13564";
dmelr6.33_2	AUGUSTUS	CDS	12207102	12207884	0.95	-	0	transcript_id "jg13564.t1"; gene_id "jg13564";
dmelr6.33_2	AUGUSTUS	exon	12207102	12207884	.	-	.	transcript_id "jg13564.t1"; gene_id "jg13564";
dmelr6.33_2	AUGUSTUS	start_codon	12207882	12207884	.	-	0	transcript_id "jg13564.t1"; gene_id "jg13564";
dmelr6.33_2	ALN_BLOCK	exon	12211631	12220168	.	-	.	transcript_id "jg13565.t1"; gene_id "jg13565";
dmelr6.33_2	AUGUSTUS	stop_codon	12240494	12240496	.	-	0	transcript_id "jg13566.t1"; gene_id "jg13566";
dmelr6.33_2	AUGUSTUS	CDS	12240494	12240550	0.81	-	0	transcript_id "jg13566.t1"; gene_id "jg13566";
dmelr6.33_2	AUGUSTUS	exon	12240494	12240550	.	-	.	transcript_id "jg13566.t1"; gene_id "jg13566";
dmelr6.33_2	AUGUSTUS	intron	12240551	12242773	.	-	.	transcript_id "jg13566.t1"; gene_id "jg13566";
dmelr6.33_2	AUGUSTUS	CDS	12242774	12242901	0.8	-	2	transcript_id "jg13566.t1"; gene_id "jg13566";
dmelr6.33_2	AUGUSTUS	exon	12242774	12242901	.	-	.	transcript_id "jg13566.t1"; gene_id "jg13566";
dmelr6.33_2	AUGUSTUS	intron	12242902	12244047	.	-	.	transcript_id "jg13566.t1"; gene_id "jg13566";
dmelr6.33_2	AUGUSTUS	CDS	12244048	12244171	0.59	-	0	transcript_id "jg13566.t1"; gene_id "jg13566";
dmelr6.33_2	AUGUSTUS	exon	12244048	12244171	.	-	.	transcript_id "jg13566.t1"; gene_id "jg13566";
dmelr6.33_2	AUGUSTUS	intron	12244172	12244755	.	-	.	transcript_id "jg13566.t1"; gene_id "jg13566";
dmelr6.33_2	AUGUSTUS	CDS	12244756	12244815	0.58	-	0	transcript_id "jg13566.t1"; gene_id "jg13566";
dmelr6.33_2	AUGUSTUS	exon	12244756	12244815	.	-	.	transcript_id "jg13566.t1"; gene_id "jg13566";
dmelr6.33_2	AUGUSTUS	start_codon	12244813	12244815	.	-	0	transcript_id "jg13566.t1"; gene_id "jg13566";
dmelr6.33_2	ALN_BLOCK	exon	12267630	12269200	.	+	.	transcript_id "jg13568.t1"; gene_id "jg13568";
dmelr6.33_2	ALN_BLOCK	exon	12270292	12270546	.	-	.	transcript_id "jg13569.t1"; gene_id "jg13569";
dmelr6.33_2	ALN_BLOCK	exon	12272895	12277174	.	-	.	transcript_id "jg13570.t1"; gene_id "jg13570";
dmelr6.33_2	ALN_BLOCK	exon	12278660	12281033	.	+	.	transcript_id "jg13571.t1"; gene_id "jg13571";
dmelr6.33_2	ALN_BLOCK	exon	12291036	12292773	.	-	.	transcript_id "jg13572.t1"; gene_id "jg13572";
dmelr6.33_2	AUGUSTUS	stop_codon	12302233	12302235	.	-	0	transcript_id "jg13573.t1"; gene_id "jg13573";
dmelr6.33_2	AUGUSTUS	CDS	12302233	12302598	0.98	-	0	transcript_id "jg13573.t1"; gene_id "jg13573";
dmelr6.33_2	AUGUSTUS	exon	12302233	12302598	.	-	.	transcript_id "jg13573.t1"; gene_id "jg13573";
dmelr6.33_2	AUGUSTUS	start_codon	12302596	12302598	.	-	0	transcript_id "jg13573.t1"; gene_id "jg13573";
dmelr6.33_2	ALN_BLOCK	exon	12329470	12335419	.	+	.	transcript_id "jg13574.t1"; gene_id "jg13574";
dmelr6.33_2	ALN_BLOCK	exon	12336715	12337126	.	+	.	transcript_id "jg13575.t1"; gene_id "jg13575";
dmelr6.33_2	ALN_BLOCK	exon	12340079	12343822	.	-	.	transcript_id "jg13576.t1"; gene_id "jg13576";
dmelr6.33_2	ALN_BLOCK	exon	12344391	12347025	.	-	.	transcript_id "jg13576.t1"; gene_id "jg13576";
dmelr6.33_2	ALN_BLOCK	exon	12347176	12347967	.	-	.	transcript_id "jg13576.t1"; gene_id "jg13576";
dmelr6.33_2	ALN_BLOCK	exon	12368713	12379413	.	-	.	transcript_id "jg13577.t1"; gene_id "jg13577";
dmelr6.33_2	ALN_BLOCK	exon	12393869	12399267	.	-	.	transcript_id "jg13578.t1"; gene_id "jg13578";
dmelr6.33_2	ALN_BLOCK	exon	12399597	12401820	.	-	.	transcript_id "jg13579.t1"; gene_id "jg13579";
dmelr6.33_2	ALN_BLOCK	exon	12404055	12408232	.	-	.	transcript_id "jg13580.t1"; gene_id "jg13580";
dmelr6.33_2	ALN_BLOCK	exon	12415336	12417212	.	-	.	transcript_id "jg13581.t1"; gene_id "jg13581";
dmelr6.33_2	AUGUSTUS	start_codon	12420147	12420149	.	+	0	transcript_id "jg13582.t1"; gene_id "jg13582";
dmelr6.33_2	AUGUSTUS	CDS	12420147	12420587	0.27	+	0	transcript_id "jg13582.t1"; gene_id "jg13582";
dmelr6.33_2	AUGUSTUS	exon	12420147	12420587	.	+	.	transcript_id "jg13582.t1"; gene_id "jg13582";
dmelr6.33_2	AUGUSTUS	stop_codon	12420585	12420587	.	+	0	transcript_id "jg13582.t1"; gene_id "jg13582";
dmelr6.33_2	ALN_BLOCK	exon	12422632	12431545	.	-	.	transcript_id "jg13583.t1"; gene_id "jg13583";
dmelr6.33_2	ALN_BLOCK	exon	12431700	12432313	.	-	.	transcript_id "jg13583.t1"; gene_id "jg13583";
dmelr6.33_2	ALN_BLOCK	exon	12463269	12467618	.	-	.	transcript_id "jg13584.t1"; gene_id "jg13584";
dmelr6.33_2	ALN_BLOCK	exon	12471837	12474178	.	+	.	transcript_id "jg13585.t1"; gene_id "jg13585";
dmelr6.33_2	ALN_BLOCK	exon	12475007	12479774	.	-	.	transcript_id "jg13586.t1"; gene_id "jg13586";
dmelr6.33_2	AUGUSTUS	start_codon	12485690	12485692	.	+	0	transcript_id "jg13587.t1"; gene_id "jg13587";
dmelr6.33_2	AUGUSTUS	CDS	12485690	12485755	1	+	0	transcript_id "jg13587.t1"; gene_id "jg13587";
dmelr6.33_2	AUGUSTUS	exon	12485690	12485755	.	+	.	transcript_id "jg13587.t1"; gene_id "jg13587";
dmelr6.33_2	AUGUSTUS	intron	12485756	12485813	.	+	.	transcript_id "jg13587.t1"; gene_id "jg13587";
dmelr6.33_2	AUGUSTUS	CDS	12485814	12486131	1	+	0	transcript_id "jg13587.t1"; gene_id "jg13587";
dmelr6.33_2	AUGUSTUS	exon	12485814	12486131	.	+	.	transcript_id "jg13587.t1"; gene_id "jg13587";
dmelr6.33_2	AUGUSTUS	intron	12486132	12486194	.	+	.	transcript_id "jg13587.t1"; gene_id "jg13587";
dmelr6.33_2	AUGUSTUS	CDS	12486195	12486356	1	+	0	transcript_id "jg13587.t1"; gene_id "jg13587";
dmelr6.33_2	AUGUSTUS	exon	12486195	12486356	.	+	.	transcript_id "jg13587.t1"; gene_id "jg13587";
dmelr6.33_2	AUGUSTUS	stop_codon	12486354	12486356	.	+	0	transcript_id "jg13587.t1"; gene_id "jg13587";
dmelr6.33_2	ALN_BLOCK	exon	12486812	12489974	.	-	.	transcript_id "jg13588.t1"; gene_id "jg13588";
dmelr6.33_2	ALN_BLOCK	exon	12492143	12493173	.	-	.	transcript_id "jg13590.t1"; gene_id "jg13590";
dmelr6.33_2	ALN_BLOCK	exon	12498490	12501236	.	-	.	transcript_id "jg13589.t1"; gene_id "jg13589";
dmelr6.33_2	ALN_BLOCK	exon	12501781	12502475	.	+	.	transcript_id "jg13591.t1"; gene_id "jg13591";
dmelr6.33_2	ALN_BLOCK	exon	12502625	12503827	.	-	.	transcript_id "jg13592.t1"; gene_id "jg13592";
dmelr6.33_2	ALN_BLOCK	exon	12504546	12505148	.	+	.	transcript_id "jg13593.t1"; gene_id "jg13593";
dmelr6.33_2	ALN_BLOCK	exon	12505810	12507698	.	-	.	transcript_id "jg13594.t1"; gene_id "jg13594";
dmelr6.33_2	ALN_BLOCK	exon	12508357	12514667	.	-	.	transcript_id "jg13595.t1"; gene_id "jg13595";
dmelr6.33_2	ALN_BLOCK	exon	12515452	12519151	.	+	.	transcript_id "jg13596.t1"; gene_id "jg13596";
dmelr6.33_2	ALN_BLOCK	exon	12521346	12523903	.	-	.	transcript_id "jg13597.t1"; gene_id "jg13597";
dmelr6.33_2	ALN_BLOCK	exon	12524441	12525085	.	+	.	transcript_id "jg13598.t1"; gene_id "jg13598";
dmelr6.33_2	ALN_BLOCK	exon	12525154	12525713	.	-	.	transcript_id "jg13599.t1"; gene_id "jg13599";
dmelr6.33_2	ALN_BLOCK	exon	12525965	12526603	.	-	.	transcript_id "jg13599.t1"; gene_id "jg13599";
dmelr6.33_2	ALN_BLOCK	exon	12527631	12530035	.	-	.	transcript_id "jg13600.t1"; gene_id "jg13600";
dmelr6.33_2	ALN_BLOCK	exon	12530748	12533612	.	-	.	transcript_id "jg13601.t1"; gene_id "jg13601";
dmelr6.33_2	ALN_BLOCK	exon	12534655	12535419	.	+	.	transcript_id "jg13602.t1"; gene_id "jg13602";
dmelr6.33_2	ALN_BLOCK	exon	12535512	12537222	.	-	.	transcript_id "jg13603.t1"; gene_id "jg13603";
dmelr6.33_2	ALN_BLOCK	exon	12537815	12540398	.	-	.	transcript_id "jg13604.t1"; gene_id "jg13604";
dmelr6.33_2	AUGUSTUS	stop_codon	12545367	12545369	.	-	0	transcript_id "jg13605.t1"; gene_id "jg13605";
dmelr6.33_2	AUGUSTUS	CDS	12545367	12545405	0.98	-	0	transcript_id "jg13605.t1"; gene_id "jg13605";
dmelr6.33_2	AUGUSTUS	exon	12545367	12545405	.	-	.	transcript_id "jg13605.t1"; gene_id "jg13605";
dmelr6.33_2	AUGUSTUS	intron	12545406	12548484	.	-	.	transcript_id "jg13605.t1"; gene_id "jg13605";
dmelr6.33_2	AUGUSTUS	CDS	12548485	12548496	1	-	0	transcript_id "jg13605.t1"; gene_id "jg13605";
dmelr6.33_2	AUGUSTUS	exon	12548485	12548496	.	-	.	transcript_id "jg13605.t1"; gene_id "jg13605";
dmelr6.33_2	AUGUSTUS	intron	12548497	12564898	.	-	.	transcript_id "jg13605.t1"; gene_id "jg13605";
dmelr6.33_2	AUGUSTUS	CDS	12564899	12565039	1	-	0	transcript_id "jg13605.t1"; gene_id "jg13605";
dmelr6.33_2	AUGUSTUS	exon	12564899	12565039	.	-	.	transcript_id "jg13605.t1"; gene_id "jg13605";
dmelr6.33_2	AUGUSTUS	intron	12565040	12571538	.	-	.	transcript_id "jg13605.t1"; gene_id "jg13605";
dmelr6.33_2	AUGUSTUS	CDS	12571539	12572200	1	-	2	transcript_id "jg13605.t1"; gene_id "jg13605";
dmelr6.33_2	AUGUSTUS	exon	12571539	12572200	.	-	.	transcript_id "jg13605.t1"; gene_id "jg13605";
dmelr6.33_2	AUGUSTUS	intron	12572201	12572311	.	-	.	transcript_id "jg13605.t1"; gene_id "jg13605";
dmelr6.33_2	AUGUSTUS	CDS	12572312	12572438	1	-	0	transcript_id "jg13605.t1"; gene_id "jg13605";
dmelr6.33_2	AUGUSTUS	exon	12572312	12572438	.	-	.	transcript_id "jg13605.t1"; gene_id "jg13605";
dmelr6.33_2	AUGUSTUS	start_codon	12572436	12572438	.	-	0	transcript_id "jg13605.t1"; gene_id "jg13605";
dmelr6.33_2	ALN_BLOCK	exon	12581103	12595661	.	+	.	transcript_id "jg13606.t1"; gene_id "jg13606";
dmelr6.33_2	ALN_BLOCK	exon	12616960	12618490	.	+	.	transcript_id "jg13607.t1"; gene_id "jg13607";
dmelr6.33_2	AUGUSTUS	start_codon	12687268	12687270	.	+	0	transcript_id "jg13609.t1"; gene_id "jg13609";
dmelr6.33_2	AUGUSTUS	CDS	12687268	12687469	0.77	+	0	transcript_id "jg13609.t1"; gene_id "jg13609";
dmelr6.33_2	AUGUSTUS	exon	12687268	12687469	.	+	.	transcript_id "jg13609.t1"; gene_id "jg13609";
dmelr6.33_2	AUGUSTUS	intron	12687470	12689197	.	+	.	transcript_id "jg13609.t1"; gene_id "jg13609";
dmelr6.33_2	AUGUSTUS	CDS	12689198	12689298	0.86	+	2	transcript_id "jg13609.t1"; gene_id "jg13609";
dmelr6.33_2	AUGUSTUS	exon	12689198	12689298	.	+	.	transcript_id "jg13609.t1"; gene_id "jg13609";
dmelr6.33_2	AUGUSTUS	stop_codon	12689296	12689298	.	+	0	transcript_id "jg13609.t1"; gene_id "jg13609";
dmelr6.33_2	ALN_BLOCK	exon	12703786	12708956	.	+	.	transcript_id "jg13610.t1"; gene_id "jg13610";
dmelr6.33_2	AUGUSTUS	start_codon	12715718	12715720	.	+	0	transcript_id "jg13611.t1"; gene_id "jg13611";
dmelr6.33_2	AUGUSTUS	CDS	12715718	12715901	0.92	+	0	transcript_id "jg13611.t1"; gene_id "jg13611";
dmelr6.33_2	AUGUSTUS	exon	12715718	12715901	.	+	.	transcript_id "jg13611.t1"; gene_id "jg13611";
dmelr6.33_2	AUGUSTUS	intron	12715902	12719501	.	+	.	transcript_id "jg13611.t1"; gene_id "jg13611";
dmelr6.33_2	AUGUSTUS	CDS	12719502	12719896	1	+	2	transcript_id "jg13611.t1"; gene_id "jg13611";
dmelr6.33_2	AUGUSTUS	exon	12719502	12719896	.	+	.	transcript_id "jg13611.t1"; gene_id "jg13611";
dmelr6.33_2	AUGUSTUS	stop_codon	12719894	12719896	.	+	0	transcript_id "jg13611.t1"; gene_id "jg13611";
dmelr6.33_2	ALN_BLOCK	exon	12733623	12734516	.	-	.	transcript_id "jg13612.t1"; gene_id "jg13612";
dmelr6.33_2	ALN_BLOCK	exon	12735153	12739796	.	+	.	transcript_id "jg13613.t1"; gene_id "jg13613";
dmelr6.33_2	ALN_BLOCK	exon	12742573	12744932	.	+	.	transcript_id "jg13614.t1"; gene_id "jg13614";
dmelr6.33_2	ALN_BLOCK	exon	12746813	12748841	.	-	.	transcript_id "jg13615.t1"; gene_id "jg13615";
dmelr6.33_2	ALN_BLOCK	exon	12752446	12753157	.	+	.	transcript_id "jg13616.t1"; gene_id "jg13616";
dmelr6.33_2	ALN_BLOCK	exon	12753294	12754718	.	-	.	transcript_id "jg13617.t1"; gene_id "jg13617";
dmelr6.33_2	ALN_BLOCK	exon	12763172	12768561	.	+	.	transcript_id "jg13618.t1"; gene_id "jg13618";
dmelr6.33_2	ALN_BLOCK	exon	12768887	12772614	.	-	.	transcript_id "jg13619.t1"; gene_id "jg13619";
dmelr6.33_2	ALN_BLOCK	exon	12773072	12773310	.	-	.	transcript_id "jg13619.t1"; gene_id "jg13619";
dmelr6.33_2	AUGUSTUS	stop_codon	12773997	12773999	.	-	0	transcript_id "jg13620.t1"; gene_id "jg13620";
dmelr6.33_2	AUGUSTUS	CDS	12773997	12774662	0.99	-	0	transcript_id "jg13620.t1"; gene_id "jg13620";
dmelr6.33_2	AUGUSTUS	exon	12773997	12774662	.	-	.	transcript_id "jg13620.t1"; gene_id "jg13620";
dmelr6.33_2	AUGUSTUS	intron	12774663	12775322	.	-	.	transcript_id "jg13620.t1"; gene_id "jg13620";
dmelr6.33_2	AUGUSTUS	CDS	12775323	12775395	0.99	-	1	transcript_id "jg13620.t1"; gene_id "jg13620";
dmelr6.33_2	AUGUSTUS	exon	12775323	12775395	.	-	.	transcript_id "jg13620.t1"; gene_id "jg13620";
dmelr6.33_2	AUGUSTUS	intron	12775396	12775455	.	-	.	transcript_id "jg13620.t1"; gene_id "jg13620";
dmelr6.33_2	AUGUSTUS	CDS	12775456	12775533	1	-	1	transcript_id "jg13620.t1"; gene_id "jg13620";
dmelr6.33_2	AUGUSTUS	exon	12775456	12775533	.	-	.	transcript_id "jg13620.t1"; gene_id "jg13620";
dmelr6.33_2	AUGUSTUS	intron	12775534	12775587	.	-	.	transcript_id "jg13620.t1"; gene_id "jg13620";
dmelr6.33_2	AUGUSTUS	CDS	12775588	12775692	0.97	-	1	transcript_id "jg13620.t1"; gene_id "jg13620";
dmelr6.33_2	AUGUSTUS	exon	12775588	12775692	.	-	.	transcript_id "jg13620.t1"; gene_id "jg13620";
dmelr6.33_2	AUGUSTUS	intron	12775693	12777819	.	-	.	transcript_id "jg13620.t1"; gene_id "jg13620";
dmelr6.33_2	AUGUSTUS	CDS	12777820	12777972	0.99	-	1	transcript_id "jg13620.t1"; gene_id "jg13620";
dmelr6.33_2	AUGUSTUS	exon	12777820	12777972	.	-	.	transcript_id "jg13620.t1"; gene_id "jg13620";
dmelr6.33_2	AUGUSTUS	intron	12777973	12778024	.	-	.	transcript_id "jg13620.t1"; gene_id "jg13620";
dmelr6.33_2	AUGUSTUS	CDS	12778025	12778223	1	-	2	transcript_id "jg13620.t1"; gene_id "jg13620";
dmelr6.33_2	AUGUSTUS	exon	12778025	12778223	.	-	.	transcript_id "jg13620.t1"; gene_id "jg13620";
dmelr6.33_2	AUGUSTUS	intron	12778224	12778278	.	-	.	transcript_id "jg13620.t1"; gene_id "jg13620";
dmelr6.33_2	AUGUSTUS	CDS	12778279	12778459	0.99	-	0	transcript_id "jg13620.t1"; gene_id "jg13620";
dmelr6.33_2	AUGUSTUS	exon	12778279	12778459	.	-	.	transcript_id "jg13620.t1"; gene_id "jg13620";
dmelr6.33_2	AUGUSTUS	start_codon	12778457	12778459	.	-	0	transcript_id "jg13620.t1"; gene_id "jg13620";
dmelr6.33_2	AUGUSTUS	stop_codon	12778928	12778930	.	-	0	transcript_id "jg13621.t1"; gene_id "jg13621";
dmelr6.33_2	AUGUSTUS	CDS	12778928	12781021	1	-	0	transcript_id "jg13621.t1"; gene_id "jg13621";
dmelr6.33_2	AUGUSTUS	exon	12778928	12781021	.	-	.	transcript_id "jg13621.t1"; gene_id "jg13621";
dmelr6.33_2	AUGUSTUS	start_codon	12781019	12781021	.	-	0	transcript_id "jg13621.t1"; gene_id "jg13621";
dmelr6.33_2	AUGUSTUS	start_codon	12781462	12781464	.	+	0	transcript_id "jg13622.t1"; gene_id "jg13622";
dmelr6.33_2	AUGUSTUS	CDS	12781462	12781517	1	+	0	transcript_id "jg13622.t1"; gene_id "jg13622";
dmelr6.33_2	AUGUSTUS	exon	12781462	12781517	.	+	.	transcript_id "jg13622.t1"; gene_id "jg13622";
dmelr6.33_2	AUGUSTUS	intron	12781518	12781574	.	+	.	transcript_id "jg13622.t1"; gene_id "jg13622";
dmelr6.33_2	AUGUSTUS	CDS	12781575	12782248	0.52	+	1	transcript_id "jg13622.t1"; gene_id "jg13622";
dmelr6.33_2	AUGUSTUS	exon	12781575	12782248	.	+	.	transcript_id "jg13622.t1"; gene_id "jg13622";
dmelr6.33_2	AUGUSTUS	intron	12782249	12783187	.	+	.	transcript_id "jg13622.t1"; gene_id "jg13622";
dmelr6.33_2	AUGUSTUS	CDS	12783188	12783269	0.3	+	2	transcript_id "jg13622.t1"; gene_id "jg13622";
dmelr6.33_2	AUGUSTUS	exon	12783188	12783269	.	+	.	transcript_id "jg13622.t1"; gene_id "jg13622";
dmelr6.33_2	AUGUSTUS	intron	12783270	12783387	.	+	.	transcript_id "jg13622.t1"; gene_id "jg13622";
dmelr6.33_2	AUGUSTUS	CDS	12783388	12783690	1	+	1	transcript_id "jg13622.t1"; gene_id "jg13622";
dmelr6.33_2	AUGUSTUS	exon	12783388	12783690	.	+	.	transcript_id "jg13622.t1"; gene_id "jg13622";
dmelr6.33_2	AUGUSTUS	intron	12783691	12783744	.	+	.	transcript_id "jg13622.t1"; gene_id "jg13622";
dmelr6.33_2	AUGUSTUS	CDS	12783745	12784309	1	+	1	transcript_id "jg13622.t1"; gene_id "jg13622";
dmelr6.33_2	AUGUSTUS	exon	12783745	12784309	.	+	.	transcript_id "jg13622.t1"; gene_id "jg13622";
dmelr6.33_2	AUGUSTUS	stop_codon	12784307	12784309	.	+	0	transcript_id "jg13622.t1"; gene_id "jg13622";
dmelr6.33_2	ALN_BLOCK	exon	12785337	12789230	.	-	.	transcript_id "jg13623.t1"; gene_id "jg13623";
dmelr6.33_2	ALN_BLOCK	exon	12789455	12789559	.	-	.	transcript_id "jg13623.t1"; gene_id "jg13623";
dmelr6.33_2	ALN_BLOCK	exon	12791581	12795612	.	+	.	transcript_id "jg13624.t1"; gene_id "jg13624";
dmelr6.33_2	ALN_BLOCK	exon	12797679	12804444	.	-	.	transcript_id "jg13625.t1"; gene_id "jg13625";
dmelr6.33_2	ALN_BLOCK	exon	12810226	12812829	.	+	.	transcript_id "jg13626.t1"; gene_id "jg13626";
dmelr6.33_2	ALN_BLOCK	exon	12813113	12813907	.	-	.	transcript_id "jg13627.t1"; gene_id "jg13627";
dmelr6.33_2	ALN_BLOCK	exon	12814532	12815566	.	+	.	transcript_id "jg13628.t1"; gene_id "jg13628";
dmelr6.33_2	ALN_BLOCK	exon	12815767	12821337	.	+	.	transcript_id "jg13628.t1"; gene_id "jg13628";
dmelr6.33_2	ALN_BLOCK	exon	12825739	12832062	.	-	.	transcript_id "jg13629.t1"; gene_id "jg13629";
dmelr6.33_2	ALN_BLOCK	exon	12844661	12850035	.	-	.	transcript_id "jg13630.t1"; gene_id "jg13630";
dmelr6.33_2	ALN_BLOCK	exon	12850276	12852825	.	+	.	transcript_id "jg13631.t1"; gene_id "jg13631";
dmelr6.33_2	ALN_BLOCK	exon	12854049	12856475	.	+	.	transcript_id "jg13632.t1"; gene_id "jg13632";
dmelr6.33_2	ALN_BLOCK	exon	12885052	12886504	.	+	.	transcript_id "jg13633.t1"; gene_id "jg13633";
dmelr6.33_2	ALN_BLOCK	exon	12886669	12889167	.	+	.	transcript_id "jg13633.t1"; gene_id "jg13633";
dmelr6.33_2	ALN_BLOCK	exon	12890224	12891057	.	+	.	transcript_id "jg13634.t1"; gene_id "jg13634";
dmelr6.33_2	AUGUSTUS	start_codon	12891671	12891673	.	+	0	transcript_id "jg13635.t1"; gene_id "jg13635";
dmelr6.33_2	AUGUSTUS	CDS	12891671	12892162	0.69	+	0	transcript_id "jg13635.t1"; gene_id "jg13635";
dmelr6.33_2	AUGUSTUS	exon	12891671	12892162	.	+	.	transcript_id "jg13635.t1"; gene_id "jg13635";
dmelr6.33_2	AUGUSTUS	stop_codon	12892160	12892162	.	+	0	transcript_id "jg13635.t1"; gene_id "jg13635";
dmelr6.33_2	ALN_BLOCK	exon	12892713	12892942	.	+	.	transcript_id "jg13636.t1"; gene_id "jg13636";
dmelr6.33_2	ALN_BLOCK	exon	12893142	12894496	.	+	.	transcript_id "jg13636.t1"; gene_id "jg13636";
dmelr6.33_2	ALN_BLOCK	exon	12901375	12902208	.	-	.	transcript_id "jg13637.t1"; gene_id "jg13637";
dmelr6.33_2	AUGUSTUS	stop_codon	12903025	12903027	.	-	0	transcript_id "jg13638.t1"; gene_id "jg13638";
dmelr6.33_2	AUGUSTUS	CDS	12903025	12903672	1	-	0	transcript_id "jg13638.t1"; gene_id "jg13638";
dmelr6.33_2	AUGUSTUS	exon	12903025	12903672	.	-	.	transcript_id "jg13638.t1"; gene_id "jg13638";
dmelr6.33_2	AUGUSTUS	start_codon	12903670	12903672	.	-	0	transcript_id "jg13638.t1"; gene_id "jg13638";
dmelr6.33_2	ALN_BLOCK	exon	12953857	12954537	.	-	.	transcript_id "jg13639.t1"; gene_id "jg13639";
dmelr6.33_2	ALN_BLOCK	exon	12964360	12966340	.	-	.	transcript_id "jg13640.t1"; gene_id "jg13640";
dmelr6.33_2	ALN_BLOCK	exon	12971282	12972331	.	-	.	transcript_id "jg13641.t1"; gene_id "jg13641";
dmelr6.33_2	ALN_BLOCK	exon	12972526	12973569	.	+	.	transcript_id "jg13642.t1"; gene_id "jg13642";
dmelr6.33_2	ALN_BLOCK	exon	12995184	12997292	.	+	.	transcript_id "jg13643.t1"; gene_id "jg13643";
dmelr6.33_2	ALN_BLOCK	exon	13006912	13007709	.	+	.	transcript_id "jg13644.t1"; gene_id "jg13644";
dmelr6.33_2	ALN_BLOCK	exon	13008628	13009187	.	+	.	transcript_id "jg13645.t1"; gene_id "jg13645";
dmelr6.33_2	ALN_BLOCK	exon	13010036	13011569	.	-	.	transcript_id "jg13646.t1"; gene_id "jg13646";
dmelr6.33_2	ALN_BLOCK	exon	13012105	13013418	.	-	.	transcript_id "jg13647.t1"; gene_id "jg13647";
dmelr6.33_2	ALN_BLOCK	exon	13016162	13016733	.	+	.	transcript_id "jg13648.t1"; gene_id "jg13648";
dmelr6.33_2	ALN_BLOCK	exon	13017193	13017762	.	-	.	transcript_id "jg13649.t1"; gene_id "jg13649";
dmelr6.33_2	ALN_BLOCK	exon	13018381	13019475	.	+	.	transcript_id "jg13650.t1"; gene_id "jg13650";
dmelr6.33_2	ALN_BLOCK	exon	13020290	13022454	.	-	.	transcript_id "jg13651.t1"; gene_id "jg13651";
dmelr6.33_2	ALN_BLOCK	exon	13023509	13024637	.	+	.	transcript_id "jg13652.t1"; gene_id "jg13652";
dmelr6.33_2	ALN_BLOCK	exon	13024826	13026359	.	-	.	transcript_id "jg13653.t1"; gene_id "jg13653";
dmelr6.33_2	ALN_BLOCK	exon	13029292	13036101	.	+	.	transcript_id "jg13654.t1"; gene_id "jg13654";
dmelr6.33_2	ALN_BLOCK	exon	13037253	13040411	.	+	.	transcript_id "jg13655.t1"; gene_id "jg13655";
dmelr6.33_2	ALN_BLOCK	exon	13042161	13043827	.	+	.	transcript_id "jg13656.t1"; gene_id "jg13656";
dmelr6.33_2	ALN_BLOCK	exon	13044920	13046395	.	+	.	transcript_id "jg13657.t1"; gene_id "jg13657";
dmelr6.33_2	ALN_BLOCK	exon	13047081	13047452	.	+	.	transcript_id "jg13658.t1"; gene_id "jg13658";
dmelr6.33_2	ALN_BLOCK	exon	13060522	13061394	.	-	.	transcript_id "jg13659.t1"; gene_id "jg13659";
dmelr6.33_2	ALN_BLOCK	exon	13061828	13062687	.	+	.	transcript_id "jg13660.t1"; gene_id "jg13660";
dmelr6.33_2	ALN_BLOCK	exon	13063046	13063929	.	+	.	transcript_id "jg13661.t1"; gene_id "jg13661";
dmelr6.33_2	ALN_BLOCK	exon	13086504	13087166	.	-	.	transcript_id "jg13662.t1"; gene_id "jg13662";
dmelr6.33_2	ALN_BLOCK	exon	13088812	13089828	.	-	.	transcript_id "jg13663.t1"; gene_id "jg13663";
dmelr6.33_2	ALN_BLOCK	exon	13115298	13117511	.	+	.	transcript_id "jg13664.t1"; gene_id "jg13664";
dmelr6.33_2	AUGUSTUS	stop_codon	13150809	13150811	.	-	0	transcript_id "jg13665.t1"; gene_id "jg13665";
dmelr6.33_2	AUGUSTUS	CDS	13150809	13151054	0.58	-	0	transcript_id "jg13665.t1"; gene_id "jg13665";
dmelr6.33_2	AUGUSTUS	exon	13150809	13151054	.	-	.	transcript_id "jg13665.t1"; gene_id "jg13665";
dmelr6.33_2	AUGUSTUS	intron	13151055	13151713	.	-	.	transcript_id "jg13665.t1"; gene_id "jg13665";
dmelr6.33_2	AUGUSTUS	CDS	13151714	13151767	0.5	-	0	transcript_id "jg13665.t1"; gene_id "jg13665";
dmelr6.33_2	AUGUSTUS	exon	13151714	13151767	.	-	.	transcript_id "jg13665.t1"; gene_id "jg13665";
dmelr6.33_2	AUGUSTUS	start_codon	13151765	13151767	.	-	0	transcript_id "jg13665.t1"; gene_id "jg13665";
dmelr6.33_2	ALN_BLOCK	exon	13174478	13176697	.	+	.	transcript_id "jg13666.t1"; gene_id "jg13666";
dmelr6.33_2	ALN_BLOCK	exon	13247124	13248632	.	-	.	transcript_id "jg13667.t1"; gene_id "jg13667";
dmelr6.33_2	AUGUSTUS	start_codon	13263644	13263646	.	+	0	transcript_id "jg13668.t1"; gene_id "jg13668";
dmelr6.33_2	AUGUSTUS	CDS	13263644	13263863	0.65	+	0	transcript_id "jg13668.t1"; gene_id "jg13668";
dmelr6.33_2	AUGUSTUS	exon	13263644	13263863	.	+	.	transcript_id "jg13668.t1"; gene_id "jg13668";
dmelr6.33_2	AUGUSTUS	intron	13263864	13265357	.	+	.	transcript_id "jg13668.t1"; gene_id "jg13668";
dmelr6.33_2	AUGUSTUS	CDS	13265358	13265392	0.93	+	2	transcript_id "jg13668.t1"; gene_id "jg13668";
dmelr6.33_2	AUGUSTUS	exon	13265358	13265392	.	+	.	transcript_id "jg13668.t1"; gene_id "jg13668";
dmelr6.33_2	AUGUSTUS	intron	13265393	13275561	.	+	.	transcript_id "jg13668.t1"; gene_id "jg13668";
dmelr6.33_2	AUGUSTUS	CDS	13275562	13275615	0.93	+	0	transcript_id "jg13668.t1"; gene_id "jg13668";
dmelr6.33_2	AUGUSTUS	exon	13275562	13275615	.	+	.	transcript_id "jg13668.t1"; gene_id "jg13668";
dmelr6.33_2	AUGUSTUS	stop_codon	13275613	13275615	.	+	0	transcript_id "jg13668.t1"; gene_id "jg13668";
dmelr6.33_2	ALN_BLOCK	exon	13275689	13277311	.	+	.	transcript_id "jg13669.t1"; gene_id "jg13669";
dmelr6.33_2	ALN_BLOCK	exon	13277459	13278031	.	+	.	transcript_id "jg13670.t1"; gene_id "jg13670";
dmelr6.33_2	AUGUSTUS	start_codon	13313417	13313419	.	+	0	transcript_id "jg13671.t1"; gene_id "jg13671";
dmelr6.33_2	AUGUSTUS	CDS	13313417	13313516	0.73	+	0	transcript_id "jg13671.t1"; gene_id "jg13671";
dmelr6.33_2	AUGUSTUS	exon	13313417	13313516	.	+	.	transcript_id "jg13671.t1"; gene_id "jg13671";
dmelr6.33_2	AUGUSTUS	intron	13313517	13317432	.	+	.	transcript_id "jg13671.t1"; gene_id "jg13671";
dmelr6.33_2	AUGUSTUS	CDS	13317433	13317656	0.93	+	2	transcript_id "jg13671.t1"; gene_id "jg13671";
dmelr6.33_2	AUGUSTUS	exon	13317433	13317656	.	+	.	transcript_id "jg13671.t1"; gene_id "jg13671";
dmelr6.33_2	AUGUSTUS	stop_codon	13317654	13317656	.	+	0	transcript_id "jg13671.t1"; gene_id "jg13671";
dmelr6.33_2	ALN_BLOCK	exon	13329218	13329518	.	+	.	transcript_id "jg13672.t1"; gene_id "jg13672";
dmelr6.33_2	ALN_BLOCK	exon	13349152	13354849	.	+	.	transcript_id "jg13673.t1"; gene_id "jg13673";
dmelr6.33_2	ALN_BLOCK	exon	13356599	13357097	.	+	.	transcript_id "jg13674.t1"; gene_id "jg13674";
dmelr6.33_2	ALN_BLOCK	exon	13379292	13380380	.	+	.	transcript_id "jg13675.t1"; gene_id "jg13675";
dmelr6.33_2	ALN_BLOCK	exon	13380479	13381276	.	-	.	transcript_id "jg13676.t1"; gene_id "jg13676";
dmelr6.33_2	ALN_BLOCK	exon	13382805	13383905	.	+	.	transcript_id "jg13677.t1"; gene_id "jg13677";
dmelr6.33_2	ALN_BLOCK	exon	13384811	13385909	.	+	.	transcript_id "jg13678.t1"; gene_id "jg13678";
dmelr6.33_2	ALN_BLOCK	exon	13386715	13387774	.	-	.	transcript_id "jg13679.t1"; gene_id "jg13679";
dmelr6.33_2	ALN_BLOCK	exon	13388450	13389872	.	-	.	transcript_id "jg13680.t1"; gene_id "jg13680";
dmelr6.33_2	ALN_BLOCK	exon	13396835	13400907	.	-	.	transcript_id "jg13681.t1"; gene_id "jg13681";
dmelr6.33_2	ALN_BLOCK	exon	13411529	13412452	.	-	.	transcript_id "jg13682.t1"; gene_id "jg13682";
dmelr6.33_2	ALN_BLOCK	exon	13412942	13416104	.	+	.	transcript_id "jg13683.t1"; gene_id "jg13683";
dmelr6.33_2	ALN_BLOCK	exon	13417403	13420094	.	-	.	transcript_id "jg13684.t1"; gene_id "jg13684";
dmelr6.33_2	ALN_BLOCK	exon	13423485	13424168	.	-	.	transcript_id "jg13685.t1"; gene_id "jg13685";
dmelr6.33_2	ALN_BLOCK	exon	13424579	13425592	.	-	.	transcript_id "jg13686.t1"; gene_id "jg13686";
dmelr6.33_2	ALN_BLOCK	exon	13425962	13426636	.	-	.	transcript_id "jg13687.t1"; gene_id "jg13687";
dmelr6.33_2	AUGUSTUS	stop_codon	13427675	13427677	.	-	0	transcript_id "jg13688.t1"; gene_id "jg13688";
dmelr6.33_2	AUGUSTUS	CDS	13427675	13427962	0.77	-	0	transcript_id "jg13688.t1"; gene_id "jg13688";
dmelr6.33_2	AUGUSTUS	exon	13427675	13427962	.	-	.	transcript_id "jg13688.t1"; gene_id "jg13688";
dmelr6.33_2	AUGUSTUS	start_codon	13427960	13427962	.	-	0	transcript_id "jg13688.t1"; gene_id "jg13688";
dmelr6.33_2	ALN_BLOCK	exon	13429431	13430937	.	-	.	transcript_id "jg13689.t1"; gene_id "jg13689";
dmelr6.33_2	ALN_BLOCK	exon	13435854	13437300	.	-	.	transcript_id "jg13690.t1"; gene_id "jg13690";
dmelr6.33_2	ALN_BLOCK	exon	13438047	13438975	.	+	.	transcript_id "jg13691.t1"; gene_id "jg13691";
dmelr6.33_2	ALN_BLOCK	exon	13439357	13440236	.	-	.	transcript_id "jg13692.t1"; gene_id "jg13692";
dmelr6.33_2	ALN_BLOCK	exon	13441226	13442304	.	+	.	transcript_id "jg13693.t1"; gene_id "jg13693";
dmelr6.33_2	ALN_BLOCK	exon	13442719	13449045	.	+	.	transcript_id "jg13694.t1"; gene_id "jg13694";
dmelr6.33_2	ALN_BLOCK	exon	13449309	13450259	.	-	.	transcript_id "jg13695.t1"; gene_id "jg13695";
dmelr6.33_2	ALN_BLOCK	exon	13456256	13457238	.	-	.	transcript_id "jg13696.t1"; gene_id "jg13696";
dmelr6.33_2	ALN_BLOCK	exon	13460263	13465266	.	+	.	transcript_id "jg13697.t1"; gene_id "jg13697";
dmelr6.33_2	ALN_BLOCK	exon	13466858	13469797	.	-	.	transcript_id "jg13698.t1"; gene_id "jg13698";
dmelr6.33_2	ALN_BLOCK	exon	13478228	13482753	.	+	.	transcript_id "jg13699.t1"; gene_id "jg13699";
dmelr6.33_2	ALN_BLOCK	exon	13484014	13485857	.	-	.	transcript_id "jg13700.t1"; gene_id "jg13700";
dmelr6.33_2	AUGUSTUS	start_codon	13486702	13486704	.	+	0	transcript_id "jg13701.t1"; gene_id "jg13701";
dmelr6.33_2	AUGUSTUS	CDS	13486702	13486765	0.92	+	0	transcript_id "jg13701.t1"; gene_id "jg13701";
dmelr6.33_2	AUGUSTUS	exon	13486702	13486765	.	+	.	transcript_id "jg13701.t1"; gene_id "jg13701";
dmelr6.33_2	AUGUSTUS	intron	13486766	13486957	.	+	.	transcript_id "jg13701.t1"; gene_id "jg13701";
dmelr6.33_2	AUGUSTUS	CDS	13486958	13487007	0.93	+	2	transcript_id "jg13701.t1"; gene_id "jg13701";
dmelr6.33_2	AUGUSTUS	exon	13486958	13487007	.	+	.	transcript_id "jg13701.t1"; gene_id "jg13701";
dmelr6.33_2	AUGUSTUS	intron	13487008	13487562	.	+	.	transcript_id "jg13701.t1"; gene_id "jg13701";
dmelr6.33_2	AUGUSTUS	CDS	13487563	13487588	0.97	+	0	transcript_id "jg13701.t1"; gene_id "jg13701";
dmelr6.33_2	AUGUSTUS	exon	13487563	13487588	.	+	.	transcript_id "jg13701.t1"; gene_id "jg13701";
dmelr6.33_2	AUGUSTUS	intron	13487589	13487653	.	+	.	transcript_id "jg13701.t1"; gene_id "jg13701";
dmelr6.33_2	AUGUSTUS	CDS	13487654	13487730	0.69	+	1	transcript_id "jg13701.t1"; gene_id "jg13701";
dmelr6.33_2	AUGUSTUS	exon	13487654	13487730	.	+	.	transcript_id "jg13701.t1"; gene_id "jg13701";
dmelr6.33_2	AUGUSTUS	intron	13487731	13488505	.	+	.	transcript_id "jg13701.t1"; gene_id "jg13701";
dmelr6.33_2	AUGUSTUS	CDS	13488506	13488606	0.69	+	2	transcript_id "jg13701.t1"; gene_id "jg13701";
dmelr6.33_2	AUGUSTUS	exon	13488506	13488606	.	+	.	transcript_id "jg13701.t1"; gene_id "jg13701";
dmelr6.33_2	AUGUSTUS	stop_codon	13488604	13488606	.	+	0	transcript_id "jg13701.t1"; gene_id "jg13701";
dmelr6.33_2	ALN_BLOCK	exon	13495627	13502055	.	+	.	transcript_id "jg13702.t1"; gene_id "jg13702";
dmelr6.33_2	ALN_BLOCK	exon	13503349	13509798	.	+	.	transcript_id "jg13703.t1"; gene_id "jg13703";
dmelr6.33_2	ALN_BLOCK	exon	13511704	13513024	.	-	.	transcript_id "jg13704.t1"; gene_id "jg13704";
dmelr6.33_2	ALN_BLOCK	exon	13513592	13515760	.	+	.	transcript_id "jg13705.t1"; gene_id "jg13705";
dmelr6.33_2	ALN_BLOCK	exon	13516529	13518658	.	-	.	transcript_id "jg13707.t1"; gene_id "jg13707";
dmelr6.33_2	ALN_BLOCK	exon	13538744	13574671	.	-	.	transcript_id "jg13706.t1"; gene_id "jg13706";
dmelr6.33_2	ALN_BLOCK	exon	13580140	13584284	.	-	.	transcript_id "jg13706.t1"; gene_id "jg13706";
dmelr6.33_2	ALN_BLOCK	exon	13590239	13590247	.	-	.	transcript_id "jg13706.t1"; gene_id "jg13706";
dmelr6.33_2	AUGUSTUS	stop_codon	13714170	13714172	.	-	0	transcript_id "jg13708.t1"; gene_id "jg13708";
dmelr6.33_2	AUGUSTUS	CDS	13714170	13714249	0.66	-	2	transcript_id "jg13708.t1"; gene_id "jg13708";
dmelr6.33_2	AUGUSTUS	exon	13714170	13714249	.	-	.	transcript_id "jg13708.t1"; gene_id "jg13708";
dmelr6.33_2	AUGUSTUS	intron	13714250	13716015	.	-	.	transcript_id "jg13708.t1"; gene_id "jg13708";
dmelr6.33_2	AUGUSTUS	CDS	13716016	13716304	0.68	-	0	transcript_id "jg13708.t1"; gene_id "jg13708";
dmelr6.33_2	AUGUSTUS	exon	13716016	13716304	.	-	.	transcript_id "jg13708.t1"; gene_id "jg13708";
dmelr6.33_2	AUGUSTUS	start_codon	13716302	13716304	.	-	0	transcript_id "jg13708.t1"; gene_id "jg13708";
dmelr6.33_2	AUGUSTUS	stop_codon	13719753	13719755	.	-	0	transcript_id "jg13709.t1"; gene_id "jg13709";
dmelr6.33_2	AUGUSTUS	CDS	13719753	13720050	0.75	-	1	transcript_id "jg13709.t1"; gene_id "jg13709";
dmelr6.33_2	AUGUSTUS	exon	13719753	13720050	.	-	.	transcript_id "jg13709.t1"; gene_id "jg13709";
dmelr6.33_2	AUGUSTUS	intron	13720051	13720167	.	-	.	transcript_id "jg13709.t1"; gene_id "jg13709";
dmelr6.33_2	AUGUSTUS	CDS	13720168	13720235	0.59	-	0	transcript_id "jg13709.t1"; gene_id "jg13709";
dmelr6.33_2	AUGUSTUS	exon	13720168	13720235	.	-	.	transcript_id "jg13709.t1"; gene_id "jg13709";
dmelr6.33_2	AUGUSTUS	start_codon	13720233	13720235	.	-	0	transcript_id "jg13709.t1"; gene_id "jg13709";
dmelr6.33_2	ALN_BLOCK	exon	13778108	13786896	.	-	.	transcript_id "jg13710.t1"; gene_id "jg13710";
dmelr6.33_2	ALN_BLOCK	exon	13841274	13842198	.	-	.	transcript_id "jg13711.t1"; gene_id "jg13711";
dmelr6.33_2	AUGUSTUS	stop_codon	13842660	13842662	.	-	0	transcript_id "jg13712.t1"; gene_id "jg13712";
dmelr6.33_2	AUGUSTUS	CDS	13842660	13842890	0.91	-	0	transcript_id "jg13712.t1"; gene_id "jg13712";
dmelr6.33_2	AUGUSTUS	exon	13842660	13842890	.	-	.	transcript_id "jg13712.t1"; gene_id "jg13712";
dmelr6.33_2	AUGUSTUS	start_codon	13842888	13842890	.	-	0	transcript_id "jg13712.t1"; gene_id "jg13712";
dmelr6.33_2	ALN_BLOCK	exon	13843861	13845046	.	+	.	transcript_id "jg13713.t1"; gene_id "jg13713";
dmelr6.33_2	ALN_BLOCK	exon	13846208	13859931	.	+	.	transcript_id "jg13714.t1"; gene_id "jg13714";
dmelr6.33_2	ALN_BLOCK	exon	13860757	13866691	.	-	.	transcript_id "jg13715.t1"; gene_id "jg13715";
dmelr6.33_2	AUGUSTUS	stop_codon	13871937	13871939	.	-	0	transcript_id "jg13716.t1"; gene_id "jg13716";
dmelr6.33_2	AUGUSTUS	CDS	13871937	13872632	1	-	0	transcript_id "jg13716.t1"; gene_id "jg13716";
dmelr6.33_2	AUGUSTUS	exon	13871937	13872632	.	-	.	transcript_id "jg13716.t1"; gene_id "jg13716";
dmelr6.33_2	AUGUSTUS	start_codon	13872630	13872632	.	-	0	transcript_id "jg13716.t1"; gene_id "jg13716";
dmelr6.33_2	AUGUSTUS	stop_codon	13872729	13872731	.	-	0	transcript_id "jg13717.t1"; gene_id "jg13717";
dmelr6.33_2	AUGUSTUS	CDS	13872729	13872857	1	-	0	transcript_id "jg13717.t1"; gene_id "jg13717";
dmelr6.33_2	AUGUSTUS	exon	13872729	13872857	.	-	.	transcript_id "jg13717.t1"; gene_id "jg13717";
dmelr6.33_2	AUGUSTUS	intron	13872858	13872921	.	-	.	transcript_id "jg13717.t1"; gene_id "jg13717";
dmelr6.33_2	AUGUSTUS	CDS	13872922	13873014	1	-	0	transcript_id "jg13717.t1"; gene_id "jg13717";
dmelr6.33_2	AUGUSTUS	exon	13872922	13873014	.	-	.	transcript_id "jg13717.t1"; gene_id "jg13717";
dmelr6.33_2	AUGUSTUS	intron	13873015	13873071	.	-	.	transcript_id "jg13717.t1"; gene_id "jg13717";
dmelr6.33_2	AUGUSTUS	CDS	13873072	13873266	0.91	-	0	transcript_id "jg13717.t1"; gene_id "jg13717";
dmelr6.33_2	AUGUSTUS	exon	13873072	13873266	.	-	.	transcript_id "jg13717.t1"; gene_id "jg13717";
dmelr6.33_2	AUGUSTUS	intron	13873267	13873921	.	-	.	transcript_id "jg13717.t1"; gene_id "jg13717";
dmelr6.33_2	AUGUSTUS	CDS	13873922	13873975	1	-	0	transcript_id "jg13717.t1"; gene_id "jg13717";
dmelr6.33_2	AUGUSTUS	exon	13873922	13873975	.	-	.	transcript_id "jg13717.t1"; gene_id "jg13717";
dmelr6.33_2	AUGUSTUS	start_codon	13873973	13873975	.	-	0	transcript_id "jg13717.t1"; gene_id "jg13717";
dmelr6.33_2	AUGUSTUS	start_codon	13882655	13882657	.	+	0	transcript_id "jg13718.t1"; gene_id "jg13718";
dmelr6.33_2	AUGUSTUS	CDS	13882655	13882891	1	+	0	transcript_id "jg13718.t1"; gene_id "jg13718";
dmelr6.33_2	AUGUSTUS	exon	13882655	13882891	.	+	.	transcript_id "jg13718.t1"; gene_id "jg13718";
dmelr6.33_2	AUGUSTUS	stop_codon	13882889	13882891	.	+	0	transcript_id "jg13718.t1"; gene_id "jg13718";
dmelr6.33_2	ALN_BLOCK	exon	13883207	13891036	.	-	.	transcript_id "jg13720.t1"; gene_id "jg13720";
dmelr6.33_2	ALN_BLOCK	exon	13891208	13892067	.	-	.	transcript_id "jg13720.t1"; gene_id "jg13720";
dmelr6.33_2	ALN_BLOCK	exon	13907824	13916113	.	-	.	transcript_id "jg13719.t1"; gene_id "jg13719";
dmelr6.33_2	ALN_BLOCK	exon	13925933	13928908	.	-	.	transcript_id "jg13721.t1"; gene_id "jg13721";
dmelr6.33_2	ALN_BLOCK	exon	13929849	13934193	.	+	.	transcript_id "jg13722.t1"; gene_id "jg13722";
dmelr6.33_2	ALN_BLOCK	exon	13941026	13952129	.	+	.	transcript_id "jg13723.t1"; gene_id "jg13723";
dmelr6.33_2	ALN_BLOCK	exon	13952485	13961852	.	+	.	transcript_id "jg13723.t1"; gene_id "jg13723";
dmelr6.33_2	ALN_BLOCK	exon	13962773	13964605	.	-	.	transcript_id "jg13724.t1"; gene_id "jg13724";
dmelr6.33_2	ALN_BLOCK	exon	13966816	13970816	.	+	.	transcript_id "jg13725.t1"; gene_id "jg13725";
dmelr6.33_2	ALN_BLOCK	exon	13973159	13973440	.	-	.	transcript_id "jg13726.t1"; gene_id "jg13726";
dmelr6.33_2	ALN_BLOCK	exon	13974571	13977637	.	+	.	transcript_id "jg13727.t1"; gene_id "jg13727";
dmelr6.33_2	ALN_BLOCK	exon	13979037	13985508	.	-	.	transcript_id "jg13728.t1"; gene_id "jg13728";
dmelr6.33_2	AUGUSTUS	start_codon	13986655	13986657	.	+	0	transcript_id "jg13729.t1"; gene_id "jg13729";
dmelr6.33_2	AUGUSTUS	CDS	13986655	13987116	1	+	0	transcript_id "jg13729.t1"; gene_id "jg13729";
dmelr6.33_2	AUGUSTUS	exon	13986655	13987116	.	+	.	transcript_id "jg13729.t1"; gene_id "jg13729";
dmelr6.33_2	AUGUSTUS	stop_codon	13987114	13987116	.	+	0	transcript_id "jg13729.t1"; gene_id "jg13729";
dmelr6.33_2	ALN_BLOCK	exon	13994352	13996470	.	+	.	transcript_id "jg13731.t1"; gene_id "jg13731";
dmelr6.33_2	AUGUSTUS	start_codon	13997278	13997280	.	+	0	transcript_id "jg13732.t1"; gene_id "jg13732";
dmelr6.33_2	AUGUSTUS	CDS	13997278	13997838	1	+	0	transcript_id "jg13732.t1"; gene_id "jg13732";
dmelr6.33_2	AUGUSTUS	exon	13997278	13997838	.	+	.	transcript_id "jg13732.t1"; gene_id "jg13732";
dmelr6.33_2	AUGUSTUS	stop_codon	13997836	13997838	.	+	0	transcript_id "jg13732.t1"; gene_id "jg13732";
dmelr6.33_2	ALN_BLOCK	exon	13998163	13999182	.	-	.	transcript_id "jg13733.t1"; gene_id "jg13733";
dmelr6.33_2	ALN_BLOCK	exon	13999735	14001626	.	-	.	transcript_id "jg13734.t1"; gene_id "jg13734";
dmelr6.33_2	ALN_BLOCK	exon	14007850	14017877	.	+	.	transcript_id "jg13735.t1"; gene_id "jg13735";
dmelr6.33_2	ALN_BLOCK	exon	14021221	14025209	.	-	.	transcript_id "jg13736.t1"; gene_id "jg13736";
dmelr6.33_2	ALN_BLOCK	exon	14026538	14028844	.	-	.	transcript_id "jg13736.t1"; gene_id "jg13736";
dmelr6.33_2	ALN_BLOCK	exon	14030247	14030992	.	-	.	transcript_id "jg13737.t1"; gene_id "jg13737";
dmelr6.33_2	ALN_BLOCK	exon	14032228	14033996	.	+	.	transcript_id "jg13738.t1"; gene_id "jg13738";
dmelr6.33_2	ALN_BLOCK	exon	14034925	14036670	.	+	.	transcript_id "jg13739.t1"; gene_id "jg13739";
dmelr6.33_2	ALN_BLOCK	exon	14037644	14038567	.	+	.	transcript_id "jg13740.t1"; gene_id "jg13740";
dmelr6.33_2	ALN_BLOCK	exon	14038770	14043071	.	+	.	transcript_id "jg13740.t1"; gene_id "jg13740";
dmelr6.33_2	ALN_BLOCK	exon	14043850	14049669	.	-	.	transcript_id "jg13741.t1"; gene_id "jg13741";
dmelr6.33_2	ALN_BLOCK	exon	14051336	14052208	.	+	.	transcript_id "jg13742.t1"; gene_id "jg13742";
dmelr6.33_2	ALN_BLOCK	exon	14052541	14052996	.	-	.	transcript_id "jg13743.t1"; gene_id "jg13743";
dmelr6.33_2	ALN_BLOCK	exon	14061428	14070134	.	+	.	transcript_id "jg13744.t1"; gene_id "jg13744";
dmelr6.33_2	ALN_BLOCK	exon	14071968	14075945	.	+	.	transcript_id "jg13745.t1"; gene_id "jg13745";
dmelr6.33_2	ALN_BLOCK	exon	14079612	14082855	.	+	.	transcript_id "jg13746.t1"; gene_id "jg13746";
dmelr6.33_2	ALN_BLOCK	exon	14083823	14085672	.	+	.	transcript_id "jg13747.t1"; gene_id "jg13747";
dmelr6.33_2	ALN_BLOCK	exon	14094810	14097959	.	-	.	transcript_id "jg13748.t1"; gene_id "jg13748";
dmelr6.33_2	ALN_BLOCK	exon	14104254	14107074	.	-	.	transcript_id "jg13749.t1"; gene_id "jg13749";
dmelr6.33_2	ALN_BLOCK	exon	14113024	14126072	.	-	.	transcript_id "jg13750.t1"; gene_id "jg13750";
dmelr6.33_2	ALN_BLOCK	exon	14176190	14177338	.	-	.	transcript_id "jg13751.t1"; gene_id "jg13751";
dmelr6.33_2	ALN_BLOCK	exon	14186368	14189422	.	-	.	transcript_id "jg13752.t1"; gene_id "jg13752";
dmelr6.33_2	ALN_BLOCK	exon	14199968	14201358	.	+	.	transcript_id "jg13753.t1"; gene_id "jg13753";
dmelr6.33_2	ALN_BLOCK	exon	14204695	14204702	.	+	.	transcript_id "jg13753.t1"; gene_id "jg13753";
dmelr6.33_2	ALN_BLOCK	exon	14205483	14205498	.	+	.	transcript_id "jg13753.t1"; gene_id "jg13753";
dmelr6.33_2	ALN_BLOCK	exon	14206419	14206437	.	+	.	transcript_id "jg13753.t1"; gene_id "jg13753";
dmelr6.33_2	ALN_BLOCK	exon	14206721	14206731	.	+	.	transcript_id "jg13753.t1"; gene_id "jg13753";
dmelr6.33_2	ALN_BLOCK	exon	14207182	14207200	.	+	.	transcript_id "jg13753.t1"; gene_id "jg13753";
dmelr6.33_2	ALN_BLOCK	exon	14207591	14207605	.	+	.	transcript_id "jg13753.t1"; gene_id "jg13753";
dmelr6.33_2	ALN_BLOCK	exon	14208141	14208239	.	+	.	transcript_id "jg13753.t1"; gene_id "jg13753";
dmelr6.33_2	ALN_BLOCK	exon	14209569	14209584	.	+	.	transcript_id "jg13753.t1"; gene_id "jg13753";
dmelr6.33_2	ALN_BLOCK	exon	14210071	14210214	.	+	.	transcript_id "jg13753.t1"; gene_id "jg13753";
dmelr6.33_2	ALN_BLOCK	exon	14210821	14210829	.	+	.	transcript_id "jg13753.t1"; gene_id "jg13753";
dmelr6.33_2	ALN_BLOCK	exon	14211126	14211374	.	+	.	transcript_id "jg13753.t1"; gene_id "jg13753";
dmelr6.33_2	ALN_BLOCK	exon	14211595	14211826	.	+	.	transcript_id "jg13753.t1"; gene_id "jg13753";
dmelr6.33_2	ALN_BLOCK	exon	14212569	14212589	.	+	.	transcript_id "jg13753.t1"; gene_id "jg13753";
dmelr6.33_2	ALN_BLOCK	exon	14213037	14213039	.	+	.	transcript_id "jg13753.t1"; gene_id "jg13753";
dmelr6.33_2	ALN_BLOCK	exon	14218383	14218877	.	+	.	transcript_id "jg13754.t1"; gene_id "jg13754";
dmelr6.33_2	ALN_BLOCK	exon	14230026	14230448	.	+	.	transcript_id "jg13755.t1"; gene_id "jg13755";
dmelr6.33_2	ALN_BLOCK	exon	14230638	14232055	.	+	.	transcript_id "jg13755.t1"; gene_id "jg13755";
dmelr6.33_2	ALN_BLOCK	exon	14233487	14234514	.	+	.	transcript_id "jg13756.t1"; gene_id "jg13756";
dmelr6.33_2	ALN_BLOCK	exon	14235241	14235639	.	-	.	transcript_id "jg13757.t1"; gene_id "jg13757";
dmelr6.33_2	ALN_BLOCK	exon	14236768	14238125	.	+	.	transcript_id "jg13758.t1"; gene_id "jg13758";
dmelr6.33_2	ALN_BLOCK	exon	14275055	14276345	.	+	.	transcript_id "jg13759.t1"; gene_id "jg13759";
dmelr6.33_2	AUGUSTUS	CDS	14300260	14300262	0.65	+	0	transcript_id "jg13760.t1"; gene_id "jg13760";
dmelr6.33_2	AUGUSTUS	exon	14300260	14300262	.	+	.	transcript_id "jg13760.t1"; gene_id "jg13760";
dmelr6.33_2	AUGUSTUS	start_codon	14300260	14300262	.	+	0	transcript_id "jg13760.t1"; gene_id "jg13760";
dmelr6.33_2	AUGUSTUS	intron	14300263	14304896	.	+	.	transcript_id "jg13760.t1"; gene_id "jg13760";
dmelr6.33_2	AUGUSTUS	CDS	14304897	14305016	0.78	+	0	transcript_id "jg13760.t1"; gene_id "jg13760";
dmelr6.33_2	AUGUSTUS	exon	14304897	14305016	.	+	.	transcript_id "jg13760.t1"; gene_id "jg13760";
dmelr6.33_2	AUGUSTUS	intron	14305017	14311860	.	+	.	transcript_id "jg13760.t1"; gene_id "jg13760";
dmelr6.33_2	AUGUSTUS	CDS	14311861	14312055	1	+	0	transcript_id "jg13760.t1"; gene_id "jg13760";
dmelr6.33_2	AUGUSTUS	exon	14311861	14312055	.	+	.	transcript_id "jg13760.t1"; gene_id "jg13760";
dmelr6.33_2	AUGUSTUS	intron	14312056	14317111	.	+	.	transcript_id "jg13760.t1"; gene_id "jg13760";
dmelr6.33_2	AUGUSTUS	CDS	14317112	14317399	0.79	+	0	transcript_id "jg13760.t1"; gene_id "jg13760";
dmelr6.33_2	AUGUSTUS	exon	14317112	14317399	.	+	.	transcript_id "jg13760.t1"; gene_id "jg13760";
dmelr6.33_2	AUGUSTUS	stop_codon	14317397	14317399	.	+	0	transcript_id "jg13760.t1"; gene_id "jg13760";
dmelr6.33_2	AUGUSTUS	start_codon	14329437	14329439	.	+	0	transcript_id "jg13761.t1"; gene_id "jg13761";
dmelr6.33_2	AUGUSTUS	CDS	14329437	14329745	1	+	0	transcript_id "jg13761.t1"; gene_id "jg13761";
dmelr6.33_2	AUGUSTUS	exon	14329437	14329745	.	+	.	transcript_id "jg13761.t1"; gene_id "jg13761";
dmelr6.33_2	AUGUSTUS	stop_codon	14329743	14329745	.	+	0	transcript_id "jg13761.t1"; gene_id "jg13761";
dmelr6.33_2	AUGUSTUS	start_codon	14363811	14363813	.	+	0	transcript_id "jg13762.t1"; gene_id "jg13762";
dmelr6.33_2	AUGUSTUS	CDS	14363811	14363865	0.4	+	0	transcript_id "jg13762.t1"; gene_id "jg13762";
dmelr6.33_2	AUGUSTUS	exon	14363811	14363865	.	+	.	transcript_id "jg13762.t1"; gene_id "jg13762";
dmelr6.33_2	AUGUSTUS	intron	14363866	14366747	.	+	.	transcript_id "jg13762.t1"; gene_id "jg13762";
dmelr6.33_2	AUGUSTUS	CDS	14366748	14367280	0.86	+	2	transcript_id "jg13762.t1"; gene_id "jg13762";
dmelr6.33_2	AUGUSTUS	exon	14366748	14367280	.	+	.	transcript_id "jg13762.t1"; gene_id "jg13762";
dmelr6.33_2	AUGUSTUS	stop_codon	14367278	14367280	.	+	0	transcript_id "jg13762.t1"; gene_id "jg13762";
dmelr6.33_2	ALN_BLOCK	exon	14369113	14369643	.	-	.	transcript_id "jg13763.t1"; gene_id "jg13763";
dmelr6.33_2	ALN_BLOCK	exon	14400873	14401567	.	-	.	transcript_id "jg13764.t1"; gene_id "jg13764";
dmelr6.33_2	ALN_BLOCK	exon	14403872	14409762	.	-	.	transcript_id "jg13765.t1"; gene_id "jg13765";
dmelr6.33_2	ALN_BLOCK	exon	14411095	14412573	.	+	.	transcript_id "jg13766.t1"; gene_id "jg13766";
dmelr6.33_2	ALN_BLOCK	exon	14413362	14417033	.	-	.	transcript_id "jg13767.t1"; gene_id "jg13767";
dmelr6.33_2	ALN_BLOCK	exon	14507606	14510422	.	-	.	transcript_id "jg13768.t1"; gene_id "jg13768";
dmelr6.33_2	ALN_BLOCK	exon	14510584	14513248	.	-	.	transcript_id "jg13768.t1"; gene_id "jg13768";
dmelr6.33_2	ALN_BLOCK	exon	14519853	14521667	.	-	.	transcript_id "jg13769.t1"; gene_id "jg13769";
dmelr6.33_2	ALN_BLOCK	exon	14538032	14539081	.	+	.	transcript_id "jg13770.t1"; gene_id "jg13770";
dmelr6.33_2	ALN_BLOCK	exon	14539289	14539892	.	+	.	transcript_id "jg13770.t1"; gene_id "jg13770";
dmelr6.33_2	ALN_BLOCK	exon	14542119	14550089	.	-	.	transcript_id "jg13771.t1"; gene_id "jg13771";
dmelr6.33_2	ALN_BLOCK	exon	14560248	14560730	.	-	.	transcript_id "jg13772.t1"; gene_id "jg13772";
dmelr6.33_2	ALN_BLOCK	exon	14561339	14562597	.	+	.	transcript_id "jg13773.t1"; gene_id "jg13773";
dmelr6.33_2	ALN_BLOCK	exon	14567781	14568032	.	-	.	transcript_id "jg13774.t1"; gene_id "jg13774";
dmelr6.33_2	ALN_BLOCK	exon	14583867	14597487	.	-	.	transcript_id "jg13775.t1"; gene_id "jg13775";
dmelr6.33_2	ALN_BLOCK	exon	14597643	14599708	.	-	.	transcript_id "jg13775.t1"; gene_id "jg13775";
dmelr6.33_2	ALN_BLOCK	exon	14619439	14621583	.	+	.	transcript_id "jg13776.t1"; gene_id "jg13776";
dmelr6.33_2	ALN_BLOCK	exon	14626873	14627793	.	+	.	transcript_id "jg13777.t1"; gene_id "jg13777";
dmelr6.33_2	ALN_BLOCK	exon	14628301	14630209	.	-	.	transcript_id "jg13778.t1"; gene_id "jg13778";
dmelr6.33_2	ALN_BLOCK	exon	14630495	14631983	.	-	.	transcript_id "jg13778.t1"; gene_id "jg13778";
dmelr6.33_2	ALN_BLOCK	exon	14664352	14670618	.	+	.	transcript_id "jg13779.t1"; gene_id "jg13779";
dmelr6.33_2	ALN_BLOCK	exon	14672047	14672400	.	-	.	transcript_id "jg13780.t1"; gene_id "jg13780";
dmelr6.33_2	ALN_BLOCK	exon	14674681	14677758	.	-	.	transcript_id "jg13781.t1"; gene_id "jg13781";
dmelr6.33_2	ALN_BLOCK	exon	14680377	14680811	.	+	.	transcript_id "jg13782.t1"; gene_id "jg13782";
dmelr6.33_2	ALN_BLOCK	exon	14684902	14685645	.	+	.	transcript_id "jg13783.t1"; gene_id "jg13783";
dmelr6.33_2	AUGUSTUS	start_codon	14691429	14691431	.	+	0	transcript_id "jg13784.t1"; gene_id "jg13784";
dmelr6.33_2	AUGUSTUS	CDS	14691429	14691770	1	+	0	transcript_id "jg13784.t1"; gene_id "jg13784";
dmelr6.33_2	AUGUSTUS	exon	14691429	14691770	.	+	.	transcript_id "jg13784.t1"; gene_id "jg13784";
dmelr6.33_2	AUGUSTUS	stop_codon	14691768	14691770	.	+	0	transcript_id "jg13784.t1"; gene_id "jg13784";
dmelr6.33_2	ALN_BLOCK	exon	14696654	14697100	.	-	.	transcript_id "jg13785.t1"; gene_id "jg13785";
dmelr6.33_2	ALN_BLOCK	exon	14705544	14705993	.	+	.	transcript_id "jg13786.t1"; gene_id "jg13786";
dmelr6.33_2	ALN_BLOCK	exon	14728840	14729259	.	+	.	transcript_id "jg13787.t1"; gene_id "jg13787";
dmelr6.33_2	ALN_BLOCK	exon	14732649	14733449	.	-	.	transcript_id "jg13788.t1"; gene_id "jg13788";
dmelr6.33_2	ALN_BLOCK	exon	14737881	14737882	.	+	.	transcript_id "jg13789.t1"; gene_id "jg13789";
dmelr6.33_2	ALN_BLOCK	exon	14739372	14747094	.	+	.	transcript_id "jg13789.t1"; gene_id "jg13789";
dmelr6.33_2	AUGUSTUS	stop_codon	14748703	14748705	.	-	0	transcript_id "jg13791.t1"; gene_id "jg13791";
dmelr6.33_2	AUGUSTUS	CDS	14748703	14749293	0.77	-	0	transcript_id "jg13791.t1"; gene_id "jg13791";
dmelr6.33_2	AUGUSTUS	exon	14748703	14749293	.	-	.	transcript_id "jg13791.t1"; gene_id "jg13791";
dmelr6.33_2	AUGUSTUS	stop_codon	14748703	14748705	.	-	0	transcript_id "jg13791.t2"; gene_id "jg13791";
dmelr6.33_2	AUGUSTUS	CDS	14748703	14749659	1	-	0	transcript_id "jg13791.t2"; gene_id "jg13791";
dmelr6.33_2	AUGUSTUS	exon	14748703	14749659	.	-	.	transcript_id "jg13791.t2"; gene_id "jg13791";
dmelr6.33_2	AUGUSTUS	intron	14749294	14749328	.	-	.	transcript_id "jg13791.t1"; gene_id "jg13791";
dmelr6.33_2	AUGUSTUS	CDS	14749329	14749415	0.76	-	0	transcript_id "jg13791.t1"; gene_id "jg13791";
dmelr6.33_2	AUGUSTUS	exon	14749329	14749415	.	-	.	transcript_id "jg13791.t1"; gene_id "jg13791";
dmelr6.33_2	AUGUSTUS	start_codon	14749413	14749415	.	-	0	transcript_id "jg13791.t1"; gene_id "jg13791";
dmelr6.33_2	AUGUSTUS	start_codon	14749657	14749659	.	-	0	transcript_id "jg13791.t2"; gene_id "jg13791";
dmelr6.33_2	ALN_BLOCK	exon	14749675	14757095	.	-	.	transcript_id "jg13790.t1"; gene_id "jg13790";
dmelr6.33_2	ALN_BLOCK	exon	14760579	14761475	.	-	.	transcript_id "jg13792.t1"; gene_id "jg13792";
dmelr6.33_2	AUGUSTUS	start_codon	14761962	14761964	.	+	0	transcript_id "jg13793.t1"; gene_id "jg13793";
dmelr6.33_2	AUGUSTUS	CDS	14761962	14762039	0.55	+	0	transcript_id "jg13793.t1"; gene_id "jg13793";
dmelr6.33_2	AUGUSTUS	exon	14761962	14762039	.	+	.	transcript_id "jg13793.t1"; gene_id "jg13793";
dmelr6.33_2	AUGUSTUS	intron	14762040	14762358	.	+	.	transcript_id "jg13793.t1"; gene_id "jg13793";
dmelr6.33_2	AUGUSTUS	CDS	14762359	14762396	0.95	+	0	transcript_id "jg13793.t1"; gene_id "jg13793";
dmelr6.33_2	AUGUSTUS	exon	14762359	14762396	.	+	.	transcript_id "jg13793.t1"; gene_id "jg13793";
dmelr6.33_2	AUGUSTUS	intron	14762397	14763052	.	+	.	transcript_id "jg13793.t1"; gene_id "jg13793";
dmelr6.33_2	AUGUSTUS	CDS	14763053	14763114	0.98	+	1	transcript_id "jg13793.t1"; gene_id "jg13793";
dmelr6.33_2	AUGUSTUS	exon	14763053	14763114	.	+	.	transcript_id "jg13793.t1"; gene_id "jg13793";
dmelr6.33_2	AUGUSTUS	intron	14763115	14763203	.	+	.	transcript_id "jg13793.t1"; gene_id "jg13793";
dmelr6.33_2	AUGUSTUS	CDS	14763204	14763262	0.98	+	2	transcript_id "jg13793.t1"; gene_id "jg13793";
dmelr6.33_2	AUGUSTUS	exon	14763204	14763262	.	+	.	transcript_id "jg13793.t1"; gene_id "jg13793";
dmelr6.33_2	AUGUSTUS	intron	14763263	14763753	.	+	.	transcript_id "jg13793.t1"; gene_id "jg13793";
dmelr6.33_2	AUGUSTUS	CDS	14763754	14763765	0.98	+	0	transcript_id "jg13793.t1"; gene_id "jg13793";
dmelr6.33_2	AUGUSTUS	exon	14763754	14763765	.	+	.	transcript_id "jg13793.t1"; gene_id "jg13793";
dmelr6.33_2	AUGUSTUS	stop_codon	14763763	14763765	.	+	0	transcript_id "jg13793.t1"; gene_id "jg13793";
dmelr6.33_2	ALN_BLOCK	exon	14763940	14765703	.	+	.	transcript_id "jg13794.t1"; gene_id "jg13794";
dmelr6.33_2	ALN_BLOCK	exon	14767749	14769275	.	-	.	transcript_id "jg13795.t1"; gene_id "jg13795";
dmelr6.33_2	ALN_BLOCK	exon	14770618	14770895	.	-	.	transcript_id "jg13796.t1"; gene_id "jg13796";
dmelr6.33_2	ALN_BLOCK	exon	14776801	14786078	.	-	.	transcript_id "jg13797.t1"; gene_id "jg13797";
dmelr6.33_2	ALN_BLOCK	exon	14786847	14789588	.	+	.	transcript_id "jg13798.t1"; gene_id "jg13798";
dmelr6.33_2	ALN_BLOCK	exon	14794782	14795457	.	+	.	transcript_id "jg13799.t1"; gene_id "jg13799";
dmelr6.33_2	ALN_BLOCK	exon	14801548	14802090	.	-	.	transcript_id "jg13800.t1"; gene_id "jg13800";
dmelr6.33_2	ALN_BLOCK	exon	14802479	14803259	.	-	.	transcript_id "jg13801.t1"; gene_id "jg13801";
dmelr6.33_2	AUGUSTUS	stop_codon	14855774	14855776	.	-	0	transcript_id "jg13803.t1"; gene_id "jg13803";
dmelr6.33_2	AUGUSTUS	CDS	14855774	14856061	0.85	-	0	transcript_id "jg13803.t1"; gene_id "jg13803";
dmelr6.33_2	AUGUSTUS	exon	14855774	14856061	.	-	.	transcript_id "jg13803.t1"; gene_id "jg13803";
dmelr6.33_2	AUGUSTUS	start_codon	14856059	14856061	.	-	0	transcript_id "jg13803.t1"; gene_id "jg13803";
dmelr6.33_2	ALN_BLOCK	exon	14864855	14881734	.	+	.	transcript_id "jg13802.t1"; gene_id "jg13802";
dmelr6.33_2	AUGUSTUS	stop_codon	14898242	14898244	.	-	0	transcript_id "jg13805.t1"; gene_id "jg13805";
dmelr6.33_2	AUGUSTUS	CDS	14898242	14898329	0.94	-	1	transcript_id "jg13805.t1"; gene_id "jg13805";
dmelr6.33_2	AUGUSTUS	exon	14898242	14898329	.	-	.	transcript_id "jg13805.t1"; gene_id "jg13805";
dmelr6.33_2	AUGUSTUS	intron	14898330	14898385	.	-	.	transcript_id "jg13805.t1"; gene_id "jg13805";
dmelr6.33_2	AUGUSTUS	CDS	14898386	14898510	0.98	-	0	transcript_id "jg13805.t1"; gene_id "jg13805";
dmelr6.33_2	AUGUSTUS	exon	14898386	14898510	.	-	.	transcript_id "jg13805.t1"; gene_id "jg13805";
dmelr6.33_2	AUGUSTUS	start_codon	14898508	14898510	.	-	0	transcript_id "jg13805.t1"; gene_id "jg13805";
dmelr6.33_2	ALN_BLOCK	exon	14926602	14942178	.	+	.	transcript_id "jg13806.t1"; gene_id "jg13806";
dmelr6.33_2	AUGUSTUS	stop_codon	14944056	14944058	.	-	0	transcript_id "jg13807.t1"; gene_id "jg13807";
dmelr6.33_2	AUGUSTUS	CDS	14944056	14944292	1	-	0	transcript_id "jg13807.t1"; gene_id "jg13807";
dmelr6.33_2	AUGUSTUS	exon	14944056	14944292	.	-	.	transcript_id "jg13807.t1"; gene_id "jg13807";
dmelr6.33_2	AUGUSTUS	start_codon	14944290	14944292	.	-	0	transcript_id "jg13807.t1"; gene_id "jg13807";
dmelr6.33_2	ALN_BLOCK	exon	14945832	14946068	.	-	.	transcript_id "jg13808.t1"; gene_id "jg13808";
dmelr6.33_2	ALN_BLOCK	exon	14969427	14969903	.	+	.	transcript_id "jg13809.t1"; gene_id "jg13809";
dmelr6.33_2	ALN_BLOCK	exon	14972739	14972984	.	+	.	transcript_id "jg13810.t1"; gene_id "jg13810";
dmelr6.33_2	ALN_BLOCK	exon	14975304	14975753	.	+	.	transcript_id "jg13811.t1"; gene_id "jg13811";
dmelr6.33_2	AUGUSTUS	start_codon	14979638	14979640	.	+	0	transcript_id "jg13812.t1"; gene_id "jg13812";
dmelr6.33_2	AUGUSTUS	CDS	14979638	14979688	1	+	0	transcript_id "jg13812.t1"; gene_id "jg13812";
dmelr6.33_2	AUGUSTUS	exon	14979638	14979688	.	+	.	transcript_id "jg13812.t1"; gene_id "jg13812";
dmelr6.33_2	AUGUSTUS	intron	14979689	14980093	.	+	.	transcript_id "jg13812.t1"; gene_id "jg13812";
dmelr6.33_2	AUGUSTUS	CDS	14980094	14980471	0.43	+	0	transcript_id "jg13812.t1"; gene_id "jg13812";
dmelr6.33_2	AUGUSTUS	exon	14980094	14980471	.	+	.	transcript_id "jg13812.t1"; gene_id "jg13812";
dmelr6.33_2	AUGUSTUS	intron	14980472	14982199	.	+	.	transcript_id "jg13812.t1"; gene_id "jg13812";
dmelr6.33_2	AUGUSTUS	CDS	14982200	14982343	0.49	+	0	transcript_id "jg13812.t1"; gene_id "jg13812";
dmelr6.33_2	AUGUSTUS	exon	14982200	14982343	.	+	.	transcript_id "jg13812.t1"; gene_id "jg13812";
dmelr6.33_2	AUGUSTUS	stop_codon	14982341	14982343	.	+	0	transcript_id "jg13812.t1"; gene_id "jg13812";
dmelr6.33_2	ALN_BLOCK	exon	14982935	14984424	.	+	.	transcript_id "jg13813.t1"; gene_id "jg13813";
dmelr6.33_2	ALN_BLOCK	exon	14987952	14991216	.	+	.	transcript_id "jg13814.t1"; gene_id "jg13814";
dmelr6.33_2	ALN_BLOCK	exon	14992472	14997494	.	+	.	transcript_id "jg13815.t1"; gene_id "jg13815";
dmelr6.33_2	ALN_BLOCK	exon	14998059	14999609	.	-	.	transcript_id "jg13816.t1"; gene_id "jg13816";
dmelr6.33_2	ALN_BLOCK	exon	15000068	15001221	.	+	.	transcript_id "jg13817.t1"; gene_id "jg13817";
dmelr6.33_2	ALN_BLOCK	exon	15001822	15011520	.	-	.	transcript_id "jg13818.t1"; gene_id "jg13818";
dmelr6.33_2	ALN_BLOCK	exon	15016471	15018857	.	-	.	transcript_id "jg13819.t1"; gene_id "jg13819";
dmelr6.33_2	ALN_BLOCK	exon	15041716	15042504	.	-	.	transcript_id "jg13820.t1"; gene_id "jg13820";
dmelr6.33_2	ALN_BLOCK	exon	15042902	15043864	.	-	.	transcript_id "jg13821.t1"; gene_id "jg13821";
dmelr6.33_2	ALN_BLOCK	exon	15047594	15048905	.	-	.	transcript_id "jg13822.t1"; gene_id "jg13822";
dmelr6.33_2	AUGUSTUS	stop_codon	15049696	15049698	.	-	0	transcript_id "jg13823.t1"; gene_id "jg13823";
dmelr6.33_2	AUGUSTUS	CDS	15049696	15050015	0.88	-	2	transcript_id "jg13823.t1"; gene_id "jg13823";
dmelr6.33_2	AUGUSTUS	exon	15049696	15050015	.	-	.	transcript_id "jg13823.t1"; gene_id "jg13823";
dmelr6.33_2	AUGUSTUS	intron	15050016	15050195	.	-	.	transcript_id "jg13823.t1"; gene_id "jg13823";
dmelr6.33_2	AUGUSTUS	CDS	15050196	15050199	0.74	-	0	transcript_id "jg13823.t1"; gene_id "jg13823";
dmelr6.33_2	AUGUSTUS	exon	15050196	15050199	.	-	.	transcript_id "jg13823.t1"; gene_id "jg13823";
dmelr6.33_2	AUGUSTUS	start_codon	15050197	15050199	.	-	0	transcript_id "jg13823.t1"; gene_id "jg13823";
dmelr6.33_2	ALN_BLOCK	exon	15050421	15050765	.	-	.	transcript_id "jg13824.t1"; gene_id "jg13824";
dmelr6.33_2	ALN_BLOCK	exon	15052062	15052475	.	-	.	transcript_id "jg13825.t1"; gene_id "jg13825";
dmelr6.33_2	ALN_BLOCK	exon	15053825	15054103	.	-	.	transcript_id "jg13826.t1"; gene_id "jg13826";
dmelr6.33_2	ALN_BLOCK	exon	15054822	15055457	.	+	.	transcript_id "jg13827.t1"; gene_id "jg13827";
dmelr6.33_2	ALN_BLOCK	exon	15061068	15061676	.	-	.	transcript_id "jg13828.t1"; gene_id "jg13828";
dmelr6.33_2	ALN_BLOCK	exon	15068387	15068394	.	-	.	transcript_id "jg13829.t1"; gene_id "jg13829";
dmelr6.33_2	ALN_BLOCK	exon	15070284	15078447	.	-	.	transcript_id "jg13829.t1"; gene_id "jg13829";
dmelr6.33_2	AUGUSTUS	stop_codon	15080877	15080879	.	-	0	transcript_id "jg13830.t1"; gene_id "jg13830";
dmelr6.33_2	AUGUSTUS	CDS	15080877	15081161	0.29	-	0	transcript_id "jg13830.t1"; gene_id "jg13830";
dmelr6.33_2	AUGUSTUS	exon	15080877	15081161	.	-	.	transcript_id "jg13830.t1"; gene_id "jg13830";
dmelr6.33_2	AUGUSTUS	stop_codon	15080877	15080879	.	-	0	transcript_id "jg13830.t2"; gene_id "jg13830";
dmelr6.33_2	AUGUSTUS	CDS	15080877	15081161	0.22	-	0	transcript_id "jg13830.t2"; gene_id "jg13830";
dmelr6.33_2	AUGUSTUS	exon	15080877	15081161	.	-	.	transcript_id "jg13830.t2"; gene_id "jg13830";
dmelr6.33_2	AUGUSTUS	intron	15081162	15081332	.	-	.	transcript_id "jg13830.t1"; gene_id "jg13830";
dmelr6.33_2	AUGUSTUS	intron	15081162	15081332	.	-	.	transcript_id "jg13830.t2"; gene_id "jg13830";
dmelr6.33_2	AUGUSTUS	CDS	15081333	15081473	1	-	0	transcript_id "jg13830.t1"; gene_id "jg13830";
dmelr6.33_2	AUGUSTUS	exon	15081333	15081473	.	-	.	transcript_id "jg13830.t1"; gene_id "jg13830";
dmelr6.33_2	AUGUSTUS	CDS	15081333	15081473	1	-	0	transcript_id "jg13830.t2"; gene_id "jg13830";
dmelr6.33_2	AUGUSTUS	exon	15081333	15081473	.	-	.	transcript_id "jg13830.t2"; gene_id "jg13830";
dmelr6.33_2	AUGUSTUS	intron	15081474	15081624	.	-	.	transcript_id "jg13830.t1"; gene_id "jg13830";
dmelr6.33_2	AUGUSTUS	intron	15081474	15081624	.	-	.	transcript_id "jg13830.t2"; gene_id "jg13830";
dmelr6.33_2	AUGUSTUS	CDS	15081625	15082518	1	-	0	transcript_id "jg13830.t1"; gene_id "jg13830";
dmelr6.33_2	AUGUSTUS	exon	15081625	15082518	.	-	.	transcript_id "jg13830.t1"; gene_id "jg13830";
dmelr6.33_2	AUGUSTUS	CDS	15081625	15082518	1	-	0	transcript_id "jg13830.t2"; gene_id "jg13830";
dmelr6.33_2	AUGUSTUS	exon	15081625	15082518	.	-	.	transcript_id "jg13830.t2"; gene_id "jg13830";
dmelr6.33_2	AUGUSTUS	intron	15082519	15082584	.	-	.	transcript_id "jg13830.t1"; gene_id "jg13830";
dmelr6.33_2	AUGUSTUS	intron	15082519	15082584	.	-	.	transcript_id "jg13830.t2"; gene_id "jg13830";
dmelr6.33_2	AUGUSTUS	CDS	15082585	15084594	1	-	0	transcript_id "jg13830.t1"; gene_id "jg13830";
dmelr6.33_2	AUGUSTUS	exon	15082585	15084594	.	-	.	transcript_id "jg13830.t1"; gene_id "jg13830";
dmelr6.33_2	AUGUSTUS	CDS	15082585	15084594	1	-	0	transcript_id "jg13830.t2"; gene_id "jg13830";
dmelr6.33_2	AUGUSTUS	exon	15082585	15084594	.	-	.	transcript_id "jg13830.t2"; gene_id "jg13830";
dmelr6.33_2	AUGUSTUS	intron	15084595	15089791	.	-	.	transcript_id "jg13830.t1"; gene_id "jg13830";
dmelr6.33_2	AUGUSTUS	intron	15084595	15088310	.	-	.	transcript_id "jg13830.t2"; gene_id "jg13830";
dmelr6.33_2	AUGUSTUS	CDS	15088311	15088325	1	-	0	transcript_id "jg13830.t2"; gene_id "jg13830";
dmelr6.33_2	AUGUSTUS	exon	15088311	15088325	.	-	.	transcript_id "jg13830.t2"; gene_id "jg13830";
dmelr6.33_2	AUGUSTUS	start_codon	15088323	15088325	.	-	0	transcript_id "jg13830.t2"; gene_id "jg13830";
dmelr6.33_2	AUGUSTUS	CDS	15089792	15089818	1	-	0	transcript_id "jg13830.t1"; gene_id "jg13830";
dmelr6.33_2	AUGUSTUS	exon	15089792	15089818	.	-	.	transcript_id "jg13830.t1"; gene_id "jg13830";
dmelr6.33_2	AUGUSTUS	start_codon	15089816	15089818	.	-	0	transcript_id "jg13830.t1"; gene_id "jg13830";
dmelr6.33_2	ALN_BLOCK	exon	15091354	15093261	.	-	.	transcript_id "jg13831.t1"; gene_id "jg13831";
dmelr6.33_2	AUGUSTUS	start_codon	15095520	15095522	.	+	0	transcript_id "jg13832.t1"; gene_id "jg13832";
dmelr6.33_2	AUGUSTUS	CDS	15095520	15097559	1	+	0	transcript_id "jg13832.t1"; gene_id "jg13832";
dmelr6.33_2	AUGUSTUS	exon	15095520	15097559	.	+	.	transcript_id "jg13832.t1"; gene_id "jg13832";
dmelr6.33_2	AUGUSTUS	stop_codon	15097557	15097559	.	+	0	transcript_id "jg13832.t1"; gene_id "jg13832";
dmelr6.33_2	AUGUSTUS	start_codon	15098351	15098353	.	+	0	transcript_id "jg13833.t1"; gene_id "jg13833";
dmelr6.33_2	AUGUSTUS	CDS	15098351	15098516	0.67	+	0	transcript_id "jg13833.t1"; gene_id "jg13833";
dmelr6.33_2	AUGUSTUS	exon	15098351	15098516	.	+	.	transcript_id "jg13833.t1"; gene_id "jg13833";
dmelr6.33_2	AUGUSTUS	intron	15098517	15100047	.	+	.	transcript_id "jg13833.t1"; gene_id "jg13833";
dmelr6.33_2	AUGUSTUS	CDS	15100048	15100070	0.56	+	2	transcript_id "jg13833.t1"; gene_id "jg13833";
dmelr6.33_2	AUGUSTUS	exon	15100048	15100070	.	+	.	transcript_id "jg13833.t1"; gene_id "jg13833";
dmelr6.33_2	AUGUSTUS	intron	15100071	15100436	.	+	.	transcript_id "jg13833.t1"; gene_id "jg13833";
dmelr6.33_2	AUGUSTUS	CDS	15100437	15100595	0.68	+	0	transcript_id "jg13833.t1"; gene_id "jg13833";
dmelr6.33_2	AUGUSTUS	exon	15100437	15100595	.	+	.	transcript_id "jg13833.t1"; gene_id "jg13833";
dmelr6.33_2	AUGUSTUS	stop_codon	15100593	15100595	.	+	0	transcript_id "jg13833.t1"; gene_id "jg13833";
dmelr6.33_2	ALN_BLOCK	exon	15110728	15112697	.	+	.	transcript_id "jg13834.t1"; gene_id "jg13834";
dmelr6.33_2	ALN_BLOCK	exon	15113770	15114510	.	+	.	transcript_id "jg13836.t1"; gene_id "jg13836";
dmelr6.33_2	ALN_BLOCK	exon	15114723	15116303	.	+	.	transcript_id "jg13836.t1"; gene_id "jg13836";
dmelr6.33_2	ALN_BLOCK	exon	15116861	15119767	.	+	.	transcript_id "jg13835.t1"; gene_id "jg13835";
dmelr6.33_2	ALN_BLOCK	exon	15120213	15121349	.	-	.	transcript_id "jg13837.t1"; gene_id "jg13837";
dmelr6.33_2	ALN_BLOCK	exon	15125324	15127906	.	+	.	transcript_id "jg13838.t1"; gene_id "jg13838";
dmelr6.33_2	ALN_BLOCK	exon	15128063	15131289	.	-	.	transcript_id "jg13839.t1"; gene_id "jg13839";
dmelr6.33_2	ALN_BLOCK	exon	15131805	15136300	.	-	.	transcript_id "jg13840.t1"; gene_id "jg13840";
dmelr6.33_2	ALN_BLOCK	exon	15138188	15142453	.	-	.	transcript_id "jg13841.t1"; gene_id "jg13841";
dmelr6.33_2	ALN_BLOCK	exon	15143249	15144009	.	-	.	transcript_id "jg13842.t1"; gene_id "jg13842";
dmelr6.33_2	ALN_BLOCK	exon	15144782	15145939	.	+	.	transcript_id "jg13843.t1"; gene_id "jg13843";
dmelr6.33_2	ALN_BLOCK	exon	15150916	15153144	.	+	.	transcript_id "jg13844.t1"; gene_id "jg13844";
dmelr6.33_2	ALN_BLOCK	exon	15154665	15156885	.	-	.	transcript_id "jg13845.t1"; gene_id "jg13845";
dmelr6.33_2	ALN_BLOCK	exon	15159742	15160852	.	+	.	transcript_id "jg13846.t1"; gene_id "jg13846";
dmelr6.33_2	ALN_BLOCK	exon	15162489	15163162	.	-	.	transcript_id "jg13847.t1"; gene_id "jg13847";
dmelr6.33_2	AUGUSTUS	start_codon	15196366	15196368	.	+	0	transcript_id "jg13848.t1"; gene_id "jg13848";
dmelr6.33_2	AUGUSTUS	CDS	15196366	15196609	0.97	+	0	transcript_id "jg13848.t1"; gene_id "jg13848";
dmelr6.33_2	AUGUSTUS	exon	15196366	15196609	.	+	.	transcript_id "jg13848.t1"; gene_id "jg13848";
dmelr6.33_2	AUGUSTUS	intron	15196610	15197809	.	+	.	transcript_id "jg13848.t1"; gene_id "jg13848";
dmelr6.33_2	AUGUSTUS	CDS	15197810	15197877	0.95	+	2	transcript_id "jg13848.t1"; gene_id "jg13848";
dmelr6.33_2	AUGUSTUS	exon	15197810	15197877	.	+	.	transcript_id "jg13848.t1"; gene_id "jg13848";
dmelr6.33_2	AUGUSTUS	stop_codon	15197875	15197877	.	+	0	transcript_id "jg13848.t1"; gene_id "jg13848";
dmelr6.33_2	ALN_BLOCK	exon	15207926	15208516	.	+	.	transcript_id "jg13849.t1"; gene_id "jg13849";
dmelr6.33_2	ALN_BLOCK	exon	15236121	15238290	.	+	.	transcript_id "jg13850.t1"; gene_id "jg13850";
dmelr6.33_2	ALN_BLOCK	exon	15299967	15300892	.	+	.	transcript_id "jg13851.t1"; gene_id "jg13851";
dmelr6.33_2	ALN_BLOCK	exon	15301354	15302740	.	-	.	transcript_id "jg13852.t1"; gene_id "jg13852";
dmelr6.33_2	ALN_BLOCK	exon	15306558	15308716	.	+	.	transcript_id "jg13853.t1"; gene_id "jg13853";
dmelr6.33_2	ALN_BLOCK	exon	15340081	15341769	.	+	.	transcript_id "jg13854.t1"; gene_id "jg13854";
dmelr6.33_2	ALN_BLOCK	exon	15472622	15473578	.	-	.	transcript_id "jg13855.t1"; gene_id "jg13855";
dmelr6.33_2	AUGUSTUS	stop_codon	15484705	15484707	.	-	0	transcript_id "jg13856.t1"; gene_id "jg13856";
dmelr6.33_2	AUGUSTUS	CDS	15484705	15485358	1	-	0	transcript_id "jg13856.t1"; gene_id "jg13856";
dmelr6.33_2	AUGUSTUS	exon	15484705	15485358	.	-	.	transcript_id "jg13856.t1"; gene_id "jg13856";
dmelr6.33_2	AUGUSTUS	start_codon	15485356	15485358	.	-	0	transcript_id "jg13856.t1"; gene_id "jg13856";
dmelr6.33_2	ALN_BLOCK	exon	15493069	15494891	.	-	.	transcript_id "jg13857.t1"; gene_id "jg13857";
dmelr6.33_2	ALN_BLOCK	exon	15496715	15497582	.	+	.	transcript_id "jg13858.t1"; gene_id "jg13858";
dmelr6.33_2	ALN_BLOCK	exon	15498246	15498761	.	+	.	transcript_id "jg13859.t1"; gene_id "jg13859";
dmelr6.33_2	ALN_BLOCK	exon	15499060	15500508	.	+	.	transcript_id "jg13860.t1"; gene_id "jg13860";
dmelr6.33_2	ALN_BLOCK	exon	15501091	15503418	.	+	.	transcript_id "jg13861.t1"; gene_id "jg13861";
dmelr6.33_2	ALN_BLOCK	exon	15503814	15504813	.	-	.	transcript_id "jg13862.t1"; gene_id "jg13862";
dmelr6.33_2	ALN_BLOCK	exon	15505889	15507850	.	-	.	transcript_id "jg13863.t1"; gene_id "jg13863";
dmelr6.33_2	ALN_BLOCK	exon	15509124	15509396	.	+	.	transcript_id "jg13864.t1"; gene_id "jg13864";
dmelr6.33_2	ALN_BLOCK	exon	15509736	15510263	.	+	.	transcript_id "jg13865.t1"; gene_id "jg13865";
dmelr6.33_2	ALN_BLOCK	exon	15510438	15510748	.	+	.	transcript_id "jg13865.t1"; gene_id "jg13865";
dmelr6.33_2	ALN_BLOCK	exon	15511119	15513030	.	+	.	transcript_id "jg13866.t1"; gene_id "jg13866";
dmelr6.33_2	ALN_BLOCK	exon	15516688	15517026	.	-	.	transcript_id "jg13867.t1"; gene_id "jg13867";
dmelr6.33_2	ALN_BLOCK	exon	15517830	15518359	.	-	.	transcript_id "jg13868.t1"; gene_id "jg13868";
dmelr6.33_2	ALN_BLOCK	exon	15520620	15521648	.	+	.	transcript_id "jg13869.t1"; gene_id "jg13869";
dmelr6.33_2	ALN_BLOCK	exon	15521819	15523215	.	-	.	transcript_id "jg13870.t1"; gene_id "jg13870";
dmelr6.33_2	ALN_BLOCK	exon	15524778	15525223	.	-	.	transcript_id "jg13871.t1"; gene_id "jg13871";
dmelr6.33_2	AUGUSTUS	stop_codon	15525912	15525914	.	-	0	transcript_id "jg13872.t1"; gene_id "jg13872";
dmelr6.33_2	AUGUSTUS	CDS	15525912	15526130	1	-	0	transcript_id "jg13872.t1"; gene_id "jg13872";
dmelr6.33_2	AUGUSTUS	exon	15525912	15526130	.	-	.	transcript_id "jg13872.t1"; gene_id "jg13872";
dmelr6.33_2	AUGUSTUS	intron	15526131	15526192	.	-	.	transcript_id "jg13872.t1"; gene_id "jg13872";
dmelr6.33_2	AUGUSTUS	CDS	15526193	15526807	1	-	0	transcript_id "jg13872.t1"; gene_id "jg13872";
dmelr6.33_2	AUGUSTUS	exon	15526193	15526807	.	-	.	transcript_id "jg13872.t1"; gene_id "jg13872";
dmelr6.33_2	AUGUSTUS	start_codon	15526805	15526807	.	-	0	transcript_id "jg13872.t1"; gene_id "jg13872";
dmelr6.33_2	ALN_BLOCK	exon	15526951	15527508	.	-	.	transcript_id "jg13873.t1"; gene_id "jg13873";
dmelr6.33_2	ALN_BLOCK	exon	15527711	15528010	.	-	.	transcript_id "jg13874.t1"; gene_id "jg13874";
dmelr6.33_2	ALN_BLOCK	exon	15528357	15529230	.	-	.	transcript_id "jg13875.t1"; gene_id "jg13875";
dmelr6.33_2	ALN_BLOCK	exon	15536402	15551273	.	+	.	transcript_id "jg13876.t1"; gene_id "jg13876";
dmelr6.33_2	AUGUSTUS	start_codon	15554207	15554209	.	+	0	transcript_id "jg13877.t1"; gene_id "jg13877";
dmelr6.33_2	AUGUSTUS	CDS	15554207	15554222	0.5	+	0	transcript_id "jg13877.t1"; gene_id "jg13877";
dmelr6.33_2	AUGUSTUS	exon	15554207	15554222	.	+	.	transcript_id "jg13877.t1"; gene_id "jg13877";
dmelr6.33_2	AUGUSTUS	intron	15554223	15554289	.	+	.	transcript_id "jg13877.t1"; gene_id "jg13877";
dmelr6.33_2	AUGUSTUS	CDS	15554290	15554472	0.5	+	2	transcript_id "jg13877.t1"; gene_id "jg13877";
dmelr6.33_2	AUGUSTUS	exon	15554290	15554472	.	+	.	transcript_id "jg13877.t1"; gene_id "jg13877";
dmelr6.33_2	AUGUSTUS	intron	15554473	15556849	.	+	.	transcript_id "jg13877.t1"; gene_id "jg13877";
dmelr6.33_2	AUGUSTUS	CDS	15556850	15556898	0.5	+	2	transcript_id "jg13877.t1"; gene_id "jg13877";
dmelr6.33_2	AUGUSTUS	exon	15556850	15556898	.	+	.	transcript_id "jg13877.t1"; gene_id "jg13877";
dmelr6.33_2	AUGUSTUS	intron	15556899	15556956	.	+	.	transcript_id "jg13877.t1"; gene_id "jg13877";
dmelr6.33_2	AUGUSTUS	CDS	15556957	15557899	0.49	+	1	transcript_id "jg13877.t1"; gene_id "jg13877";
dmelr6.33_2	AUGUSTUS	exon	15556957	15557899	.	+	.	transcript_id "jg13877.t1"; gene_id "jg13877";
dmelr6.33_2	AUGUSTUS	stop_codon	15557897	15557899	.	+	0	transcript_id "jg13877.t1"; gene_id "jg13877";
dmelr6.33_2	ALN_BLOCK	exon	15557932	15560731	.	+	.	transcript_id "jg13878.t1"; gene_id "jg13878";
dmelr6.33_2	ALN_BLOCK	exon	15562368	15562582	.	-	.	transcript_id "jg13879.t1"; gene_id "jg13879";
dmelr6.33_2	AUGUSTUS	CDS	15563727	15563729	1	+	0	transcript_id "jg13880.t1"; gene_id "jg13880";
dmelr6.33_2	AUGUSTUS	exon	15563727	15563729	.	+	.	transcript_id "jg13880.t1"; gene_id "jg13880";
dmelr6.33_2	AUGUSTUS	start_codon	15563727	15563729	.	+	0	transcript_id "jg13880.t1"; gene_id "jg13880";
dmelr6.33_2	AUGUSTUS	intron	15563730	15564261	.	+	.	transcript_id "jg13880.t1"; gene_id "jg13880";
dmelr6.33_2	AUGUSTUS	CDS	15564262	15565125	1	+	0	transcript_id "jg13880.t1"; gene_id "jg13880";
dmelr6.33_2	AUGUSTUS	exon	15564262	15565125	.	+	.	transcript_id "jg13880.t1"; gene_id "jg13880";
dmelr6.33_2	AUGUSTUS	stop_codon	15565123	15565125	.	+	0	transcript_id "jg13880.t1"; gene_id "jg13880";
dmelr6.33_2	ALN_BLOCK	exon	15571296	15575432	.	+	.	transcript_id "jg13881.t1"; gene_id "jg13881";
dmelr6.33_2	ALN_BLOCK	exon	15576664	15578546	.	+	.	transcript_id "jg13882.t1"; gene_id "jg13882";
dmelr6.33_2	ALN_BLOCK	exon	15578952	15580506	.	-	.	transcript_id "jg13883.t1"; gene_id "jg13883";
dmelr6.33_2	ALN_BLOCK	exon	15580890	15583264	.	+	.	transcript_id "jg13884.t1"; gene_id "jg13884";
dmelr6.33_2	ALN_BLOCK	exon	15583735	15585299	.	+	.	transcript_id "jg13885.t1"; gene_id "jg13885";
dmelr6.33_2	ALN_BLOCK	exon	15586202	15587631	.	-	.	transcript_id "jg13886.t1"; gene_id "jg13886";
dmelr6.33_2	ALN_BLOCK	exon	15589548	15602557	.	+	.	transcript_id "jg13887.t1"; gene_id "jg13887";
dmelr6.33_2	ALN_BLOCK	exon	15604860	15607125	.	+	.	transcript_id "jg13888.t1"; gene_id "jg13888";
dmelr6.33_2	ALN_BLOCK	exon	15609454	15610284	.	-	.	transcript_id "jg13889.t1"; gene_id "jg13889";
dmelr6.33_2	ALN_BLOCK	exon	15610699	15612828	.	-	.	transcript_id "jg13890.t1"; gene_id "jg13890";
dmelr6.33_2	ALN_BLOCK	exon	15613304	15614661	.	-	.	transcript_id "jg13891.t1"; gene_id "jg13891";
dmelr6.33_2	ALN_BLOCK	exon	15620038	15623011	.	+	.	transcript_id "jg13892.t1"; gene_id "jg13892";
dmelr6.33_2	AUGUSTUS	stop_codon	15631845	15631847	.	-	0	transcript_id "jg13893.t1"; gene_id "jg13893";
dmelr6.33_2	AUGUSTUS	CDS	15631845	15632450	0.56	-	0	transcript_id "jg13893.t1"; gene_id "jg13893";
dmelr6.33_2	AUGUSTUS	exon	15631845	15632450	.	-	.	transcript_id "jg13893.t1"; gene_id "jg13893";
dmelr6.33_2	AUGUSTUS	start_codon	15632448	15632450	.	-	0	transcript_id "jg13893.t1"; gene_id "jg13893";
dmelr6.33_2	ALN_BLOCK	exon	15647072	15647617	.	-	.	transcript_id "jg13894.t1"; gene_id "jg13894";
dmelr6.33_2	ALN_BLOCK	exon	15655143	15655986	.	-	.	transcript_id "jg13895.t1"; gene_id "jg13895";
dmelr6.33_2	AUGUSTUS	stop_codon	15656745	15656747	.	-	0	transcript_id "jg13896.t1"; gene_id "jg13896";
dmelr6.33_2	AUGUSTUS	CDS	15656745	15656809	1	-	2	transcript_id "jg13896.t1"; gene_id "jg13896";
dmelr6.33_2	AUGUSTUS	exon	15656745	15656809	.	-	.	transcript_id "jg13896.t1"; gene_id "jg13896";
dmelr6.33_2	AUGUSTUS	intron	15656810	15657125	.	-	.	transcript_id "jg13896.t1"; gene_id "jg13896";
dmelr6.33_2	AUGUSTUS	CDS	15657126	15657357	1	-	0	transcript_id "jg13896.t1"; gene_id "jg13896";
dmelr6.33_2	AUGUSTUS	exon	15657126	15657357	.	-	.	transcript_id "jg13896.t1"; gene_id "jg13896";
dmelr6.33_2	AUGUSTUS	start_codon	15657355	15657357	.	-	0	transcript_id "jg13896.t1"; gene_id "jg13896";
dmelr6.33_2	AUGUSTUS	stop_codon	15659049	15659051	.	-	0	transcript_id "jg13897.t1"; gene_id "jg13897";
dmelr6.33_2	AUGUSTUS	CDS	15659049	15659128	1	-	2	transcript_id "jg13897.t1"; gene_id "jg13897";
dmelr6.33_2	AUGUSTUS	exon	15659049	15659128	.	-	.	transcript_id "jg13897.t1"; gene_id "jg13897";
dmelr6.33_2	AUGUSTUS	intron	15659129	15659191	.	-	.	transcript_id "jg13897.t1"; gene_id "jg13897";
dmelr6.33_2	AUGUSTUS	CDS	15659192	15659417	1	-	0	transcript_id "jg13897.t1"; gene_id "jg13897";
dmelr6.33_2	AUGUSTUS	exon	15659192	15659417	.	-	.	transcript_id "jg13897.t1"; gene_id "jg13897";
dmelr6.33_2	AUGUSTUS	start_codon	15659415	15659417	.	-	0	transcript_id "jg13897.t1"; gene_id "jg13897";
dmelr6.33_2	AUGUSTUS	stop_codon	15660643	15660645	.	-	0	transcript_id "jg13898.t1"; gene_id "jg13898";
dmelr6.33_2	AUGUSTUS	CDS	15660643	15660707	1	-	2	transcript_id "jg13898.t1"; gene_id "jg13898";
dmelr6.33_2	AUGUSTUS	exon	15660643	15660707	.	-	.	transcript_id "jg13898.t1"; gene_id "jg13898";
dmelr6.33_2	AUGUSTUS	intron	15660708	15660771	.	-	.	transcript_id "jg13898.t1"; gene_id "jg13898";
dmelr6.33_2	AUGUSTUS	CDS	15660772	15660923	0.69	-	1	transcript_id "jg13898.t1"; gene_id "jg13898";
dmelr6.33_2	AUGUSTUS	exon	15660772	15660923	.	-	.	transcript_id "jg13898.t1"; gene_id "jg13898";
dmelr6.33_2	AUGUSTUS	intron	15660924	15660992	.	-	.	transcript_id "jg13898.t1"; gene_id "jg13898";
dmelr6.33_2	AUGUSTUS	CDS	15660993	15661003	0.81	-	0	transcript_id "jg13898.t1"; gene_id "jg13898";
dmelr6.33_2	AUGUSTUS	exon	15660993	15661003	.	-	.	transcript_id "jg13898.t1"; gene_id "jg13898";
dmelr6.33_2	AUGUSTUS	start_codon	15661001	15661003	.	-	0	transcript_id "jg13898.t1"; gene_id "jg13898";
dmelr6.33_2	ALN_BLOCK	exon	15682567	15683297	.	-	.	transcript_id "jg13899.t1"; gene_id "jg13899";
dmelr6.33_2	ALN_BLOCK	exon	15683969	15686269	.	+	.	transcript_id "jg13900.t1"; gene_id "jg13900";
dmelr6.33_2	ALN_BLOCK	exon	15686422	15687632	.	-	.	transcript_id "jg13901.t1"; gene_id "jg13901";
dmelr6.33_2	ALN_BLOCK	exon	15691658	15691723	.	-	.	transcript_id "jg13902.t1"; gene_id "jg13902";
dmelr6.33_2	ALN_BLOCK	exon	15697889	15699661	.	-	.	transcript_id "jg13903.t1"; gene_id "jg13903";
dmelr6.33_2	ALN_BLOCK	exon	15722667	15728204	.	-	.	transcript_id "jg13904.t1"; gene_id "jg13904";
dmelr6.33_2	ALN_BLOCK	exon	15809498	15809883	.	+	.	transcript_id "jg13905.t1"; gene_id "jg13905";
dmelr6.33_2	ALN_BLOCK	exon	15812759	15816276	.	-	.	transcript_id "jg13906.t1"; gene_id "jg13906";
dmelr6.33_2	ALN_BLOCK	exon	15817048	15818338	.	+	.	transcript_id "jg13907.t1"; gene_id "jg13907";
dmelr6.33_2	ALN_BLOCK	exon	15821445	15825579	.	-	.	transcript_id "jg13908.t1"; gene_id "jg13908";
dmelr6.33_2	ALN_BLOCK	exon	15828003	15830427	.	+	.	transcript_id "jg13909.t1"; gene_id "jg13909";
dmelr6.33_2	ALN_BLOCK	exon	15833193	15833650	.	+	.	transcript_id "jg13910.t1"; gene_id "jg13910";
dmelr6.33_2	ALN_BLOCK	exon	15834362	15834877	.	-	.	transcript_id "jg13911.t1"; gene_id "jg13911";
dmelr6.33_2	ALN_BLOCK	exon	15836159	15836923	.	-	.	transcript_id "jg13914.t1"; gene_id "jg13914";
dmelr6.33_2	ALN_BLOCK	exon	15837838	15841085	.	-	.	transcript_id "jg13913.t1"; gene_id "jg13913";
dmelr6.33_2	ALN_BLOCK	exon	15851752	15851946	.	-	.	transcript_id "jg13912.t1"; gene_id "jg13912";
dmelr6.33_2	ALN_BLOCK	exon	15852114	15865933	.	-	.	transcript_id "jg13912.t1"; gene_id "jg13912";
dmelr6.33_2	ALN_BLOCK	exon	15866259	15870797	.	-	.	transcript_id "jg13912.t1"; gene_id "jg13912";
dmelr6.33_2	ALN_BLOCK	exon	15903370	15911241	.	-	.	transcript_id "jg13915.t1"; gene_id "jg13915";
dmelr6.33_2	ALN_BLOCK	exon	15926211	15929249	.	-	.	transcript_id "jg13916.t1"; gene_id "jg13916";
dmelr6.33_2	ALN_BLOCK	exon	15938372	15947498	.	-	.	transcript_id "jg13916.t1"; gene_id "jg13916";
dmelr6.33_2	ALN_BLOCK	exon	15955220	15956053	.	+	.	transcript_id "jg13917.t1"; gene_id "jg13917";
dmelr6.33_2	ALN_BLOCK	exon	15956750	15957970	.	+	.	transcript_id "jg13918.t1"; gene_id "jg13918";
dmelr6.33_2	ALN_BLOCK	exon	15959266	15960508	.	+	.	transcript_id "jg13919.t1"; gene_id "jg13919";
dmelr6.33_2	ALN_BLOCK	exon	15960994	15967752	.	-	.	transcript_id "jg13920.t1"; gene_id "jg13920";
dmelr6.33_2	ALN_BLOCK	exon	15968370	15969768	.	+	.	transcript_id "jg13921.t1"; gene_id "jg13921";
dmelr6.33_2	ALN_BLOCK	exon	15971204	15974985	.	-	.	transcript_id "jg13922.t1"; gene_id "jg13922";
dmelr6.33_2	ALN_BLOCK	exon	15975458	15976369	.	+	.	transcript_id "jg13923.t1"; gene_id "jg13923";
dmelr6.33_2	ALN_BLOCK	exon	15977076	15978329	.	+	.	transcript_id "jg13924.t1"; gene_id "jg13924";
dmelr6.33_2	AUGUSTUS	start_codon	15978543	15978545	.	+	0	transcript_id "jg13925.t1"; gene_id "jg13925";
dmelr6.33_2	AUGUSTUS	CDS	15978543	15979022	1	+	0	transcript_id "jg13925.t1"; gene_id "jg13925";
dmelr6.33_2	AUGUSTUS	exon	15978543	15979022	.	+	.	transcript_id "jg13925.t1"; gene_id "jg13925";
dmelr6.33_2	AUGUSTUS	intron	15979023	15979303	.	+	.	transcript_id "jg13925.t1"; gene_id "jg13925";
dmelr6.33_2	AUGUSTUS	CDS	15979304	15979407	1	+	0	transcript_id "jg13925.t1"; gene_id "jg13925";
dmelr6.33_2	AUGUSTUS	exon	15979304	15979407	.	+	.	transcript_id "jg13925.t1"; gene_id "jg13925";
dmelr6.33_2	AUGUSTUS	intron	15979408	15979467	.	+	.	transcript_id "jg13925.t1"; gene_id "jg13925";
dmelr6.33_2	AUGUSTUS	CDS	15979468	15979738	1	+	1	transcript_id "jg13925.t1"; gene_id "jg13925";
dmelr6.33_2	AUGUSTUS	exon	15979468	15979738	.	+	.	transcript_id "jg13925.t1"; gene_id "jg13925";
dmelr6.33_2	AUGUSTUS	stop_codon	15979736	15979738	.	+	0	transcript_id "jg13925.t1"; gene_id "jg13925";
dmelr6.33_2	ALN_BLOCK	exon	15980370	15981467	.	+	.	transcript_id "jg13926.t1"; gene_id "jg13926";
dmelr6.33_2	AUGUSTUS	stop_codon	15982102	15982104	.	-	0	transcript_id "jg13927.t1"; gene_id "jg13927";
dmelr6.33_2	AUGUSTUS	CDS	15982102	15982199	1	-	2	transcript_id "jg13927.t1"; gene_id "jg13927";
dmelr6.33_2	AUGUSTUS	exon	15982102	15982199	.	-	.	transcript_id "jg13927.t1"; gene_id "jg13927";
dmelr6.33_2	AUGUSTUS	stop_codon	15982102	15982104	.	-	0	transcript_id "jg13927.t2"; gene_id "jg13927";
dmelr6.33_2	AUGUSTUS	CDS	15982102	15982211	0.99	-	2	transcript_id "jg13927.t2"; gene_id "jg13927";
dmelr6.33_2	AUGUSTUS	exon	15982102	15982211	.	-	.	transcript_id "jg13927.t2"; gene_id "jg13927";
dmelr6.33_2	AUGUSTUS	intron	15982200	15982267	.	-	.	transcript_id "jg13927.t1"; gene_id "jg13927";
dmelr6.33_2	AUGUSTUS	intron	15982212	15982267	.	-	.	transcript_id "jg13927.t2"; gene_id "jg13927";
dmelr6.33_2	AUGUSTUS	CDS	15982268	15982508	1	-	0	transcript_id "jg13927.t1"; gene_id "jg13927";
dmelr6.33_2	AUGUSTUS	exon	15982268	15982508	.	-	.	transcript_id "jg13927.t1"; gene_id "jg13927";
dmelr6.33_2	AUGUSTUS	CDS	15982268	15982508	1	-	0	transcript_id "jg13927.t2"; gene_id "jg13927";
dmelr6.33_2	AUGUSTUS	exon	15982268	15982508	.	-	.	transcript_id "jg13927.t2"; gene_id "jg13927";
dmelr6.33_2	AUGUSTUS	start_codon	15982506	15982508	.	-	0	transcript_id "jg13927.t1"; gene_id "jg13927";
dmelr6.33_2	AUGUSTUS	start_codon	15982506	15982508	.	-	0	transcript_id "jg13927.t2"; gene_id "jg13927";
dmelr6.33_2	ALN_BLOCK	exon	15983277	15984184	.	+	.	transcript_id "jg13928.t1"; gene_id "jg13928";
dmelr6.33_2	ALN_BLOCK	exon	15984386	15987718	.	-	.	transcript_id "jg13929.t1"; gene_id "jg13929";
dmelr6.33_2	ALN_BLOCK	exon	15988625	15990857	.	+	.	transcript_id "jg13930.t1"; gene_id "jg13930";
dmelr6.33_2	ALN_BLOCK	exon	15994731	16003980	.	-	.	transcript_id "jg13931.t1"; gene_id "jg13931";
dmelr6.33_2	ALN_BLOCK	exon	16005290	16006550	.	+	.	transcript_id "jg13932.t1"; gene_id "jg13932";
dmelr6.33_2	ALN_BLOCK	exon	16007091	16011648	.	-	.	transcript_id "jg13933.t1"; gene_id "jg13933";
dmelr6.33_2	ALN_BLOCK	exon	16028990	16031341	.	+	.	transcript_id "jg13935.t1"; gene_id "jg13935";
dmelr6.33_2	AUGUSTUS	start_codon	16034524	16034526	.	+	0	transcript_id "jg13936.t1"; gene_id "jg13936";
dmelr6.33_2	AUGUSTUS	CDS	16034524	16034602	0.98	+	0	transcript_id "jg13936.t1"; gene_id "jg13936";
dmelr6.33_2	AUGUSTUS	exon	16034524	16034602	.	+	.	transcript_id "jg13936.t1"; gene_id "jg13936";
dmelr6.33_2	AUGUSTUS	intron	16034603	16034662	.	+	.	transcript_id "jg13936.t1"; gene_id "jg13936";
dmelr6.33_2	AUGUSTUS	CDS	16034663	16034853	0.98	+	2	transcript_id "jg13936.t1"; gene_id "jg13936";
dmelr6.33_2	AUGUSTUS	exon	16034663	16034853	.	+	.	transcript_id "jg13936.t1"; gene_id "jg13936";
dmelr6.33_2	AUGUSTUS	stop_codon	16034851	16034853	.	+	0	transcript_id "jg13936.t1"; gene_id "jg13936";
dmelr6.33_2	ALN_BLOCK	exon	16035570	16037162	.	+	.	transcript_id "jg13937.t1"; gene_id "jg13937";
dmelr6.33_2	ALN_BLOCK	exon	16038672	16039988	.	-	.	transcript_id "jg13938.t1"; gene_id "jg13938";
dmelr6.33_2	ALN_BLOCK	exon	16053306	16054488	.	+	.	transcript_id "jg13939.t1"; gene_id "jg13939";
dmelr6.33_2	ALN_BLOCK	exon	16075488	16080845	.	+	.	transcript_id "jg13940.t1"; gene_id "jg13940";
dmelr6.33_2	ALN_BLOCK	exon	16082592	16083474	.	+	.	transcript_id "jg13941.t1"; gene_id "jg13941";
dmelr6.33_2	ALN_BLOCK	exon	16084036	16085178	.	+	.	transcript_id "jg13942.t1"; gene_id "jg13942";
dmelr6.33_2	ALN_BLOCK	exon	16086197	16087440	.	-	.	transcript_id "jg13943.t1"; gene_id "jg13943";
dmelr6.33_2	AUGUSTUS	stop_codon	16088101	16088103	.	-	0	transcript_id "jg13944.t1"; gene_id "jg13944";
dmelr6.33_2	AUGUSTUS	CDS	16088101	16088127	0.99	-	0	transcript_id "jg13944.t1"; gene_id "jg13944";
dmelr6.33_2	AUGUSTUS	exon	16088101	16088127	.	-	.	transcript_id "jg13944.t1"; gene_id "jg13944";
dmelr6.33_2	AUGUSTUS	intron	16088128	16088439	.	-	.	transcript_id "jg13944.t1"; gene_id "jg13944";
dmelr6.33_2	AUGUSTUS	CDS	16088440	16089708	0.45	-	0	transcript_id "jg13944.t1"; gene_id "jg13944";
dmelr6.33_2	AUGUSTUS	exon	16088440	16089708	.	-	.	transcript_id "jg13944.t1"; gene_id "jg13944";
dmelr6.33_2	AUGUSTUS	intron	16089709	16089763	.	-	.	transcript_id "jg13944.t1"; gene_id "jg13944";
dmelr6.33_2	AUGUSTUS	CDS	16089764	16090252	1	-	0	transcript_id "jg13944.t1"; gene_id "jg13944";
dmelr6.33_2	AUGUSTUS	exon	16089764	16090252	.	-	.	transcript_id "jg13944.t1"; gene_id "jg13944";
dmelr6.33_2	AUGUSTUS	start_codon	16090250	16090252	.	-	0	transcript_id "jg13944.t1"; gene_id "jg13944";
dmelr6.33_2	ALN_BLOCK	exon	16090832	16095196	.	+	.	transcript_id "jg13945.t1"; gene_id "jg13945";
dmelr6.33_2	ALN_BLOCK	exon	16095941	16097489	.	-	.	transcript_id "jg13946.t1"; gene_id "jg13946";
dmelr6.33_2	ALN_BLOCK	exon	16097904	16099991	.	+	.	transcript_id "jg13947.t1"; gene_id "jg13947";
dmelr6.33_2	ALN_BLOCK	exon	16100305	16103433	.	+	.	transcript_id "jg13948.t1"; gene_id "jg13948";
dmelr6.33_2	ALN_BLOCK	exon	16103481	16105563	.	-	.	transcript_id "jg13949.t1"; gene_id "jg13949";
dmelr6.33_2	AUGUSTUS	start_codon	16105852	16105854	.	+	0	transcript_id "jg13950.t1"; gene_id "jg13950";
dmelr6.33_2	AUGUSTUS	CDS	16105852	16105902	1	+	0	transcript_id "jg13950.t1"; gene_id "jg13950";
dmelr6.33_2	AUGUSTUS	exon	16105852	16105902	.	+	.	transcript_id "jg13950.t1"; gene_id "jg13950";
dmelr6.33_2	AUGUSTUS	intron	16105903	16105975	.	+	.	transcript_id "jg13950.t1"; gene_id "jg13950";
dmelr6.33_2	AUGUSTUS	CDS	16105976	16106428	1	+	0	transcript_id "jg13950.t1"; gene_id "jg13950";
dmelr6.33_2	AUGUSTUS	exon	16105976	16106428	.	+	.	transcript_id "jg13950.t1"; gene_id "jg13950";
dmelr6.33_2	AUGUSTUS	stop_codon	16106426	16106428	.	+	0	transcript_id "jg13950.t1"; gene_id "jg13950";
dmelr6.33_2	ALN_BLOCK	exon	16106954	16111869	.	-	.	transcript_id "jg13951.t1"; gene_id "jg13951";
dmelr6.33_2	ALN_BLOCK	exon	16114472	16120072	.	+	.	transcript_id "jg13952.t1"; gene_id "jg13952";
dmelr6.33_2	ALN_BLOCK	exon	16122187	16125999	.	+	.	transcript_id "jg13953.t1"; gene_id "jg13953";
dmelr6.33_2	ALN_BLOCK	exon	16126137	16128490	.	-	.	transcript_id "jg13954.t1"; gene_id "jg13954";
dmelr6.33_2	ALN_BLOCK	exon	16129909	16130703	.	+	.	transcript_id "jg13955.t1"; gene_id "jg13955";
dmelr6.33_2	ALN_BLOCK	exon	16131106	16131582	.	-	.	transcript_id "jg13956.t1"; gene_id "jg13956";
dmelr6.33_2	ALN_BLOCK	exon	16132514	16136466	.	+	.	transcript_id "jg13957.t1"; gene_id "jg13957";
dmelr6.33_2	ALN_BLOCK	exon	16136702	16137061	.	-	.	transcript_id "jg13958.t1"; gene_id "jg13958";
dmelr6.33_2	ALN_BLOCK	exon	16140461	16142127	.	-	.	transcript_id "jg13959.t1"; gene_id "jg13959";
dmelr6.33_2	ALN_BLOCK	exon	16213051	16213451	.	-	.	transcript_id "jg13960.t1"; gene_id "jg13960";
dmelr6.33_2	ALN_BLOCK	exon	16226239	16228627	.	-	.	transcript_id "jg13961.t1"; gene_id "jg13961";
dmelr6.33_2	ALN_BLOCK	exon	16229301	16230771	.	+	.	transcript_id "jg13962.t1"; gene_id "jg13962";
dmelr6.33_2	ALN_BLOCK	exon	16231193	16231902	.	-	.	transcript_id "jg13963.t1"; gene_id "jg13963";
dmelr6.33_2	ALN_BLOCK	exon	16232202	16232659	.	+	.	transcript_id "jg13964.t1"; gene_id "jg13964";
dmelr6.33_2	ALN_BLOCK	exon	16233370	16234030	.	+	.	transcript_id "jg13965.t1"; gene_id "jg13965";
dmelr6.33_2	ALN_BLOCK	exon	16234777	16236241	.	+	.	transcript_id "jg13966.t1"; gene_id "jg13966";
dmelr6.33_2	ALN_BLOCK	exon	16237758	16239397	.	+	.	transcript_id "jg13967.t1"; gene_id "jg13967";
dmelr6.33_2	ALN_BLOCK	exon	16251120	16252049	.	-	.	transcript_id "jg13969.t1"; gene_id "jg13969";
dmelr6.33_2	ALN_BLOCK	exon	16256091	16257035	.	-	.	transcript_id "jg13970.t1"; gene_id "jg13970";
dmelr6.33_2	ALN_BLOCK	exon	16259085	16259426	.	-	.	transcript_id "jg13971.t1"; gene_id "jg13971";
dmelr6.33_2	ALN_BLOCK	exon	16261257	16261576	.	-	.	transcript_id "jg13972.t1"; gene_id "jg13972";
dmelr6.33_2	ALN_BLOCK	exon	16262837	16263120	.	+	.	transcript_id "jg13973.t1"; gene_id "jg13973";
dmelr6.33_2	ALN_BLOCK	exon	16263688	16264071	.	+	.	transcript_id "jg13974.t1"; gene_id "jg13974";
dmelr6.33_2	ALN_BLOCK	exon	16264814	16265065	.	-	.	transcript_id "jg13975.t1"; gene_id "jg13975";
dmelr6.33_2	ALN_BLOCK	exon	16265430	16265723	.	+	.	transcript_id "jg13976.t1"; gene_id "jg13976";
dmelr6.33_2	ALN_BLOCK	exon	16266417	16268141	.	-	.	transcript_id "jg13977.t1"; gene_id "jg13977";
dmelr6.33_2	ALN_BLOCK	exon	16269435	16269834	.	+	.	transcript_id "jg13978.t1"; gene_id "jg13978";
dmelr6.33_2	AUGUSTUS	stop_codon	16270502	16270504	.	-	0	transcript_id "jg13979.t1"; gene_id "jg13979";
dmelr6.33_2	AUGUSTUS	CDS	16270502	16270798	0.97	-	0	transcript_id "jg13979.t1"; gene_id "jg13979";
dmelr6.33_2	AUGUSTUS	exon	16270502	16270798	.	-	.	transcript_id "jg13979.t1"; gene_id "jg13979";
dmelr6.33_2	AUGUSTUS	start_codon	16270796	16270798	.	-	0	transcript_id "jg13979.t1"; gene_id "jg13979";
dmelr6.33_2	AUGUSTUS	start_codon	16271340	16271342	.	+	0	transcript_id "jg13980.t1"; gene_id "jg13980";
dmelr6.33_2	AUGUSTUS	CDS	16271340	16271351	1	+	0	transcript_id "jg13980.t1"; gene_id "jg13980";
dmelr6.33_2	AUGUSTUS	exon	16271340	16271351	.	+	.	transcript_id "jg13980.t1"; gene_id "jg13980";
dmelr6.33_2	AUGUSTUS	intron	16271352	16271424	.	+	.	transcript_id "jg13980.t1"; gene_id "jg13980";
dmelr6.33_2	AUGUSTUS	CDS	16271425	16271652	1	+	0	transcript_id "jg13980.t1"; gene_id "jg13980";
dmelr6.33_2	AUGUSTUS	exon	16271425	16271652	.	+	.	transcript_id "jg13980.t1"; gene_id "jg13980";
dmelr6.33_2	AUGUSTUS	stop_codon	16271650	16271652	.	+	0	transcript_id "jg13980.t1"; gene_id "jg13980";
dmelr6.33_2	ALN_BLOCK	exon	16272967	16273447	.	+	.	transcript_id "jg13981.t1"; gene_id "jg13981";
dmelr6.33_2	ALN_BLOCK	exon	16277487	16277978	.	+	.	transcript_id "jg13982.t1"; gene_id "jg13982";
dmelr6.33_2	AUGUSTUS	stop_codon	16278658	16278660	.	-	0	transcript_id "jg13983.t1"; gene_id "jg13983";
dmelr6.33_2	AUGUSTUS	CDS	16278658	16279080	1	-	0	transcript_id "jg13983.t1"; gene_id "jg13983";
dmelr6.33_2	AUGUSTUS	exon	16278658	16279080	.	-	.	transcript_id "jg13983.t1"; gene_id "jg13983";
dmelr6.33_2	AUGUSTUS	intron	16279081	16279200	.	-	.	transcript_id "jg13983.t1"; gene_id "jg13983";
dmelr6.33_2	AUGUSTUS	CDS	16279201	16279209	0.99	-	0	transcript_id "jg13983.t1"; gene_id "jg13983";
dmelr6.33_2	AUGUSTUS	exon	16279201	16279209	.	-	.	transcript_id "jg13983.t1"; gene_id "jg13983";
dmelr6.33_2	AUGUSTUS	start_codon	16279207	16279209	.	-	0	transcript_id "jg13983.t1"; gene_id "jg13983";
dmelr6.33_2	ALN_BLOCK	exon	16280479	16280805	.	+	.	transcript_id "jg13984.t1"; gene_id "jg13984";
dmelr6.33_2	ALN_BLOCK	exon	16281258	16281866	.	-	.	transcript_id "jg13985.t1"; gene_id "jg13985";
dmelr6.33_2	ALN_BLOCK	exon	16282978	16283657	.	-	.	transcript_id "jg13986.t1"; gene_id "jg13986";
dmelr6.33_2	ALN_BLOCK	exon	16284765	16285355	.	-	.	transcript_id "jg13987.t1"; gene_id "jg13987";
dmelr6.33_2	ALN_BLOCK	exon	16287715	16288322	.	-	.	transcript_id "jg13988.t1"; gene_id "jg13988";
dmelr6.33_2	ALN_BLOCK	exon	16290234	16290797	.	-	.	transcript_id "jg13989.t1"; gene_id "jg13989";
dmelr6.33_2	ALN_BLOCK	exon	16295049	16295483	.	-	.	transcript_id "jg13990.t1"; gene_id "jg13990";
dmelr6.33_2	ALN_BLOCK	exon	16301484	16301888	.	+	.	transcript_id "jg13991.t1"; gene_id "jg13991";
dmelr6.33_2	ALN_BLOCK	exon	16302581	16303113	.	-	.	transcript_id "jg13992.t1"; gene_id "jg13992";
dmelr6.33_2	AUGUSTUS	start_codon	16304300	16304302	.	+	0	transcript_id "jg13993.t1"; gene_id "jg13993";
dmelr6.33_2	AUGUSTUS	CDS	16304300	16304320	0.79	+	0	transcript_id "jg13993.t1"; gene_id "jg13993";
dmelr6.33_2	AUGUSTUS	exon	16304300	16304320	.	+	.	transcript_id "jg13993.t1"; gene_id "jg13993";
dmelr6.33_2	AUGUSTUS	intron	16304321	16304377	.	+	.	transcript_id "jg13993.t1"; gene_id "jg13993";
dmelr6.33_2	AUGUSTUS	CDS	16304378	16304590	0.79	+	0	transcript_id "jg13993.t1"; gene_id "jg13993";
dmelr6.33_2	AUGUSTUS	exon	16304378	16304590	.	+	.	transcript_id "jg13993.t1"; gene_id "jg13993";
dmelr6.33_2	AUGUSTUS	stop_codon	16304588	16304590	.	+	0	transcript_id "jg13993.t1"; gene_id "jg13993";
dmelr6.33_2	ALN_BLOCK	exon	16305345	16305791	.	-	.	transcript_id "jg13994.t1"; gene_id "jg13994";
dmelr6.33_2	ALN_BLOCK	exon	16306647	16307098	.	+	.	transcript_id "jg13995.t1"; gene_id "jg13995";
dmelr6.33_2	ALN_BLOCK	exon	16307998	16308415	.	-	.	transcript_id "jg13996.t1"; gene_id "jg13996";
dmelr6.33_2	ALN_BLOCK	exon	16314527	16314947	.	+	.	transcript_id "jg13997.t1"; gene_id "jg13997";
dmelr6.33_2	ALN_BLOCK	exon	16318058	16318459	.	+	.	transcript_id "jg13998.t1"; gene_id "jg13998";
dmelr6.33_2	ALN_BLOCK	exon	16319025	16319459	.	-	.	transcript_id "jg13999.t1"; gene_id "jg13999";
dmelr6.33_2	ALN_BLOCK	exon	16319926	16320381	.	+	.	transcript_id "jg14000.t1"; gene_id "jg14000";
dmelr6.33_2	ALN_BLOCK	exon	16323731	16324263	.	+	.	transcript_id "jg14001.t1"; gene_id "jg14001";
dmelr6.33_2	ALN_BLOCK	exon	16325146	16325768	.	-	.	transcript_id "jg14002.t1"; gene_id "jg14002";
dmelr6.33_2	ALN_BLOCK	exon	16326200	16326681	.	-	.	transcript_id "jg14003.t1"; gene_id "jg14003";
dmelr6.33_2	ALN_BLOCK	exon	16327317	16327588	.	-	.	transcript_id "jg14004.t1"; gene_id "jg14004";
dmelr6.33_2	ALN_BLOCK	exon	16328868	16329402	.	+	.	transcript_id "jg14005.t1"; gene_id "jg14005";
dmelr6.33_2	ALN_BLOCK	exon	16329858	16330871	.	+	.	transcript_id "jg14006.t1"; gene_id "jg14006";
dmelr6.33_2	ALN_BLOCK	exon	16331402	16331767	.	+	.	transcript_id "jg14007.t1"; gene_id "jg14007";
dmelr6.33_2	ALN_BLOCK	exon	16331980	16332614	.	+	.	transcript_id "jg14008.t1"; gene_id "jg14008";
dmelr6.33_2	ALN_BLOCK	exon	16333335	16333702	.	+	.	transcript_id "jg14009.t1"; gene_id "jg14009";
dmelr6.33_2	ALN_BLOCK	exon	16340444	16344761	.	+	.	transcript_id "jg14010.t1"; gene_id "jg14010";
dmelr6.33_2	ALN_BLOCK	exon	16346323	16347620	.	+	.	transcript_id "jg14011.t1"; gene_id "jg14011";
dmelr6.33_2	ALN_BLOCK	exon	16348167	16348733	.	+	.	transcript_id "jg14012.t1"; gene_id "jg14012";
dmelr6.33_2	ALN_BLOCK	exon	16348863	16351839	.	-	.	transcript_id "jg14013.t1"; gene_id "jg14013";
dmelr6.33_2	ALN_BLOCK	exon	16352054	16353213	.	+	.	transcript_id "jg14014.t1"; gene_id "jg14014";
dmelr6.33_2	ALN_BLOCK	exon	16353325	16354281	.	-	.	transcript_id "jg14015.t1"; gene_id "jg14015";
dmelr6.33_2	ALN_BLOCK	exon	16355185	16356330	.	-	.	transcript_id "jg14016.t1"; gene_id "jg14016";
dmelr6.33_2	AUGUSTUS	stop_codon	16361576	16361578	.	-	0	transcript_id "jg14017.t1"; gene_id "jg14017";
dmelr6.33_2	AUGUSTUS	CDS	16361576	16361890	0.65	-	0	transcript_id "jg14017.t1"; gene_id "jg14017";
dmelr6.33_2	AUGUSTUS	exon	16361576	16361890	.	-	.	transcript_id "jg14017.t1"; gene_id "jg14017";
dmelr6.33_2	AUGUSTUS	start_codon	16361888	16361890	.	-	0	transcript_id "jg14017.t1"; gene_id "jg14017";
dmelr6.33_2	ALN_BLOCK	exon	16362650	16363152	.	+	.	transcript_id "jg14018.t1"; gene_id "jg14018";
dmelr6.33_2	ALN_BLOCK	exon	16363402	16363675	.	+	.	transcript_id "jg14018.t1"; gene_id "jg14018";
dmelr6.33_2	ALN_BLOCK	exon	16364997	16365650	.	+	.	transcript_id "jg14019.t1"; gene_id "jg14019";
dmelr6.33_2	ALN_BLOCK	exon	16366019	16367308	.	-	.	transcript_id "jg14020.t1"; gene_id "jg14020";
dmelr6.33_2	ALN_BLOCK	exon	16368457	16369432	.	+	.	transcript_id "jg14021.t1"; gene_id "jg14021";
dmelr6.33_2	AUGUSTUS	start_codon	16369876	16369878	.	+	0	transcript_id "jg14022.t1"; gene_id "jg14022";
dmelr6.33_2	AUGUSTUS	CDS	16369876	16369968	1	+	0	transcript_id "jg14022.t1"; gene_id "jg14022";
dmelr6.33_2	AUGUSTUS	exon	16369876	16369968	.	+	.	transcript_id "jg14022.t1"; gene_id "jg14022";
dmelr6.33_2	AUGUSTUS	intron	16369969	16370023	.	+	.	transcript_id "jg14022.t1"; gene_id "jg14022";
dmelr6.33_2	AUGUSTUS	CDS	16370024	16370251	1	+	0	transcript_id "jg14022.t1"; gene_id "jg14022";
dmelr6.33_2	AUGUSTUS	exon	16370024	16370251	.	+	.	transcript_id "jg14022.t1"; gene_id "jg14022";
dmelr6.33_2	AUGUSTUS	intron	16370252	16370305	.	+	.	transcript_id "jg14022.t1"; gene_id "jg14022";
dmelr6.33_2	AUGUSTUS	CDS	16370306	16370479	1	+	0	transcript_id "jg14022.t1"; gene_id "jg14022";
dmelr6.33_2	AUGUSTUS	exon	16370306	16370479	.	+	.	transcript_id "jg14022.t1"; gene_id "jg14022";
dmelr6.33_2	AUGUSTUS	intron	16370480	16370534	.	+	.	transcript_id "jg14022.t1"; gene_id "jg14022";
dmelr6.33_2	AUGUSTUS	CDS	16370535	16370843	1	+	0	transcript_id "jg14022.t1"; gene_id "jg14022";
dmelr6.33_2	AUGUSTUS	exon	16370535	16370843	.	+	.	transcript_id "jg14022.t1"; gene_id "jg14022";
dmelr6.33_2	AUGUSTUS	stop_codon	16370841	16370843	.	+	0	transcript_id "jg14022.t1"; gene_id "jg14022";
dmelr6.33_2	ALN_BLOCK	exon	16374521	16377237	.	-	.	transcript_id "jg14023.t1"; gene_id "jg14023";
dmelr6.33_2	ALN_BLOCK	exon	16379127	16380636	.	-	.	transcript_id "jg14024.t1"; gene_id "jg14024";
dmelr6.33_2	ALN_BLOCK	exon	16382072	16382207	.	-	.	transcript_id "jg14025.t1"; gene_id "jg14025";
dmelr6.33_2	ALN_BLOCK	exon	16382361	16384106	.	-	.	transcript_id "jg14025.t1"; gene_id "jg14025";
dmelr6.33_2	ALN_BLOCK	exon	16386637	16388407	.	+	.	transcript_id "jg14026.t1"; gene_id "jg14026";
dmelr6.33_2	ALN_BLOCK	exon	16388642	16390343	.	+	.	transcript_id "jg14026.t1"; gene_id "jg14026";
dmelr6.33_2	ALN_BLOCK	exon	16391122	16392348	.	-	.	transcript_id "jg14027.t1"; gene_id "jg14027";
dmelr6.33_2	ALN_BLOCK	exon	16394950	16396008	.	+	.	transcript_id "jg14028.t1"; gene_id "jg14028";
dmelr6.33_2	ALN_BLOCK	exon	16396882	16398637	.	-	.	transcript_id "jg14029.t1"; gene_id "jg14029";
dmelr6.33_2	ALN_BLOCK	exon	16405117	16411418	.	-	.	transcript_id "jg14030.t1"; gene_id "jg14030";
dmelr6.33_2	ALN_BLOCK	exon	16412845	16415159	.	+	.	transcript_id "jg14031.t1"; gene_id "jg14031";
dmelr6.33_2	ALN_BLOCK	exon	16415390	16417111	.	-	.	transcript_id "jg14032.t1"; gene_id "jg14032";
dmelr6.33_2	ALN_BLOCK	exon	16417483	16419243	.	-	.	transcript_id "jg14033.t1"; gene_id "jg14033";
dmelr6.33_2	ALN_BLOCK	exon	16419794	16421380	.	+	.	transcript_id "jg14034.t1"; gene_id "jg14034";
dmelr6.33_2	ALN_BLOCK	exon	16425330	16425335	.	-	.	transcript_id "jg14035.t1"; gene_id "jg14035";
dmelr6.33_2	ALN_BLOCK	exon	16428665	16428680	.	-	.	transcript_id "jg14035.t1"; gene_id "jg14035";
dmelr6.33_2	ALN_BLOCK	exon	16429151	16429153	.	-	.	transcript_id "jg14035.t1"; gene_id "jg14035";
dmelr6.33_2	ALN_BLOCK	exon	16429751	16429770	.	-	.	transcript_id "jg14035.t1"; gene_id "jg14035";
dmelr6.33_2	ALN_BLOCK	exon	16430456	16430468	.	-	.	transcript_id "jg14035.t1"; gene_id "jg14035";
dmelr6.33_2	ALN_BLOCK	exon	16430694	16430702	.	-	.	transcript_id "jg14035.t1"; gene_id "jg14035";
dmelr6.33_2	ALN_BLOCK	exon	16431458	16431469	.	-	.	transcript_id "jg14035.t1"; gene_id "jg14035";
dmelr6.33_2	ALN_BLOCK	exon	16431993	16432008	.	-	.	transcript_id "jg14035.t1"; gene_id "jg14035";
dmelr6.33_2	ALN_BLOCK	exon	16433144	16433226	.	-	.	transcript_id "jg14035.t1"; gene_id "jg14035";
dmelr6.33_2	ALN_BLOCK	exon	16433413	16433421	.	-	.	transcript_id "jg14035.t1"; gene_id "jg14035";
dmelr6.33_2	ALN_BLOCK	exon	16433776	16433795	.	-	.	transcript_id "jg14035.t1"; gene_id "jg14035";
dmelr6.33_2	ALN_BLOCK	exon	16434156	16434202	.	-	.	transcript_id "jg14035.t1"; gene_id "jg14035";
dmelr6.33_2	ALN_BLOCK	exon	16434816	16434823	.	-	.	transcript_id "jg14035.t1"; gene_id "jg14035";
dmelr6.33_2	ALN_BLOCK	exon	16435613	16435640	.	-	.	transcript_id "jg14035.t1"; gene_id "jg14035";
dmelr6.33_2	ALN_BLOCK	exon	16435976	16435990	.	-	.	transcript_id "jg14035.t1"; gene_id "jg14035";
dmelr6.33_2	ALN_BLOCK	exon	16437039	16437047	.	-	.	transcript_id "jg14035.t1"; gene_id "jg14035";
dmelr6.33_2	ALN_BLOCK	exon	16437294	16437307	.	-	.	transcript_id "jg14035.t1"; gene_id "jg14035";
dmelr6.33_2	ALN_BLOCK	exon	16437854	16437866	.	-	.	transcript_id "jg14035.t1"; gene_id "jg14035";
dmelr6.33_2	ALN_BLOCK	exon	16438555	16438557	.	-	.	transcript_id "jg14035.t1"; gene_id "jg14035";
dmelr6.33_2	ALN_BLOCK	exon	16439097	16439106	.	-	.	transcript_id "jg14035.t1"; gene_id "jg14035";
dmelr6.33_2	ALN_BLOCK	exon	16440503	16440514	.	-	.	transcript_id "jg14035.t1"; gene_id "jg14035";
dmelr6.33_2	ALN_BLOCK	exon	16443457	16443900	.	-	.	transcript_id "jg14035.t1"; gene_id "jg14035";
dmelr6.33_2	ALN_BLOCK	exon	16446187	16451613	.	-	.	transcript_id "jg14035.t1"; gene_id "jg14035";
dmelr6.33_2	ALN_BLOCK	exon	16471299	16483076	.	-	.	transcript_id "jg14036.t1"; gene_id "jg14036";
dmelr6.33_2	ALN_BLOCK	exon	16485442	16491698	.	+	.	transcript_id "jg14037.t1"; gene_id "jg14037";
dmelr6.33_2	ALN_BLOCK	exon	16491980	16493768	.	-	.	transcript_id "jg14038.t1"; gene_id "jg14038";
dmelr6.33_2	ALN_BLOCK	exon	16498537	16499807	.	+	.	transcript_id "jg14039.t1"; gene_id "jg14039";
dmelr6.33_2	ALN_BLOCK	exon	16503205	16517517	.	-	.	transcript_id "jg14040.t1"; gene_id "jg14040";
dmelr6.33_2	ALN_BLOCK	exon	16544667	16545536	.	-	.	transcript_id "jg14041.t1"; gene_id "jg14041";
dmelr6.33_2	ALN_BLOCK	exon	16557054	16557853	.	+	.	transcript_id "jg14042.t1"; gene_id "jg14042";
dmelr6.33_2	ALN_BLOCK	exon	16563921	16565863	.	-	.	transcript_id "jg14043.t1"; gene_id "jg14043";
dmelr6.33_2	ALN_BLOCK	exon	16574853	16575869	.	+	.	transcript_id "jg14044.t1"; gene_id "jg14044";
dmelr6.33_2	ALN_BLOCK	exon	16577007	16579897	.	-	.	transcript_id "jg14045.t1"; gene_id "jg14045";
dmelr6.33_2	ALN_BLOCK	exon	16580502	16581182	.	-	.	transcript_id "jg14046.t1"; gene_id "jg14046";
dmelr6.33_2	ALN_BLOCK	exon	16583100	16583894	.	+	.	transcript_id "jg14047.t1"; gene_id "jg14047";
dmelr6.33_2	ALN_BLOCK	exon	16584400	16586024	.	+	.	transcript_id "jg14048.t1"; gene_id "jg14048";
dmelr6.33_2	ALN_BLOCK	exon	16586227	16586978	.	-	.	transcript_id "jg14049.t1"; gene_id "jg14049";
dmelr6.33_2	AUGUSTUS	start_codon	16587515	16587517	.	+	0	transcript_id "jg14050.t1"; gene_id "jg14050";
dmelr6.33_2	AUGUSTUS	CDS	16587515	16587522	0.86	+	0	transcript_id "jg14050.t1"; gene_id "jg14050";
dmelr6.33_2	AUGUSTUS	exon	16587515	16587522	.	+	.	transcript_id "jg14050.t1"; gene_id "jg14050";
dmelr6.33_2	AUGUSTUS	intron	16587523	16587607	.	+	.	transcript_id "jg14050.t1"; gene_id "jg14050";
dmelr6.33_2	AUGUSTUS	CDS	16587608	16587800	0.9	+	1	transcript_id "jg14050.t1"; gene_id "jg14050";
dmelr6.33_2	AUGUSTUS	exon	16587608	16587800	.	+	.	transcript_id "jg14050.t1"; gene_id "jg14050";
dmelr6.33_2	AUGUSTUS	stop_codon	16587798	16587800	.	+	0	transcript_id "jg14050.t1"; gene_id "jg14050";
dmelr6.33_2	ALN_BLOCK	exon	16588852	16589774	.	+	.	transcript_id "jg14051.t1"; gene_id "jg14051";
dmelr6.33_2	ALN_BLOCK	exon	16590145	16591037	.	-	.	transcript_id "jg14053.t1"; gene_id "jg14053";
dmelr6.33_2	ALN_BLOCK	exon	16591404	16593793	.	-	.	transcript_id "jg14052.t1"; gene_id "jg14052";
dmelr6.33_2	AUGUSTUS	start_codon	16595534	16595536	.	+	0	transcript_id "jg14054.t2"; gene_id "jg14054";
dmelr6.33_2	AUGUSTUS	CDS	16595534	16595599	1	+	0	transcript_id "jg14054.t2"; gene_id "jg14054";
dmelr6.33_2	AUGUSTUS	exon	16595534	16595599	.	+	.	transcript_id "jg14054.t2"; gene_id "jg14054";
dmelr6.33_2	AUGUSTUS	start_codon	16595534	16595536	.	+	0	transcript_id "jg14054.t1"; gene_id "jg14054";
dmelr6.33_2	AUGUSTUS	CDS	16595534	16595599	1	+	0	transcript_id "jg14054.t1"; gene_id "jg14054";
dmelr6.33_2	AUGUSTUS	exon	16595534	16595599	.	+	.	transcript_id "jg14054.t1"; gene_id "jg14054";
dmelr6.33_2	AUGUSTUS	intron	16595600	16596086	.	+	.	transcript_id "jg14054.t2"; gene_id "jg14054";
dmelr6.33_2	AUGUSTUS	intron	16595600	16596086	.	+	.	transcript_id "jg14054.t1"; gene_id "jg14054";
dmelr6.33_2	AUGUSTUS	CDS	16596087	16596259	1	+	0	transcript_id "jg14054.t2"; gene_id "jg14054";
dmelr6.33_2	AUGUSTUS	exon	16596087	16596259	.	+	.	transcript_id "jg14054.t2"; gene_id "jg14054";
dmelr6.33_2	AUGUSTUS	CDS	16596087	16596259	1	+	0	transcript_id "jg14054.t1"; gene_id "jg14054";
dmelr6.33_2	AUGUSTUS	exon	16596087	16596259	.	+	.	transcript_id "jg14054.t1"; gene_id "jg14054";
dmelr6.33_2	AUGUSTUS	intron	16596260	16596318	.	+	.	transcript_id "jg14054.t2"; gene_id "jg14054";
dmelr6.33_2	AUGUSTUS	intron	16596260	16596318	.	+	.	transcript_id "jg14054.t1"; gene_id "jg14054";
dmelr6.33_2	AUGUSTUS	CDS	16596319	16596676	1	+	1	transcript_id "jg14054.t2"; gene_id "jg14054";
dmelr6.33_2	AUGUSTUS	exon	16596319	16596676	.	+	.	transcript_id "jg14054.t2"; gene_id "jg14054";
dmelr6.33_2	AUGUSTUS	CDS	16596319	16596676	1	+	1	transcript_id "jg14054.t1"; gene_id "jg14054";
dmelr6.33_2	AUGUSTUS	exon	16596319	16596676	.	+	.	transcript_id "jg14054.t1"; gene_id "jg14054";
dmelr6.33_2	AUGUSTUS	intron	16596677	16596736	.	+	.	transcript_id "jg14054.t2"; gene_id "jg14054";
dmelr6.33_2	AUGUSTUS	intron	16596677	16596736	.	+	.	transcript_id "jg14054.t1"; gene_id "jg14054";
dmelr6.33_2	AUGUSTUS	CDS	16596737	16597034	1	+	0	transcript_id "jg14054.t2"; gene_id "jg14054";
dmelr6.33_2	AUGUSTUS	exon	16596737	16597034	.	+	.	transcript_id "jg14054.t2"; gene_id "jg14054";
dmelr6.33_2	AUGUSTUS	CDS	16596737	16597037	1	+	0	transcript_id "jg14054.t1"; gene_id "jg14054";
dmelr6.33_2	AUGUSTUS	exon	16596737	16597037	.	+	.	transcript_id "jg14054.t1"; gene_id "jg14054";
dmelr6.33_2	AUGUSTUS	intron	16597035	16597093	.	+	.	transcript_id "jg14054.t2"; gene_id "jg14054";
dmelr6.33_2	AUGUSTUS	intron	16597038	16597093	.	+	.	transcript_id "jg14054.t1"; gene_id "jg14054";
dmelr6.33_2	AUGUSTUS	CDS	16597094	16597500	1	+	2	transcript_id "jg14054.t2"; gene_id "jg14054";
dmelr6.33_2	AUGUSTUS	exon	16597094	16597500	.	+	.	transcript_id "jg14054.t2"; gene_id "jg14054";
dmelr6.33_2	AUGUSTUS	CDS	16597094	16597500	1	+	2	transcript_id "jg14054.t1"; gene_id "jg14054";
dmelr6.33_2	AUGUSTUS	exon	16597094	16597500	.	+	.	transcript_id "jg14054.t1"; gene_id "jg14054";
dmelr6.33_2	AUGUSTUS	intron	16597501	16598026	.	+	.	transcript_id "jg14054.t2"; gene_id "jg14054";
dmelr6.33_2	AUGUSTUS	intron	16597501	16598026	.	+	.	transcript_id "jg14054.t1"; gene_id "jg14054";
dmelr6.33_2	AUGUSTUS	CDS	16598027	16598136	1	+	0	transcript_id "jg14054.t2"; gene_id "jg14054";
dmelr6.33_2	AUGUSTUS	exon	16598027	16598136	.	+	.	transcript_id "jg14054.t2"; gene_id "jg14054";
dmelr6.33_2	AUGUSTUS	CDS	16598027	16598136	1	+	0	transcript_id "jg14054.t1"; gene_id "jg14054";
dmelr6.33_2	AUGUSTUS	exon	16598027	16598136	.	+	.	transcript_id "jg14054.t1"; gene_id "jg14054";
dmelr6.33_2	AUGUSTUS	intron	16598137	16598195	.	+	.	transcript_id "jg14054.t2"; gene_id "jg14054";
dmelr6.33_2	AUGUSTUS	intron	16598137	16598195	.	+	.	transcript_id "jg14054.t1"; gene_id "jg14054";
dmelr6.33_2	AUGUSTUS	CDS	16598196	16599318	1	+	1	transcript_id "jg14054.t2"; gene_id "jg14054";
dmelr6.33_2	AUGUSTUS	exon	16598196	16599318	.	+	.	transcript_id "jg14054.t2"; gene_id "jg14054";
dmelr6.33_2	AUGUSTUS	CDS	16598196	16599318	1	+	1	transcript_id "jg14054.t1"; gene_id "jg14054";
dmelr6.33_2	AUGUSTUS	exon	16598196	16599318	.	+	.	transcript_id "jg14054.t1"; gene_id "jg14054";
dmelr6.33_2	AUGUSTUS	intron	16599319	16599443	.	+	.	transcript_id "jg14054.t2"; gene_id "jg14054";
dmelr6.33_2	AUGUSTUS	intron	16599319	16599443	.	+	.	transcript_id "jg14054.t1"; gene_id "jg14054";
dmelr6.33_2	AUGUSTUS	CDS	16599444	16599661	1	+	0	transcript_id "jg14054.t2"; gene_id "jg14054";
dmelr6.33_2	AUGUSTUS	exon	16599444	16599661	.	+	.	transcript_id "jg14054.t2"; gene_id "jg14054";
dmelr6.33_2	AUGUSTUS	CDS	16599444	16599661	1	+	0	transcript_id "jg14054.t1"; gene_id "jg14054";
dmelr6.33_2	AUGUSTUS	exon	16599444	16599661	.	+	.	transcript_id "jg14054.t1"; gene_id "jg14054";
dmelr6.33_2	AUGUSTUS	intron	16599662	16599740	.	+	.	transcript_id "jg14054.t2"; gene_id "jg14054";
dmelr6.33_2	AUGUSTUS	intron	16599662	16599740	.	+	.	transcript_id "jg14054.t1"; gene_id "jg14054";
dmelr6.33_2	AUGUSTUS	CDS	16599741	16600163	1	+	1	transcript_id "jg14054.t2"; gene_id "jg14054";
dmelr6.33_2	AUGUSTUS	exon	16599741	16600163	.	+	.	transcript_id "jg14054.t2"; gene_id "jg14054";
dmelr6.33_2	AUGUSTUS	CDS	16599741	16600163	1	+	1	transcript_id "jg14054.t1"; gene_id "jg14054";
dmelr6.33_2	AUGUSTUS	exon	16599741	16600163	.	+	.	transcript_id "jg14054.t1"; gene_id "jg14054";
dmelr6.33_2	AUGUSTUS	intron	16600164	16600229	.	+	.	transcript_id "jg14054.t2"; gene_id "jg14054";
dmelr6.33_2	AUGUSTUS	intron	16600164	16600229	.	+	.	transcript_id "jg14054.t1"; gene_id "jg14054";
dmelr6.33_2	AUGUSTUS	CDS	16600230	16600248	1	+	1	transcript_id "jg14054.t2"; gene_id "jg14054";
dmelr6.33_2	AUGUSTUS	exon	16600230	16600248	.	+	.	transcript_id "jg14054.t2"; gene_id "jg14054";
dmelr6.33_2	AUGUSTUS	CDS	16600230	16600248	1	+	1	transcript_id "jg14054.t1"; gene_id "jg14054";
dmelr6.33_2	AUGUSTUS	exon	16600230	16600248	.	+	.	transcript_id "jg14054.t1"; gene_id "jg14054";
dmelr6.33_2	AUGUSTUS	stop_codon	16600246	16600248	.	+	0	transcript_id "jg14054.t2"; gene_id "jg14054";
dmelr6.33_2	AUGUSTUS	stop_codon	16600246	16600248	.	+	0	transcript_id "jg14054.t1"; gene_id "jg14054";
dmelr6.33_2	AUGUSTUS	stop_codon	16600541	16600543	.	-	0	transcript_id "jg14055.t1"; gene_id "jg14055";
dmelr6.33_2	AUGUSTUS	CDS	16600541	16600955	1	-	1	transcript_id "jg14055.t1"; gene_id "jg14055";
dmelr6.33_2	AUGUSTUS	exon	16600541	16600955	.	-	.	transcript_id "jg14055.t1"; gene_id "jg14055";
dmelr6.33_2	AUGUSTUS	intron	16600956	16601007	.	-	.	transcript_id "jg14055.t1"; gene_id "jg14055";
dmelr6.33_2	AUGUSTUS	CDS	16601008	16601453	0.53	-	0	transcript_id "jg14055.t1"; gene_id "jg14055";
dmelr6.33_2	AUGUSTUS	exon	16601008	16601453	.	-	.	transcript_id "jg14055.t1"; gene_id "jg14055";
dmelr6.33_2	AUGUSTUS	start_codon	16601451	16601453	.	-	0	transcript_id "jg14055.t1"; gene_id "jg14055";
dmelr6.33_2	AUGUSTUS	stop_codon	16601558	16601560	.	-	0	transcript_id "jg14056.t1"; gene_id "jg14056";
dmelr6.33_2	AUGUSTUS	CDS	16601558	16601669	0.98	-	1	transcript_id "jg14056.t1"; gene_id "jg14056";
dmelr6.33_2	AUGUSTUS	exon	16601558	16601669	.	-	.	transcript_id "jg14056.t1"; gene_id "jg14056";
dmelr6.33_2	AUGUSTUS	intron	16601670	16601730	.	-	.	transcript_id "jg14056.t1"; gene_id "jg14056";
dmelr6.33_2	AUGUSTUS	CDS	16601731	16602320	0.37	-	0	transcript_id "jg14056.t1"; gene_id "jg14056";
dmelr6.33_2	AUGUSTUS	exon	16601731	16602320	.	-	.	transcript_id "jg14056.t1"; gene_id "jg14056";
dmelr6.33_2	AUGUSTUS	intron	16602321	16602548	.	-	.	transcript_id "jg14056.t1"; gene_id "jg14056";
dmelr6.33_2	AUGUSTUS	CDS	16602549	16602632	0.42	-	0	transcript_id "jg14056.t1"; gene_id "jg14056";
dmelr6.33_2	AUGUSTUS	exon	16602549	16602632	.	-	.	transcript_id "jg14056.t1"; gene_id "jg14056";
dmelr6.33_2	AUGUSTUS	start_codon	16602630	16602632	.	-	0	transcript_id "jg14056.t1"; gene_id "jg14056";
dmelr6.33_2	ALN_BLOCK	exon	16603212	16607935	.	+	.	transcript_id "jg14057.t1"; gene_id "jg14057";
dmelr6.33_2	ALN_BLOCK	exon	16608228	16609207	.	-	.	transcript_id "jg14058.t1"; gene_id "jg14058";
dmelr6.33_2	ALN_BLOCK	exon	16609536	16610318	.	-	.	transcript_id "jg14059.t1"; gene_id "jg14059";
dmelr6.33_2	ALN_BLOCK	exon	16610738	16612117	.	-	.	transcript_id "jg14060.t1"; gene_id "jg14060";
dmelr6.33_2	ALN_BLOCK	exon	16612576	16612839	.	+	.	transcript_id "jg14061.t1"; gene_id "jg14061";
dmelr6.33_2	ALN_BLOCK	exon	16614150	16615169	.	-	.	transcript_id "jg14062.t1"; gene_id "jg14062";
dmelr6.33_2	ALN_BLOCK	exon	16622774	16647143	.	-	.	transcript_id "jg14063.t1"; gene_id "jg14063";
dmelr6.33_2	ALN_BLOCK	exon	16650075	16659411	.	-	.	transcript_id "jg14064.t1"; gene_id "jg14064";
dmelr6.33_2	ALN_BLOCK	exon	16663192	16667600	.	-	.	transcript_id "jg14065.t1"; gene_id "jg14065";
dmelr6.33_2	ALN_BLOCK	exon	16671795	16673499	.	-	.	transcript_id "jg14066.t1"; gene_id "jg14066";
dmelr6.33_2	ALN_BLOCK	exon	16674148	16675473	.	+	.	transcript_id "jg14067.t1"; gene_id "jg14067";
dmelr6.33_2	ALN_BLOCK	exon	16677816	16678061	.	-	.	transcript_id "jg14069.t1"; gene_id "jg14069";
dmelr6.33_2	ALN_BLOCK	exon	16678179	16684047	.	-	.	transcript_id "jg14068.t1"; gene_id "jg14068";
dmelr6.33_2	ALN_BLOCK	exon	16686218	16686221	.	-	.	transcript_id "jg14068.t1"; gene_id "jg14068";
dmelr6.33_2	ALN_BLOCK	exon	16688967	16689070	.	-	.	transcript_id "jg14068.t1"; gene_id "jg14068";
dmelr6.33_2	ALN_BLOCK	exon	16689301	16694257	.	-	.	transcript_id "jg14068.t1"; gene_id "jg14068";
dmelr6.33_2	ALN_BLOCK	exon	16705017	16705700	.	+	.	transcript_id "jg14070.t1"; gene_id "jg14070";
dmelr6.33_2	ALN_BLOCK	exon	16712898	16713010	.	+	.	transcript_id "jg14071.t1"; gene_id "jg14071";
dmelr6.33_2	ALN_BLOCK	exon	16713224	16714491	.	+	.	transcript_id "jg14071.t1"; gene_id "jg14071";
dmelr6.33_2	ALN_BLOCK	exon	16723567	16723748	.	+	.	transcript_id "jg14072.t1"; gene_id "jg14072";
dmelr6.33_2	ALN_BLOCK	exon	16725707	16726124	.	-	.	transcript_id "jg14073.t1"; gene_id "jg14073";
dmelr6.33_2	ALN_BLOCK	exon	16726548	16727156	.	+	.	transcript_id "jg14074.t1"; gene_id "jg14074";
dmelr6.33_2	ALN_BLOCK	exon	16727343	16727983	.	-	.	transcript_id "jg14075.t1"; gene_id "jg14075";
dmelr6.33_2	ALN_BLOCK	exon	16728557	16728701	.	-	.	transcript_id "jg14076.t1"; gene_id "jg14076";
dmelr6.33_2	ALN_BLOCK	exon	16729647	16730355	.	-	.	transcript_id "jg14076.t1"; gene_id "jg14076";
dmelr6.33_2	ALN_BLOCK	exon	16733760	16739199	.	+	.	transcript_id "jg14077.t1"; gene_id "jg14077";
dmelr6.33_2	ALN_BLOCK	exon	16773757	16776360	.	+	.	transcript_id "jg14078.t1"; gene_id "jg14078";
dmelr6.33_2	ALN_BLOCK	exon	16777594	16779460	.	-	.	transcript_id "jg14079.t1"; gene_id "jg14079";
dmelr6.33_2	ALN_BLOCK	exon	16780657	16781838	.	+	.	transcript_id "jg14080.t1"; gene_id "jg14080";
dmelr6.33_2	ALN_BLOCK	exon	16783309	16785051	.	+	.	transcript_id "jg14081.t1"; gene_id "jg14081";
dmelr6.33_2	ALN_BLOCK	exon	16785346	16785917	.	-	.	transcript_id "jg14082.t1"; gene_id "jg14082";
dmelr6.33_2	ALN_BLOCK	exon	16791152	16794511	.	-	.	transcript_id "jg14083.t1"; gene_id "jg14083";
dmelr6.33_2	ALN_BLOCK	exon	16808545	16809408	.	+	.	transcript_id "jg14084.t1"; gene_id "jg14084";
dmelr6.33_2	ALN_BLOCK	exon	16809996	16810867	.	-	.	transcript_id "jg14085.t1"; gene_id "jg14085";
dmelr6.33_2	ALN_BLOCK	exon	16817950	16819419	.	+	.	transcript_id "jg14086.t1"; gene_id "jg14086";
dmelr6.33_2	ALN_BLOCK	exon	16842632	16844393	.	+	.	transcript_id "jg14087.t1"; gene_id "jg14087";
dmelr6.33_2	ALN_BLOCK	exon	16844625	16844861	.	-	.	transcript_id "jg14088.t1"; gene_id "jg14088";
dmelr6.33_2	ALN_BLOCK	exon	16849304	16852216	.	+	.	transcript_id "jg14089.t1"; gene_id "jg14089";
dmelr6.33_2	ALN_BLOCK	exon	16852692	16852933	.	-	.	transcript_id "jg14090.t1"; gene_id "jg14090";
dmelr6.33_2	ALN_BLOCK	exon	16856418	16857362	.	+	.	transcript_id "jg14091.t1"; gene_id "jg14091";
dmelr6.33_2	ALN_BLOCK	exon	16859990	16860313	.	+	.	transcript_id "jg14092.t1"; gene_id "jg14092";
dmelr6.33_2	AUGUSTUS	start_codon	16860697	16860699	.	+	0	transcript_id "jg14093.t1"; gene_id "jg14093";
dmelr6.33_2	AUGUSTUS	CDS	16860697	16861041	0.99	+	0	transcript_id "jg14093.t1"; gene_id "jg14093";
dmelr6.33_2	AUGUSTUS	exon	16860697	16861041	.	+	.	transcript_id "jg14093.t1"; gene_id "jg14093";
dmelr6.33_2	AUGUSTUS	intron	16861042	16861153	.	+	.	transcript_id "jg14093.t1"; gene_id "jg14093";
dmelr6.33_2	AUGUSTUS	CDS	16861154	16861251	1	+	0	transcript_id "jg14093.t1"; gene_id "jg14093";
dmelr6.33_2	AUGUSTUS	exon	16861154	16861251	.	+	.	transcript_id "jg14093.t1"; gene_id "jg14093";
dmelr6.33_2	AUGUSTUS	intron	16861252	16861309	.	+	.	transcript_id "jg14093.t1"; gene_id "jg14093";
dmelr6.33_2	AUGUSTUS	CDS	16861310	16861370	0.76	+	1	transcript_id "jg14093.t1"; gene_id "jg14093";
dmelr6.33_2	AUGUSTUS	exon	16861310	16861370	.	+	.	transcript_id "jg14093.t1"; gene_id "jg14093";
dmelr6.33_2	AUGUSTUS	intron	16861371	16861541	.	+	.	transcript_id "jg14093.t1"; gene_id "jg14093";
dmelr6.33_2	AUGUSTUS	CDS	16861542	16861733	0.76	+	0	transcript_id "jg14093.t1"; gene_id "jg14093";
dmelr6.33_2	AUGUSTUS	exon	16861542	16861733	.	+	.	transcript_id "jg14093.t1"; gene_id "jg14093";
dmelr6.33_2	AUGUSTUS	stop_codon	16861731	16861733	.	+	0	transcript_id "jg14093.t1"; gene_id "jg14093";
dmelr6.33_2	ALN_BLOCK	exon	16861857	16862470	.	-	.	transcript_id "jg14094.t1"; gene_id "jg14094";
dmelr6.33_2	ALN_BLOCK	exon	16863246	16864913	.	+	.	transcript_id "jg14095.t1"; gene_id "jg14095";
dmelr6.33_2	ALN_BLOCK	exon	16877459	16879081	.	+	.	transcript_id "jg14096.t1"; gene_id "jg14096";
dmelr6.33_2	AUGUSTUS	start_codon	16887223	16887225	.	+	0	transcript_id "jg14097.t1"; gene_id "jg14097";
dmelr6.33_2	AUGUSTUS	CDS	16887223	16887389	1	+	0	transcript_id "jg14097.t1"; gene_id "jg14097";
dmelr6.33_2	AUGUSTUS	exon	16887223	16887389	.	+	.	transcript_id "jg14097.t1"; gene_id "jg14097";
dmelr6.33_2	AUGUSTUS	intron	16887390	16889277	.	+	.	transcript_id "jg14097.t1"; gene_id "jg14097";
dmelr6.33_2	AUGUSTUS	CDS	16889278	16889398	0.29	+	1	transcript_id "jg14097.t1"; gene_id "jg14097";
dmelr6.33_2	AUGUSTUS	exon	16889278	16889398	.	+	.	transcript_id "jg14097.t1"; gene_id "jg14097";
dmelr6.33_2	AUGUSTUS	stop_codon	16889396	16889398	.	+	0	transcript_id "jg14097.t1"; gene_id "jg14097";
dmelr6.33_2	ALN_BLOCK	exon	16896445	16897657	.	+	.	transcript_id "jg14099.t1"; gene_id "jg14099";
dmelr6.33_2	ALN_BLOCK	exon	16900053	16905285	.	+	.	transcript_id "jg14098.t1"; gene_id "jg14098";
dmelr6.33_2	ALN_BLOCK	exon	16911452	16912493	.	+	.	transcript_id "jg14100.t1"; gene_id "jg14100";
dmelr6.33_2	ALN_BLOCK	exon	16912663	16913427	.	+	.	transcript_id "jg14100.t1"; gene_id "jg14100";
dmelr6.33_2	ALN_BLOCK	exon	16919480	16921594	.	+	.	transcript_id "jg14101.t1"; gene_id "jg14101";
dmelr6.33_2	ALN_BLOCK	exon	16923331	16923888	.	+	.	transcript_id "jg14102.t1"; gene_id "jg14102";
dmelr6.33_2	ALN_BLOCK	exon	16924693	16925984	.	-	.	transcript_id "jg14103.t1"; gene_id "jg14103";
dmelr6.33_2	AUGUSTUS	stop_codon	16928514	16928516	.	-	0	transcript_id "jg14104.t1"; gene_id "jg14104";
dmelr6.33_2	AUGUSTUS	CDS	16928514	16928956	1	-	2	transcript_id "jg14104.t1"; gene_id "jg14104";
dmelr6.33_2	AUGUSTUS	exon	16928514	16928956	.	-	.	transcript_id "jg14104.t1"; gene_id "jg14104";
dmelr6.33_2	AUGUSTUS	intron	16928957	16929021	.	-	.	transcript_id "jg14104.t1"; gene_id "jg14104";
dmelr6.33_2	AUGUSTUS	CDS	16929022	16929710	1	-	1	transcript_id "jg14104.t1"; gene_id "jg14104";
dmelr6.33_2	AUGUSTUS	exon	16929022	16929710	.	-	.	transcript_id "jg14104.t1"; gene_id "jg14104";
dmelr6.33_2	AUGUSTUS	intron	16929711	16933292	.	-	.	transcript_id "jg14104.t1"; gene_id "jg14104";
dmelr6.33_2	AUGUSTUS	stop_codon	16931271	16931273	.	-	0	transcript_id "jg14104.t2"; gene_id "jg14104";
dmelr6.33_2	AUGUSTUS	CDS	16931271	16933011	0.98	-	1	transcript_id "jg14104.t2"; gene_id "jg14104";
dmelr6.33_2	AUGUSTUS	exon	16931271	16933011	.	-	.	transcript_id "jg14104.t2"; gene_id "jg14104";
dmelr6.33_2	AUGUSTUS	intron	16933012	16933292	.	-	.	transcript_id "jg14104.t2"; gene_id "jg14104";
dmelr6.33_2	AUGUSTUS	CDS	16933293	16933360	0.99	-	0	transcript_id "jg14104.t1"; gene_id "jg14104";
dmelr6.33_2	AUGUSTUS	exon	16933293	16933360	.	-	.	transcript_id "jg14104.t1"; gene_id "jg14104";
dmelr6.33_2	AUGUSTUS	CDS	16933293	16933360	0.99	-	0	transcript_id "jg14104.t2"; gene_id "jg14104";
dmelr6.33_2	AUGUSTUS	exon	16933293	16933360	.	-	.	transcript_id "jg14104.t2"; gene_id "jg14104";
dmelr6.33_2	AUGUSTUS	intron	16933361	16933841	.	-	.	transcript_id "jg14104.t1"; gene_id "jg14104";
dmelr6.33_2	AUGUSTUS	intron	16933361	16933841	.	-	.	transcript_id "jg14104.t2"; gene_id "jg14104";
dmelr6.33_2	AUGUSTUS	CDS	16933842	16933955	0.39	-	0	transcript_id "jg14104.t1"; gene_id "jg14104";
dmelr6.33_2	AUGUSTUS	exon	16933842	16933955	.	-	.	transcript_id "jg14104.t1"; gene_id "jg14104";
dmelr6.33_2	AUGUSTUS	CDS	16933842	16933955	0.54	-	0	transcript_id "jg14104.t2"; gene_id "jg14104";
dmelr6.33_2	AUGUSTUS	exon	16933842	16933955	.	-	.	transcript_id "jg14104.t2"; gene_id "jg14104";
dmelr6.33_2	AUGUSTUS	start_codon	16933953	16933955	.	-	0	transcript_id "jg14104.t1"; gene_id "jg14104";
dmelr6.33_2	AUGUSTUS	start_codon	16933953	16933955	.	-	0	transcript_id "jg14104.t2"; gene_id "jg14104";
dmelr6.33_2	ALN_BLOCK	exon	16938346	16938593	.	-	.	transcript_id "jg14105.t1"; gene_id "jg14105";
dmelr6.33_2	ALN_BLOCK	exon	16939985	16942722	.	-	.	transcript_id "jg14106.t1"; gene_id "jg14106";
dmelr6.33_2	ALN_BLOCK	exon	16944423	16945777	.	+	.	transcript_id "jg14107.t1"; gene_id "jg14107";
dmelr6.33_2	ALN_BLOCK	exon	16954877	16954941	.	+	.	transcript_id "jg14107.t1"; gene_id "jg14107";
dmelr6.33_2	ALN_BLOCK	exon	16963365	16967481	.	+	.	transcript_id "jg14108.t1"; gene_id "jg14108";
dmelr6.33_2	ALN_BLOCK	exon	16980681	16985346	.	+	.	transcript_id "jg14109.t1"; gene_id "jg14109";
dmelr6.33_2	ALN_BLOCK	exon	16990694	16991101	.	+	.	transcript_id "jg14110.t1"; gene_id "jg14110";
dmelr6.33_2	ALN_BLOCK	exon	16992115	16992124	.	+	.	transcript_id "jg14110.t1"; gene_id "jg14110";
dmelr6.33_2	ALN_BLOCK	exon	16992352	16994141	.	+	.	transcript_id "jg14110.t1"; gene_id "jg14110";
dmelr6.33_2	ALN_BLOCK	exon	16995409	16997883	.	-	.	transcript_id "jg14111.t1"; gene_id "jg14111";
dmelr6.33_2	ALN_BLOCK	exon	17013450	17015256	.	-	.	transcript_id "jg14112.t1"; gene_id "jg14112";
dmelr6.33_2	ALN_BLOCK	exon	17016639	17018747	.	+	.	transcript_id "jg14113.t1"; gene_id "jg14113";
dmelr6.33_2	ALN_BLOCK	exon	17020554	17022633	.	-	.	transcript_id "jg14114.t1"; gene_id "jg14114";
dmelr6.33_2	ALN_BLOCK	exon	17023202	17023721	.	-	.	transcript_id "jg14115.t1"; gene_id "jg14115";
dmelr6.33_2	ALN_BLOCK	exon	17024658	17026805	.	+	.	transcript_id "jg14116.t1"; gene_id "jg14116";
dmelr6.33_2	ALN_BLOCK	exon	17027669	17029012	.	+	.	transcript_id "jg14117.t1"; gene_id "jg14117";
dmelr6.33_2	ALN_BLOCK	exon	17030043	17030901	.	-	.	transcript_id "jg14118.t1"; gene_id "jg14118";
dmelr6.33_2	ALN_BLOCK	exon	17035699	17036838	.	+	.	transcript_id "jg14119.t1"; gene_id "jg14119";
dmelr6.33_2	ALN_BLOCK	exon	17037187	17042459	.	-	.	transcript_id "jg14120.t1"; gene_id "jg14120";
dmelr6.33_2	ALN_BLOCK	exon	17043066	17044374	.	+	.	transcript_id "jg14121.t1"; gene_id "jg14121";
dmelr6.33_2	ALN_BLOCK	exon	17044480	17045025	.	-	.	transcript_id "jg14122.t1"; gene_id "jg14122";
dmelr6.33_2	ALN_BLOCK	exon	17050483	17054366	.	+	.	transcript_id "jg14123.t1"; gene_id "jg14123";
dmelr6.33_2	ALN_BLOCK	exon	17057030	17058414	.	+	.	transcript_id "jg14124.t1"; gene_id "jg14124";
dmelr6.33_2	ALN_BLOCK	exon	17065667	17069239	.	-	.	transcript_id "jg14125.t1"; gene_id "jg14125";
dmelr6.33_2	AUGUSTUS	stop_codon	17072701	17072703	.	-	0	transcript_id "jg14126.t2"; gene_id "jg14126";
dmelr6.33_2	AUGUSTUS	CDS	17072701	17072902	0.98	-	1	transcript_id "jg14126.t2"; gene_id "jg14126";
dmelr6.33_2	AUGUSTUS	exon	17072701	17072902	.	-	.	transcript_id "jg14126.t2"; gene_id "jg14126";
dmelr6.33_2	AUGUSTUS	stop_codon	17072701	17072703	.	-	0	transcript_id "jg14126.t1"; gene_id "jg14126";
dmelr6.33_2	AUGUSTUS	CDS	17072701	17072948	1	-	2	transcript_id "jg14126.t1"; gene_id "jg14126";
dmelr6.33_2	AUGUSTUS	exon	17072701	17072948	.	-	.	transcript_id "jg14126.t1"; gene_id "jg14126";
dmelr6.33_2	AUGUSTUS	intron	17072903	17073735	.	-	.	transcript_id "jg14126.t2"; gene_id "jg14126";
dmelr6.33_2	AUGUSTUS	intron	17072949	17074192	.	-	.	transcript_id "jg14126.t1"; gene_id "jg14126";
dmelr6.33_2	AUGUSTUS	CDS	17073736	17073790	0.98	-	2	transcript_id "jg14126.t2"; gene_id "jg14126";
dmelr6.33_2	AUGUSTUS	exon	17073736	17073790	.	-	.	transcript_id "jg14126.t2"; gene_id "jg14126";
dmelr6.33_2	AUGUSTUS	intron	17073791	17074192	.	-	.	transcript_id "jg14126.t2"; gene_id "jg14126";
dmelr6.33_2	AUGUSTUS	CDS	17074193	17074276	1	-	2	transcript_id "jg14126.t2"; gene_id "jg14126";
dmelr6.33_2	AUGUSTUS	exon	17074193	17074276	.	-	.	transcript_id "jg14126.t2"; gene_id "jg14126";
dmelr6.33_2	AUGUSTUS	CDS	17074193	17074276	1	-	2	transcript_id "jg14126.t1"; gene_id "jg14126";
dmelr6.33_2	AUGUSTUS	exon	17074193	17074276	.	-	.	transcript_id "jg14126.t1"; gene_id "jg14126";
dmelr6.33_2	AUGUSTUS	intron	17074277	17074352	.	-	.	transcript_id "jg14126.t2"; gene_id "jg14126";
dmelr6.33_2	AUGUSTUS	intron	17074277	17074352	.	-	.	transcript_id "jg14126.t1"; gene_id "jg14126";
dmelr6.33_2	AUGUSTUS	CDS	17074353	17074380	1	-	0	transcript_id "jg14126.t2"; gene_id "jg14126";
dmelr6.33_2	AUGUSTUS	exon	17074353	17074380	.	-	.	transcript_id "jg14126.t2"; gene_id "jg14126";
dmelr6.33_2	AUGUSTUS	CDS	17074353	17074380	1	-	0	transcript_id "jg14126.t1"; gene_id "jg14126";
dmelr6.33_2	AUGUSTUS	exon	17074353	17074380	.	-	.	transcript_id "jg14126.t1"; gene_id "jg14126";
dmelr6.33_2	AUGUSTUS	start_codon	17074378	17074380	.	-	0	transcript_id "jg14126.t2"; gene_id "jg14126";
dmelr6.33_2	AUGUSTUS	start_codon	17074378	17074380	.	-	0	transcript_id "jg14126.t1"; gene_id "jg14126";
dmelr6.33_2	AUGUSTUS	stop_codon	17076768	17076770	.	-	0	transcript_id "jg14127.t1"; gene_id "jg14127";
dmelr6.33_2	AUGUSTUS	CDS	17076768	17077706	1	-	0	transcript_id "jg14127.t1"; gene_id "jg14127";
dmelr6.33_2	AUGUSTUS	exon	17076768	17077706	.	-	.	transcript_id "jg14127.t1"; gene_id "jg14127";
dmelr6.33_2	AUGUSTUS	intron	17077707	17078115	.	-	.	transcript_id "jg14127.t1"; gene_id "jg14127";
dmelr6.33_2	AUGUSTUS	CDS	17078116	17078198	1	-	2	transcript_id "jg14127.t1"; gene_id "jg14127";
dmelr6.33_2	AUGUSTUS	exon	17078116	17078198	.	-	.	transcript_id "jg14127.t1"; gene_id "jg14127";
dmelr6.33_2	AUGUSTUS	intron	17078199	17084107	.	-	.	transcript_id "jg14127.t1"; gene_id "jg14127";
dmelr6.33_2	AUGUSTUS	CDS	17084108	17084156	1	-	0	transcript_id "jg14127.t1"; gene_id "jg14127";
dmelr6.33_2	AUGUSTUS	exon	17084108	17084156	.	-	.	transcript_id "jg14127.t1"; gene_id "jg14127";
dmelr6.33_2	AUGUSTUS	intron	17084157	17128878	.	-	.	transcript_id "jg14127.t1"; gene_id "jg14127";
dmelr6.33_2	AUGUSTUS	CDS	17128879	17128971	1	-	0	transcript_id "jg14127.t1"; gene_id "jg14127";
dmelr6.33_2	AUGUSTUS	exon	17128879	17128971	.	-	.	transcript_id "jg14127.t1"; gene_id "jg14127";
dmelr6.33_2	AUGUSTUS	start_codon	17128969	17128971	.	-	0	transcript_id "jg14127.t1"; gene_id "jg14127";
dmelr6.33_2	AUGUSTUS	stop_codon	17163793	17163795	.	-	0	transcript_id "jg14128.t1"; gene_id "jg14128";
dmelr6.33_2	AUGUSTUS	CDS	17163793	17163819	0.23	-	0	transcript_id "jg14128.t1"; gene_id "jg14128";
dmelr6.33_2	AUGUSTUS	exon	17163793	17163819	.	-	.	transcript_id "jg14128.t1"; gene_id "jg14128";
dmelr6.33_2	AUGUSTUS	intron	17163820	17164912	.	-	.	transcript_id "jg14128.t1"; gene_id "jg14128";
dmelr6.33_2	AUGUSTUS	CDS	17164913	17164954	1	-	0	transcript_id "jg14128.t1"; gene_id "jg14128";
dmelr6.33_2	AUGUSTUS	exon	17164913	17164954	.	-	.	transcript_id "jg14128.t1"; gene_id "jg14128";
dmelr6.33_2	AUGUSTUS	intron	17164955	17167014	.	-	.	transcript_id "jg14128.t1"; gene_id "jg14128";
dmelr6.33_2	AUGUSTUS	CDS	17167015	17167099	1	-	1	transcript_id "jg14128.t1"; gene_id "jg14128";
dmelr6.33_2	AUGUSTUS	exon	17167015	17167099	.	-	.	transcript_id "jg14128.t1"; gene_id "jg14128";
dmelr6.33_2	AUGUSTUS	intron	17167100	17179293	.	-	.	transcript_id "jg14128.t1"; gene_id "jg14128";
dmelr6.33_2	AUGUSTUS	CDS	17179294	17179375	1	-	2	transcript_id "jg14128.t1"; gene_id "jg14128";
dmelr6.33_2	AUGUSTUS	exon	17179294	17179375	.	-	.	transcript_id "jg14128.t1"; gene_id "jg14128";
dmelr6.33_2	AUGUSTUS	intron	17179376	17221801	.	-	.	transcript_id "jg14128.t1"; gene_id "jg14128";
dmelr6.33_2	AUGUSTUS	CDS	17221802	17221842	1	-	1	transcript_id "jg14128.t1"; gene_id "jg14128";
dmelr6.33_2	AUGUSTUS	exon	17221802	17221842	.	-	.	transcript_id "jg14128.t1"; gene_id "jg14128";
dmelr6.33_2	AUGUSTUS	intron	17221843	17235351	.	-	.	transcript_id "jg14128.t1"; gene_id "jg14128";
dmelr6.33_2	AUGUSTUS	CDS	17235352	17235437	0.99	-	0	transcript_id "jg14128.t1"; gene_id "jg14128";
dmelr6.33_2	AUGUSTUS	exon	17235352	17235437	.	-	.	transcript_id "jg14128.t1"; gene_id "jg14128";
dmelr6.33_2	AUGUSTUS	start_codon	17235435	17235437	.	-	0	transcript_id "jg14128.t1"; gene_id "jg14128";
dmelr6.33_2	ALN_BLOCK	exon	17239111	17241868	.	-	.	transcript_id "jg14129.t1"; gene_id "jg14129";
dmelr6.33_2	ALN_BLOCK	exon	17243529	17244664	.	+	.	transcript_id "jg14130.t1"; gene_id "jg14130";
dmelr6.33_2	ALN_BLOCK	exon	17253167	17253823	.	-	.	transcript_id "jg14131.t1"; gene_id "jg14131";
dmelr6.33_2	ALN_BLOCK	exon	17264500	17264832	.	+	.	transcript_id "jg14132.t1"; gene_id "jg14132";
dmelr6.33_2	AUGUSTUS	start_codon	17317801	17317803	.	+	0	transcript_id "jg14133.t1"; gene_id "jg14133";
dmelr6.33_2	AUGUSTUS	CDS	17317801	17318139	0.97	+	0	transcript_id "jg14133.t1"; gene_id "jg14133";
dmelr6.33_2	AUGUSTUS	exon	17317801	17318139	.	+	.	transcript_id "jg14133.t1"; gene_id "jg14133";
dmelr6.33_2	AUGUSTUS	stop_codon	17318137	17318139	.	+	0	transcript_id "jg14133.t1"; gene_id "jg14133";
dmelr6.33_2	ALN_BLOCK	exon	17320013	17320729	.	-	.	transcript_id "jg14134.t1"; gene_id "jg14134";
dmelr6.33_2	ALN_BLOCK	exon	17322841	17324493	.	+	.	transcript_id "jg14135.t1"; gene_id "jg14135";
dmelr6.33_2	ALN_BLOCK	exon	17324825	17325424	.	-	.	transcript_id "jg14136.t1"; gene_id "jg14136";
dmelr6.33_2	ALN_BLOCK	exon	17328466	17329169	.	-	.	transcript_id "jg14137.t1"; gene_id "jg14137";
dmelr6.33_2	ALN_BLOCK	exon	17337321	17338382	.	-	.	transcript_id "jg14138.t1"; gene_id "jg14138";
dmelr6.33_2	ALN_BLOCK	exon	17340279	17341316	.	-	.	transcript_id "jg14139.t1"; gene_id "jg14139";
dmelr6.33_2	ALN_BLOCK	exon	17342179	17343909	.	-	.	transcript_id "jg14140.t1"; gene_id "jg14140";
dmelr6.33_2	ALN_BLOCK	exon	17345418	17346053	.	-	.	transcript_id "jg14141.t1"; gene_id "jg14141";
dmelr6.33_2	ALN_BLOCK	exon	17353158	17355747	.	+	.	transcript_id "jg14142.t1"; gene_id "jg14142";
dmelr6.33_2	ALN_BLOCK	exon	17359793	17360989	.	+	.	transcript_id "jg14143.t1"; gene_id "jg14143";
dmelr6.33_2	ALN_BLOCK	exon	17370583	17370593	.	-	.	transcript_id "jg14144.t1"; gene_id "jg14144";
dmelr6.33_2	ALN_BLOCK	exon	17370766	17378436	.	-	.	transcript_id "jg14144.t1"; gene_id "jg14144";
dmelr6.33_2	ALN_BLOCK	exon	17380173	17382633	.	-	.	transcript_id "jg14145.t1"; gene_id "jg14145";
dmelr6.33_2	ALN_BLOCK	exon	17384028	17388746	.	-	.	transcript_id "jg14146.t1"; gene_id "jg14146";
dmelr6.33_2	ALN_BLOCK	exon	17398064	17401836	.	-	.	transcript_id "jg14147.t1"; gene_id "jg14147";
dmelr6.33_2	AUGUSTUS	stop_codon	17408630	17408632	.	-	0	transcript_id "jg14148.t1"; gene_id "jg14148";
dmelr6.33_2	AUGUSTUS	CDS	17408630	17408638	0.33	-	0	transcript_id "jg14148.t1"; gene_id "jg14148";
dmelr6.33_2	AUGUSTUS	exon	17408630	17408638	.	-	.	transcript_id "jg14148.t1"; gene_id "jg14148";
dmelr6.33_2	AUGUSTUS	intron	17408639	17409224	.	-	.	transcript_id "jg14148.t1"; gene_id "jg14148";
dmelr6.33_2	AUGUSTUS	CDS	17409225	17409863	0.73	-	0	transcript_id "jg14148.t1"; gene_id "jg14148";
dmelr6.33_2	AUGUSTUS	exon	17409225	17409863	.	-	.	transcript_id "jg14148.t1"; gene_id "jg14148";
dmelr6.33_2	AUGUSTUS	start_codon	17409861	17409863	.	-	0	transcript_id "jg14148.t1"; gene_id "jg14148";
dmelr6.33_2	ALN_BLOCK	exon	17423986	17425099	.	-	.	transcript_id "jg14149.t1"; gene_id "jg14149";
dmelr6.33_2	ALN_BLOCK	exon	17425595	17426195	.	+	.	transcript_id "jg14150.t1"; gene_id "jg14150";
dmelr6.33_2	ALN_BLOCK	exon	17426308	17427069	.	-	.	transcript_id "jg14151.t1"; gene_id "jg14151";
dmelr6.33_2	ALN_BLOCK	exon	17427588	17428745	.	-	.	transcript_id "jg14152.t1"; gene_id "jg14152";
dmelr6.33_2	ALN_BLOCK	exon	17429437	17430337	.	-	.	transcript_id "jg14153.t1"; gene_id "jg14153";
dmelr6.33_2	ALN_BLOCK	exon	17431854	17432233	.	-	.	transcript_id "jg14154.t1"; gene_id "jg14154";
dmelr6.33_2	ALN_BLOCK	exon	17434110	17434488	.	+	.	transcript_id "jg14155.t1"; gene_id "jg14155";
dmelr6.33_2	ALN_BLOCK	exon	17449407	17453375	.	+	.	transcript_id "jg14156.t1"; gene_id "jg14156";
dmelr6.33_2	ALN_BLOCK	exon	17466126	17466556	.	+	.	transcript_id "jg14157.t1"; gene_id "jg14157";
dmelr6.33_2	ALN_BLOCK	exon	17470707	17474378	.	+	.	transcript_id "jg14158.t1"; gene_id "jg14158";
dmelr6.33_2	ALN_BLOCK	exon	17475420	17475745	.	+	.	transcript_id "jg14159.t1"; gene_id "jg14159";
dmelr6.33_2	ALN_BLOCK	exon	17477949	17478806	.	-	.	transcript_id "jg14160.t1"; gene_id "jg14160";
dmelr6.33_2	AUGUSTUS	start_codon	17479362	17479364	.	+	0	transcript_id "jg14161.t1"; gene_id "jg14161";
dmelr6.33_2	AUGUSTUS	CDS	17479362	17480063	1	+	0	transcript_id "jg14161.t1"; gene_id "jg14161";
dmelr6.33_2	AUGUSTUS	exon	17479362	17480063	.	+	.	transcript_id "jg14161.t1"; gene_id "jg14161";
dmelr6.33_2	AUGUSTUS	stop_codon	17480061	17480063	.	+	0	transcript_id "jg14161.t1"; gene_id "jg14161";
dmelr6.33_2	ALN_BLOCK	exon	17480350	17480865	.	-	.	transcript_id "jg14162.t1"; gene_id "jg14162";
dmelr6.33_2	ALN_BLOCK	exon	17494889	17495236	.	+	.	transcript_id "jg14163.t1"; gene_id "jg14163";
dmelr6.33_2	AUGUSTUS	start_codon	17496329	17496331	.	+	0	transcript_id "jg14164.t1"; gene_id "jg14164";
dmelr6.33_2	AUGUSTUS	CDS	17496329	17496416	0.63	+	0	transcript_id "jg14164.t1"; gene_id "jg14164";
dmelr6.33_2	AUGUSTUS	exon	17496329	17496416	.	+	.	transcript_id "jg14164.t1"; gene_id "jg14164";
dmelr6.33_2	AUGUSTUS	intron	17496417	17496660	.	+	.	transcript_id "jg14164.t1"; gene_id "jg14164";
dmelr6.33_2	AUGUSTUS	CDS	17496661	17496884	0.91	+	2	transcript_id "jg14164.t1"; gene_id "jg14164";
dmelr6.33_2	AUGUSTUS	exon	17496661	17496884	.	+	.	transcript_id "jg14164.t1"; gene_id "jg14164";
dmelr6.33_2	AUGUSTUS	stop_codon	17496882	17496884	.	+	0	transcript_id "jg14164.t1"; gene_id "jg14164";
dmelr6.33_2	AUGUSTUS	start_codon	17499050	17499052	.	+	0	transcript_id "jg14165.t1"; gene_id "jg14165";
dmelr6.33_2	AUGUSTUS	CDS	17499050	17499066	0.39	+	0	transcript_id "jg14165.t1"; gene_id "jg14165";
dmelr6.33_2	AUGUSTUS	exon	17499050	17499066	.	+	.	transcript_id "jg14165.t1"; gene_id "jg14165";
dmelr6.33_2	AUGUSTUS	intron	17499067	17501444	.	+	.	transcript_id "jg14165.t1"; gene_id "jg14165";
dmelr6.33_2	AUGUSTUS	CDS	17501445	17501478	1	+	1	transcript_id "jg14165.t1"; gene_id "jg14165";
dmelr6.33_2	AUGUSTUS	exon	17501445	17501478	.	+	.	transcript_id "jg14165.t1"; gene_id "jg14165";
dmelr6.33_2	AUGUSTUS	intron	17501479	17507624	.	+	.	transcript_id "jg14165.t1"; gene_id "jg14165";
dmelr6.33_2	AUGUSTUS	CDS	17507625	17507789	1	+	0	transcript_id "jg14165.t1"; gene_id "jg14165";
dmelr6.33_2	AUGUSTUS	exon	17507625	17507789	.	+	.	transcript_id "jg14165.t1"; gene_id "jg14165";
dmelr6.33_2	AUGUSTUS	stop_codon	17507787	17507789	.	+	0	transcript_id "jg14165.t1"; gene_id "jg14165";
dmelr6.33_2	ALN_BLOCK	exon	17507897	17511095	.	+	.	transcript_id "jg14166.t1"; gene_id "jg14166";
dmelr6.33_2	ALN_BLOCK	exon	17512120	17513781	.	-	.	transcript_id "jg14167.t1"; gene_id "jg14167";
dmelr6.33_2	ALN_BLOCK	exon	17514468	17515730	.	+	.	transcript_id "jg14168.t1"; gene_id "jg14168";
dmelr6.33_2	ALN_BLOCK	exon	17526959	17529468	.	-	.	transcript_id "jg14169.t1"; gene_id "jg14169";
dmelr6.33_2	ALN_BLOCK	exon	17534488	17545610	.	+	.	transcript_id "jg14170.t1"; gene_id "jg14170";
dmelr6.33_2	ALN_BLOCK	exon	17548149	17548558	.	-	.	transcript_id "jg14171.t1"; gene_id "jg14171";
dmelr6.33_2	ALN_BLOCK	exon	17549837	17550649	.	+	.	transcript_id "jg14172.t1"; gene_id "jg14172";
dmelr6.33_2	ALN_BLOCK	exon	17552804	17557071	.	-	.	transcript_id "jg14173.t1"; gene_id "jg14173";
dmelr6.33_2	ALN_BLOCK	exon	17561770	17564758	.	-	.	transcript_id "jg14174.t1"; gene_id "jg14174";
dmelr6.33_2	ALN_BLOCK	exon	17596514	17598907	.	-	.	transcript_id "jg14175.t1"; gene_id "jg14175";
dmelr6.33_2	ALN_BLOCK	exon	17620295	17620769	.	-	.	transcript_id "jg14176.t1"; gene_id "jg14176";
dmelr6.33_2	ALN_BLOCK	exon	17622303	17622649	.	+	.	transcript_id "jg14177.t1"; gene_id "jg14177";
dmelr6.33_2	ALN_BLOCK	exon	17622899	17627397	.	+	.	transcript_id "jg14177.t1"; gene_id "jg14177";
dmelr6.33_2	ALN_BLOCK	exon	17633740	17637709	.	+	.	transcript_id "jg14179.t1"; gene_id "jg14179";
dmelr6.33_2	AUGUSTUS	stop_codon	17638505	17638507	.	-	0	transcript_id "jg14180.t1"; gene_id "jg14180";
dmelr6.33_2	AUGUSTUS	CDS	17638505	17640053	1	-	1	transcript_id "jg14180.t1"; gene_id "jg14180";
dmelr6.33_2	AUGUSTUS	exon	17638505	17640053	.	-	.	transcript_id "jg14180.t1"; gene_id "jg14180";
dmelr6.33_2	AUGUSTUS	intron	17640054	17641025	.	-	.	transcript_id "jg14180.t1"; gene_id "jg14180";
dmelr6.33_2	AUGUSTUS	CDS	17641026	17641255	1	-	0	transcript_id "jg14180.t1"; gene_id "jg14180";
dmelr6.33_2	AUGUSTUS	exon	17641026	17641255	.	-	.	transcript_id "jg14180.t1"; gene_id "jg14180";
dmelr6.33_2	AUGUSTUS	intron	17641256	17643362	.	-	.	transcript_id "jg14180.t1"; gene_id "jg14180";
dmelr6.33_2	AUGUSTUS	CDS	17643363	17643665	1	-	0	transcript_id "jg14180.t1"; gene_id "jg14180";
dmelr6.33_2	AUGUSTUS	exon	17643363	17643665	.	-	.	transcript_id "jg14180.t1"; gene_id "jg14180";
dmelr6.33_2	AUGUSTUS	start_codon	17643663	17643665	.	-	0	transcript_id "jg14180.t1"; gene_id "jg14180";
dmelr6.33_2	ALN_BLOCK	exon	17648441	17649244	.	-	.	transcript_id "jg14181.t1"; gene_id "jg14181";
dmelr6.33_2	ALN_BLOCK	exon	17649879	17650243	.	-	.	transcript_id "jg14182.t1"; gene_id "jg14182";
dmelr6.33_2	ALN_BLOCK	exon	17654688	17655027	.	+	.	transcript_id "jg14183.t1"; gene_id "jg14183";
dmelr6.33_2	ALN_BLOCK	exon	17662226	17664619	.	-	.	transcript_id "jg14184.t1"; gene_id "jg14184";
dmelr6.33_2	ALN_BLOCK	exon	17676907	17683142	.	+	.	transcript_id "jg14185.t1"; gene_id "jg14185";
dmelr6.33_2	ALN_BLOCK	exon	17715970	17723306	.	+	.	transcript_id "jg14186.t1"; gene_id "jg14186";
dmelr6.33_2	ALN_BLOCK	exon	17724103	17725802	.	-	.	transcript_id "jg14187.t1"; gene_id "jg14187";
dmelr6.33_2	ALN_BLOCK	exon	17729490	17730901	.	+	.	transcript_id "jg14188.t1"; gene_id "jg14188";
dmelr6.33_2	ALN_BLOCK	exon	17738178	17738719	.	+	.	transcript_id "jg14188.t1"; gene_id "jg14188";
dmelr6.33_2	ALN_BLOCK	exon	17740825	17742285	.	+	.	transcript_id "jg14189.t1"; gene_id "jg14189";
dmelr6.33_2	ALN_BLOCK	exon	17745373	17746812	.	-	.	transcript_id "jg14190.t1"; gene_id "jg14190";
dmelr6.33_2	ALN_BLOCK	exon	17747737	17748024	.	+	.	transcript_id "jg14191.t1"; gene_id "jg14191";
dmelr6.33_2	ALN_BLOCK	exon	17748869	17750493	.	-	.	transcript_id "jg14192.t1"; gene_id "jg14192";
dmelr6.33_2	ALN_BLOCK	exon	17752453	17754318	.	-	.	transcript_id "jg14193.t1"; gene_id "jg14193";
dmelr6.33_2	ALN_BLOCK	exon	17754968	17756840	.	-	.	transcript_id "jg14194.t1"; gene_id "jg14194";
dmelr6.33_2	ALN_BLOCK	exon	17758165	17759424	.	+	.	transcript_id "jg14195.t1"; gene_id "jg14195";
dmelr6.33_2	ALN_BLOCK	exon	17760146	17761147	.	+	.	transcript_id "jg14196.t1"; gene_id "jg14196";
dmelr6.33_2	ALN_BLOCK	exon	17762653	17762705	.	+	.	transcript_id "jg14196.t1"; gene_id "jg14196";
dmelr6.33_2	AUGUSTUS	stop_codon	17791156	17791158	.	-	0	transcript_id "jg14197.t1"; gene_id "jg14197";
dmelr6.33_2	AUGUSTUS	CDS	17791156	17791461	1	-	0	transcript_id "jg14197.t1"; gene_id "jg14197";
dmelr6.33_2	AUGUSTUS	exon	17791156	17791461	.	-	.	transcript_id "jg14197.t1"; gene_id "jg14197";
dmelr6.33_2	AUGUSTUS	start_codon	17791459	17791461	.	-	0	transcript_id "jg14197.t1"; gene_id "jg14197";
dmelr6.33_2	ALN_BLOCK	exon	17792352	17792360	.	-	.	transcript_id "jg14200.t1"; gene_id "jg14200";
dmelr6.33_2	ALN_BLOCK	exon	17792766	17792781	.	-	.	transcript_id "jg14200.t1"; gene_id "jg14200";
dmelr6.33_2	ALN_BLOCK	exon	17792952	17793030	.	-	.	transcript_id "jg14200.t1"; gene_id "jg14200";
dmelr6.33_2	AUGUSTUS	stop_codon	17797196	17797198	.	-	0	transcript_id "jg14201.t1"; gene_id "jg14201";
dmelr6.33_2	AUGUSTUS	CDS	17797196	17797261	0.98	-	0	transcript_id "jg14201.t1"; gene_id "jg14201";
dmelr6.33_2	AUGUSTUS	exon	17797196	17797261	.	-	.	transcript_id "jg14201.t1"; gene_id "jg14201";
dmelr6.33_2	AUGUSTUS	intron	17797262	17797317	.	-	.	transcript_id "jg14201.t1"; gene_id "jg14201";
dmelr6.33_2	AUGUSTUS	CDS	17797318	17797378	0.99	-	1	transcript_id "jg14201.t1"; gene_id "jg14201";
dmelr6.33_2	AUGUSTUS	exon	17797318	17797378	.	-	.	transcript_id "jg14201.t1"; gene_id "jg14201";
dmelr6.33_2	AUGUSTUS	intron	17797379	17797442	.	-	.	transcript_id "jg14201.t1"; gene_id "jg14201";
dmelr6.33_2	AUGUSTUS	CDS	17797443	17797663	1	-	0	transcript_id "jg14201.t1"; gene_id "jg14201";
dmelr6.33_2	AUGUSTUS	exon	17797443	17797663	.	-	.	transcript_id "jg14201.t1"; gene_id "jg14201";
dmelr6.33_2	AUGUSTUS	start_codon	17797661	17797663	.	-	0	transcript_id "jg14201.t1"; gene_id "jg14201";
dmelr6.33_2	ALN_BLOCK	exon	17798086	17799806	.	-	.	transcript_id "jg14199.t1"; gene_id "jg14199";
dmelr6.33_2	ALN_BLOCK	exon	17801743	17802134	.	-	.	transcript_id "jg14199.t1"; gene_id "jg14199";
dmelr6.33_2	ALN_BLOCK	exon	17802766	17804664	.	-	.	transcript_id "jg14198.t1"; gene_id "jg14198";
dmelr6.33_2	ALN_BLOCK	exon	17804940	17806293	.	-	.	transcript_id "jg14202.t1"; gene_id "jg14202";
dmelr6.33_2	ALN_BLOCK	exon	17806776	17808108	.	-	.	transcript_id "jg14203.t1"; gene_id "jg14203";
dmelr6.33_2	ALN_BLOCK	exon	17810218	17810989	.	-	.	transcript_id "jg14204.t1"; gene_id "jg14204";
dmelr6.33_2	ALN_BLOCK	exon	17815662	17817288	.	-	.	transcript_id "jg14205.t1"; gene_id "jg14205";
dmelr6.33_2	ALN_BLOCK	exon	17818073	17819299	.	-	.	transcript_id "jg14206.t1"; gene_id "jg14206";
dmelr6.33_2	ALN_BLOCK	exon	17820493	17821350	.	-	.	transcript_id "jg14207.t1"; gene_id "jg14207";
dmelr6.33_2	AUGUSTUS	start_codon	17829314	17829316	.	+	0	transcript_id "jg14208.t1"; gene_id "jg14208";
dmelr6.33_2	AUGUSTUS	CDS	17829314	17829701	1	+	0	transcript_id "jg14208.t1"; gene_id "jg14208";
dmelr6.33_2	AUGUSTUS	exon	17829314	17829701	.	+	.	transcript_id "jg14208.t1"; gene_id "jg14208";
dmelr6.33_2	AUGUSTUS	intron	17829702	17831121	.	+	.	transcript_id "jg14208.t1"; gene_id "jg14208";
dmelr6.33_2	AUGUSTUS	CDS	17831122	17831189	1	+	2	transcript_id "jg14208.t1"; gene_id "jg14208";
dmelr6.33_2	AUGUSTUS	exon	17831122	17831189	.	+	.	transcript_id "jg14208.t1"; gene_id "jg14208";
dmelr6.33_2	AUGUSTUS	intron	17831190	17831558	.	+	.	transcript_id "jg14208.t1"; gene_id "jg14208";
dmelr6.33_2	AUGUSTUS	CDS	17831559	17831862	0.99	+	0	transcript_id "jg14208.t1"; gene_id "jg14208";
dmelr6.33_2	AUGUSTUS	exon	17831559	17831862	.	+	.	transcript_id "jg14208.t1"; gene_id "jg14208";
dmelr6.33_2	AUGUSTUS	intron	17831863	17832348	.	+	.	transcript_id "jg14208.t1"; gene_id "jg14208";
dmelr6.33_2	AUGUSTUS	CDS	17832349	17832356	0.34	+	2	transcript_id "jg14208.t1"; gene_id "jg14208";
dmelr6.33_2	AUGUSTUS	exon	17832349	17832356	.	+	.	transcript_id "jg14208.t1"; gene_id "jg14208";
dmelr6.33_2	AUGUSTUS	stop_codon	17832354	17832356	.	+	0	transcript_id "jg14208.t1"; gene_id "jg14208";
dmelr6.33_2	ALN_BLOCK	exon	17837349	17837861	.	+	.	transcript_id "jg14211.t1"; gene_id "jg14211";
dmelr6.33_2	ALN_BLOCK	exon	17839820	17841383	.	-	.	transcript_id "jg14212.t1"; gene_id "jg14212";
dmelr6.33_2	ALN_BLOCK	exon	17842143	17843371	.	-	.	transcript_id "jg14213.t1"; gene_id "jg14213";
dmelr6.33_2	ALN_BLOCK	exon	17844254	17844968	.	-	.	transcript_id "jg14214.t1"; gene_id "jg14214";
dmelr6.33_2	ALN_BLOCK	exon	17845206	17846191	.	-	.	transcript_id "jg14214.t1"; gene_id "jg14214";
dmelr6.33_2	ALN_BLOCK	exon	17847197	17849145	.	+	.	transcript_id "jg14215.t1"; gene_id "jg14215";
dmelr6.33_2	ALN_BLOCK	exon	17849880	17850466	.	+	.	transcript_id "jg14216.t1"; gene_id "jg14216";
dmelr6.33_2	ALN_BLOCK	exon	17852648	17855242	.	-	.	transcript_id "jg14217.t1"; gene_id "jg14217";
dmelr6.33_2	ALN_BLOCK	exon	17855393	17856680	.	-	.	transcript_id "jg14217.t1"; gene_id "jg14217";
dmelr6.33_2	AUGUSTUS	start_codon	17858474	17858476	.	+	0	transcript_id "jg14218.t1"; gene_id "jg14218";
dmelr6.33_2	AUGUSTUS	CDS	17858474	17858620	1	+	0	transcript_id "jg14218.t1"; gene_id "jg14218";
dmelr6.33_2	AUGUSTUS	exon	17858474	17858620	.	+	.	transcript_id "jg14218.t1"; gene_id "jg14218";
dmelr6.33_2	AUGUSTUS	intron	17858621	17859409	.	+	.	transcript_id "jg14218.t1"; gene_id "jg14218";
dmelr6.33_2	AUGUSTUS	CDS	17859410	17859801	1	+	0	transcript_id "jg14218.t1"; gene_id "jg14218";
dmelr6.33_2	AUGUSTUS	exon	17859410	17859801	.	+	.	transcript_id "jg14218.t1"; gene_id "jg14218";
dmelr6.33_2	AUGUSTUS	intron	17859802	17859873	.	+	.	transcript_id "jg14218.t1"; gene_id "jg14218";
dmelr6.33_2	AUGUSTUS	CDS	17859874	17860387	1	+	1	transcript_id "jg14218.t1"; gene_id "jg14218";
dmelr6.33_2	AUGUSTUS	exon	17859874	17860387	.	+	.	transcript_id "jg14218.t1"; gene_id "jg14218";
dmelr6.33_2	AUGUSTUS	stop_codon	17860385	17860387	.	+	0	transcript_id "jg14218.t1"; gene_id "jg14218";
dmelr6.33_2	AUGUSTUS	start_codon	17868721	17868723	.	+	0	transcript_id "jg14219.t1"; gene_id "jg14219";
dmelr6.33_2	AUGUSTUS	CDS	17868721	17868867	1	+	0	transcript_id "jg14219.t1"; gene_id "jg14219";
dmelr6.33_2	AUGUSTUS	exon	17868721	17868867	.	+	.	transcript_id "jg14219.t1"; gene_id "jg14219";
dmelr6.33_2	AUGUSTUS	intron	17868868	17869615	.	+	.	transcript_id "jg14219.t1"; gene_id "jg14219";
dmelr6.33_2	AUGUSTUS	CDS	17869616	17870017	0.96	+	0	transcript_id "jg14219.t1"; gene_id "jg14219";
dmelr6.33_2	AUGUSTUS	exon	17869616	17870017	.	+	.	transcript_id "jg14219.t1"; gene_id "jg14219";
dmelr6.33_2	AUGUSTUS	stop_codon	17870015	17870017	.	+	0	transcript_id "jg14219.t1"; gene_id "jg14219";
dmelr6.33_2	AUGUSTUS	start_codon	17874696	17874698	.	+	0	transcript_id "jg14220.t1"; gene_id "jg14220";
dmelr6.33_2	AUGUSTUS	CDS	17874696	17874842	1	+	0	transcript_id "jg14220.t1"; gene_id "jg14220";
dmelr6.33_2	AUGUSTUS	exon	17874696	17874842	.	+	.	transcript_id "jg14220.t1"; gene_id "jg14220";
dmelr6.33_2	AUGUSTUS	intron	17874843	17875630	.	+	.	transcript_id "jg14220.t1"; gene_id "jg14220";
dmelr6.33_2	AUGUSTUS	CDS	17875631	17876022	0.69	+	0	transcript_id "jg14220.t1"; gene_id "jg14220";
dmelr6.33_2	AUGUSTUS	exon	17875631	17876022	.	+	.	transcript_id "jg14220.t1"; gene_id "jg14220";
dmelr6.33_2	AUGUSTUS	intron	17876023	17876098	.	+	.	transcript_id "jg14220.t1"; gene_id "jg14220";
dmelr6.33_2	AUGUSTUS	CDS	17876099	17876117	0.61	+	1	transcript_id "jg14220.t1"; gene_id "jg14220";
dmelr6.33_2	AUGUSTUS	exon	17876099	17876117	.	+	.	transcript_id "jg14220.t1"; gene_id "jg14220";
dmelr6.33_2	AUGUSTUS	stop_codon	17876115	17876117	.	+	0	transcript_id "jg14220.t1"; gene_id "jg14220";
dmelr6.33_2	ALN_BLOCK	exon	17880163	17881589	.	+	.	transcript_id "jg14221.t1"; gene_id "jg14221";
dmelr6.33_2	ALN_BLOCK	exon	17883736	17884345	.	-	.	transcript_id "jg14222.t1"; gene_id "jg14222";
dmelr6.33_2	ALN_BLOCK	exon	17886066	17886641	.	-	.	transcript_id "jg14224.t1"; gene_id "jg14224";
dmelr6.33_2	ALN_BLOCK	exon	17890161	17890958	.	+	.	transcript_id "jg14225.t1"; gene_id "jg14225";
dmelr6.33_2	ALN_BLOCK	exon	17892235	17893376	.	-	.	transcript_id "jg14227.t1"; gene_id "jg14227";
dmelr6.33_2	ALN_BLOCK	exon	17899269	17901753	.	-	.	transcript_id "jg14226.t1"; gene_id "jg14226";
dmelr6.33_2	ALN_BLOCK	exon	17908254	17909437	.	+	.	transcript_id "jg14228.t1"; gene_id "jg14228";
dmelr6.33_2	ALN_BLOCK	exon	17910383	17912311	.	-	.	transcript_id "jg14229.t1"; gene_id "jg14229";
dmelr6.33_2	ALN_BLOCK	exon	17954698	17955009	.	-	.	transcript_id "jg14230.t1"; gene_id "jg14230";
dmelr6.33_2	ALN_BLOCK	exon	17955175	17955985	.	-	.	transcript_id "jg14230.t1"; gene_id "jg14230";
dmelr6.33_2	ALN_BLOCK	exon	17969202	17970909	.	-	.	transcript_id "jg14231.t1"; gene_id "jg14231";
dmelr6.33_2	ALN_BLOCK	exon	17992881	17999131	.	-	.	transcript_id "jg14232.t1"; gene_id "jg14232";
dmelr6.33_2	ALN_BLOCK	exon	18058225	18059605	.	-	.	transcript_id "jg14233.t1"; gene_id "jg14233";
dmelr6.33_2	AUGUSTUS	stop_codon	18060219	18060221	.	-	0	transcript_id "jg14234.t1"; gene_id "jg14234";
dmelr6.33_2	AUGUSTUS	CDS	18060219	18060274	0.97	-	2	transcript_id "jg14234.t1"; gene_id "jg14234";
dmelr6.33_2	AUGUSTUS	exon	18060219	18060274	.	-	.	transcript_id "jg14234.t1"; gene_id "jg14234";
dmelr6.33_2	AUGUSTUS	intron	18060275	18060421	.	-	.	transcript_id "jg14234.t1"; gene_id "jg14234";
dmelr6.33_2	AUGUSTUS	CDS	18060422	18060457	0.97	-	2	transcript_id "jg14234.t1"; gene_id "jg14234";
dmelr6.33_2	AUGUSTUS	exon	18060422	18060457	.	-	.	transcript_id "jg14234.t1"; gene_id "jg14234";
dmelr6.33_2	AUGUSTUS	intron	18060458	18061141	.	-	.	transcript_id "jg14234.t1"; gene_id "jg14234";
dmelr6.33_2	AUGUSTUS	CDS	18061142	18061455	0.5	-	1	transcript_id "jg14234.t1"; gene_id "jg14234";
dmelr6.33_2	AUGUSTUS	exon	18061142	18061455	.	-	.	transcript_id "jg14234.t1"; gene_id "jg14234";
dmelr6.33_2	AUGUSTUS	intron	18061456	18069924	.	-	.	transcript_id "jg14234.t1"; gene_id "jg14234";
dmelr6.33_2	AUGUSTUS	CDS	18069925	18070115	0.17	-	0	transcript_id "jg14234.t1"; gene_id "jg14234";
dmelr6.33_2	AUGUSTUS	exon	18069925	18070115	.	-	.	transcript_id "jg14234.t1"; gene_id "jg14234";
dmelr6.33_2	AUGUSTUS	start_codon	18070113	18070115	.	-	0	transcript_id "jg14234.t1"; gene_id "jg14234";
dmelr6.33_2	AUGUSTUS	stop_codon	18070539	18070541	.	-	0	transcript_id "jg14235.t1"; gene_id "jg14235";
dmelr6.33_2	AUGUSTUS	CDS	18070539	18070595	0.99	-	0	transcript_id "jg14235.t1"; gene_id "jg14235";
dmelr6.33_2	AUGUSTUS	exon	18070539	18070595	.	-	.	transcript_id "jg14235.t1"; gene_id "jg14235";
dmelr6.33_2	AUGUSTUS	intron	18070596	18070659	.	-	.	transcript_id "jg14235.t1"; gene_id "jg14235";
dmelr6.33_2	AUGUSTUS	CDS	18070660	18070751	1	-	2	transcript_id "jg14235.t1"; gene_id "jg14235";
dmelr6.33_2	AUGUSTUS	exon	18070660	18070751	.	-	.	transcript_id "jg14235.t1"; gene_id "jg14235";
dmelr6.33_2	AUGUSTUS	intron	18070752	18071168	.	-	.	transcript_id "jg14235.t1"; gene_id "jg14235";
dmelr6.33_2	AUGUSTUS	CDS	18071169	18071222	1	-	2	transcript_id "jg14235.t1"; gene_id "jg14235";
dmelr6.33_2	AUGUSTUS	exon	18071169	18071222	.	-	.	transcript_id "jg14235.t1"; gene_id "jg14235";
dmelr6.33_2	AUGUSTUS	intron	18071223	18071576	.	-	.	transcript_id "jg14235.t1"; gene_id "jg14235";
dmelr6.33_2	AUGUSTUS	CDS	18071577	18072029	0.52	-	2	transcript_id "jg14235.t1"; gene_id "jg14235";
dmelr6.33_2	AUGUSTUS	exon	18071577	18072029	.	-	.	transcript_id "jg14235.t1"; gene_id "jg14235";
dmelr6.33_2	AUGUSTUS	intron	18072030	18072240	.	-	.	transcript_id "jg14235.t1"; gene_id "jg14235";
dmelr6.33_2	AUGUSTUS	CDS	18072241	18072253	0.49	-	0	transcript_id "jg14235.t1"; gene_id "jg14235";
dmelr6.33_2	AUGUSTUS	exon	18072241	18072253	.	-	.	transcript_id "jg14235.t1"; gene_id "jg14235";
dmelr6.33_2	AUGUSTUS	start_codon	18072251	18072253	.	-	0	transcript_id "jg14235.t1"; gene_id "jg14235";
dmelr6.33_2	ALN_BLOCK	exon	18086696	18087197	.	-	.	transcript_id "jg14236.t1"; gene_id "jg14236";
dmelr6.33_2	ALN_BLOCK	exon	18089181	18090562	.	-	.	transcript_id "jg14237.t1"; gene_id "jg14237";
dmelr6.33_2	ALN_BLOCK	exon	18106662	18107435	.	+	.	transcript_id "jg14238.t1"; gene_id "jg14238";
dmelr6.33_2	ALN_BLOCK	exon	18107962	18109392	.	-	.	transcript_id "jg14239.t1"; gene_id "jg14239";
dmelr6.33_2	ALN_BLOCK	exon	18109915	18112673	.	+	.	transcript_id "jg14240.t1"; gene_id "jg14240";
dmelr6.33_2	ALN_BLOCK	exon	18114426	18115760	.	+	.	transcript_id "jg14241.t1"; gene_id "jg14241";
dmelr6.33_2	ALN_BLOCK	exon	18119817	18120890	.	+	.	transcript_id "jg14242.t1"; gene_id "jg14242";
dmelr6.33_2	AUGUSTUS	stop_codon	18121016	18121018	.	-	0	transcript_id "jg14243.t1"; gene_id "jg14243";
dmelr6.33_2	AUGUSTUS	CDS	18121016	18121272	0.64	-	2	transcript_id "jg14243.t1"; gene_id "jg14243";
dmelr6.33_2	AUGUSTUS	exon	18121016	18121272	.	-	.	transcript_id "jg14243.t1"; gene_id "jg14243";
dmelr6.33_2	AUGUSTUS	intron	18121273	18121344	.	-	.	transcript_id "jg14243.t1"; gene_id "jg14243";
dmelr6.33_2	AUGUSTUS	CDS	18121345	18121377	0.41	-	2	transcript_id "jg14243.t1"; gene_id "jg14243";
dmelr6.33_2	AUGUSTUS	exon	18121345	18121377	.	-	.	transcript_id "jg14243.t1"; gene_id "jg14243";
dmelr6.33_2	AUGUSTUS	intron	18121378	18121434	.	-	.	transcript_id "jg14243.t1"; gene_id "jg14243";
dmelr6.33_2	AUGUSTUS	CDS	18121435	18121462	0.28	-	0	transcript_id "jg14243.t1"; gene_id "jg14243";
dmelr6.33_2	AUGUSTUS	exon	18121435	18121462	.	-	.	transcript_id "jg14243.t1"; gene_id "jg14243";
dmelr6.33_2	AUGUSTUS	intron	18121463	18121738	.	-	.	transcript_id "jg14243.t1"; gene_id "jg14243";
dmelr6.33_2	AUGUSTUS	CDS	18121739	18121927	0.89	-	0	transcript_id "jg14243.t1"; gene_id "jg14243";
dmelr6.33_2	AUGUSTUS	exon	18121739	18121927	.	-	.	transcript_id "jg14243.t1"; gene_id "jg14243";
dmelr6.33_2	AUGUSTUS	start_codon	18121925	18121927	.	-	0	transcript_id "jg14243.t1"; gene_id "jg14243";
dmelr6.33_2	ALN_BLOCK	exon	18130477	18132066	.	-	.	transcript_id "jg14244.t1"; gene_id "jg14244";
dmelr6.33_2	ALN_BLOCK	exon	18139789	18145108	.	+	.	transcript_id "jg14245.t1"; gene_id "jg14245";
dmelr6.33_2	ALN_BLOCK	exon	18149046	18153346	.	+	.	transcript_id "jg14246.t1"; gene_id "jg14246";
dmelr6.33_2	ALN_BLOCK	exon	18155190	18156049	.	-	.	transcript_id "jg14247.t1"; gene_id "jg14247";
dmelr6.33_2	ALN_BLOCK	exon	18170011	18185122	.	-	.	transcript_id "jg14248.t1"; gene_id "jg14248";
dmelr6.33_2	ALN_BLOCK	exon	18252088	18252702	.	+	.	transcript_id "jg14249.t1"; gene_id "jg14249";
dmelr6.33_2	ALN_BLOCK	exon	18292293	18294228	.	-	.	transcript_id "jg14250.t1"; gene_id "jg14250";
dmelr6.33_2	AUGUSTUS	stop_codon	18298887	18298889	.	-	0	transcript_id "jg14251.t1"; gene_id "jg14251";
dmelr6.33_2	AUGUSTUS	CDS	18298887	18299013	0.97	-	1	transcript_id "jg14251.t1"; gene_id "jg14251";
dmelr6.33_2	AUGUSTUS	exon	18298887	18299013	.	-	.	transcript_id "jg14251.t1"; gene_id "jg14251";
dmelr6.33_2	AUGUSTUS	stop_codon	18298887	18298889	.	-	0	transcript_id "jg14251.t2"; gene_id "jg14251";
dmelr6.33_2	AUGUSTUS	CDS	18298887	18299013	0.95	-	1	transcript_id "jg14251.t2"; gene_id "jg14251";
dmelr6.33_2	AUGUSTUS	exon	18298887	18299013	.	-	.	transcript_id "jg14251.t2"; gene_id "jg14251";
dmelr6.33_2	AUGUSTUS	intron	18299014	18299073	.	-	.	transcript_id "jg14251.t1"; gene_id "jg14251";
dmelr6.33_2	AUGUSTUS	intron	18299014	18299073	.	-	.	transcript_id "jg14251.t2"; gene_id "jg14251";
dmelr6.33_2	AUGUSTUS	CDS	18299074	18299389	1	-	2	transcript_id "jg14251.t1"; gene_id "jg14251";
dmelr6.33_2	AUGUSTUS	exon	18299074	18299389	.	-	.	transcript_id "jg14251.t1"; gene_id "jg14251";
dmelr6.33_2	AUGUSTUS	CDS	18299074	18299389	1	-	2	transcript_id "jg14251.t2"; gene_id "jg14251";
dmelr6.33_2	AUGUSTUS	exon	18299074	18299389	.	-	.	transcript_id "jg14251.t2"; gene_id "jg14251";
dmelr6.33_2	AUGUSTUS	intron	18299390	18299439	.	-	.	transcript_id "jg14251.t1"; gene_id "jg14251";
dmelr6.33_2	AUGUSTUS	intron	18299390	18299439	.	-	.	transcript_id "jg14251.t2"; gene_id "jg14251";
dmelr6.33_2	AUGUSTUS	CDS	18299440	18299511	1	-	2	transcript_id "jg14251.t1"; gene_id "jg14251";
dmelr6.33_2	AUGUSTUS	exon	18299440	18299511	.	-	.	transcript_id "jg14251.t1"; gene_id "jg14251";
dmelr6.33_2	AUGUSTUS	CDS	18299440	18299511	1	-	2	transcript_id "jg14251.t2"; gene_id "jg14251";
dmelr6.33_2	AUGUSTUS	exon	18299440	18299511	.	-	.	transcript_id "jg14251.t2"; gene_id "jg14251";
dmelr6.33_2	AUGUSTUS	intron	18299512	18299605	.	-	.	transcript_id "jg14251.t1"; gene_id "jg14251";
dmelr6.33_2	AUGUSTUS	intron	18299512	18299605	.	-	.	transcript_id "jg14251.t2"; gene_id "jg14251";
dmelr6.33_2	AUGUSTUS	CDS	18299606	18299650	1	-	2	transcript_id "jg14251.t1"; gene_id "jg14251";
dmelr6.33_2	AUGUSTUS	exon	18299606	18299650	.	-	.	transcript_id "jg14251.t1"; gene_id "jg14251";
dmelr6.33_2	AUGUSTUS	CDS	18299606	18299650	1	-	2	transcript_id "jg14251.t2"; gene_id "jg14251";
dmelr6.33_2	AUGUSTUS	exon	18299606	18299650	.	-	.	transcript_id "jg14251.t2"; gene_id "jg14251";
dmelr6.33_2	AUGUSTUS	intron	18299651	18299732	.	-	.	transcript_id "jg14251.t1"; gene_id "jg14251";
dmelr6.33_2	AUGUSTUS	intron	18299651	18299732	.	-	.	transcript_id "jg14251.t2"; gene_id "jg14251";
dmelr6.33_2	AUGUSTUS	CDS	18299733	18299768	1	-	2	transcript_id "jg14251.t1"; gene_id "jg14251";
dmelr6.33_2	AUGUSTUS	exon	18299733	18299768	.	-	.	transcript_id "jg14251.t1"; gene_id "jg14251";
dmelr6.33_2	AUGUSTUS	CDS	18299733	18299765	1	-	2	transcript_id "jg14251.t2"; gene_id "jg14251";
dmelr6.33_2	AUGUSTUS	exon	18299733	18299765	.	-	.	transcript_id "jg14251.t2"; gene_id "jg14251";
dmelr6.33_2	AUGUSTUS	intron	18299766	18299822	.	-	.	transcript_id "jg14251.t2"; gene_id "jg14251";
dmelr6.33_2	AUGUSTUS	intron	18299769	18299822	.	-	.	transcript_id "jg14251.t1"; gene_id "jg14251";
dmelr6.33_2	AUGUSTUS	CDS	18299823	18299915	1	-	2	transcript_id "jg14251.t1"; gene_id "jg14251";
dmelr6.33_2	AUGUSTUS	exon	18299823	18299915	.	-	.	transcript_id "jg14251.t1"; gene_id "jg14251";
dmelr6.33_2	AUGUSTUS	CDS	18299823	18299915	1	-	2	transcript_id "jg14251.t2"; gene_id "jg14251";
dmelr6.33_2	AUGUSTUS	exon	18299823	18299915	.	-	.	transcript_id "jg14251.t2"; gene_id "jg14251";
dmelr6.33_2	AUGUSTUS	intron	18299916	18299968	.	-	.	transcript_id "jg14251.t1"; gene_id "jg14251";
dmelr6.33_2	AUGUSTUS	intron	18299916	18299968	.	-	.	transcript_id "jg14251.t2"; gene_id "jg14251";
dmelr6.33_2	AUGUSTUS	CDS	18299969	18300619	1	-	2	transcript_id "jg14251.t1"; gene_id "jg14251";
dmelr6.33_2	AUGUSTUS	exon	18299969	18300619	.	-	.	transcript_id "jg14251.t1"; gene_id "jg14251";
dmelr6.33_2	AUGUSTUS	CDS	18299969	18300619	1	-	2	transcript_id "jg14251.t2"; gene_id "jg14251";
dmelr6.33_2	AUGUSTUS	exon	18299969	18300619	.	-	.	transcript_id "jg14251.t2"; gene_id "jg14251";
dmelr6.33_2	AUGUSTUS	intron	18300620	18300691	.	-	.	transcript_id "jg14251.t1"; gene_id "jg14251";
dmelr6.33_2	AUGUSTUS	intron	18300620	18300691	.	-	.	transcript_id "jg14251.t2"; gene_id "jg14251";
dmelr6.33_2	AUGUSTUS	CDS	18300692	18300774	1	-	1	transcript_id "jg14251.t1"; gene_id "jg14251";
dmelr6.33_2	AUGUSTUS	exon	18300692	18300774	.	-	.	transcript_id "jg14251.t1"; gene_id "jg14251";
dmelr6.33_2	AUGUSTUS	CDS	18300692	18300774	1	-	1	transcript_id "jg14251.t2"; gene_id "jg14251";
dmelr6.33_2	AUGUSTUS	exon	18300692	18300774	.	-	.	transcript_id "jg14251.t2"; gene_id "jg14251";
dmelr6.33_2	AUGUSTUS	intron	18300775	18300834	.	-	.	transcript_id "jg14251.t1"; gene_id "jg14251";
dmelr6.33_2	AUGUSTUS	intron	18300775	18300834	.	-	.	transcript_id "jg14251.t2"; gene_id "jg14251";
dmelr6.33_2	AUGUSTUS	CDS	18300835	18301133	1	-	0	transcript_id "jg14251.t1"; gene_id "jg14251";
dmelr6.33_2	AUGUSTUS	exon	18300835	18301133	.	-	.	transcript_id "jg14251.t1"; gene_id "jg14251";
dmelr6.33_2	AUGUSTUS	CDS	18300835	18301133	1	-	0	transcript_id "jg14251.t2"; gene_id "jg14251";
dmelr6.33_2	AUGUSTUS	exon	18300835	18301133	.	-	.	transcript_id "jg14251.t2"; gene_id "jg14251";
dmelr6.33_2	AUGUSTUS	start_codon	18301131	18301133	.	-	0	transcript_id "jg14251.t1"; gene_id "jg14251";
dmelr6.33_2	AUGUSTUS	start_codon	18301131	18301133	.	-	0	transcript_id "jg14251.t2"; gene_id "jg14251";
dmelr6.33_2	ALN_BLOCK	exon	18303683	18304099	.	-	.	transcript_id "jg14252.t1"; gene_id "jg14252";
dmelr6.33_2	ALN_BLOCK	exon	18398038	18398535	.	-	.	transcript_id "jg14253.t1"; gene_id "jg14253";
dmelr6.33_2	ALN_BLOCK	exon	18439501	18439827	.	-	.	transcript_id "jg14254.t1"; gene_id "jg14254";
dmelr6.33_2	ALN_BLOCK	exon	18459558	18460327	.	-	.	transcript_id "jg14255.t1"; gene_id "jg14255";
dmelr6.33_2	ALN_BLOCK	exon	18462228	18463068	.	-	.	transcript_id "jg14256.t1"; gene_id "jg14256";
dmelr6.33_2	AUGUSTUS	stop_codon	18469443	18469445	.	-	0	transcript_id "jg14257.t1"; gene_id "jg14257";
dmelr6.33_2	AUGUSTUS	CDS	18469443	18469624	0.65	-	2	transcript_id "jg14257.t1"; gene_id "jg14257";
dmelr6.33_2	AUGUSTUS	exon	18469443	18469624	.	-	.	transcript_id "jg14257.t1"; gene_id "jg14257";
dmelr6.33_2	AUGUSTUS	intron	18469625	18472258	.	-	.	transcript_id "jg14257.t1"; gene_id "jg14257";
dmelr6.33_2	AUGUSTUS	CDS	18472259	18472364	0.64	-	0	transcript_id "jg14257.t1"; gene_id "jg14257";
dmelr6.33_2	AUGUSTUS	exon	18472259	18472364	.	-	.	transcript_id "jg14257.t1"; gene_id "jg14257";
dmelr6.33_2	AUGUSTUS	start_codon	18472362	18472364	.	-	0	transcript_id "jg14257.t1"; gene_id "jg14257";
dmelr6.33_2	ALN_BLOCK	exon	18486729	18488804	.	-	.	transcript_id "jg14258.t1"; gene_id "jg14258";
dmelr6.33_2	ALN_BLOCK	exon	18573840	18575411	.	+	.	transcript_id "jg14260.t1"; gene_id "jg14260";
dmelr6.33_2	ALN_BLOCK	exon	18588859	18589305	.	+	.	transcript_id "jg14261.t1"; gene_id "jg14261";
dmelr6.33_2	ALN_BLOCK	exon	18592325	18593611	.	-	.	transcript_id "jg14262.t1"; gene_id "jg14262";
dmelr6.33_2	AUGUSTUS	stop_codon	18600346	18600348	.	-	0	transcript_id "jg14263.t1"; gene_id "jg14263";
dmelr6.33_2	AUGUSTUS	CDS	18600346	18600368	0.64	-	2	transcript_id "jg14263.t1"; gene_id "jg14263";
dmelr6.33_2	AUGUSTUS	exon	18600346	18600368	.	-	.	transcript_id "jg14263.t1"; gene_id "jg14263";
dmelr6.33_2	AUGUSTUS	intron	18600369	18600428	.	-	.	transcript_id "jg14263.t1"; gene_id "jg14263";
dmelr6.33_2	AUGUSTUS	CDS	18600429	18600456	0.61	-	0	transcript_id "jg14263.t1"; gene_id "jg14263";
dmelr6.33_2	AUGUSTUS	exon	18600429	18600456	.	-	.	transcript_id "jg14263.t1"; gene_id "jg14263";
dmelr6.33_2	AUGUSTUS	intron	18600457	18601007	.	-	.	transcript_id "jg14263.t1"; gene_id "jg14263";
dmelr6.33_2	AUGUSTUS	CDS	18601008	18601201	0.63	-	2	transcript_id "jg14263.t1"; gene_id "jg14263";
dmelr6.33_2	AUGUSTUS	exon	18601008	18601201	.	-	.	transcript_id "jg14263.t1"; gene_id "jg14263";
dmelr6.33_2	AUGUSTUS	intron	18601202	18601263	.	-	.	transcript_id "jg14263.t1"; gene_id "jg14263";
dmelr6.33_2	AUGUSTUS	CDS	18601264	18601463	1	-	1	transcript_id "jg14263.t1"; gene_id "jg14263";
dmelr6.33_2	AUGUSTUS	exon	18601264	18601463	.	-	.	transcript_id "jg14263.t1"; gene_id "jg14263";
dmelr6.33_2	AUGUSTUS	intron	18601464	18601512	.	-	.	transcript_id "jg14263.t1"; gene_id "jg14263";
dmelr6.33_2	AUGUSTUS	CDS	18601513	18601547	0.43	-	0	transcript_id "jg14263.t1"; gene_id "jg14263";
dmelr6.33_2	AUGUSTUS	exon	18601513	18601547	.	-	.	transcript_id "jg14263.t1"; gene_id "jg14263";
dmelr6.33_2	AUGUSTUS	start_codon	18601545	18601547	.	-	0	transcript_id "jg14263.t1"; gene_id "jg14263";
dmelr6.33_2	AUGUSTUS	start_codon	18603440	18603442	.	+	0	transcript_id "jg14264.t1"; gene_id "jg14264";
dmelr6.33_2	AUGUSTUS	CDS	18603440	18603621	1	+	0	transcript_id "jg14264.t1"; gene_id "jg14264";
dmelr6.33_2	AUGUSTUS	exon	18603440	18603621	.	+	.	transcript_id "jg14264.t1"; gene_id "jg14264";
dmelr6.33_2	AUGUSTUS	intron	18603622	18603672	.	+	.	transcript_id "jg14264.t1"; gene_id "jg14264";
dmelr6.33_2	AUGUSTUS	CDS	18603673	18603978	1	+	1	transcript_id "jg14264.t1"; gene_id "jg14264";
dmelr6.33_2	AUGUSTUS	exon	18603673	18603978	.	+	.	transcript_id "jg14264.t1"; gene_id "jg14264";
dmelr6.33_2	AUGUSTUS	intron	18603979	18604034	.	+	.	transcript_id "jg14264.t1"; gene_id "jg14264";
dmelr6.33_2	AUGUSTUS	CDS	18604035	18604234	0.99	+	1	transcript_id "jg14264.t1"; gene_id "jg14264";
dmelr6.33_2	AUGUSTUS	exon	18604035	18604234	.	+	.	transcript_id "jg14264.t1"; gene_id "jg14264";
dmelr6.33_2	AUGUSTUS	intron	18604235	18604290	.	+	.	transcript_id "jg14264.t1"; gene_id "jg14264";
dmelr6.33_2	AUGUSTUS	CDS	18604291	18604406	1	+	2	transcript_id "jg14264.t1"; gene_id "jg14264";
dmelr6.33_2	AUGUSTUS	exon	18604291	18604406	.	+	.	transcript_id "jg14264.t1"; gene_id "jg14264";
dmelr6.33_2	AUGUSTUS	intron	18604407	18604463	.	+	.	transcript_id "jg14264.t1"; gene_id "jg14264";
dmelr6.33_2	AUGUSTUS	CDS	18604464	18604889	1	+	0	transcript_id "jg14264.t1"; gene_id "jg14264";
dmelr6.33_2	AUGUSTUS	exon	18604464	18604889	.	+	.	transcript_id "jg14264.t1"; gene_id "jg14264";
dmelr6.33_2	AUGUSTUS	intron	18604890	18604950	.	+	.	transcript_id "jg14264.t1"; gene_id "jg14264";
dmelr6.33_2	AUGUSTUS	CDS	18604951	18604989	1	+	0	transcript_id "jg14264.t1"; gene_id "jg14264";
dmelr6.33_2	AUGUSTUS	exon	18604951	18604989	.	+	.	transcript_id "jg14264.t1"; gene_id "jg14264";
dmelr6.33_2	AUGUSTUS	intron	18604990	18605063	.	+	.	transcript_id "jg14264.t1"; gene_id "jg14264";
dmelr6.33_2	AUGUSTUS	CDS	18605064	18605229	1	+	0	transcript_id "jg14264.t1"; gene_id "jg14264";
dmelr6.33_2	AUGUSTUS	exon	18605064	18605229	.	+	.	transcript_id "jg14264.t1"; gene_id "jg14264";
dmelr6.33_2	AUGUSTUS	intron	18605230	18605290	.	+	.	transcript_id "jg14264.t1"; gene_id "jg14264";
dmelr6.33_2	AUGUSTUS	CDS	18605291	18605403	0.98	+	2	transcript_id "jg14264.t1"; gene_id "jg14264";
dmelr6.33_2	AUGUSTUS	exon	18605291	18605403	.	+	.	transcript_id "jg14264.t1"; gene_id "jg14264";
dmelr6.33_2	AUGUSTUS	stop_codon	18605401	18605403	.	+	0	transcript_id "jg14264.t1"; gene_id "jg14264";
dmelr6.33_2	AUGUSTUS	start_codon	18605601	18605603	.	+	0	transcript_id "jg14265.t1"; gene_id "jg14265";
dmelr6.33_2	AUGUSTUS	CDS	18605601	18605674	0.95	+	0	transcript_id "jg14265.t1"; gene_id "jg14265";
dmelr6.33_2	AUGUSTUS	exon	18605601	18605674	.	+	.	transcript_id "jg14265.t1"; gene_id "jg14265";
dmelr6.33_2	AUGUSTUS	intron	18605675	18605732	.	+	.	transcript_id "jg14265.t1"; gene_id "jg14265";
dmelr6.33_2	AUGUSTUS	CDS	18605733	18606035	1	+	1	transcript_id "jg14265.t1"; gene_id "jg14265";
dmelr6.33_2	AUGUSTUS	exon	18605733	18606035	.	+	.	transcript_id "jg14265.t1"; gene_id "jg14265";
dmelr6.33_2	AUGUSTUS	intron	18606036	18606119	.	+	.	transcript_id "jg14265.t1"; gene_id "jg14265";
dmelr6.33_2	AUGUSTUS	CDS	18606120	18606304	1	+	1	transcript_id "jg14265.t1"; gene_id "jg14265";
dmelr6.33_2	AUGUSTUS	exon	18606120	18606304	.	+	.	transcript_id "jg14265.t1"; gene_id "jg14265";
dmelr6.33_2	AUGUSTUS	intron	18606305	18606371	.	+	.	transcript_id "jg14265.t1"; gene_id "jg14265";
dmelr6.33_2	AUGUSTUS	CDS	18606372	18606988	1	+	2	transcript_id "jg14265.t1"; gene_id "jg14265";
dmelr6.33_2	AUGUSTUS	exon	18606372	18606988	.	+	.	transcript_id "jg14265.t1"; gene_id "jg14265";
dmelr6.33_2	AUGUSTUS	intron	18606989	18607049	.	+	.	transcript_id "jg14265.t1"; gene_id "jg14265";
dmelr6.33_2	AUGUSTUS	CDS	18607050	18607215	1	+	0	transcript_id "jg14265.t1"; gene_id "jg14265";
dmelr6.33_2	AUGUSTUS	exon	18607050	18607215	.	+	.	transcript_id "jg14265.t1"; gene_id "jg14265";
dmelr6.33_2	AUGUSTUS	intron	18607216	18607275	.	+	.	transcript_id "jg14265.t1"; gene_id "jg14265";
dmelr6.33_2	AUGUSTUS	CDS	18607276	18607349	1	+	2	transcript_id "jg14265.t1"; gene_id "jg14265";
dmelr6.33_2	AUGUSTUS	exon	18607276	18607349	.	+	.	transcript_id "jg14265.t1"; gene_id "jg14265";
dmelr6.33_2	AUGUSTUS	stop_codon	18607347	18607349	.	+	0	transcript_id "jg14265.t1"; gene_id "jg14265";
dmelr6.33_2	AUGUSTUS	start_codon	18607589	18607591	.	+	0	transcript_id "jg14266.t1"; gene_id "jg14266";
dmelr6.33_2	AUGUSTUS	CDS	18607589	18607662	1	+	0	transcript_id "jg14266.t1"; gene_id "jg14266";
dmelr6.33_2	AUGUSTUS	exon	18607589	18607662	.	+	.	transcript_id "jg14266.t1"; gene_id "jg14266";
dmelr6.33_2	AUGUSTUS	intron	18607663	18607717	.	+	.	transcript_id "jg14266.t1"; gene_id "jg14266";
dmelr6.33_2	AUGUSTUS	CDS	18607718	18607869	1	+	1	transcript_id "jg14266.t1"; gene_id "jg14266";
dmelr6.33_2	AUGUSTUS	exon	18607718	18607869	.	+	.	transcript_id "jg14266.t1"; gene_id "jg14266";
dmelr6.33_2	AUGUSTUS	intron	18607870	18608003	.	+	.	transcript_id "jg14266.t1"; gene_id "jg14266";
dmelr6.33_2	AUGUSTUS	CDS	18608004	18608154	1	+	2	transcript_id "jg14266.t1"; gene_id "jg14266";
dmelr6.33_2	AUGUSTUS	exon	18608004	18608154	.	+	.	transcript_id "jg14266.t1"; gene_id "jg14266";
dmelr6.33_2	AUGUSTUS	intron	18608155	18608209	.	+	.	transcript_id "jg14266.t1"; gene_id "jg14266";
dmelr6.33_2	AUGUSTUS	CDS	18608210	18608406	0.8	+	1	transcript_id "jg14266.t1"; gene_id "jg14266";
dmelr6.33_2	AUGUSTUS	exon	18608210	18608406	.	+	.	transcript_id "jg14266.t1"; gene_id "jg14266";
dmelr6.33_2	AUGUSTUS	intron	18608407	18608460	.	+	.	transcript_id "jg14266.t1"; gene_id "jg14266";
dmelr6.33_2	AUGUSTUS	CDS	18608461	18608803	0.27	+	2	transcript_id "jg14266.t1"; gene_id "jg14266";
dmelr6.33_2	AUGUSTUS	exon	18608461	18608803	.	+	.	transcript_id "jg14266.t1"; gene_id "jg14266";
dmelr6.33_2	AUGUSTUS	intron	18608804	18609980	.	+	.	transcript_id "jg14266.t1"; gene_id "jg14266";
dmelr6.33_2	AUGUSTUS	CDS	18609981	18610039	0.44	+	1	transcript_id "jg14266.t1"; gene_id "jg14266";
dmelr6.33_2	AUGUSTUS	exon	18609981	18610039	.	+	.	transcript_id "jg14266.t1"; gene_id "jg14266";
dmelr6.33_2	AUGUSTUS	intron	18610040	18610236	.	+	.	transcript_id "jg14266.t1"; gene_id "jg14266";
dmelr6.33_2	AUGUSTUS	CDS	18610237	18610387	0.97	+	2	transcript_id "jg14266.t1"; gene_id "jg14266";
dmelr6.33_2	AUGUSTUS	exon	18610237	18610387	.	+	.	transcript_id "jg14266.t1"; gene_id "jg14266";
dmelr6.33_2	AUGUSTUS	intron	18610388	18610441	.	+	.	transcript_id "jg14266.t1"; gene_id "jg14266";
dmelr6.33_2	AUGUSTUS	CDS	18610442	18610638	1	+	1	transcript_id "jg14266.t1"; gene_id "jg14266";
dmelr6.33_2	AUGUSTUS	exon	18610442	18610638	.	+	.	transcript_id "jg14266.t1"; gene_id "jg14266";
dmelr6.33_2	AUGUSTUS	intron	18610639	18610690	.	+	.	transcript_id "jg14266.t1"; gene_id "jg14266";
dmelr6.33_2	AUGUSTUS	CDS	18610691	18611319	0.88	+	2	transcript_id "jg14266.t1"; gene_id "jg14266";
dmelr6.33_2	AUGUSTUS	exon	18610691	18611319	.	+	.	transcript_id "jg14266.t1"; gene_id "jg14266";
dmelr6.33_2	AUGUSTUS	intron	18611320	18611374	.	+	.	transcript_id "jg14266.t1"; gene_id "jg14266";
dmelr6.33_2	AUGUSTUS	CDS	18611375	18611540	1	+	0	transcript_id "jg14266.t1"; gene_id "jg14266";
dmelr6.33_2	AUGUSTUS	exon	18611375	18611540	.	+	.	transcript_id "jg14266.t1"; gene_id "jg14266";
dmelr6.33_2	AUGUSTUS	intron	18611541	18611602	.	+	.	transcript_id "jg14266.t1"; gene_id "jg14266";
dmelr6.33_2	AUGUSTUS	CDS	18611603	18611661	1	+	2	transcript_id "jg14266.t1"; gene_id "jg14266";
dmelr6.33_2	AUGUSTUS	exon	18611603	18611661	.	+	.	transcript_id "jg14266.t1"; gene_id "jg14266";
dmelr6.33_2	AUGUSTUS	stop_codon	18611659	18611661	.	+	0	transcript_id "jg14266.t1"; gene_id "jg14266";
dmelr6.33_2	AUGUSTUS	start_codon	18611888	18611890	.	+	0	transcript_id "jg14267.t1"; gene_id "jg14267";
dmelr6.33_2	AUGUSTUS	CDS	18611888	18612096	0.97	+	0	transcript_id "jg14267.t1"; gene_id "jg14267";
dmelr6.33_2	AUGUSTUS	exon	18611888	18612096	.	+	.	transcript_id "jg14267.t1"; gene_id "jg14267";
dmelr6.33_2	AUGUSTUS	intron	18612097	18612205	.	+	.	transcript_id "jg14267.t1"; gene_id "jg14267";
dmelr6.33_2	AUGUSTUS	CDS	18612206	18612508	1	+	1	transcript_id "jg14267.t1"; gene_id "jg14267";
dmelr6.33_2	AUGUSTUS	exon	18612206	18612508	.	+	.	transcript_id "jg14267.t1"; gene_id "jg14267";
dmelr6.33_2	AUGUSTUS	intron	18612509	18612566	.	+	.	transcript_id "jg14267.t1"; gene_id "jg14267";
dmelr6.33_2	AUGUSTUS	CDS	18612567	18612763	1	+	1	transcript_id "jg14267.t1"; gene_id "jg14267";
dmelr6.33_2	AUGUSTUS	exon	18612567	18612763	.	+	.	transcript_id "jg14267.t1"; gene_id "jg14267";
dmelr6.33_2	AUGUSTUS	intron	18612764	18612830	.	+	.	transcript_id "jg14267.t1"; gene_id "jg14267";
dmelr6.33_2	AUGUSTUS	CDS	18612831	18613462	1	+	2	transcript_id "jg14267.t1"; gene_id "jg14267";
dmelr6.33_2	AUGUSTUS	exon	18612831	18613462	.	+	.	transcript_id "jg14267.t1"; gene_id "jg14267";
dmelr6.33_2	AUGUSTUS	intron	18613463	18613521	.	+	.	transcript_id "jg14267.t1"; gene_id "jg14267";
dmelr6.33_2	AUGUSTUS	CDS	18613522	18613575	1	+	0	transcript_id "jg14267.t1"; gene_id "jg14267";
dmelr6.33_2	AUGUSTUS	exon	18613522	18613575	.	+	.	transcript_id "jg14267.t1"; gene_id "jg14267";
dmelr6.33_2	AUGUSTUS	intron	18613576	18613635	.	+	.	transcript_id "jg14267.t1"; gene_id "jg14267";
dmelr6.33_2	AUGUSTUS	CDS	18613636	18613801	1	+	0	transcript_id "jg14267.t1"; gene_id "jg14267";
dmelr6.33_2	AUGUSTUS	exon	18613636	18613801	.	+	.	transcript_id "jg14267.t1"; gene_id "jg14267";
dmelr6.33_2	AUGUSTUS	intron	18613802	18613861	.	+	.	transcript_id "jg14267.t1"; gene_id "jg14267";
dmelr6.33_2	AUGUSTUS	CDS	18613862	18613920	1	+	2	transcript_id "jg14267.t1"; gene_id "jg14267";
dmelr6.33_2	AUGUSTUS	exon	18613862	18613920	.	+	.	transcript_id "jg14267.t1"; gene_id "jg14267";
dmelr6.33_2	AUGUSTUS	stop_codon	18613918	18613920	.	+	0	transcript_id "jg14267.t1"; gene_id "jg14267";
dmelr6.33_2	ALN_BLOCK	exon	18616311	18617157	.	-	.	transcript_id "jg14268.t1"; gene_id "jg14268";
dmelr6.33_2	ALN_BLOCK	exon	18619165	18621491	.	-	.	transcript_id "jg14269.t1"; gene_id "jg14269";
dmelr6.33_2	ALN_BLOCK	exon	18622787	18624464	.	+	.	transcript_id "jg14270.t1"; gene_id "jg14270";
dmelr6.33_2	ALN_BLOCK	exon	18661898	18666254	.	+	.	transcript_id "jg14271.t1"; gene_id "jg14271";
dmelr6.33_2	AUGUSTUS	start_codon	18667435	18667437	.	+	0	transcript_id "jg14272.t1"; gene_id "jg14272";
dmelr6.33_2	AUGUSTUS	CDS	18667435	18667579	0.83	+	0	transcript_id "jg14272.t1"; gene_id "jg14272";
dmelr6.33_2	AUGUSTUS	exon	18667435	18667579	.	+	.	transcript_id "jg14272.t1"; gene_id "jg14272";
dmelr6.33_2	AUGUSTUS	intron	18667580	18667647	.	+	.	transcript_id "jg14272.t1"; gene_id "jg14272";
dmelr6.33_2	AUGUSTUS	CDS	18667648	18667793	1	+	2	transcript_id "jg14272.t1"; gene_id "jg14272";
dmelr6.33_2	AUGUSTUS	exon	18667648	18667793	.	+	.	transcript_id "jg14272.t1"; gene_id "jg14272";
dmelr6.33_2	AUGUSTUS	intron	18667794	18667846	.	+	.	transcript_id "jg14272.t1"; gene_id "jg14272";
dmelr6.33_2	AUGUSTUS	CDS	18667847	18667984	1	+	0	transcript_id "jg14272.t1"; gene_id "jg14272";
dmelr6.33_2	AUGUSTUS	exon	18667847	18667984	.	+	.	transcript_id "jg14272.t1"; gene_id "jg14272";
dmelr6.33_2	AUGUSTUS	stop_codon	18667982	18667984	.	+	0	transcript_id "jg14272.t1"; gene_id "jg14272";
dmelr6.33_2	ALN_BLOCK	exon	18669854	18673011	.	-	.	transcript_id "jg14273.t1"; gene_id "jg14273";
dmelr6.33_2	ALN_BLOCK	exon	18673518	18675342	.	-	.	transcript_id "jg14274.t1"; gene_id "jg14274";
dmelr6.33_2	ALN_BLOCK	exon	18677519	18677776	.	+	.	transcript_id "jg14275.t1"; gene_id "jg14275";
dmelr6.33_2	AUGUSTUS	start_codon	18680409	18680411	.	+	0	transcript_id "jg14276.t1"; gene_id "jg14276";
dmelr6.33_2	AUGUSTUS	CDS	18680409	18680528	0.86	+	0	transcript_id "jg14276.t1"; gene_id "jg14276";
dmelr6.33_2	AUGUSTUS	exon	18680409	18680528	.	+	.	transcript_id "jg14276.t1"; gene_id "jg14276";
dmelr6.33_2	AUGUSTUS	intron	18680529	18680581	.	+	.	transcript_id "jg14276.t1"; gene_id "jg14276";
dmelr6.33_2	AUGUSTUS	CDS	18680582	18680779	0.9	+	0	transcript_id "jg14276.t1"; gene_id "jg14276";
dmelr6.33_2	AUGUSTUS	exon	18680582	18680779	.	+	.	transcript_id "jg14276.t1"; gene_id "jg14276";
dmelr6.33_2	AUGUSTUS	stop_codon	18680777	18680779	.	+	0	transcript_id "jg14276.t1"; gene_id "jg14276";
dmelr6.33_2	ALN_BLOCK	exon	18681098	18681688	.	-	.	transcript_id "jg14277.t1"; gene_id "jg14277";
dmelr6.33_2	ALN_BLOCK	exon	18682277	18682763	.	+	.	transcript_id "jg14278.t1"; gene_id "jg14278";
dmelr6.33_2	ALN_BLOCK	exon	18683219	18683529	.	-	.	transcript_id "jg14279.t1"; gene_id "jg14279";
dmelr6.33_2	AUGUSTUS	stop_codon	18684542	18684544	.	-	0	transcript_id "jg14280.t1"; gene_id "jg14280";
dmelr6.33_2	AUGUSTUS	CDS	18684542	18685691	1	-	1	transcript_id "jg14280.t1"; gene_id "jg14280";
dmelr6.33_2	AUGUSTUS	exon	18684542	18685691	.	-	.	transcript_id "jg14280.t1"; gene_id "jg14280";
dmelr6.33_2	AUGUSTUS	intron	18685692	18685868	.	-	.	transcript_id "jg14280.t1"; gene_id "jg14280";
dmelr6.33_2	AUGUSTUS	CDS	18685869	18686293	1	-	0	transcript_id "jg14280.t1"; gene_id "jg14280";
dmelr6.33_2	AUGUSTUS	exon	18685869	18686293	.	-	.	transcript_id "jg14280.t1"; gene_id "jg14280";
dmelr6.33_2	AUGUSTUS	start_codon	18686291	18686293	.	-	0	transcript_id "jg14280.t1"; gene_id "jg14280";
dmelr6.33_2	ALN_BLOCK	exon	18693922	18695520	.	+	.	transcript_id "jg14281.t1"; gene_id "jg14281";
dmelr6.33_2	ALN_BLOCK	exon	18697163	18698271	.	-	.	transcript_id "jg14282.t1"; gene_id "jg14282";
dmelr6.33_2	AUGUSTUS	stop_codon	18722330	18722332	.	-	0	transcript_id "jg14283.t1"; gene_id "jg14283";
dmelr6.33_2	AUGUSTUS	CDS	18722330	18723127	1	-	0	transcript_id "jg14283.t1"; gene_id "jg14283";
dmelr6.33_2	AUGUSTUS	exon	18722330	18723127	.	-	.	transcript_id "jg14283.t1"; gene_id "jg14283";
dmelr6.33_2	AUGUSTUS	start_codon	18723125	18723127	.	-	0	transcript_id "jg14283.t1"; gene_id "jg14283";
dmelr6.33_2	ALN_BLOCK	exon	18744509	18745645	.	+	.	transcript_id "jg14284.t1"; gene_id "jg14284";
dmelr6.33_2	ALN_BLOCK	exon	18745903	18746488	.	+	.	transcript_id "jg14285.t1"; gene_id "jg14285";
dmelr6.33_2	ALN_BLOCK	exon	18747663	18748308	.	-	.	transcript_id "jg14286.t1"; gene_id "jg14286";
dmelr6.33_2	ALN_BLOCK	exon	18748818	18750386	.	+	.	transcript_id "jg14287.t1"; gene_id "jg14287";
dmelr6.33_2	ALN_BLOCK	exon	18752746	18759901	.	-	.	transcript_id "jg14288.t1"; gene_id "jg14288";
dmelr6.33_2	ALN_BLOCK	exon	18760089	18764385	.	-	.	transcript_id "jg14288.t1"; gene_id "jg14288";
dmelr6.33_2	ALN_BLOCK	exon	18797527	18798731	.	-	.	transcript_id "jg14289.t1"; gene_id "jg14289";
dmelr6.33_2	AUGUSTUS	stop_codon	18802782	18802784	.	-	0	transcript_id "jg14290.t1"; gene_id "jg14290";
dmelr6.33_2	AUGUSTUS	CDS	18802782	18802997	1	-	0	transcript_id "jg14290.t1"; gene_id "jg14290";
dmelr6.33_2	AUGUSTUS	exon	18802782	18802997	.	-	.	transcript_id "jg14290.t1"; gene_id "jg14290";
dmelr6.33_2	AUGUSTUS	intron	18802998	18803062	.	-	.	transcript_id "jg14290.t1"; gene_id "jg14290";
dmelr6.33_2	AUGUSTUS	CDS	18803063	18803730	1	-	2	transcript_id "jg14290.t1"; gene_id "jg14290";
dmelr6.33_2	AUGUSTUS	exon	18803063	18803730	.	-	.	transcript_id "jg14290.t1"; gene_id "jg14290";
dmelr6.33_2	AUGUSTUS	intron	18803731	18803828	.	-	.	transcript_id "jg14290.t1"; gene_id "jg14290";
dmelr6.33_2	AUGUSTUS	CDS	18803829	18803957	1	-	2	transcript_id "jg14290.t1"; gene_id "jg14290";
dmelr6.33_2	AUGUSTUS	exon	18803829	18803957	.	-	.	transcript_id "jg14290.t1"; gene_id "jg14290";
dmelr6.33_2	AUGUSTUS	intron	18803958	18804023	.	-	.	transcript_id "jg14290.t1"; gene_id "jg14290";
dmelr6.33_2	AUGUSTUS	CDS	18804024	18809412	0.98	-	0	transcript_id "jg14290.t1"; gene_id "jg14290";
dmelr6.33_2	AUGUSTUS	exon	18804024	18809412	.	-	.	transcript_id "jg14290.t1"; gene_id "jg14290";
dmelr6.33_2	AUGUSTUS	start_codon	18809410	18809412	.	-	0	transcript_id "jg14290.t1"; gene_id "jg14290";
dmelr6.33_2	ALN_BLOCK	exon	18821307	18821972	.	+	.	transcript_id "jg14291.t1"; gene_id "jg14291";
dmelr6.33_2	ALN_BLOCK	exon	18822786	18827898	.	+	.	transcript_id "jg14292.t1"; gene_id "jg14292";
dmelr6.33_2	ALN_BLOCK	exon	18829223	18833808	.	-	.	transcript_id "jg14293.t1"; gene_id "jg14293";
dmelr6.33_2	ALN_BLOCK	exon	18834073	18834080	.	-	.	transcript_id "jg14293.t1"; gene_id "jg14293";
dmelr6.33_2	ALN_BLOCK	exon	18834933	18841528	.	-	.	transcript_id "jg14293.t1"; gene_id "jg14293";
dmelr6.33_2	ALN_BLOCK	exon	18842181	18846059	.	-	.	transcript_id "jg14293.t1"; gene_id "jg14293";
dmelr6.33_2	ALN_BLOCK	exon	18863721	18863940	.	+	.	transcript_id "jg14294.t1"; gene_id "jg14294";
dmelr6.33_2	ALN_BLOCK	exon	18864119	18865421	.	+	.	transcript_id "jg14294.t1"; gene_id "jg14294";
dmelr6.33_2	ALN_BLOCK	exon	18866236	18867349	.	+	.	transcript_id "jg14295.t1"; gene_id "jg14295";
dmelr6.33_2	ALN_BLOCK	exon	18867880	18868804	.	+	.	transcript_id "jg14296.t1"; gene_id "jg14296";
dmelr6.33_2	ALN_BLOCK	exon	18869635	18869972	.	+	.	transcript_id "jg14297.t1"; gene_id "jg14297";
dmelr6.33_2	ALN_BLOCK	exon	18870308	18870852	.	+	.	transcript_id "jg14298.t1"; gene_id "jg14298";
dmelr6.33_2	ALN_BLOCK	exon	18870896	18872484	.	-	.	transcript_id "jg14299.t1"; gene_id "jg14299";
dmelr6.33_2	ALN_BLOCK	exon	18872950	18877779	.	+	.	transcript_id "jg14300.t1"; gene_id "jg14300";
dmelr6.33_2	ALN_BLOCK	exon	18879087	18880181	.	-	.	transcript_id "jg14301.t1"; gene_id "jg14301";
dmelr6.33_2	ALN_BLOCK	exon	18887052	18887619	.	-	.	transcript_id "jg14302.t1"; gene_id "jg14302";
dmelr6.33_2	ALN_BLOCK	exon	18892383	18893083	.	+	.	transcript_id "jg14303.t1"; gene_id "jg14303";
dmelr6.33_2	ALN_BLOCK	exon	18893342	18897958	.	-	.	transcript_id "jg14304.t1"; gene_id "jg14304";
dmelr6.33_2	ALN_BLOCK	exon	18899320	18899769	.	+	.	transcript_id "jg14305.t1"; gene_id "jg14305";
dmelr6.33_2	ALN_BLOCK	exon	18900901	18901496	.	-	.	transcript_id "jg14306.t1"; gene_id "jg14306";
dmelr6.33_2	ALN_BLOCK	exon	18901731	18902909	.	+	.	transcript_id "jg14307.t1"; gene_id "jg14307";
dmelr6.33_2	ALN_BLOCK	exon	18903145	18904794	.	-	.	transcript_id "jg14308.t1"; gene_id "jg14308";
dmelr6.33_2	ALN_BLOCK	exon	18905494	18908510	.	+	.	transcript_id "jg14309.t1"; gene_id "jg14309";
dmelr6.33_2	ALN_BLOCK	exon	18908544	18911182	.	-	.	transcript_id "jg14310.t1"; gene_id "jg14310";
dmelr6.33_2	ALN_BLOCK	exon	18913033	18913311	.	-	.	transcript_id "jg14311.t1"; gene_id "jg14311";
dmelr6.33_2	ALN_BLOCK	exon	18917581	18917923	.	+	.	transcript_id "jg14312.t1"; gene_id "jg14312";
dmelr6.33_2	ALN_BLOCK	exon	18919415	18920300	.	-	.	transcript_id "jg14313.t1"; gene_id "jg14313";
dmelr6.33_2	ALN_BLOCK	exon	18920564	18922092	.	-	.	transcript_id "jg14314.t1"; gene_id "jg14314";
dmelr6.33_2	AUGUSTUS	stop_codon	18923448	18923450	.	-	0	transcript_id "jg14316.t1"; gene_id "jg14316";
dmelr6.33_2	AUGUSTUS	CDS	18923448	18923700	0.98	-	1	transcript_id "jg14316.t1"; gene_id "jg14316";
dmelr6.33_2	AUGUSTUS	exon	18923448	18923700	.	-	.	transcript_id "jg14316.t1"; gene_id "jg14316";
dmelr6.33_2	AUGUSTUS	intron	18923701	18923762	.	-	.	transcript_id "jg14316.t1"; gene_id "jg14316";
dmelr6.33_2	AUGUSTUS	CDS	18923763	18923776	0.95	-	0	transcript_id "jg14316.t1"; gene_id "jg14316";
dmelr6.33_2	AUGUSTUS	exon	18923763	18923776	.	-	.	transcript_id "jg14316.t1"; gene_id "jg14316";
dmelr6.33_2	AUGUSTUS	start_codon	18923774	18923776	.	-	0	transcript_id "jg14316.t1"; gene_id "jg14316";
dmelr6.33_2	ALN_BLOCK	exon	18923808	18930626	.	-	.	transcript_id "jg14315.t1"; gene_id "jg14315";
dmelr6.33_2	ALN_BLOCK	exon	18953763	18955335	.	+	.	transcript_id "jg14317.t1"; gene_id "jg14317";
dmelr6.33_2	AUGUSTUS	start_codon	18956587	18956589	.	+	0	transcript_id "jg14318.t1"; gene_id "jg14318";
dmelr6.33_2	AUGUSTUS	CDS	18956587	18956892	0.81	+	0	transcript_id "jg14318.t1"; gene_id "jg14318";
dmelr6.33_2	AUGUSTUS	exon	18956587	18956892	.	+	.	transcript_id "jg14318.t1"; gene_id "jg14318";
dmelr6.33_2	AUGUSTUS	stop_codon	18956890	18956892	.	+	0	transcript_id "jg14318.t1"; gene_id "jg14318";
dmelr6.33_2	ALN_BLOCK	exon	18985014	18985481	.	+	.	transcript_id "jg14319.t1"; gene_id "jg14319";
dmelr6.33_2	ALN_BLOCK	exon	18986059	18988158	.	-	.	transcript_id "jg14320.t1"; gene_id "jg14320";
dmelr6.33_2	ALN_BLOCK	exon	18988898	18989722	.	-	.	transcript_id "jg14321.t1"; gene_id "jg14321";
dmelr6.33_2	ALN_BLOCK	exon	18990827	18995493	.	-	.	transcript_id "jg14322.t1"; gene_id "jg14322";
dmelr6.33_2	ALN_BLOCK	exon	18998523	19000520	.	-	.	transcript_id "jg14323.t1"; gene_id "jg14323";
dmelr6.33_2	ALN_BLOCK	exon	19001082	19003086	.	-	.	transcript_id "jg14324.t1"; gene_id "jg14324";
dmelr6.33_2	ALN_BLOCK	exon	19004923	19008901	.	-	.	transcript_id "jg14325.t1"; gene_id "jg14325";
dmelr6.33_2	ALN_BLOCK	exon	19009189	19011026	.	-	.	transcript_id "jg14325.t1"; gene_id "jg14325";
dmelr6.33_2	AUGUSTUS	stop_codon	19050791	19050793	.	-	0	transcript_id "jg14326.t1"; gene_id "jg14326";
dmelr6.33_2	AUGUSTUS	CDS	19050791	19050963	1	-	2	transcript_id "jg14326.t1"; gene_id "jg14326";
dmelr6.33_2	AUGUSTUS	exon	19050791	19050963	.	-	.	transcript_id "jg14326.t1"; gene_id "jg14326";
dmelr6.33_2	AUGUSTUS	intron	19050964	19051032	.	-	.	transcript_id "jg14326.t1"; gene_id "jg14326";
dmelr6.33_2	AUGUSTUS	CDS	19051033	19051849	0.8	-	0	transcript_id "jg14326.t1"; gene_id "jg14326";
dmelr6.33_2	AUGUSTUS	exon	19051033	19051849	.	-	.	transcript_id "jg14326.t1"; gene_id "jg14326";
dmelr6.33_2	AUGUSTUS	intron	19051850	19052011	.	-	.	transcript_id "jg14326.t1"; gene_id "jg14326";
dmelr6.33_2	AUGUSTUS	CDS	19052012	19052026	0.88	-	0	transcript_id "jg14326.t1"; gene_id "jg14326";
dmelr6.33_2	AUGUSTUS	exon	19052012	19052026	.	-	.	transcript_id "jg14326.t1"; gene_id "jg14326";
dmelr6.33_2	AUGUSTUS	start_codon	19052024	19052026	.	-	0	transcript_id "jg14326.t1"; gene_id "jg14326";
dmelr6.33_2	ALN_BLOCK	exon	19060275	19062448	.	-	.	transcript_id "jg14327.t1"; gene_id "jg14327";
dmelr6.33_2	ALN_BLOCK	exon	19064583	19065609	.	+	.	transcript_id "jg14328.t1"; gene_id "jg14328";
dmelr6.33_2	ALN_BLOCK	exon	19068912	19073264	.	-	.	transcript_id "jg14329.t1"; gene_id "jg14329";
dmelr6.33_2	ALN_BLOCK	exon	19073560	19073564	.	-	.	transcript_id "jg14329.t1"; gene_id "jg14329";
dmelr6.33_2	ALN_BLOCK	exon	19073733	19085723	.	-	.	transcript_id "jg14329.t1"; gene_id "jg14329";
dmelr6.33_2	ALN_BLOCK	exon	19092810	19093330	.	+	.	transcript_id "jg14330.t1"; gene_id "jg14330";
dmelr6.33_2	ALN_BLOCK	exon	19093560	19094564	.	+	.	transcript_id "jg14330.t1"; gene_id "jg14330";
dmelr6.33_2	ALN_BLOCK	exon	19095477	19096142	.	-	.	transcript_id "jg14331.t1"; gene_id "jg14331";
dmelr6.33_2	ALN_BLOCK	exon	19096652	19097632	.	-	.	transcript_id "jg14332.t1"; gene_id "jg14332";
dmelr6.33_2	ALN_BLOCK	exon	19098163	19099030	.	+	.	transcript_id "jg14333.t1"; gene_id "jg14333";
dmelr6.33_2	ALN_BLOCK	exon	19099481	19100269	.	-	.	transcript_id "jg14334.t1"; gene_id "jg14334";
dmelr6.33_2	ALN_BLOCK	exon	19107275	19112419	.	-	.	transcript_id "jg14335.t1"; gene_id "jg14335";
dmelr6.33_2	ALN_BLOCK	exon	19128528	19128963	.	-	.	transcript_id "jg14337.t1"; gene_id "jg14337";
dmelr6.33_2	ALN_BLOCK	exon	19143866	19144174	.	-	.	transcript_id "jg14338.t1"; gene_id "jg14338";
dmelr6.33_2	ALN_BLOCK	exon	19144202	19146286	.	-	.	transcript_id "jg14339.t1"; gene_id "jg14339";
dmelr6.33_2	ALN_BLOCK	exon	19254298	19254979	.	-	.	transcript_id "jg14340.t1"; gene_id "jg14340";
dmelr6.33_2	ALN_BLOCK	exon	19255515	19256960	.	+	.	transcript_id "jg14341.t1"; gene_id "jg14341";
dmelr6.33_2	ALN_BLOCK	exon	19258011	19260223	.	-	.	transcript_id "jg14342.t1"; gene_id "jg14342";
dmelr6.33_2	ALN_BLOCK	exon	19261750	19262103	.	+	.	transcript_id "jg14343.t1"; gene_id "jg14343";
dmelr6.33_2	ALN_BLOCK	exon	19262876	19264025	.	-	.	transcript_id "jg14344.t1"; gene_id "jg14344";
dmelr6.33_2	AUGUSTUS	start_codon	19264497	19264499	.	+	0	transcript_id "jg14346.t1"; gene_id "jg14346";
dmelr6.33_2	AUGUSTUS	CDS	19264497	19264622	1	+	0	transcript_id "jg14346.t1"; gene_id "jg14346";
dmelr6.33_2	AUGUSTUS	exon	19264497	19264622	.	+	.	transcript_id "jg14346.t1"; gene_id "jg14346";
dmelr6.33_2	AUGUSTUS	intron	19264623	19264680	.	+	.	transcript_id "jg14346.t1"; gene_id "jg14346";
dmelr6.33_2	AUGUSTUS	CDS	19264681	19264740	0.67	+	0	transcript_id "jg14346.t1"; gene_id "jg14346";
dmelr6.33_2	AUGUSTUS	exon	19264681	19264740	.	+	.	transcript_id "jg14346.t1"; gene_id "jg14346";
dmelr6.33_2	AUGUSTUS	intron	19264741	19264796	.	+	.	transcript_id "jg14346.t1"; gene_id "jg14346";
dmelr6.33_2	AUGUSTUS	CDS	19264797	19264847	0.65	+	0	transcript_id "jg14346.t1"; gene_id "jg14346";
dmelr6.33_2	AUGUSTUS	exon	19264797	19264847	.	+	.	transcript_id "jg14346.t1"; gene_id "jg14346";
dmelr6.33_2	AUGUSTUS	stop_codon	19264845	19264847	.	+	0	transcript_id "jg14346.t1"; gene_id "jg14346";
dmelr6.33_2	ALN_BLOCK	exon	19264956	19266747	.	+	.	transcript_id "jg14345.t1"; gene_id "jg14345";
dmelr6.33_2	ALN_BLOCK	exon	19266837	19268459	.	-	.	transcript_id "jg14347.t1"; gene_id "jg14347";
dmelr6.33_2	ALN_BLOCK	exon	19269440	19270098	.	+	.	transcript_id "jg14348.t1"; gene_id "jg14348";
dmelr6.33_2	ALN_BLOCK	exon	19270362	19270367	.	+	.	transcript_id "jg14348.t1"; gene_id "jg14348";
dmelr6.33_2	ALN_BLOCK	exon	19270697	19270881	.	+	.	transcript_id "jg14348.t1"; gene_id "jg14348";
dmelr6.33_2	ALN_BLOCK	exon	19271188	19273934	.	+	.	transcript_id "jg14348.t1"; gene_id "jg14348";
dmelr6.33_2	ALN_BLOCK	exon	19276593	19279824	.	+	.	transcript_id "jg14349.t1"; gene_id "jg14349";
dmelr6.33_2	ALN_BLOCK	exon	19280126	19280800	.	-	.	transcript_id "jg14350.t1"; gene_id "jg14350";
dmelr6.33_2	ALN_BLOCK	exon	19283223	19285391	.	-	.	transcript_id "jg14351.t1"; gene_id "jg14351";
dmelr6.33_2	ALN_BLOCK	exon	19297046	19298344	.	+	.	transcript_id "jg14352.t1"; gene_id "jg14352";
dmelr6.33_2	AUGUSTUS	stop_codon	19298926	19298928	.	-	0	transcript_id "jg14353.t1"; gene_id "jg14353";
dmelr6.33_2	AUGUSTUS	CDS	19298926	19299137	1	-	2	transcript_id "jg14353.t1"; gene_id "jg14353";
dmelr6.33_2	AUGUSTUS	exon	19298926	19299137	.	-	.	transcript_id "jg14353.t1"; gene_id "jg14353";
dmelr6.33_2	AUGUSTUS	intron	19299138	19299395	.	-	.	transcript_id "jg14353.t1"; gene_id "jg14353";
dmelr6.33_2	AUGUSTUS	CDS	19299396	19299550	1	-	1	transcript_id "jg14353.t1"; gene_id "jg14353";
dmelr6.33_2	AUGUSTUS	exon	19299396	19299550	.	-	.	transcript_id "jg14353.t1"; gene_id "jg14353";
dmelr6.33_2	AUGUSTUS	intron	19299551	19299637	.	-	.	transcript_id "jg14353.t1"; gene_id "jg14353";
dmelr6.33_2	AUGUSTUS	CDS	19299638	19300197	1	-	0	transcript_id "jg14353.t1"; gene_id "jg14353";
dmelr6.33_2	AUGUSTUS	exon	19299638	19300197	.	-	.	transcript_id "jg14353.t1"; gene_id "jg14353";
dmelr6.33_2	AUGUSTUS	start_codon	19300195	19300197	.	-	0	transcript_id "jg14353.t1"; gene_id "jg14353";
dmelr6.33_2	ALN_BLOCK	exon	19300506	19302297	.	-	.	transcript_id "jg14354.t1"; gene_id "jg14354";
dmelr6.33_2	AUGUSTUS	stop_codon	19302640	19302642	.	-	0	transcript_id "jg14355.t1"; gene_id "jg14355";
dmelr6.33_2	AUGUSTUS	CDS	19302640	19302827	1	-	2	transcript_id "jg14355.t1"; gene_id "jg14355";
dmelr6.33_2	AUGUSTUS	exon	19302640	19302827	.	-	.	transcript_id "jg14355.t1"; gene_id "jg14355";
dmelr6.33_2	AUGUSTUS	intron	19302828	19302883	.	-	.	transcript_id "jg14355.t1"; gene_id "jg14355";
dmelr6.33_2	AUGUSTUS	CDS	19302884	19303038	1	-	1	transcript_id "jg14355.t1"; gene_id "jg14355";
dmelr6.33_2	AUGUSTUS	exon	19302884	19303038	.	-	.	transcript_id "jg14355.t1"; gene_id "jg14355";
dmelr6.33_2	AUGUSTUS	intron	19303039	19303109	.	-	.	transcript_id "jg14355.t1"; gene_id "jg14355";
dmelr6.33_2	AUGUSTUS	CDS	19303110	19303621	1	-	0	transcript_id "jg14355.t1"; gene_id "jg14355";
dmelr6.33_2	AUGUSTUS	exon	19303110	19303621	.	-	.	transcript_id "jg14355.t1"; gene_id "jg14355";
dmelr6.33_2	AUGUSTUS	start_codon	19303619	19303621	.	-	0	transcript_id "jg14355.t1"; gene_id "jg14355";
dmelr6.33_2	ALN_BLOCK	exon	19303883	19304825	.	-	.	transcript_id "jg14356.t1"; gene_id "jg14356";
dmelr6.33_2	ALN_BLOCK	exon	19305328	19306422	.	-	.	transcript_id "jg14357.t1"; gene_id "jg14357";
dmelr6.33_2	ALN_BLOCK	exon	19306719	19307783	.	-	.	transcript_id "jg14358.t1"; gene_id "jg14358";
dmelr6.33_2	AUGUSTUS	stop_codon	19308000	19308002	.	-	0	transcript_id "jg14359.t1"; gene_id "jg14359";
dmelr6.33_2	AUGUSTUS	CDS	19308000	19308178	1	-	2	transcript_id "jg14359.t1"; gene_id "jg14359";
dmelr6.33_2	AUGUSTUS	exon	19308000	19308178	.	-	.	transcript_id "jg14359.t1"; gene_id "jg14359";
dmelr6.33_2	AUGUSTUS	intron	19308179	19308240	.	-	.	transcript_id "jg14359.t1"; gene_id "jg14359";
dmelr6.33_2	AUGUSTUS	CDS	19308241	19308395	1	-	1	transcript_id "jg14359.t1"; gene_id "jg14359";
dmelr6.33_2	AUGUSTUS	exon	19308241	19308395	.	-	.	transcript_id "jg14359.t1"; gene_id "jg14359";
dmelr6.33_2	AUGUSTUS	intron	19308396	19308454	.	-	.	transcript_id "jg14359.t1"; gene_id "jg14359";
dmelr6.33_2	AUGUSTUS	CDS	19308455	19308699	1	-	0	transcript_id "jg14359.t1"; gene_id "jg14359";
dmelr6.33_2	AUGUSTUS	exon	19308455	19308699	.	-	.	transcript_id "jg14359.t1"; gene_id "jg14359";
dmelr6.33_2	AUGUSTUS	intron	19308700	19308755	.	-	.	transcript_id "jg14359.t1"; gene_id "jg14359";
dmelr6.33_2	AUGUSTUS	CDS	19308756	19308899	0.87	-	0	transcript_id "jg14359.t1"; gene_id "jg14359";
dmelr6.33_2	AUGUSTUS	exon	19308756	19308899	.	-	.	transcript_id "jg14359.t1"; gene_id "jg14359";
dmelr6.33_2	AUGUSTUS	start_codon	19308897	19308899	.	-	0	transcript_id "jg14359.t1"; gene_id "jg14359";
dmelr6.33_2	ALN_BLOCK	exon	19309455	19337400	.	-	.	transcript_id "jg14360.t1"; gene_id "jg14360";
dmelr6.33_2	ALN_BLOCK	exon	19343271	19386125	.	-	.	transcript_id "jg14361.t1"; gene_id "jg14361";
dmelr6.33_2	ALN_BLOCK	exon	19388638	19388644	.	+	.	transcript_id "jg14362.t1"; gene_id "jg14362";
dmelr6.33_2	ALN_BLOCK	exon	19389014	19390033	.	+	.	transcript_id "jg14362.t1"; gene_id "jg14362";
dmelr6.33_2	AUGUSTUS	start_codon	19447249	19447251	.	+	0	transcript_id "jg14363.t1"; gene_id "jg14363";
dmelr6.33_2	AUGUSTUS	CDS	19447249	19449927	1	+	0	transcript_id "jg14363.t1"; gene_id "jg14363";
dmelr6.33_2	AUGUSTUS	exon	19447249	19449927	.	+	.	transcript_id "jg14363.t1"; gene_id "jg14363";
dmelr6.33_2	AUGUSTUS	stop_codon	19449925	19449927	.	+	0	transcript_id "jg14363.t1"; gene_id "jg14363";
dmelr6.33_2	ALN_BLOCK	exon	19464132	19464690	.	-	.	transcript_id "jg14364.t1"; gene_id "jg14364";
dmelr6.33_2	AUGUSTUS	stop_codon	19466606	19466608	.	-	0	transcript_id "jg14365.t1"; gene_id "jg14365";
dmelr6.33_2	AUGUSTUS	CDS	19466606	19466962	0.97	-	0	transcript_id "jg14365.t1"; gene_id "jg14365";
dmelr6.33_2	AUGUSTUS	exon	19466606	19466962	.	-	.	transcript_id "jg14365.t1"; gene_id "jg14365";
dmelr6.33_2	AUGUSTUS	intron	19466963	19467017	.	-	.	transcript_id "jg14365.t1"; gene_id "jg14365";
dmelr6.33_2	AUGUSTUS	CDS	19467018	19467029	0.98	-	0	transcript_id "jg14365.t1"; gene_id "jg14365";
dmelr6.33_2	AUGUSTUS	exon	19467018	19467029	.	-	.	transcript_id "jg14365.t1"; gene_id "jg14365";
dmelr6.33_2	AUGUSTUS	start_codon	19467027	19467029	.	-	0	transcript_id "jg14365.t1"; gene_id "jg14365";
dmelr6.33_2	AUGUSTUS	start_codon	19467400	19467402	.	+	0	transcript_id "jg14366.t1"; gene_id "jg14366";
dmelr6.33_2	AUGUSTUS	CDS	19467400	19467411	0.94	+	0	transcript_id "jg14366.t1"; gene_id "jg14366";
dmelr6.33_2	AUGUSTUS	exon	19467400	19467411	.	+	.	transcript_id "jg14366.t1"; gene_id "jg14366";
dmelr6.33_2	AUGUSTUS	intron	19467412	19467470	.	+	.	transcript_id "jg14366.t1"; gene_id "jg14366";
dmelr6.33_2	AUGUSTUS	CDS	19467471	19467809	1	+	0	transcript_id "jg14366.t1"; gene_id "jg14366";
dmelr6.33_2	AUGUSTUS	exon	19467471	19467809	.	+	.	transcript_id "jg14366.t1"; gene_id "jg14366";
dmelr6.33_2	AUGUSTUS	stop_codon	19467807	19467809	.	+	0	transcript_id "jg14366.t1"; gene_id "jg14366";
dmelr6.33_2	AUGUSTUS	stop_codon	19471729	19471731	.	-	0	transcript_id "jg14367.t1"; gene_id "jg14367";
dmelr6.33_2	AUGUSTUS	CDS	19471729	19472106	0.98	-	0	transcript_id "jg14367.t1"; gene_id "jg14367";
dmelr6.33_2	AUGUSTUS	exon	19471729	19472106	.	-	.	transcript_id "jg14367.t1"; gene_id "jg14367";
dmelr6.33_2	AUGUSTUS	intron	19472107	19472165	.	-	.	transcript_id "jg14367.t1"; gene_id "jg14367";
dmelr6.33_2	AUGUSTUS	CDS	19472166	19472177	0.97	-	0	transcript_id "jg14367.t1"; gene_id "jg14367";
dmelr6.33_2	AUGUSTUS	exon	19472166	19472177	.	-	.	transcript_id "jg14367.t1"; gene_id "jg14367";
dmelr6.33_2	AUGUSTUS	start_codon	19472175	19472177	.	-	0	transcript_id "jg14367.t1"; gene_id "jg14367";
dmelr6.33_2	AUGUSTUS	start_codon	19472543	19472545	.	+	0	transcript_id "jg14368.t1"; gene_id "jg14368";
dmelr6.33_2	AUGUSTUS	CDS	19472543	19472554	0.99	+	0	transcript_id "jg14368.t1"; gene_id "jg14368";
dmelr6.33_2	AUGUSTUS	exon	19472543	19472554	.	+	.	transcript_id "jg14368.t1"; gene_id "jg14368";
dmelr6.33_2	AUGUSTUS	intron	19472555	19472609	.	+	.	transcript_id "jg14368.t1"; gene_id "jg14368";
dmelr6.33_2	AUGUSTUS	CDS	19472610	19472993	0.98	+	0	transcript_id "jg14368.t1"; gene_id "jg14368";
dmelr6.33_2	AUGUSTUS	exon	19472610	19472993	.	+	.	transcript_id "jg14368.t1"; gene_id "jg14368";
dmelr6.33_2	AUGUSTUS	stop_codon	19472991	19472993	.	+	0	transcript_id "jg14368.t1"; gene_id "jg14368";
dmelr6.33_2	AUGUSTUS	stop_codon	19475044	19475046	.	-	0	transcript_id "jg14369.t1"; gene_id "jg14369";
dmelr6.33_2	AUGUSTUS	CDS	19475044	19475457	0.97	-	0	transcript_id "jg14369.t1"; gene_id "jg14369";
dmelr6.33_2	AUGUSTUS	exon	19475044	19475457	.	-	.	transcript_id "jg14369.t1"; gene_id "jg14369";
dmelr6.33_2	AUGUSTUS	intron	19475458	19475512	.	-	.	transcript_id "jg14369.t1"; gene_id "jg14369";
dmelr6.33_2	AUGUSTUS	CDS	19475513	19475524	0.98	-	0	transcript_id "jg14369.t1"; gene_id "jg14369";
dmelr6.33_2	AUGUSTUS	exon	19475513	19475524	.	-	.	transcript_id "jg14369.t1"; gene_id "jg14369";
dmelr6.33_2	AUGUSTUS	start_codon	19475522	19475524	.	-	0	transcript_id "jg14369.t1"; gene_id "jg14369";
dmelr6.33_2	AUGUSTUS	start_codon	19475890	19475892	.	+	0	transcript_id "jg14370.t1"; gene_id "jg14370";
dmelr6.33_2	AUGUSTUS	CDS	19475890	19475901	0.93	+	0	transcript_id "jg14370.t1"; gene_id "jg14370";
dmelr6.33_2	AUGUSTUS	exon	19475890	19475901	.	+	.	transcript_id "jg14370.t1"; gene_id "jg14370";
dmelr6.33_2	AUGUSTUS	intron	19475902	19475960	.	+	.	transcript_id "jg14370.t1"; gene_id "jg14370";
dmelr6.33_2	AUGUSTUS	CDS	19475961	19476338	0.97	+	0	transcript_id "jg14370.t1"; gene_id "jg14370";
dmelr6.33_2	AUGUSTUS	exon	19475961	19476338	.	+	.	transcript_id "jg14370.t1"; gene_id "jg14370";
dmelr6.33_2	AUGUSTUS	stop_codon	19476336	19476338	.	+	0	transcript_id "jg14370.t1"; gene_id "jg14370";
dmelr6.33_2	ALN_BLOCK	exon	19484283	19486469	.	-	.	transcript_id "jg14371.t1"; gene_id "jg14371";
dmelr6.33_2	AUGUSTUS	start_codon	19487954	19487956	.	+	0	transcript_id "jg14372.t1"; gene_id "jg14372";
dmelr6.33_2	AUGUSTUS	CDS	19487954	19487965	1	+	0	transcript_id "jg14372.t1"; gene_id "jg14372";
dmelr6.33_2	AUGUSTUS	exon	19487954	19487965	.	+	.	transcript_id "jg14372.t1"; gene_id "jg14372";
dmelr6.33_2	AUGUSTUS	intron	19487966	19488024	.	+	.	transcript_id "jg14372.t1"; gene_id "jg14372";
dmelr6.33_2	AUGUSTUS	CDS	19488025	19488348	1	+	0	transcript_id "jg14372.t1"; gene_id "jg14372";
dmelr6.33_2	AUGUSTUS	exon	19488025	19488348	.	+	.	transcript_id "jg14372.t1"; gene_id "jg14372";
dmelr6.33_2	AUGUSTUS	stop_codon	19488346	19488348	.	+	0	transcript_id "jg14372.t1"; gene_id "jg14372";
dmelr6.33_2	ALN_BLOCK	exon	19492416	19496712	.	-	.	transcript_id "jg14373.t1"; gene_id "jg14373";
dmelr6.33_2	ALN_BLOCK	exon	19498478	19500720	.	-	.	transcript_id "jg14374.t1"; gene_id "jg14374";
dmelr6.33_2	ALN_BLOCK	exon	19501145	19502683	.	-	.	transcript_id "jg14375.t1"; gene_id "jg14375";
dmelr6.33_2	ALN_BLOCK	exon	19503300	19503622	.	-	.	transcript_id "jg14375.t1"; gene_id "jg14375";
dmelr6.33_2	ALN_BLOCK	exon	19517661	19518275	.	-	.	transcript_id "jg14376.t1"; gene_id "jg14376";
dmelr6.33_2	AUGUSTUS	start_codon	19519695	19519697	.	+	0	transcript_id "jg14377.t1"; gene_id "jg14377";
dmelr6.33_2	AUGUSTUS	CDS	19519695	19520291	1	+	0	transcript_id "jg14377.t1"; gene_id "jg14377";
dmelr6.33_2	AUGUSTUS	exon	19519695	19520291	.	+	.	transcript_id "jg14377.t1"; gene_id "jg14377";
dmelr6.33_2	AUGUSTUS	stop_codon	19520289	19520291	.	+	0	transcript_id "jg14377.t1"; gene_id "jg14377";
dmelr6.33_2	ALN_BLOCK	exon	19523025	19527144	.	+	.	transcript_id "jg14378.t1"; gene_id "jg14378";
dmelr6.33_2	ALN_BLOCK	exon	19533090	19537413	.	+	.	transcript_id "jg14379.t1"; gene_id "jg14379";
dmelr6.33_2	ALN_BLOCK	exon	19538613	19542876	.	-	.	transcript_id "jg14380.t1"; gene_id "jg14380";
dmelr6.33_2	AUGUSTUS	stop_codon	19543180	19543182	.	-	0	transcript_id "jg14381.t1"; gene_id "jg14381";
dmelr6.33_2	AUGUSTUS	CDS	19543180	19543508	0.88	-	2	transcript_id "jg14381.t1"; gene_id "jg14381";
dmelr6.33_2	AUGUSTUS	exon	19543180	19543508	.	-	.	transcript_id "jg14381.t1"; gene_id "jg14381";
dmelr6.33_2	AUGUSTUS	intron	19543509	19543901	.	-	.	transcript_id "jg14381.t1"; gene_id "jg14381";
dmelr6.33_2	AUGUSTUS	CDS	19543902	19544013	0.95	-	0	transcript_id "jg14381.t1"; gene_id "jg14381";
dmelr6.33_2	AUGUSTUS	exon	19543902	19544013	.	-	.	transcript_id "jg14381.t1"; gene_id "jg14381";
dmelr6.33_2	AUGUSTUS	start_codon	19544011	19544013	.	-	0	transcript_id "jg14381.t1"; gene_id "jg14381";
dmelr6.33_2	ALN_BLOCK	exon	19544482	19552267	.	-	.	transcript_id "jg14383.t1"; gene_id "jg14383";
dmelr6.33_2	ALN_BLOCK	exon	19545684	19547101	.	+	.	transcript_id "jg14382.t1"; gene_id "jg14382";
dmelr6.33_2	ALN_BLOCK	exon	19552476	19554689	.	+	.	transcript_id "jg14384.t1"; gene_id "jg14384";
dmelr6.33_2	AUGUSTUS	stop_codon	19557031	19557033	.	-	0	transcript_id "jg14385.t1"; gene_id "jg14385";
dmelr6.33_2	AUGUSTUS	CDS	19557031	19557176	0.94	-	2	transcript_id "jg14385.t1"; gene_id "jg14385";
dmelr6.33_2	AUGUSTUS	exon	19557031	19557176	.	-	.	transcript_id "jg14385.t1"; gene_id "jg14385";
dmelr6.33_2	AUGUSTUS	intron	19557177	19558537	.	-	.	transcript_id "jg14385.t1"; gene_id "jg14385";
dmelr6.33_2	AUGUSTUS	CDS	19558538	19558607	0.38	-	0	transcript_id "jg14385.t1"; gene_id "jg14385";
dmelr6.33_2	AUGUSTUS	exon	19558538	19558607	.	-	.	transcript_id "jg14385.t1"; gene_id "jg14385";
dmelr6.33_2	AUGUSTUS	start_codon	19558605	19558607	.	-	0	transcript_id "jg14385.t1"; gene_id "jg14385";
dmelr6.33_2	ALN_BLOCK	exon	19568621	19574695	.	-	.	transcript_id "jg14386.t1"; gene_id "jg14386";
dmelr6.33_2	AUGUSTUS	start_codon	19582241	19582243	.	+	0	transcript_id "jg14387.t1"; gene_id "jg14387";
dmelr6.33_2	AUGUSTUS	CDS	19582241	19582290	0.02	+	0	transcript_id "jg14387.t1"; gene_id "jg14387";
dmelr6.33_2	AUGUSTUS	exon	19582241	19582290	.	+	.	transcript_id "jg14387.t1"; gene_id "jg14387";
dmelr6.33_2	AUGUSTUS	intron	19582291	19584658	.	+	.	transcript_id "jg14387.t1"; gene_id "jg14387";
dmelr6.33_2	AUGUSTUS	CDS	19584659	19584731	0.58	+	1	transcript_id "jg14387.t1"; gene_id "jg14387";
dmelr6.33_2	AUGUSTUS	exon	19584659	19584731	.	+	.	transcript_id "jg14387.t1"; gene_id "jg14387";
dmelr6.33_2	AUGUSTUS	stop_codon	19584729	19584731	.	+	0	transcript_id "jg14387.t1"; gene_id "jg14387";
dmelr6.33_2	ALN_BLOCK	exon	19585474	19585915	.	-	.	transcript_id "jg14388.t1"; gene_id "jg14388";
dmelr6.33_2	ALN_BLOCK	exon	19586382	19588983	.	+	.	transcript_id "jg14389.t1"; gene_id "jg14389";
dmelr6.33_2	ALN_BLOCK	exon	19589195	19590478	.	-	.	transcript_id "jg14390.t1"; gene_id "jg14390";
dmelr6.33_2	ALN_BLOCK	exon	19597322	19598236	.	-	.	transcript_id "jg14391.t1"; gene_id "jg14391";
dmelr6.33_2	ALN_BLOCK	exon	19599160	19600395	.	+	.	transcript_id "jg14392.t1"; gene_id "jg14392";
dmelr6.33_2	ALN_BLOCK	exon	19601773	19602981	.	+	.	transcript_id "jg14393.t1"; gene_id "jg14393";
dmelr6.33_2	ALN_BLOCK	exon	19604675	19605251	.	-	.	transcript_id "jg14394.t1"; gene_id "jg14394";
dmelr6.33_2	ALN_BLOCK	exon	19606581	19608275	.	+	.	transcript_id "jg14395.t1"; gene_id "jg14395";
dmelr6.33_2	ALN_BLOCK	exon	19608426	19612082	.	-	.	transcript_id "jg14396.t1"; gene_id "jg14396";
dmelr6.33_2	ALN_BLOCK	exon	19612551	19613261	.	+	.	transcript_id "jg14397.t1"; gene_id "jg14397";
dmelr6.33_2	ALN_BLOCK	exon	19613738	19618445	.	-	.	transcript_id "jg14398.t1"; gene_id "jg14398";
dmelr6.33_2	ALN_BLOCK	exon	19619179	19619835	.	+	.	transcript_id "jg14399.t1"; gene_id "jg14399";
dmelr6.33_2	ALN_BLOCK	exon	19620607	19624193	.	+	.	transcript_id "jg14400.t1"; gene_id "jg14400";
dmelr6.33_2	ALN_BLOCK	exon	19629118	19631267	.	-	.	transcript_id "jg14401.t1"; gene_id "jg14401";
dmelr6.33_2	ALN_BLOCK	exon	19631491	19631673	.	-	.	transcript_id "jg14401.t1"; gene_id "jg14401";
dmelr6.33_2	ALN_BLOCK	exon	19631872	19632434	.	-	.	transcript_id "jg14401.t1"; gene_id "jg14401";
dmelr6.33_2	ALN_BLOCK	exon	19639573	19642667	.	-	.	transcript_id "jg14402.t1"; gene_id "jg14402";
dmelr6.33_2	ALN_BLOCK	exon	19647394	19649760	.	-	.	transcript_id "jg14403.t1"; gene_id "jg14403";
dmelr6.33_2	ALN_BLOCK	exon	19650968	19653475	.	-	.	transcript_id "jg14404.t1"; gene_id "jg14404";
dmelr6.33_2	ALN_BLOCK	exon	19685518	19687235	.	-	.	transcript_id "jg14405.t1"; gene_id "jg14405";
dmelr6.33_2	ALN_BLOCK	exon	19687728	19689658	.	+	.	transcript_id "jg14406.t1"; gene_id "jg14406";
dmelr6.33_2	ALN_BLOCK	exon	19690506	19695024	.	-	.	transcript_id "jg14407.t1"; gene_id "jg14407";
dmelr6.33_2	ALN_BLOCK	exon	19701854	19707474	.	-	.	transcript_id "jg14408.t1"; gene_id "jg14408";
dmelr6.33_2	AUGUSTUS	stop_codon	19715269	19715271	.	-	0	transcript_id "jg14409.t1"; gene_id "jg14409";
dmelr6.33_2	AUGUSTUS	CDS	19715269	19716007	1	-	1	transcript_id "jg14409.t1"; gene_id "jg14409";
dmelr6.33_2	AUGUSTUS	exon	19715269	19716007	.	-	.	transcript_id "jg14409.t1"; gene_id "jg14409";
dmelr6.33_2	AUGUSTUS	intron	19716008	19716147	.	-	.	transcript_id "jg14409.t1"; gene_id "jg14409";
dmelr6.33_2	AUGUSTUS	CDS	19716148	19716998	1	-	0	transcript_id "jg14409.t1"; gene_id "jg14409";
dmelr6.33_2	AUGUSTUS	exon	19716148	19716998	.	-	.	transcript_id "jg14409.t1"; gene_id "jg14409";
dmelr6.33_2	AUGUSTUS	intron	19716999	19717699	.	-	.	transcript_id "jg14409.t1"; gene_id "jg14409";
dmelr6.33_2	AUGUSTUS	CDS	19717700	19718068	1	-	0	transcript_id "jg14409.t1"; gene_id "jg14409";
dmelr6.33_2	AUGUSTUS	exon	19717700	19718068	.	-	.	transcript_id "jg14409.t1"; gene_id "jg14409";
dmelr6.33_2	AUGUSTUS	start_codon	19718066	19718068	.	-	0	transcript_id "jg14409.t1"; gene_id "jg14409";
dmelr6.33_2	AUGUSTUS	stop_codon	19720444	19720446	.	-	0	transcript_id "jg14410.t1"; gene_id "jg14410";
dmelr6.33_2	AUGUSTUS	CDS	19720444	19722174	1	-	0	transcript_id "jg14410.t1"; gene_id "jg14410";
dmelr6.33_2	AUGUSTUS	exon	19720444	19722174	.	-	.	transcript_id "jg14410.t1"; gene_id "jg14410";
dmelr6.33_2	AUGUSTUS	intron	19722175	19722261	.	-	.	transcript_id "jg14410.t1"; gene_id "jg14410";
dmelr6.33_2	AUGUSTUS	CDS	19722262	19722426	1	-	0	transcript_id "jg14410.t1"; gene_id "jg14410";
dmelr6.33_2	AUGUSTUS	exon	19722262	19722426	.	-	.	transcript_id "jg14410.t1"; gene_id "jg14410";
dmelr6.33_2	AUGUSTUS	intron	19722427	19722520	.	-	.	transcript_id "jg14410.t1"; gene_id "jg14410";
dmelr6.33_2	AUGUSTUS	CDS	19722521	19722749	1	-	1	transcript_id "jg14410.t1"; gene_id "jg14410";
dmelr6.33_2	AUGUSTUS	exon	19722521	19722749	.	-	.	transcript_id "jg14410.t1"; gene_id "jg14410";
dmelr6.33_2	AUGUSTUS	intron	19722750	19722814	.	-	.	transcript_id "jg14410.t1"; gene_id "jg14410";
dmelr6.33_2	AUGUSTUS	CDS	19722815	19723121	1	-	2	transcript_id "jg14410.t1"; gene_id "jg14410";
dmelr6.33_2	AUGUSTUS	exon	19722815	19723121	.	-	.	transcript_id "jg14410.t1"; gene_id "jg14410";
dmelr6.33_2	AUGUSTUS	intron	19723122	19723190	.	-	.	transcript_id "jg14410.t1"; gene_id "jg14410";
dmelr6.33_2	AUGUSTUS	CDS	19723191	19723356	1	-	0	transcript_id "jg14410.t1"; gene_id "jg14410";
dmelr6.33_2	AUGUSTUS	exon	19723191	19723356	.	-	.	transcript_id "jg14410.t1"; gene_id "jg14410";
dmelr6.33_2	AUGUSTUS	intron	19723357	19723473	.	-	.	transcript_id "jg14410.t1"; gene_id "jg14410";
dmelr6.33_2	AUGUSTUS	CDS	19723474	19723806	1	-	0	transcript_id "jg14410.t1"; gene_id "jg14410";
dmelr6.33_2	AUGUSTUS	exon	19723474	19723806	.	-	.	transcript_id "jg14410.t1"; gene_id "jg14410";
dmelr6.33_2	AUGUSTUS	intron	19723807	19723867	.	-	.	transcript_id "jg14410.t1"; gene_id "jg14410";
dmelr6.33_2	AUGUSTUS	CDS	19723868	19724158	1	-	0	transcript_id "jg14410.t1"; gene_id "jg14410";
dmelr6.33_2	AUGUSTUS	exon	19723868	19724158	.	-	.	transcript_id "jg14410.t1"; gene_id "jg14410";
dmelr6.33_2	AUGUSTUS	intron	19724159	19724278	.	-	.	transcript_id "jg14410.t1"; gene_id "jg14410";
dmelr6.33_2	AUGUSTUS	CDS	19724279	19724439	1	-	2	transcript_id "jg14410.t1"; gene_id "jg14410";
dmelr6.33_2	AUGUSTUS	exon	19724279	19724439	.	-	.	transcript_id "jg14410.t1"; gene_id "jg14410";
dmelr6.33_2	AUGUSTUS	intron	19724440	19724515	.	-	.	transcript_id "jg14410.t1"; gene_id "jg14410";
dmelr6.33_2	AUGUSTUS	CDS	19724516	19724687	1	-	0	transcript_id "jg14410.t1"; gene_id "jg14410";
dmelr6.33_2	AUGUSTUS	exon	19724516	19724687	.	-	.	transcript_id "jg14410.t1"; gene_id "jg14410";
dmelr6.33_2	AUGUSTUS	intron	19724688	19724756	.	-	.	transcript_id "jg14410.t1"; gene_id "jg14410";
dmelr6.33_2	AUGUSTUS	CDS	19724757	19724979	1	-	1	transcript_id "jg14410.t1"; gene_id "jg14410";
dmelr6.33_2	AUGUSTUS	exon	19724757	19724979	.	-	.	transcript_id "jg14410.t1"; gene_id "jg14410";
dmelr6.33_2	AUGUSTUS	intron	19724980	19725051	.	-	.	transcript_id "jg14410.t1"; gene_id "jg14410";
dmelr6.33_2	AUGUSTUS	CDS	19725052	19725206	1	-	0	transcript_id "jg14410.t1"; gene_id "jg14410";
dmelr6.33_2	AUGUSTUS	exon	19725052	19725206	.	-	.	transcript_id "jg14410.t1"; gene_id "jg14410";
dmelr6.33_2	AUGUSTUS	intron	19725207	19725280	.	-	.	transcript_id "jg14410.t1"; gene_id "jg14410";
dmelr6.33_2	AUGUSTUS	CDS	19725281	19725493	1	-	0	transcript_id "jg14410.t1"; gene_id "jg14410";
dmelr6.33_2	AUGUSTUS	exon	19725281	19725493	.	-	.	transcript_id "jg14410.t1"; gene_id "jg14410";
dmelr6.33_2	AUGUSTUS	intron	19725494	19726120	.	-	.	transcript_id "jg14410.t1"; gene_id "jg14410";
dmelr6.33_2	AUGUSTUS	CDS	19726121	19726186	1	-	0	transcript_id "jg14410.t1"; gene_id "jg14410";
dmelr6.33_2	AUGUSTUS	exon	19726121	19726186	.	-	.	transcript_id "jg14410.t1"; gene_id "jg14410";
dmelr6.33_2	AUGUSTUS	intron	19726187	19726309	.	-	.	transcript_id "jg14410.t1"; gene_id "jg14410";
dmelr6.33_2	AUGUSTUS	CDS	19726310	19726507	1	-	0	transcript_id "jg14410.t1"; gene_id "jg14410";
dmelr6.33_2	AUGUSTUS	exon	19726310	19726507	.	-	.	transcript_id "jg14410.t1"; gene_id "jg14410";
dmelr6.33_2	AUGUSTUS	intron	19726508	19726647	.	-	.	transcript_id "jg14410.t1"; gene_id "jg14410";
dmelr6.33_2	AUGUSTUS	CDS	19726648	19726815	1	-	0	transcript_id "jg14410.t1"; gene_id "jg14410";
dmelr6.33_2	AUGUSTUS	exon	19726648	19726815	.	-	.	transcript_id "jg14410.t1"; gene_id "jg14410";
dmelr6.33_2	AUGUSTUS	start_codon	19726813	19726815	.	-	0	transcript_id "jg14410.t1"; gene_id "jg14410";
dmelr6.33_2	AUGUSTUS	start_codon	19729416	19729418	.	+	0	transcript_id "jg14411.t1"; gene_id "jg14411";
dmelr6.33_2	AUGUSTUS	CDS	19729416	19730222	1	+	0	transcript_id "jg14411.t1"; gene_id "jg14411";
dmelr6.33_2	AUGUSTUS	exon	19729416	19730222	.	+	.	transcript_id "jg14411.t1"; gene_id "jg14411";
dmelr6.33_2	AUGUSTUS	stop_codon	19730220	19730222	.	+	0	transcript_id "jg14411.t1"; gene_id "jg14411";
dmelr6.33_2	ALN_BLOCK	exon	19747122	19749484	.	-	.	transcript_id "jg14412.t1"; gene_id "jg14412";
dmelr6.33_2	ALN_BLOCK	exon	19751860	19758230	.	-	.	transcript_id "jg14413.t1"; gene_id "jg14413";
dmelr6.33_2	ALN_BLOCK	exon	19760831	19761637	.	+	.	transcript_id "jg14414.t1"; gene_id "jg14414";
dmelr6.33_2	ALN_BLOCK	exon	19794910	19798739	.	+	.	transcript_id "jg14415.t1"; gene_id "jg14415";
dmelr6.33_2	ALN_BLOCK	exon	19799649	19800795	.	-	.	transcript_id "jg14416.t1"; gene_id "jg14416";
dmelr6.33_2	ALN_BLOCK	exon	19801845	19803377	.	+	.	transcript_id "jg14417.t1"; gene_id "jg14417";
dmelr6.33_2	ALN_BLOCK	exon	19804002	19805029	.	-	.	transcript_id "jg14418.t1"; gene_id "jg14418";
dmelr6.33_2	ALN_BLOCK	exon	19805368	19806003	.	-	.	transcript_id "jg14419.t1"; gene_id "jg14419";
dmelr6.33_2	ALN_BLOCK	exon	19806202	19806790	.	+	.	transcript_id "jg14420.t1"; gene_id "jg14420";
dmelr6.33_2	AUGUSTUS	stop_codon	19806940	19806942	.	-	0	transcript_id "jg14422.t1"; gene_id "jg14422";
dmelr6.33_2	AUGUSTUS	CDS	19806940	19807245	0.6	-	0	transcript_id "jg14422.t1"; gene_id "jg14422";
dmelr6.33_2	AUGUSTUS	exon	19806940	19807245	.	-	.	transcript_id "jg14422.t1"; gene_id "jg14422";
dmelr6.33_2	AUGUSTUS	start_codon	19807243	19807245	.	-	0	transcript_id "jg14422.t1"; gene_id "jg14422";
dmelr6.33_2	ALN_BLOCK	exon	19807937	19809820	.	+	.	transcript_id "jg14421.t1"; gene_id "jg14421";
dmelr6.33_2	ALN_BLOCK	exon	19810552	19813202	.	-	.	transcript_id "jg14423.t1"; gene_id "jg14423";
dmelr6.33_2	ALN_BLOCK	exon	19813989	19815774	.	-	.	transcript_id "jg14424.t1"; gene_id "jg14424";
dmelr6.33_2	ALN_BLOCK	exon	19816203	19817752	.	-	.	transcript_id "jg14425.t1"; gene_id "jg14425";
dmelr6.33_2	ALN_BLOCK	exon	19818535	19820338	.	+	.	transcript_id "jg14426.t1"; gene_id "jg14426";
dmelr6.33_2	ALN_BLOCK	exon	19824964	19824976	.	+	.	transcript_id "jg14426.t1"; gene_id "jg14426";
dmelr6.33_2	ALN_BLOCK	exon	19827875	19829190	.	+	.	transcript_id "jg14426.t1"; gene_id "jg14426";
dmelr6.33_2	ALN_BLOCK	exon	19832076	19834092	.	-	.	transcript_id "jg14427.t1"; gene_id "jg14427";
dmelr6.33_2	ALN_BLOCK	exon	19834801	19836237	.	+	.	transcript_id "jg14428.t1"; gene_id "jg14428";
dmelr6.33_2	ALN_BLOCK	exon	19836676	19844862	.	+	.	transcript_id "jg14429.t1"; gene_id "jg14429";
dmelr6.33_2	ALN_BLOCK	exon	19845589	19848562	.	+	.	transcript_id "jg14430.t1"; gene_id "jg14430";
dmelr6.33_2	ALN_BLOCK	exon	19851339	19851350	.	+	.	transcript_id "jg14430.t1"; gene_id "jg14430";
dmelr6.33_2	ALN_BLOCK	exon	19857711	19860611	.	+	.	transcript_id "jg14430.t1"; gene_id "jg14430";
dmelr6.33_2	ALN_BLOCK	exon	19868553	19870504	.	-	.	transcript_id "jg14431.t1"; gene_id "jg14431";
dmelr6.33_2	ALN_BLOCK	exon	19871394	19881067	.	+	.	transcript_id "jg14432.t1"; gene_id "jg14432";
dmelr6.33_2	ALN_BLOCK	exon	19882449	19888710	.	-	.	transcript_id "jg14433.t1"; gene_id "jg14433";
dmelr6.33_2	ALN_BLOCK	exon	19891524	19894703	.	-	.	transcript_id "jg14434.t1"; gene_id "jg14434";
dmelr6.33_2	ALN_BLOCK	exon	19910478	19912328	.	+	.	transcript_id "jg14436.t1"; gene_id "jg14436";
dmelr6.33_2	ALN_BLOCK	exon	19912591	19913629	.	-	.	transcript_id "jg14437.t1"; gene_id "jg14437";
dmelr6.33_2	ALN_BLOCK	exon	19915191	19918019	.	+	.	transcript_id "jg14438.t1"; gene_id "jg14438";
dmelr6.33_2	ALN_BLOCK	exon	19919001	19922988	.	-	.	transcript_id "jg14439.t1"; gene_id "jg14439";
dmelr6.33_2	ALN_BLOCK	exon	19923822	19924370	.	+	.	transcript_id "jg14440.t1"; gene_id "jg14440";
dmelr6.33_2	ALN_BLOCK	exon	19925061	19926879	.	+	.	transcript_id "jg14441.t1"; gene_id "jg14441";
dmelr6.33_2	ALN_BLOCK	exon	19927555	19928437	.	-	.	transcript_id "jg14442.t1"; gene_id "jg14442";
dmelr6.33_2	ALN_BLOCK	exon	19930831	19932178	.	+	.	transcript_id "jg14443.t1"; gene_id "jg14443";
dmelr6.33_2	ALN_BLOCK	exon	19979188	19979762	.	-	.	transcript_id "jg14445.t1"; gene_id "jg14445";
dmelr6.33_2	ALN_BLOCK	exon	19981685	19984191	.	+	.	transcript_id "jg14446.t1"; gene_id "jg14446";
dmelr6.33_2	ALN_BLOCK	exon	19984496	19985775	.	-	.	transcript_id "jg14447.t1"; gene_id "jg14447";
dmelr6.33_2	ALN_BLOCK	exon	19986164	19988032	.	+	.	transcript_id "jg14448.t1"; gene_id "jg14448";
dmelr6.33_2	AUGUSTUS	stop_codon	19988069	19988071	.	-	0	transcript_id "jg14449.t1"; gene_id "jg14449";
dmelr6.33_2	AUGUSTUS	CDS	19988069	19988345	1	-	1	transcript_id "jg14449.t1"; gene_id "jg14449";
dmelr6.33_2	AUGUSTUS	exon	19988069	19988345	.	-	.	transcript_id "jg14449.t1"; gene_id "jg14449";
dmelr6.33_2	AUGUSTUS	intron	19988346	19988400	.	-	.	transcript_id "jg14449.t1"; gene_id "jg14449";
dmelr6.33_2	AUGUSTUS	CDS	19988401	19988605	1	-	2	transcript_id "jg14449.t1"; gene_id "jg14449";
dmelr6.33_2	AUGUSTUS	exon	19988401	19988605	.	-	.	transcript_id "jg14449.t1"; gene_id "jg14449";
dmelr6.33_2	AUGUSTUS	intron	19988606	19988661	.	-	.	transcript_id "jg14449.t1"; gene_id "jg14449";
dmelr6.33_2	AUGUSTUS	CDS	19988662	19988852	1	-	1	transcript_id "jg14449.t1"; gene_id "jg14449";
dmelr6.33_2	AUGUSTUS	exon	19988662	19988852	.	-	.	transcript_id "jg14449.t1"; gene_id "jg14449";
dmelr6.33_2	AUGUSTUS	intron	19988853	19988904	.	-	.	transcript_id "jg14449.t1"; gene_id "jg14449";
dmelr6.33_2	AUGUSTUS	CDS	19988905	19988978	1	-	0	transcript_id "jg14449.t1"; gene_id "jg14449";
dmelr6.33_2	AUGUSTUS	exon	19988905	19988978	.	-	.	transcript_id "jg14449.t1"; gene_id "jg14449";
dmelr6.33_2	AUGUSTUS	start_codon	19988976	19988978	.	-	0	transcript_id "jg14449.t1"; gene_id "jg14449";
dmelr6.33_2	ALN_BLOCK	exon	19989954	19990630	.	-	.	transcript_id "jg14450.t1"; gene_id "jg14450";
dmelr6.33_2	ALN_BLOCK	exon	19994667	19995805	.	+	.	transcript_id "jg14451.t1"; gene_id "jg14451";
dmelr6.33_2	ALN_BLOCK	exon	19996711	19997301	.	+	.	transcript_id "jg14452.t1"; gene_id "jg14452";
dmelr6.33_2	ALN_BLOCK	exon	19998220	20000157	.	-	.	transcript_id "jg14453.t1"; gene_id "jg14453";
dmelr6.33_2	ALN_BLOCK	exon	20001167	20002159	.	+	.	transcript_id "jg14454.t1"; gene_id "jg14454";
dmelr6.33_2	AUGUSTUS	start_codon	20002918	20002920	.	+	0	transcript_id "jg14456.t1"; gene_id "jg14456";
dmelr6.33_2	AUGUSTUS	CDS	20002918	20002992	1	+	0	transcript_id "jg14456.t1"; gene_id "jg14456";
dmelr6.33_2	AUGUSTUS	exon	20002918	20002992	.	+	.	transcript_id "jg14456.t1"; gene_id "jg14456";
dmelr6.33_2	AUGUSTUS	intron	20002993	20003302	.	+	.	transcript_id "jg14456.t1"; gene_id "jg14456";
dmelr6.33_2	AUGUSTUS	CDS	20003303	20004363	0.76	+	0	transcript_id "jg14456.t1"; gene_id "jg14456";
dmelr6.33_2	AUGUSTUS	exon	20003303	20004363	.	+	.	transcript_id "jg14456.t1"; gene_id "jg14456";
dmelr6.33_2	AUGUSTUS	intron	20004364	20004416	.	+	.	transcript_id "jg14456.t1"; gene_id "jg14456";
dmelr6.33_2	AUGUSTUS	CDS	20004417	20004549	0.97	+	1	transcript_id "jg14456.t1"; gene_id "jg14456";
dmelr6.33_2	AUGUSTUS	exon	20004417	20004549	.	+	.	transcript_id "jg14456.t1"; gene_id "jg14456";
dmelr6.33_2	AUGUSTUS	stop_codon	20004547	20004549	.	+	0	transcript_id "jg14456.t1"; gene_id "jg14456";
dmelr6.33_2	ALN_BLOCK	exon	20008826	20024485	.	+	.	transcript_id "jg14455.t1"; gene_id "jg14455";
dmelr6.33_2	ALN_BLOCK	exon	20025247	20027761	.	-	.	transcript_id "jg14457.t1"; gene_id "jg14457";
dmelr6.33_2	ALN_BLOCK	exon	20027967	20028952	.	-	.	transcript_id "jg14458.t1"; gene_id "jg14458";
dmelr6.33_2	ALN_BLOCK	exon	20074113	20075915	.	-	.	transcript_id "jg14459.t1"; gene_id "jg14459";
dmelr6.33_2	AUGUSTUS	stop_codon	20094355	20094357	.	-	0	transcript_id "jg14460.t1"; gene_id "jg14460";
dmelr6.33_2	AUGUSTUS	CDS	20094355	20094672	0.8	-	0	transcript_id "jg14460.t1"; gene_id "jg14460";
dmelr6.33_2	AUGUSTUS	exon	20094355	20094672	.	-	.	transcript_id "jg14460.t1"; gene_id "jg14460";
dmelr6.33_2	AUGUSTUS	start_codon	20094670	20094672	.	-	0	transcript_id "jg14460.t1"; gene_id "jg14460";
dmelr6.33_2	AUGUSTUS	stop_codon	20095332	20095334	.	-	0	transcript_id "jg14461.t1"; gene_id "jg14461";
dmelr6.33_2	AUGUSTUS	CDS	20095332	20095575	1	-	1	transcript_id "jg14461.t1"; gene_id "jg14461";
dmelr6.33_2	AUGUSTUS	exon	20095332	20095575	.	-	.	transcript_id "jg14461.t1"; gene_id "jg14461";
dmelr6.33_2	AUGUSTUS	intron	20095576	20095975	.	-	.	transcript_id "jg14461.t1"; gene_id "jg14461";
dmelr6.33_2	AUGUSTUS	CDS	20095976	20095980	1	-	0	transcript_id "jg14461.t1"; gene_id "jg14461";
dmelr6.33_2	AUGUSTUS	exon	20095976	20095980	.	-	.	transcript_id "jg14461.t1"; gene_id "jg14461";
dmelr6.33_2	AUGUSTUS	start_codon	20095978	20095980	.	-	0	transcript_id "jg14461.t1"; gene_id "jg14461";
dmelr6.33_2	ALN_BLOCK	exon	20099024	20103360	.	-	.	transcript_id "jg14462.t1"; gene_id "jg14462";
dmelr6.33_2	ALN_BLOCK	exon	20106121	20107396	.	+	.	transcript_id "jg14463.t1"; gene_id "jg14463";
dmelr6.33_2	ALN_BLOCK	exon	20108784	20109914	.	-	.	transcript_id "jg14464.t1"; gene_id "jg14464";
dmelr6.33_2	ALN_BLOCK	exon	20110083	20111437	.	-	.	transcript_id "jg14464.t1"; gene_id "jg14464";
dmelr6.33_2	ALN_BLOCK	exon	20112354	20112631	.	-	.	transcript_id "jg14465.t1"; gene_id "jg14465";
dmelr6.33_2	ALN_BLOCK	exon	20124459	20126207	.	-	.	transcript_id "jg14466.t1"; gene_id "jg14466";
dmelr6.33_2	ALN_BLOCK	exon	20129309	20130312	.	+	.	transcript_id "jg14467.t1"; gene_id "jg14467";
dmelr6.33_2	ALN_BLOCK	exon	20130577	20131526	.	-	.	transcript_id "jg14468.t1"; gene_id "jg14468";
dmelr6.33_2	ALN_BLOCK	exon	20132140	20133258	.	-	.	transcript_id "jg14469.t1"; gene_id "jg14469";
dmelr6.33_2	ALN_BLOCK	exon	20133506	20138887	.	+	.	transcript_id "jg14470.t1"; gene_id "jg14470";
dmelr6.33_2	ALN_BLOCK	exon	20139363	20140283	.	-	.	transcript_id "jg14471.t1"; gene_id "jg14471";
dmelr6.33_2	AUGUSTUS	start_codon	20146106	20146108	.	+	0	transcript_id "jg14472.t1"; gene_id "jg14472";
dmelr6.33_2	AUGUSTUS	CDS	20146106	20146426	0.99	+	0	transcript_id "jg14472.t1"; gene_id "jg14472";
dmelr6.33_2	AUGUSTUS	exon	20146106	20146426	.	+	.	transcript_id "jg14472.t1"; gene_id "jg14472";
dmelr6.33_2	AUGUSTUS	stop_codon	20146424	20146426	.	+	0	transcript_id "jg14472.t1"; gene_id "jg14472";
dmelr6.33_2	ALN_BLOCK	exon	20151572	20164170	.	-	.	transcript_id "jg14473.t1"; gene_id "jg14473";
dmelr6.33_2	ALN_BLOCK	exon	20188712	20189560	.	+	.	transcript_id "jg14475.t1"; gene_id "jg14475";
dmelr6.33_2	ALN_BLOCK	exon	20190649	20192274	.	-	.	transcript_id "jg14476.t1"; gene_id "jg14476";
dmelr6.33_2	ALN_BLOCK	exon	20200490	20201597	.	-	.	transcript_id "jg14477.t1"; gene_id "jg14477";
dmelr6.33_2	ALN_BLOCK	exon	20202198	20203601	.	-	.	transcript_id "jg14478.t1"; gene_id "jg14478";
dmelr6.33_2	ALN_BLOCK	exon	20204671	20206001	.	-	.	transcript_id "jg14479.t1"; gene_id "jg14479";
dmelr6.33_2	ALN_BLOCK	exon	20207900	20208958	.	+	.	transcript_id "jg14480.t1"; gene_id "jg14480";
dmelr6.33_2	ALN_BLOCK	exon	20210683	20212033	.	-	.	transcript_id "jg14481.t1"; gene_id "jg14481";
dmelr6.33_2	ALN_BLOCK	exon	20218615	20219594	.	-	.	transcript_id "jg14482.t1"; gene_id "jg14482";
dmelr6.33_2	AUGUSTUS	start_codon	20221852	20221854	.	+	0	transcript_id "jg14483.t1"; gene_id "jg14483";
dmelr6.33_2	AUGUSTUS	CDS	20221852	20221858	1	+	0	transcript_id "jg14483.t1"; gene_id "jg14483";
dmelr6.33_2	AUGUSTUS	exon	20221852	20221858	.	+	.	transcript_id "jg14483.t1"; gene_id "jg14483";
dmelr6.33_2	AUGUSTUS	intron	20221859	20221919	.	+	.	transcript_id "jg14483.t1"; gene_id "jg14483";
dmelr6.33_2	AUGUSTUS	CDS	20221920	20222917	1	+	2	transcript_id "jg14483.t1"; gene_id "jg14483";
dmelr6.33_2	AUGUSTUS	exon	20221920	20222917	.	+	.	transcript_id "jg14483.t1"; gene_id "jg14483";
dmelr6.33_2	AUGUSTUS	stop_codon	20222915	20222917	.	+	0	transcript_id "jg14483.t1"; gene_id "jg14483";
dmelr6.33_2	ALN_BLOCK	exon	20224023	20225293	.	+	.	transcript_id "jg14484.t1"; gene_id "jg14484";
dmelr6.33_2	ALN_BLOCK	exon	20226816	20229677	.	+	.	transcript_id "jg14485.t1"; gene_id "jg14485";
dmelr6.33_2	ALN_BLOCK	exon	20231720	20233072	.	+	.	transcript_id "jg14486.t1"; gene_id "jg14486";
dmelr6.33_2	ALN_BLOCK	exon	20233868	20240494	.	-	.	transcript_id "jg14487.t1"; gene_id "jg14487";
dmelr6.33_2	AUGUSTUS	start_codon	20241499	20241501	.	+	0	transcript_id "jg14488.t1"; gene_id "jg14488";
dmelr6.33_2	AUGUSTUS	CDS	20241499	20241555	0.39	+	0	transcript_id "jg14488.t1"; gene_id "jg14488";
dmelr6.33_2	AUGUSTUS	exon	20241499	20241555	.	+	.	transcript_id "jg14488.t1"; gene_id "jg14488";
dmelr6.33_2	AUGUSTUS	intron	20241556	20242617	.	+	.	transcript_id "jg14488.t1"; gene_id "jg14488";
dmelr6.33_2	AUGUSTUS	CDS	20242618	20242667	0.68	+	0	transcript_id "jg14488.t1"; gene_id "jg14488";
dmelr6.33_2	AUGUSTUS	exon	20242618	20242667	.	+	.	transcript_id "jg14488.t1"; gene_id "jg14488";
dmelr6.33_2	AUGUSTUS	intron	20242668	20242784	.	+	.	transcript_id "jg14488.t1"; gene_id "jg14488";
dmelr6.33_2	AUGUSTUS	CDS	20242785	20243457	0.71	+	1	transcript_id "jg14488.t1"; gene_id "jg14488";
dmelr6.33_2	AUGUSTUS	exon	20242785	20243457	.	+	.	transcript_id "jg14488.t1"; gene_id "jg14488";
dmelr6.33_2	AUGUSTUS	stop_codon	20243455	20243457	.	+	0	transcript_id "jg14488.t1"; gene_id "jg14488";
dmelr6.33_2	ALN_BLOCK	exon	20244167	20245138	.	+	.	transcript_id "jg14489.t1"; gene_id "jg14489";
dmelr6.33_2	AUGUSTUS	start_codon	20247865	20247867	.	+	0	transcript_id "jg14490.t1"; gene_id "jg14490";
dmelr6.33_2	AUGUSTUS	CDS	20247865	20248164	0.83	+	0	transcript_id "jg14490.t1"; gene_id "jg14490";
dmelr6.33_2	AUGUSTUS	exon	20247865	20248164	.	+	.	transcript_id "jg14490.t1"; gene_id "jg14490";
dmelr6.33_2	AUGUSTUS	stop_codon	20248162	20248164	.	+	0	transcript_id "jg14490.t1"; gene_id "jg14490";
dmelr6.33_2	ALN_BLOCK	exon	20260921	20264150	.	+	.	transcript_id "jg14491.t1"; gene_id "jg14491";
dmelr6.33_2	ALN_BLOCK	exon	20277166	20279826	.	-	.	transcript_id "jg14492.t1"; gene_id "jg14492";
dmelr6.33_2	ALN_BLOCK	exon	20295845	20296900	.	-	.	transcript_id "jg14493.t1"; gene_id "jg14493";
dmelr6.33_2	ALN_BLOCK	exon	20297460	20301778	.	-	.	transcript_id "jg14494.t1"; gene_id "jg14494";
dmelr6.33_2	ALN_BLOCK	exon	20301956	20302021	.	-	.	transcript_id "jg14494.t1"; gene_id "jg14494";
dmelr6.33_2	ALN_BLOCK	exon	20304601	20306166	.	-	.	transcript_id "jg14495.t1"; gene_id "jg14495";
dmelr6.33_2	ALN_BLOCK	exon	20307874	20308826	.	+	.	transcript_id "jg14496.t1"; gene_id "jg14496";
dmelr6.33_2	ALN_BLOCK	exon	20310310	20312873	.	+	.	transcript_id "jg14497.t1"; gene_id "jg14497";
dmelr6.33_2	ALN_BLOCK	exon	20313793	20315547	.	+	.	transcript_id "jg14498.t1"; gene_id "jg14498";
dmelr6.33_2	ALN_BLOCK	exon	20317773	20319891	.	+	.	transcript_id "jg14499.t1"; gene_id "jg14499";
dmelr6.33_2	AUGUSTUS	start_codon	20321041	20321043	.	+	0	transcript_id "jg14500.t1"; gene_id "jg14500";
dmelr6.33_2	AUGUSTUS	CDS	20321041	20321201	1	+	0	transcript_id "jg14500.t1"; gene_id "jg14500";
dmelr6.33_2	AUGUSTUS	exon	20321041	20321201	.	+	.	transcript_id "jg14500.t1"; gene_id "jg14500";
dmelr6.33_2	AUGUSTUS	intron	20321202	20321268	.	+	.	transcript_id "jg14500.t1"; gene_id "jg14500";
dmelr6.33_2	AUGUSTUS	CDS	20321269	20321572	1	+	1	transcript_id "jg14500.t1"; gene_id "jg14500";
dmelr6.33_2	AUGUSTUS	exon	20321269	20321572	.	+	.	transcript_id "jg14500.t1"; gene_id "jg14500";
dmelr6.33_2	AUGUSTUS	intron	20321573	20321639	.	+	.	transcript_id "jg14500.t1"; gene_id "jg14500";
dmelr6.33_2	AUGUSTUS	CDS	20321640	20321993	1	+	0	transcript_id "jg14500.t1"; gene_id "jg14500";
dmelr6.33_2	AUGUSTUS	exon	20321640	20321993	.	+	.	transcript_id "jg14500.t1"; gene_id "jg14500";
dmelr6.33_2	AUGUSTUS	intron	20321994	20322050	.	+	.	transcript_id "jg14500.t1"; gene_id "jg14500";
dmelr6.33_2	AUGUSTUS	CDS	20322051	20322320	1	+	0	transcript_id "jg14500.t1"; gene_id "jg14500";
dmelr6.33_2	AUGUSTUS	exon	20322051	20322320	.	+	.	transcript_id "jg14500.t1"; gene_id "jg14500";
dmelr6.33_2	AUGUSTUS	stop_codon	20322318	20322320	.	+	0	transcript_id "jg14500.t1"; gene_id "jg14500";
dmelr6.33_2	AUGUSTUS	stop_codon	20322367	20322369	.	-	0	transcript_id "jg14501.t1"; gene_id "jg14501";
dmelr6.33_2	AUGUSTUS	CDS	20322367	20322407	0.97	-	2	transcript_id "jg14501.t1"; gene_id "jg14501";
dmelr6.33_2	AUGUSTUS	exon	20322367	20322407	.	-	.	transcript_id "jg14501.t1"; gene_id "jg14501";
dmelr6.33_2	AUGUSTUS	intron	20322408	20322513	.	-	.	transcript_id "jg14501.t1"; gene_id "jg14501";
dmelr6.33_2	AUGUSTUS	CDS	20322514	20322644	0.99	-	1	transcript_id "jg14501.t1"; gene_id "jg14501";
dmelr6.33_2	AUGUSTUS	exon	20322514	20322644	.	-	.	transcript_id "jg14501.t1"; gene_id "jg14501";
dmelr6.33_2	AUGUSTUS	intron	20322645	20322703	.	-	.	transcript_id "jg14501.t1"; gene_id "jg14501";
dmelr6.33_2	AUGUSTUS	CDS	20322704	20322823	1	-	1	transcript_id "jg14501.t1"; gene_id "jg14501";
dmelr6.33_2	AUGUSTUS	exon	20322704	20322823	.	-	.	transcript_id "jg14501.t1"; gene_id "jg14501";
dmelr6.33_2	AUGUSTUS	intron	20322824	20322876	.	-	.	transcript_id "jg14501.t1"; gene_id "jg14501";
dmelr6.33_2	AUGUSTUS	CDS	20322877	20323058	1	-	0	transcript_id "jg14501.t1"; gene_id "jg14501";
dmelr6.33_2	AUGUSTUS	exon	20322877	20323058	.	-	.	transcript_id "jg14501.t1"; gene_id "jg14501";
dmelr6.33_2	AUGUSTUS	intron	20323059	20323120	.	-	.	transcript_id "jg14501.t1"; gene_id "jg14501";
dmelr6.33_2	AUGUSTUS	CDS	20323121	20323186	1	-	0	transcript_id "jg14501.t1"; gene_id "jg14501";
dmelr6.33_2	AUGUSTUS	exon	20323121	20323186	.	-	.	transcript_id "jg14501.t1"; gene_id "jg14501";
dmelr6.33_2	AUGUSTUS	start_codon	20323184	20323186	.	-	0	transcript_id "jg14501.t1"; gene_id "jg14501";
dmelr6.33_2	AUGUSTUS	start_codon	20342738	20342740	.	+	0	transcript_id "jg14502.t1"; gene_id "jg14502";
dmelr6.33_2	AUGUSTUS	CDS	20342738	20343060	1	+	0	transcript_id "jg14502.t1"; gene_id "jg14502";
dmelr6.33_2	AUGUSTUS	exon	20342738	20343060	.	+	.	transcript_id "jg14502.t1"; gene_id "jg14502";
dmelr6.33_2	AUGUSTUS	intron	20343061	20343127	.	+	.	transcript_id "jg14502.t1"; gene_id "jg14502";
dmelr6.33_2	AUGUSTUS	CDS	20343128	20343431	1	+	1	transcript_id "jg14502.t1"; gene_id "jg14502";
dmelr6.33_2	AUGUSTUS	exon	20343128	20343431	.	+	.	transcript_id "jg14502.t1"; gene_id "jg14502";
dmelr6.33_2	AUGUSTUS	intron	20343432	20343498	.	+	.	transcript_id "jg14502.t1"; gene_id "jg14502";
dmelr6.33_2	AUGUSTUS	CDS	20343499	20343852	1	+	0	transcript_id "jg14502.t1"; gene_id "jg14502";
dmelr6.33_2	AUGUSTUS	exon	20343499	20343852	.	+	.	transcript_id "jg14502.t1"; gene_id "jg14502";
dmelr6.33_2	AUGUSTUS	intron	20343853	20343909	.	+	.	transcript_id "jg14502.t1"; gene_id "jg14502";
dmelr6.33_2	AUGUSTUS	CDS	20343910	20344179	1	+	0	transcript_id "jg14502.t1"; gene_id "jg14502";
dmelr6.33_2	AUGUSTUS	exon	20343910	20344179	.	+	.	transcript_id "jg14502.t1"; gene_id "jg14502";
dmelr6.33_2	AUGUSTUS	stop_codon	20344177	20344179	.	+	0	transcript_id "jg14502.t1"; gene_id "jg14502";
dmelr6.33_2	ALN_BLOCK	exon	20346086	20347909	.	-	.	transcript_id "jg14504.t1"; gene_id "jg14504";
dmelr6.33_2	ALN_BLOCK	exon	20349121	20352889	.	+	.	transcript_id "jg14505.t1"; gene_id "jg14505";
dmelr6.33_2	ALN_BLOCK	exon	20354226	20356533	.	+	.	transcript_id "jg14506.t1"; gene_id "jg14506";
dmelr6.33_2	ALN_BLOCK	exon	20356897	20358141	.	+	.	transcript_id "jg14507.t1"; gene_id "jg14507";
dmelr6.33_2	ALN_BLOCK	exon	20358835	20359820	.	+	.	transcript_id "jg14508.t1"; gene_id "jg14508";
dmelr6.33_2	ALN_BLOCK	exon	20359906	20361507	.	-	.	transcript_id "jg14509.t1"; gene_id "jg14509";
dmelr6.33_2	ALN_BLOCK	exon	20365412	20365918	.	-	.	transcript_id "jg14510.t1"; gene_id "jg14510";
dmelr6.33_2	ALN_BLOCK	exon	20367316	20369925	.	+	.	transcript_id "jg14511.t1"; gene_id "jg14511";
dmelr6.33_2	ALN_BLOCK	exon	20370512	20371699	.	+	.	transcript_id "jg14512.t1"; gene_id "jg14512";
dmelr6.33_2	ALN_BLOCK	exon	20371792	20375673	.	-	.	transcript_id "jg14513.t1"; gene_id "jg14513";
dmelr6.33_2	ALN_BLOCK	exon	20378460	20381882	.	+	.	transcript_id "jg14514.t1"; gene_id "jg14514";
dmelr6.33_2	ALN_BLOCK	exon	20382495	20384023	.	-	.	transcript_id "jg14515.t1"; gene_id "jg14515";
dmelr6.33_2	ALN_BLOCK	exon	20386524	20391182	.	+	.	transcript_id "jg14517.t1"; gene_id "jg14517";
dmelr6.33_2	ALN_BLOCK	exon	20392045	20393481	.	-	.	transcript_id "jg14518.t1"; gene_id "jg14518";
dmelr6.33_2	ALN_BLOCK	exon	20396851	20401255	.	-	.	transcript_id "jg14519.t1"; gene_id "jg14519";
dmelr6.33_2	ALN_BLOCK	exon	20407787	20410404	.	-	.	transcript_id "jg14520.t1"; gene_id "jg14520";
dmelr6.33_2	ALN_BLOCK	exon	20417232	20418566	.	+	.	transcript_id "jg14521.t1"; gene_id "jg14521";
dmelr6.33_2	ALN_BLOCK	exon	20422421	20424222	.	+	.	transcript_id "jg14522.t1"; gene_id "jg14522";
dmelr6.33_2	ALN_BLOCK	exon	20424499	20425959	.	-	.	transcript_id "jg14523.t1"; gene_id "jg14523";
dmelr6.33_2	ALN_BLOCK	exon	20426397	20427570	.	-	.	transcript_id "jg14524.t1"; gene_id "jg14524";
dmelr6.33_2	ALN_BLOCK	exon	20428353	20430363	.	-	.	transcript_id "jg14525.t1"; gene_id "jg14525";
dmelr6.33_2	ALN_BLOCK	exon	20430743	20432260	.	-	.	transcript_id "jg14526.t1"; gene_id "jg14526";
dmelr6.33_2	ALN_BLOCK	exon	20432842	20435049	.	+	.	transcript_id "jg14527.t1"; gene_id "jg14527";
dmelr6.33_2	ALN_BLOCK	exon	20435159	20436090	.	-	.	transcript_id "jg14528.t1"; gene_id "jg14528";
dmelr6.33_2	ALN_BLOCK	exon	20436382	20438125	.	+	.	transcript_id "jg14529.t1"; gene_id "jg14529";
dmelr6.33_2	ALN_BLOCK	exon	20438226	20439774	.	-	.	transcript_id "jg14530.t1"; gene_id "jg14530";
dmelr6.33_2	ALN_BLOCK	exon	20446061	20450396	.	+	.	transcript_id "jg14531.t1"; gene_id "jg14531";
dmelr6.33_2	ALN_BLOCK	exon	20450810	20451487	.	-	.	transcript_id "jg14532.t1"; gene_id "jg14532";
dmelr6.33_2	ALN_BLOCK	exon	20451704	20452574	.	-	.	transcript_id "jg14532.t1"; gene_id "jg14532";
dmelr6.33_2	ALN_BLOCK	exon	20454773	20459556	.	-	.	transcript_id "jg14533.t1"; gene_id "jg14533";
dmelr6.33_2	ALN_BLOCK	exon	20460704	20462018	.	+	.	transcript_id "jg14534.t1"; gene_id "jg14534";
dmelr6.33_2	ALN_BLOCK	exon	20467012	20469450	.	+	.	transcript_id "jg14535.t1"; gene_id "jg14535";
dmelr6.33_2	ALN_BLOCK	exon	20469797	20472974	.	-	.	transcript_id "jg14536.t1"; gene_id "jg14536";
dmelr6.33_2	ALN_BLOCK	exon	20473898	20474277	.	+	.	transcript_id "jg14537.t1"; gene_id "jg14537";
dmelr6.33_2	ALN_BLOCK	exon	20475387	20476512	.	+	.	transcript_id "jg14538.t1"; gene_id "jg14538";
dmelr6.33_2	ALN_BLOCK	exon	20484775	20488318	.	-	.	transcript_id "jg14539.t1"; gene_id "jg14539";
dmelr6.33_2	ALN_BLOCK	exon	20495480	20496985	.	+	.	transcript_id "jg14540.t1"; gene_id "jg14540";
dmelr6.33_2	AUGUSTUS	start_codon	20497636	20497638	.	+	0	transcript_id "jg14541.t1"; gene_id "jg14541";
dmelr6.33_2	AUGUSTUS	CDS	20497636	20498493	1	+	0	transcript_id "jg14541.t1"; gene_id "jg14541";
dmelr6.33_2	AUGUSTUS	exon	20497636	20498493	.	+	.	transcript_id "jg14541.t1"; gene_id "jg14541";
dmelr6.33_2	AUGUSTUS	stop_codon	20498491	20498493	.	+	0	transcript_id "jg14541.t1"; gene_id "jg14541";
dmelr6.33_2	AUGUSTUS	start_codon	20499872	20499874	.	+	0	transcript_id "jg14542.t1"; gene_id "jg14542";
dmelr6.33_2	AUGUSTUS	CDS	20499872	20501500	1	+	0	transcript_id "jg14542.t1"; gene_id "jg14542";
dmelr6.33_2	AUGUSTUS	exon	20499872	20501500	.	+	.	transcript_id "jg14542.t1"; gene_id "jg14542";
dmelr6.33_2	AUGUSTUS	stop_codon	20501498	20501500	.	+	0	transcript_id "jg14542.t1"; gene_id "jg14542";
dmelr6.33_2	AUGUSTUS	start_codon	20504186	20504188	.	+	0	transcript_id "jg14543.t1"; gene_id "jg14543";
dmelr6.33_2	AUGUSTUS	CDS	20504186	20505700	1	+	0	transcript_id "jg14543.t1"; gene_id "jg14543";
dmelr6.33_2	AUGUSTUS	exon	20504186	20505700	.	+	.	transcript_id "jg14543.t1"; gene_id "jg14543";
dmelr6.33_2	AUGUSTUS	stop_codon	20505698	20505700	.	+	0	transcript_id "jg14543.t1"; gene_id "jg14543";
dmelr6.33_2	AUGUSTUS	start_codon	20506032	20506034	.	+	0	transcript_id "jg14545.t1"; gene_id "jg14545";
dmelr6.33_2	AUGUSTUS	CDS	20506032	20507375	1	+	0	transcript_id "jg14545.t1"; gene_id "jg14545";
dmelr6.33_2	AUGUSTUS	exon	20506032	20507375	.	+	.	transcript_id "jg14545.t1"; gene_id "jg14545";
dmelr6.33_2	AUGUSTUS	stop_codon	20507373	20507375	.	+	0	transcript_id "jg14545.t1"; gene_id "jg14545";
dmelr6.33_2	ALN_BLOCK	exon	20510053	20513686	.	+	.	transcript_id "jg14544.t1"; gene_id "jg14544";
dmelr6.33_2	ALN_BLOCK	exon	20515332	20519007	.	-	.	transcript_id "jg14546.t1"; gene_id "jg14546";
dmelr6.33_2	ALN_BLOCK	exon	20519617	20520740	.	-	.	transcript_id "jg14547.t1"; gene_id "jg14547";
dmelr6.33_2	ALN_BLOCK	exon	20521156	20522286	.	+	.	transcript_id "jg14548.t1"; gene_id "jg14548";
dmelr6.33_2	ALN_BLOCK	exon	20522644	20525826	.	-	.	transcript_id "jg14549.t1"; gene_id "jg14549";
dmelr6.33_2	ALN_BLOCK	exon	20526654	20527821	.	+	.	transcript_id "jg14550.t1"; gene_id "jg14550";
dmelr6.33_2	AUGUSTUS	stop_codon	20528449	20528451	.	-	0	transcript_id "jg14551.t1"; gene_id "jg14551";
dmelr6.33_2	AUGUSTUS	CDS	20528449	20529753	1	-	0	transcript_id "jg14551.t1"; gene_id "jg14551";
dmelr6.33_2	AUGUSTUS	exon	20528449	20529753	.	-	.	transcript_id "jg14551.t1"; gene_id "jg14551";
dmelr6.33_2	AUGUSTUS	start_codon	20529751	20529753	.	-	0	transcript_id "jg14551.t1"; gene_id "jg14551";
dmelr6.33_2	ALN_BLOCK	exon	20533709	20535335	.	+	.	transcript_id "jg14552.t1"; gene_id "jg14552";
dmelr6.33_2	AUGUSTUS	start_codon	20576321	20576323	.	+	0	transcript_id "jg14553.t1"; gene_id "jg14553";
dmelr6.33_2	AUGUSTUS	CDS	20576321	20576568	0.63	+	0	transcript_id "jg14553.t1"; gene_id "jg14553";
dmelr6.33_2	AUGUSTUS	exon	20576321	20576568	.	+	.	transcript_id "jg14553.t1"; gene_id "jg14553";
dmelr6.33_2	AUGUSTUS	intron	20576569	20582109	.	+	.	transcript_id "jg14553.t1"; gene_id "jg14553";
dmelr6.33_2	AUGUSTUS	CDS	20582110	20582368	0.48	+	1	transcript_id "jg14553.t1"; gene_id "jg14553";
dmelr6.33_2	AUGUSTUS	exon	20582110	20582368	.	+	.	transcript_id "jg14553.t1"; gene_id "jg14553";
dmelr6.33_2	AUGUSTUS	stop_codon	20582366	20582368	.	+	0	transcript_id "jg14553.t1"; gene_id "jg14553";
dmelr6.33_2	ALN_BLOCK	exon	20598142	20602269	.	-	.	transcript_id "jg14554.t1"; gene_id "jg14554";
dmelr6.33_2	ALN_BLOCK	exon	20639736	20640795	.	+	.	transcript_id "jg14555.t1"; gene_id "jg14555";
dmelr6.33_2	ALN_BLOCK	exon	20692836	20694456	.	-	.	transcript_id "jg14557.t1"; gene_id "jg14557";
dmelr6.33_2	AUGUSTUS	stop_codon	20705540	20705542	.	-	0	transcript_id "jg14558.t1"; gene_id "jg14558";
dmelr6.33_2	AUGUSTUS	CDS	20705540	20705818	0.6	-	0	transcript_id "jg14558.t1"; gene_id "jg14558";
dmelr6.33_2	AUGUSTUS	exon	20705540	20705818	.	-	.	transcript_id "jg14558.t1"; gene_id "jg14558";
dmelr6.33_2	AUGUSTUS	start_codon	20705816	20705818	.	-	0	transcript_id "jg14558.t1"; gene_id "jg14558";
dmelr6.33_2	ALN_BLOCK	exon	20713480	20717145	.	-	.	transcript_id "jg14559.t1"; gene_id "jg14559";
dmelr6.33_2	ALN_BLOCK	exon	20737615	20739430	.	-	.	transcript_id "jg14560.t1"; gene_id "jg14560";
dmelr6.33_2	ALN_BLOCK	exon	20742648	20743658	.	+	.	transcript_id "jg14561.t1"; gene_id "jg14561";
dmelr6.33_2	ALN_BLOCK	exon	20768407	20769476	.	-	.	transcript_id "jg14562.t1"; gene_id "jg14562";
dmelr6.33_2	AUGUSTUS	start_codon	20769641	20769643	.	+	0	transcript_id "jg14563.t1"; gene_id "jg14563";
dmelr6.33_2	AUGUSTUS	CDS	20769641	20769685	1	+	0	transcript_id "jg14563.t1"; gene_id "jg14563";
dmelr6.33_2	AUGUSTUS	exon	20769641	20769685	.	+	.	transcript_id "jg14563.t1"; gene_id "jg14563";
dmelr6.33_2	AUGUSTUS	intron	20769686	20769738	.	+	.	transcript_id "jg14563.t1"; gene_id "jg14563";
dmelr6.33_2	AUGUSTUS	CDS	20769739	20769837	1	+	0	transcript_id "jg14563.t1"; gene_id "jg14563";
dmelr6.33_2	AUGUSTUS	exon	20769739	20769837	.	+	.	transcript_id "jg14563.t1"; gene_id "jg14563";
dmelr6.33_2	AUGUSTUS	intron	20769838	20769893	.	+	.	transcript_id "jg14563.t1"; gene_id "jg14563";
dmelr6.33_2	AUGUSTUS	CDS	20769894	20770007	1	+	0	transcript_id "jg14563.t1"; gene_id "jg14563";
dmelr6.33_2	AUGUSTUS	exon	20769894	20770007	.	+	.	transcript_id "jg14563.t1"; gene_id "jg14563";
dmelr6.33_2	AUGUSTUS	stop_codon	20770005	20770007	.	+	0	transcript_id "jg14563.t1"; gene_id "jg14563";
dmelr6.33_2	ALN_BLOCK	exon	20770203	20770522	.	-	.	transcript_id "jg14564.t1"; gene_id "jg14564";
dmelr6.33_2	ALN_BLOCK	exon	20771800	20776707	.	+	.	transcript_id "jg14565.t1"; gene_id "jg14565";
dmelr6.33_2	ALN_BLOCK	exon	20777069	20778153	.	-	.	transcript_id "jg14566.t1"; gene_id "jg14566";
dmelr6.33_2	ALN_BLOCK	exon	20778933	20780106	.	+	.	transcript_id "jg14567.t1"; gene_id "jg14567";
dmelr6.33_2	ALN_BLOCK	exon	20781658	20784607	.	-	.	transcript_id "jg14568.t1"; gene_id "jg14568";
dmelr6.33_2	ALN_BLOCK	exon	20786451	20788102	.	-	.	transcript_id "jg14569.t1"; gene_id "jg14569";
dmelr6.33_2	ALN_BLOCK	exon	20789066	20792287	.	-	.	transcript_id "jg14570.t1"; gene_id "jg14570";
dmelr6.33_2	ALN_BLOCK	exon	20797329	20798351	.	-	.	transcript_id "jg14571.t1"; gene_id "jg14571";
dmelr6.33_2	ALN_BLOCK	exon	20798790	20799990	.	+	.	transcript_id "jg14572.t1"; gene_id "jg14572";
dmelr6.33_2	ALN_BLOCK	exon	20800479	20806671	.	+	.	transcript_id "jg14573.t1"; gene_id "jg14573";
dmelr6.33_2	ALN_BLOCK	exon	20807299	20808977	.	-	.	transcript_id "jg14574.t1"; gene_id "jg14574";
dmelr6.33_2	ALN_BLOCK	exon	20809803	20812878	.	+	.	transcript_id "jg14575.t1"; gene_id "jg14575";
dmelr6.33_2	ALN_BLOCK	exon	20813520	20815799	.	-	.	transcript_id "jg14576.t1"; gene_id "jg14576";
dmelr6.33_2	ALN_BLOCK	exon	20817169	20817878	.	-	.	transcript_id "jg14577.t1"; gene_id "jg14577";
dmelr6.33_2	AUGUSTUS	start_codon	20819035	20819037	.	+	0	transcript_id "jg14578.t1"; gene_id "jg14578";
dmelr6.33_2	AUGUSTUS	CDS	20819035	20819469	0.98	+	0	transcript_id "jg14578.t1"; gene_id "jg14578";
dmelr6.33_2	AUGUSTUS	exon	20819035	20819469	.	+	.	transcript_id "jg14578.t1"; gene_id "jg14578";
dmelr6.33_2	AUGUSTUS	intron	20819470	20825838	.	+	.	transcript_id "jg14578.t1"; gene_id "jg14578";
dmelr6.33_2	AUGUSTUS	CDS	20825839	20825949	0.72	+	0	transcript_id "jg14578.t1"; gene_id "jg14578";
dmelr6.33_2	AUGUSTUS	exon	20825839	20825949	.	+	.	transcript_id "jg14578.t1"; gene_id "jg14578";
dmelr6.33_2	AUGUSTUS	stop_codon	20825947	20825949	.	+	0	transcript_id "jg14578.t1"; gene_id "jg14578";
dmelr6.33_2	ALN_BLOCK	exon	20829532	20834086	.	+	.	transcript_id "jg14579.t1"; gene_id "jg14579";
dmelr6.33_2	ALN_BLOCK	exon	20836211	20836955	.	+	.	transcript_id "jg14580.t1"; gene_id "jg14580";
dmelr6.33_2	ALN_BLOCK	exon	20838382	20838584	.	+	.	transcript_id "jg14581.t1"; gene_id "jg14581";
dmelr6.33_2	ALN_BLOCK	exon	20839325	20841464	.	-	.	transcript_id "jg14582.t1"; gene_id "jg14582";
dmelr6.33_2	ALN_BLOCK	exon	20842051	20843555	.	+	.	transcript_id "jg14583.t1"; gene_id "jg14583";
dmelr6.33_2	ALN_BLOCK	exon	20844519	20848658	.	-	.	transcript_id "jg14584.t1"; gene_id "jg14584";
dmelr6.33_2	ALN_BLOCK	exon	20926400	20927876	.	-	.	transcript_id "jg14586.t1"; gene_id "jg14586";
dmelr6.33_2	ALN_BLOCK	exon	20927951	20929111	.	+	.	transcript_id "jg14587.t1"; gene_id "jg14587";
dmelr6.33_2	ALN_BLOCK	exon	20935409	20949301	.	-	.	transcript_id "jg14589.t1"; gene_id "jg14589";
dmelr6.33_2	ALN_BLOCK	exon	20955789	20956729	.	-	.	transcript_id "jg14588.t1"; gene_id "jg14588";
dmelr6.33_2	ALN_BLOCK	exon	20960430	20961384	.	-	.	transcript_id "jg14590.t1"; gene_id "jg14590";
dmelr6.33_2	ALN_BLOCK	exon	20961562	20962545	.	-	.	transcript_id "jg14591.t1"; gene_id "jg14591";
dmelr6.33_2	ALN_BLOCK	exon	20962857	20966714	.	-	.	transcript_id "jg14592.t1"; gene_id "jg14592";
dmelr6.33_2	ALN_BLOCK	exon	20966858	20967823	.	-	.	transcript_id "jg14593.t1"; gene_id "jg14593";
dmelr6.33_2	AUGUSTUS	stop_codon	20967867	20967869	.	-	0	transcript_id "jg14594.t1"; gene_id "jg14594";
dmelr6.33_2	AUGUSTUS	CDS	20967867	20967956	0.9	-	0	transcript_id "jg14594.t1"; gene_id "jg14594";
dmelr6.33_2	AUGUSTUS	exon	20967867	20967956	.	-	.	transcript_id "jg14594.t1"; gene_id "jg14594";
dmelr6.33_2	AUGUSTUS	intron	20967957	20968822	.	-	.	transcript_id "jg14594.t1"; gene_id "jg14594";
dmelr6.33_2	AUGUSTUS	CDS	20968823	20969113	0.93	-	0	transcript_id "jg14594.t1"; gene_id "jg14594";
dmelr6.33_2	AUGUSTUS	exon	20968823	20969113	.	-	.	transcript_id "jg14594.t1"; gene_id "jg14594";
dmelr6.33_2	AUGUSTUS	intron	20969114	20969178	.	-	.	transcript_id "jg14594.t1"; gene_id "jg14594";
dmelr6.33_2	AUGUSTUS	CDS	20969179	20969704	1	-	1	transcript_id "jg14594.t1"; gene_id "jg14594";
dmelr6.33_2	AUGUSTUS	exon	20969179	20969704	.	-	.	transcript_id "jg14594.t1"; gene_id "jg14594";
dmelr6.33_2	AUGUSTUS	intron	20969705	20969761	.	-	.	transcript_id "jg14594.t1"; gene_id "jg14594";
dmelr6.33_2	AUGUSTUS	CDS	20969762	20969863	1	-	1	transcript_id "jg14594.t1"; gene_id "jg14594";
dmelr6.33_2	AUGUSTUS	exon	20969762	20969863	.	-	.	transcript_id "jg14594.t1"; gene_id "jg14594";
dmelr6.33_2	AUGUSTUS	intron	20969864	20969917	.	-	.	transcript_id "jg14594.t1"; gene_id "jg14594";
dmelr6.33_2	AUGUSTUS	CDS	20969918	20970003	1	-	0	transcript_id "jg14594.t1"; gene_id "jg14594";
dmelr6.33_2	AUGUSTUS	exon	20969918	20970003	.	-	.	transcript_id "jg14594.t1"; gene_id "jg14594";
dmelr6.33_2	AUGUSTUS	intron	20970004	20970053	.	-	.	transcript_id "jg14594.t1"; gene_id "jg14594";
dmelr6.33_2	AUGUSTUS	CDS	20970054	20970445	0.98	-	2	transcript_id "jg14594.t1"; gene_id "jg14594";
dmelr6.33_2	AUGUSTUS	exon	20970054	20970445	.	-	.	transcript_id "jg14594.t1"; gene_id "jg14594";
dmelr6.33_2	AUGUSTUS	intron	20970446	20970500	.	-	.	transcript_id "jg14594.t1"; gene_id "jg14594";
dmelr6.33_2	AUGUSTUS	CDS	20970501	20970627	1	-	0	transcript_id "jg14594.t1"; gene_id "jg14594";
dmelr6.33_2	AUGUSTUS	exon	20970501	20970627	.	-	.	transcript_id "jg14594.t1"; gene_id "jg14594";
dmelr6.33_2	AUGUSTUS	start_codon	20970625	20970627	.	-	0	transcript_id "jg14594.t1"; gene_id "jg14594";
dmelr6.33_2	ALN_BLOCK	exon	20970876	20974659	.	-	.	transcript_id "jg14595.t1"; gene_id "jg14595";
dmelr6.33_2	AUGUSTUS	stop_codon	20987440	20987442	.	-	0	transcript_id "jg14596.t1"; gene_id "jg14596";
dmelr6.33_2	AUGUSTUS	CDS	20987440	20987576	0.28	-	2	transcript_id "jg14596.t1"; gene_id "jg14596";
dmelr6.33_2	AUGUSTUS	exon	20987440	20987576	.	-	.	transcript_id "jg14596.t1"; gene_id "jg14596";
dmelr6.33_2	AUGUSTUS	intron	20987577	20988336	.	-	.	transcript_id "jg14596.t1"; gene_id "jg14596";
dmelr6.33_2	AUGUSTUS	CDS	20988337	20988406	0.73	-	0	transcript_id "jg14596.t1"; gene_id "jg14596";
dmelr6.33_2	AUGUSTUS	exon	20988337	20988406	.	-	.	transcript_id "jg14596.t1"; gene_id "jg14596";
dmelr6.33_2	AUGUSTUS	start_codon	20988404	20988406	.	-	0	transcript_id "jg14596.t1"; gene_id "jg14596";
dmelr6.33_2	ALN_BLOCK	exon	20991716	20992737	.	+	.	transcript_id "jg14597.t1"; gene_id "jg14597";
dmelr6.33_2	ALN_BLOCK	exon	20995704	21014969	.	-	.	transcript_id "jg14598.t1"; gene_id "jg14598";
dmelr6.33_2	ALN_BLOCK	exon	21023397	21025020	.	-	.	transcript_id "jg14598.t1"; gene_id "jg14598";
dmelr6.33_2	ALN_BLOCK	exon	21028314	21029891	.	+	.	transcript_id "jg14599.t1"; gene_id "jg14599";
dmelr6.33_2	ALN_BLOCK	exon	21030425	21031249	.	-	.	transcript_id "jg14600.t1"; gene_id "jg14600";
dmelr6.33_2	ALN_BLOCK	exon	21031889	21033472	.	+	.	transcript_id "jg14601.t1"; gene_id "jg14601";
dmelr6.33_2	ALN_BLOCK	exon	21033560	21034192	.	-	.	transcript_id "jg14602.t1"; gene_id "jg14602";
```
