## Supplementary material for "Evolution of chemosensory tissues and cells across ecologically diverse *Drosophilids*": sup. file 4: Dmel_lookup_filtered_trimmed_1_1.gtf (part 3 of 4)

```
dmelr6.33_2	ALN_BLOCK	exon	21034919	21035305	.	+	.	transcript_id "jg14603.t1"; gene_id "jg14603";
dmelr6.33_2	AUGUSTUS	start_codon	21064355	21064357	.	+	0	transcript_id "jg14604.t1"; gene_id "jg14604";
dmelr6.33_2	AUGUSTUS	CDS	21064355	21064705	1	+	0	transcript_id "jg14604.t1"; gene_id "jg14604";
dmelr6.33_2	AUGUSTUS	exon	21064355	21064705	.	+	.	transcript_id "jg14604.t1"; gene_id "jg14604";
dmelr6.33_2	AUGUSTUS	stop_codon	21064703	21064705	.	+	0	transcript_id "jg14604.t1"; gene_id "jg14604";
dmelr6.33_2	AUGUSTUS	start_codon	21065938	21065940	.	+	0	transcript_id "jg14605.t1"; gene_id "jg14605";
dmelr6.33_2	AUGUSTUS	CDS	21065938	21066186	0.99	+	0	transcript_id "jg14605.t1"; gene_id "jg14605";
dmelr6.33_2	AUGUSTUS	exon	21065938	21066186	.	+	.	transcript_id "jg14605.t1"; gene_id "jg14605";
dmelr6.33_2	AUGUSTUS	stop_codon	21066184	21066186	.	+	0	transcript_id "jg14605.t1"; gene_id "jg14605";
dmelr6.33_2	ALN_BLOCK	exon	21068141	21074676	.	+	.	transcript_id "jg14606.t1"; gene_id "jg14606";
dmelr6.33_2	ALN_BLOCK	exon	21076188	21079512	.	-	.	transcript_id "jg14607.t1"; gene_id "jg14607";
dmelr6.33_2	AUGUSTUS	start_codon	21124291	21124293	.	+	0	transcript_id "jg14608.t1"; gene_id "jg14608";
dmelr6.33_2	AUGUSTUS	CDS	21124291	21124662	0.93	+	0	transcript_id "jg14608.t1"; gene_id "jg14608";
dmelr6.33_2	AUGUSTUS	exon	21124291	21124662	.	+	.	transcript_id "jg14608.t1"; gene_id "jg14608";
dmelr6.33_2	AUGUSTUS	stop_codon	21124660	21124662	.	+	0	transcript_id "jg14608.t1"; gene_id "jg14608";
dmelr6.33_2	ALN_BLOCK	exon	21131797	21133162	.	+	.	transcript_id "jg14609.t1"; gene_id "jg14609";
dmelr6.33_2	ALN_BLOCK	exon	21133371	21135877	.	-	.	transcript_id "jg14610.t1"; gene_id "jg14610";
dmelr6.33_2	ALN_BLOCK	exon	21137107	21145503	.	-	.	transcript_id "jg14611.t1"; gene_id "jg14611";
dmelr6.33_2	ALN_BLOCK	exon	21145696	21148785	.	-	.	transcript_id "jg14611.t1"; gene_id "jg14611";
dmelr6.33_2	ALN_BLOCK	exon	21148968	21151912	.	-	.	transcript_id "jg14611.t1"; gene_id "jg14611";
dmelr6.33_2	ALN_BLOCK	exon	21156966	21157072	.	-	.	transcript_id "jg14611.t1"; gene_id "jg14611";
dmelr6.33_2	ALN_BLOCK	exon	21157261	21160681	.	-	.	transcript_id "jg14611.t1"; gene_id "jg14611";
dmelr6.33_2	ALN_BLOCK	exon	21173200	21174876	.	+	.	transcript_id "jg14612.t1"; gene_id "jg14612";
dmelr6.33_2	ALN_BLOCK	exon	21178133	21180795	.	+	.	transcript_id "jg14613.t1"; gene_id "jg14613";
dmelr6.33_2	ALN_BLOCK	exon	21182366	21182369	.	+	.	transcript_id "jg14613.t1"; gene_id "jg14613";
dmelr6.33_2	ALN_BLOCK	exon	21184662	21189705	.	-	.	transcript_id "jg14614.t1"; gene_id "jg14614";
dmelr6.33_2	ALN_BLOCK	exon	21194847	21196702	.	-	.	transcript_id "jg14615.t1"; gene_id "jg14615";
dmelr6.33_2	AUGUSTUS	start_codon	21196896	21196898	.	+	0	transcript_id "jg14616.t1"; gene_id "jg14616";
dmelr6.33_2	AUGUSTUS	CDS	21196896	21197017	1	+	0	transcript_id "jg14616.t1"; gene_id "jg14616";
dmelr6.33_2	AUGUSTUS	exon	21196896	21197017	.	+	.	transcript_id "jg14616.t1"; gene_id "jg14616";
dmelr6.33_2	AUGUSTUS	intron	21197018	21197070	.	+	.	transcript_id "jg14616.t1"; gene_id "jg14616";
dmelr6.33_2	AUGUSTUS	CDS	21197071	21197245	1	+	1	transcript_id "jg14616.t1"; gene_id "jg14616";
dmelr6.33_2	AUGUSTUS	exon	21197071	21197245	.	+	.	transcript_id "jg14616.t1"; gene_id "jg14616";
dmelr6.33_2	AUGUSTUS	intron	21197246	21197304	.	+	.	transcript_id "jg14616.t1"; gene_id "jg14616";
dmelr6.33_2	AUGUSTUS	CDS	21197305	21197454	1	+	0	transcript_id "jg14616.t1"; gene_id "jg14616";
dmelr6.33_2	AUGUSTUS	exon	21197305	21197454	.	+	.	transcript_id "jg14616.t1"; gene_id "jg14616";
dmelr6.33_2	AUGUSTUS	stop_codon	21197452	21197454	.	+	0	transcript_id "jg14616.t1"; gene_id "jg14616";
dmelr6.33_2	ALN_BLOCK	exon	21197482	21198065	.	-	.	transcript_id "jg14617.t1"; gene_id "jg14617";
dmelr6.33_2	ALN_BLOCK	exon	21198459	21200294	.	-	.	transcript_id "jg14618.t1"; gene_id "jg14618";
dmelr6.33_2	AUGUSTUS	start_codon	21203091	21203093	.	+	0	transcript_id "jg14619.t1"; gene_id "jg14619";
dmelr6.33_2	AUGUSTUS	CDS	21203091	21203322	0.95	+	0	transcript_id "jg14619.t1"; gene_id "jg14619";
dmelr6.33_2	AUGUSTUS	exon	21203091	21203322	.	+	.	transcript_id "jg14619.t1"; gene_id "jg14619";
dmelr6.33_2	AUGUSTUS	intron	21203323	21205676	.	+	.	transcript_id "jg14619.t1"; gene_id "jg14619";
dmelr6.33_2	AUGUSTUS	CDS	21205677	21206626	1	+	2	transcript_id "jg14619.t1"; gene_id "jg14619";
dmelr6.33_2	AUGUSTUS	exon	21205677	21206626	.	+	.	transcript_id "jg14619.t1"; gene_id "jg14619";
dmelr6.33_2	AUGUSTUS	intron	21206627	21207435	.	+	.	transcript_id "jg14619.t1"; gene_id "jg14619";
dmelr6.33_2	AUGUSTUS	CDS	21207436	21207594	1	+	0	transcript_id "jg14619.t1"; gene_id "jg14619";
dmelr6.33_2	AUGUSTUS	exon	21207436	21207594	.	+	.	transcript_id "jg14619.t1"; gene_id "jg14619";
dmelr6.33_2	AUGUSTUS	stop_codon	21207592	21207594	.	+	0	transcript_id "jg14619.t1"; gene_id "jg14619";
dmelr6.33_2	ALN_BLOCK	exon	21208218	21209994	.	-	.	transcript_id "jg14620.t1"; gene_id "jg14620";
dmelr6.33_2	ALN_BLOCK	exon	21210731	21215783	.	+	.	transcript_id "jg14621.t1"; gene_id "jg14621";
dmelr6.33_2	ALN_BLOCK	exon	21216129	21216721	.	-	.	transcript_id "jg14622.t1"; gene_id "jg14622";
dmelr6.33_2	ALN_BLOCK	exon	21217064	21218944	.	+	.	transcript_id "jg14623.t1"; gene_id "jg14623";
dmelr6.33_2	ALN_BLOCK	exon	21220768	21223118	.	+	.	transcript_id "jg14624.t1"; gene_id "jg14624";
dmelr6.33_2	ALN_BLOCK	exon	21227473	21231320	.	+	.	transcript_id "jg14625.t1"; gene_id "jg14625";
dmelr6.33_2	AUGUSTUS	start_codon	21238615	21238617	.	+	0	transcript_id "jg14626.t1"; gene_id "jg14626";
dmelr6.33_2	AUGUSTUS	CDS	21238615	21238962	0.98	+	0	transcript_id "jg14626.t1"; gene_id "jg14626";
dmelr6.33_2	AUGUSTUS	exon	21238615	21238962	.	+	.	transcript_id "jg14626.t1"; gene_id "jg14626";
dmelr6.33_2	AUGUSTUS	stop_codon	21238960	21238962	.	+	0	transcript_id "jg14626.t1"; gene_id "jg14626";
dmelr6.33_2	ALN_BLOCK	exon	21263274	21264423	.	+	.	transcript_id "jg14627.t1"; gene_id "jg14627";
dmelr6.33_2	ALN_BLOCK	exon	21266841	21267858	.	-	.	transcript_id "jg14628.t1"; gene_id "jg14628";
dmelr6.33_2	ALN_BLOCK	exon	21268490	21270426	.	-	.	transcript_id "jg14629.t1"; gene_id "jg14629";
dmelr6.33_2	ALN_BLOCK	exon	21271705	21279785	.	-	.	transcript_id "jg14630.t1"; gene_id "jg14630";
dmelr6.33_2	ALN_BLOCK	exon	21280689	21281302	.	-	.	transcript_id "jg14631.t1"; gene_id "jg14631";
dmelr6.33_2	ALN_BLOCK	exon	21282203	21285135	.	-	.	transcript_id "jg14632.t1"; gene_id "jg14632";
dmelr6.33_2	ALN_BLOCK	exon	21286437	21289487	.	+	.	transcript_id "jg14633.t1"; gene_id "jg14633";
dmelr6.33_2	ALN_BLOCK	exon	21292219	21292667	.	-	.	transcript_id "jg14634.t1"; gene_id "jg14634";
dmelr6.33_2	ALN_BLOCK	exon	21295670	21296071	.	+	.	transcript_id "jg14635.t1"; gene_id "jg14635";
dmelr6.33_2	ALN_BLOCK	exon	21297285	21297727	.	-	.	transcript_id "jg14636.t1"; gene_id "jg14636";
dmelr6.33_2	ALN_BLOCK	exon	21300621	21301050	.	+	.	transcript_id "jg14637.t1"; gene_id "jg14637";
dmelr6.33_2	ALN_BLOCK	exon	21302605	21304011	.	-	.	transcript_id "jg14638.t1"; gene_id "jg14638";
dmelr6.33_2	ALN_BLOCK	exon	21304921	21305972	.	+	.	transcript_id "jg14639.t1"; gene_id "jg14639";
dmelr6.33_2	ALN_BLOCK	exon	21316424	21317910	.	-	.	transcript_id "jg14640.t1"; gene_id "jg14640";
dmelr6.33_2	ALN_BLOCK	exon	21319945	21320666	.	+	.	transcript_id "jg14641.t1"; gene_id "jg14641";
dmelr6.33_2	ALN_BLOCK	exon	21327628	21334010	.	+	.	transcript_id "jg14642.t1"; gene_id "jg14642";
dmelr6.33_2	ALN_BLOCK	exon	21335323	21337237	.	+	.	transcript_id "jg14643.t1"; gene_id "jg14643";
dmelr6.33_2	ALN_BLOCK	exon	21340947	21343619	.	-	.	transcript_id "jg14644.t1"; gene_id "jg14644";
dmelr6.33_2	ALN_BLOCK	exon	21344108	21344671	.	+	.	transcript_id "jg14645.t1"; gene_id "jg14645";
dmelr6.33_2	ALN_BLOCK	exon	21345038	21346754	.	-	.	transcript_id "jg14646.t1"; gene_id "jg14646";
dmelr6.33_2	ALN_BLOCK	exon	21350639	21354931	.	+	.	transcript_id "jg14647.t1"; gene_id "jg14647";
dmelr6.33_2	ALN_BLOCK	exon	21355277	21356141	.	-	.	transcript_id "jg14648.t1"; gene_id "jg14648";
dmelr6.33_2	ALN_BLOCK	exon	21357864	21359816	.	+	.	transcript_id "jg14649.t1"; gene_id "jg14649";
dmelr6.33_2	ALN_BLOCK	exon	21360364	21360635	.	+	.	transcript_id "jg14650.t1"; gene_id "jg14650";
dmelr6.33_2	ALN_BLOCK	exon	21360817	21361038	.	+	.	transcript_id "jg14650.t1"; gene_id "jg14650";
dmelr6.33_2	ALN_BLOCK	exon	21405511	21406696	.	-	.	transcript_id "jg14651.t1"; gene_id "jg14651";
dmelr6.33_2	ALN_BLOCK	exon	21419746	21423269	.	+	.	transcript_id "jg14652.t1"; gene_id "jg14652";
dmelr6.33_2	AUGUSTUS	stop_codon	21420701	21420703	.	-	0	transcript_id "jg14653.t1"; gene_id "jg14653";
dmelr6.33_2	AUGUSTUS	CDS	21420701	21420857	1	-	1	transcript_id "jg14653.t1"; gene_id "jg14653";
dmelr6.33_2	AUGUSTUS	exon	21420701	21420857	.	-	.	transcript_id "jg14653.t1"; gene_id "jg14653";
dmelr6.33_2	AUGUSTUS	intron	21420858	21420917	.	-	.	transcript_id "jg14653.t1"; gene_id "jg14653";
dmelr6.33_2	AUGUSTUS	CDS	21420918	21421054	1	-	0	transcript_id "jg14653.t1"; gene_id "jg14653";
dmelr6.33_2	AUGUSTUS	exon	21420918	21421054	.	-	.	transcript_id "jg14653.t1"; gene_id "jg14653";
dmelr6.33_2	AUGUSTUS	intron	21421055	21421105	.	-	.	transcript_id "jg14653.t1"; gene_id "jg14653";
dmelr6.33_2	AUGUSTUS	CDS	21421106	21421292	1	-	1	transcript_id "jg14653.t1"; gene_id "jg14653";
dmelr6.33_2	AUGUSTUS	exon	21421106	21421292	.	-	.	transcript_id "jg14653.t1"; gene_id "jg14653";
dmelr6.33_2	AUGUSTUS	intron	21421293	21421360	.	-	.	transcript_id "jg14653.t1"; gene_id "jg14653";
dmelr6.33_2	AUGUSTUS	CDS	21421361	21421440	1	-	0	transcript_id "jg14653.t1"; gene_id "jg14653";
dmelr6.33_2	AUGUSTUS	exon	21421361	21421440	.	-	.	transcript_id "jg14653.t1"; gene_id "jg14653";
dmelr6.33_2	AUGUSTUS	start_codon	21421438	21421440	.	-	0	transcript_id "jg14653.t1"; gene_id "jg14653";
dmelr6.33_2	ALN_BLOCK	exon	21424446	21425537	.	-	.	transcript_id "jg14654.t1"; gene_id "jg14654";
dmelr6.33_2	ALN_BLOCK	exon	21428059	21432993	.	+	.	transcript_id "jg14655.t1"; gene_id "jg14655";
dmelr6.33_2	AUGUSTUS	start_codon	21435220	21435222	.	+	0	transcript_id "jg14656.t1"; gene_id "jg14656";
dmelr6.33_2	AUGUSTUS	CDS	21435220	21436009	0.63	+	0	transcript_id "jg14656.t1"; gene_id "jg14656";
dmelr6.33_2	AUGUSTUS	exon	21435220	21436009	.	+	.	transcript_id "jg14656.t1"; gene_id "jg14656";
dmelr6.33_2	AUGUSTUS	intron	21436010	21436072	.	+	.	transcript_id "jg14656.t1"; gene_id "jg14656";
dmelr6.33_2	AUGUSTUS	CDS	21436073	21436176	0.56	+	2	transcript_id "jg14656.t1"; gene_id "jg14656";
dmelr6.33_2	AUGUSTUS	exon	21436073	21436176	.	+	.	transcript_id "jg14656.t1"; gene_id "jg14656";
dmelr6.33_2	AUGUSTUS	intron	21436177	21436245	.	+	.	transcript_id "jg14656.t1"; gene_id "jg14656";
dmelr6.33_2	AUGUSTUS	CDS	21436246	21436647	0.97	+	0	transcript_id "jg14656.t1"; gene_id "jg14656";
dmelr6.33_2	AUGUSTUS	exon	21436246	21436647	.	+	.	transcript_id "jg14656.t1"; gene_id "jg14656";
dmelr6.33_2	AUGUSTUS	stop_codon	21436645	21436647	.	+	0	transcript_id "jg14656.t1"; gene_id "jg14656";
dmelr6.33_2	AUGUSTUS	stop_codon	21438919	21438921	.	-	0	transcript_id "jg14657.t1"; gene_id "jg14657";
dmelr6.33_2	AUGUSTUS	CDS	21438919	21439731	1	-	0	transcript_id "jg14657.t1"; gene_id "jg14657";
dmelr6.33_2	AUGUSTUS	exon	21438919	21439731	.	-	.	transcript_id "jg14657.t1"; gene_id "jg14657";
dmelr6.33_2	AUGUSTUS	intron	21439732	21439788	.	-	.	transcript_id "jg14657.t1"; gene_id "jg14657";
dmelr6.33_2	AUGUSTUS	CDS	21439789	21440454	1	-	0	transcript_id "jg14657.t1"; gene_id "jg14657";
dmelr6.33_2	AUGUSTUS	exon	21439789	21440454	.	-	.	transcript_id "jg14657.t1"; gene_id "jg14657";
dmelr6.33_2	AUGUSTUS	intron	21440455	21440512	.	-	.	transcript_id "jg14657.t1"; gene_id "jg14657";
dmelr6.33_2	AUGUSTUS	CDS	21440513	21441010	1	-	0	transcript_id "jg14657.t1"; gene_id "jg14657";
dmelr6.33_2	AUGUSTUS	exon	21440513	21441010	.	-	.	transcript_id "jg14657.t1"; gene_id "jg14657";
dmelr6.33_2	AUGUSTUS	start_codon	21441008	21441010	.	-	0	transcript_id "jg14657.t1"; gene_id "jg14657";
dmelr6.33_2	ALN_BLOCK	exon	21442371	21444750	.	-	.	transcript_id "jg14658.t1"; gene_id "jg14658";
dmelr6.33_2	ALN_BLOCK	exon	21446255	21447651	.	+	.	transcript_id "jg14659.t1"; gene_id "jg14659";
dmelr6.33_2	AUGUSTUS	stop_codon	21457039	21457041	.	-	0	transcript_id "jg14660.t1"; gene_id "jg14660";
dmelr6.33_2	AUGUSTUS	CDS	21457039	21457088	0.35	-	2	transcript_id "jg14660.t1"; gene_id "jg14660";
dmelr6.33_2	AUGUSTUS	exon	21457039	21457088	.	-	.	transcript_id "jg14660.t1"; gene_id "jg14660";
dmelr6.33_2	AUGUSTUS	intron	21457089	21458645	.	-	.	transcript_id "jg14660.t1"; gene_id "jg14660";
dmelr6.33_2	AUGUSTUS	CDS	21458646	21458802	0.46	-	0	transcript_id "jg14660.t1"; gene_id "jg14660";
dmelr6.33_2	AUGUSTUS	exon	21458646	21458802	.	-	.	transcript_id "jg14660.t1"; gene_id "jg14660";
dmelr6.33_2	AUGUSTUS	start_codon	21458800	21458802	.	-	0	transcript_id "jg14660.t1"; gene_id "jg14660";
dmelr6.33_2	ALN_BLOCK	exon	21474668	21476194	.	-	.	transcript_id "jg14662.t1"; gene_id "jg14662";
dmelr6.33_2	ALN_BLOCK	exon	21489116	21490046	.	-	.	transcript_id "jg14663.t1"; gene_id "jg14663";
dmelr6.33_2	ALN_BLOCK	exon	21491448	21492706	.	-	.	transcript_id "jg14664.t1"; gene_id "jg14664";
dmelr6.33_2	ALN_BLOCK	exon	21493185	21493782	.	+	.	transcript_id "jg14665.t1"; gene_id "jg14665";
dmelr6.33_2	ALN_BLOCK	exon	21494306	21496859	.	-	.	transcript_id "jg14666.t1"; gene_id "jg14666";
dmelr6.33_2	ALN_BLOCK	exon	21498215	21498532	.	-	.	transcript_id "jg14667.t1"; gene_id "jg14667";
dmelr6.33_2	ALN_BLOCK	exon	21498794	21498804	.	-	.	transcript_id "jg14667.t1"; gene_id "jg14667";
dmelr6.33_2	ALN_BLOCK	exon	21499173	21499297	.	-	.	transcript_id "jg14667.t1"; gene_id "jg14667";
dmelr6.33_2	ALN_BLOCK	exon	21499732	21499743	.	-	.	transcript_id "jg14667.t1"; gene_id "jg14667";
dmelr6.33_2	ALN_BLOCK	exon	21499946	21499962	.	-	.	transcript_id "jg14667.t1"; gene_id "jg14667";
dmelr6.33_2	ALN_BLOCK	exon	21500484	21500864	.	-	.	transcript_id "jg14667.t1"; gene_id "jg14667";
dmelr6.33_2	ALN_BLOCK	exon	21501465	21502762	.	+	.	transcript_id "jg14668.t1"; gene_id "jg14668";
dmelr6.33_2	ALN_BLOCK	exon	21503976	21507126	.	-	.	transcript_id "jg14669.t1"; gene_id "jg14669";
dmelr6.33_2	ALN_BLOCK	exon	21510079	21511947	.	+	.	transcript_id "jg14670.t1"; gene_id "jg14670";
dmelr6.33_2	ALN_BLOCK	exon	21513066	21515751	.	-	.	transcript_id "jg14671.t1"; gene_id "jg14671";
dmelr6.33_2	ALN_BLOCK	exon	21520093	21521781	.	+	.	transcript_id "jg14672.t1"; gene_id "jg14672";
dmelr6.33_2	ALN_BLOCK	exon	21525258	21527664	.	+	.	transcript_id "jg14673.t1"; gene_id "jg14673";
dmelr6.33_2	ALN_BLOCK	exon	21528343	21529162	.	-	.	transcript_id "jg14674.t1"; gene_id "jg14674";
dmelr6.33_2	ALN_BLOCK	exon	21531469	21533120	.	-	.	transcript_id "jg14675.t1"; gene_id "jg14675";
dmelr6.33_2	AUGUSTUS	start_codon	21534936	21534938	.	+	0	transcript_id "jg14676.t1"; gene_id "jg14676";
dmelr6.33_2	AUGUSTUS	CDS	21534936	21534976	0.71	+	0	transcript_id "jg14676.t1"; gene_id "jg14676";
dmelr6.33_2	AUGUSTUS	exon	21534936	21534976	.	+	.	transcript_id "jg14676.t1"; gene_id "jg14676";
dmelr6.33_2	AUGUSTUS	intron	21534977	21535029	.	+	.	transcript_id "jg14676.t1"; gene_id "jg14676";
dmelr6.33_2	AUGUSTUS	CDS	21535030	21535290	1	+	1	transcript_id "jg14676.t1"; gene_id "jg14676";
dmelr6.33_2	AUGUSTUS	exon	21535030	21535290	.	+	.	transcript_id "jg14676.t1"; gene_id "jg14676";
dmelr6.33_2	AUGUSTUS	intron	21535291	21535342	.	+	.	transcript_id "jg14676.t1"; gene_id "jg14676";
dmelr6.33_2	AUGUSTUS	CDS	21535343	21535553	1	+	1	transcript_id "jg14676.t1"; gene_id "jg14676";
dmelr6.33_2	AUGUSTUS	exon	21535343	21535553	.	+	.	transcript_id "jg14676.t1"; gene_id "jg14676";
dmelr6.33_2	AUGUSTUS	intron	21535554	21535611	.	+	.	transcript_id "jg14676.t1"; gene_id "jg14676";
dmelr6.33_2	AUGUSTUS	CDS	21535612	21536197	1	+	0	transcript_id "jg14676.t1"; gene_id "jg14676";
dmelr6.33_2	AUGUSTUS	exon	21535612	21536197	.	+	.	transcript_id "jg14676.t1"; gene_id "jg14676";
dmelr6.33_2	AUGUSTUS	intron	21536198	21536748	.	+	.	transcript_id "jg14676.t1"; gene_id "jg14676";
dmelr6.33_2	AUGUSTUS	CDS	21536749	21536781	0.93	+	2	transcript_id "jg14676.t1"; gene_id "jg14676";
dmelr6.33_2	AUGUSTUS	exon	21536749	21536781	.	+	.	transcript_id "jg14676.t1"; gene_id "jg14676";
dmelr6.33_2	AUGUSTUS	intron	21536782	21536921	.	+	.	transcript_id "jg14676.t1"; gene_id "jg14676";
dmelr6.33_2	AUGUSTUS	CDS	21536922	21536950	0.96	+	2	transcript_id "jg14676.t1"; gene_id "jg14676";
dmelr6.33_2	AUGUSTUS	exon	21536922	21536950	.	+	.	transcript_id "jg14676.t1"; gene_id "jg14676";
dmelr6.33_2	AUGUSTUS	stop_codon	21536948	21536950	.	+	0	transcript_id "jg14676.t1"; gene_id "jg14676";
dmelr6.33_2	ALN_BLOCK	exon	21537113	21538464	.	+	.	transcript_id "jg14677.t1"; gene_id "jg14677";
dmelr6.33_2	ALN_BLOCK	exon	21539072	21539354	.	-	.	transcript_id "jg14678.t1"; gene_id "jg14678";
dmelr6.33_2	ALN_BLOCK	exon	21539988	21540395	.	+	.	transcript_id "jg14679.t1"; gene_id "jg14679";
dmelr6.33_2	AUGUSTUS	start_codon	21542429	21542431	.	+	0	transcript_id "jg14680.t1"; gene_id "jg14680";
dmelr6.33_2	AUGUSTUS	CDS	21542429	21542944	1	+	0	transcript_id "jg14680.t1"; gene_id "jg14680";
dmelr6.33_2	AUGUSTUS	exon	21542429	21542944	.	+	.	transcript_id "jg14680.t1"; gene_id "jg14680";
dmelr6.33_2	AUGUSTUS	stop_codon	21542942	21542944	.	+	0	transcript_id "jg14680.t1"; gene_id "jg14680";
dmelr6.33_2	ALN_BLOCK	exon	21544138	21549594	.	-	.	transcript_id "jg14682.t1"; gene_id "jg14682";
dmelr6.33_2	ALN_BLOCK	exon	21557365	21557760	.	-	.	transcript_id "jg14681.t1"; gene_id "jg14681";
dmelr6.33_2	AUGUSTUS	stop_codon	21559181	21559183	.	-	0	transcript_id "jg14683.t1"; gene_id "jg14683";
dmelr6.33_2	AUGUSTUS	CDS	21559181	21559306	1	-	0	transcript_id "jg14683.t1"; gene_id "jg14683";
dmelr6.33_2	AUGUSTUS	exon	21559181	21559306	.	-	.	transcript_id "jg14683.t1"; gene_id "jg14683";
dmelr6.33_2	AUGUSTUS	intron	21559307	21559794	.	-	.	transcript_id "jg14683.t1"; gene_id "jg14683";
dmelr6.33_2	AUGUSTUS	CDS	21559795	21559896	1	-	0	transcript_id "jg14683.t1"; gene_id "jg14683";
dmelr6.33_2	AUGUSTUS	exon	21559795	21559896	.	-	.	transcript_id "jg14683.t1"; gene_id "jg14683";
dmelr6.33_2	AUGUSTUS	intron	21559897	21559975	.	-	.	transcript_id "jg14683.t1"; gene_id "jg14683";
dmelr6.33_2	AUGUSTUS	CDS	21559976	21560135	1	-	1	transcript_id "jg14683.t1"; gene_id "jg14683";
dmelr6.33_2	AUGUSTUS	exon	21559976	21560135	.	-	.	transcript_id "jg14683.t1"; gene_id "jg14683";
dmelr6.33_2	AUGUSTUS	intron	21560136	21560189	.	-	.	transcript_id "jg14683.t1"; gene_id "jg14683";
dmelr6.33_2	AUGUSTUS	CDS	21560190	21560334	1	-	2	transcript_id "jg14683.t1"; gene_id "jg14683";
dmelr6.33_2	AUGUSTUS	exon	21560190	21560334	.	-	.	transcript_id "jg14683.t1"; gene_id "jg14683";
dmelr6.33_2	AUGUSTUS	intron	21560335	21560397	.	-	.	transcript_id "jg14683.t1"; gene_id "jg14683";
dmelr6.33_2	AUGUSTUS	CDS	21560398	21560472	1	-	2	transcript_id "jg14683.t1"; gene_id "jg14683";
dmelr6.33_2	AUGUSTUS	exon	21560398	21560472	.	-	.	transcript_id "jg14683.t1"; gene_id "jg14683";
dmelr6.33_2	AUGUSTUS	intron	21560473	21560528	.	-	.	transcript_id "jg14683.t1"; gene_id "jg14683";
dmelr6.33_2	AUGUSTUS	CDS	21560529	21560702	1	-	2	transcript_id "jg14683.t1"; gene_id "jg14683";
dmelr6.33_2	AUGUSTUS	exon	21560529	21560702	.	-	.	transcript_id "jg14683.t1"; gene_id "jg14683";
dmelr6.33_2	AUGUSTUS	intron	21560703	21560941	.	-	.	transcript_id "jg14683.t1"; gene_id "jg14683";
dmelr6.33_2	AUGUSTUS	CDS	21560942	21561141	1	-	1	transcript_id "jg14683.t1"; gene_id "jg14683";
dmelr6.33_2	AUGUSTUS	exon	21560942	21561141	.	-	.	transcript_id "jg14683.t1"; gene_id "jg14683";
dmelr6.33_2	AUGUSTUS	intron	21561142	21561200	.	-	.	transcript_id "jg14683.t1"; gene_id "jg14683";
dmelr6.33_2	AUGUSTUS	CDS	21561201	21561291	1	-	2	transcript_id "jg14683.t1"; gene_id "jg14683";
dmelr6.33_2	AUGUSTUS	exon	21561201	21561291	.	-	.	transcript_id "jg14683.t1"; gene_id "jg14683";
dmelr6.33_2	AUGUSTUS	intron	21561292	21561355	.	-	.	transcript_id "jg14683.t1"; gene_id "jg14683";
dmelr6.33_2	AUGUSTUS	CDS	21561356	21561506	1	-	0	transcript_id "jg14683.t1"; gene_id "jg14683";
dmelr6.33_2	AUGUSTUS	exon	21561356	21561506	.	-	.	transcript_id "jg14683.t1"; gene_id "jg14683";
dmelr6.33_2	AUGUSTUS	intron	21561507	21561790	.	-	.	transcript_id "jg14683.t1"; gene_id "jg14683";
dmelr6.33_2	AUGUSTUS	CDS	21561791	21562000	1	-	0	transcript_id "jg14683.t1"; gene_id "jg14683";
dmelr6.33_2	AUGUSTUS	exon	21561791	21562000	.	-	.	transcript_id "jg14683.t1"; gene_id "jg14683";
dmelr6.33_2	AUGUSTUS	start_codon	21561998	21562000	.	-	0	transcript_id "jg14683.t1"; gene_id "jg14683";
dmelr6.33_2	ALN_BLOCK	exon	21565520	21567727	.	+	.	transcript_id "jg14684.t1"; gene_id "jg14684";
dmelr6.33_2	ALN_BLOCK	exon	21568494	21568833	.	-	.	transcript_id "jg14685.t1"; gene_id "jg14685";
dmelr6.33_2	ALN_BLOCK	exon	21569379	21573463	.	+	.	transcript_id "jg14686.t1"; gene_id "jg14686";
dmelr6.33_2	ALN_BLOCK	exon	21574627	21575741	.	+	.	transcript_id "jg14687.t1"; gene_id "jg14687";
dmelr6.33_2	AUGUSTUS	stop_codon	21580837	21580839	.	-	0	transcript_id "jg14688.t1"; gene_id "jg14688";
dmelr6.33_2	AUGUSTUS	CDS	21580837	21581352	1	-	0	transcript_id "jg14688.t1"; gene_id "jg14688";
dmelr6.33_2	AUGUSTUS	exon	21580837	21581352	.	-	.	transcript_id "jg14688.t1"; gene_id "jg14688";
dmelr6.33_2	AUGUSTUS	start_codon	21581350	21581352	.	-	0	transcript_id "jg14688.t1"; gene_id "jg14688";
dmelr6.33_2	AUGUSTUS	stop_codon	21594651	21594653	.	-	0	transcript_id "jg14689.t1"; gene_id "jg14689";
dmelr6.33_2	AUGUSTUS	CDS	21594651	21594962	0.39	-	0	transcript_id "jg14689.t1"; gene_id "jg14689";
dmelr6.33_2	AUGUSTUS	exon	21594651	21594962	.	-	.	transcript_id "jg14689.t1"; gene_id "jg14689";
dmelr6.33_2	AUGUSTUS	start_codon	21594960	21594962	.	-	0	transcript_id "jg14689.t1"; gene_id "jg14689";
dmelr6.33_2	ALN_BLOCK	exon	21608336	21612954	.	+	.	transcript_id "jg14691.t1"; gene_id "jg14691";
dmelr6.33_2	ALN_BLOCK	exon	21615398	21617307	.	-	.	transcript_id "jg14692.t1"; gene_id "jg14692";
dmelr6.33_2	AUGUSTUS	start_codon	21618368	21618370	.	+	0	transcript_id "jg14693.t1"; gene_id "jg14693";
dmelr6.33_2	AUGUSTUS	CDS	21618368	21618627	1	+	0	transcript_id "jg14693.t1"; gene_id "jg14693";
dmelr6.33_2	AUGUSTUS	exon	21618368	21618627	.	+	.	transcript_id "jg14693.t1"; gene_id "jg14693";
dmelr6.33_2	AUGUSTUS	intron	21618628	21618687	.	+	.	transcript_id "jg14693.t1"; gene_id "jg14693";
dmelr6.33_2	AUGUSTUS	CDS	21618688	21618975	1	+	1	transcript_id "jg14693.t1"; gene_id "jg14693";
dmelr6.33_2	AUGUSTUS	exon	21618688	21618975	.	+	.	transcript_id "jg14693.t1"; gene_id "jg14693";
dmelr6.33_2	AUGUSTUS	intron	21618976	21619035	.	+	.	transcript_id "jg14693.t1"; gene_id "jg14693";
dmelr6.33_2	AUGUSTUS	CDS	21619036	21619163	1	+	1	transcript_id "jg14693.t1"; gene_id "jg14693";
dmelr6.33_2	AUGUSTUS	exon	21619036	21619163	.	+	.	transcript_id "jg14693.t1"; gene_id "jg14693";
dmelr6.33_2	AUGUSTUS	intron	21619164	21619224	.	+	.	transcript_id "jg14693.t1"; gene_id "jg14693";
dmelr6.33_2	AUGUSTUS	CDS	21619225	21619617	0.94	+	2	transcript_id "jg14693.t1"; gene_id "jg14693";
dmelr6.33_2	AUGUSTUS	exon	21619225	21619617	.	+	.	transcript_id "jg14693.t1"; gene_id "jg14693";
dmelr6.33_2	AUGUSTUS	intron	21619618	21619673	.	+	.	transcript_id "jg14693.t1"; gene_id "jg14693";
dmelr6.33_2	AUGUSTUS	CDS	21619674	21619819	1	+	2	transcript_id "jg14693.t1"; gene_id "jg14693";
dmelr6.33_2	AUGUSTUS	exon	21619674	21619819	.	+	.	transcript_id "jg14693.t1"; gene_id "jg14693";
dmelr6.33_2	AUGUSTUS	stop_codon	21619817	21619819	.	+	0	transcript_id "jg14693.t1"; gene_id "jg14693";
dmelr6.33_2	ALN_BLOCK	exon	21621888	21623886	.	-	.	transcript_id "jg14694.t1"; gene_id "jg14694";
dmelr6.33_2	ALN_BLOCK	exon	21624048	21624064	.	-	.	transcript_id "jg14694.t1"; gene_id "jg14694";
dmelr6.33_2	ALN_BLOCK	exon	21624323	21625473	.	-	.	transcript_id "jg14694.t1"; gene_id "jg14694";
dmelr6.33_2	ALN_BLOCK	exon	21626359	21628274	.	+	.	transcript_id "jg14695.t1"; gene_id "jg14695";
dmelr6.33_2	ALN_BLOCK	exon	21629060	21633873	.	-	.	transcript_id "jg14696.t1"; gene_id "jg14696";
dmelr6.33_2	ALN_BLOCK	exon	21635385	21636122	.	+	.	transcript_id "jg14697.t1"; gene_id "jg14697";
dmelr6.33_2	ALN_BLOCK	exon	21636986	21637477	.	+	.	transcript_id "jg14698.t1"; gene_id "jg14698";
dmelr6.33_2	ALN_BLOCK	exon	21638013	21638932	.	+	.	transcript_id "jg14698.t1"; gene_id "jg14698";
dmelr6.33_2	ALN_BLOCK	exon	21639476	21640579	.	+	.	transcript_id "jg14699.t1"; gene_id "jg14699";
dmelr6.33_2	ALN_BLOCK	exon	21641190	21642107	.	+	.	transcript_id "jg14700.t1"; gene_id "jg14700";
dmelr6.33_2	AUGUSTUS	start_codon	21652271	21652273	.	+	0	transcript_id "jg14702.t1"; gene_id "jg14702";
dmelr6.33_2	AUGUSTUS	CDS	21652271	21652389	1	+	0	transcript_id "jg14702.t1"; gene_id "jg14702";
dmelr6.33_2	AUGUSTUS	exon	21652271	21652389	.	+	.	transcript_id "jg14702.t1"; gene_id "jg14702";
dmelr6.33_2	AUGUSTUS	intron	21652390	21655070	.	+	.	transcript_id "jg14702.t1"; gene_id "jg14702";
dmelr6.33_2	AUGUSTUS	CDS	21655071	21655191	0.75	+	1	transcript_id "jg14702.t1"; gene_id "jg14702";
dmelr6.33_2	AUGUSTUS	exon	21655071	21655191	.	+	.	transcript_id "jg14702.t1"; gene_id "jg14702";
dmelr6.33_2	AUGUSTUS	stop_codon	21655189	21655191	.	+	0	transcript_id "jg14702.t1"; gene_id "jg14702";
dmelr6.33_2	ALN_BLOCK	exon	21663800	21666020	.	+	.	transcript_id "jg14701.t1"; gene_id "jg14701";
dmelr6.33_2	ALN_BLOCK	exon	21666477	21666956	.	-	.	transcript_id "jg14703.t1"; gene_id "jg14703";
dmelr6.33_2	ALN_BLOCK	exon	21672191	21674389	.	+	.	transcript_id "jg14704.t1"; gene_id "jg14704";
dmelr6.33_2	ALN_BLOCK	exon	21674739	21679498	.	-	.	transcript_id "jg14705.t1"; gene_id "jg14705";
dmelr6.33_2	ALN_BLOCK	exon	21682379	21682916	.	+	.	transcript_id "jg14706.t1"; gene_id "jg14706";
dmelr6.33_2	AUGUSTUS	stop_codon	21684408	21684410	.	-	0	transcript_id "jg14707.t1"; gene_id "jg14707";
dmelr6.33_2	AUGUSTUS	CDS	21684408	21684565	0.96	-	2	transcript_id "jg14707.t1"; gene_id "jg14707";
dmelr6.33_2	AUGUSTUS	exon	21684408	21684565	.	-	.	transcript_id "jg14707.t1"; gene_id "jg14707";
dmelr6.33_2	AUGUSTUS	intron	21684566	21685199	.	-	.	transcript_id "jg14707.t1"; gene_id "jg14707";
dmelr6.33_2	AUGUSTUS	CDS	21685200	21685299	0.97	-	0	transcript_id "jg14707.t1"; gene_id "jg14707";
dmelr6.33_2	AUGUSTUS	exon	21685200	21685299	.	-	.	transcript_id "jg14707.t1"; gene_id "jg14707";
dmelr6.33_2	AUGUSTUS	start_codon	21685297	21685299	.	-	0	transcript_id "jg14707.t1"; gene_id "jg14707";
dmelr6.33_2	ALN_BLOCK	exon	21704784	21706153	.	-	.	transcript_id "jg14708.t1"; gene_id "jg14708";
dmelr6.33_2	ALN_BLOCK	exon	21724899	21725360	.	-	.	transcript_id "jg14709.t1"; gene_id "jg14709";
dmelr6.33_2	ALN_BLOCK	exon	21729193	21729642	.	+	.	transcript_id "jg14710.t1"; gene_id "jg14710";
dmelr6.33_2	ALN_BLOCK	exon	21729742	21730428	.	-	.	transcript_id "jg14711.t1"; gene_id "jg14711";
dmelr6.33_2	ALN_BLOCK	exon	21730934	21731521	.	-	.	transcript_id "jg14712.t1"; gene_id "jg14712";
dmelr6.33_2	ALN_BLOCK	exon	21732937	21733452	.	-	.	transcript_id "jg14713.t1"; gene_id "jg14713";
dmelr6.33_2	ALN_BLOCK	exon	21734131	21734709	.	+	.	transcript_id "jg14714.t1"; gene_id "jg14714";
dmelr6.33_2	ALN_BLOCK	exon	21737762	21738346	.	-	.	transcript_id "jg14715.t1"; gene_id "jg14715";
dmelr6.33_2	ALN_BLOCK	exon	21739766	21740266	.	-	.	transcript_id "jg14716.t1"; gene_id "jg14716";
dmelr6.33_2	ALN_BLOCK	exon	21741577	21742350	.	+	.	transcript_id "jg14717.t1"; gene_id "jg14717";
dmelr6.33_2	ALN_BLOCK	exon	21743425	21744234	.	-	.	transcript_id "jg14718.t1"; gene_id "jg14718";
dmelr6.33_2	ALN_BLOCK	exon	21746533	21748267	.	-	.	transcript_id "jg14719.t1"; gene_id "jg14719";
dmelr6.33_2	ALN_BLOCK	exon	21757157	21757981	.	+	.	transcript_id "jg14720.t1"; gene_id "jg14720";
dmelr6.33_2	ALN_BLOCK	exon	21759703	21761199	.	-	.	transcript_id "jg14721.t1"; gene_id "jg14721";
dmelr6.33_2	AUGUSTUS	start_codon	21775031	21775033	.	+	0	transcript_id "jg14722.t1"; gene_id "jg14722";
dmelr6.33_2	AUGUSTUS	CDS	21775031	21775195	1	+	0	transcript_id "jg14722.t1"; gene_id "jg14722";
dmelr6.33_2	AUGUSTUS	exon	21775031	21775195	.	+	.	transcript_id "jg14722.t1"; gene_id "jg14722";
dmelr6.33_2	AUGUSTUS	intron	21775196	21777543	.	+	.	transcript_id "jg14722.t1"; gene_id "jg14722";
dmelr6.33_2	AUGUSTUS	CDS	21777544	21777796	1	+	0	transcript_id "jg14722.t1"; gene_id "jg14722";
dmelr6.33_2	AUGUSTUS	exon	21777544	21777796	.	+	.	transcript_id "jg14722.t1"; gene_id "jg14722";
dmelr6.33_2	AUGUSTUS	intron	21777797	21777859	.	+	.	transcript_id "jg14722.t1"; gene_id "jg14722";
dmelr6.33_2	AUGUSTUS	CDS	21777860	21778005	1	+	2	transcript_id "jg14722.t1"; gene_id "jg14722";
dmelr6.33_2	AUGUSTUS	exon	21777860	21778005	.	+	.	transcript_id "jg14722.t1"; gene_id "jg14722";
dmelr6.33_2	AUGUSTUS	stop_codon	21778003	21778005	.	+	0	transcript_id "jg14722.t1"; gene_id "jg14722";
dmelr6.33_2	AUGUSTUS	stop_codon	21792735	21792737	.	-	0	transcript_id "jg14723.t1"; gene_id "jg14723";
dmelr6.33_2	AUGUSTUS	CDS	21792735	21793055	0.47	-	0	transcript_id "jg14723.t1"; gene_id "jg14723";
dmelr6.33_2	AUGUSTUS	exon	21792735	21793055	.	-	.	transcript_id "jg14723.t1"; gene_id "jg14723";
dmelr6.33_2	AUGUSTUS	start_codon	21793053	21793055	.	-	0	transcript_id "jg14723.t1"; gene_id "jg14723";
dmelr6.33_2	ALN_BLOCK	exon	21816409	21817321	.	+	.	transcript_id "jg14725.t1"; gene_id "jg14725";
dmelr6.33_2	ALN_BLOCK	exon	21822293	21823228	.	+	.	transcript_id "jg14726.t1"; gene_id "jg14726";
dmelr6.33_2	ALN_BLOCK	exon	21823532	21824100	.	+	.	transcript_id "jg14727.t1"; gene_id "jg14727";
dmelr6.33_2	ALN_BLOCK	exon	21825038	21827527	.	+	.	transcript_id "jg14728.t1"; gene_id "jg14728";
dmelr6.33_2	ALN_BLOCK	exon	21827846	21828169	.	-	.	transcript_id "jg14729.t1"; gene_id "jg14729";
dmelr6.33_2	ALN_BLOCK	exon	21830616	21832096	.	-	.	transcript_id "jg14730.t1"; gene_id "jg14730";
dmelr6.33_2	ALN_BLOCK	exon	21832879	21836135	.	+	.	transcript_id "jg14731.t1"; gene_id "jg14731";
dmelr6.33_2	ALN_BLOCK	exon	21837489	21839730	.	-	.	transcript_id "jg14732.t1"; gene_id "jg14732";
dmelr6.33_2	ALN_BLOCK	exon	21841907	21842355	.	-	.	transcript_id "jg14733.t1"; gene_id "jg14733";
dmelr6.33_2	ALN_BLOCK	exon	21907822	21923188	.	+	.	transcript_id "jg14734.t1"; gene_id "jg14734";
dmelr6.33_2	ALN_BLOCK	exon	21934963	21935946	.	+	.	transcript_id "jg14735.t1"; gene_id "jg14735";
dmelr6.33_2	ALN_BLOCK	exon	21936198	21938517	.	+	.	transcript_id "jg14735.t1"; gene_id "jg14735";
dmelr6.33_2	ALN_BLOCK	exon	21939000	21941769	.	-	.	transcript_id "jg14736.t1"; gene_id "jg14736";
dmelr6.33_2	ALN_BLOCK	exon	21943746	21946320	.	+	.	transcript_id "jg14737.t1"; gene_id "jg14737";
dmelr6.33_2	ALN_BLOCK	exon	21946780	21949342	.	+	.	transcript_id "jg14737.t1"; gene_id "jg14737";
dmelr6.33_2	ALN_BLOCK	exon	21950171	21950587	.	+	.	transcript_id "jg14738.t1"; gene_id "jg14738";
dmelr6.33_2	AUGUSTUS	start_codon	21951194	21951196	.	+	0	transcript_id "jg14739.t1"; gene_id "jg14739";
dmelr6.33_2	AUGUSTUS	CDS	21951194	21951313	0.87	+	0	transcript_id "jg14739.t1"; gene_id "jg14739";
dmelr6.33_2	AUGUSTUS	exon	21951194	21951313	.	+	.	transcript_id "jg14739.t1"; gene_id "jg14739";
dmelr6.33_2	AUGUSTUS	intron	21951314	21951373	.	+	.	transcript_id "jg14739.t1"; gene_id "jg14739";
dmelr6.33_2	AUGUSTUS	CDS	21951374	21951550	1	+	0	transcript_id "jg14739.t1"; gene_id "jg14739";
dmelr6.33_2	AUGUSTUS	exon	21951374	21951550	.	+	.	transcript_id "jg14739.t1"; gene_id "jg14739";
dmelr6.33_2	AUGUSTUS	stop_codon	21951548	21951550	.	+	0	transcript_id "jg14739.t1"; gene_id "jg14739";
dmelr6.33_2	ALN_BLOCK	exon	21955302	21957786	.	+	.	transcript_id "jg14740.t1"; gene_id "jg14740";
dmelr6.33_2	AUGUSTUS	start_codon	21959511	21959513	.	+	0	transcript_id "jg14741.t1"; gene_id "jg14741";
dmelr6.33_2	AUGUSTUS	CDS	21959511	21959778	0.92	+	0	transcript_id "jg14741.t1"; gene_id "jg14741";
dmelr6.33_2	AUGUSTUS	exon	21959511	21959778	.	+	.	transcript_id "jg14741.t1"; gene_id "jg14741";
dmelr6.33_2	AUGUSTUS	intron	21959779	21959837	.	+	.	transcript_id "jg14741.t1"; gene_id "jg14741";
dmelr6.33_2	AUGUSTUS	CDS	21959838	21960019	0.98	+	2	transcript_id "jg14741.t1"; gene_id "jg14741";
dmelr6.33_2	AUGUSTUS	exon	21959838	21960019	.	+	.	transcript_id "jg14741.t1"; gene_id "jg14741";
dmelr6.33_2	AUGUSTUS	intron	21960020	21960080	.	+	.	transcript_id "jg14741.t1"; gene_id "jg14741";
dmelr6.33_2	AUGUSTUS	CDS	21960081	21960248	1	+	0	transcript_id "jg14741.t1"; gene_id "jg14741";
dmelr6.33_2	AUGUSTUS	exon	21960081	21960248	.	+	.	transcript_id "jg14741.t1"; gene_id "jg14741";
dmelr6.33_2	AUGUSTUS	stop_codon	21960246	21960248	.	+	0	transcript_id "jg14741.t1"; gene_id "jg14741";
dmelr6.33_2	ALN_BLOCK	exon	21962431	21966754	.	+	.	transcript_id "jg14742.t1"; gene_id "jg14742";
dmelr6.33_2	ALN_BLOCK	exon	21966925	21969667	.	+	.	transcript_id "jg14742.t1"; gene_id "jg14742";
dmelr6.33_2	ALN_BLOCK	exon	21972147	21975580	.	+	.	transcript_id "jg14743.t1"; gene_id "jg14743";
dmelr6.33_2	ALN_BLOCK	exon	21975896	21982396	.	+	.	transcript_id "jg14743.t1"; gene_id "jg14743";
dmelr6.33_2	ALN_BLOCK	exon	21985351	21986843	.	+	.	transcript_id "jg14744.t1"; gene_id "jg14744";
dmelr6.33_2	ALN_BLOCK	exon	22026580	22028181	.	-	.	transcript_id "jg14745.t1"; gene_id "jg14745";
dmelr6.33_2	ALN_BLOCK	exon	22061081	22064074	.	+	.	transcript_id "jg14746.t1"; gene_id "jg14746";
dmelr6.33_2	ALN_BLOCK	exon	22066133	22066717	.	+	.	transcript_id "jg14747.t1"; gene_id "jg14747";
dmelr6.33_2	ALN_BLOCK	exon	22067775	22070167	.	-	.	transcript_id "jg14748.t1"; gene_id "jg14748";
dmelr6.33_2	ALN_BLOCK	exon	22070558	22071526	.	-	.	transcript_id "jg14748.t1"; gene_id "jg14748";
dmelr6.33_2	AUGUSTUS	stop_codon	22073594	22073596	.	-	0	transcript_id "jg14749.t1"; gene_id "jg14749";
dmelr6.33_2	AUGUSTUS	CDS	22073594	22073773	0.66	-	0	transcript_id "jg14749.t1"; gene_id "jg14749";
dmelr6.33_2	AUGUSTUS	exon	22073594	22073773	.	-	.	transcript_id "jg14749.t1"; gene_id "jg14749";
dmelr6.33_2	AUGUSTUS	intron	22073774	22073976	.	-	.	transcript_id "jg14749.t1"; gene_id "jg14749";
dmelr6.33_2	AUGUSTUS	CDS	22073977	22074336	0.69	-	0	transcript_id "jg14749.t1"; gene_id "jg14749";
dmelr6.33_2	AUGUSTUS	exon	22073977	22074336	.	-	.	transcript_id "jg14749.t1"; gene_id "jg14749";
dmelr6.33_2	AUGUSTUS	start_codon	22074334	22074336	.	-	0	transcript_id "jg14749.t1"; gene_id "jg14749";
dmelr6.33_2	ALN_BLOCK	exon	22075248	22075634	.	-	.	transcript_id "jg14750.t1"; gene_id "jg14750";
dmelr6.33_2	ALN_BLOCK	exon	22076288	22077315	.	+	.	transcript_id "jg14751.t1"; gene_id "jg14751";
dmelr6.33_2	AUGUSTUS	start_codon	22082833	22082835	.	+	0	transcript_id "jg14752.t1"; gene_id "jg14752";
dmelr6.33_2	AUGUSTUS	CDS	22082833	22083084	1	+	0	transcript_id "jg14752.t1"; gene_id "jg14752";
dmelr6.33_2	AUGUSTUS	exon	22082833	22083084	.	+	.	transcript_id "jg14752.t1"; gene_id "jg14752";
dmelr6.33_2	AUGUSTUS	stop_codon	22083082	22083084	.	+	0	transcript_id "jg14752.t1"; gene_id "jg14752";
dmelr6.33_2	AUGUSTUS	start_codon	22095880	22095882	.	+	0	transcript_id "jg14753.t1"; gene_id "jg14753";
dmelr6.33_2	AUGUSTUS	CDS	22095880	22096134	0.78	+	0	transcript_id "jg14753.t1"; gene_id "jg14753";
dmelr6.33_2	AUGUSTUS	exon	22095880	22096134	.	+	.	transcript_id "jg14753.t1"; gene_id "jg14753";
dmelr6.33_2	AUGUSTUS	stop_codon	22096132	22096134	.	+	0	transcript_id "jg14753.t1"; gene_id "jg14753";
dmelr6.33_2	AUGUSTUS	start_codon	22165427	22165429	.	+	0	transcript_id "jg14754.t1"; gene_id "jg14754";
dmelr6.33_2	AUGUSTUS	CDS	22165427	22165921	0.64	+	0	transcript_id "jg14754.t1"; gene_id "jg14754";
dmelr6.33_2	AUGUSTUS	exon	22165427	22165921	.	+	.	transcript_id "jg14754.t1"; gene_id "jg14754";
dmelr6.33_2	AUGUSTUS	stop_codon	22165919	22165921	.	+	0	transcript_id "jg14754.t1"; gene_id "jg14754";
dmelr6.33_2	ALN_BLOCK	exon	22184093	22190051	.	+	.	transcript_id "jg14755.t1"; gene_id "jg14755";
dmelr6.33_2	ALN_BLOCK	exon	22190341	22213038	.	+	.	transcript_id "jg14755.t1"; gene_id "jg14755";
dmelr6.33_2	ALN_BLOCK	exon	22213203	22242659	.	+	.	transcript_id "jg14755.t1"; gene_id "jg14755";
dmelr6.33_2	ALN_BLOCK	exon	22259534	22262678	.	-	.	transcript_id "jg14756.t1"; gene_id "jg14756";
dmelr6.33_2	ALN_BLOCK	exon	22263483	22265845	.	+	.	transcript_id "jg14757.t1"; gene_id "jg14757";
dmelr6.33_2	ALN_BLOCK	exon	22266078	22266554	.	-	.	transcript_id "jg14758.t1"; gene_id "jg14758";
dmelr6.33_2	ALN_BLOCK	exon	22267753	22271587	.	+	.	transcript_id "jg14759.t1"; gene_id "jg14759";
dmelr6.33_2	AUGUSTUS	start_codon	22274558	22274560	.	+	0	transcript_id "jg14760.t1"; gene_id "jg14760";
dmelr6.33_2	AUGUSTUS	CDS	22274558	22275442	1	+	0	transcript_id "jg14760.t1"; gene_id "jg14760";
dmelr6.33_2	AUGUSTUS	exon	22274558	22275442	.	+	.	transcript_id "jg14760.t1"; gene_id "jg14760";
dmelr6.33_2	AUGUSTUS	stop_codon	22275440	22275442	.	+	0	transcript_id "jg14760.t1"; gene_id "jg14760";
dmelr6.33_2	ALN_BLOCK	exon	22278052	22281797	.	+	.	transcript_id "jg14761.t1"; gene_id "jg14761";
dmelr6.33_2	ALN_BLOCK	exon	22282037	22283100	.	+	.	transcript_id "jg14761.t1"; gene_id "jg14761";
dmelr6.33_2	ALN_BLOCK	exon	22284542	22287987	.	-	.	transcript_id "jg14762.t1"; gene_id "jg14762";
dmelr6.33_2	ALN_BLOCK	exon	22288797	22290829	.	+	.	transcript_id "jg14763.t1"; gene_id "jg14763";
dmelr6.33_2	ALN_BLOCK	exon	22296775	22308267	.	-	.	transcript_id "jg14765.t1"; gene_id "jg14765";
dmelr6.33_2	ALN_BLOCK	exon	22308783	22308820	.	-	.	transcript_id "jg14765.t1"; gene_id "jg14765";
dmelr6.33_2	ALN_BLOCK	exon	22329894	22330429	.	+	.	transcript_id "jg14766.t1"; gene_id "jg14766";
dmelr6.33_2	ALN_BLOCK	exon	22406892	22407192	.	-	.	transcript_id "jg14767.t1"; gene_id "jg14767";
dmelr6.33_2	ALN_BLOCK	exon	22454373	22455495	.	+	.	transcript_id "jg14769.t1"; gene_id "jg14769";
dmelr6.33_2	ALN_BLOCK	exon	22459554	22460558	.	-	.	transcript_id "jg14770.t1"; gene_id "jg14770";
dmelr6.33_2	AUGUSTUS	stop_codon	22461998	22462000	.	-	0	transcript_id "jg14771.t1"; gene_id "jg14771";
dmelr6.33_2	AUGUSTUS	CDS	22461998	22462381	0.92	-	0	transcript_id "jg14771.t1"; gene_id "jg14771";
dmelr6.33_2	AUGUSTUS	exon	22461998	22462381	.	-	.	transcript_id "jg14771.t1"; gene_id "jg14771";
dmelr6.33_2	AUGUSTUS	start_codon	22462379	22462381	.	-	0	transcript_id "jg14771.t1"; gene_id "jg14771";
dmelr6.33_2	ALN_BLOCK	exon	22466910	22467935	.	+	.	transcript_id "jg14772.t1"; gene_id "jg14772";
dmelr6.33_2	ALN_BLOCK	exon	22468873	22469790	.	+	.	transcript_id "jg14773.t1"; gene_id "jg14773";
dmelr6.33_2	ALN_BLOCK	exon	22472218	22473240	.	+	.	transcript_id "jg14774.t1"; gene_id "jg14774";
dmelr6.33_2	ALN_BLOCK	exon	22474833	22475750	.	+	.	transcript_id "jg14775.t1"; gene_id "jg14775";
dmelr6.33_2	AUGUSTUS	stop_codon	22480904	22480906	.	-	0	transcript_id "jg14776.t1"; gene_id "jg14776";
dmelr6.33_2	AUGUSTUS	CDS	22480904	22481103	0.97	-	2	transcript_id "jg14776.t1"; gene_id "jg14776";
dmelr6.33_2	AUGUSTUS	exon	22480904	22481103	.	-	.	transcript_id "jg14776.t1"; gene_id "jg14776";
dmelr6.33_2	AUGUSTUS	intron	22481104	22481448	.	-	.	transcript_id "jg14776.t1"; gene_id "jg14776";
dmelr6.33_2	AUGUSTUS	CDS	22481449	22481698	0.67	-	0	transcript_id "jg14776.t1"; gene_id "jg14776";
dmelr6.33_2	AUGUSTUS	exon	22481449	22481698	.	-	.	transcript_id "jg14776.t1"; gene_id "jg14776";
dmelr6.33_2	AUGUSTUS	start_codon	22481696	22481698	.	-	0	transcript_id "jg14776.t1"; gene_id "jg14776";
dmelr6.33_2	AUGUSTUS	start_codon	22501615	22501617	.	+	0	transcript_id "jg14777.t1"; gene_id "jg14777";
dmelr6.33_2	AUGUSTUS	CDS	22501615	22502250	1	+	0	transcript_id "jg14777.t1"; gene_id "jg14777";
dmelr6.33_2	AUGUSTUS	exon	22501615	22502250	.	+	.	transcript_id "jg14777.t1"; gene_id "jg14777";
dmelr6.33_2	AUGUSTUS	stop_codon	22502248	22502250	.	+	0	transcript_id "jg14777.t1"; gene_id "jg14777";
dmelr6.33_2	ALN_BLOCK	exon	22502994	22503755	.	-	.	transcript_id "jg14778.t1"; gene_id "jg14778";
dmelr6.33_2	ALN_BLOCK	exon	22503911	22504423	.	-	.	transcript_id "jg14779.t1"; gene_id "jg14779";
dmelr6.33_2	ALN_BLOCK	exon	22504594	22505178	.	-	.	transcript_id "jg14780.t1"; gene_id "jg14780";
dmelr6.33_2	ALN_BLOCK	exon	22548460	22549129	.	+	.	transcript_id "jg14781.t1"; gene_id "jg14781";
dmelr6.33_2	AUGUSTUS	start_codon	22550321	22550323	.	+	0	transcript_id "jg14782.t1"; gene_id "jg14782";
dmelr6.33_2	AUGUSTUS	CDS	22550321	22551871	1	+	0	transcript_id "jg14782.t1"; gene_id "jg14782";
dmelr6.33_2	AUGUSTUS	exon	22550321	22551871	.	+	.	transcript_id "jg14782.t1"; gene_id "jg14782";
dmelr6.33_2	AUGUSTUS	stop_codon	22551869	22551871	.	+	0	transcript_id "jg14782.t1"; gene_id "jg14782";
dmelr6.33_2	ALN_BLOCK	exon	22582995	22583653	.	-	.	transcript_id "jg14783.t1"; gene_id "jg14783";
dmelr6.33_2	ALN_BLOCK	exon	22606439	22606876	.	+	.	transcript_id "jg14784.t1"; gene_id "jg14784";
dmelr6.33_2	ALN_BLOCK	exon	22646307	22646959	.	+	.	transcript_id "jg14785.t1"; gene_id "jg14785";
dmelr6.33_2	ALN_BLOCK	exon	22647163	22647748	.	+	.	transcript_id "jg14786.t1"; gene_id "jg14786";
dmelr6.33_2	ALN_BLOCK	exon	22647927	22648519	.	+	.	transcript_id "jg14787.t1"; gene_id "jg14787";
dmelr6.33_2	ALN_BLOCK	exon	22648672	22649287	.	+	.	transcript_id "jg14788.t1"; gene_id "jg14788";
dmelr6.33_2	ALN_BLOCK	exon	22649396	22649988	.	+	.	transcript_id "jg14789.t1"; gene_id "jg14789";
dmelr6.33_2	ALN_BLOCK	exon	22651855	22652525	.	-	.	transcript_id "jg14790.t1"; gene_id "jg14790";
dmelr6.33_2	ALN_BLOCK	exon	22678633	22679963	.	+	.	transcript_id "jg14793.t1"; gene_id "jg14793";
dmelr6.33_2	ALN_BLOCK	exon	22686434	22687083	.	-	.	transcript_id "jg14794.t1"; gene_id "jg14794";
dmelr6.33_2	ALN_BLOCK	exon	22687385	22688150	.	+	.	transcript_id "jg14795.t1"; gene_id "jg14795";
dmelr6.33_2	AUGUSTUS	start_codon	22699474	22699476	.	+	0	transcript_id "jg14801.t1"; gene_id "jg14801";
dmelr6.33_2	AUGUSTUS	CDS	22699474	22699830	1	+	0	transcript_id "jg14801.t1"; gene_id "jg14801";
dmelr6.33_2	AUGUSTUS	exon	22699474	22699830	.	+	.	transcript_id "jg14801.t1"; gene_id "jg14801";
dmelr6.33_2	AUGUSTUS	stop_codon	22699828	22699830	.	+	0	transcript_id "jg14801.t1"; gene_id "jg14801";
dmelr6.33_2	ALN_BLOCK	exon	22712305	22713528	.	+	.	transcript_id "jg14802.t1"; gene_id "jg14802";
dmelr6.33_2	ALN_BLOCK	exon	22714944	22717051	.	-	.	transcript_id "jg14803.t1"; gene_id "jg14803";
dmelr6.33_2	AUGUSTUS	start_codon	22717978	22717980	.	+	0	transcript_id "jg14804.t2"; gene_id "jg14804";
dmelr6.33_2	AUGUSTUS	CDS	22717978	22718407	0.35	+	0	transcript_id "jg14804.t2"; gene_id "jg14804";
dmelr6.33_2	AUGUSTUS	exon	22717978	22718407	.	+	.	transcript_id "jg14804.t2"; gene_id "jg14804";
dmelr6.33_2	AUGUSTUS	start_codon	22717978	22717980	.	+	0	transcript_id "jg14804.t1"; gene_id "jg14804";
dmelr6.33_2	AUGUSTUS	CDS	22717978	22718610	0.83	+	0	transcript_id "jg14804.t1"; gene_id "jg14804";
dmelr6.33_2	AUGUSTUS	exon	22717978	22718610	.	+	.	transcript_id "jg14804.t1"; gene_id "jg14804";
dmelr6.33_2	AUGUSTUS	intron	22718408	22719358	.	+	.	transcript_id "jg14804.t2"; gene_id "jg14804";
dmelr6.33_2	AUGUSTUS	intron	22718611	22718866	.	+	.	transcript_id "jg14804.t1"; gene_id "jg14804";
dmelr6.33_2	AUGUSTUS	CDS	22718867	22718964	0.43	+	0	transcript_id "jg14804.t1"; gene_id "jg14804";
dmelr6.33_2	AUGUSTUS	exon	22718867	22718964	.	+	.	transcript_id "jg14804.t1"; gene_id "jg14804";
dmelr6.33_2	AUGUSTUS	intron	22718965	22719260	.	+	.	transcript_id "jg14804.t1"; gene_id "jg14804";
dmelr6.33_2	AUGUSTUS	CDS	22719261	22719702	0.82	+	1	transcript_id "jg14804.t1"; gene_id "jg14804";
dmelr6.33_2	AUGUSTUS	exon	22719261	22719702	.	+	.	transcript_id "jg14804.t1"; gene_id "jg14804";
dmelr6.33_2	AUGUSTUS	CDS	22719359	22719702	0.32	+	2	transcript_id "jg14804.t2"; gene_id "jg14804";
dmelr6.33_2	AUGUSTUS	exon	22719359	22719702	.	+	.	transcript_id "jg14804.t2"; gene_id "jg14804";
dmelr6.33_2	AUGUSTUS	stop_codon	22719700	22719702	.	+	0	transcript_id "jg14804.t2"; gene_id "jg14804";
dmelr6.33_2	AUGUSTUS	stop_codon	22719700	22719702	.	+	0	transcript_id "jg14804.t1"; gene_id "jg14804";
dmelr6.33_2	AUGUSTUS	stop_codon	22721247	22721249	.	-	0	transcript_id "jg14805.t1"; gene_id "jg14805";
dmelr6.33_2	AUGUSTUS	CDS	22721247	22721360	0.77	-	0	transcript_id "jg14805.t1"; gene_id "jg14805";
dmelr6.33_2	AUGUSTUS	exon	22721247	22721360	.	-	.	transcript_id "jg14805.t1"; gene_id "jg14805";
dmelr6.33_2	AUGUSTUS	stop_codon	22721247	22721249	.	-	0	transcript_id "jg14805.t2"; gene_id "jg14805";
dmelr6.33_2	AUGUSTUS	CDS	22721247	22722041	1	-	0	transcript_id "jg14805.t2"; gene_id "jg14805";
dmelr6.33_2	AUGUSTUS	exon	22721247	22722041	.	-	.	transcript_id "jg14805.t2"; gene_id "jg14805";
dmelr6.33_2	AUGUSTUS	intron	22721361	22721416	.	-	.	transcript_id "jg14805.t1"; gene_id "jg14805";
dmelr6.33_2	AUGUSTUS	CDS	22721417	22721506	0.77	-	0	transcript_id "jg14805.t1"; gene_id "jg14805";
dmelr6.33_2	AUGUSTUS	exon	22721417	22721506	.	-	.	transcript_id "jg14805.t1"; gene_id "jg14805";
dmelr6.33_2	AUGUSTUS	start_codon	22721504	22721506	.	-	0	transcript_id "jg14805.t1"; gene_id "jg14805";
dmelr6.33_2	AUGUSTUS	start_codon	22722039	22722041	.	-	0	transcript_id "jg14805.t2"; gene_id "jg14805";
dmelr6.33_2	ALN_BLOCK	exon	22724566	22726117	.	+	.	transcript_id "jg14806.t1"; gene_id "jg14806";
dmelr6.33_2	ALN_BLOCK	exon	22726544	22727716	.	-	.	transcript_id "jg14807.t1"; gene_id "jg14807";
dmelr6.33_2	ALN_BLOCK	exon	22731584	22733039	.	+	.	transcript_id "jg14808.t1"; gene_id "jg14808";
dmelr6.33_2	ALN_BLOCK	exon	22733454	22735814	.	-	.	transcript_id "jg14809.t1"; gene_id "jg14809";
dmelr6.33_2	ALN_BLOCK	exon	22739101	22741176	.	-	.	transcript_id "jg14810.t1"; gene_id "jg14810";
dmelr6.33_2	ALN_BLOCK	exon	22745477	22747717	.	+	.	transcript_id "jg14811.t1"; gene_id "jg14811";
dmelr6.33_2	ALN_BLOCK	exon	22749618	22750118	.	+	.	transcript_id "jg14812.t1"; gene_id "jg14812";
dmelr6.33_2	ALN_BLOCK	exon	22759977	22760255	.	+	.	transcript_id "jg14813.t1"; gene_id "jg14813";
dmelr6.33_2	ALN_BLOCK	exon	22775114	22781376	.	+	.	transcript_id "jg14814.t1"; gene_id "jg14814";
dmelr6.33_2	ALN_BLOCK	exon	22781640	22784487	.	+	.	transcript_id "jg14814.t1"; gene_id "jg14814";
dmelr6.33_2	ALN_BLOCK	exon	22788521	22789138	.	+	.	transcript_id "jg14815.t1"; gene_id "jg14815";
dmelr6.33_2	ALN_BLOCK	exon	22799424	22801314	.	-	.	transcript_id "jg14816.t1"; gene_id "jg14816";
dmelr6.33_2	AUGUSTUS	stop_codon	22836735	22836737	.	-	0	transcript_id "jg14817.t1"; gene_id "jg14817";
dmelr6.33_2	AUGUSTUS	CDS	22836735	22837022	1	-	0	transcript_id "jg14817.t1"; gene_id "jg14817";
dmelr6.33_2	AUGUSTUS	exon	22836735	22837022	.	-	.	transcript_id "jg14817.t1"; gene_id "jg14817";
dmelr6.33_2	AUGUSTUS	start_codon	22837020	22837022	.	-	0	transcript_id "jg14817.t1"; gene_id "jg14817";
dmelr6.33_2	ALN_BLOCK	exon	22837146	22837479	.	+	.	transcript_id "jg14818.t1"; gene_id "jg14818";
dmelr6.33_2	ALN_BLOCK	exon	22852811	22853248	.	-	.	transcript_id "jg14819.t1"; gene_id "jg14819";
dmelr6.33_2	ALN_BLOCK	exon	22854827	22855995	.	-	.	transcript_id "jg14820.t1"; gene_id "jg14820";
dmelr6.33_2	ALN_BLOCK	exon	22860787	22861245	.	+	.	transcript_id "jg14821.t1"; gene_id "jg14821";
dmelr6.33_2	ALN_BLOCK	exon	22864911	22866029	.	+	.	transcript_id "jg14822.t1"; gene_id "jg14822";
dmelr6.33_2	ALN_BLOCK	exon	22867109	22867463	.	+	.	transcript_id "jg14822.t1"; gene_id "jg14822";
dmelr6.33_2	ALN_BLOCK	exon	22867540	22868152	.	-	.	transcript_id "jg14823.t1"; gene_id "jg14823";
dmelr6.33_2	ALN_BLOCK	exon	22869082	22869989	.	-	.	transcript_id "jg14824.t1"; gene_id "jg14824";
dmelr6.33_2	ALN_BLOCK	exon	22872281	22873337	.	+	.	transcript_id "jg14825.t1"; gene_id "jg14825";
dmelr6.33_2	ALN_BLOCK	exon	22874602	22874751	.	-	.	transcript_id "jg14826.t1"; gene_id "jg14826";
dmelr6.33_2	ALN_BLOCK	exon	22875114	22877994	.	-	.	transcript_id "jg14826.t1"; gene_id "jg14826";
dmelr6.33_2	ALN_BLOCK	exon	22879366	22880787	.	+	.	transcript_id "jg14827.t1"; gene_id "jg14827";
dmelr6.33_2	ALN_BLOCK	exon	22891367	22893248	.	+	.	transcript_id "jg14828.t1"; gene_id "jg14828";
dmelr6.33_2	ALN_BLOCK	exon	22899268	22900097	.	+	.	transcript_id "jg14829.t1"; gene_id "jg14829";
dmelr6.33_2	ALN_BLOCK	exon	22902004	22905183	.	+	.	transcript_id "jg14830.t1"; gene_id "jg14830";
dmelr6.33_2	ALN_BLOCK	exon	22911926	22914245	.	+	.	transcript_id "jg14831.t1"; gene_id "jg14831";
dmelr6.33_2	ALN_BLOCK	exon	22945787	22950326	.	+	.	transcript_id "jg14833.t1"; gene_id "jg14833";
dmelr6.33_2	ALN_BLOCK	exon	22950479	22951390	.	+	.	transcript_id "jg14833.t1"; gene_id "jg14833";
dmelr6.33_2	AUGUSTUS	start_codon	23002308	23002310	.	+	0	transcript_id "jg14834.t1"; gene_id "jg14834";
dmelr6.33_2	AUGUSTUS	CDS	23002308	23002443	0.79	+	0	transcript_id "jg14834.t1"; gene_id "jg14834";
dmelr6.33_2	AUGUSTUS	exon	23002308	23002443	.	+	.	transcript_id "jg14834.t1"; gene_id "jg14834";
dmelr6.33_2	AUGUSTUS	intron	23002444	23007327	.	+	.	transcript_id "jg14834.t1"; gene_id "jg14834";
dmelr6.33_2	AUGUSTUS	CDS	23007328	23007499	1	+	2	transcript_id "jg14834.t1"; gene_id "jg14834";
dmelr6.33_2	AUGUSTUS	exon	23007328	23007499	.	+	.	transcript_id "jg14834.t1"; gene_id "jg14834";
dmelr6.33_2	AUGUSTUS	intron	23007500	23007558	.	+	.	transcript_id "jg14834.t1"; gene_id "jg14834";
dmelr6.33_2	AUGUSTUS	CDS	23007559	23007707	1	+	1	transcript_id "jg14834.t1"; gene_id "jg14834";
dmelr6.33_2	AUGUSTUS	exon	23007559	23007707	.	+	.	transcript_id "jg14834.t1"; gene_id "jg14834";
dmelr6.33_2	AUGUSTUS	intron	23007708	23010849	.	+	.	transcript_id "jg14834.t1"; gene_id "jg14834";
dmelr6.33_2	AUGUSTUS	CDS	23010850	23011020	1	+	2	transcript_id "jg14834.t1"; gene_id "jg14834";
dmelr6.33_2	AUGUSTUS	exon	23010850	23011020	.	+	.	transcript_id "jg14834.t1"; gene_id "jg14834";
dmelr6.33_2	AUGUSTUS	intron	23011021	23011437	.	+	.	transcript_id "jg14834.t1"; gene_id "jg14834";
dmelr6.33_2	AUGUSTUS	CDS	23011438	23011596	1	+	2	transcript_id "jg14834.t1"; gene_id "jg14834";
dmelr6.33_2	AUGUSTUS	exon	23011438	23011596	.	+	.	transcript_id "jg14834.t1"; gene_id "jg14834";
dmelr6.33_2	AUGUSTUS	intron	23011597	23011740	.	+	.	transcript_id "jg14834.t1"; gene_id "jg14834";
dmelr6.33_2	AUGUSTUS	CDS	23011741	23011817	1	+	2	transcript_id "jg14834.t1"; gene_id "jg14834";
dmelr6.33_2	AUGUSTUS	exon	23011741	23011817	.	+	.	transcript_id "jg14834.t1"; gene_id "jg14834";
dmelr6.33_2	AUGUSTUS	intron	23011818	23012722	.	+	.	transcript_id "jg14834.t1"; gene_id "jg14834";
dmelr6.33_2	AUGUSTUS	CDS	23012723	23012821	1	+	0	transcript_id "jg14834.t1"; gene_id "jg14834";
dmelr6.33_2	AUGUSTUS	exon	23012723	23012821	.	+	.	transcript_id "jg14834.t1"; gene_id "jg14834";
dmelr6.33_2	AUGUSTUS	intron	23012822	23012879	.	+	.	transcript_id "jg14834.t1"; gene_id "jg14834";
dmelr6.33_2	AUGUSTUS	CDS	23012880	23013039	1	+	0	transcript_id "jg14834.t1"; gene_id "jg14834";
dmelr6.33_2	AUGUSTUS	exon	23012880	23013039	.	+	.	transcript_id "jg14834.t1"; gene_id "jg14834";
dmelr6.33_2	AUGUSTUS	intron	23013040	23013193	.	+	.	transcript_id "jg14834.t1"; gene_id "jg14834";
dmelr6.33_2	AUGUSTUS	CDS	23013194	23013305	1	+	2	transcript_id "jg14834.t1"; gene_id "jg14834";
dmelr6.33_2	AUGUSTUS	exon	23013194	23013305	.	+	.	transcript_id "jg14834.t1"; gene_id "jg14834";
dmelr6.33_2	AUGUSTUS	intron	23013306	23013768	.	+	.	transcript_id "jg14834.t1"; gene_id "jg14834";
dmelr6.33_2	AUGUSTUS	CDS	23013769	23013950	1	+	1	transcript_id "jg14834.t1"; gene_id "jg14834";
dmelr6.33_2	AUGUSTUS	exon	23013769	23013950	.	+	.	transcript_id "jg14834.t1"; gene_id "jg14834";
dmelr6.33_2	AUGUSTUS	intron	23013951	23014018	.	+	.	transcript_id "jg14834.t1"; gene_id "jg14834";
dmelr6.33_2	AUGUSTUS	CDS	23014019	23014194	1	+	2	transcript_id "jg14834.t1"; gene_id "jg14834";
dmelr6.33_2	AUGUSTUS	exon	23014019	23014194	.	+	.	transcript_id "jg14834.t1"; gene_id "jg14834";
dmelr6.33_2	AUGUSTUS	intron	23014195	23014430	.	+	.	transcript_id "jg14834.t1"; gene_id "jg14834";
dmelr6.33_2	AUGUSTUS	CDS	23014431	23014562	1	+	0	transcript_id "jg14834.t1"; gene_id "jg14834";
dmelr6.33_2	AUGUSTUS	exon	23014431	23014562	.	+	.	transcript_id "jg14834.t1"; gene_id "jg14834";
dmelr6.33_2	AUGUSTUS	intron	23014563	23014632	.	+	.	transcript_id "jg14834.t1"; gene_id "jg14834";
dmelr6.33_2	AUGUSTUS	CDS	23014633	23014748	1	+	0	transcript_id "jg14834.t1"; gene_id "jg14834";
dmelr6.33_2	AUGUSTUS	exon	23014633	23014748	.	+	.	transcript_id "jg14834.t1"; gene_id "jg14834";
dmelr6.33_2	AUGUSTUS	intron	23014749	23015177	.	+	.	transcript_id "jg14834.t1"; gene_id "jg14834";
dmelr6.33_2	AUGUSTUS	CDS	23015178	23015562	1	+	1	transcript_id "jg14834.t1"; gene_id "jg14834";
dmelr6.33_2	AUGUSTUS	exon	23015178	23015562	.	+	.	transcript_id "jg14834.t1"; gene_id "jg14834";
dmelr6.33_2	AUGUSTUS	intron	23015563	23018967	.	+	.	transcript_id "jg14834.t1"; gene_id "jg14834";
dmelr6.33_2	AUGUSTUS	CDS	23018968	23019097	1	+	0	transcript_id "jg14834.t1"; gene_id "jg14834";
dmelr6.33_2	AUGUSTUS	exon	23018968	23019097	.	+	.	transcript_id "jg14834.t1"; gene_id "jg14834";
dmelr6.33_2	AUGUSTUS	intron	23019098	23019154	.	+	.	transcript_id "jg14834.t1"; gene_id "jg14834";
dmelr6.33_2	AUGUSTUS	CDS	23019155	23019250	1	+	2	transcript_id "jg14834.t1"; gene_id "jg14834";
dmelr6.33_2	AUGUSTUS	exon	23019155	23019250	.	+	.	transcript_id "jg14834.t1"; gene_id "jg14834";
dmelr6.33_2	AUGUSTUS	intron	23019251	23019308	.	+	.	transcript_id "jg14834.t1"; gene_id "jg14834";
dmelr6.33_2	AUGUSTUS	CDS	23019309	23019467	1	+	2	transcript_id "jg14834.t1"; gene_id "jg14834";
dmelr6.33_2	AUGUSTUS	exon	23019309	23019467	.	+	.	transcript_id "jg14834.t1"; gene_id "jg14834";
dmelr6.33_2	AUGUSTUS	intron	23019468	23019529	.	+	.	transcript_id "jg14834.t1"; gene_id "jg14834";
dmelr6.33_2	AUGUSTUS	CDS	23019530	23019612	1	+	2	transcript_id "jg14834.t1"; gene_id "jg14834";
dmelr6.33_2	AUGUSTUS	exon	23019530	23019612	.	+	.	transcript_id "jg14834.t1"; gene_id "jg14834";
dmelr6.33_2	AUGUSTUS	intron	23019613	23020655	.	+	.	transcript_id "jg14834.t1"; gene_id "jg14834";
dmelr6.33_2	AUGUSTUS	CDS	23020656	23020842	1	+	0	transcript_id "jg14834.t1"; gene_id "jg14834";
dmelr6.33_2	AUGUSTUS	exon	23020656	23020842	.	+	.	transcript_id "jg14834.t1"; gene_id "jg14834";
dmelr6.33_2	AUGUSTUS	intron	23020843	23024028	.	+	.	transcript_id "jg14834.t1"; gene_id "jg14834";
dmelr6.33_2	AUGUSTUS	CDS	23024029	23024169	1	+	2	transcript_id "jg14834.t1"; gene_id "jg14834";
dmelr6.33_2	AUGUSTUS	exon	23024029	23024169	.	+	.	transcript_id "jg14834.t1"; gene_id "jg14834";
dmelr6.33_2	AUGUSTUS	intron	23024170	23029836	.	+	.	transcript_id "jg14834.t1"; gene_id "jg14834";
dmelr6.33_2	AUGUSTUS	CDS	23029837	23029931	1	+	2	transcript_id "jg14834.t1"; gene_id "jg14834";
dmelr6.33_2	AUGUSTUS	exon	23029837	23029931	.	+	.	transcript_id "jg14834.t1"; gene_id "jg14834";
dmelr6.33_2	AUGUSTUS	intron	23029932	23038011	.	+	.	transcript_id "jg14834.t1"; gene_id "jg14834";
dmelr6.33_2	AUGUSTUS	CDS	23038012	23038158	0.74	+	0	transcript_id "jg14834.t1"; gene_id "jg14834";
dmelr6.33_2	AUGUSTUS	exon	23038012	23038158	.	+	.	transcript_id "jg14834.t1"; gene_id "jg14834";
dmelr6.33_2	AUGUSTUS	stop_codon	23038156	23038158	.	+	0	transcript_id "jg14834.t1"; gene_id "jg14834";
dmelr6.33_2	AUGUSTUS	stop_codon	23058108	23058110	.	-	0	transcript_id "jg14835.t1"; gene_id "jg14835";
dmelr6.33_2	AUGUSTUS	CDS	23058108	23058828	0.47	-	1	transcript_id "jg14835.t1"; gene_id "jg14835";
dmelr6.33_2	AUGUSTUS	exon	23058108	23058828	.	-	.	transcript_id "jg14835.t1"; gene_id "jg14835";
dmelr6.33_2	AUGUSTUS	intron	23058829	23059342	.	-	.	transcript_id "jg14835.t1"; gene_id "jg14835";
dmelr6.33_2	AUGUSTUS	CDS	23059343	23059449	0.66	-	0	transcript_id "jg14835.t1"; gene_id "jg14835";
dmelr6.33_2	AUGUSTUS	exon	23059343	23059449	.	-	.	transcript_id "jg14835.t1"; gene_id "jg14835";
dmelr6.33_2	AUGUSTUS	intron	23059450	23059505	.	-	.	transcript_id "jg14835.t1"; gene_id "jg14835";
dmelr6.33_2	AUGUSTUS	CDS	23059506	23059706	0.75	-	0	transcript_id "jg14835.t1"; gene_id "jg14835";
dmelr6.33_2	AUGUSTUS	exon	23059506	23059706	.	-	.	transcript_id "jg14835.t1"; gene_id "jg14835";
dmelr6.33_2	AUGUSTUS	start_codon	23059704	23059706	.	-	0	transcript_id "jg14835.t1"; gene_id "jg14835";
dmelr6.33_2	ALN_BLOCK	exon	23093714	23094969	.	-	.	transcript_id "jg14836.t1"; gene_id "jg14836";
dmelr6.33_2	AUGUSTUS	start_codon	23112273	23112275	.	+	0	transcript_id "jg14837.t1"; gene_id "jg14837";
dmelr6.33_2	AUGUSTUS	CDS	23112273	23112539	0.41	+	0	transcript_id "jg14837.t1"; gene_id "jg14837";
dmelr6.33_2	AUGUSTUS	exon	23112273	23112539	.	+	.	transcript_id "jg14837.t1"; gene_id "jg14837";
dmelr6.33_2	AUGUSTUS	stop_codon	23112537	23112539	.	+	0	transcript_id "jg14837.t1"; gene_id "jg14837";
dmelr6.33_2	AUGUSTUS	stop_codon	23297603	23297605	.	-	0	transcript_id "jg14838.t1"; gene_id "jg14838";
dmelr6.33_2	AUGUSTUS	CDS	23297603	23297857	0.68	-	0	transcript_id "jg14838.t1"; gene_id "jg14838";
dmelr6.33_2	AUGUSTUS	exon	23297603	23297857	.	-	.	transcript_id "jg14838.t1"; gene_id "jg14838";
dmelr6.33_2	AUGUSTUS	start_codon	23297855	23297857	.	-	0	transcript_id "jg14838.t1"; gene_id "jg14838";
dmelr6.33_2	AUGUSTUS	stop_codon	23315600	23315602	.	-	0	transcript_id "jg14839.t1"; gene_id "jg14839";
dmelr6.33_2	AUGUSTUS	CDS	23315600	23315761	0.86	-	0	transcript_id "jg14839.t1"; gene_id "jg14839";
dmelr6.33_2	AUGUSTUS	exon	23315600	23315761	.	-	.	transcript_id "jg14839.t1"; gene_id "jg14839";
dmelr6.33_2	AUGUSTUS	intron	23315762	23318930	.	-	.	transcript_id "jg14839.t1"; gene_id "jg14839";
dmelr6.33_2	AUGUSTUS	CDS	23318931	23319002	0.7	-	0	transcript_id "jg14839.t1"; gene_id "jg14839";
dmelr6.33_2	AUGUSTUS	exon	23318931	23319002	.	-	.	transcript_id "jg14839.t1"; gene_id "jg14839";
dmelr6.33_2	AUGUSTUS	intron	23319003	23319060	.	-	.	transcript_id "jg14839.t1"; gene_id "jg14839";
dmelr6.33_2	AUGUSTUS	CDS	23319061	23319177	1	-	0	transcript_id "jg14839.t1"; gene_id "jg14839";
dmelr6.33_2	AUGUSTUS	exon	23319061	23319177	.	-	.	transcript_id "jg14839.t1"; gene_id "jg14839";
dmelr6.33_2	AUGUSTUS	intron	23319178	23319233	.	-	.	transcript_id "jg14839.t1"; gene_id "jg14839";
dmelr6.33_2	AUGUSTUS	CDS	23319234	23319474	1	-	1	transcript_id "jg14839.t1"; gene_id "jg14839";
dmelr6.33_2	AUGUSTUS	exon	23319234	23319474	.	-	.	transcript_id "jg14839.t1"; gene_id "jg14839";
dmelr6.33_2	AUGUSTUS	intron	23319475	23325641	.	-	.	transcript_id "jg14839.t1"; gene_id "jg14839";
dmelr6.33_2	AUGUSTUS	CDS	23325642	23325823	1	-	0	transcript_id "jg14839.t1"; gene_id "jg14839";
dmelr6.33_2	AUGUSTUS	exon	23325642	23325823	.	-	.	transcript_id "jg14839.t1"; gene_id "jg14839";
dmelr6.33_2	AUGUSTUS	intron	23325824	23325888	.	-	.	transcript_id "jg14839.t1"; gene_id "jg14839";
dmelr6.33_2	AUGUSTUS	CDS	23325889	23325956	1	-	2	transcript_id "jg14839.t1"; gene_id "jg14839";
dmelr6.33_2	AUGUSTUS	exon	23325889	23325956	.	-	.	transcript_id "jg14839.t1"; gene_id "jg14839";
dmelr6.33_2	AUGUSTUS	intron	23325957	23326687	.	-	.	transcript_id "jg14839.t1"; gene_id "jg14839";
dmelr6.33_2	AUGUSTUS	CDS	23326688	23326760	1	-	0	transcript_id "jg14839.t1"; gene_id "jg14839";
dmelr6.33_2	AUGUSTUS	exon	23326688	23326760	.	-	.	transcript_id "jg14839.t1"; gene_id "jg14839";
dmelr6.33_2	AUGUSTUS	intron	23326761	23327493	.	-	.	transcript_id "jg14839.t1"; gene_id "jg14839";
dmelr6.33_2	AUGUSTUS	CDS	23327494	23327645	1	-	2	transcript_id "jg14839.t1"; gene_id "jg14839";
dmelr6.33_2	AUGUSTUS	exon	23327494	23327645	.	-	.	transcript_id "jg14839.t1"; gene_id "jg14839";
dmelr6.33_2	AUGUSTUS	intron	23327646	23328713	.	-	.	transcript_id "jg14839.t1"; gene_id "jg14839";
dmelr6.33_2	AUGUSTUS	CDS	23328714	23328740	0.74	-	2	transcript_id "jg14839.t1"; gene_id "jg14839";
dmelr6.33_2	AUGUSTUS	exon	23328714	23328740	.	-	.	transcript_id "jg14839.t1"; gene_id "jg14839";
dmelr6.33_2	AUGUSTUS	intron	23328741	23329229	.	-	.	transcript_id "jg14839.t1"; gene_id "jg14839";
dmelr6.33_2	AUGUSTUS	CDS	23329230	23329398	1	-	0	transcript_id "jg14839.t1"; gene_id "jg14839";
dmelr6.33_2	AUGUSTUS	exon	23329230	23329398	.	-	.	transcript_id "jg14839.t1"; gene_id "jg14839";
dmelr6.33_2	AUGUSTUS	intron	23329399	23329885	.	-	.	transcript_id "jg14839.t1"; gene_id "jg14839";
dmelr6.33_2	AUGUSTUS	CDS	23329886	23330089	1	-	0	transcript_id "jg14839.t1"; gene_id "jg14839";
dmelr6.33_2	AUGUSTUS	exon	23329886	23330089	.	-	.	transcript_id "jg14839.t1"; gene_id "jg14839";
dmelr6.33_2	AUGUSTUS	intron	23330090	23330697	.	-	.	transcript_id "jg14839.t1"; gene_id "jg14839";
dmelr6.33_2	AUGUSTUS	CDS	23330698	23331015	1	-	0	transcript_id "jg14839.t1"; gene_id "jg14839";
dmelr6.33_2	AUGUSTUS	exon	23330698	23331015	.	-	.	transcript_id "jg14839.t1"; gene_id "jg14839";
dmelr6.33_2	AUGUSTUS	intron	23331016	23334363	.	-	.	transcript_id "jg14839.t1"; gene_id "jg14839";
dmelr6.33_2	AUGUSTUS	CDS	23334364	23334740	0.97	-	2	transcript_id "jg14839.t1"; gene_id "jg14839";
dmelr6.33_2	AUGUSTUS	exon	23334364	23334740	.	-	.	transcript_id "jg14839.t1"; gene_id "jg14839";
dmelr6.33_2	AUGUSTUS	intron	23334741	23337874	.	-	.	transcript_id "jg14839.t1"; gene_id "jg14839";
dmelr6.33_2	AUGUSTUS	CDS	23337875	23337959	0.71	-	0	transcript_id "jg14839.t1"; gene_id "jg14839";
dmelr6.33_2	AUGUSTUS	exon	23337875	23337959	.	-	.	transcript_id "jg14839.t1"; gene_id "jg14839";
dmelr6.33_2	AUGUSTUS	start_codon	23337957	23337959	.	-	0	transcript_id "jg14839.t1"; gene_id "jg14839";
dmelr6.33_2	AUGUSTUS	start_codon	23339213	23339215	.	+	0	transcript_id "jg14840.t1"; gene_id "jg14840";
dmelr6.33_2	AUGUSTUS	CDS	23339213	23339225	0.69	+	0	transcript_id "jg14840.t1"; gene_id "jg14840";
dmelr6.33_2	AUGUSTUS	exon	23339213	23339225	.	+	.	transcript_id "jg14840.t1"; gene_id "jg14840";
dmelr6.33_2	AUGUSTUS	intron	23339226	23339360	.	+	.	transcript_id "jg14840.t1"; gene_id "jg14840";
dmelr6.33_2	AUGUSTUS	CDS	23339361	23339369	0.9	+	2	transcript_id "jg14840.t1"; gene_id "jg14840";
dmelr6.33_2	AUGUSTUS	exon	23339361	23339369	.	+	.	transcript_id "jg14840.t1"; gene_id "jg14840";
dmelr6.33_2	AUGUSTUS	intron	23339370	23339429	.	+	.	transcript_id "jg14840.t1"; gene_id "jg14840";
dmelr6.33_2	AUGUSTUS	CDS	23339430	23339476	0.9	+	2	transcript_id "jg14840.t1"; gene_id "jg14840";
dmelr6.33_2	AUGUSTUS	exon	23339430	23339476	.	+	.	transcript_id "jg14840.t1"; gene_id "jg14840";
dmelr6.33_2	AUGUSTUS	intron	23339477	23339533	.	+	.	transcript_id "jg14840.t1"; gene_id "jg14840";
dmelr6.33_2	AUGUSTUS	CDS	23339534	23339698	1	+	0	transcript_id "jg14840.t1"; gene_id "jg14840";
dmelr6.33_2	AUGUSTUS	exon	23339534	23339698	.	+	.	transcript_id "jg14840.t1"; gene_id "jg14840";
dmelr6.33_2	AUGUSTUS	stop_codon	23339696	23339698	.	+	0	transcript_id "jg14840.t1"; gene_id "jg14840";
dmelr6.33_2	AUGUSTUS	start_codon	23715125	23715127	.	+	0	transcript_id "jg14844.t1"; gene_id "jg14844";
dmelr6.33_2	AUGUSTUS	CDS	23715125	23715166	1	+	0	transcript_id "jg14844.t1"; gene_id "jg14844";
dmelr6.33_2	AUGUSTUS	exon	23715125	23715166	.	+	.	transcript_id "jg14844.t1"; gene_id "jg14844";
dmelr6.33_2	AUGUSTUS	intron	23715167	23715901	.	+	.	transcript_id "jg14844.t1"; gene_id "jg14844";
dmelr6.33_2	AUGUSTUS	CDS	23715902	23716320	1	+	0	transcript_id "jg14844.t1"; gene_id "jg14844";
dmelr6.33_2	AUGUSTUS	exon	23715902	23716320	.	+	.	transcript_id "jg14844.t1"; gene_id "jg14844";
dmelr6.33_2	AUGUSTUS	intron	23716321	23716372	.	+	.	transcript_id "jg14844.t1"; gene_id "jg14844";
dmelr6.33_2	AUGUSTUS	CDS	23716373	23716455	0.92	+	1	transcript_id "jg14844.t1"; gene_id "jg14844";
dmelr6.33_2	AUGUSTUS	exon	23716373	23716455	.	+	.	transcript_id "jg14844.t1"; gene_id "jg14844";
dmelr6.33_2	AUGUSTUS	intron	23716456	23723560	.	+	.	transcript_id "jg14844.t1"; gene_id "jg14844";
dmelr6.33_2	AUGUSTUS	CDS	23723561	23723745	1	+	2	transcript_id "jg14844.t1"; gene_id "jg14844";
dmelr6.33_2	AUGUSTUS	exon	23723561	23723745	.	+	.	transcript_id "jg14844.t1"; gene_id "jg14844";
dmelr6.33_2	AUGUSTUS	stop_codon	23723743	23723745	.	+	0	transcript_id "jg14844.t1"; gene_id "jg14844";
dmelr6.33_2	AUGUSTUS	start_codon	23741067	23741069	.	+	0	transcript_id "jg14846.t1"; gene_id "jg14846";
dmelr6.33_2	AUGUSTUS	CDS	23741067	23741084	0.99	+	0	transcript_id "jg14846.t1"; gene_id "jg14846";
dmelr6.33_2	AUGUSTUS	exon	23741067	23741084	.	+	.	transcript_id "jg14846.t1"; gene_id "jg14846";
dmelr6.33_2	AUGUSTUS	intron	23741085	23746189	.	+	.	transcript_id "jg14846.t1"; gene_id "jg14846";
dmelr6.33_2	AUGUSTUS	CDS	23746190	23746544	0.94	+	0	transcript_id "jg14846.t1"; gene_id "jg14846";
dmelr6.33_2	AUGUSTUS	exon	23746190	23746544	.	+	.	transcript_id "jg14846.t1"; gene_id "jg14846";
dmelr6.33_2	AUGUSTUS	intron	23746545	23747872	.	+	.	transcript_id "jg14846.t1"; gene_id "jg14846";
dmelr6.33_2	AUGUSTUS	CDS	23747873	23748060	0.98	+	2	transcript_id "jg14846.t1"; gene_id "jg14846";
dmelr6.33_2	AUGUSTUS	exon	23747873	23748060	.	+	.	transcript_id "jg14846.t1"; gene_id "jg14846";
dmelr6.33_2	AUGUSTUS	intron	23748061	23748139	.	+	.	transcript_id "jg14846.t1"; gene_id "jg14846";
dmelr6.33_2	AUGUSTUS	CDS	23748140	23748243	0.94	+	0	transcript_id "jg14846.t1"; gene_id "jg14846";
dmelr6.33_2	AUGUSTUS	exon	23748140	23748243	.	+	.	transcript_id "jg14846.t1"; gene_id "jg14846";
dmelr6.33_2	AUGUSTUS	intron	23748244	23748320	.	+	.	transcript_id "jg14846.t1"; gene_id "jg14846";
dmelr6.33_2	AUGUSTUS	CDS	23748321	23748373	0.7	+	1	transcript_id "jg14846.t1"; gene_id "jg14846";
dmelr6.33_2	AUGUSTUS	exon	23748321	23748373	.	+	.	transcript_id "jg14846.t1"; gene_id "jg14846";
dmelr6.33_2	AUGUSTUS	intron	23748374	23748423	.	+	.	transcript_id "jg14846.t1"; gene_id "jg14846";
dmelr6.33_2	AUGUSTUS	CDS	23748424	23748428	0.7	+	2	transcript_id "jg14846.t1"; gene_id "jg14846";
dmelr6.33_2	AUGUSTUS	exon	23748424	23748428	.	+	.	transcript_id "jg14846.t1"; gene_id "jg14846";
dmelr6.33_2	AUGUSTUS	stop_codon	23748426	23748428	.	+	0	transcript_id "jg14846.t1"; gene_id "jg14846";
dmelr6.33_2	AUGUSTUS	stop_codon	23750366	23750368	.	-	0	transcript_id "jg14847.t1"; gene_id "jg14847";
dmelr6.33_2	AUGUSTUS	CDS	23750366	23750728	0.84	-	0	transcript_id "jg14847.t1"; gene_id "jg14847";
dmelr6.33_2	AUGUSTUS	exon	23750366	23750728	.	-	.	transcript_id "jg14847.t1"; gene_id "jg14847";
dmelr6.33_2	AUGUSTUS	intron	23750729	23765133	.	-	.	transcript_id "jg14847.t1"; gene_id "jg14847";
dmelr6.33_2	AUGUSTUS	CDS	23765134	23765310	0.85	-	0	transcript_id "jg14847.t1"; gene_id "jg14847";
dmelr6.33_2	AUGUSTUS	exon	23765134	23765310	.	-	.	transcript_id "jg14847.t1"; gene_id "jg14847";
dmelr6.33_2	AUGUSTUS	start_codon	23765308	23765310	.	-	0	transcript_id "jg14847.t1"; gene_id "jg14847";
dmelr6.33_2	AUGUSTUS	stop_codon	23897983	23897985	.	-	0	transcript_id "jg14848.t1"; gene_id "jg14848";
dmelr6.33_2	AUGUSTUS	CDS	23897983	23898193	0.51	-	1	transcript_id "jg14848.t1"; gene_id "jg14848";
dmelr6.33_2	AUGUSTUS	exon	23897983	23898193	.	-	.	transcript_id "jg14848.t1"; gene_id "jg14848";
dmelr6.33_2	AUGUSTUS	intron	23898194	23898260	.	-	.	transcript_id "jg14848.t1"; gene_id "jg14848";
dmelr6.33_2	AUGUSTUS	CDS	23898261	23898454	0.69	-	0	transcript_id "jg14848.t1"; gene_id "jg14848";
dmelr6.33_2	AUGUSTUS	exon	23898261	23898454	.	-	.	transcript_id "jg14848.t1"; gene_id "jg14848";
dmelr6.33_2	AUGUSTUS	start_codon	23898452	23898454	.	-	0	transcript_id "jg14848.t1"; gene_id "jg14848";
dmelr6.33_2	AUGUSTUS	start_codon	23924185	23924187	.	+	0	transcript_id "jg14849.t1"; gene_id "jg14849";
dmelr6.33_2	AUGUSTUS	CDS	23924185	23924378	0.9	+	0	transcript_id "jg14849.t1"; gene_id "jg14849";
dmelr6.33_2	AUGUSTUS	exon	23924185	23924378	.	+	.	transcript_id "jg14849.t1"; gene_id "jg14849";
dmelr6.33_2	AUGUSTUS	intron	23924379	23924445	.	+	.	transcript_id "jg14849.t1"; gene_id "jg14849";
dmelr6.33_2	AUGUSTUS	CDS	23924446	23924656	0.78	+	1	transcript_id "jg14849.t1"; gene_id "jg14849";
dmelr6.33_2	AUGUSTUS	exon	23924446	23924656	.	+	.	transcript_id "jg14849.t1"; gene_id "jg14849";
dmelr6.33_2	AUGUSTUS	stop_codon	23924654	23924656	.	+	0	transcript_id "jg14849.t1"; gene_id "jg14849";
dmelr6.33_2	AUGUSTUS	start_codon	24028678	24028680	.	+	0	transcript_id "jg14850.t1"; gene_id "jg14850";
dmelr6.33_2	AUGUSTUS	CDS	24028678	24028723	1	+	0	transcript_id "jg14850.t1"; gene_id "jg14850";
dmelr6.33_2	AUGUSTUS	exon	24028678	24028723	.	+	.	transcript_id "jg14850.t1"; gene_id "jg14850";
dmelr6.33_2	AUGUSTUS	intron	24028724	24030754	.	+	.	transcript_id "jg14850.t1"; gene_id "jg14850";
dmelr6.33_2	AUGUSTUS	CDS	24030755	24030857	1	+	2	transcript_id "jg14850.t1"; gene_id "jg14850";
dmelr6.33_2	AUGUSTUS	exon	24030755	24030857	.	+	.	transcript_id "jg14850.t1"; gene_id "jg14850";
dmelr6.33_2	AUGUSTUS	intron	24030858	24035431	.	+	.	transcript_id "jg14850.t1"; gene_id "jg14850";
dmelr6.33_2	AUGUSTUS	CDS	24035432	24035789	1	+	1	transcript_id "jg14850.t1"; gene_id "jg14850";
dmelr6.33_2	AUGUSTUS	exon	24035432	24035789	.	+	.	transcript_id "jg14850.t1"; gene_id "jg14850";
dmelr6.33_2	AUGUSTUS	stop_codon	24035787	24035789	.	+	0	transcript_id "jg14850.t1"; gene_id "jg14850";
dmelr6.33_2	AUGUSTUS	start_codon	24079466	24079468	.	+	0	transcript_id "jg14851.t1"; gene_id "jg14851";
dmelr6.33_2	AUGUSTUS	CDS	24079466	24079558	0.92	+	0	transcript_id "jg14851.t1"; gene_id "jg14851";
dmelr6.33_2	AUGUSTUS	exon	24079466	24079558	.	+	.	transcript_id "jg14851.t1"; gene_id "jg14851";
dmelr6.33_2	AUGUSTUS	intron	24079559	24131195	.	+	.	transcript_id "jg14851.t1"; gene_id "jg14851";
dmelr6.33_2	AUGUSTUS	CDS	24131196	24131237	1	+	0	transcript_id "jg14851.t1"; gene_id "jg14851";
dmelr6.33_2	AUGUSTUS	exon	24131196	24131237	.	+	.	transcript_id "jg14851.t1"; gene_id "jg14851";
dmelr6.33_2	AUGUSTUS	intron	24131238	24161130	.	+	.	transcript_id "jg14851.t1"; gene_id "jg14851";
dmelr6.33_2	AUGUSTUS	CDS	24161131	24161179	0.98	+	0	transcript_id "jg14851.t1"; gene_id "jg14851";
dmelr6.33_2	AUGUSTUS	exon	24161131	24161179	.	+	.	transcript_id "jg14851.t1"; gene_id "jg14851";
dmelr6.33_2	AUGUSTUS	intron	24161180	24210020	.	+	.	transcript_id "jg14851.t1"; gene_id "jg14851";
dmelr6.33_2	AUGUSTUS	CDS	24210021	24210138	0.68	+	2	transcript_id "jg14851.t1"; gene_id "jg14851";
dmelr6.33_2	AUGUSTUS	exon	24210021	24210138	.	+	.	transcript_id "jg14851.t1"; gene_id "jg14851";
dmelr6.33_2	AUGUSTUS	intron	24210139	24253792	.	+	.	transcript_id "jg14851.t1"; gene_id "jg14851";
dmelr6.33_2	AUGUSTUS	CDS	24253793	24253921	0.57	+	1	transcript_id "jg14851.t1"; gene_id "jg14851";
dmelr6.33_2	AUGUSTUS	exon	24253793	24253921	.	+	.	transcript_id "jg14851.t1"; gene_id "jg14851";
dmelr6.33_2	AUGUSTUS	intron	24253922	24258491	.	+	.	transcript_id "jg14851.t1"; gene_id "jg14851";
dmelr6.33_2	AUGUSTUS	CDS	24258492	24258645	0.58	+	1	transcript_id "jg14851.t1"; gene_id "jg14851";
dmelr6.33_2	AUGUSTUS	exon	24258492	24258645	.	+	.	transcript_id "jg14851.t1"; gene_id "jg14851";
dmelr6.33_2	AUGUSTUS	stop_codon	24258643	24258645	.	+	0	transcript_id "jg14851.t1"; gene_id "jg14851";
dmelr6.33_2	AUGUSTUS	stop_codon	24438111	24438113	.	-	0	transcript_id "jg14852.t1"; gene_id "jg14852";
dmelr6.33_2	AUGUSTUS	CDS	24438111	24438422	0.98	-	0	transcript_id "jg14852.t1"; gene_id "jg14852";
dmelr6.33_2	AUGUSTUS	exon	24438111	24438422	.	-	.	transcript_id "jg14852.t1"; gene_id "jg14852";
dmelr6.33_2	AUGUSTUS	start_codon	24438420	24438422	.	-	0	transcript_id "jg14852.t1"; gene_id "jg14852";
dmelr6.33_2	AUGUSTUS	start_codon	24534159	24534161	.	+	0	transcript_id "jg14853.t1"; gene_id "jg14853";
dmelr6.33_2	AUGUSTUS	CDS	24534159	24534230	0.51	+	0	transcript_id "jg14853.t1"; gene_id "jg14853";
dmelr6.33_2	AUGUSTUS	exon	24534159	24534230	.	+	.	transcript_id "jg14853.t1"; gene_id "jg14853";
dmelr6.33_2	AUGUSTUS	intron	24534231	24534289	.	+	.	transcript_id "jg14853.t1"; gene_id "jg14853";
dmelr6.33_2	AUGUSTUS	CDS	24534290	24534373	0.97	+	0	transcript_id "jg14853.t1"; gene_id "jg14853";
dmelr6.33_2	AUGUSTUS	exon	24534290	24534373	.	+	.	transcript_id "jg14853.t1"; gene_id "jg14853";
dmelr6.33_2	AUGUSTUS	intron	24534374	24534625	.	+	.	transcript_id "jg14853.t1"; gene_id "jg14853";
dmelr6.33_2	AUGUSTUS	CDS	24534626	24534928	0.41	+	0	transcript_id "jg14853.t1"; gene_id "jg14853";
dmelr6.33_2	AUGUSTUS	exon	24534626	24534928	.	+	.	transcript_id "jg14853.t1"; gene_id "jg14853";
dmelr6.33_2	AUGUSTUS	intron	24534929	24535207	.	+	.	transcript_id "jg14853.t1"; gene_id "jg14853";
dmelr6.33_2	AUGUSTUS	CDS	24535208	24535468	0.98	+	0	transcript_id "jg14853.t1"; gene_id "jg14853";
dmelr6.33_2	AUGUSTUS	exon	24535208	24535468	.	+	.	transcript_id "jg14853.t1"; gene_id "jg14853";
dmelr6.33_2	AUGUSTUS	stop_codon	24535466	24535468	.	+	0	transcript_id "jg14853.t1"; gene_id "jg14853";
dmelr6.33_2	ALN_BLOCK	exon	24725979	24727044	.	+	.	transcript_id "jg14854.t1"; gene_id "jg14854";
dmelr6.33_2	ALN_BLOCK	exon	24727310	24728811	.	+	.	transcript_id "jg14854.t1"; gene_id "jg14854";
dmelr6.33_2	ALN_BLOCK	exon	24729271	24729636	.	+	.	transcript_id "jg14854.t1"; gene_id "jg14854";
dmelr6.33_2	ALN_BLOCK	exon	24729849	24730913	.	+	.	transcript_id "jg14854.t1"; gene_id "jg14854";
dmelr6.33_2	ALN_BLOCK	exon	24731196	24731593	.	+	.	transcript_id "jg14854.t1"; gene_id "jg14854";
dmelr6.33_2	ALN_BLOCK	exon	24731821	24732057	.	+	.	transcript_id "jg14854.t1"; gene_id "jg14854";
dmelr6.33_2	ALN_BLOCK	exon	24732377	24732566	.	+	.	transcript_id "jg14854.t1"; gene_id "jg14854";
dmelr6.33_2	ALN_BLOCK	exon	24732894	24733465	.	+	.	transcript_id "jg14854.t1"; gene_id "jg14854";
dmelr6.33_2	ALN_BLOCK	exon	24733625	24737835	.	+	.	transcript_id "jg14854.t1"; gene_id "jg14854";
dmelr6.33_2	ALN_BLOCK	exon	24738022	24738031	.	+	.	transcript_id "jg14854.t1"; gene_id "jg14854";
dmelr6.33_2	ALN_BLOCK	exon	24738771	24738787	.	+	.	transcript_id "jg14854.t1"; gene_id "jg14854";
dmelr6.33_2	ALN_BLOCK	exon	24739250	24739303	.	+	.	transcript_id "jg14854.t1"; gene_id "jg14854";
dmelr6.33_2	ALN_BLOCK	exon	24739511	24741361	.	+	.	transcript_id "jg14854.t1"; gene_id "jg14854";
dmelr6.33_2	ALN_BLOCK	exon	24741526	24742959	.	+	.	transcript_id "jg14854.t1"; gene_id "jg14854";
dmelr6.33_2	ALN_BLOCK	exon	24743159	24743414	.	+	.	transcript_id "jg14854.t1"; gene_id "jg14854";
dmelr6.33_2	ALN_BLOCK	exon	24743566	24746200	.	+	.	transcript_id "jg14854.t1"; gene_id "jg14854";
dmelr6.33_2	ALN_BLOCK	exon	24746367	24751958	.	+	.	transcript_id "jg14854.t1"; gene_id "jg14854";
dmelr6.33_2	AUGUSTUS	start_codon	24927264	24927266	.	+	0	transcript_id "jg14855.t1"; gene_id "jg14855";
dmelr6.33_2	AUGUSTUS	CDS	24927264	24927352	0.99	+	0	transcript_id "jg14855.t1"; gene_id "jg14855";
dmelr6.33_2	AUGUSTUS	exon	24927264	24927352	.	+	.	transcript_id "jg14855.t1"; gene_id "jg14855";
dmelr6.33_2	AUGUSTUS	intron	24927353	24927406	.	+	.	transcript_id "jg14855.t1"; gene_id "jg14855";
dmelr6.33_2	AUGUSTUS	CDS	24927407	24927530	1	+	1	transcript_id "jg14855.t1"; gene_id "jg14855";
dmelr6.33_2	AUGUSTUS	exon	24927407	24927530	.	+	.	transcript_id "jg14855.t1"; gene_id "jg14855";
dmelr6.33_2	AUGUSTUS	intron	24927531	24927597	.	+	.	transcript_id "jg14855.t1"; gene_id "jg14855";
dmelr6.33_2	AUGUSTUS	CDS	24927598	24927669	1	+	0	transcript_id "jg14855.t1"; gene_id "jg14855";
dmelr6.33_2	AUGUSTUS	exon	24927598	24927669	.	+	.	transcript_id "jg14855.t1"; gene_id "jg14855";
dmelr6.33_2	AUGUSTUS	stop_codon	24927667	24927669	.	+	0	transcript_id "jg14855.t1"; gene_id "jg14855";
dmelr6.33_2	AUGUSTUS	start_codon	24976346	24976348	.	+	0	transcript_id "jg14856.t1"; gene_id "jg14856";
dmelr6.33_2	AUGUSTUS	CDS	24976346	24976434	0.78	+	0	transcript_id "jg14856.t1"; gene_id "jg14856";
dmelr6.33_2	AUGUSTUS	exon	24976346	24976434	.	+	.	transcript_id "jg14856.t1"; gene_id "jg14856";
dmelr6.33_2	AUGUSTUS	intron	24976435	24976488	.	+	.	transcript_id "jg14856.t1"; gene_id "jg14856";
dmelr6.33_2	AUGUSTUS	CDS	24976489	24976612	0.78	+	1	transcript_id "jg14856.t1"; gene_id "jg14856";
dmelr6.33_2	AUGUSTUS	exon	24976489	24976612	.	+	.	transcript_id "jg14856.t1"; gene_id "jg14856";
dmelr6.33_2	AUGUSTUS	intron	24976613	24976678	.	+	.	transcript_id "jg14856.t1"; gene_id "jg14856";
dmelr6.33_2	AUGUSTUS	CDS	24976679	24976750	1	+	0	transcript_id "jg14856.t1"; gene_id "jg14856";
dmelr6.33_2	AUGUSTUS	exon	24976679	24976750	.	+	.	transcript_id "jg14856.t1"; gene_id "jg14856";
dmelr6.33_2	AUGUSTUS	stop_codon	24976748	24976750	.	+	0	transcript_id "jg14856.t1"; gene_id "jg14856";
dmelr6.33_2	AUGUSTUS	stop_codon	25072166	25072168	.	-	0	transcript_id "jg14857.t1"; gene_id "jg14857";
dmelr6.33_2	AUGUSTUS	CDS	25072166	25073593	0.61	-	0	transcript_id "jg14857.t1"; gene_id "jg14857";
dmelr6.33_2	AUGUSTUS	exon	25072166	25073593	.	-	.	transcript_id "jg14857.t1"; gene_id "jg14857";
dmelr6.33_2	AUGUSTUS	start_codon	25073591	25073593	.	-	0	transcript_id "jg14857.t1"; gene_id "jg14857";
dmelr6.33_2	AUGUSTUS	stop_codon	25096654	25096656	.	-	0	transcript_id "jg14858.t1"; gene_id "jg14858";
dmelr6.33_2	AUGUSTUS	CDS	25096654	25097051	0.41	-	2	transcript_id "jg14858.t1"; gene_id "jg14858";
dmelr6.33_2	AUGUSTUS	exon	25096654	25097051	.	-	.	transcript_id "jg14858.t1"; gene_id "jg14858";
dmelr6.33_2	AUGUSTUS	intron	25097052	25097100	.	-	.	transcript_id "jg14858.t1"; gene_id "jg14858";
dmelr6.33_2	AUGUSTUS	CDS	25097101	25097134	0.48	-	0	transcript_id "jg14858.t1"; gene_id "jg14858";
dmelr6.33_2	AUGUSTUS	exon	25097101	25097134	.	-	.	transcript_id "jg14858.t1"; gene_id "jg14858";
dmelr6.33_2	AUGUSTUS	start_codon	25097132	25097134	.	-	0	transcript_id "jg14858.t1"; gene_id "jg14858";
dmelr6.33_2	ALN_BLOCK	exon	25109419	25110657	.	+	.	transcript_id "jg14859.t1"; gene_id "jg14859";
dmelr6.33_2	AUGUSTUS	start_codon	25113534	25113536	.	+	0	transcript_id "jg14860.t1"; gene_id "jg14860";
dmelr6.33_2	AUGUSTUS	CDS	25113534	25113571	0.92	+	0	transcript_id "jg14860.t1"; gene_id "jg14860";
dmelr6.33_2	AUGUSTUS	exon	25113534	25113571	.	+	.	transcript_id "jg14860.t1"; gene_id "jg14860";
dmelr6.33_2	AUGUSTUS	intron	25113572	25114033	.	+	.	transcript_id "jg14860.t1"; gene_id "jg14860";
dmelr6.33_2	AUGUSTUS	CDS	25114034	25114149	0.9	+	1	transcript_id "jg14860.t1"; gene_id "jg14860";
dmelr6.33_2	AUGUSTUS	exon	25114034	25114149	.	+	.	transcript_id "jg14860.t1"; gene_id "jg14860";
dmelr6.33_2	AUGUSTUS	intron	25114150	25114641	.	+	.	transcript_id "jg14860.t1"; gene_id "jg14860";
dmelr6.33_2	AUGUSTUS	CDS	25114642	25114667	0.9	+	2	transcript_id "jg14860.t1"; gene_id "jg14860";
dmelr6.33_2	AUGUSTUS	exon	25114642	25114667	.	+	.	transcript_id "jg14860.t1"; gene_id "jg14860";
dmelr6.33_2	AUGUSTUS	intron	25114668	25114723	.	+	.	transcript_id "jg14860.t1"; gene_id "jg14860";
dmelr6.33_2	AUGUSTUS	CDS	25114724	25114897	1	+	0	transcript_id "jg14860.t1"; gene_id "jg14860";
dmelr6.33_2	AUGUSTUS	exon	25114724	25114897	.	+	.	transcript_id "jg14860.t1"; gene_id "jg14860";
dmelr6.33_2	AUGUSTUS	stop_codon	25114895	25114897	.	+	0	transcript_id "jg14860.t1"; gene_id "jg14860";
dmelr6.33_2	ALN_BLOCK	exon	25119617	25120334	.	+	.	transcript_id "jg14861.t1"; gene_id "jg14861";
dmelr6.33_2	ALN_BLOCK	exon	25120521	25121216	.	+	.	transcript_id "jg14861.t1"; gene_id "jg14861";
dmelr6.33_2	AUGUSTUS	start_codon	25202059	25202061	.	+	0	transcript_id "jg14862.t1"; gene_id "jg14862";
dmelr6.33_2	AUGUSTUS	CDS	25202059	25202090	0.95	+	0	transcript_id "jg14862.t1"; gene_id "jg14862";
dmelr6.33_2	AUGUSTUS	exon	25202059	25202090	.	+	.	transcript_id "jg14862.t1"; gene_id "jg14862";
dmelr6.33_2	AUGUSTUS	intron	25202091	25202145	.	+	.	transcript_id "jg14862.t1"; gene_id "jg14862";
dmelr6.33_2	AUGUSTUS	CDS	25202146	25202683	0.95	+	1	transcript_id "jg14862.t1"; gene_id "jg14862";
dmelr6.33_2	AUGUSTUS	exon	25202146	25202683	.	+	.	transcript_id "jg14862.t1"; gene_id "jg14862";
dmelr6.33_2	AUGUSTUS	stop_codon	25202681	25202683	.	+	0	transcript_id "jg14862.t1"; gene_id "jg14862";
dmelr6.33_2	AUGUSTUS	start_codon	25233238	25233240	.	+	0	transcript_id "jg14864.t1"; gene_id "jg14864";
dmelr6.33_2	AUGUSTUS	CDS	25233238	25233513	0.95	+	0	transcript_id "jg14864.t1"; gene_id "jg14864";
dmelr6.33_2	AUGUSTUS	exon	25233238	25233513	.	+	.	transcript_id "jg14864.t1"; gene_id "jg14864";
dmelr6.33_2	AUGUSTUS	stop_codon	25233511	25233513	.	+	0	transcript_id "jg14864.t1"; gene_id "jg14864";
dmelr6.33_2	AUGUSTUS	stop_codon	25403776	25403778	.	-	0	transcript_id "jg14866.t1"; gene_id "jg14866";
dmelr6.33_2	AUGUSTUS	CDS	25403776	25404366	0.99	-	0	transcript_id "jg14866.t1"; gene_id "jg14866";
dmelr6.33_2	AUGUSTUS	exon	25403776	25404366	.	-	.	transcript_id "jg14866.t1"; gene_id "jg14866";
dmelr6.33_2	AUGUSTUS	start_codon	25404364	25404366	.	-	0	transcript_id "jg14866.t1"; gene_id "jg14866";
dmelr6.33_2	AUGUSTUS	stop_codon	25405348	25405350	.	-	0	transcript_id "jg14868.t1"; gene_id "jg14868";
dmelr6.33_2	AUGUSTUS	CDS	25405348	25405557	0.47	-	0	transcript_id "jg14868.t1"; gene_id "jg14868";
dmelr6.33_2	AUGUSTUS	exon	25405348	25405557	.	-	.	transcript_id "jg14868.t1"; gene_id "jg14868";
dmelr6.33_2	AUGUSTUS	intron	25405558	25405694	.	-	.	transcript_id "jg14868.t1"; gene_id "jg14868";
dmelr6.33_2	AUGUSTUS	CDS	25405695	25405940	0.51	-	0	transcript_id "jg14868.t1"; gene_id "jg14868";
dmelr6.33_2	AUGUSTUS	exon	25405695	25405940	.	-	.	transcript_id "jg14868.t1"; gene_id "jg14868";
dmelr6.33_2	AUGUSTUS	start_codon	25405938	25405940	.	-	0	transcript_id "jg14868.t1"; gene_id "jg14868";
dmelr6.33_2	AUGUSTUS	stop_codon	25613008	25613010	.	-	0	transcript_id "jg14870.t1"; gene_id "jg14870";
dmelr6.33_2	AUGUSTUS	CDS	25613008	25613238	0.34	-	0	transcript_id "jg14870.t1"; gene_id "jg14870";
dmelr6.33_2	AUGUSTUS	exon	25613008	25613238	.	-	.	transcript_id "jg14870.t1"; gene_id "jg14870";
dmelr6.33_2	AUGUSTUS	intron	25613239	25614138	.	-	.	transcript_id "jg14870.t1"; gene_id "jg14870";
dmelr6.33_2	AUGUSTUS	CDS	25614139	25614546	0.66	-	0	transcript_id "jg14870.t1"; gene_id "jg14870";
dmelr6.33_2	AUGUSTUS	exon	25614139	25614546	.	-	.	transcript_id "jg14870.t1"; gene_id "jg14870";
dmelr6.33_2	AUGUSTUS	start_codon	25614544	25614546	.	-	0	transcript_id "jg14870.t1"; gene_id "jg14870";
dmelr6.33_2	ALN_BLOCK	exon	25755484	25755581	.	-	.	transcript_id "jg14871.t1"; gene_id "jg14871";
dmelr6.33_2	ALN_BLOCK	exon	25755766	25756484	.	-	.	transcript_id "jg14871.t1"; gene_id "jg14871";
dmelr6.33_2	AUGUSTUS	stop_codon	25924441	25924443	.	-	0	transcript_id "jg14873.t1"; gene_id "jg14873";
dmelr6.33_2	AUGUSTUS	CDS	25924441	25924456	0.93	-	1	transcript_id "jg14873.t1"; gene_id "jg14873";
dmelr6.33_2	AUGUSTUS	exon	25924441	25924456	.	-	.	transcript_id "jg14873.t1"; gene_id "jg14873";
dmelr6.33_2	AUGUSTUS	intron	25924457	25933195	.	-	.	transcript_id "jg14873.t1"; gene_id "jg14873";
dmelr6.33_2	AUGUSTUS	CDS	25933196	25933208	0.93	-	2	transcript_id "jg14873.t1"; gene_id "jg14873";
dmelr6.33_2	AUGUSTUS	exon	25933196	25933208	.	-	.	transcript_id "jg14873.t1"; gene_id "jg14873";
dmelr6.33_2	AUGUSTUS	intron	25933209	25933393	.	-	.	transcript_id "jg14873.t1"; gene_id "jg14873";
dmelr6.33_2	AUGUSTUS	CDS	25933394	25933410	0.93	-	1	transcript_id "jg14873.t1"; gene_id "jg14873";
dmelr6.33_2	AUGUSTUS	exon	25933394	25933410	.	-	.	transcript_id "jg14873.t1"; gene_id "jg14873";
dmelr6.33_2	AUGUSTUS	intron	25933411	25961359	.	-	.	transcript_id "jg14873.t1"; gene_id "jg14873";
dmelr6.33_2	AUGUSTUS	CDS	25961360	25961540	1	-	2	transcript_id "jg14873.t1"; gene_id "jg14873";
dmelr6.33_2	AUGUSTUS	exon	25961360	25961540	.	-	.	transcript_id "jg14873.t1"; gene_id "jg14873";
dmelr6.33_2	AUGUSTUS	intron	25961541	25969033	.	-	.	transcript_id "jg14873.t1"; gene_id "jg14873";
dmelr6.33_2	AUGUSTUS	CDS	25969034	25969180	1	-	2	transcript_id "jg14873.t1"; gene_id "jg14873";
dmelr6.33_2	AUGUSTUS	exon	25969034	25969180	.	-	.	transcript_id "jg14873.t1"; gene_id "jg14873";
dmelr6.33_2	AUGUSTUS	intron	25969181	25969229	.	-	.	transcript_id "jg14873.t1"; gene_id "jg14873";
dmelr6.33_2	AUGUSTUS	CDS	25969230	25969311	0.99	-	0	transcript_id "jg14873.t1"; gene_id "jg14873";
dmelr6.33_2	AUGUSTUS	exon	25969230	25969311	.	-	.	transcript_id "jg14873.t1"; gene_id "jg14873";
dmelr6.33_2	AUGUSTUS	start_codon	25969309	25969311	.	-	0	transcript_id "jg14873.t1"; gene_id "jg14873";
dmelr6.33_2	AUGUSTUS	start_codon	26161986	26161988	.	+	0	transcript_id "jg14874.t1"; gene_id "jg14874";
dmelr6.33_2	AUGUSTUS	CDS	26161986	26162193	0.86	+	0	transcript_id "jg14874.t1"; gene_id "jg14874";
dmelr6.33_2	AUGUSTUS	exon	26161986	26162193	.	+	.	transcript_id "jg14874.t1"; gene_id "jg14874";
dmelr6.33_2	AUGUSTUS	intron	26162194	26165623	.	+	.	transcript_id "jg14874.t1"; gene_id "jg14874";
dmelr6.33_2	AUGUSTUS	CDS	26165624	26165630	0.99	+	2	transcript_id "jg14874.t1"; gene_id "jg14874";
dmelr6.33_2	AUGUSTUS	exon	26165624	26165630	.	+	.	transcript_id "jg14874.t1"; gene_id "jg14874";
dmelr6.33_2	AUGUSTUS	intron	26165631	26165679	.	+	.	transcript_id "jg14874.t1"; gene_id "jg14874";
dmelr6.33_2	AUGUSTUS	CDS	26165680	26165686	0.99	+	1	transcript_id "jg14874.t1"; gene_id "jg14874";
dmelr6.33_2	AUGUSTUS	exon	26165680	26165686	.	+	.	transcript_id "jg14874.t1"; gene_id "jg14874";
dmelr6.33_2	AUGUSTUS	stop_codon	26165684	26165686	.	+	0	transcript_id "jg14874.t1"; gene_id "jg14874";
dmelr6.33_2	AUGUSTUS	stop_codon	26305242	26305244	.	-	0	transcript_id "jg14875.t1"; gene_id "jg14875";
dmelr6.33_2	AUGUSTUS	CDS	26305242	26305490	0.81	-	0	transcript_id "jg14875.t1"; gene_id "jg14875";
dmelr6.33_2	AUGUSTUS	exon	26305242	26305490	.	-	.	transcript_id "jg14875.t1"; gene_id "jg14875";
dmelr6.33_2	AUGUSTUS	start_codon	26305488	26305490	.	-	0	transcript_id "jg14875.t1"; gene_id "jg14875";
dmelr6.33_2	AUGUSTUS	stop_codon	26355907	26355909	.	-	0	transcript_id "jg14876.t1"; gene_id "jg14876";
dmelr6.33_2	AUGUSTUS	CDS	26355907	26356155	0.75	-	0	transcript_id "jg14876.t1"; gene_id "jg14876";
dmelr6.33_2	AUGUSTUS	exon	26355907	26356155	.	-	.	transcript_id "jg14876.t1"; gene_id "jg14876";
dmelr6.33_2	AUGUSTUS	start_codon	26356153	26356155	.	-	0	transcript_id "jg14876.t1"; gene_id "jg14876";
dmelr6.33_2	AUGUSTUS	start_codon	26589174	26589176	.	+	0	transcript_id "jg14877.t1"; gene_id "jg14877";
dmelr6.33_2	AUGUSTUS	CDS	26589174	26589248	0.98	+	0	transcript_id "jg14877.t1"; gene_id "jg14877";
dmelr6.33_2	AUGUSTUS	exon	26589174	26589248	.	+	.	transcript_id "jg14877.t1"; gene_id "jg14877";
dmelr6.33_2	AUGUSTUS	intron	26589249	26589309	.	+	.	transcript_id "jg14877.t1"; gene_id "jg14877";
dmelr6.33_2	AUGUSTUS	CDS	26589310	26589376	0.91	+	0	transcript_id "jg14877.t1"; gene_id "jg14877";
dmelr6.33_2	AUGUSTUS	exon	26589310	26589376	.	+	.	transcript_id "jg14877.t1"; gene_id "jg14877";
dmelr6.33_2	AUGUSTUS	intron	26589377	26590289	.	+	.	transcript_id "jg14877.t1"; gene_id "jg14877";
dmelr6.33_2	AUGUSTUS	CDS	26590290	26590477	0.49	+	2	transcript_id "jg14877.t1"; gene_id "jg14877";
dmelr6.33_2	AUGUSTUS	exon	26590290	26590477	.	+	.	transcript_id "jg14877.t1"; gene_id "jg14877";
dmelr6.33_2	AUGUSTUS	stop_codon	26590475	26590477	.	+	0	transcript_id "jg14877.t1"; gene_id "jg14877";
dmelr6.33_2	AUGUSTUS	stop_codon	26643573	26643575	.	-	0	transcript_id "jg14878.t1"; gene_id "jg14878";
dmelr6.33_2	AUGUSTUS	CDS	26643573	26643668	0.43	-	0	transcript_id "jg14878.t1"; gene_id "jg14878";
dmelr6.33_2	AUGUSTUS	exon	26643573	26643668	.	-	.	transcript_id "jg14878.t1"; gene_id "jg14878";
dmelr6.33_2	AUGUSTUS	intron	26643669	26644830	.	-	.	transcript_id "jg14878.t1"; gene_id "jg14878";
dmelr6.33_2	AUGUSTUS	CDS	26644831	26644974	0.42	-	0	transcript_id "jg14878.t1"; gene_id "jg14878";
dmelr6.33_2	AUGUSTUS	exon	26644831	26644974	.	-	.	transcript_id "jg14878.t1"; gene_id "jg14878";
dmelr6.33_2	AUGUSTUS	start_codon	26644972	26644974	.	-	0	transcript_id "jg14878.t1"; gene_id "jg14878";
dmelr6.33_2	AUGUSTUS	stop_codon	26645170	26645172	.	-	0	transcript_id "jg14879.t1"; gene_id "jg14879";
dmelr6.33_2	AUGUSTUS	CDS	26645170	26645591	0.62	-	2	transcript_id "jg14879.t1"; gene_id "jg14879";
dmelr6.33_2	AUGUSTUS	exon	26645170	26645591	.	-	.	transcript_id "jg14879.t1"; gene_id "jg14879";
dmelr6.33_2	AUGUSTUS	intron	26645592	26646119	.	-	.	transcript_id "jg14879.t1"; gene_id "jg14879";
dmelr6.33_2	AUGUSTUS	CDS	26646120	26646330	0.49	-	0	transcript_id "jg14879.t1"; gene_id "jg14879";
dmelr6.33_2	AUGUSTUS	exon	26646120	26646330	.	-	.	transcript_id "jg14879.t1"; gene_id "jg14879";
dmelr6.33_2	AUGUSTUS	start_codon	26646328	26646330	.	-	0	transcript_id "jg14879.t1"; gene_id "jg14879";
dmelr6.33_2	AUGUSTUS	stop_codon	26699582	26699584	.	-	0	transcript_id "jg14880.t1"; gene_id "jg14880";
dmelr6.33_2	AUGUSTUS	CDS	26699582	26699837	0.92	-	1	transcript_id "jg14880.t1"; gene_id "jg14880";
dmelr6.33_2	AUGUSTUS	exon	26699582	26699837	.	-	.	transcript_id "jg14880.t1"; gene_id "jg14880";
dmelr6.33_2	AUGUSTUS	intron	26699838	26699904	.	-	.	transcript_id "jg14880.t1"; gene_id "jg14880";
dmelr6.33_2	AUGUSTUS	CDS	26699905	26700047	0.27	-	0	transcript_id "jg14880.t1"; gene_id "jg14880";
dmelr6.33_2	AUGUSTUS	exon	26699905	26700047	.	-	.	transcript_id "jg14880.t1"; gene_id "jg14880";
dmelr6.33_2	AUGUSTUS	start_codon	26700045	26700047	.	-	0	transcript_id "jg14880.t1"; gene_id "jg14880";
dmelr6.33_2	AUGUSTUS	stop_codon	26700214	26700216	.	-	0	transcript_id "jg14881.t1"; gene_id "jg14881";
dmelr6.33_2	AUGUSTUS	CDS	26700214	26700582	0.82	-	0	transcript_id "jg14881.t1"; gene_id "jg14881";
dmelr6.33_2	AUGUSTUS	exon	26700214	26700582	.	-	.	transcript_id "jg14881.t1"; gene_id "jg14881";
dmelr6.33_2	AUGUSTUS	start_codon	26700580	26700582	.	-	0	transcript_id "jg14881.t1"; gene_id "jg14881";
dmelr6.33_2	AUGUSTUS	start_codon	26723657	26723659	.	+	0	transcript_id "jg14882.t1"; gene_id "jg14882";
dmelr6.33_2	AUGUSTUS	CDS	26723657	26723725	0.26	+	0	transcript_id "jg14882.t1"; gene_id "jg14882";
dmelr6.33_2	AUGUSTUS	exon	26723657	26723725	.	+	.	transcript_id "jg14882.t1"; gene_id "jg14882";
dmelr6.33_2	AUGUSTUS	intron	26723726	26723791	.	+	.	transcript_id "jg14882.t1"; gene_id "jg14882";
dmelr6.33_2	AUGUSTUS	CDS	26723792	26724174	0.28	+	0	transcript_id "jg14882.t1"; gene_id "jg14882";
dmelr6.33_2	AUGUSTUS	exon	26723792	26724174	.	+	.	transcript_id "jg14882.t1"; gene_id "jg14882";
dmelr6.33_2	AUGUSTUS	intron	26724175	26724279	.	+	.	transcript_id "jg14882.t1"; gene_id "jg14882";
dmelr6.33_2	AUGUSTUS	CDS	26724280	26724562	0.83	+	1	transcript_id "jg14882.t1"; gene_id "jg14882";
dmelr6.33_2	AUGUSTUS	exon	26724280	26724562	.	+	.	transcript_id "jg14882.t1"; gene_id "jg14882";
dmelr6.33_2	AUGUSTUS	stop_codon	26724560	26724562	.	+	0	transcript_id "jg14882.t1"; gene_id "jg14882";
dmelr6.33_2	AUGUSTUS	stop_codon	26775376	26775378	.	-	0	transcript_id "jg14883.t1"; gene_id "jg14883";
dmelr6.33_2	AUGUSTUS	CDS	26775376	26775395	0.98	-	2	transcript_id "jg14883.t1"; gene_id "jg14883";
dmelr6.33_2	AUGUSTUS	exon	26775376	26775395	.	-	.	transcript_id "jg14883.t1"; gene_id "jg14883";
dmelr6.33_2	AUGUSTUS	intron	26775396	26775563	.	-	.	transcript_id "jg14883.t1"; gene_id "jg14883";
dmelr6.33_2	AUGUSTUS	CDS	26775564	26775827	0.86	-	2	transcript_id "jg14883.t1"; gene_id "jg14883";
dmelr6.33_2	AUGUSTUS	exon	26775564	26775827	.	-	.	transcript_id "jg14883.t1"; gene_id "jg14883";
dmelr6.33_2	AUGUSTUS	intron	26775828	26776057	.	-	.	transcript_id "jg14883.t1"; gene_id "jg14883";
dmelr6.33_2	AUGUSTUS	CDS	26776058	26776943	0.84	-	0	transcript_id "jg14883.t1"; gene_id "jg14883";
dmelr6.33_2	AUGUSTUS	exon	26776058	26776943	.	-	.	transcript_id "jg14883.t1"; gene_id "jg14883";
dmelr6.33_2	AUGUSTUS	start_codon	26776941	26776943	.	-	0	transcript_id "jg14883.t1"; gene_id "jg14883";
dmelr6.33_2	AUGUSTUS	stop_codon	26777063	26777065	.	-	0	transcript_id "jg14884.t2"; gene_id "jg14884";
dmelr6.33_2	AUGUSTUS	CDS	26777063	26777419	0.69	-	0	transcript_id "jg14884.t2"; gene_id "jg14884";
dmelr6.33_2	AUGUSTUS	exon	26777063	26777419	.	-	.	transcript_id "jg14884.t2"; gene_id "jg14884";
dmelr6.33_2	AUGUSTUS	stop_codon	26777063	26777065	.	-	0	transcript_id "jg14884.t1"; gene_id "jg14884";
dmelr6.33_2	AUGUSTUS	CDS	26777063	26777419	0.76	-	0	transcript_id "jg14884.t1"; gene_id "jg14884";
dmelr6.33_2	AUGUSTUS	exon	26777063	26777419	.	-	.	transcript_id "jg14884.t1"; gene_id "jg14884";
dmelr6.33_2	AUGUSTUS	intron	26777420	26777487	.	-	.	transcript_id "jg14884.t2"; gene_id "jg14884";
dmelr6.33_2	AUGUSTUS	intron	26777420	26777487	.	-	.	transcript_id "jg14884.t1"; gene_id "jg14884";
dmelr6.33_2	AUGUSTUS	CDS	26777488	26778615	0.4	-	0	transcript_id "jg14884.t2"; gene_id "jg14884";
dmelr6.33_2	AUGUSTUS	exon	26777488	26778615	.	-	.	transcript_id "jg14884.t2"; gene_id "jg14884";
dmelr6.33_2	AUGUSTUS	CDS	26777488	26779314	0.57	-	0	transcript_id "jg14884.t1"; gene_id "jg14884";
dmelr6.33_2	AUGUSTUS	exon	26777488	26779314	.	-	.	transcript_id "jg14884.t1"; gene_id "jg14884";
dmelr6.33_2	AUGUSTUS	start_codon	26778613	26778615	.	-	0	transcript_id "jg14884.t2"; gene_id "jg14884";
dmelr6.33_2	AUGUSTUS	intron	26779315	26779367	.	-	.	transcript_id "jg14884.t1"; gene_id "jg14884";
dmelr6.33_2	AUGUSTUS	CDS	26779368	26779506	0.66	-	1	transcript_id "jg14884.t1"; gene_id "jg14884";
dmelr6.33_2	AUGUSTUS	exon	26779368	26779506	.	-	.	transcript_id "jg14884.t1"; gene_id "jg14884";
dmelr6.33_2	AUGUSTUS	intron	26779507	26779728	.	-	.	transcript_id "jg14884.t1"; gene_id "jg14884";
dmelr6.33_2	AUGUSTUS	CDS	26779729	26780465	0.32	-	0	transcript_id "jg14884.t1"; gene_id "jg14884";
dmelr6.33_2	AUGUSTUS	exon	26779729	26780465	.	-	.	transcript_id "jg14884.t1"; gene_id "jg14884";
dmelr6.33_2	AUGUSTUS	start_codon	26780463	26780465	.	-	0	transcript_id "jg14884.t1"; gene_id "jg14884";
dmelr6.33_2	AUGUSTUS	start_codon	26877148	26877150	.	+	0	transcript_id "jg14885.t1"; gene_id "jg14885";
dmelr6.33_2	AUGUSTUS	CDS	26877148	26877344	0.5	+	0	transcript_id "jg14885.t1"; gene_id "jg14885";
dmelr6.33_2	AUGUSTUS	exon	26877148	26877344	.	+	.	transcript_id "jg14885.t1"; gene_id "jg14885";
dmelr6.33_2	AUGUSTUS	intron	26877345	26877452	.	+	.	transcript_id "jg14885.t1"; gene_id "jg14885";
dmelr6.33_2	AUGUSTUS	CDS	26877453	26877786	0.99	+	1	transcript_id "jg14885.t1"; gene_id "jg14885";
dmelr6.33_2	AUGUSTUS	exon	26877453	26877786	.	+	.	transcript_id "jg14885.t1"; gene_id "jg14885";
dmelr6.33_2	AUGUSTUS	stop_codon	26877784	26877786	.	+	0	transcript_id "jg14885.t1"; gene_id "jg14885";
dmelr6.33_2	AUGUSTUS	start_codon	27037720	27037722	.	+	0	transcript_id "jg14886.t1"; gene_id "jg14886";
dmelr6.33_2	AUGUSTUS	CDS	27037720	27037794	0.98	+	0	transcript_id "jg14886.t1"; gene_id "jg14886";
dmelr6.33_2	AUGUSTUS	exon	27037720	27037794	.	+	.	transcript_id "jg14886.t1"; gene_id "jg14886";
dmelr6.33_2	AUGUSTUS	intron	27037795	27037855	.	+	.	transcript_id "jg14886.t1"; gene_id "jg14886";
dmelr6.33_2	AUGUSTUS	CDS	27037856	27037922	0.95	+	0	transcript_id "jg14886.t1"; gene_id "jg14886";
dmelr6.33_2	AUGUSTUS	exon	27037856	27037922	.	+	.	transcript_id "jg14886.t1"; gene_id "jg14886";
dmelr6.33_2	AUGUSTUS	intron	27037923	27038835	.	+	.	transcript_id "jg14886.t1"; gene_id "jg14886";
dmelr6.33_2	AUGUSTUS	CDS	27038836	27039023	0.53	+	2	transcript_id "jg14886.t1"; gene_id "jg14886";
dmelr6.33_2	AUGUSTUS	exon	27038836	27039023	.	+	.	transcript_id "jg14886.t1"; gene_id "jg14886";
dmelr6.33_2	AUGUSTUS	stop_codon	27039021	27039023	.	+	0	transcript_id "jg14886.t1"; gene_id "jg14886";
dmelr6.33_2	AUGUSTUS	start_codon	27137120	27137122	.	+	0	transcript_id "jg14887.t1"; gene_id "jg14887";
dmelr6.33_2	AUGUSTUS	CDS	27137120	27137236	1	+	0	transcript_id "jg14887.t1"; gene_id "jg14887";
dmelr6.33_2	AUGUSTUS	exon	27137120	27137236	.	+	.	transcript_id "jg14887.t1"; gene_id "jg14887";
dmelr6.33_2	AUGUSTUS	intron	27137237	27140118	.	+	.	transcript_id "jg14887.t1"; gene_id "jg14887";
dmelr6.33_2	AUGUSTUS	CDS	27140119	27140242	1	+	0	transcript_id "jg14887.t1"; gene_id "jg14887";
dmelr6.33_2	AUGUSTUS	exon	27140119	27140242	.	+	.	transcript_id "jg14887.t1"; gene_id "jg14887";
dmelr6.33_2	AUGUSTUS	intron	27140243	27146394	.	+	.	transcript_id "jg14887.t1"; gene_id "jg14887";
dmelr6.33_2	AUGUSTUS	CDS	27146395	27146574	1	+	2	transcript_id "jg14887.t1"; gene_id "jg14887";
dmelr6.33_2	AUGUSTUS	exon	27146395	27146574	.	+	.	transcript_id "jg14887.t1"; gene_id "jg14887";
dmelr6.33_2	AUGUSTUS	intron	27146575	27146627	.	+	.	transcript_id "jg14887.t1"; gene_id "jg14887";
dmelr6.33_2	AUGUSTUS	CDS	27146628	27146731	0.5	+	2	transcript_id "jg14887.t1"; gene_id "jg14887";
dmelr6.33_2	AUGUSTUS	exon	27146628	27146731	.	+	.	transcript_id "jg14887.t1"; gene_id "jg14887";
dmelr6.33_2	AUGUSTUS	intron	27146732	27146867	.	+	.	transcript_id "jg14887.t1"; gene_id "jg14887";
dmelr6.33_2	AUGUSTUS	CDS	27146868	27146883	0.67	+	0	transcript_id "jg14887.t1"; gene_id "jg14887";
dmelr6.33_2	AUGUSTUS	exon	27146868	27146883	.	+	.	transcript_id "jg14887.t1"; gene_id "jg14887";
dmelr6.33_2	AUGUSTUS	intron	27146884	27146944	.	+	.	transcript_id "jg14887.t1"; gene_id "jg14887";
dmelr6.33_2	AUGUSTUS	CDS	27146945	27146949	0.67	+	2	transcript_id "jg14887.t1"; gene_id "jg14887";
dmelr6.33_2	AUGUSTUS	exon	27146945	27146949	.	+	.	transcript_id "jg14887.t1"; gene_id "jg14887";
dmelr6.33_2	AUGUSTUS	stop_codon	27146947	27146949	.	+	0	transcript_id "jg14887.t1"; gene_id "jg14887";
dmelr6.33_2	AUGUSTUS	start_codon	27147441	27147443	.	+	0	transcript_id "jg14888.t1"; gene_id "jg14888";
dmelr6.33_2	AUGUSTUS	CDS	27147441	27147695	0.82	+	0	transcript_id "jg14888.t1"; gene_id "jg14888";
dmelr6.33_2	AUGUSTUS	exon	27147441	27147695	.	+	.	transcript_id "jg14888.t1"; gene_id "jg14888";
dmelr6.33_2	AUGUSTUS	intron	27147696	27147769	.	+	.	transcript_id "jg14888.t1"; gene_id "jg14888";
dmelr6.33_2	AUGUSTUS	CDS	27147770	27147811	1	+	0	transcript_id "jg14888.t1"; gene_id "jg14888";
dmelr6.33_2	AUGUSTUS	exon	27147770	27147811	.	+	.	transcript_id "jg14888.t1"; gene_id "jg14888";
dmelr6.33_2	AUGUSTUS	stop_codon	27147809	27147811	.	+	0	transcript_id "jg14888.t1"; gene_id "jg14888";
dmelr6.33_2	AUGUSTUS	start_codon	27156028	27156030	.	+	0	transcript_id "jg14889.t1"; gene_id "jg14889";
dmelr6.33_2	AUGUSTUS	CDS	27156028	27156171	0.57	+	0	transcript_id "jg14889.t1"; gene_id "jg14889";
dmelr6.33_2	AUGUSTUS	exon	27156028	27156171	.	+	.	transcript_id "jg14889.t1"; gene_id "jg14889";
dmelr6.33_2	AUGUSTUS	intron	27156172	27157809	.	+	.	transcript_id "jg14889.t1"; gene_id "jg14889";
dmelr6.33_2	AUGUSTUS	CDS	27157810	27157935	0.56	+	0	transcript_id "jg14889.t1"; gene_id "jg14889";
dmelr6.33_2	AUGUSTUS	exon	27157810	27157935	.	+	.	transcript_id "jg14889.t1"; gene_id "jg14889";
dmelr6.33_2	AUGUSTUS	stop_codon	27157933	27157935	.	+	0	transcript_id "jg14889.t1"; gene_id "jg14889";
dmelr6.33_2	ALN_BLOCK	exon	27267628	27268397	.	+	.	transcript_id "jg14890.t1"; gene_id "jg14890";
dmelr6.33_2	AUGUSTUS	start_codon	27279375	27279377	.	+	0	transcript_id "jg14891.t1"; gene_id "jg14891";
dmelr6.33_2	AUGUSTUS	CDS	27279375	27279422	1	+	0	transcript_id "jg14891.t1"; gene_id "jg14891";
dmelr6.33_2	AUGUSTUS	exon	27279375	27279422	.	+	.	transcript_id "jg14891.t1"; gene_id "jg14891";
dmelr6.33_2	AUGUSTUS	intron	27279423	27279480	.	+	.	transcript_id "jg14891.t1"; gene_id "jg14891";
dmelr6.33_2	AUGUSTUS	CDS	27279481	27279539	1	+	0	transcript_id "jg14891.t1"; gene_id "jg14891";
dmelr6.33_2	AUGUSTUS	exon	27279481	27279539	.	+	.	transcript_id "jg14891.t1"; gene_id "jg14891";
dmelr6.33_2	AUGUSTUS	intron	27279540	27292881	.	+	.	transcript_id "jg14891.t1"; gene_id "jg14891";
dmelr6.33_2	AUGUSTUS	CDS	27292882	27293013	1	+	1	transcript_id "jg14891.t1"; gene_id "jg14891";
dmelr6.33_2	AUGUSTUS	exon	27292882	27293013	.	+	.	transcript_id "jg14891.t1"; gene_id "jg14891";
dmelr6.33_2	AUGUSTUS	intron	27293014	27293075	.	+	.	transcript_id "jg14891.t1"; gene_id "jg14891";
dmelr6.33_2	AUGUSTUS	CDS	27293076	27293271	1	+	1	transcript_id "jg14891.t1"; gene_id "jg14891";
dmelr6.33_2	AUGUSTUS	exon	27293076	27293271	.	+	.	transcript_id "jg14891.t1"; gene_id "jg14891";
dmelr6.33_2	AUGUSTUS	intron	27293272	27331993	.	+	.	transcript_id "jg14891.t1"; gene_id "jg14891";
dmelr6.33_2	AUGUSTUS	CDS	27331994	27332108	1	+	0	transcript_id "jg14891.t1"; gene_id "jg14891";
dmelr6.33_2	AUGUSTUS	exon	27331994	27332108	.	+	.	transcript_id "jg14891.t1"; gene_id "jg14891";
dmelr6.33_2	AUGUSTUS	intron	27332109	27332168	.	+	.	transcript_id "jg14891.t1"; gene_id "jg14891";
dmelr6.33_2	AUGUSTUS	CDS	27332169	27332346	1	+	2	transcript_id "jg14891.t1"; gene_id "jg14891";
dmelr6.33_2	AUGUSTUS	exon	27332169	27332346	.	+	.	transcript_id "jg14891.t1"; gene_id "jg14891";
dmelr6.33_2	AUGUSTUS	intron	27332347	27350219	.	+	.	transcript_id "jg14891.t1"; gene_id "jg14891";
dmelr6.33_2	AUGUSTUS	CDS	27350220	27350321	1	+	1	transcript_id "jg14891.t1"; gene_id "jg14891";
dmelr6.33_2	AUGUSTUS	exon	27350220	27350321	.	+	.	transcript_id "jg14891.t1"; gene_id "jg14891";
dmelr6.33_2	AUGUSTUS	intron	27350322	27380952	.	+	.	transcript_id "jg14891.t1"; gene_id "jg14891";
dmelr6.33_2	AUGUSTUS	CDS	27380953	27381088	1	+	1	transcript_id "jg14891.t1"; gene_id "jg14891";
dmelr6.33_2	AUGUSTUS	exon	27380953	27381088	.	+	.	transcript_id "jg14891.t1"; gene_id "jg14891";
dmelr6.33_2	AUGUSTUS	intron	27381089	27420678	.	+	.	transcript_id "jg14891.t1"; gene_id "jg14891";
dmelr6.33_2	AUGUSTUS	CDS	27420679	27420841	0.99	+	0	transcript_id "jg14891.t1"; gene_id "jg14891";
dmelr6.33_2	AUGUSTUS	exon	27420679	27420841	.	+	.	transcript_id "jg14891.t1"; gene_id "jg14891";
dmelr6.33_2	AUGUSTUS	intron	27420842	27420900	.	+	.	transcript_id "jg14891.t1"; gene_id "jg14891";
dmelr6.33_2	AUGUSTUS	CDS	27420901	27420926	0.37	+	2	transcript_id "jg14891.t1"; gene_id "jg14891";
dmelr6.33_2	AUGUSTUS	exon	27420901	27420926	.	+	.	transcript_id "jg14891.t1"; gene_id "jg14891";
dmelr6.33_2	AUGUSTUS	intron	27420927	27420996	.	+	.	transcript_id "jg14891.t1"; gene_id "jg14891";
dmelr6.33_2	AUGUSTUS	CDS	27420997	27421014	1	+	0	transcript_id "jg14891.t1"; gene_id "jg14891";
dmelr6.33_2	AUGUSTUS	exon	27420997	27421014	.	+	.	transcript_id "jg14891.t1"; gene_id "jg14891";
dmelr6.33_2	AUGUSTUS	intron	27421015	27441598	.	+	.	transcript_id "jg14891.t1"; gene_id "jg14891";
dmelr6.33_2	AUGUSTUS	CDS	27441599	27441619	1	+	0	transcript_id "jg14891.t1"; gene_id "jg14891";
dmelr6.33_2	AUGUSTUS	exon	27441599	27441619	.	+	.	transcript_id "jg14891.t1"; gene_id "jg14891";
dmelr6.33_2	AUGUSTUS	stop_codon	27441617	27441619	.	+	0	transcript_id "jg14891.t1"; gene_id "jg14891";
dmelr6.33_2	ALN_BLOCK	exon	27533636	27538826	.	-	.	transcript_id "jg14892.t1"; gene_id "jg14892";
dmelr6.33_2	AUGUSTUS	start_codon	27540137	27540139	.	+	0	transcript_id "jg14893.t1"; gene_id "jg14893";
dmelr6.33_2	AUGUSTUS	CDS	27540137	27540301	1	+	0	transcript_id "jg14893.t1"; gene_id "jg14893";
dmelr6.33_2	AUGUSTUS	exon	27540137	27540301	.	+	.	transcript_id "jg14893.t1"; gene_id "jg14893";
dmelr6.33_2	AUGUSTUS	start_codon	27540137	27540139	.	+	0	transcript_id "jg14893.t2"; gene_id "jg14893";
dmelr6.33_2	AUGUSTUS	CDS	27540137	27540301	1	+	0	transcript_id "jg14893.t2"; gene_id "jg14893";
dmelr6.33_2	AUGUSTUS	exon	27540137	27540301	.	+	.	transcript_id "jg14893.t2"; gene_id "jg14893";
dmelr6.33_2	AUGUSTUS	intron	27540302	27540860	.	+	.	transcript_id "jg14893.t1"; gene_id "jg14893";
dmelr6.33_2	AUGUSTUS	intron	27540302	27540860	.	+	.	transcript_id "jg14893.t2"; gene_id "jg14893";
dmelr6.33_2	AUGUSTUS	CDS	27540861	27540936	1	+	0	transcript_id "jg14893.t1"; gene_id "jg14893";
dmelr6.33_2	AUGUSTUS	exon	27540861	27540936	.	+	.	transcript_id "jg14893.t1"; gene_id "jg14893";
dmelr6.33_2	AUGUSTUS	CDS	27540861	27540936	1	+	0	transcript_id "jg14893.t2"; gene_id "jg14893";
dmelr6.33_2	AUGUSTUS	exon	27540861	27540936	.	+	.	transcript_id "jg14893.t2"; gene_id "jg14893";
dmelr6.33_2	AUGUSTUS	intron	27540937	27540991	.	+	.	transcript_id "jg14893.t1"; gene_id "jg14893";
dmelr6.33_2	AUGUSTUS	intron	27540937	27540976	.	+	.	transcript_id "jg14893.t2"; gene_id "jg14893";
dmelr6.33_2	AUGUSTUS	CDS	27540977	27541662	0.88	+	2	transcript_id "jg14893.t2"; gene_id "jg14893";
dmelr6.33_2	AUGUSTUS	exon	27540977	27541662	.	+	.	transcript_id "jg14893.t2"; gene_id "jg14893";
dmelr6.33_2	AUGUSTUS	CDS	27540992	27541662	1	+	2	transcript_id "jg14893.t1"; gene_id "jg14893";
dmelr6.33_2	AUGUSTUS	exon	27540992	27541662	.	+	.	transcript_id "jg14893.t1"; gene_id "jg14893";
dmelr6.33_2	AUGUSTUS	stop_codon	27541660	27541662	.	+	0	transcript_id "jg14893.t1"; gene_id "jg14893";
dmelr6.33_2	AUGUSTUS	stop_codon	27541660	27541662	.	+	0	transcript_id "jg14893.t2"; gene_id "jg14893";
dmelr6.33_2	AUGUSTUS	stop_codon	27842725	27842727	.	-	0	transcript_id "jg14894.t1"; gene_id "jg14894";
dmelr6.33_2	AUGUSTUS	CDS	27842725	27842778	0.66	-	0	transcript_id "jg14894.t1"; gene_id "jg14894";
dmelr6.33_2	AUGUSTUS	exon	27842725	27842778	.	-	.	transcript_id "jg14894.t1"; gene_id "jg14894";
dmelr6.33_2	AUGUSTUS	intron	27842779	27844504	.	-	.	transcript_id "jg14894.t1"; gene_id "jg14894";
dmelr6.33_2	AUGUSTUS	CDS	27844505	27844604	0.66	-	1	transcript_id "jg14894.t1"; gene_id "jg14894";
dmelr6.33_2	AUGUSTUS	exon	27844505	27844604	.	-	.	transcript_id "jg14894.t1"; gene_id "jg14894";
dmelr6.33_2	AUGUSTUS	intron	27844605	27847424	.	-	.	transcript_id "jg14894.t1"; gene_id "jg14894";
dmelr6.33_2	AUGUSTUS	CDS	27847425	27847485	0.66	-	2	transcript_id "jg14894.t1"; gene_id "jg14894";
dmelr6.33_2	AUGUSTUS	exon	27847425	27847485	.	-	.	transcript_id "jg14894.t1"; gene_id "jg14894";
dmelr6.33_2	AUGUSTUS	intron	27847486	27847812	.	-	.	transcript_id "jg14894.t1"; gene_id "jg14894";
dmelr6.33_2	AUGUSTUS	CDS	27847813	27847915	0.25	-	0	transcript_id "jg14894.t1"; gene_id "jg14894";
dmelr6.33_2	AUGUSTUS	exon	27847813	27847915	.	-	.	transcript_id "jg14894.t1"; gene_id "jg14894";
dmelr6.33_2	AUGUSTUS	start_codon	27847913	27847915	.	-	0	transcript_id "jg14894.t1"; gene_id "jg14894";
dmelr6.33_2	AUGUSTUS	start_codon	27849226	27849228	.	+	0	transcript_id "jg14895.t2"; gene_id "jg14895";
dmelr6.33_2	AUGUSTUS	CDS	27849226	27849390	1	+	0	transcript_id "jg14895.t2"; gene_id "jg14895";
dmelr6.33_2	AUGUSTUS	exon	27849226	27849390	.	+	.	transcript_id "jg14895.t2"; gene_id "jg14895";
dmelr6.33_2	AUGUSTUS	start_codon	27849226	27849228	.	+	0	transcript_id "jg14895.t1"; gene_id "jg14895";
dmelr6.33_2	AUGUSTUS	CDS	27849226	27849390	1	+	0	transcript_id "jg14895.t1"; gene_id "jg14895";
dmelr6.33_2	AUGUSTUS	exon	27849226	27849390	.	+	.	transcript_id "jg14895.t1"; gene_id "jg14895";
dmelr6.33_2	AUGUSTUS	intron	27849391	27849949	.	+	.	transcript_id "jg14895.t2"; gene_id "jg14895";
dmelr6.33_2	AUGUSTUS	intron	27849391	27849949	.	+	.	transcript_id "jg14895.t1"; gene_id "jg14895";
dmelr6.33_2	AUGUSTUS	CDS	27849950	27850025	1	+	0	transcript_id "jg14895.t2"; gene_id "jg14895";
dmelr6.33_2	AUGUSTUS	exon	27849950	27850025	.	+	.	transcript_id "jg14895.t2"; gene_id "jg14895";
dmelr6.33_2	AUGUSTUS	CDS	27849950	27850025	1	+	0	transcript_id "jg14895.t1"; gene_id "jg14895";
dmelr6.33_2	AUGUSTUS	exon	27849950	27850025	.	+	.	transcript_id "jg14895.t1"; gene_id "jg14895";
dmelr6.33_2	AUGUSTUS	intron	27850026	27850065	.	+	.	transcript_id "jg14895.t2"; gene_id "jg14895";
dmelr6.33_2	AUGUSTUS	intron	27850026	27850080	.	+	.	transcript_id "jg14895.t1"; gene_id "jg14895";
dmelr6.33_2	AUGUSTUS	CDS	27850066	27850751	1	+	2	transcript_id "jg14895.t2"; gene_id "jg14895";
dmelr6.33_2	AUGUSTUS	exon	27850066	27850751	.	+	.	transcript_id "jg14895.t2"; gene_id "jg14895";
dmelr6.33_2	AUGUSTUS	CDS	27850081	27850751	1	+	2	transcript_id "jg14895.t1"; gene_id "jg14895";
dmelr6.33_2	AUGUSTUS	exon	27850081	27850751	.	+	.	transcript_id "jg14895.t1"; gene_id "jg14895";
dmelr6.33_2	AUGUSTUS	stop_codon	27850749	27850751	.	+	0	transcript_id "jg14895.t2"; gene_id "jg14895";
dmelr6.33_2	AUGUSTUS	stop_codon	27850749	27850751	.	+	0	transcript_id "jg14895.t1"; gene_id "jg14895";
dmelr6.33_220	ALN_BLOCK	exon	4208	4630	.	-	.	transcript_id "jg6511.t1"; gene_id "jg6511";
dmelr6.33_224	AUGUSTUS	CDS	420	568	0.88	-	0	transcript_id "jg12011.t1"; gene_id "jg12011";
dmelr6.33_224	AUGUSTUS	exon	420	568	.	-	.	transcript_id "jg12011.t1"; gene_id "jg12011";
dmelr6.33_224	AUGUSTUS	intron	569	630	.	-	.	transcript_id "jg12011.t1"; gene_id "jg12011";
dmelr6.33_224	AUGUSTUS	CDS	631	658	0.99	-	1	transcript_id "jg12011.t1"; gene_id "jg12011";
dmelr6.33_224	AUGUSTUS	exon	631	658	.	-	.	transcript_id "jg12011.t1"; gene_id "jg12011";
dmelr6.33_224	AUGUSTUS	intron	659	802	.	-	.	transcript_id "jg12011.t1"; gene_id "jg12011";
dmelr6.33_224	AUGUSTUS	CDS	803	888	1	-	0	transcript_id "jg12011.t1"; gene_id "jg12011";
dmelr6.33_224	AUGUSTUS	exon	803	888	.	-	.	transcript_id "jg12011.t1"; gene_id "jg12011";
dmelr6.33_224	AUGUSTUS	start_codon	886	888	.	-	0	transcript_id "jg12011.t1"; gene_id "jg12011";
dmelr6.33_231	AUGUSTUS	CDS	1069	1077	0.95	-	0	transcript_id "jg51.t1"; gene_id "jg51";
dmelr6.33_231	AUGUSTUS	exon	1069	1077	.	-	.	transcript_id "jg51.t1"; gene_id "jg51";
dmelr6.33_231	AUGUSTUS	intron	1078	1151	.	-	.	transcript_id "jg51.t1"; gene_id "jg51";
dmelr6.33_231	AUGUSTUS	CDS	1152	1167	1	-	1	transcript_id "jg51.t1"; gene_id "jg51";
dmelr6.33_231	AUGUSTUS	exon	1152	1167	.	-	.	transcript_id "jg51.t1"; gene_id "jg51";
dmelr6.33_231	AUGUSTUS	intron	1168	1237	.	-	.	transcript_id "jg51.t1"; gene_id "jg51";
dmelr6.33_231	AUGUSTUS	CDS	1238	1264	1	-	1	transcript_id "jg51.t1"; gene_id "jg51";
dmelr6.33_231	AUGUSTUS	exon	1238	1264	.	-	.	transcript_id "jg51.t1"; gene_id "jg51";
dmelr6.33_231	AUGUSTUS	intron	1265	1319	.	-	.	transcript_id "jg51.t1"; gene_id "jg51";
dmelr6.33_231	AUGUSTUS	CDS	1320	1382	0.55	-	1	transcript_id "jg51.t1"; gene_id "jg51";
dmelr6.33_231	AUGUSTUS	exon	1320	1382	.	-	.	transcript_id "jg51.t1"; gene_id "jg51";
dmelr6.33_231	AUGUSTUS	intron	1383	1549	.	-	.	transcript_id "jg51.t1"; gene_id "jg51";
dmelr6.33_231	AUGUSTUS	CDS	1550	1605	0.33	-	0	transcript_id "jg51.t1"; gene_id "jg51";
dmelr6.33_231	AUGUSTUS	exon	1550	1605	.	-	.	transcript_id "jg51.t1"; gene_id "jg51";
dmelr6.33_231	AUGUSTUS	intron	1606	1665	.	-	.	transcript_id "jg51.t1"; gene_id "jg51";
dmelr6.33_231	AUGUSTUS	CDS	1666	1752	0.89	-	0	transcript_id "jg51.t1"; gene_id "jg51";
dmelr6.33_231	AUGUSTUS	exon	1666	1752	.	-	.	transcript_id "jg51.t1"; gene_id "jg51";
dmelr6.33_231	AUGUSTUS	start_codon	1750	1752	.	-	0	transcript_id "jg51.t1"; gene_id "jg51";
dmelr6.33_253	AUGUSTUS	CDS	1	373	0.95	-	0	transcript_id "jg13.t1"; gene_id "jg13";
dmelr6.33_253	AUGUSTUS	exon	1	373	.	-	.	transcript_id "jg13.t1"; gene_id "jg13";
dmelr6.33_253	AUGUSTUS	start_codon	371	373	.	-	0	transcript_id "jg13.t1"; gene_id "jg13";
dmelr6.33_3	AUGUSTUS	start_codon	219544	219546	.	+	0	transcript_id "jg194.t1"; gene_id "jg194";
dmelr6.33_3	AUGUSTUS	CDS	219544	220356	1	+	0	transcript_id "jg194.t1"; gene_id "jg194";
dmelr6.33_3	AUGUSTUS	exon	219544	220356	.	+	.	transcript_id "jg194.t1"; gene_id "jg194";
dmelr6.33_3	AUGUSTUS	stop_codon	220354	220356	.	+	0	transcript_id "jg194.t1"; gene_id "jg194";
dmelr6.33_3	AUGUSTUS	start_codon	230373	230375	.	+	0	transcript_id "jg195.t1"; gene_id "jg195";
dmelr6.33_3	AUGUSTUS	CDS	230373	231185	1	+	0	transcript_id "jg195.t1"; gene_id "jg195";
dmelr6.33_3	AUGUSTUS	exon	230373	231185	.	+	.	transcript_id "jg195.t1"; gene_id "jg195";
dmelr6.33_3	AUGUSTUS	stop_codon	231183	231185	.	+	0	transcript_id "jg195.t1"; gene_id "jg195";
dmelr6.33_3	AUGUSTUS	start_codon	233583	233585	.	+	0	transcript_id "jg196.t1"; gene_id "jg196";
dmelr6.33_3	AUGUSTUS	CDS	233583	234395	1	+	0	transcript_id "jg196.t1"; gene_id "jg196";
dmelr6.33_3	AUGUSTUS	exon	233583	234395	.	+	.	transcript_id "jg196.t1"; gene_id "jg196";
dmelr6.33_3	AUGUSTUS	stop_codon	234393	234395	.	+	0	transcript_id "jg196.t1"; gene_id "jg196";
dmelr6.33_3	AUGUSTUS	start_codon	237096	237098	.	+	0	transcript_id "jg197.t1"; gene_id "jg197";
dmelr6.33_3	AUGUSTUS	CDS	237096	237908	1	+	0	transcript_id "jg197.t1"; gene_id "jg197";
dmelr6.33_3	AUGUSTUS	exon	237096	237908	.	+	.	transcript_id "jg197.t1"; gene_id "jg197";
dmelr6.33_3	AUGUSTUS	stop_codon	237906	237908	.	+	0	transcript_id "jg197.t1"; gene_id "jg197";
dmelr6.33_3	AUGUSTUS	start_codon	240454	240456	.	+	0	transcript_id "jg198.t1"; gene_id "jg198";
dmelr6.33_3	AUGUSTUS	CDS	240454	241158	0.99	+	0	transcript_id "jg198.t1"; gene_id "jg198";
dmelr6.33_3	AUGUSTUS	exon	240454	241158	.	+	.	transcript_id "jg198.t1"; gene_id "jg198";
dmelr6.33_3	AUGUSTUS	stop_codon	241156	241158	.	+	0	transcript_id "jg198.t1"; gene_id "jg198";
dmelr6.33_3	AUGUSTUS	start_codon	244384	244386	.	+	0	transcript_id "jg199.t1"; gene_id "jg199";
dmelr6.33_3	AUGUSTUS	CDS	244384	245193	1	+	0	transcript_id "jg199.t1"; gene_id "jg199";
dmelr6.33_3	AUGUSTUS	exon	244384	245193	.	+	.	transcript_id "jg199.t1"; gene_id "jg199";
dmelr6.33_3	AUGUSTUS	stop_codon	245191	245193	.	+	0	transcript_id "jg199.t1"; gene_id "jg199";
dmelr6.33_3	AUGUSTUS	start_codon	246066	246068	.	+	0	transcript_id "jg200.t1"; gene_id "jg200";
dmelr6.33_3	AUGUSTUS	CDS	246066	246758	1	+	0	transcript_id "jg200.t1"; gene_id "jg200";
dmelr6.33_3	AUGUSTUS	exon	246066	246758	.	+	.	transcript_id "jg200.t1"; gene_id "jg200";
dmelr6.33_3	AUGUSTUS	stop_codon	246756	246758	.	+	0	transcript_id "jg200.t1"; gene_id "jg200";
dmelr6.33_3	AUGUSTUS	start_codon	246967	246969	.	+	0	transcript_id "jg201.t1"; gene_id "jg201";
dmelr6.33_3	AUGUSTUS	CDS	246967	247779	1	+	0	transcript_id "jg201.t1"; gene_id "jg201";
dmelr6.33_3	AUGUSTUS	exon	246967	247779	.	+	.	transcript_id "jg201.t1"; gene_id "jg201";
dmelr6.33_3	AUGUSTUS	stop_codon	247777	247779	.	+	0	transcript_id "jg201.t1"; gene_id "jg201";
dmelr6.33_3	AUGUSTUS	start_codon	251168	251170	.	+	0	transcript_id "jg202.t1"; gene_id "jg202";
dmelr6.33_3	AUGUSTUS	CDS	251168	251980	1	+	0	transcript_id "jg202.t1"; gene_id "jg202";
dmelr6.33_3	AUGUSTUS	exon	251168	251980	.	+	.	transcript_id "jg202.t1"; gene_id "jg202";
dmelr6.33_3	AUGUSTUS	stop_codon	251978	251980	.	+	0	transcript_id "jg202.t1"; gene_id "jg202";
dmelr6.33_3	AUGUSTUS	start_codon	271306	271308	.	+	0	transcript_id "jg204.t1"; gene_id "jg204";
dmelr6.33_3	AUGUSTUS	CDS	271306	271309	0.95	+	0	transcript_id "jg204.t1"; gene_id "jg204";
dmelr6.33_3	AUGUSTUS	exon	271306	271309	.	+	.	transcript_id "jg204.t1"; gene_id "jg204";
dmelr6.33_3	AUGUSTUS	intron	271310	271362	.	+	.	transcript_id "jg204.t1"; gene_id "jg204";
dmelr6.33_3	AUGUSTUS	CDS	271363	272200	0.52	+	2	transcript_id "jg204.t1"; gene_id "jg204";
dmelr6.33_3	AUGUSTUS	exon	271363	272200	.	+	.	transcript_id "jg204.t1"; gene_id "jg204";
dmelr6.33_3	AUGUSTUS	intron	272201	273557	.	+	.	transcript_id "jg204.t1"; gene_id "jg204";
dmelr6.33_3	AUGUSTUS	CDS	273558	274548	0.35	+	1	transcript_id "jg204.t1"; gene_id "jg204";
dmelr6.33_3	AUGUSTUS	exon	273558	274548	.	+	.	transcript_id "jg204.t1"; gene_id "jg204";
dmelr6.33_3	AUGUSTUS	intron	274549	276618	.	+	.	transcript_id "jg204.t1"; gene_id "jg204";
dmelr6.33_3	AUGUSTUS	CDS	276619	277446	0.33	+	0	transcript_id "jg204.t1"; gene_id "jg204";
dmelr6.33_3	AUGUSTUS	exon	276619	277446	.	+	.	transcript_id "jg204.t1"; gene_id "jg204";
dmelr6.33_3	AUGUSTUS	stop_codon	277444	277446	.	+	0	transcript_id "jg204.t1"; gene_id "jg204";
dmelr6.33_3	AUGUSTUS	stop_codon	293532	293534	.	-	0	transcript_id "jg205.t1"; gene_id "jg205";
dmelr6.33_3	AUGUSTUS	CDS	293532	293963	0.19	-	0	transcript_id "jg205.t1"; gene_id "jg205";
dmelr6.33_3	AUGUSTUS	exon	293532	293963	.	-	.	transcript_id "jg205.t1"; gene_id "jg205";
dmelr6.33_3	AUGUSTUS	start_codon	293961	293963	.	-	0	transcript_id "jg205.t1"; gene_id "jg205";
dmelr6.33_3	AUGUSTUS	stop_codon	721880	721882	.	-	0	transcript_id "jg207.t1"; gene_id "jg207";
dmelr6.33_3	AUGUSTUS	CDS	721880	721888	0.46	-	0	transcript_id "jg207.t1"; gene_id "jg207";
dmelr6.33_3	AUGUSTUS	exon	721880	721888	.	-	.	transcript_id "jg207.t1"; gene_id "jg207";
dmelr6.33_3	AUGUSTUS	intron	721889	722402	.	-	.	transcript_id "jg207.t1"; gene_id "jg207";
dmelr6.33_3	AUGUSTUS	CDS	722403	722621	0.94	-	0	transcript_id "jg207.t1"; gene_id "jg207";
dmelr6.33_3	AUGUSTUS	exon	722403	722621	.	-	.	transcript_id "jg207.t1"; gene_id "jg207";
dmelr6.33_3	AUGUSTUS	start_codon	722619	722621	.	-	0	transcript_id "jg207.t1"; gene_id "jg207";
dmelr6.33_3	AUGUSTUS	start_codon	773589	773591	.	+	0	transcript_id "jg208.t1"; gene_id "jg208";
dmelr6.33_3	AUGUSTUS	CDS	773589	774227	0.84	+	0	transcript_id "jg208.t1"; gene_id "jg208";
dmelr6.33_3	AUGUSTUS	exon	773589	774227	.	+	.	transcript_id "jg208.t1"; gene_id "jg208";
dmelr6.33_3	AUGUSTUS	stop_codon	774225	774227	.	+	0	transcript_id "jg208.t1"; gene_id "jg208";
dmelr6.33_3	AUGUSTUS	stop_codon	777111	777113	.	-	0	transcript_id "jg209.t1"; gene_id "jg209";
dmelr6.33_3	AUGUSTUS	CDS	777111	777362	0.94	-	0	transcript_id "jg209.t1"; gene_id "jg209";
dmelr6.33_3	AUGUSTUS	exon	777111	777362	.	-	.	transcript_id "jg209.t1"; gene_id "jg209";
dmelr6.33_3	AUGUSTUS	start_codon	777360	777362	.	-	0	transcript_id "jg209.t1"; gene_id "jg209";
dmelr6.33_3	AUGUSTUS	start_codon	927628	927630	.	+	0	transcript_id "jg210.t1"; gene_id "jg210";
dmelr6.33_3	AUGUSTUS	CDS	927628	927736	0.61	+	0	transcript_id "jg210.t1"; gene_id "jg210";
dmelr6.33_3	AUGUSTUS	exon	927628	927736	.	+	.	transcript_id "jg210.t1"; gene_id "jg210";
dmelr6.33_3	AUGUSTUS	intron	927737	928406	.	+	.	transcript_id "jg210.t1"; gene_id "jg210";
dmelr6.33_3	AUGUSTUS	CDS	928407	928729	0.67	+	2	transcript_id "jg210.t1"; gene_id "jg210";
dmelr6.33_3	AUGUSTUS	exon	928407	928729	.	+	.	transcript_id "jg210.t1"; gene_id "jg210";
dmelr6.33_3	AUGUSTUS	stop_codon	928727	928729	.	+	0	transcript_id "jg210.t1"; gene_id "jg210";
dmelr6.33_3	AUGUSTUS	start_codon	1080714	1080716	.	+	0	transcript_id "jg211.t1"; gene_id "jg211";
dmelr6.33_3	AUGUSTUS	CDS	1080714	1080822	0.19	+	0	transcript_id "jg211.t1"; gene_id "jg211";
dmelr6.33_3	AUGUSTUS	exon	1080714	1080822	.	+	.	transcript_id "jg211.t1"; gene_id "jg211";
dmelr6.33_3	AUGUSTUS	intron	1080823	1081492	.	+	.	transcript_id "jg211.t1"; gene_id "jg211";
dmelr6.33_3	AUGUSTUS	CDS	1081493	1081815	0.65	+	2	transcript_id "jg211.t1"; gene_id "jg211";
dmelr6.33_3	AUGUSTUS	exon	1081493	1081815	.	+	.	transcript_id "jg211.t1"; gene_id "jg211";
dmelr6.33_3	AUGUSTUS	stop_codon	1081813	1081815	.	+	0	transcript_id "jg211.t1"; gene_id "jg211";
dmelr6.33_3	AUGUSTUS	start_codon	1115836	1115838	.	+	0	transcript_id "jg212.t1"; gene_id "jg212";
dmelr6.33_3	AUGUSTUS	CDS	1115836	1115944	0.35	+	0	transcript_id "jg212.t1"; gene_id "jg212";
dmelr6.33_3	AUGUSTUS	exon	1115836	1115944	.	+	.	transcript_id "jg212.t1"; gene_id "jg212";
dmelr6.33_3	AUGUSTUS	intron	1115945	1116614	.	+	.	transcript_id "jg212.t1"; gene_id "jg212";
dmelr6.33_3	AUGUSTUS	CDS	1116615	1116937	0.73	+	2	transcript_id "jg212.t1"; gene_id "jg212";
dmelr6.33_3	AUGUSTUS	exon	1116615	1116937	.	+	.	transcript_id "jg212.t1"; gene_id "jg212";
dmelr6.33_3	AUGUSTUS	stop_codon	1116935	1116937	.	+	0	transcript_id "jg212.t1"; gene_id "jg212";
dmelr6.33_3	AUGUSTUS	start_codon	1178842	1178844	.	+	0	transcript_id "jg213.t1"; gene_id "jg213";
dmelr6.33_3	AUGUSTUS	CDS	1178842	1179297	0.42	+	0	transcript_id "jg213.t1"; gene_id "jg213";
dmelr6.33_3	AUGUSTUS	exon	1178842	1179297	.	+	.	transcript_id "jg213.t1"; gene_id "jg213";
dmelr6.33_3	AUGUSTUS	intron	1179298	1179402	.	+	.	transcript_id "jg213.t1"; gene_id "jg213";
dmelr6.33_3	AUGUSTUS	CDS	1179403	1179549	0.53	+	0	transcript_id "jg213.t1"; gene_id "jg213";
dmelr6.33_3	AUGUSTUS	exon	1179403	1179549	.	+	.	transcript_id "jg213.t1"; gene_id "jg213";
dmelr6.33_3	AUGUSTUS	intron	1179550	1182399	.	+	.	transcript_id "jg213.t1"; gene_id "jg213";
dmelr6.33_3	AUGUSTUS	CDS	1182400	1182807	0.52	+	0	transcript_id "jg213.t1"; gene_id "jg213";
dmelr6.33_3	AUGUSTUS	exon	1182400	1182807	.	+	.	transcript_id "jg213.t1"; gene_id "jg213";
dmelr6.33_3	AUGUSTUS	intron	1182808	1182912	.	+	.	transcript_id "jg213.t1"; gene_id "jg213";
dmelr6.33_3	AUGUSTUS	CDS	1182913	1183059	0.49	+	0	transcript_id "jg213.t1"; gene_id "jg213";
dmelr6.33_3	AUGUSTUS	exon	1182913	1183059	.	+	.	transcript_id "jg213.t1"; gene_id "jg213";
dmelr6.33_3	AUGUSTUS	intron	1183060	1192816	.	+	.	transcript_id "jg213.t1"; gene_id "jg213";
dmelr6.33_3	AUGUSTUS	CDS	1192817	1192903	0.81	+	0	transcript_id "jg213.t1"; gene_id "jg213";
dmelr6.33_3	AUGUSTUS	exon	1192817	1192903	.	+	.	transcript_id "jg213.t1"; gene_id "jg213";
dmelr6.33_3	AUGUSTUS	stop_codon	1192901	1192903	.	+	0	transcript_id "jg213.t1"; gene_id "jg213";
dmelr6.33_3	AUGUSTUS	start_codon	1632206	1632208	.	+	0	transcript_id "jg214.t1"; gene_id "jg214";
dmelr6.33_3	AUGUSTUS	CDS	1632206	1632934	0.87	+	0	transcript_id "jg214.t1"; gene_id "jg214";
dmelr6.33_3	AUGUSTUS	exon	1632206	1632934	.	+	.	transcript_id "jg214.t1"; gene_id "jg214";
dmelr6.33_3	AUGUSTUS	intron	1632935	1634152	.	+	.	transcript_id "jg214.t1"; gene_id "jg214";
dmelr6.33_3	AUGUSTUS	CDS	1634153	1634158	0.37	+	0	transcript_id "jg214.t1"; gene_id "jg214";
dmelr6.33_3	AUGUSTUS	exon	1634153	1634158	.	+	.	transcript_id "jg214.t1"; gene_id "jg214";
dmelr6.33_3	AUGUSTUS	stop_codon	1634156	1634158	.	+	0	transcript_id "jg214.t1"; gene_id "jg214";
dmelr6.33_3	AUGUSTUS	stop_codon	1679505	1679507	.	-	0	transcript_id "jg215.t1"; gene_id "jg215";
dmelr6.33_3	AUGUSTUS	CDS	1679505	1679516	0.7	-	0	transcript_id "jg215.t1"; gene_id "jg215";
dmelr6.33_3	AUGUSTUS	exon	1679505	1679516	.	-	.	transcript_id "jg215.t1"; gene_id "jg215";
dmelr6.33_3	AUGUSTUS	intron	1679517	1679577	.	-	.	transcript_id "jg215.t1"; gene_id "jg215";
dmelr6.33_3	AUGUSTUS	CDS	1679578	1679836	1	-	1	transcript_id "jg215.t1"; gene_id "jg215";
dmelr6.33_3	AUGUSTUS	exon	1679578	1679836	.	-	.	transcript_id "jg215.t1"; gene_id "jg215";
dmelr6.33_3	AUGUSTUS	intron	1679837	1679989	.	-	.	transcript_id "jg215.t1"; gene_id "jg215";
dmelr6.33_3	AUGUSTUS	CDS	1679990	1680030	0.65	-	0	transcript_id "jg215.t1"; gene_id "jg215";
dmelr6.33_3	AUGUSTUS	exon	1679990	1680030	.	-	.	transcript_id "jg215.t1"; gene_id "jg215";
dmelr6.33_3	AUGUSTUS	start_codon	1680028	1680030	.	-	0	transcript_id "jg215.t1"; gene_id "jg215";
dmelr6.33_3	AUGUSTUS	start_codon	1694227	1694229	.	+	0	transcript_id "jg216.t1"; gene_id "jg216";
dmelr6.33_3	AUGUSTUS	CDS	1694227	1695330	0.61	+	0	transcript_id "jg216.t1"; gene_id "jg216";
dmelr6.33_3	AUGUSTUS	exon	1694227	1695330	.	+	.	transcript_id "jg216.t1"; gene_id "jg216";
dmelr6.33_3	AUGUSTUS	stop_codon	1695328	1695330	.	+	0	transcript_id "jg216.t1"; gene_id "jg216";
dmelr6.33_3	AUGUSTUS	stop_codon	1715140	1715142	.	-	0	transcript_id "jg217.t1"; gene_id "jg217";
dmelr6.33_3	AUGUSTUS	CDS	1715140	1715239	0.38	-	1	transcript_id "jg217.t1"; gene_id "jg217";
dmelr6.33_3	AUGUSTUS	exon	1715140	1715239	.	-	.	transcript_id "jg217.t1"; gene_id "jg217";
dmelr6.33_3	AUGUSTUS	intron	1715240	1715301	.	-	.	transcript_id "jg217.t1"; gene_id "jg217";
dmelr6.33_3	AUGUSTUS	CDS	1715302	1715603	0.44	-	0	transcript_id "jg217.t1"; gene_id "jg217";
dmelr6.33_3	AUGUSTUS	exon	1715302	1715603	.	-	.	transcript_id "jg217.t1"; gene_id "jg217";
dmelr6.33_3	AUGUSTUS	intron	1715604	1716140	.	-	.	transcript_id "jg217.t1"; gene_id "jg217";
dmelr6.33_3	AUGUSTUS	CDS	1716141	1716173	0.62	-	0	transcript_id "jg217.t1"; gene_id "jg217";
dmelr6.33_3	AUGUSTUS	exon	1716141	1716173	.	-	.	transcript_id "jg217.t1"; gene_id "jg217";
dmelr6.33_3	AUGUSTUS	start_codon	1716171	1716173	.	-	0	transcript_id "jg217.t1"; gene_id "jg217";
dmelr6.33_3	AUGUSTUS	start_codon	1837416	1837418	.	+	0	transcript_id "jg218.t1"; gene_id "jg218";
dmelr6.33_3	AUGUSTUS	CDS	1837416	1837545	0.98	+	0	transcript_id "jg218.t1"; gene_id "jg218";
dmelr6.33_3	AUGUSTUS	exon	1837416	1837545	.	+	.	transcript_id "jg218.t1"; gene_id "jg218";
dmelr6.33_3	AUGUSTUS	intron	1837546	1838854	.	+	.	transcript_id "jg218.t1"; gene_id "jg218";
dmelr6.33_3	AUGUSTUS	CDS	1838855	1839047	1	+	2	transcript_id "jg218.t1"; gene_id "jg218";
dmelr6.33_3	AUGUSTUS	exon	1838855	1839047	.	+	.	transcript_id "jg218.t1"; gene_id "jg218";
dmelr6.33_3	AUGUSTUS	intron	1839048	1839152	.	+	.	transcript_id "jg218.t1"; gene_id "jg218";
dmelr6.33_3	AUGUSTUS	CDS	1839153	1839351	0.66	+	1	transcript_id "jg218.t1"; gene_id "jg218";
dmelr6.33_3	AUGUSTUS	exon	1839153	1839351	.	+	.	transcript_id "jg218.t1"; gene_id "jg218";
dmelr6.33_3	AUGUSTUS	stop_codon	1839349	1839351	.	+	0	transcript_id "jg218.t1"; gene_id "jg218";
dmelr6.33_3	AUGUSTUS	stop_codon	1864568	1864570	.	-	0	transcript_id "jg219.t1"; gene_id "jg219";
dmelr6.33_3	AUGUSTUS	CDS	1864568	1864804	0.91	-	0	transcript_id "jg219.t1"; gene_id "jg219";
dmelr6.33_3	AUGUSTUS	exon	1864568	1864804	.	-	.	transcript_id "jg219.t1"; gene_id "jg219";
dmelr6.33_3	AUGUSTUS	intron	1864805	1865555	.	-	.	transcript_id "jg219.t1"; gene_id "jg219";
dmelr6.33_3	AUGUSTUS	CDS	1865556	1865684	0.57	-	0	transcript_id "jg219.t1"; gene_id "jg219";
dmelr6.33_3	AUGUSTUS	exon	1865556	1865684	.	-	.	transcript_id "jg219.t1"; gene_id "jg219";
dmelr6.33_3	AUGUSTUS	intron	1865685	1865802	.	-	.	transcript_id "jg219.t1"; gene_id "jg219";
dmelr6.33_3	AUGUSTUS	CDS	1865803	1865994	0.98	-	0	transcript_id "jg219.t1"; gene_id "jg219";
dmelr6.33_3	AUGUSTUS	exon	1865803	1865994	.	-	.	transcript_id "jg219.t1"; gene_id "jg219";
dmelr6.33_3	AUGUSTUS	start_codon	1865992	1865994	.	-	0	transcript_id "jg219.t1"; gene_id "jg219";
dmelr6.33_3	AUGUSTUS	stop_codon	1866067	1866069	.	-	0	transcript_id "jg220.t1"; gene_id "jg220";
dmelr6.33_3	AUGUSTUS	CDS	1866067	1866432	1	-	0	transcript_id "jg220.t1"; gene_id "jg220";
dmelr6.33_3	AUGUSTUS	exon	1866067	1866432	.	-	.	transcript_id "jg220.t1"; gene_id "jg220";
dmelr6.33_3	AUGUSTUS	start_codon	1866430	1866432	.	-	0	transcript_id "jg220.t1"; gene_id "jg220";
dmelr6.33_3	AUGUSTUS	stop_codon	1953906	1953908	.	-	0	transcript_id "jg221.t1"; gene_id "jg221";
dmelr6.33_3	AUGUSTUS	CDS	1953906	1954465	0.99	-	2	transcript_id "jg221.t1"; gene_id "jg221";
dmelr6.33_3	AUGUSTUS	exon	1953906	1954465	.	-	.	transcript_id "jg221.t1"; gene_id "jg221";
dmelr6.33_3	AUGUSTUS	intron	1954466	1954528	.	-	.	transcript_id "jg221.t1"; gene_id "jg221";
dmelr6.33_3	AUGUSTUS	CDS	1954529	1954787	0.38	-	0	transcript_id "jg221.t1"; gene_id "jg221";
dmelr6.33_3	AUGUSTUS	exon	1954529	1954787	.	-	.	transcript_id "jg221.t1"; gene_id "jg221";
dmelr6.33_3	AUGUSTUS	start_codon	1954785	1954787	.	-	0	transcript_id "jg221.t1"; gene_id "jg221";
dmelr6.33_3	AUGUSTUS	start_codon	2018609	2018611	.	+	0	transcript_id "jg222.t1"; gene_id "jg222";
dmelr6.33_3	AUGUSTUS	CDS	2018609	2018730	0.86	+	0	transcript_id "jg222.t1"; gene_id "jg222";
dmelr6.33_3	AUGUSTUS	exon	2018609	2018730	.	+	.	transcript_id "jg222.t1"; gene_id "jg222";
dmelr6.33_3	AUGUSTUS	intron	2018731	2018897	.	+	.	transcript_id "jg222.t1"; gene_id "jg222";
dmelr6.33_3	AUGUSTUS	CDS	2018898	2019048	0.58	+	1	transcript_id "jg222.t1"; gene_id "jg222";
dmelr6.33_3	AUGUSTUS	exon	2018898	2019048	.	+	.	transcript_id "jg222.t1"; gene_id "jg222";
dmelr6.33_3	AUGUSTUS	stop_codon	2019046	2019048	.	+	0	transcript_id "jg222.t1"; gene_id "jg222";
dmelr6.33_3	AUGUSTUS	start_codon	2064514	2064516	.	+	0	transcript_id "jg223.t1"; gene_id "jg223";
dmelr6.33_3	AUGUSTUS	CDS	2064514	2064635	0.63	+	0	transcript_id "jg223.t1"; gene_id "jg223";
dmelr6.33_3	AUGUSTUS	exon	2064514	2064635	.	+	.	transcript_id "jg223.t1"; gene_id "jg223";
dmelr6.33_3	AUGUSTUS	intron	2064636	2064802	.	+	.	transcript_id "jg223.t1"; gene_id "jg223";
dmelr6.33_3	AUGUSTUS	CDS	2064803	2064956	0.25	+	1	transcript_id "jg223.t1"; gene_id "jg223";
dmelr6.33_3	AUGUSTUS	exon	2064803	2064956	.	+	.	transcript_id "jg223.t1"; gene_id "jg223";
dmelr6.33_3	AUGUSTUS	stop_codon	2064954	2064956	.	+	0	transcript_id "jg223.t1"; gene_id "jg223";
dmelr6.33_3	AUGUSTUS	start_codon	2069342	2069344	.	+	0	transcript_id "jg224.t1"; gene_id "jg224";
dmelr6.33_3	AUGUSTUS	CDS	2069342	2069463	0.91	+	0	transcript_id "jg224.t1"; gene_id "jg224";
dmelr6.33_3	AUGUSTUS	exon	2069342	2069463	.	+	.	transcript_id "jg224.t1"; gene_id "jg224";
dmelr6.33_3	AUGUSTUS	intron	2069464	2069570	.	+	.	transcript_id "jg224.t1"; gene_id "jg224";
dmelr6.33_3	AUGUSTUS	CDS	2069571	2069784	0.72	+	1	transcript_id "jg224.t1"; gene_id "jg224";
dmelr6.33_3	AUGUSTUS	exon	2069571	2069784	.	+	.	transcript_id "jg224.t1"; gene_id "jg224";
dmelr6.33_3	AUGUSTUS	stop_codon	2069782	2069784	.	+	0	transcript_id "jg224.t1"; gene_id "jg224";
dmelr6.33_3	AUGUSTUS	stop_codon	2490587	2490589	.	-	0	transcript_id "jg225.t1"; gene_id "jg225";
dmelr6.33_3	AUGUSTUS	CDS	2490587	2491259	0.4	-	1	transcript_id "jg225.t1"; gene_id "jg225";
dmelr6.33_3	AUGUSTUS	exon	2490587	2491259	.	-	.	transcript_id "jg225.t1"; gene_id "jg225";
dmelr6.33_3	AUGUSTUS	intron	2491260	2491319	.	-	.	transcript_id "jg225.t1"; gene_id "jg225";
dmelr6.33_3	AUGUSTUS	CDS	2491320	2491360	0.53	-	0	transcript_id "jg225.t1"; gene_id "jg225";
dmelr6.33_3	AUGUSTUS	exon	2491320	2491360	.	-	.	transcript_id "jg225.t1"; gene_id "jg225";
dmelr6.33_3	AUGUSTUS	start_codon	2491358	2491360	.	-	0	transcript_id "jg225.t1"; gene_id "jg225";
dmelr6.33_3	AUGUSTUS	stop_codon	2505863	2505865	.	-	0	transcript_id "jg226.t1"; gene_id "jg226";
dmelr6.33_3	AUGUSTUS	CDS	2505863	2505972	0.79	-	2	transcript_id "jg226.t1"; gene_id "jg226";
dmelr6.33_3	AUGUSTUS	exon	2505863	2505972	.	-	.	transcript_id "jg226.t1"; gene_id "jg226";
dmelr6.33_3	AUGUSTUS	intron	2505973	2508718	.	-	.	transcript_id "jg226.t1"; gene_id "jg226";
dmelr6.33_3	AUGUSTUS	CDS	2508719	2508860	0.71	-	0	transcript_id "jg226.t1"; gene_id "jg226";
dmelr6.33_3	AUGUSTUS	exon	2508719	2508860	.	-	.	transcript_id "jg226.t1"; gene_id "jg226";
dmelr6.33_3	AUGUSTUS	start_codon	2508858	2508860	.	-	0	transcript_id "jg226.t1"; gene_id "jg226";
dmelr6.33_3	AUGUSTUS	stop_codon	2509591	2509593	.	-	0	transcript_id "jg227.t1"; gene_id "jg227";
dmelr6.33_3	AUGUSTUS	CDS	2509591	2509700	0.82	-	2	transcript_id "jg227.t1"; gene_id "jg227";
dmelr6.33_3	AUGUSTUS	exon	2509591	2509700	.	-	.	transcript_id "jg227.t1"; gene_id "jg227";
dmelr6.33_3	AUGUSTUS	intron	2509701	2512451	.	-	.	transcript_id "jg227.t1"; gene_id "jg227";
dmelr6.33_3	AUGUSTUS	CDS	2512452	2512593	0.68	-	0	transcript_id "jg227.t1"; gene_id "jg227";
dmelr6.33_3	AUGUSTUS	exon	2512452	2512593	.	-	.	transcript_id "jg227.t1"; gene_id "jg227";
dmelr6.33_3	AUGUSTUS	start_codon	2512591	2512593	.	-	0	transcript_id "jg227.t1"; gene_id "jg227";
dmelr6.33_3	AUGUSTUS	stop_codon	2513349	2513351	.	-	0	transcript_id "jg228.t1"; gene_id "jg228";
dmelr6.33_3	AUGUSTUS	CDS	2513349	2513522	0.49	-	0	transcript_id "jg228.t1"; gene_id "jg228";
dmelr6.33_3	AUGUSTUS	exon	2513349	2513522	.	-	.	transcript_id "jg228.t1"; gene_id "jg228";
dmelr6.33_3	AUGUSTUS	intron	2513523	2516687	.	-	.	transcript_id "jg228.t1"; gene_id "jg228";
dmelr6.33_3	AUGUSTUS	CDS	2516688	2516777	0.66	-	0	transcript_id "jg228.t1"; gene_id "jg228";
dmelr6.33_3	AUGUSTUS	exon	2516688	2516777	.	-	.	transcript_id "jg228.t1"; gene_id "jg228";
dmelr6.33_3	AUGUSTUS	start_codon	2516775	2516777	.	-	0	transcript_id "jg228.t1"; gene_id "jg228";
dmelr6.33_3	AUGUSTUS	stop_codon	2925100	2925102	.	-	0	transcript_id "jg229.t1"; gene_id "jg229";
dmelr6.33_3	AUGUSTUS	CDS	2925100	2925494	0.89	-	2	transcript_id "jg229.t1"; gene_id "jg229";
dmelr6.33_3	AUGUSTUS	exon	2925100	2925494	.	-	.	transcript_id "jg229.t1"; gene_id "jg229";
dmelr6.33_3	AUGUSTUS	intron	2925495	2925610	.	-	.	transcript_id "jg229.t1"; gene_id "jg229";
dmelr6.33_3	AUGUSTUS	CDS	2925611	2925932	0.64	-	0	transcript_id "jg229.t1"; gene_id "jg229";
dmelr6.33_3	AUGUSTUS	exon	2925611	2925932	.	-	.	transcript_id "jg229.t1"; gene_id "jg229";
dmelr6.33_3	AUGUSTUS	start_codon	2925930	2925932	.	-	0	transcript_id "jg229.t1"; gene_id "jg229";
dmelr6.33_3	AUGUSTUS	stop_codon	2952731	2952733	.	-	0	transcript_id "jg230.t1"; gene_id "jg230";
dmelr6.33_3	AUGUSTUS	CDS	2952731	2953542	0.97	-	2	transcript_id "jg230.t1"; gene_id "jg230";
dmelr6.33_3	AUGUSTUS	exon	2952731	2953542	.	-	.	transcript_id "jg230.t1"; gene_id "jg230";
dmelr6.33_3	AUGUSTUS	intron	2953543	2953971	.	-	.	transcript_id "jg230.t1"; gene_id "jg230";
dmelr6.33_3	AUGUSTUS	CDS	2953972	2954180	0.98	-	1	transcript_id "jg230.t1"; gene_id "jg230";
dmelr6.33_3	AUGUSTUS	exon	2953972	2954180	.	-	.	transcript_id "jg230.t1"; gene_id "jg230";
dmelr6.33_3	AUGUSTUS	intron	2954181	2954627	.	-	.	transcript_id "jg230.t1"; gene_id "jg230";
dmelr6.33_3	AUGUSTUS	CDS	2954628	2954944	0.58	-	0	transcript_id "jg230.t1"; gene_id "jg230";
dmelr6.33_3	AUGUSTUS	exon	2954628	2954944	.	-	.	transcript_id "jg230.t1"; gene_id "jg230";
dmelr6.33_3	AUGUSTUS	start_codon	2954942	2954944	.	-	0	transcript_id "jg230.t1"; gene_id "jg230";
dmelr6.33_3	AUGUSTUS	start_codon	2996266	2996268	.	+	0	transcript_id "jg231.t1"; gene_id "jg231";
dmelr6.33_3	AUGUSTUS	CDS	2996266	2996518	0.62	+	0	transcript_id "jg231.t1"; gene_id "jg231";
dmelr6.33_3	AUGUSTUS	exon	2996266	2996518	.	+	.	transcript_id "jg231.t1"; gene_id "jg231";
dmelr6.33_3	AUGUSTUS	intron	2996519	2996634	.	+	.	transcript_id "jg231.t1"; gene_id "jg231";
dmelr6.33_3	AUGUSTUS	CDS	2996635	2997029	0.82	+	2	transcript_id "jg231.t1"; gene_id "jg231";
dmelr6.33_3	AUGUSTUS	exon	2996635	2997029	.	+	.	transcript_id "jg231.t1"; gene_id "jg231";
dmelr6.33_3	AUGUSTUS	stop_codon	2997027	2997029	.	+	0	transcript_id "jg231.t1"; gene_id "jg231";
dmelr6.33_3	AUGUSTUS	stop_codon	3381755	3381757	.	-	0	transcript_id "jg233.t1"; gene_id "jg233";
dmelr6.33_3	AUGUSTUS	CDS	3381755	3382294	0.81	-	0	transcript_id "jg233.t1"; gene_id "jg233";
dmelr6.33_3	AUGUSTUS	exon	3381755	3382294	.	-	.	transcript_id "jg233.t1"; gene_id "jg233";
dmelr6.33_3	AUGUSTUS	intron	3382295	3383695	.	-	.	transcript_id "jg233.t1"; gene_id "jg233";
dmelr6.33_3	AUGUSTUS	CDS	3383696	3383839	0.84	-	0	transcript_id "jg233.t1"; gene_id "jg233";
dmelr6.33_3	AUGUSTUS	exon	3383696	3383839	.	-	.	transcript_id "jg233.t1"; gene_id "jg233";
dmelr6.33_3	AUGUSTUS	start_codon	3383837	3383839	.	-	0	transcript_id "jg233.t1"; gene_id "jg233";
dmelr6.33_3	AUGUSTUS	stop_codon	3396309	3396311	.	-	0	transcript_id "jg234.t1"; gene_id "jg234";
dmelr6.33_3	AUGUSTUS	CDS	3396309	3396677	0.99	-	0	transcript_id "jg234.t1"; gene_id "jg234";
dmelr6.33_3	AUGUSTUS	exon	3396309	3396677	.	-	.	transcript_id "jg234.t1"; gene_id "jg234";
dmelr6.33_3	AUGUSTUS	start_codon	3396675	3396677	.	-	0	transcript_id "jg234.t1"; gene_id "jg234";
dmelr6.33_3	AUGUSTUS	start_codon	3413209	3413211	.	+	0	transcript_id "jg235.t1"; gene_id "jg235";
dmelr6.33_3	AUGUSTUS	CDS	3413209	3413541	0.62	+	0	transcript_id "jg235.t1"; gene_id "jg235";
dmelr6.33_3	AUGUSTUS	exon	3413209	3413541	.	+	.	transcript_id "jg235.t1"; gene_id "jg235";
dmelr6.33_3	AUGUSTUS	stop_codon	3413539	3413541	.	+	0	transcript_id "jg235.t1"; gene_id "jg235";
dmelr6.33_3	AUGUSTUS	start_codon	3432347	3432349	.	+	0	transcript_id "jg236.t1"; gene_id "jg236";
dmelr6.33_3	AUGUSTUS	CDS	3432347	3432679	0.68	+	0	transcript_id "jg236.t1"; gene_id "jg236";
dmelr6.33_3	AUGUSTUS	exon	3432347	3432679	.	+	.	transcript_id "jg236.t1"; gene_id "jg236";
dmelr6.33_3	AUGUSTUS	stop_codon	3432677	3432679	.	+	0	transcript_id "jg236.t1"; gene_id "jg236";
dmelr6.33_3	AUGUSTUS	stop_codon	3519170	3519172	.	-	0	transcript_id "jg238.t1"; gene_id "jg238";
dmelr6.33_3	AUGUSTUS	CDS	3519170	3519356	0.64	-	1	transcript_id "jg238.t1"; gene_id "jg238";
dmelr6.33_3	AUGUSTUS	exon	3519170	3519356	.	-	.	transcript_id "jg238.t1"; gene_id "jg238";
dmelr6.33_3	AUGUSTUS	intron	3519357	3523830	.	-	.	transcript_id "jg238.t1"; gene_id "jg238";
dmelr6.33_3	AUGUSTUS	CDS	3523831	3523947	0.59	-	1	transcript_id "jg238.t1"; gene_id "jg238";
dmelr6.33_3	AUGUSTUS	exon	3523831	3523947	.	-	.	transcript_id "jg238.t1"; gene_id "jg238";
dmelr6.33_3	AUGUSTUS	intron	3523948	3584979	.	-	.	transcript_id "jg238.t1"; gene_id "jg238";
dmelr6.33_3	AUGUSTUS	CDS	3584980	3585313	0.67	-	2	transcript_id "jg238.t1"; gene_id "jg238";
dmelr6.33_3	AUGUSTUS	exon	3584980	3585313	.	-	.	transcript_id "jg238.t1"; gene_id "jg238";
dmelr6.33_3	AUGUSTUS	intron	3585314	3585368	.	-	.	transcript_id "jg238.t1"; gene_id "jg238";
dmelr6.33_3	AUGUSTUS	CDS	3585369	3585510	1	-	0	transcript_id "jg238.t1"; gene_id "jg238";
dmelr6.33_3	AUGUSTUS	exon	3585369	3585510	.	-	.	transcript_id "jg238.t1"; gene_id "jg238";
dmelr6.33_3	AUGUSTUS	intron	3585511	3586865	.	-	.	transcript_id "jg238.t1"; gene_id "jg238";
dmelr6.33_3	AUGUSTUS	CDS	3586866	3586874	1	-	0	transcript_id "jg238.t1"; gene_id "jg238";
dmelr6.33_3	AUGUSTUS	exon	3586866	3586874	.	-	.	transcript_id "jg238.t1"; gene_id "jg238";
dmelr6.33_3	AUGUSTUS	start_codon	3586872	3586874	.	-	0	transcript_id "jg238.t1"; gene_id "jg238";
dmelr6.33_3	AUGUSTUS	start_codon	3610442	3610444	.	+	0	transcript_id "jg239.t1"; gene_id "jg239";
dmelr6.33_3	AUGUSTUS	CDS	3610442	3610663	0.77	+	0	transcript_id "jg239.t1"; gene_id "jg239";
dmelr6.33_3	AUGUSTUS	exon	3610442	3610663	.	+	.	transcript_id "jg239.t1"; gene_id "jg239";
dmelr6.33_3	AUGUSTUS	stop_codon	3610661	3610663	.	+	0	transcript_id "jg239.t1"; gene_id "jg239";
dmelr6.33_3	AUGUSTUS	start_codon	3643833	3643835	.	+	0	transcript_id "jg240.t1"; gene_id "jg240";
dmelr6.33_3	AUGUSTUS	CDS	3643833	3644168	0.42	+	0	transcript_id "jg240.t1"; gene_id "jg240";
dmelr6.33_3	AUGUSTUS	exon	3643833	3644168	.	+	.	transcript_id "jg240.t1"; gene_id "jg240";
dmelr6.33_3	AUGUSTUS	stop_codon	3644166	3644168	.	+	0	transcript_id "jg240.t1"; gene_id "jg240";
dmelr6.33_3	AUGUSTUS	start_codon	3644335	3644337	.	+	0	transcript_id "jg241.t1"; gene_id "jg241";
dmelr6.33_3	AUGUSTUS	CDS	3644335	3644347	0.32	+	0	transcript_id "jg241.t1"; gene_id "jg241";
dmelr6.33_3	AUGUSTUS	exon	3644335	3644347	.	+	.	transcript_id "jg241.t1"; gene_id "jg241";
dmelr6.33_3	AUGUSTUS	intron	3644348	3644409	.	+	.	transcript_id "jg241.t1"; gene_id "jg241";
dmelr6.33_3	AUGUSTUS	CDS	3644410	3644524	0.22	+	2	transcript_id "jg241.t1"; gene_id "jg241";
dmelr6.33_3	AUGUSTUS	exon	3644410	3644524	.	+	.	transcript_id "jg241.t1"; gene_id "jg241";
dmelr6.33_3	AUGUSTUS	intron	3644525	3648424	.	+	.	transcript_id "jg241.t1"; gene_id "jg241";
dmelr6.33_3	AUGUSTUS	CDS	3648425	3648725	0.48	+	1	transcript_id "jg241.t1"; gene_id "jg241";
dmelr6.33_3	AUGUSTUS	exon	3648425	3648725	.	+	.	transcript_id "jg241.t1"; gene_id "jg241";
dmelr6.33_3	AUGUSTUS	stop_codon	3648723	3648725	.	+	0	transcript_id "jg241.t1"; gene_id "jg241";
dmelr6.33_3	AUGUSTUS	start_codon	3649590	3649592	.	+	0	transcript_id "jg242.t1"; gene_id "jg242";
dmelr6.33_3	AUGUSTUS	CDS	3649590	3649732	0.52	+	0	transcript_id "jg242.t1"; gene_id "jg242";
dmelr6.33_3	AUGUSTUS	exon	3649590	3649732	.	+	.	transcript_id "jg242.t1"; gene_id "jg242";
dmelr6.33_3	AUGUSTUS	intron	3649733	3653632	.	+	.	transcript_id "jg242.t1"; gene_id "jg242";
dmelr6.33_3	AUGUSTUS	CDS	3653633	3653933	0.44	+	1	transcript_id "jg242.t1"; gene_id "jg242";
dmelr6.33_3	AUGUSTUS	exon	3653633	3653933	.	+	.	transcript_id "jg242.t1"; gene_id "jg242";
dmelr6.33_3	AUGUSTUS	stop_codon	3653931	3653933	.	+	0	transcript_id "jg242.t1"; gene_id "jg242";
dmelr6.33_3	AUGUSTUS	start_codon	3657509	3657511	.	+	0	transcript_id "jg243.t1"; gene_id "jg243";
dmelr6.33_3	AUGUSTUS	CDS	3657509	3657778	0.77	+	0	transcript_id "jg243.t1"; gene_id "jg243";
dmelr6.33_3	AUGUSTUS	exon	3657509	3657778	.	+	.	transcript_id "jg243.t1"; gene_id "jg243";
dmelr6.33_3	AUGUSTUS	stop_codon	3657776	3657778	.	+	0	transcript_id "jg243.t1"; gene_id "jg243";
dmelr6.33_3	AUGUSTUS	start_codon	3663456	3663458	.	+	0	transcript_id "jg244.t1"; gene_id "jg244";
dmelr6.33_3	AUGUSTUS	CDS	3663456	3663968	0.64	+	0	transcript_id "jg244.t1"; gene_id "jg244";
dmelr6.33_3	AUGUSTUS	exon	3663456	3663968	.	+	.	transcript_id "jg244.t1"; gene_id "jg244";
dmelr6.33_3	AUGUSTUS	stop_codon	3663966	3663968	.	+	0	transcript_id "jg244.t1"; gene_id "jg244";
dmelr6.33_3	AUGUSTUS	start_codon	3669861	3669863	.	+	0	transcript_id "jg245.t1"; gene_id "jg245";
dmelr6.33_3	AUGUSTUS	CDS	3669861	3670373	0.72	+	0	transcript_id "jg245.t1"; gene_id "jg245";
dmelr6.33_3	AUGUSTUS	exon	3669861	3670373	.	+	.	transcript_id "jg245.t1"; gene_id "jg245";
dmelr6.33_3	AUGUSTUS	stop_codon	3670371	3670373	.	+	0	transcript_id "jg245.t1"; gene_id "jg245";
dmelr6.33_3	AUGUSTUS	start_codon	3735089	3735091	.	+	0	transcript_id "jg247.t1"; gene_id "jg247";
dmelr6.33_3	AUGUSTUS	CDS	3735089	3735166	0.45	+	0	transcript_id "jg247.t1"; gene_id "jg247";
dmelr6.33_3	AUGUSTUS	exon	3735089	3735166	.	+	.	transcript_id "jg247.t1"; gene_id "jg247";
dmelr6.33_3	AUGUSTUS	intron	3735167	3735268	.	+	.	transcript_id "jg247.t1"; gene_id "jg247";
dmelr6.33_3	AUGUSTUS	CDS	3735269	3735446	0.87	+	0	transcript_id "jg247.t1"; gene_id "jg247";
dmelr6.33_3	AUGUSTUS	exon	3735269	3735446	.	+	.	transcript_id "jg247.t1"; gene_id "jg247";
dmelr6.33_3	AUGUSTUS	intron	3735447	3744835	.	+	.	transcript_id "jg247.t1"; gene_id "jg247";
dmelr6.33_3	AUGUSTUS	CDS	3744836	3744895	0.87	+	2	transcript_id "jg247.t1"; gene_id "jg247";
dmelr6.33_3	AUGUSTUS	exon	3744836	3744895	.	+	.	transcript_id "jg247.t1"; gene_id "jg247";
dmelr6.33_3	AUGUSTUS	intron	3744896	3744958	.	+	.	transcript_id "jg247.t1"; gene_id "jg247";
dmelr6.33_3	AUGUSTUS	CDS	3744959	3745035	0.86	+	2	transcript_id "jg247.t1"; gene_id "jg247";
dmelr6.33_3	AUGUSTUS	exon	3744959	3745035	.	+	.	transcript_id "jg247.t1"; gene_id "jg247";
dmelr6.33_3	AUGUSTUS	stop_codon	3745033	3745035	.	+	0	transcript_id "jg247.t1"; gene_id "jg247";
dmelr6.33_3	AUGUSTUS	start_codon	3850140	3850142	.	+	0	transcript_id "jg249.t1"; gene_id "jg249";
dmelr6.33_3	AUGUSTUS	CDS	3850140	3850235	0.75	+	0	transcript_id "jg249.t1"; gene_id "jg249";
dmelr6.33_3	AUGUSTUS	exon	3850140	3850235	.	+	.	transcript_id "jg249.t1"; gene_id "jg249";
dmelr6.33_3	AUGUSTUS	intron	3850236	3864291	.	+	.	transcript_id "jg249.t1"; gene_id "jg249";
dmelr6.33_3	AUGUSTUS	CDS	3864292	3864417	1	+	0	transcript_id "jg249.t1"; gene_id "jg249";
dmelr6.33_3	AUGUSTUS	exon	3864292	3864417	.	+	.	transcript_id "jg249.t1"; gene_id "jg249";
dmelr6.33_3	AUGUSTUS	intron	3864418	3864465	.	+	.	transcript_id "jg249.t1"; gene_id "jg249";
dmelr6.33_3	AUGUSTUS	CDS	3864466	3864560	1	+	0	transcript_id "jg249.t1"; gene_id "jg249";
dmelr6.33_3	AUGUSTUS	exon	3864466	3864560	.	+	.	transcript_id "jg249.t1"; gene_id "jg249";
dmelr6.33_3	AUGUSTUS	intron	3864561	3864612	.	+	.	transcript_id "jg249.t1"; gene_id "jg249";
dmelr6.33_3	AUGUSTUS	CDS	3864613	3864685	0.85	+	1	transcript_id "jg249.t1"; gene_id "jg249";
dmelr6.33_3	AUGUSTUS	exon	3864613	3864685	.	+	.	transcript_id "jg249.t1"; gene_id "jg249";
dmelr6.33_3	AUGUSTUS	intron	3864686	3865435	.	+	.	transcript_id "jg249.t1"; gene_id "jg249";
dmelr6.33_3	AUGUSTUS	CDS	3865436	3865460	0.85	+	0	transcript_id "jg249.t1"; gene_id "jg249";
dmelr6.33_3	AUGUSTUS	exon	3865436	3865460	.	+	.	transcript_id "jg249.t1"; gene_id "jg249";
dmelr6.33_3	AUGUSTUS	intron	3865461	3866006	.	+	.	transcript_id "jg249.t1"; gene_id "jg249";
dmelr6.33_3	AUGUSTUS	CDS	3866007	3866056	0.82	+	2	transcript_id "jg249.t1"; gene_id "jg249";
dmelr6.33_3	AUGUSTUS	exon	3866007	3866056	.	+	.	transcript_id "jg249.t1"; gene_id "jg249";
dmelr6.33_3	AUGUSTUS	intron	3866057	3867396	.	+	.	transcript_id "jg249.t1"; gene_id "jg249";
dmelr6.33_3	AUGUSTUS	CDS	3867397	3867426	0.98	+	0	transcript_id "jg249.t1"; gene_id "jg249";
dmelr6.33_3	AUGUSTUS	exon	3867397	3867426	.	+	.	transcript_id "jg249.t1"; gene_id "jg249";
dmelr6.33_3	AUGUSTUS	intron	3867427	3867499	.	+	.	transcript_id "jg249.t1"; gene_id "jg249";
dmelr6.33_3	AUGUSTUS	CDS	3867500	3867529	0.98	+	0	transcript_id "jg249.t1"; gene_id "jg249";
dmelr6.33_3	AUGUSTUS	exon	3867500	3867529	.	+	.	transcript_id "jg249.t1"; gene_id "jg249";
dmelr6.33_3	AUGUSTUS	stop_codon	3867527	3867529	.	+	0	transcript_id "jg249.t1"; gene_id "jg249";
dmelr6.33_3	AUGUSTUS	stop_codon	3877216	3877218	.	-	0	transcript_id "jg250.t1"; gene_id "jg250";
dmelr6.33_3	AUGUSTUS	CDS	3877216	3877473	0.97	-	0	transcript_id "jg250.t1"; gene_id "jg250";
dmelr6.33_3	AUGUSTUS	exon	3877216	3877473	.	-	.	transcript_id "jg250.t1"; gene_id "jg250";
dmelr6.33_3	AUGUSTUS	start_codon	3877471	3877473	.	-	0	transcript_id "jg250.t1"; gene_id "jg250";
dmelr6.33_3	AUGUSTUS	start_codon	3907653	3907655	.	+	0	transcript_id "jg251.t1"; gene_id "jg251";
dmelr6.33_3	AUGUSTUS	CDS	3907653	3907997	0.63	+	0	transcript_id "jg251.t1"; gene_id "jg251";
dmelr6.33_3	AUGUSTUS	exon	3907653	3907997	.	+	.	transcript_id "jg251.t1"; gene_id "jg251";
dmelr6.33_3	AUGUSTUS	stop_codon	3907995	3907997	.	+	0	transcript_id "jg251.t1"; gene_id "jg251";
dmelr6.33_3	ALN_BLOCK	exon	4101453	4102831	.	+	.	transcript_id "jg252.t1"; gene_id "jg252";
dmelr6.33_3	ALN_BLOCK	exon	4132920	4135929	.	+	.	transcript_id "jg253.t1"; gene_id "jg253";
dmelr6.33_3	ALN_BLOCK	exon	4136176	4137694	.	+	.	transcript_id "jg253.t1"; gene_id "jg253";
dmelr6.33_3	ALN_BLOCK	exon	4161594	4162207	.	-	.	transcript_id "jg254.t1"; gene_id "jg254";
dmelr6.33_3	ALN_BLOCK	exon	4175393	4178315	.	+	.	transcript_id "jg255.t1"; gene_id "jg255";
dmelr6.33_3	ALN_BLOCK	exon	4178581	4180882	.	+	.	transcript_id "jg255.t1"; gene_id "jg255";
dmelr6.33_3	ALN_BLOCK	exon	4181437	4183037	.	+	.	transcript_id "jg255.t1"; gene_id "jg255";
dmelr6.33_3	ALN_BLOCK	exon	4183199	4183230	.	+	.	transcript_id "jg255.t1"; gene_id "jg255";
dmelr6.33_3	ALN_BLOCK	exon	4183446	4184049	.	+	.	transcript_id "jg255.t1"; gene_id "jg255";
dmelr6.33_3	AUGUSTUS	stop_codon	4189808	4189810	.	-	0	transcript_id "jg256.t1"; gene_id "jg256";
dmelr6.33_3	AUGUSTUS	CDS	4189808	4190233	1	-	0	transcript_id "jg256.t1"; gene_id "jg256";
dmelr6.33_3	AUGUSTUS	exon	4189808	4190233	.	-	.	transcript_id "jg256.t1"; gene_id "jg256";
dmelr6.33_3	AUGUSTUS	start_codon	4190231	4190233	.	-	0	transcript_id "jg256.t1"; gene_id "jg256";
dmelr6.33_3	ALN_BLOCK	exon	4201878	4202853	.	+	.	transcript_id "jg257.t1"; gene_id "jg257";
dmelr6.33_3	ALN_BLOCK	exon	4203025	4204473	.	+	.	transcript_id "jg257.t1"; gene_id "jg257";
dmelr6.33_3	ALN_BLOCK	exon	4204596	4205765	.	-	.	transcript_id "jg258.t1"; gene_id "jg258";
dmelr6.33_3	ALN_BLOCK	exon	4218950	4219696	.	-	.	transcript_id "jg259.t1"; gene_id "jg259";
dmelr6.33_3	ALN_BLOCK	exon	4221143	4223242	.	+	.	transcript_id "jg260.t1"; gene_id "jg260";
dmelr6.33_3	ALN_BLOCK	exon	4223699	4223793	.	+	.	transcript_id "jg260.t1"; gene_id "jg260";
dmelr6.33_3	ALN_BLOCK	exon	4224492	4226861	.	+	.	transcript_id "jg260.t1"; gene_id "jg260";
dmelr6.33_3	ALN_BLOCK	exon	4227535	4229143	.	-	.	transcript_id "jg261.t1"; gene_id "jg261";
dmelr6.33_3	ALN_BLOCK	exon	4230986	4232242	.	-	.	transcript_id "jg262.t1"; gene_id "jg262";
dmelr6.33_3	ALN_BLOCK	exon	4233129	4234988	.	+	.	transcript_id "jg263.t1"; gene_id "jg263";
dmelr6.33_3	ALN_BLOCK	exon	4236764	4240937	.	+	.	transcript_id "jg264.t1"; gene_id "jg264";
dmelr6.33_3	AUGUSTUS	stop_codon	4241269	4241271	.	-	0	transcript_id "jg265.t1"; gene_id "jg265";
dmelr6.33_3	AUGUSTUS	CDS	4241269	4241698	1	-	1	transcript_id "jg265.t1"; gene_id "jg265";
dmelr6.33_3	AUGUSTUS	exon	4241269	4241698	.	-	.	transcript_id "jg265.t1"; gene_id "jg265";
dmelr6.33_3	AUGUSTUS	intron	4241699	4241754	.	-	.	transcript_id "jg265.t1"; gene_id "jg265";
dmelr6.33_3	AUGUSTUS	CDS	4241755	4241919	1	-	1	transcript_id "jg265.t1"; gene_id "jg265";
dmelr6.33_3	AUGUSTUS	exon	4241755	4241919	.	-	.	transcript_id "jg265.t1"; gene_id "jg265";
dmelr6.33_3	AUGUSTUS	intron	4241920	4241977	.	-	.	transcript_id "jg265.t1"; gene_id "jg265";
dmelr6.33_3	AUGUSTUS	CDS	4241978	4242087	1	-	0	transcript_id "jg265.t1"; gene_id "jg265";
dmelr6.33_3	AUGUSTUS	exon	4241978	4242087	.	-	.	transcript_id "jg265.t1"; gene_id "jg265";
dmelr6.33_3	AUGUSTUS	intron	4242088	4242157	.	-	.	transcript_id "jg265.t1"; gene_id "jg265";
dmelr6.33_3	AUGUSTUS	CDS	4242158	4242273	1	-	2	transcript_id "jg265.t1"; gene_id "jg265";
dmelr6.33_3	AUGUSTUS	exon	4242158	4242273	.	-	.	transcript_id "jg265.t1"; gene_id "jg265";
dmelr6.33_3	AUGUSTUS	intron	4242274	4242337	.	-	.	transcript_id "jg265.t1"; gene_id "jg265";
dmelr6.33_3	AUGUSTUS	CDS	4242338	4242695	1	-	0	transcript_id "jg265.t1"; gene_id "jg265";
dmelr6.33_3	AUGUSTUS	exon	4242338	4242695	.	-	.	transcript_id "jg265.t1"; gene_id "jg265";
dmelr6.33_3	AUGUSTUS	start_codon	4242693	4242695	.	-	0	transcript_id "jg265.t1"; gene_id "jg265";
dmelr6.33_3	AUGUSTUS	stop_codon	4242835	4242837	.	-	0	transcript_id "jg266.t1"; gene_id "jg266";
dmelr6.33_3	AUGUSTUS	CDS	4242835	4243059	1	-	0	transcript_id "jg266.t1"; gene_id "jg266";
dmelr6.33_3	AUGUSTUS	exon	4242835	4243059	.	-	.	transcript_id "jg266.t1"; gene_id "jg266";
dmelr6.33_3	AUGUSTUS	intron	4243060	4243121	.	-	.	transcript_id "jg266.t1"; gene_id "jg266";
dmelr6.33_3	AUGUSTUS	CDS	4243122	4243136	1	-	0	transcript_id "jg266.t1"; gene_id "jg266";
dmelr6.33_3	AUGUSTUS	exon	4243122	4243136	.	-	.	transcript_id "jg266.t1"; gene_id "jg266";
dmelr6.33_3	AUGUSTUS	start_codon	4243134	4243136	.	-	0	transcript_id "jg266.t1"; gene_id "jg266";
dmelr6.33_3	AUGUSTUS	start_codon	4244571	4244573	.	+	0	transcript_id "jg267.t1"; gene_id "jg267";
dmelr6.33_3	AUGUSTUS	CDS	4244571	4244585	0.99	+	0	transcript_id "jg267.t1"; gene_id "jg267";
dmelr6.33_3	AUGUSTUS	exon	4244571	4244585	.	+	.	transcript_id "jg267.t1"; gene_id "jg267";
dmelr6.33_3	AUGUSTUS	intron	4244586	4244639	.	+	.	transcript_id "jg267.t1"; gene_id "jg267";
dmelr6.33_3	AUGUSTUS	CDS	4244640	4244700	0.56	+	0	transcript_id "jg267.t1"; gene_id "jg267";
dmelr6.33_3	AUGUSTUS	exon	4244640	4244700	.	+	.	transcript_id "jg267.t1"; gene_id "jg267";
dmelr6.33_3	AUGUSTUS	intron	4244701	4244750	.	+	.	transcript_id "jg267.t1"; gene_id "jg267";
dmelr6.33_3	AUGUSTUS	CDS	4244751	4245037	0.54	+	2	transcript_id "jg267.t1"; gene_id "jg267";
dmelr6.33_3	AUGUSTUS	exon	4244751	4245037	.	+	.	transcript_id "jg267.t1"; gene_id "jg267";
dmelr6.33_3	AUGUSTUS	intron	4245038	4245103	.	+	.	transcript_id "jg267.t1"; gene_id "jg267";
dmelr6.33_3	AUGUSTUS	CDS	4245104	4245277	1	+	0	transcript_id "jg267.t1"; gene_id "jg267";
dmelr6.33_3	AUGUSTUS	exon	4245104	4245277	.	+	.	transcript_id "jg267.t1"; gene_id "jg267";
dmelr6.33_3	AUGUSTUS	stop_codon	4245275	4245277	.	+	0	transcript_id "jg267.t1"; gene_id "jg267";
dmelr6.33_3	ALN_BLOCK	exon	4247061	4248184	.	+	.	transcript_id "jg268.t1"; gene_id "jg268";
dmelr6.33_3	ALN_BLOCK	exon	4248851	4249921	.	-	.	transcript_id "jg269.t1"; gene_id "jg269";
dmelr6.33_3	ALN_BLOCK	exon	4251978	4252975	.	-	.	transcript_id "jg270.t1"; gene_id "jg270";
dmelr6.33_3	ALN_BLOCK	exon	4254780	4255594	.	+	.	transcript_id "jg271.t1"; gene_id "jg271";
dmelr6.33_3	AUGUSTUS	start_codon	4257014	4257016	.	+	0	transcript_id "jg272.t1"; gene_id "jg272";
dmelr6.33_3	AUGUSTUS	CDS	4257014	4257193	0.69	+	0	transcript_id "jg272.t1"; gene_id "jg272";
dmelr6.33_3	AUGUSTUS	exon	4257014	4257193	.	+	.	transcript_id "jg272.t1"; gene_id "jg272";
dmelr6.33_3	AUGUSTUS	intron	4257194	4258393	.	+	.	transcript_id "jg272.t1"; gene_id "jg272";
dmelr6.33_3	AUGUSTUS	CDS	4258394	4258444	0.65	+	0	transcript_id "jg272.t1"; gene_id "jg272";
dmelr6.33_3	AUGUSTUS	exon	4258394	4258444	.	+	.	transcript_id "jg272.t1"; gene_id "jg272";
dmelr6.33_3	AUGUSTUS	stop_codon	4258442	4258444	.	+	0	transcript_id "jg272.t1"; gene_id "jg272";
dmelr6.33_3	ALN_BLOCK	exon	4266974	4268213	.	+	.	transcript_id "jg273.t1"; gene_id "jg273";
dmelr6.33_3	ALN_BLOCK	exon	4269565	4270273	.	-	.	transcript_id "jg274.t1"; gene_id "jg274";
dmelr6.33_3	ALN_BLOCK	exon	4282489	4283436	.	+	.	transcript_id "jg275.t1"; gene_id "jg275";
dmelr6.33_3	ALN_BLOCK	exon	4283618	4284371	.	+	.	transcript_id "jg275.t1"; gene_id "jg275";
dmelr6.33_3	AUGUSTUS	stop_codon	4291816	4291818	.	-	0	transcript_id "jg276.t1"; gene_id "jg276";
dmelr6.33_3	AUGUSTUS	CDS	4291816	4292051	0.02	-	2	transcript_id "jg276.t1"; gene_id "jg276";
dmelr6.33_3	AUGUSTUS	exon	4291816	4292051	.	-	.	transcript_id "jg276.t1"; gene_id "jg276";
dmelr6.33_3	AUGUSTUS	intron	4292052	4292253	.	-	.	transcript_id "jg276.t1"; gene_id "jg276";
dmelr6.33_3	AUGUSTUS	CDS	4292254	4292341	0.01	-	0	transcript_id "jg276.t1"; gene_id "jg276";
dmelr6.33_3	AUGUSTUS	exon	4292254	4292341	.	-	.	transcript_id "jg276.t1"; gene_id "jg276";
dmelr6.33_3	AUGUSTUS	start_codon	4292339	4292341	.	-	0	transcript_id "jg276.t1"; gene_id "jg276";
dmelr6.33_3	ALN_BLOCK	exon	4292484	4293485	.	-	.	transcript_id "jg277.t1"; gene_id "jg277";
dmelr6.33_3	ALN_BLOCK	exon	4293746	4294647	.	-	.	transcript_id "jg277.t1"; gene_id "jg277";
dmelr6.33_3	ALN_BLOCK	exon	4295034	4297561	.	+	.	transcript_id "jg278.t1"; gene_id "jg278";
dmelr6.33_3	ALN_BLOCK	exon	4307987	4309619	.	+	.	transcript_id "jg279.t1"; gene_id "jg279";
dmelr6.33_3	ALN_BLOCK	exon	4309973	4310831	.	-	.	transcript_id "jg280.t1"; gene_id "jg280";
dmelr6.33_3	ALN_BLOCK	exon	4311665	4314244	.	+	.	transcript_id "jg281.t1"; gene_id "jg281";
dmelr6.33_3	ALN_BLOCK	exon	4316123	4318627	.	-	.	transcript_id "jg282.t1"; gene_id "jg282";
dmelr6.33_3	ALN_BLOCK	exon	4321875	4325835	.	+	.	transcript_id "jg283.t1"; gene_id "jg283";
dmelr6.33_3	ALN_BLOCK	exon	4328129	4329979	.	-	.	transcript_id "jg284.t1"; gene_id "jg284";
dmelr6.33_3	ALN_BLOCK	exon	4335117	4335410	.	+	.	transcript_id "jg285.t1"; gene_id "jg285";
dmelr6.33_3	ALN_BLOCK	exon	4335543	4337606	.	-	.	transcript_id "jg286.t1"; gene_id "jg286";
dmelr6.33_3	ALN_BLOCK	exon	4338087	4338736	.	+	.	transcript_id "jg287.t1"; gene_id "jg287";
dmelr6.33_3	ALN_BLOCK	exon	4338987	4339504	.	+	.	transcript_id "jg287.t1"; gene_id "jg287";
dmelr6.33_3	ALN_BLOCK	exon	4345545	4346503	.	-	.	transcript_id "jg288.t1"; gene_id "jg288";
dmelr6.33_3	ALN_BLOCK	exon	4363317	4365959	.	+	.	transcript_id "jg289.t1"; gene_id "jg289";
dmelr6.33_3	ALN_BLOCK	exon	4379456	4380947	.	+	.	transcript_id "jg290.t1"; gene_id "jg290";
dmelr6.33_3	ALN_BLOCK	exon	4381968	4386762	.	+	.	transcript_id "jg291.t1"; gene_id "jg291";
dmelr6.33_3	ALN_BLOCK	exon	4387930	4389384	.	+	.	transcript_id "jg292.t1"; gene_id "jg292";
dmelr6.33_3	ALN_BLOCK	exon	4390426	4391707	.	+	.	transcript_id "jg293.t1"; gene_id "jg293";
dmelr6.33_3	ALN_BLOCK	exon	4393745	4394046	.	-	.	transcript_id "jg294.t1"; gene_id "jg294";
dmelr6.33_3	ALN_BLOCK	exon	4396376	4397636	.	-	.	transcript_id "jg295.t1"; gene_id "jg295";
dmelr6.33_3	ALN_BLOCK	exon	4398753	4399893	.	-	.	transcript_id "jg296.t1"; gene_id "jg296";
dmelr6.33_3	ALN_BLOCK	exon	4400578	4401915	.	+	.	transcript_id "jg297.t1"; gene_id "jg297";
dmelr6.33_3	ALN_BLOCK	exon	4403202	4406255	.	+	.	transcript_id "jg298.t1"; gene_id "jg298";
dmelr6.33_3	ALN_BLOCK	exon	4407437	4408323	.	-	.	transcript_id "jg299.t1"; gene_id "jg299";
dmelr6.33_3	ALN_BLOCK	exon	4411065	4411069	.	-	.	transcript_id "jg299.t1"; gene_id "jg299";
dmelr6.33_3	ALN_BLOCK	exon	4411358	4411376	.	-	.	transcript_id "jg299.t1"; gene_id "jg299";
dmelr6.33_3	ALN_BLOCK	exon	4412801	4414084	.	-	.	transcript_id "jg299.t1"; gene_id "jg299";
dmelr6.33_3	ALN_BLOCK	exon	4414461	4415737	.	-	.	transcript_id "jg299.t1"; gene_id "jg299";
dmelr6.33_3	ALN_BLOCK	exon	4416542	4417576	.	+	.	transcript_id "jg300.t1"; gene_id "jg300";
dmelr6.33_3	ALN_BLOCK	exon	4423465	4426979	.	-	.	transcript_id "jg301.t1"; gene_id "jg301";
dmelr6.33_3	ALN_BLOCK	exon	4430119	4433747	.	-	.	transcript_id "jg302.t1"; gene_id "jg302";
dmelr6.33_3	ALN_BLOCK	exon	4434061	4436051	.	+	.	transcript_id "jg303.t1"; gene_id "jg303";
dmelr6.33_3	ALN_BLOCK	exon	4436403	4437107	.	-	.	transcript_id "jg304.t1"; gene_id "jg304";
dmelr6.33_3	ALN_BLOCK	exon	4437628	4440852	.	+	.	transcript_id "jg305.t1"; gene_id "jg305";
dmelr6.33_3	ALN_BLOCK	exon	4442747	4447758	.	-	.	transcript_id "jg306.t1"; gene_id "jg306";
dmelr6.33_3	AUGUSTUS	stop_codon	4449418	4449420	.	-	0	transcript_id "jg307.t1"; gene_id "jg307";
dmelr6.33_3	AUGUSTUS	CDS	4449418	4449567	0.92	-	0	transcript_id "jg307.t1"; gene_id "jg307";
dmelr6.33_3	AUGUSTUS	exon	4449418	4449567	.	-	.	transcript_id "jg307.t1"; gene_id "jg307";
dmelr6.33_3	AUGUSTUS	intron	4449568	4449630	.	-	.	transcript_id "jg307.t1"; gene_id "jg307";
dmelr6.33_3	AUGUSTUS	CDS	4449631	4449837	0.89	-	0	transcript_id "jg307.t1"; gene_id "jg307";
dmelr6.33_3	AUGUSTUS	exon	4449631	4449837	.	-	.	transcript_id "jg307.t1"; gene_id "jg307";
dmelr6.33_3	AUGUSTUS	start_codon	4449835	4449837	.	-	0	transcript_id "jg307.t1"; gene_id "jg307";
dmelr6.33_3	ALN_BLOCK	exon	4466691	4468524	.	-	.	transcript_id "jg310.t1"; gene_id "jg310";
dmelr6.33_3	ALN_BLOCK	exon	4480819	4484058	.	+	.	transcript_id "jg311.t1"; gene_id "jg311";
dmelr6.33_3	ALN_BLOCK	exon	4485106	4487463	.	+	.	transcript_id "jg312.t1"; gene_id "jg312";
dmelr6.33_3	ALN_BLOCK	exon	4493404	4497729	.	-	.	transcript_id "jg313.t1"; gene_id "jg313";
dmelr6.33_3	ALN_BLOCK	exon	4499079	4499095	.	-	.	transcript_id "jg313.t1"; gene_id "jg313";
dmelr6.33_3	ALN_BLOCK	exon	4501772	4502161	.	-	.	transcript_id "jg313.t1"; gene_id "jg313";
dmelr6.33_3	ALN_BLOCK	exon	4502414	4504018	.	-	.	transcript_id "jg313.t1"; gene_id "jg313";
dmelr6.33_3	ALN_BLOCK	exon	4504383	4504451	.	-	.	transcript_id "jg313.t1"; gene_id "jg313";
dmelr6.33_3	ALN_BLOCK	exon	4505121	4505134	.	-	.	transcript_id "jg313.t1"; gene_id "jg313";
dmelr6.33_3	ALN_BLOCK	exon	4505355	4505366	.	-	.	transcript_id "jg313.t1"; gene_id "jg313";
dmelr6.33_3	ALN_BLOCK	exon	4534128	4535319	.	-	.	transcript_id "jg314.t1"; gene_id "jg314";
dmelr6.33_3	ALN_BLOCK	exon	4536218	4536940	.	-	.	transcript_id "jg314.t1"; gene_id "jg314";
dmelr6.33_3	ALN_BLOCK	exon	4537159	4537210	.	-	.	transcript_id "jg314.t1"; gene_id "jg314";
dmelr6.33_3	ALN_BLOCK	exon	4537440	4538429	.	-	.	transcript_id "jg314.t1"; gene_id "jg314";
dmelr6.33_3	AUGUSTUS	start_codon	4542701	4542703	.	+	0	transcript_id "jg315.t1"; gene_id "jg315";
dmelr6.33_3	AUGUSTUS	CDS	4542701	4543036	1	+	0	transcript_id "jg315.t1"; gene_id "jg315";
dmelr6.33_3	AUGUSTUS	exon	4542701	4543036	.	+	.	transcript_id "jg315.t1"; gene_id "jg315";
dmelr6.33_3	AUGUSTUS	stop_codon	4543034	4543036	.	+	0	transcript_id "jg315.t1"; gene_id "jg315";
dmelr6.33_3	AUGUSTUS	stop_codon	4578093	4578095	.	-	0	transcript_id "jg316.t1"; gene_id "jg316";
dmelr6.33_3	AUGUSTUS	CDS	4578093	4578367	0.84	-	2	transcript_id "jg316.t1"; gene_id "jg316";
dmelr6.33_3	AUGUSTUS	exon	4578093	4578367	.	-	.	transcript_id "jg316.t1"; gene_id "jg316";
dmelr6.33_3	AUGUSTUS	intron	4578368	4578454	.	-	.	transcript_id "jg316.t1"; gene_id "jg316";
dmelr6.33_3	AUGUSTUS	CDS	4578455	4578593	0.76	-	0	transcript_id "jg316.t1"; gene_id "jg316";
dmelr6.33_3	AUGUSTUS	exon	4578455	4578593	.	-	.	transcript_id "jg316.t1"; gene_id "jg316";
dmelr6.33_3	AUGUSTUS	start_codon	4578591	4578593	.	-	0	transcript_id "jg316.t1"; gene_id "jg316";
dmelr6.33_3	ALN_BLOCK	exon	4622580	4623752	.	+	.	transcript_id "jg317.t1"; gene_id "jg317";
dmelr6.33_3	ALN_BLOCK	exon	4638309	4640222	.	-	.	transcript_id "jg318.t1"; gene_id "jg318";
dmelr6.33_3	AUGUSTUS	start_codon	4642401	4642403	.	+	0	transcript_id "jg319.t1"; gene_id "jg319";
dmelr6.33_3	AUGUSTUS	CDS	4642401	4642428	0.84	+	0	transcript_id "jg319.t1"; gene_id "jg319";
dmelr6.33_3	AUGUSTUS	exon	4642401	4642428	.	+	.	transcript_id "jg319.t1"; gene_id "jg319";
dmelr6.33_3	AUGUSTUS	intron	4642429	4642568	.	+	.	transcript_id "jg319.t1"; gene_id "jg319";
dmelr6.33_3	AUGUSTUS	CDS	4642569	4642658	1	+	2	transcript_id "jg319.t1"; gene_id "jg319";
dmelr6.33_3	AUGUSTUS	exon	4642569	4642658	.	+	.	transcript_id "jg319.t1"; gene_id "jg319";
dmelr6.33_3	AUGUSTUS	intron	4642659	4642750	.	+	.	transcript_id "jg319.t1"; gene_id "jg319";
dmelr6.33_3	AUGUSTUS	CDS	4642751	4643208	0.74	+	2	transcript_id "jg319.t1"; gene_id "jg319";
dmelr6.33_3	AUGUSTUS	exon	4642751	4643208	.	+	.	transcript_id "jg319.t1"; gene_id "jg319";
dmelr6.33_3	AUGUSTUS	intron	4643209	4643551	.	+	.	transcript_id "jg319.t1"; gene_id "jg319";
dmelr6.33_3	AUGUSTUS	CDS	4643552	4644424	0.71	+	0	transcript_id "jg319.t1"; gene_id "jg319";
dmelr6.33_3	AUGUSTUS	exon	4643552	4644424	.	+	.	transcript_id "jg319.t1"; gene_id "jg319";
dmelr6.33_3	AUGUSTUS	stop_codon	4644422	4644424	.	+	0	transcript_id "jg319.t1"; gene_id "jg319";
dmelr6.33_3	ALN_BLOCK	exon	4644784	4645568	.	-	.	transcript_id "jg320.t1"; gene_id "jg320";
dmelr6.33_3	ALN_BLOCK	exon	4646064	4648138	.	+	.	transcript_id "jg321.t1"; gene_id "jg321";
dmelr6.33_3	ALN_BLOCK	exon	4650674	4654089	.	+	.	transcript_id "jg322.t1"; gene_id "jg322";
dmelr6.33_3	ALN_BLOCK	exon	4655533	4657293	.	+	.	transcript_id "jg323.t1"; gene_id "jg323";
dmelr6.33_3	ALN_BLOCK	exon	4657490	4657812	.	+	.	transcript_id "jg323.t1"; gene_id "jg323";
dmelr6.33_3	AUGUSTUS	start_codon	4697432	4697434	.	+	0	transcript_id "jg324.t1"; gene_id "jg324";
dmelr6.33_3	AUGUSTUS	CDS	4697432	4697542	1	+	0	transcript_id "jg324.t1"; gene_id "jg324";
dmelr6.33_3	AUGUSTUS	exon	4697432	4697542	.	+	.	transcript_id "jg324.t1"; gene_id "jg324";
dmelr6.33_3	AUGUSTUS	intron	4697543	4698048	.	+	.	transcript_id "jg324.t1"; gene_id "jg324";
dmelr6.33_3	AUGUSTUS	CDS	4698049	4698255	1	+	0	transcript_id "jg324.t1"; gene_id "jg324";
dmelr6.33_3	AUGUSTUS	exon	4698049	4698255	.	+	.	transcript_id "jg324.t1"; gene_id "jg324";
dmelr6.33_3	AUGUSTUS	intron	4698256	4699716	.	+	.	transcript_id "jg324.t1"; gene_id "jg324";
dmelr6.33_3	AUGUSTUS	CDS	4699717	4699859	1	+	0	transcript_id "jg324.t1"; gene_id "jg324";
dmelr6.33_3	AUGUSTUS	exon	4699717	4699859	.	+	.	transcript_id "jg324.t1"; gene_id "jg324";
dmelr6.33_3	AUGUSTUS	intron	4699860	4700170	.	+	.	transcript_id "jg324.t1"; gene_id "jg324";
dmelr6.33_3	AUGUSTUS	CDS	4700171	4700327	1	+	1	transcript_id "jg324.t1"; gene_id "jg324";
dmelr6.33_3	AUGUSTUS	exon	4700171	4700327	.	+	.	transcript_id "jg324.t1"; gene_id "jg324";
dmelr6.33_3	AUGUSTUS	intron	4700328	4701157	.	+	.	transcript_id "jg324.t1"; gene_id "jg324";
dmelr6.33_3	AUGUSTUS	CDS	4701158	4704658	0.4	+	0	transcript_id "jg324.t1"; gene_id "jg324";
dmelr6.33_3	AUGUSTUS	exon	4701158	4704658	.	+	.	transcript_id "jg324.t1"; gene_id "jg324";
dmelr6.33_3	AUGUSTUS	stop_codon	4704656	4704658	.	+	0	transcript_id "jg324.t1"; gene_id "jg324";
dmelr6.33_3	ALN_BLOCK	exon	4706996	4708389	.	+	.	transcript_id "jg325.t1"; gene_id "jg325";
dmelr6.33_3	ALN_BLOCK	exon	4708575	4711085	.	+	.	transcript_id "jg325.t1"; gene_id "jg325";
dmelr6.33_3	ALN_BLOCK	exon	4713243	4714085	.	-	.	transcript_id "jg326.t1"; gene_id "jg326";
dmelr6.33_3	ALN_BLOCK	exon	4719953	4725861	.	-	.	transcript_id "jg327.t1"; gene_id "jg327";
dmelr6.33_3	ALN_BLOCK	exon	4726018	4726696	.	-	.	transcript_id "jg327.t1"; gene_id "jg327";
dmelr6.33_3	ALN_BLOCK	exon	4727075	4731562	.	-	.	transcript_id "jg327.t1"; gene_id "jg327";
dmelr6.33_3	ALN_BLOCK	exon	4735151	4735943	.	-	.	transcript_id "jg328.t1"; gene_id "jg328";
dmelr6.33_3	ALN_BLOCK	exon	4736131	4736285	.	-	.	transcript_id "jg328.t1"; gene_id "jg328";
dmelr6.33_3	ALN_BLOCK	exon	4736591	4742963	.	-	.	transcript_id "jg328.t1"; gene_id "jg328";
dmelr6.33_3	ALN_BLOCK	exon	4745144	4745157	.	-	.	transcript_id "jg328.t1"; gene_id "jg328";
dmelr6.33_3	ALN_BLOCK	exon	4745500	4745508	.	-	.	transcript_id "jg328.t1"; gene_id "jg328";
dmelr6.33_3	ALN_BLOCK	exon	4751609	4753296	.	-	.	transcript_id "jg329.t1"; gene_id "jg329";
dmelr6.33_3	ALN_BLOCK	exon	4757549	4759110	.	-	.	transcript_id "jg329.t1"; gene_id "jg329";
dmelr6.33_3	ALN_BLOCK	exon	4759593	4759778	.	-	.	transcript_id "jg329.t1"; gene_id "jg329";
dmelr6.33_3	ALN_BLOCK	exon	4760850	4760862	.	-	.	transcript_id "jg329.t1"; gene_id "jg329";
dmelr6.33_3	ALN_BLOCK	exon	4761234	4762765	.	-	.	transcript_id "jg329.t1"; gene_id "jg329";
dmelr6.33_3	ALN_BLOCK	exon	4762937	4762956	.	-	.	transcript_id "jg329.t1"; gene_id "jg329";
dmelr6.33_3	ALN_BLOCK	exon	4763111	4768245	.	-	.	transcript_id "jg329.t1"; gene_id "jg329";
dmelr6.33_3	ALN_BLOCK	exon	4775706	4777439	.	+	.	transcript_id "jg330.t1"; gene_id "jg330";
dmelr6.33_3	ALN_BLOCK	exon	4777828	4779357	.	-	.	transcript_id "jg331.t1"; gene_id "jg331";
dmelr6.33_3	ALN_BLOCK	exon	4779563	4780074	.	-	.	transcript_id "jg331.t1"; gene_id "jg331";
dmelr6.33_3	ALN_BLOCK	exon	4781271	4784096	.	-	.	transcript_id "jg332.t1"; gene_id "jg332";
dmelr6.33_3	ALN_BLOCK	exon	4784396	4784401	.	-	.	transcript_id "jg332.t1"; gene_id "jg332";
dmelr6.33_3	ALN_BLOCK	exon	4787827	4792602	.	-	.	transcript_id "jg333.t1"; gene_id "jg333";
dmelr6.33_3	ALN_BLOCK	exon	4808423	4809259	.	-	.	transcript_id "jg334.t1"; gene_id "jg334";
dmelr6.33_3	ALN_BLOCK	exon	4813803	4815687	.	+	.	transcript_id "jg335.t1"; gene_id "jg335";
dmelr6.33_3	ALN_BLOCK	exon	4816334	4817710	.	+	.	transcript_id "jg336.t1"; gene_id "jg336";
dmelr6.33_3	ALN_BLOCK	exon	4819107	4820919	.	-	.	transcript_id "jg337.t1"; gene_id "jg337";
dmelr6.33_3	ALN_BLOCK	exon	4830064	4830465	.	-	.	transcript_id "jg338.t1"; gene_id "jg338";
dmelr6.33_3	AUGUSTUS	stop_codon	4830970	4830972	.	-	0	transcript_id "jg339.t1"; gene_id "jg339";
dmelr6.33_3	AUGUSTUS	CDS	4830970	4831263	1	-	0	transcript_id "jg339.t1"; gene_id "jg339";
dmelr6.33_3	AUGUSTUS	exon	4830970	4831263	.	-	.	transcript_id "jg339.t1"; gene_id "jg339";
dmelr6.33_3	AUGUSTUS	start_codon	4831261	4831263	.	-	0	transcript_id "jg339.t1"; gene_id "jg339";
dmelr6.33_3	ALN_BLOCK	exon	4853106	4869163	.	+	.	transcript_id "jg340.t1"; gene_id "jg340";
dmelr6.33_3	AUGUSTUS	start_codon	4869215	4869217	.	+	0	transcript_id "jg341.t1"; gene_id "jg341";
dmelr6.33_3	AUGUSTUS	CDS	4869215	4869338	0.98	+	0	transcript_id "jg341.t1"; gene_id "jg341";
dmelr6.33_3	AUGUSTUS	exon	4869215	4869338	.	+	.	transcript_id "jg341.t1"; gene_id "jg341";
dmelr6.33_3	AUGUSTUS	intron	4869339	4874246	.	+	.	transcript_id "jg341.t1"; gene_id "jg341";
dmelr6.33_3	AUGUSTUS	CDS	4874247	4874358	0.49	+	2	transcript_id "jg341.t1"; gene_id "jg341";
dmelr6.33_3	AUGUSTUS	exon	4874247	4874358	.	+	.	transcript_id "jg341.t1"; gene_id "jg341";
dmelr6.33_3	AUGUSTUS	intron	4874359	4874453	.	+	.	transcript_id "jg341.t1"; gene_id "jg341";
dmelr6.33_3	AUGUSTUS	CDS	4874454	4874775	0.58	+	1	transcript_id "jg341.t1"; gene_id "jg341";
dmelr6.33_3	AUGUSTUS	exon	4874454	4874775	.	+	.	transcript_id "jg341.t1"; gene_id "jg341";
dmelr6.33_3	AUGUSTUS	stop_codon	4874773	4874775	.	+	0	transcript_id "jg341.t1"; gene_id "jg341";
dmelr6.33_3	AUGUSTUS	stop_codon	4876090	4876092	.	-	0	transcript_id "jg342.t1"; gene_id "jg342";
dmelr6.33_3	AUGUSTUS	CDS	4876090	4876731	1	-	0	transcript_id "jg342.t1"; gene_id "jg342";
dmelr6.33_3	AUGUSTUS	exon	4876090	4876731	.	-	.	transcript_id "jg342.t1"; gene_id "jg342";
dmelr6.33_3	AUGUSTUS	intron	4876732	4876808	.	-	.	transcript_id "jg342.t1"; gene_id "jg342";
dmelr6.33_3	AUGUSTUS	CDS	4876809	4877417	0.89	-	0	transcript_id "jg342.t1"; gene_id "jg342";
dmelr6.33_3	AUGUSTUS	exon	4876809	4877417	.	-	.	transcript_id "jg342.t1"; gene_id "jg342";
dmelr6.33_3	AUGUSTUS	intron	4877418	4877780	.	-	.	transcript_id "jg342.t1"; gene_id "jg342";
dmelr6.33_3	AUGUSTUS	CDS	4877781	4878410	0.41	-	0	transcript_id "jg342.t1"; gene_id "jg342";
dmelr6.33_3	AUGUSTUS	exon	4877781	4878410	.	-	.	transcript_id "jg342.t1"; gene_id "jg342";
dmelr6.33_3	AUGUSTUS	intron	4878411	4879646	.	-	.	transcript_id "jg342.t1"; gene_id "jg342";
dmelr6.33_3	AUGUSTUS	CDS	4879647	4879700	0.95	-	0	transcript_id "jg342.t1"; gene_id "jg342";
dmelr6.33_3	AUGUSTUS	exon	4879647	4879700	.	-	.	transcript_id "jg342.t1"; gene_id "jg342";
dmelr6.33_3	AUGUSTUS	start_codon	4879698	4879700	.	-	0	transcript_id "jg342.t1"; gene_id "jg342";
dmelr6.33_3	ALN_BLOCK	exon	4906714	4909926	.	+	.	transcript_id "jg343.t1"; gene_id "jg343";
dmelr6.33_3	ALN_BLOCK	exon	4917874	4920764	.	+	.	transcript_id "jg345.t1"; gene_id "jg345";
dmelr6.33_3	ALN_BLOCK	exon	4920940	4938075	.	+	.	transcript_id "jg345.t1"; gene_id "jg345";
dmelr6.33_3	ALN_BLOCK	exon	4940701	4942977	.	+	.	transcript_id "jg344.t1"; gene_id "jg344";
dmelr6.33_3	ALN_BLOCK	exon	4944871	4945053	.	+	.	transcript_id "jg344.t1"; gene_id "jg344";
dmelr6.33_3	ALN_BLOCK	exon	4950279	4952496	.	-	.	transcript_id "jg346.t1"; gene_id "jg346";
dmelr6.33_3	ALN_BLOCK	exon	4953608	4954405	.	-	.	transcript_id "jg347.t1"; gene_id "jg347";
dmelr6.33_3	ALN_BLOCK	exon	4957069	4960960	.	-	.	transcript_id "jg348.t1"; gene_id "jg348";
dmelr6.33_3	ALN_BLOCK	exon	4965584	4968249	.	+	.	transcript_id "jg349.t1"; gene_id "jg349";
dmelr6.33_3	ALN_BLOCK	exon	4982177	4984063	.	-	.	transcript_id "jg350.t1"; gene_id "jg350";
dmelr6.33_3	ALN_BLOCK	exon	4986665	4988689	.	-	.	transcript_id "jg351.t1"; gene_id "jg351";
dmelr6.33_3	ALN_BLOCK	exon	5084373	5086025	.	-	.	transcript_id "jg352.t1"; gene_id "jg352";
dmelr6.33_3	AUGUSTUS	stop_codon	5108751	5108753	.	-	0	transcript_id "jg353.t1"; gene_id "jg353";
dmelr6.33_3	AUGUSTUS	CDS	5108751	5109092	1	-	0	transcript_id "jg353.t1"; gene_id "jg353";
dmelr6.33_3	AUGUSTUS	exon	5108751	5109092	.	-	.	transcript_id "jg353.t1"; gene_id "jg353";
dmelr6.33_3	AUGUSTUS	intron	5109093	5109142	.	-	.	transcript_id "jg353.t1"; gene_id "jg353";
dmelr6.33_3	AUGUSTUS	CDS	5109143	5109166	1	-	0	transcript_id "jg353.t1"; gene_id "jg353";
dmelr6.33_3	AUGUSTUS	exon	5109143	5109166	.	-	.	transcript_id "jg353.t1"; gene_id "jg353";
dmelr6.33_3	AUGUSTUS	start_codon	5109164	5109166	.	-	0	transcript_id "jg353.t1"; gene_id "jg353";
dmelr6.33_3	ALN_BLOCK	exon	5128168	5129715	.	+	.	transcript_id "jg354.t1"; gene_id "jg354";
dmelr6.33_3	ALN_BLOCK	exon	5137187	5137477	.	-	.	transcript_id "jg355.t1"; gene_id "jg355";
dmelr6.33_3	ALN_BLOCK	exon	5159751	5160752	.	+	.	transcript_id "jg357.t1"; gene_id "jg357";
dmelr6.33_3	AUGUSTUS	stop_codon	5163675	5163677	.	-	0	transcript_id "jg358.t1"; gene_id "jg358";
dmelr6.33_3	AUGUSTUS	CDS	5163675	5163929	0.66	-	0	transcript_id "jg358.t1"; gene_id "jg358";
dmelr6.33_3	AUGUSTUS	exon	5163675	5163929	.	-	.	transcript_id "jg358.t1"; gene_id "jg358";
dmelr6.33_3	AUGUSTUS	intron	5163930	5163987	.	-	.	transcript_id "jg358.t1"; gene_id "jg358";
dmelr6.33_3	AUGUSTUS	CDS	5163988	5164062	0.59	-	0	transcript_id "jg358.t1"; gene_id "jg358";
dmelr6.33_3	AUGUSTUS	exon	5163988	5164062	.	-	.	transcript_id "jg358.t1"; gene_id "jg358";
dmelr6.33_3	AUGUSTUS	start_codon	5164060	5164062	.	-	0	transcript_id "jg358.t1"; gene_id "jg358";
dmelr6.33_3	ALN_BLOCK	exon	5165307	5167343	.	+	.	transcript_id "jg359.t1"; gene_id "jg359";
dmelr6.33_3	ALN_BLOCK	exon	5167635	5167646	.	+	.	transcript_id "jg359.t1"; gene_id "jg359";
dmelr6.33_3	ALN_BLOCK	exon	5169316	5169566	.	+	.	transcript_id "jg359.t1"; gene_id "jg359";
dmelr6.33_3	ALN_BLOCK	exon	5173803	5197961	.	-	.	transcript_id "jg360.t1"; gene_id "jg360";
dmelr6.33_3	AUGUSTUS	stop_codon	5200943	5200945	.	-	0	transcript_id "jg361.t1"; gene_id "jg361";
dmelr6.33_3	AUGUSTUS	CDS	5200943	5200962	0.27	-	2	transcript_id "jg361.t1"; gene_id "jg361";
dmelr6.33_3	AUGUSTUS	exon	5200943	5200962	.	-	.	transcript_id "jg361.t1"; gene_id "jg361";
dmelr6.33_3	AUGUSTUS	intron	5200963	5201644	.	-	.	transcript_id "jg361.t1"; gene_id "jg361";
dmelr6.33_3	AUGUSTUS	CDS	5201645	5201726	1	-	0	transcript_id "jg361.t1"; gene_id "jg361";
dmelr6.33_3	AUGUSTUS	exon	5201645	5201726	.	-	.	transcript_id "jg361.t1"; gene_id "jg361";
dmelr6.33_3	AUGUSTUS	intron	5201727	5202067	.	-	.	transcript_id "jg361.t1"; gene_id "jg361";
dmelr6.33_3	AUGUSTUS	CDS	5202068	5202586	1	-	0	transcript_id "jg361.t1"; gene_id "jg361";
dmelr6.33_3	AUGUSTUS	exon	5202068	5202586	.	-	.	transcript_id "jg361.t1"; gene_id "jg361";
dmelr6.33_3	AUGUSTUS	intron	5202587	5202659	.	-	.	transcript_id "jg361.t1"; gene_id "jg361";
dmelr6.33_3	AUGUSTUS	CDS	5202660	5202853	1	-	2	transcript_id "jg361.t1"; gene_id "jg361";
dmelr6.33_3	AUGUSTUS	exon	5202660	5202853	.	-	.	transcript_id "jg361.t1"; gene_id "jg361";
dmelr6.33_3	AUGUSTUS	intron	5202854	5203049	.	-	.	transcript_id "jg361.t1"; gene_id "jg361";
dmelr6.33_3	AUGUSTUS	CDS	5203050	5203158	1	-	0	transcript_id "jg361.t1"; gene_id "jg361";
dmelr6.33_3	AUGUSTUS	exon	5203050	5203158	.	-	.	transcript_id "jg361.t1"; gene_id "jg361";
dmelr6.33_3	AUGUSTUS	intron	5203159	5203223	.	-	.	transcript_id "jg361.t1"; gene_id "jg361";
dmelr6.33_3	AUGUSTUS	CDS	5203224	5203328	1	-	0	transcript_id "jg361.t1"; gene_id "jg361";
dmelr6.33_3	AUGUSTUS	exon	5203224	5203328	.	-	.	transcript_id "jg361.t1"; gene_id "jg361";
dmelr6.33_3	AUGUSTUS	start_codon	5203326	5203328	.	-	0	transcript_id "jg361.t1"; gene_id "jg361";
dmelr6.33_3	ALN_BLOCK	exon	5218009	5218976	.	-	.	transcript_id "jg362.t1"; gene_id "jg362";
dmelr6.33_3	ALN_BLOCK	exon	5219272	5219436	.	-	.	transcript_id "jg362.t1"; gene_id "jg362";
dmelr6.33_3	ALN_BLOCK	exon	5219707	5221291	.	+	.	transcript_id "jg363.t1"; gene_id "jg363";
dmelr6.33_3	ALN_BLOCK	exon	5221839	5223131	.	-	.	transcript_id "jg364.t1"; gene_id "jg364";
dmelr6.33_3	AUGUSTUS	start_codon	5224155	5224157	.	+	0	transcript_id "jg365.t1"; gene_id "jg365";
dmelr6.33_3	AUGUSTUS	CDS	5224155	5224409	0.83	+	0	transcript_id "jg365.t1"; gene_id "jg365";
dmelr6.33_3	AUGUSTUS	exon	5224155	5224409	.	+	.	transcript_id "jg365.t1"; gene_id "jg365";
dmelr6.33_3	AUGUSTUS	stop_codon	5224407	5224409	.	+	0	transcript_id "jg365.t1"; gene_id "jg365";
dmelr6.33_3	ALN_BLOCK	exon	5226270	5226914	.	+	.	transcript_id "jg366.t1"; gene_id "jg366";
dmelr6.33_3	ALN_BLOCK	exon	5227992	5231241	.	-	.	transcript_id "jg367.t1"; gene_id "jg367";
dmelr6.33_3	ALN_BLOCK	exon	5232642	5236034	.	+	.	transcript_id "jg368.t1"; gene_id "jg368";
dmelr6.33_3	ALN_BLOCK	exon	5236399	5237259	.	-	.	transcript_id "jg369.t1"; gene_id "jg369";
dmelr6.33_3	ALN_BLOCK	exon	5237891	5239922	.	-	.	transcript_id "jg370.t1"; gene_id "jg370";
dmelr6.33_3	ALN_BLOCK	exon	5243310	5247434	.	-	.	transcript_id "jg371.t1"; gene_id "jg371";
dmelr6.33_3	ALN_BLOCK	exon	5247588	5247945	.	-	.	transcript_id "jg371.t1"; gene_id "jg371";
dmelr6.33_3	ALN_BLOCK	exon	5248286	5251531	.	-	.	transcript_id "jg371.t1"; gene_id "jg371";
dmelr6.33_3	ALN_BLOCK	exon	5253456	5255403	.	+	.	transcript_id "jg372.t1"; gene_id "jg372";
dmelr6.33_3	ALN_BLOCK	exon	5255462	5256015	.	-	.	transcript_id "jg373.t1"; gene_id "jg373";
dmelr6.33_3	ALN_BLOCK	exon	5256210	5256603	.	-	.	transcript_id "jg373.t1"; gene_id "jg373";
dmelr6.33_3	AUGUSTUS	start_codon	5257565	5257567	.	+	0	transcript_id "jg374.t1"; gene_id "jg374";
dmelr6.33_3	AUGUSTUS	CDS	5257565	5258125	1	+	0	transcript_id "jg374.t1"; gene_id "jg374";
dmelr6.33_3	AUGUSTUS	exon	5257565	5258125	.	+	.	transcript_id "jg374.t1"; gene_id "jg374";
dmelr6.33_3	AUGUSTUS	stop_codon	5258123	5258125	.	+	0	transcript_id "jg374.t1"; gene_id "jg374";
dmelr6.33_3	AUGUSTUS	stop_codon	5258471	5258473	.	-	0	transcript_id "jg375.t1"; gene_id "jg375";
dmelr6.33_3	AUGUSTUS	CDS	5258471	5259145	1	-	0	transcript_id "jg375.t1"; gene_id "jg375";
dmelr6.33_3	AUGUSTUS	exon	5258471	5259145	.	-	.	transcript_id "jg375.t1"; gene_id "jg375";
dmelr6.33_3	AUGUSTUS	start_codon	5259143	5259145	.	-	0	transcript_id "jg375.t1"; gene_id "jg375";
dmelr6.33_3	ALN_BLOCK	exon	5265540	5267840	.	+	.	transcript_id "jg376.t1"; gene_id "jg376";
dmelr6.33_3	ALN_BLOCK	exon	5273947	5275078	.	-	.	transcript_id "jg377.t1"; gene_id "jg377";
dmelr6.33_3	ALN_BLOCK	exon	5275905	5277596	.	-	.	transcript_id "jg378.t1"; gene_id "jg378";
dmelr6.33_3	ALN_BLOCK	exon	5282631	5282880	.	-	.	transcript_id "jg379.t1"; gene_id "jg379";
dmelr6.33_3	ALN_BLOCK	exon	5291965	5299695	.	-	.	transcript_id "jg380.t1"; gene_id "jg380";
dmelr6.33_3	ALN_BLOCK	exon	5300192	5300988	.	+	.	transcript_id "jg381.t1"; gene_id "jg381";
dmelr6.33_3	ALN_BLOCK	exon	5312966	5313568	.	-	.	transcript_id "jg382.t1"; gene_id "jg382";
dmelr6.33_3	ALN_BLOCK	exon	5313724	5314198	.	-	.	transcript_id "jg382.t1"; gene_id "jg382";
dmelr6.33_3	ALN_BLOCK	exon	5334401	5334754	.	-	.	transcript_id "jg383.t1"; gene_id "jg383";
dmelr6.33_3	ALN_BLOCK	exon	5353844	5354621	.	-	.	transcript_id "jg384.t1"; gene_id "jg384";
dmelr6.33_3	ALN_BLOCK	exon	5355185	5356580	.	+	.	transcript_id "jg385.t1"; gene_id "jg385";
dmelr6.33_3	ALN_BLOCK	exon	5357131	5358075	.	-	.	transcript_id "jg386.t1"; gene_id "jg386";
dmelr6.33_3	ALN_BLOCK	exon	5359158	5359568	.	-	.	transcript_id "jg387.t1"; gene_id "jg387";
dmelr6.33_3	ALN_BLOCK	exon	5359895	5361709	.	-	.	transcript_id "jg387.t1"; gene_id "jg387";
dmelr6.33_3	ALN_BLOCK	exon	5369618	5370250	.	+	.	transcript_id "jg388.t1"; gene_id "jg388";
dmelr6.33_3	ALN_BLOCK	exon	5370851	5371475	.	+	.	transcript_id "jg389.t1"; gene_id "jg389";
dmelr6.33_3	ALN_BLOCK	exon	5371887	5372344	.	+	.	transcript_id "jg390.t1"; gene_id "jg390";
dmelr6.33_3	ALN_BLOCK	exon	5372675	5374497	.	-	.	transcript_id "jg391.t1"; gene_id "jg391";
dmelr6.33_3	ALN_BLOCK	exon	5375091	5376283	.	+	.	transcript_id "jg392.t1"; gene_id "jg392";
dmelr6.33_3	ALN_BLOCK	exon	5376932	5377810	.	+	.	transcript_id "jg393.t1"; gene_id "jg393";
dmelr6.33_3	ALN_BLOCK	exon	5378638	5385811	.	-	.	transcript_id "jg394.t1"; gene_id "jg394";
dmelr6.33_3	AUGUSTUS	stop_codon	5386781	5386783	.	-	0	transcript_id "jg395.t1"; gene_id "jg395";
dmelr6.33_3	AUGUSTUS	CDS	5386781	5387593	1	-	0	transcript_id "jg395.t1"; gene_id "jg395";
dmelr6.33_3	AUGUSTUS	exon	5386781	5387593	.	-	.	transcript_id "jg395.t1"; gene_id "jg395";
dmelr6.33_3	AUGUSTUS	start_codon	5387591	5387593	.	-	0	transcript_id "jg395.t1"; gene_id "jg395";
dmelr6.33_3	ALN_BLOCK	exon	5394309	5396180	.	+	.	transcript_id "jg396.t1"; gene_id "jg396";
dmelr6.33_3	ALN_BLOCK	exon	5397643	5399196	.	-	.	transcript_id "jg397.t1"; gene_id "jg397";
dmelr6.33_3	ALN_BLOCK	exon	5400822	5401811	.	-	.	transcript_id "jg398.t1"; gene_id "jg398";
dmelr6.33_3	ALN_BLOCK	exon	5407452	5409923	.	-	.	transcript_id "jg399.t1"; gene_id "jg399";
dmelr6.33_3	AUGUSTUS	stop_codon	5410695	5410697	.	-	0	transcript_id "jg400.t1"; gene_id "jg400";
dmelr6.33_3	AUGUSTUS	CDS	5410695	5410919	0.33	-	0	transcript_id "jg400.t1"; gene_id "jg400";
dmelr6.33_3	AUGUSTUS	exon	5410695	5410919	.	-	.	transcript_id "jg400.t1"; gene_id "jg400";
dmelr6.33_3	AUGUSTUS	intron	5410920	5414242	.	-	.	transcript_id "jg400.t1"; gene_id "jg400";
dmelr6.33_3	AUGUSTUS	CDS	5414243	5414248	0.27	-	0	transcript_id "jg400.t1"; gene_id "jg400";
dmelr6.33_3	AUGUSTUS	exon	5414243	5414248	.	-	.	transcript_id "jg400.t1"; gene_id "jg400";
dmelr6.33_3	AUGUSTUS	start_codon	5414246	5414248	.	-	0	transcript_id "jg400.t1"; gene_id "jg400";
dmelr6.33_3	ALN_BLOCK	exon	5425744	5427177	.	-	.	transcript_id "jg401.t1"; gene_id "jg401";
dmelr6.33_3	ALN_BLOCK	exon	5454609	5455616	.	+	.	transcript_id "jg404.t1"; gene_id "jg404";
dmelr6.33_3	ALN_BLOCK	exon	5459392	5464432	.	-	.	transcript_id "jg405.t1"; gene_id "jg405";
dmelr6.33_3	ALN_BLOCK	exon	5465708	5466374	.	-	.	transcript_id "jg406.t1"; gene_id "jg406";
dmelr6.33_3	ALN_BLOCK	exon	5468040	5469439	.	+	.	transcript_id "jg407.t1"; gene_id "jg407";
dmelr6.33_3	ALN_BLOCK	exon	5469561	5470578	.	-	.	transcript_id "jg408.t1"; gene_id "jg408";
dmelr6.33_3	ALN_BLOCK	exon	5471059	5472665	.	+	.	transcript_id "jg409.t1"; gene_id "jg409";
dmelr6.33_3	ALN_BLOCK	exon	5472876	5474323	.	-	.	transcript_id "jg410.t1"; gene_id "jg410";
dmelr6.33_3	ALN_BLOCK	exon	5475260	5477991	.	+	.	transcript_id "jg411.t1"; gene_id "jg411";
dmelr6.33_3	ALN_BLOCK	exon	5478243	5479998	.	+	.	transcript_id "jg411.t1"; gene_id "jg411";
dmelr6.33_3	ALN_BLOCK	exon	5480737	5483637	.	-	.	transcript_id "jg412.t1"; gene_id "jg412";
dmelr6.33_3	ALN_BLOCK	exon	5485639	5489393	.	+	.	transcript_id "jg413.t1"; gene_id "jg413";
dmelr6.33_3	ALN_BLOCK	exon	5489783	5496135	.	-	.	transcript_id "jg414.t1"; gene_id "jg414";
dmelr6.33_3	ALN_BLOCK	exon	5496455	5502296	.	-	.	transcript_id "jg414.t1"; gene_id "jg414";
dmelr6.33_3	ALN_BLOCK	exon	5509778	5516388	.	-	.	transcript_id "jg415.t1"; gene_id "jg415";
dmelr6.33_3	AUGUSTUS	stop_codon	5522458	5522460	.	-	0	transcript_id "jg416.t1"; gene_id "jg416";
dmelr6.33_3	AUGUSTUS	CDS	5522458	5522566	0.51	-	1	transcript_id "jg416.t1"; gene_id "jg416";
dmelr6.33_3	AUGUSTUS	exon	5522458	5522566	.	-	.	transcript_id "jg416.t1"; gene_id "jg416";
dmelr6.33_3	AUGUSTUS	intron	5522567	5527549	.	-	.	transcript_id "jg416.t1"; gene_id "jg416";
dmelr6.33_3	AUGUSTUS	CDS	5527550	5527722	0.51	-	0	transcript_id "jg416.t1"; gene_id "jg416";
dmelr6.33_3	AUGUSTUS	exon	5527550	5527722	.	-	.	transcript_id "jg416.t1"; gene_id "jg416";
dmelr6.33_3	AUGUSTUS	start_codon	5527720	5527722	.	-	0	transcript_id "jg416.t1"; gene_id "jg416";
dmelr6.33_3	ALN_BLOCK	exon	5527819	5538651	.	+	.	transcript_id "jg417.t1"; gene_id "jg417";
dmelr6.33_3	ALN_BLOCK	exon	5541032	5544842	.	-	.	transcript_id "jg418.t1"; gene_id "jg418";
dmelr6.33_3	ALN_BLOCK	exon	5548460	5550587	.	-	.	transcript_id "jg420.t1"; gene_id "jg420";
dmelr6.33_3	ALN_BLOCK	exon	5553227	5554183	.	-	.	transcript_id "jg419.t1"; gene_id "jg419";
dmelr6.33_3	ALN_BLOCK	exon	5555135	5557540	.	+	.	transcript_id "jg421.t1"; gene_id "jg421";
dmelr6.33_3	ALN_BLOCK	exon	5558363	5561128	.	-	.	transcript_id "jg422.t1"; gene_id "jg422";
dmelr6.33_3	ALN_BLOCK	exon	5564193	5564725	.	-	.	transcript_id "jg423.t1"; gene_id "jg423";
dmelr6.33_3	ALN_BLOCK	exon	5565361	5567360	.	+	.	transcript_id "jg424.t1"; gene_id "jg424";
dmelr6.33_3	ALN_BLOCK	exon	5567613	5568521	.	-	.	transcript_id "jg425.t1"; gene_id "jg425";
dmelr6.33_3	ALN_BLOCK	exon	5569223	5570117	.	+	.	transcript_id "jg426.t1"; gene_id "jg426";
dmelr6.33_3	ALN_BLOCK	exon	5574262	5575506	.	+	.	transcript_id "jg427.t1"; gene_id "jg427";
dmelr6.33_3	ALN_BLOCK	exon	5575697	5578517	.	+	.	transcript_id "jg427.t1"; gene_id "jg427";
dmelr6.33_3	ALN_BLOCK	exon	5580144	5587817	.	-	.	transcript_id "jg428.t1"; gene_id "jg428";
dmelr6.33_3	ALN_BLOCK	exon	5588943	5589539	.	+	.	transcript_id "jg429.t1"; gene_id "jg429";
dmelr6.33_3	ALN_BLOCK	exon	5589821	5591332	.	-	.	transcript_id "jg430.t1"; gene_id "jg430";
dmelr6.33_3	ALN_BLOCK	exon	5592006	5593354	.	+	.	transcript_id "jg431.t1"; gene_id "jg431";
dmelr6.33_3	ALN_BLOCK	exon	5596085	5599353	.	-	.	transcript_id "jg432.t1"; gene_id "jg432";
dmelr6.33_3	ALN_BLOCK	exon	5601556	5603165	.	+	.	transcript_id "jg433.t1"; gene_id "jg433";
dmelr6.33_3	ALN_BLOCK	exon	5603341	5606446	.	-	.	transcript_id "jg434.t1"; gene_id "jg434";
dmelr6.33_3	ALN_BLOCK	exon	5607373	5610620	.	-	.	transcript_id "jg435.t1"; gene_id "jg435";
dmelr6.33_3	ALN_BLOCK	exon	5613462	5615870	.	+	.	transcript_id "jg436.t1"; gene_id "jg436";
dmelr6.33_3	ALN_BLOCK	exon	5618470	5618727	.	-	.	transcript_id "jg437.t1"; gene_id "jg437";
dmelr6.33_3	ALN_BLOCK	exon	5622137	5622688	.	-	.	transcript_id "jg438.t1"; gene_id "jg438";
dmelr6.33_3	ALN_BLOCK	exon	5624500	5625869	.	+	.	transcript_id "jg439.t1"; gene_id "jg439";
dmelr6.33_3	AUGUSTUS	stop_codon	5626494	5626496	.	-	0	transcript_id "jg440.t1"; gene_id "jg440";
dmelr6.33_3	AUGUSTUS	CDS	5626494	5626865	0.99	-	0	transcript_id "jg440.t1"; gene_id "jg440";
dmelr6.33_3	AUGUSTUS	exon	5626494	5626865	.	-	.	transcript_id "jg440.t1"; gene_id "jg440";
dmelr6.33_3	AUGUSTUS	intron	5626866	5627318	.	-	.	transcript_id "jg440.t1"; gene_id "jg440";
dmelr6.33_3	AUGUSTUS	CDS	5627319	5627327	0.71	-	0	transcript_id "jg440.t1"; gene_id "jg440";
dmelr6.33_3	AUGUSTUS	exon	5627319	5627327	.	-	.	transcript_id "jg440.t1"; gene_id "jg440";
dmelr6.33_3	AUGUSTUS	start_codon	5627325	5627327	.	-	0	transcript_id "jg440.t1"; gene_id "jg440";
dmelr6.33_3	ALN_BLOCK	exon	5627852	5632033	.	+	.	transcript_id "jg441.t1"; gene_id "jg441";
dmelr6.33_3	ALN_BLOCK	exon	5632396	5633169	.	+	.	transcript_id "jg442.t1"; gene_id "jg442";
dmelr6.33_3	ALN_BLOCK	exon	5633692	5634465	.	+	.	transcript_id "jg443.t1"; gene_id "jg443";
dmelr6.33_3	ALN_BLOCK	exon	5634768	5635562	.	-	.	transcript_id "jg444.t1"; gene_id "jg444";
dmelr6.33_3	ALN_BLOCK	exon	5636035	5636805	.	-	.	transcript_id "jg445.t1"; gene_id "jg445";
dmelr6.33_3	ALN_BLOCK	exon	5637266	5638582	.	+	.	transcript_id "jg446.t1"; gene_id "jg446";
dmelr6.33_3	ALN_BLOCK	exon	5640429	5648524	.	-	.	transcript_id "jg447.t1"; gene_id "jg447";
dmelr6.33_3	ALN_BLOCK	exon	5649382	5652470	.	+	.	transcript_id "jg448.t1"; gene_id "jg448";
dmelr6.33_3	ALN_BLOCK	exon	5653252	5654722	.	-	.	transcript_id "jg449.t1"; gene_id "jg449";
dmelr6.33_3	ALN_BLOCK	exon	5655206	5656205	.	+	.	transcript_id "jg450.t1"; gene_id "jg450";
dmelr6.33_3	ALN_BLOCK	exon	5656353	5659630	.	-	.	transcript_id "jg451.t1"; gene_id "jg451";
dmelr6.33_3	ALN_BLOCK	exon	5660964	5665038	.	+	.	transcript_id "jg452.t1"; gene_id "jg452";
dmelr6.33_3	ALN_BLOCK	exon	5665522	5668827	.	-	.	transcript_id "jg453.t1"; gene_id "jg453";
dmelr6.33_3	ALN_BLOCK	exon	5673709	5676566	.	+	.	transcript_id "jg454.t1"; gene_id "jg454";
dmelr6.33_3	ALN_BLOCK	exon	5677227	5678801	.	+	.	transcript_id "jg454.t1"; gene_id "jg454";
dmelr6.33_3	ALN_BLOCK	exon	5681231	5682741	.	-	.	transcript_id "jg455.t1"; gene_id "jg455";
dmelr6.33_3	AUGUSTUS	start_codon	5687250	5687252	.	+	0	transcript_id "jg456.t1"; gene_id "jg456";
dmelr6.33_3	AUGUSTUS	CDS	5687250	5687369	0.9	+	0	transcript_id "jg456.t1"; gene_id "jg456";
dmelr6.33_3	AUGUSTUS	exon	5687250	5687369	.	+	.	transcript_id "jg456.t1"; gene_id "jg456";
dmelr6.33_3	AUGUSTUS	intron	5687370	5688117	.	+	.	transcript_id "jg456.t1"; gene_id "jg456";
dmelr6.33_3	AUGUSTUS	CDS	5688118	5688243	0.85	+	0	transcript_id "jg456.t1"; gene_id "jg456";
dmelr6.33_3	AUGUSTUS	exon	5688118	5688243	.	+	.	transcript_id "jg456.t1"; gene_id "jg456";
dmelr6.33_3	AUGUSTUS	stop_codon	5688241	5688243	.	+	0	transcript_id "jg456.t1"; gene_id "jg456";
dmelr6.33_3	ALN_BLOCK	exon	5691968	5693242	.	-	.	transcript_id "jg457.t1"; gene_id "jg457";
dmelr6.33_3	AUGUSTUS	start_codon	5696883	5696885	.	+	0	transcript_id "jg458.t1"; gene_id "jg458";
dmelr6.33_3	AUGUSTUS	CDS	5696883	5696897	0.43	+	0	transcript_id "jg458.t1"; gene_id "jg458";
dmelr6.33_3	AUGUSTUS	exon	5696883	5696897	.	+	.	transcript_id "jg458.t1"; gene_id "jg458";
dmelr6.33_3	AUGUSTUS	intron	5696898	5697026	.	+	.	transcript_id "jg458.t1"; gene_id "jg458";
dmelr6.33_3	AUGUSTUS	CDS	5697027	5697485	0.85	+	0	transcript_id "jg458.t1"; gene_id "jg458";
dmelr6.33_3	AUGUSTUS	exon	5697027	5697485	.	+	.	transcript_id "jg458.t1"; gene_id "jg458";
dmelr6.33_3	AUGUSTUS	intron	5697486	5699915	.	+	.	transcript_id "jg458.t1"; gene_id "jg458";
dmelr6.33_3	AUGUSTUS	CDS	5699916	5700005	0.85	+	0	transcript_id "jg458.t1"; gene_id "jg458";
dmelr6.33_3	AUGUSTUS	exon	5699916	5700005	.	+	.	transcript_id "jg458.t1"; gene_id "jg458";
dmelr6.33_3	AUGUSTUS	stop_codon	5700003	5700005	.	+	0	transcript_id "jg458.t1"; gene_id "jg458";
dmelr6.33_3	ALN_BLOCK	exon	5702847	5704528	.	+	.	transcript_id "jg459.t1"; gene_id "jg459";
dmelr6.33_3	ALN_BLOCK	exon	5704724	5706416	.	+	.	transcript_id "jg459.t1"; gene_id "jg459";
dmelr6.33_3	ALN_BLOCK	exon	5706602	5711956	.	+	.	transcript_id "jg459.t1"; gene_id "jg459";
dmelr6.33_3	ALN_BLOCK	exon	5713551	5716612	.	-	.	transcript_id "jg460.t1"; gene_id "jg460";
dmelr6.33_3	AUGUSTUS	start_codon	5720128	5720130	.	+	0	transcript_id "jg462.t1"; gene_id "jg462";
dmelr6.33_3	AUGUSTUS	CDS	5720128	5720348	0.91	+	0	transcript_id "jg462.t1"; gene_id "jg462";
dmelr6.33_3	AUGUSTUS	exon	5720128	5720348	.	+	.	transcript_id "jg462.t1"; gene_id "jg462";
dmelr6.33_3	AUGUSTUS	intron	5720349	5723140	.	+	.	transcript_id "jg462.t1"; gene_id "jg462";
dmelr6.33_3	AUGUSTUS	CDS	5723141	5723506	0.99	+	1	transcript_id "jg462.t1"; gene_id "jg462";
dmelr6.33_3	AUGUSTUS	exon	5723141	5723506	.	+	.	transcript_id "jg462.t1"; gene_id "jg462";
dmelr6.33_3	AUGUSTUS	intron	5723507	5723563	.	+	.	transcript_id "jg462.t1"; gene_id "jg462";
dmelr6.33_3	AUGUSTUS	CDS	5723564	5723679	0.99	+	1	transcript_id "jg462.t1"; gene_id "jg462";
dmelr6.33_3	AUGUSTUS	exon	5723564	5723679	.	+	.	transcript_id "jg462.t1"; gene_id "jg462";
dmelr6.33_3	AUGUSTUS	intron	5723680	5726374	.	+	.	transcript_id "jg462.t1"; gene_id "jg462";
dmelr6.33_3	AUGUSTUS	CDS	5726375	5726382	0.43	+	2	transcript_id "jg462.t1"; gene_id "jg462";
dmelr6.33_3	AUGUSTUS	exon	5726375	5726382	.	+	.	transcript_id "jg462.t1"; gene_id "jg462";
dmelr6.33_3	AUGUSTUS	stop_codon	5726380	5726382	.	+	0	transcript_id "jg462.t1"; gene_id "jg462";
dmelr6.33_3	ALN_BLOCK	exon	5733695	5734666	.	+	.	transcript_id "jg461.t1"; gene_id "jg461";
dmelr6.33_3	ALN_BLOCK	exon	5734762	5736256	.	-	.	transcript_id "jg463.t1"; gene_id "jg463";
dmelr6.33_3	ALN_BLOCK	exon	5736789	5737908	.	+	.	transcript_id "jg464.t1"; gene_id "jg464";
dmelr6.33_3	ALN_BLOCK	exon	5738318	5742128	.	-	.	transcript_id "jg465.t1"; gene_id "jg465";
dmelr6.33_3	ALN_BLOCK	exon	5742985	5745750	.	+	.	transcript_id "jg466.t1"; gene_id "jg466";
dmelr6.33_3	ALN_BLOCK	exon	5753431	5754677	.	-	.	transcript_id "jg467.t1"; gene_id "jg467";
dmelr6.33_3	ALN_BLOCK	exon	5755158	5763241	.	-	.	transcript_id "jg468.t1"; gene_id "jg468";
dmelr6.33_3	ALN_BLOCK	exon	5763624	5763797	.	-	.	transcript_id "jg468.t1"; gene_id "jg468";
dmelr6.33_3	ALN_BLOCK	exon	5764261	5768913	.	-	.	transcript_id "jg468.t1"; gene_id "jg468";
dmelr6.33_3	ALN_BLOCK	exon	5769260	5770996	.	-	.	transcript_id "jg468.t1"; gene_id "jg468";
dmelr6.33_3	ALN_BLOCK	exon	5771193	5771701	.	-	.	transcript_id "jg468.t1"; gene_id "jg468";
dmelr6.33_3	ALN_BLOCK	exon	5779428	5780366	.	+	.	transcript_id "jg469.t1"; gene_id "jg469";
dmelr6.33_3	ALN_BLOCK	exon	5783217	5787120	.	+	.	transcript_id "jg470.t1"; gene_id "jg470";
dmelr6.33_3	ALN_BLOCK	exon	5787469	5788832	.	-	.	transcript_id "jg471.t1"; gene_id "jg471";
dmelr6.33_3	ALN_BLOCK	exon	5789776	5791405	.	+	.	transcript_id "jg472.t1"; gene_id "jg472";
dmelr6.33_3	ALN_BLOCK	exon	5791973	5793322	.	+	.	transcript_id "jg473.t1"; gene_id "jg473";
dmelr6.33_3	ALN_BLOCK	exon	5793398	5794222	.	-	.	transcript_id "jg474.t1"; gene_id "jg474";
dmelr6.33_3	ALN_BLOCK	exon	5794885	5798394	.	+	.	transcript_id "jg475.t1"; gene_id "jg475";
dmelr6.33_3	ALN_BLOCK	exon	5803156	5808269	.	+	.	transcript_id "jg476.t1"; gene_id "jg476";
dmelr6.33_3	ALN_BLOCK	exon	5815230	5818758	.	+	.	transcript_id "jg478.t1"; gene_id "jg478";
dmelr6.33_3	ALN_BLOCK	exon	5818891	5821332	.	-	.	transcript_id "jg479.t1"; gene_id "jg479";
dmelr6.33_3	ALN_BLOCK	exon	5823705	5824441	.	-	.	transcript_id "jg480.t1"; gene_id "jg480";
dmelr6.33_3	AUGUSTUS	start_codon	5824949	5824951	.	+	0	transcript_id "jg481.t1"; gene_id "jg481";
dmelr6.33_3	AUGUSTUS	CDS	5824949	5824975	1	+	0	transcript_id "jg481.t1"; gene_id "jg481";
dmelr6.33_3	AUGUSTUS	exon	5824949	5824975	.	+	.	transcript_id "jg481.t1"; gene_id "jg481";
dmelr6.33_3	AUGUSTUS	intron	5824976	5825035	.	+	.	transcript_id "jg481.t1"; gene_id "jg481";
dmelr6.33_3	AUGUSTUS	CDS	5825036	5825444	1	+	0	transcript_id "jg481.t1"; gene_id "jg481";
dmelr6.33_3	AUGUSTUS	exon	5825036	5825444	.	+	.	transcript_id "jg481.t1"; gene_id "jg481";
dmelr6.33_3	AUGUSTUS	intron	5825445	5825498	.	+	.	transcript_id "jg481.t1"; gene_id "jg481";
dmelr6.33_3	AUGUSTUS	CDS	5825499	5825588	1	+	2	transcript_id "jg481.t1"; gene_id "jg481";
dmelr6.33_3	AUGUSTUS	exon	5825499	5825588	.	+	.	transcript_id "jg481.t1"; gene_id "jg481";
dmelr6.33_3	AUGUSTUS	intron	5825589	5825804	.	+	.	transcript_id "jg481.t1"; gene_id "jg481";
dmelr6.33_3	AUGUSTUS	CDS	5825805	5826238	1	+	2	transcript_id "jg481.t1"; gene_id "jg481";
dmelr6.33_3	AUGUSTUS	exon	5825805	5826238	.	+	.	transcript_id "jg481.t1"; gene_id "jg481";
dmelr6.33_3	AUGUSTUS	stop_codon	5826236	5826238	.	+	0	transcript_id "jg481.t1"; gene_id "jg481";
dmelr6.33_3	AUGUSTUS	start_codon	5830253	5830255	.	+	0	transcript_id "jg482.t1"; gene_id "jg482";
dmelr6.33_3	AUGUSTUS	CDS	5830253	5830347	0.96	+	0	transcript_id "jg482.t1"; gene_id "jg482";
dmelr6.33_3	AUGUSTUS	exon	5830253	5830347	.	+	.	transcript_id "jg482.t1"; gene_id "jg482";
dmelr6.33_3	AUGUSTUS	intron	5830348	5830394	.	+	.	transcript_id "jg482.t1"; gene_id "jg482";
dmelr6.33_3	AUGUSTUS	CDS	5830395	5830599	1	+	1	transcript_id "jg482.t1"; gene_id "jg482";
dmelr6.33_3	AUGUSTUS	exon	5830395	5830599	.	+	.	transcript_id "jg482.t1"; gene_id "jg482";
dmelr6.33_3	AUGUSTUS	intron	5830600	5831158	.	+	.	transcript_id "jg482.t1"; gene_id "jg482";
dmelr6.33_3	AUGUSTUS	CDS	5831159	5831350	1	+	0	transcript_id "jg482.t1"; gene_id "jg482";
dmelr6.33_3	AUGUSTUS	exon	5831159	5831350	.	+	.	transcript_id "jg482.t1"; gene_id "jg482";
dmelr6.33_3	AUGUSTUS	stop_codon	5831348	5831350	.	+	0	transcript_id "jg482.t1"; gene_id "jg482";
dmelr6.33_3	ALN_BLOCK	exon	5835307	5835608	.	+	.	transcript_id "jg483.t1"; gene_id "jg483";
dmelr6.33_3	ALN_BLOCK	exon	5835767	5838283	.	+	.	transcript_id "jg483.t1"; gene_id "jg483";
dmelr6.33_3	ALN_BLOCK	exon	5844559	5846411	.	+	.	transcript_id "jg484.t1"; gene_id "jg484";
dmelr6.33_3	ALN_BLOCK	exon	5847298	5848032	.	+	.	transcript_id "jg485.t1"; gene_id "jg485";
dmelr6.33_3	ALN_BLOCK	exon	5850521	5855908	.	-	.	transcript_id "jg487.t1"; gene_id "jg487";
dmelr6.33_3	ALN_BLOCK	exon	5856671	5857900	.	+	.	transcript_id "jg488.t1"; gene_id "jg488";
dmelr6.33_3	ALN_BLOCK	exon	5858312	5860395	.	-	.	transcript_id "jg489.t1"; gene_id "jg489";
dmelr6.33_3	ALN_BLOCK	exon	5865149	5878455	.	-	.	transcript_id "jg490.t1"; gene_id "jg490";
dmelr6.33_3	ALN_BLOCK	exon	5878689	5879324	.	-	.	transcript_id "jg490.t1"; gene_id "jg490";
dmelr6.33_3	ALN_BLOCK	exon	5879478	5895024	.	-	.	transcript_id "jg490.t1"; gene_id "jg490";
dmelr6.33_3	AUGUSTUS	stop_codon	5925976	5925978	.	-	0	transcript_id "jg491.t1"; gene_id "jg491";
dmelr6.33_3	AUGUSTUS	CDS	5925976	5926178	0.89	-	2	transcript_id "jg491.t1"; gene_id "jg491";
dmelr6.33_3	AUGUSTUS	exon	5925976	5926178	.	-	.	transcript_id "jg491.t1"; gene_id "jg491";
dmelr6.33_3	AUGUSTUS	intron	5926179	5939363	.	-	.	transcript_id "jg491.t1"; gene_id "jg491";
dmelr6.33_3	AUGUSTUS	CDS	5939364	5939523	1	-	0	transcript_id "jg491.t1"; gene_id "jg491";
dmelr6.33_3	AUGUSTUS	exon	5939364	5939523	.	-	.	transcript_id "jg491.t1"; gene_id "jg491";
dmelr6.33_3	AUGUSTUS	start_codon	5939521	5939523	.	-	0	transcript_id "jg491.t1"; gene_id "jg491";
dmelr6.33_3	AUGUSTUS	stop_codon	5959372	5959374	.	-	0	transcript_id "jg492.t1"; gene_id "jg492";
dmelr6.33_3	AUGUSTUS	CDS	5959372	5959617	0.33	-	0	transcript_id "jg492.t1"; gene_id "jg492";
dmelr6.33_3	AUGUSTUS	exon	5959372	5959617	.	-	.	transcript_id "jg492.t1"; gene_id "jg492";
dmelr6.33_3	AUGUSTUS	start_codon	5959615	5959617	.	-	0	transcript_id "jg492.t1"; gene_id "jg492";
dmelr6.33_3	ALN_BLOCK	exon	5972298	5973322	.	-	.	transcript_id "jg493.t1"; gene_id "jg493";
dmelr6.33_3	ALN_BLOCK	exon	5976265	5976803	.	-	.	transcript_id "jg494.t1"; gene_id "jg494";
dmelr6.33_3	ALN_BLOCK	exon	6001163	6006171	.	-	.	transcript_id "jg495.t1"; gene_id "jg495";
dmelr6.33_3	ALN_BLOCK	exon	6006484	6006494	.	-	.	transcript_id "jg495.t1"; gene_id "jg495";
dmelr6.33_3	ALN_BLOCK	exon	6006812	6008470	.	-	.	transcript_id "jg495.t1"; gene_id "jg495";
dmelr6.33_3	ALN_BLOCK	exon	6010573	6011461	.	-	.	transcript_id "jg496.t1"; gene_id "jg496";
dmelr6.33_3	ALN_BLOCK	exon	6011636	6011845	.	-	.	transcript_id "jg496.t1"; gene_id "jg496";
dmelr6.33_3	ALN_BLOCK	exon	6026192	6027202	.	-	.	transcript_id "jg497.t1"; gene_id "jg497";
dmelr6.33_3	AUGUSTUS	start_codon	6027767	6027769	.	+	0	transcript_id "jg498.t1"; gene_id "jg498";
dmelr6.33_3	AUGUSTUS	CDS	6027767	6028016	0.86	+	0	transcript_id "jg498.t1"; gene_id "jg498";
dmelr6.33_3	AUGUSTUS	exon	6027767	6028016	.	+	.	transcript_id "jg498.t1"; gene_id "jg498";
dmelr6.33_3	AUGUSTUS	intron	6028017	6028079	.	+	.	transcript_id "jg498.t1"; gene_id "jg498";
dmelr6.33_3	AUGUSTUS	CDS	6028080	6028684	0.78	+	2	transcript_id "jg498.t1"; gene_id "jg498";
dmelr6.33_3	AUGUSTUS	exon	6028080	6028684	.	+	.	transcript_id "jg498.t1"; gene_id "jg498";
dmelr6.33_3	AUGUSTUS	stop_codon	6028682	6028684	.	+	0	transcript_id "jg498.t1"; gene_id "jg498";
dmelr6.33_3	AUGUSTUS	stop_codon	6047678	6047680	.	-	0	transcript_id "jg499.t1"; gene_id "jg499";
dmelr6.33_3	AUGUSTUS	CDS	6047678	6047966	0.59	-	1	transcript_id "jg499.t1"; gene_id "jg499";
dmelr6.33_3	AUGUSTUS	exon	6047678	6047966	.	-	.	transcript_id "jg499.t1"; gene_id "jg499";
dmelr6.33_3	AUGUSTUS	intron	6047967	6048567	.	-	.	transcript_id "jg499.t1"; gene_id "jg499";
dmelr6.33_3	AUGUSTUS	CDS	6048568	6048607	0.5	-	2	transcript_id "jg499.t1"; gene_id "jg499";
dmelr6.33_3	AUGUSTUS	exon	6048568	6048607	.	-	.	transcript_id "jg499.t1"; gene_id "jg499";
dmelr6.33_3	AUGUSTUS	intron	6048608	6048671	.	-	.	transcript_id "jg499.t1"; gene_id "jg499";
dmelr6.33_3	AUGUSTUS	CDS	6048672	6048750	0.31	-	0	transcript_id "jg499.t1"; gene_id "jg499";
dmelr6.33_3	AUGUSTUS	exon	6048672	6048750	.	-	.	transcript_id "jg499.t1"; gene_id "jg499";
dmelr6.33_3	AUGUSTUS	start_codon	6048748	6048750	.	-	0	transcript_id "jg499.t1"; gene_id "jg499";
dmelr6.33_3	ALN_BLOCK	exon	6054805	6057490	.	-	.	transcript_id "jg500.t1"; gene_id "jg500";
dmelr6.33_3	AUGUSTUS	stop_codon	6058969	6058971	.	-	0	transcript_id "jg501.t1"; gene_id "jg501";
dmelr6.33_3	AUGUSTUS	CDS	6058969	6059133	1	-	0	transcript_id "jg501.t1"; gene_id "jg501";
dmelr6.33_3	AUGUSTUS	exon	6058969	6059133	.	-	.	transcript_id "jg501.t1"; gene_id "jg501";
dmelr6.33_3	AUGUSTUS	intron	6059134	6059528	.	-	.	transcript_id "jg501.t1"; gene_id "jg501";
dmelr6.33_3	AUGUSTUS	CDS	6059529	6059627	1	-	0	transcript_id "jg501.t1"; gene_id "jg501";
dmelr6.33_3	AUGUSTUS	exon	6059529	6059627	.	-	.	transcript_id "jg501.t1"; gene_id "jg501";
dmelr6.33_3	AUGUSTUS	start_codon	6059625	6059627	.	-	0	transcript_id "jg501.t1"; gene_id "jg501";
dmelr6.33_3	ALN_BLOCK	exon	6076804	6078283	.	-	.	transcript_id "jg502.t1"; gene_id "jg502";
dmelr6.33_3	ALN_BLOCK	exon	6093551	6100752	.	-	.	transcript_id "jg503.t1"; gene_id "jg503";
dmelr6.33_3	ALN_BLOCK	exon	6108187	6108683	.	+	.	transcript_id "jg504.t1"; gene_id "jg504";
dmelr6.33_3	ALN_BLOCK	exon	6108971	6109616	.	+	.	transcript_id "jg504.t1"; gene_id "jg504";
dmelr6.33_3	ALN_BLOCK	exon	6109779	6111008	.	-	.	transcript_id "jg505.t1"; gene_id "jg505";
dmelr6.33_3	ALN_BLOCK	exon	6111743	6112246	.	-	.	transcript_id "jg506.t1"; gene_id "jg506";
dmelr6.33_3	AUGUSTUS	stop_codon	6115990	6115992	.	-	0	transcript_id "jg507.t1"; gene_id "jg507";
dmelr6.33_3	AUGUSTUS	CDS	6115990	6116054	0.49	-	2	transcript_id "jg507.t1"; gene_id "jg507";
dmelr6.33_3	AUGUSTUS	exon	6115990	6116054	.	-	.	transcript_id "jg507.t1"; gene_id "jg507";
dmelr6.33_3	AUGUSTUS	intron	6116055	6116571	.	-	.	transcript_id "jg507.t1"; gene_id "jg507";
dmelr6.33_3	AUGUSTUS	CDS	6116572	6116734	0.86	-	0	transcript_id "jg507.t1"; gene_id "jg507";
dmelr6.33_3	AUGUSTUS	exon	6116572	6116734	.	-	.	transcript_id "jg507.t1"; gene_id "jg507";
dmelr6.33_3	AUGUSTUS	start_codon	6116732	6116734	.	-	0	transcript_id "jg507.t1"; gene_id "jg507";
dmelr6.33_3	ALN_BLOCK	exon	6122657	6123270	.	+	.	transcript_id "jg508.t1"; gene_id "jg508";
dmelr6.33_3	ALN_BLOCK	exon	6150575	6157056	.	-	.	transcript_id "jg510.t1"; gene_id "jg510";
dmelr6.33_3	ALN_BLOCK	exon	6167518	6170235	.	+	.	transcript_id "jg511.t1"; gene_id "jg511";
dmelr6.33_3	ALN_BLOCK	exon	6173645	6174833	.	+	.	transcript_id "jg512.t1"; gene_id "jg512";
dmelr6.33_3	AUGUSTUS	start_codon	6184455	6184457	.	+	0	transcript_id "jg514.t1"; gene_id "jg514";
dmelr6.33_3	AUGUSTUS	CDS	6184455	6184541	0.84	+	0	transcript_id "jg514.t1"; gene_id "jg514";
dmelr6.33_3	AUGUSTUS	exon	6184455	6184541	.	+	.	transcript_id "jg514.t1"; gene_id "jg514";
dmelr6.33_3	AUGUSTUS	intron	6184542	6184755	.	+	.	transcript_id "jg514.t1"; gene_id "jg514";
dmelr6.33_3	AUGUSTUS	CDS	6184756	6185019	0.48	+	0	transcript_id "jg514.t1"; gene_id "jg514";
dmelr6.33_3	AUGUSTUS	exon	6184756	6185019	.	+	.	transcript_id "jg514.t1"; gene_id "jg514";
dmelr6.33_3	AUGUSTUS	intron	6185020	6185072	.	+	.	transcript_id "jg514.t1"; gene_id "jg514";
dmelr6.33_3	AUGUSTUS	CDS	6185073	6185404	0.1	+	0	transcript_id "jg514.t1"; gene_id "jg514";
dmelr6.33_3	AUGUSTUS	exon	6185073	6185404	.	+	.	transcript_id "jg514.t1"; gene_id "jg514";
dmelr6.33_3	AUGUSTUS	intron	6185405	6185481	.	+	.	transcript_id "jg514.t1"; gene_id "jg514";
dmelr6.33_3	AUGUSTUS	CDS	6185482	6185629	0.43	+	1	transcript_id "jg514.t1"; gene_id "jg514";
dmelr6.33_3	AUGUSTUS	exon	6185482	6185629	.	+	.	transcript_id "jg514.t1"; gene_id "jg514";
dmelr6.33_3	AUGUSTUS	stop_codon	6185627	6185629	.	+	0	transcript_id "jg514.t1"; gene_id "jg514";
dmelr6.33_3	ALN_BLOCK	exon	6192032	6194149	.	+	.	transcript_id "jg513.t1"; gene_id "jg513";
dmelr6.33_3	ALN_BLOCK	exon	6204445	6206330	.	+	.	transcript_id "jg515.t1"; gene_id "jg515";
dmelr6.33_3	ALN_BLOCK	exon	6206494	6207181	.	+	.	transcript_id "jg515.t1"; gene_id "jg515";
dmelr6.33_3	ALN_BLOCK	exon	6211462	6213381	.	+	.	transcript_id "jg516.t1"; gene_id "jg516";
dmelr6.33_3	ALN_BLOCK	exon	6216064	6217917	.	+	.	transcript_id "jg517.t1"; gene_id "jg517";
dmelr6.33_3	ALN_BLOCK	exon	6218533	6218909	.	-	.	transcript_id "jg518.t1"; gene_id "jg518";
dmelr6.33_3	ALN_BLOCK	exon	6219166	6221662	.	-	.	transcript_id "jg518.t1"; gene_id "jg518";
dmelr6.33_3	ALN_BLOCK	exon	6227706	6228739	.	+	.	transcript_id "jg519.t1"; gene_id "jg519";
dmelr6.33_3	ALN_BLOCK	exon	6234736	6236302	.	+	.	transcript_id "jg520.t1"; gene_id "jg520";
dmelr6.33_3	ALN_BLOCK	exon	6249207	6250073	.	+	.	transcript_id "jg521.t1"; gene_id "jg521";
dmelr6.33_3	ALN_BLOCK	exon	6255275	6256392	.	+	.	transcript_id "jg522.t1"; gene_id "jg522";
dmelr6.33_3	ALN_BLOCK	exon	6260413	6261649	.	+	.	transcript_id "jg523.t1"; gene_id "jg523";
dmelr6.33_3	ALN_BLOCK	exon	6263976	6265399	.	+	.	transcript_id "jg524.t1"; gene_id "jg524";
dmelr6.33_3	ALN_BLOCK	exon	6267780	6268688	.	-	.	transcript_id "jg525.t1"; gene_id "jg525";
dmelr6.33_3	ALN_BLOCK	exon	6278707	6281804	.	+	.	transcript_id "jg526.t1"; gene_id "jg526";
dmelr6.33_3	ALN_BLOCK	exon	6284651	6285160	.	-	.	transcript_id "jg527.t1"; gene_id "jg527";
dmelr6.33_3	ALN_BLOCK	exon	6287819	6289476	.	+	.	transcript_id "jg528.t1"; gene_id "jg528";
dmelr6.33_3	ALN_BLOCK	exon	6291902	6292769	.	+	.	transcript_id "jg529.t1"; gene_id "jg529";
dmelr6.33_3	ALN_BLOCK	exon	6299251	6300577	.	+	.	transcript_id "jg530.t1"; gene_id "jg530";
dmelr6.33_3	ALN_BLOCK	exon	6301913	6303175	.	+	.	transcript_id "jg531.t1"; gene_id "jg531";
dmelr6.33_3	AUGUSTUS	start_codon	6304042	6304044	.	+	0	transcript_id "jg532.t1"; gene_id "jg532";
dmelr6.33_3	AUGUSTUS	CDS	6304042	6304353	0.72	+	0	transcript_id "jg532.t1"; gene_id "jg532";
dmelr6.33_3	AUGUSTUS	exon	6304042	6304353	.	+	.	transcript_id "jg532.t1"; gene_id "jg532";
dmelr6.33_3	AUGUSTUS	stop_codon	6304351	6304353	.	+	0	transcript_id "jg532.t1"; gene_id "jg532";
dmelr6.33_3	ALN_BLOCK	exon	6305270	6306165	.	+	.	transcript_id "jg533.t1"; gene_id "jg533";
dmelr6.33_3	AUGUSTUS	start_codon	6306905	6306907	.	+	0	transcript_id "jg534.t1"; gene_id "jg534";
dmelr6.33_3	AUGUSTUS	CDS	6306905	6306923	0.81	+	0	transcript_id "jg534.t1"; gene_id "jg534";
dmelr6.33_3	AUGUSTUS	exon	6306905	6306923	.	+	.	transcript_id "jg534.t1"; gene_id "jg534";
dmelr6.33_3	AUGUSTUS	intron	6306924	6307302	.	+	.	transcript_id "jg534.t1"; gene_id "jg534";
dmelr6.33_3	AUGUSTUS	CDS	6307303	6308115	0.75	+	2	transcript_id "jg534.t1"; gene_id "jg534";
dmelr6.33_3	AUGUSTUS	exon	6307303	6308115	.	+	.	transcript_id "jg534.t1"; gene_id "jg534";
dmelr6.33_3	AUGUSTUS	intron	6308116	6308196	.	+	.	transcript_id "jg534.t1"; gene_id "jg534";
dmelr6.33_3	AUGUSTUS	CDS	6308197	6308399	0.94	+	2	transcript_id "jg534.t1"; gene_id "jg534";
dmelr6.33_3	AUGUSTUS	exon	6308197	6308399	.	+	.	transcript_id "jg534.t1"; gene_id "jg534";
dmelr6.33_3	AUGUSTUS	intron	6308400	6308486	.	+	.	transcript_id "jg534.t1"; gene_id "jg534";
dmelr6.33_3	AUGUSTUS	CDS	6308487	6308991	0.54	+	0	transcript_id "jg534.t1"; gene_id "jg534";
dmelr6.33_3	AUGUSTUS	exon	6308487	6308991	.	+	.	transcript_id "jg534.t1"; gene_id "jg534";
dmelr6.33_3	AUGUSTUS	intron	6308992	6309127	.	+	.	transcript_id "jg534.t1"; gene_id "jg534";
dmelr6.33_3	AUGUSTUS	CDS	6309128	6309132	0.3	+	2	transcript_id "jg534.t1"; gene_id "jg534";
dmelr6.33_3	AUGUSTUS	exon	6309128	6309132	.	+	.	transcript_id "jg534.t1"; gene_id "jg534";
dmelr6.33_3	AUGUSTUS	stop_codon	6309130	6309132	.	+	0	transcript_id "jg534.t1"; gene_id "jg534";
dmelr6.33_3	AUGUSTUS	start_codon	6309996	6309998	.	+	0	transcript_id "jg535.t1"; gene_id "jg535";
dmelr6.33_3	AUGUSTUS	CDS	6309996	6310014	0.87	+	0	transcript_id "jg535.t1"; gene_id "jg535";
dmelr6.33_3	AUGUSTUS	exon	6309996	6310014	.	+	.	transcript_id "jg535.t1"; gene_id "jg535";
dmelr6.33_3	AUGUSTUS	intron	6310015	6310069	.	+	.	transcript_id "jg535.t1"; gene_id "jg535";
dmelr6.33_3	AUGUSTUS	CDS	6310070	6310890	0.86	+	2	transcript_id "jg535.t1"; gene_id "jg535";
dmelr6.33_3	AUGUSTUS	exon	6310070	6310890	.	+	.	transcript_id "jg535.t1"; gene_id "jg535";
dmelr6.33_3	AUGUSTUS	stop_codon	6310888	6310890	.	+	0	transcript_id "jg535.t1"; gene_id "jg535";
dmelr6.33_3	ALN_BLOCK	exon	6315887	6326796	.	+	.	transcript_id "jg536.t1"; gene_id "jg536";
dmelr6.33_3	ALN_BLOCK	exon	6330351	6331563	.	+	.	transcript_id "jg537.t1"; gene_id "jg537";
dmelr6.33_3	ALN_BLOCK	exon	6335443	6336940	.	+	.	transcript_id "jg538.t1"; gene_id "jg538";
dmelr6.33_3	ALN_BLOCK	exon	6340188	6341096	.	+	.	transcript_id "jg539.t1"; gene_id "jg539";
dmelr6.33_3	ALN_BLOCK	exon	6341971	6342836	.	+	.	transcript_id "jg540.t1"; gene_id "jg540";
dmelr6.33_3	ALN_BLOCK	exon	6343070	6343686	.	+	.	transcript_id "jg541.t1"; gene_id "jg541";
dmelr6.33_3	ALN_BLOCK	exon	6344121	6345010	.	+	.	transcript_id "jg542.t1"; gene_id "jg542";
dmelr6.33_3	ALN_BLOCK	exon	6345279	6345725	.	-	.	transcript_id "jg543.t1"; gene_id "jg543";
dmelr6.33_3	ALN_BLOCK	exon	6346193	6347518	.	+	.	transcript_id "jg544.t1"; gene_id "jg544";
dmelr6.33_3	ALN_BLOCK	exon	6349243	6349871	.	+	.	transcript_id "jg545.t1"; gene_id "jg545";
dmelr6.33_3	ALN_BLOCK	exon	6350041	6350068	.	+	.	transcript_id "jg545.t1"; gene_id "jg545";
dmelr6.33_3	ALN_BLOCK	exon	6350257	6350512	.	+	.	transcript_id "jg545.t1"; gene_id "jg545";
dmelr6.33_3	AUGUSTUS	start_codon	6351131	6351133	.	+	0	transcript_id "jg546.t1"; gene_id "jg546";
dmelr6.33_3	AUGUSTUS	CDS	6351131	6351351	1	+	0	transcript_id "jg546.t1"; gene_id "jg546";
dmelr6.33_3	AUGUSTUS	exon	6351131	6351351	.	+	.	transcript_id "jg546.t1"; gene_id "jg546";
dmelr6.33_3	AUGUSTUS	intron	6351352	6354913	.	+	.	transcript_id "jg546.t1"; gene_id "jg546";
dmelr6.33_3	AUGUSTUS	CDS	6354914	6354956	1	+	1	transcript_id "jg546.t1"; gene_id "jg546";
dmelr6.33_3	AUGUSTUS	exon	6354914	6354956	.	+	.	transcript_id "jg546.t1"; gene_id "jg546";
dmelr6.33_3	AUGUSTUS	stop_codon	6354954	6354956	.	+	0	transcript_id "jg546.t1"; gene_id "jg546";
dmelr6.33_3	ALN_BLOCK	exon	6355021	6359465	.	+	.	transcript_id "jg547.t1"; gene_id "jg547";
dmelr6.33_3	ALN_BLOCK	exon	6361785	6365249	.	-	.	transcript_id "jg548.t1"; gene_id "jg548";
dmelr6.33_3	ALN_BLOCK	exon	6365821	6368085	.	-	.	transcript_id "jg548.t1"; gene_id "jg548";
dmelr6.33_3	ALN_BLOCK	exon	6369017	6370894	.	+	.	transcript_id "jg549.t1"; gene_id "jg549";
dmelr6.33_3	ALN_BLOCK	exon	6371237	6373475	.	-	.	transcript_id "jg550.t1"; gene_id "jg550";
dmelr6.33_3	ALN_BLOCK	exon	6374479	6374748	.	+	.	transcript_id "jg551.t1"; gene_id "jg551";
dmelr6.33_3	ALN_BLOCK	exon	6374984	6375554	.	+	.	transcript_id "jg551.t1"; gene_id "jg551";
dmelr6.33_3	ALN_BLOCK	exon	6375866	6375875	.	+	.	transcript_id "jg551.t1"; gene_id "jg551";
dmelr6.33_3	ALN_BLOCK	exon	6376362	6377268	.	+	.	transcript_id "jg551.t1"; gene_id "jg551";
dmelr6.33_3	AUGUSTUS	start_codon	6377820	6377822	.	+	0	transcript_id "jg552.t1"; gene_id "jg552";
dmelr6.33_3	AUGUSTUS	CDS	6377820	6377904	0.97	+	0	transcript_id "jg552.t1"; gene_id "jg552";
dmelr6.33_3	AUGUSTUS	exon	6377820	6377904	.	+	.	transcript_id "jg552.t1"; gene_id "jg552";
dmelr6.33_3	AUGUSTUS	intron	6377905	6377965	.	+	.	transcript_id "jg552.t1"; gene_id "jg552";
dmelr6.33_3	AUGUSTUS	CDS	6377966	6378153	0.97	+	2	transcript_id "jg552.t1"; gene_id "jg552";
dmelr6.33_3	AUGUSTUS	exon	6377966	6378153	.	+	.	transcript_id "jg552.t1"; gene_id "jg552";
dmelr6.33_3	AUGUSTUS	stop_codon	6378151	6378153	.	+	0	transcript_id "jg552.t1"; gene_id "jg552";
dmelr6.33_3	ALN_BLOCK	exon	6378470	6380152	.	-	.	transcript_id "jg553.t1"; gene_id "jg553";
dmelr6.33_3	ALN_BLOCK	exon	6380596	6382529	.	+	.	transcript_id "jg554.t1"; gene_id "jg554";
dmelr6.33_3	ALN_BLOCK	exon	6385148	6387312	.	+	.	transcript_id "jg555.t1"; gene_id "jg555";
dmelr6.33_3	ALN_BLOCK	exon	6389559	6393873	.	-	.	transcript_id "jg556.t1"; gene_id "jg556";
dmelr6.33_3	ALN_BLOCK	exon	6437656	6443233	.	+	.	transcript_id "jg557.t1"; gene_id "jg557";
dmelr6.33_3	ALN_BLOCK	exon	6451849	6456021	.	-	.	transcript_id "jg558.t1"; gene_id "jg558";
dmelr6.33_3	ALN_BLOCK	exon	6457287	6458673	.	+	.	transcript_id "jg559.t1"; gene_id "jg559";
dmelr6.33_3	AUGUSTUS	start_codon	6462849	6462851	.	+	0	transcript_id "jg560.t1"; gene_id "jg560";
dmelr6.33_3	AUGUSTUS	CDS	6462849	6463087	0.64	+	0	transcript_id "jg560.t1"; gene_id "jg560";
dmelr6.33_3	AUGUSTUS	exon	6462849	6463087	.	+	.	transcript_id "jg560.t1"; gene_id "jg560";
dmelr6.33_3	AUGUSTUS	intron	6463088	6464187	.	+	.	transcript_id "jg560.t1"; gene_id "jg560";
dmelr6.33_3	AUGUSTUS	CDS	6464188	6464314	0.62	+	1	transcript_id "jg560.t1"; gene_id "jg560";
dmelr6.33_3	AUGUSTUS	exon	6464188	6464314	.	+	.	transcript_id "jg560.t1"; gene_id "jg560";
dmelr6.33_3	AUGUSTUS	stop_codon	6464312	6464314	.	+	0	transcript_id "jg560.t1"; gene_id "jg560";
dmelr6.33_3	ALN_BLOCK	exon	6468673	6470844	.	+	.	transcript_id "jg561.t1"; gene_id "jg561";
dmelr6.33_3	ALN_BLOCK	exon	6487244	6494272	.	+	.	transcript_id "jg562.t1"; gene_id "jg562";
dmelr6.33_3	ALN_BLOCK	exon	6527529	6528557	.	+	.	transcript_id "jg563.t1"; gene_id "jg563";
dmelr6.33_3	AUGUSTUS	stop_codon	6531668	6531670	.	-	0	transcript_id "jg564.t1"; gene_id "jg564";
dmelr6.33_3	AUGUSTUS	CDS	6531668	6531783	1	-	2	transcript_id "jg564.t1"; gene_id "jg564";
dmelr6.33_3	AUGUSTUS	exon	6531668	6531783	.	-	.	transcript_id "jg564.t1"; gene_id "jg564";
dmelr6.33_3	AUGUSTUS	intron	6531784	6531945	.	-	.	transcript_id "jg564.t1"; gene_id "jg564";
dmelr6.33_3	AUGUSTUS	CDS	6531946	6532051	1	-	0	transcript_id "jg564.t1"; gene_id "jg564";
dmelr6.33_3	AUGUSTUS	exon	6531946	6532051	.	-	.	transcript_id "jg564.t1"; gene_id "jg564";
dmelr6.33_3	AUGUSTUS	intron	6532052	6532635	.	-	.	transcript_id "jg564.t1"; gene_id "jg564";
dmelr6.33_3	AUGUSTUS	CDS	6532636	6532844	1	-	2	transcript_id "jg564.t1"; gene_id "jg564";
dmelr6.33_3	AUGUSTUS	exon	6532636	6532844	.	-	.	transcript_id "jg564.t1"; gene_id "jg564";
dmelr6.33_3	AUGUSTUS	intron	6532845	6538306	.	-	.	transcript_id "jg564.t1"; gene_id "jg564";
dmelr6.33_3	AUGUSTUS	CDS	6538307	6538467	1	-	1	transcript_id "jg564.t1"; gene_id "jg564";
dmelr6.33_3	AUGUSTUS	exon	6538307	6538467	.	-	.	transcript_id "jg564.t1"; gene_id "jg564";
dmelr6.33_3	AUGUSTUS	intron	6538468	6542570	.	-	.	transcript_id "jg564.t1"; gene_id "jg564";
dmelr6.33_3	AUGUSTUS	CDS	6542571	6542641	1	-	0	transcript_id "jg564.t1"; gene_id "jg564";
dmelr6.33_3	AUGUSTUS	exon	6542571	6542641	.	-	.	transcript_id "jg564.t1"; gene_id "jg564";
dmelr6.33_3	AUGUSTUS	intron	6542642	6545674	.	-	.	transcript_id "jg564.t1"; gene_id "jg564";
dmelr6.33_3	AUGUSTUS	CDS	6545675	6545973	1	-	2	transcript_id "jg564.t1"; gene_id "jg564";
dmelr6.33_3	AUGUSTUS	exon	6545675	6545973	.	-	.	transcript_id "jg564.t1"; gene_id "jg564";
dmelr6.33_3	AUGUSTUS	intron	6545974	6546052	.	-	.	transcript_id "jg564.t1"; gene_id "jg564";
dmelr6.33_3	AUGUSTUS	CDS	6546053	6546083	1	-	0	transcript_id "jg564.t1"; gene_id "jg564";
dmelr6.33_3	AUGUSTUS	exon	6546053	6546083	.	-	.	transcript_id "jg564.t1"; gene_id "jg564";
dmelr6.33_3	AUGUSTUS	start_codon	6546081	6546083	.	-	0	transcript_id "jg564.t1"; gene_id "jg564";
dmelr6.33_3	AUGUSTUS	stop_codon	6549199	6549201	.	-	0	transcript_id "jg565.t1"; gene_id "jg565";
dmelr6.33_3	AUGUSTUS	CDS	6549199	6549675	0.36	-	0	transcript_id "jg565.t1"; gene_id "jg565";
dmelr6.33_3	AUGUSTUS	exon	6549199	6549675	.	-	.	transcript_id "jg565.t1"; gene_id "jg565";
dmelr6.33_3	AUGUSTUS	intron	6549676	6550032	.	-	.	transcript_id "jg565.t1"; gene_id "jg565";
dmelr6.33_3	AUGUSTUS	CDS	6550033	6550038	0.56	-	0	transcript_id "jg565.t1"; gene_id "jg565";
dmelr6.33_3	AUGUSTUS	exon	6550033	6550038	.	-	.	transcript_id "jg565.t1"; gene_id "jg565";
dmelr6.33_3	AUGUSTUS	start_codon	6550036	6550038	.	-	0	transcript_id "jg565.t1"; gene_id "jg565";
dmelr6.33_3	ALN_BLOCK	exon	6558715	6560225	.	-	.	transcript_id "jg566.t1"; gene_id "jg566";
dmelr6.33_3	ALN_BLOCK	exon	6580976	6582015	.	+	.	transcript_id "jg567.t1"; gene_id "jg567";
dmelr6.33_3	ALN_BLOCK	exon	6601310	6602065	.	+	.	transcript_id "jg568.t1"; gene_id "jg568";
dmelr6.33_3	ALN_BLOCK	exon	6607991	6608838	.	-	.	transcript_id "jg569.t1"; gene_id "jg569";
dmelr6.33_3	AUGUSTUS	start_codon	6614229	6614231	.	+	0	transcript_id "jg570.t1"; gene_id "jg570";
dmelr6.33_3	AUGUSTUS	CDS	6614229	6614329	0.38	+	0	transcript_id "jg570.t1"; gene_id "jg570";
dmelr6.33_3	AUGUSTUS	exon	6614229	6614329	.	+	.	transcript_id "jg570.t1"; gene_id "jg570";
dmelr6.33_3	AUGUSTUS	intron	6614330	6619919	.	+	.	transcript_id "jg570.t1"; gene_id "jg570";
dmelr6.33_3	AUGUSTUS	CDS	6619920	6620004	0.26	+	1	transcript_id "jg570.t1"; gene_id "jg570";
dmelr6.33_3	AUGUSTUS	exon	6619920	6620004	.	+	.	transcript_id "jg570.t1"; gene_id "jg570";
dmelr6.33_3	AUGUSTUS	intron	6620005	6620132	.	+	.	transcript_id "jg570.t1"; gene_id "jg570";
dmelr6.33_3	AUGUSTUS	CDS	6620133	6620252	0.62	+	0	transcript_id "jg570.t1"; gene_id "jg570";
dmelr6.33_3	AUGUSTUS	exon	6620133	6620252	.	+	.	transcript_id "jg570.t1"; gene_id "jg570";
dmelr6.33_3	AUGUSTUS	stop_codon	6620250	6620252	.	+	0	transcript_id "jg570.t1"; gene_id "jg570";
dmelr6.33_3	AUGUSTUS	start_codon	6624941	6624943	.	+	0	transcript_id "jg572.t1"; gene_id "jg572";
dmelr6.33_3	AUGUSTUS	CDS	6624941	6625050	0.44	+	0	transcript_id "jg572.t1"; gene_id "jg572";
dmelr6.33_3	AUGUSTUS	exon	6624941	6625050	.	+	.	transcript_id "jg572.t1"; gene_id "jg572";
dmelr6.33_3	AUGUSTUS	intron	6625051	6625811	.	+	.	transcript_id "jg572.t1"; gene_id "jg572";
dmelr6.33_3	AUGUSTUS	CDS	6625812	6626073	0.94	+	1	transcript_id "jg572.t1"; gene_id "jg572";
dmelr6.33_3	AUGUSTUS	exon	6625812	6626073	.	+	.	transcript_id "jg572.t1"; gene_id "jg572";
dmelr6.33_3	AUGUSTUS	stop_codon	6626071	6626073	.	+	0	transcript_id "jg572.t1"; gene_id "jg572";
dmelr6.33_3	ALN_BLOCK	exon	6626959	6627753	.	-	.	transcript_id "jg571.t1"; gene_id "jg571";
dmelr6.33_3	ALN_BLOCK	exon	6628408	6629190	.	-	.	transcript_id "jg573.t1"; gene_id "jg573";
dmelr6.33_3	ALN_BLOCK	exon	6630245	6631020	.	+	.	transcript_id "jg574.t1"; gene_id "jg574";
dmelr6.33_3	ALN_BLOCK	exon	6642410	6644386	.	-	.	transcript_id "jg575.t1"; gene_id "jg575";
dmelr6.33_3	ALN_BLOCK	exon	6646990	6655795	.	+	.	transcript_id "jg576.t1"; gene_id "jg576";
dmelr6.33_3	ALN_BLOCK	exon	6656522	6657336	.	-	.	transcript_id "jg577.t1"; gene_id "jg577";
dmelr6.33_3	ALN_BLOCK	exon	6658029	6658451	.	+	.	transcript_id "jg578.t1"; gene_id "jg578";
dmelr6.33_3	ALN_BLOCK	exon	6658622	6659292	.	+	.	transcript_id "jg578.t1"; gene_id "jg578";
dmelr6.33_3	ALN_BLOCK	exon	6659438	6660016	.	-	.	transcript_id "jg579.t1"; gene_id "jg579";
dmelr6.33_3	ALN_BLOCK	exon	6677117	6678346	.	-	.	transcript_id "jg580.t1"; gene_id "jg580";
dmelr6.33_3	ALN_BLOCK	exon	6684506	6685133	.	+	.	transcript_id "jg581.t1"; gene_id "jg581";
dmelr6.33_3	ALN_BLOCK	exon	6686774	6687564	.	+	.	transcript_id "jg582.t1"; gene_id "jg582";
dmelr6.33_3	ALN_BLOCK	exon	6689673	6690186	.	-	.	transcript_id "jg583.t1"; gene_id "jg583";
dmelr6.33_3	ALN_BLOCK	exon	6690959	6691703	.	-	.	transcript_id "jg584.t1"; gene_id "jg584";
dmelr6.33_3	ALN_BLOCK	exon	6692798	6693458	.	+	.	transcript_id "jg585.t1"; gene_id "jg585";
dmelr6.33_3	ALN_BLOCK	exon	6695465	6696182	.	-	.	transcript_id "jg586.t1"; gene_id "jg586";
dmelr6.33_3	AUGUSTUS	stop_codon	6699883	6699885	.	-	0	transcript_id "jg587.t1"; gene_id "jg587";
dmelr6.33_3	AUGUSTUS	CDS	6699883	6699917	0.89	-	2	transcript_id "jg587.t1"; gene_id "jg587";
dmelr6.33_3	AUGUSTUS	exon	6699883	6699917	.	-	.	transcript_id "jg587.t1"; gene_id "jg587";
dmelr6.33_3	AUGUSTUS	intron	6699918	6700017	.	-	.	transcript_id "jg587.t1"; gene_id "jg587";
dmelr6.33_3	AUGUSTUS	CDS	6700018	6700139	0.39	-	1	transcript_id "jg587.t1"; gene_id "jg587";
dmelr6.33_3	AUGUSTUS	exon	6700018	6700139	.	-	.	transcript_id "jg587.t1"; gene_id "jg587";
dmelr6.33_3	AUGUSTUS	intron	6700140	6701276	.	-	.	transcript_id "jg587.t1"; gene_id "jg587";
dmelr6.33_3	AUGUSTUS	CDS	6701277	6701437	0.72	-	0	transcript_id "jg587.t1"; gene_id "jg587";
dmelr6.33_3	AUGUSTUS	exon	6701277	6701437	.	-	.	transcript_id "jg587.t1"; gene_id "jg587";
dmelr6.33_3	AUGUSTUS	start_codon	6701435	6701437	.	-	0	transcript_id "jg587.t1"; gene_id "jg587";
dmelr6.33_3	ALN_BLOCK	exon	6702078	6702819	.	-	.	transcript_id "jg588.t1"; gene_id "jg588";
dmelr6.33_3	AUGUSTUS	start_codon	6704147	6704149	.	+	0	transcript_id "jg589.t1"; gene_id "jg589";
dmelr6.33_3	AUGUSTUS	CDS	6704147	6704158	1	+	0	transcript_id "jg589.t1"; gene_id "jg589";
dmelr6.33_3	AUGUSTUS	exon	6704147	6704158	.	+	.	transcript_id "jg589.t1"; gene_id "jg589";
dmelr6.33_3	AUGUSTUS	intron	6704159	6704213	.	+	.	transcript_id "jg589.t1"; gene_id "jg589";
dmelr6.33_3	AUGUSTUS	CDS	6704214	6704819	1	+	0	transcript_id "jg589.t1"; gene_id "jg589";
dmelr6.33_3	AUGUSTUS	exon	6704214	6704819	.	+	.	transcript_id "jg589.t1"; gene_id "jg589";
dmelr6.33_3	AUGUSTUS	stop_codon	6704817	6704819	.	+	0	transcript_id "jg589.t1"; gene_id "jg589";
dmelr6.33_3	ALN_BLOCK	exon	6708208	6708665	.	-	.	transcript_id "jg590.t1"; gene_id "jg590";
dmelr6.33_3	ALN_BLOCK	exon	6708949	6709268	.	-	.	transcript_id "jg590.t1"; gene_id "jg590";
dmelr6.33_3	ALN_BLOCK	exon	6709491	6737555	.	-	.	transcript_id "jg590.t1"; gene_id "jg590";
dmelr6.33_3	ALN_BLOCK	exon	6739289	6740099	.	-	.	transcript_id "jg590.t1"; gene_id "jg590";
dmelr6.33_3	ALN_BLOCK	exon	6743249	6744074	.	-	.	transcript_id "jg591.t1"; gene_id "jg591";
dmelr6.33_3	AUGUSTUS	stop_codon	6746463	6746465	.	-	0	transcript_id "jg592.t1"; gene_id "jg592";
dmelr6.33_3	AUGUSTUS	CDS	6746463	6746744	0.75	-	0	transcript_id "jg592.t1"; gene_id "jg592";
dmelr6.33_3	AUGUSTUS	exon	6746463	6746744	.	-	.	transcript_id "jg592.t1"; gene_id "jg592";
dmelr6.33_3	AUGUSTUS	start_codon	6746742	6746744	.	-	0	transcript_id "jg592.t1"; gene_id "jg592";
dmelr6.33_3	ALN_BLOCK	exon	6747092	6747963	.	-	.	transcript_id "jg593.t1"; gene_id "jg593";
dmelr6.33_3	ALN_BLOCK	exon	6753023	6754148	.	-	.	transcript_id "jg594.t1"; gene_id "jg594";
dmelr6.33_3	AUGUSTUS	stop_codon	6754291	6754293	.	-	0	transcript_id "jg595.t1"; gene_id "jg595";
dmelr6.33_3	AUGUSTUS	CDS	6754291	6754794	0.85	-	0	transcript_id "jg595.t1"; gene_id "jg595";
dmelr6.33_3	AUGUSTUS	exon	6754291	6754794	.	-	.	transcript_id "jg595.t1"; gene_id "jg595";
dmelr6.33_3	AUGUSTUS	start_codon	6754792	6754794	.	-	0	transcript_id "jg595.t1"; gene_id "jg595";
dmelr6.33_3	ALN_BLOCK	exon	6756676	6759271	.	-	.	transcript_id "jg596.t1"; gene_id "jg596";
dmelr6.33_3	ALN_BLOCK	exon	6763840	6764841	.	+	.	transcript_id "jg597.t1"; gene_id "jg597";
dmelr6.33_3	ALN_BLOCK	exon	6792325	6801939	.	+	.	transcript_id "jg598.t1"; gene_id "jg598";
dmelr6.33_3	AUGUSTUS	start_codon	6824969	6824971	.	+	0	transcript_id "jg600.t1"; gene_id "jg600";
dmelr6.33_3	AUGUSTUS	CDS	6824969	6825016	0.66	+	0	transcript_id "jg600.t1"; gene_id "jg600";
dmelr6.33_3	AUGUSTUS	exon	6824969	6825016	.	+	.	transcript_id "jg600.t1"; gene_id "jg600";
dmelr6.33_3	AUGUSTUS	intron	6825017	6825112	.	+	.	transcript_id "jg600.t1"; gene_id "jg600";
dmelr6.33_3	AUGUSTUS	CDS	6825113	6825286	0.82	+	0	transcript_id "jg600.t1"; gene_id "jg600";
dmelr6.33_3	AUGUSTUS	exon	6825113	6825286	.	+	.	transcript_id "jg600.t1"; gene_id "jg600";
dmelr6.33_3	AUGUSTUS	stop_codon	6825284	6825286	.	+	0	transcript_id "jg600.t1"; gene_id "jg600";
dmelr6.33_3	AUGUSTUS	stop_codon	6825382	6825384	.	-	0	transcript_id "jg599.t1"; gene_id "jg599";
dmelr6.33_3	AUGUSTUS	CDS	6825382	6825689	1	-	2	transcript_id "jg599.t1"; gene_id "jg599";
dmelr6.33_3	AUGUSTUS	exon	6825382	6825689	.	-	.	transcript_id "jg599.t1"; gene_id "jg599";
dmelr6.33_3	AUGUSTUS	intron	6825690	6841234	.	-	.	transcript_id "jg599.t1"; gene_id "jg599";
dmelr6.33_3	AUGUSTUS	CDS	6841235	6842180	1	-	0	transcript_id "jg599.t1"; gene_id "jg599";
dmelr6.33_3	AUGUSTUS	exon	6841235	6842180	.	-	.	transcript_id "jg599.t1"; gene_id "jg599";
dmelr6.33_3	AUGUSTUS	start_codon	6842178	6842180	.	-	0	transcript_id "jg599.t1"; gene_id "jg599";
dmelr6.33_3	ALN_BLOCK	exon	6864394	6865773	.	+	.	transcript_id "jg601.t1"; gene_id "jg601";
dmelr6.33_3	ALN_BLOCK	exon	6898288	6909910	.	-	.	transcript_id "jg602.t1"; gene_id "jg602";
dmelr6.33_3	AUGUSTUS	stop_codon	6915797	6915799	.	-	0	transcript_id "jg603.t1"; gene_id "jg603";
dmelr6.33_3	AUGUSTUS	CDS	6915797	6915993	0.69	-	2	transcript_id "jg603.t1"; gene_id "jg603";
dmelr6.33_3	AUGUSTUS	exon	6915797	6915993	.	-	.	transcript_id "jg603.t1"; gene_id "jg603";
dmelr6.33_3	AUGUSTUS	intron	6915994	6918347	.	-	.	transcript_id "jg603.t1"; gene_id "jg603";
dmelr6.33_3	AUGUSTUS	CDS	6918348	6918444	0.62	-	0	transcript_id "jg603.t1"; gene_id "jg603";
dmelr6.33_3	AUGUSTUS	exon	6918348	6918444	.	-	.	transcript_id "jg603.t1"; gene_id "jg603";
dmelr6.33_3	AUGUSTUS	start_codon	6918442	6918444	.	-	0	transcript_id "jg603.t1"; gene_id "jg603";
dmelr6.33_3	ALN_BLOCK	exon	7052596	7054498	.	+	.	transcript_id "jg605.t1"; gene_id "jg605";
dmelr6.33_3	ALN_BLOCK	exon	7056257	7056275	.	+	.	transcript_id "jg606.t1"; gene_id "jg606";
dmelr6.33_3	ALN_BLOCK	exon	7057013	7058462	.	+	.	transcript_id "jg606.t1"; gene_id "jg606";
dmelr6.33_3	AUGUSTUS	start_codon	7060891	7060893	.	+	0	transcript_id "jg607.t1"; gene_id "jg607";
dmelr6.33_3	AUGUSTUS	CDS	7060891	7060984	0.82	+	0	transcript_id "jg607.t1"; gene_id "jg607";
dmelr6.33_3	AUGUSTUS	exon	7060891	7060984	.	+	.	transcript_id "jg607.t1"; gene_id "jg607";
dmelr6.33_3	AUGUSTUS	intron	7060985	7061039	.	+	.	transcript_id "jg607.t1"; gene_id "jg607";
dmelr6.33_3	AUGUSTUS	CDS	7061040	7061806	1	+	2	transcript_id "jg607.t1"; gene_id "jg607";
dmelr6.33_3	AUGUSTUS	exon	7061040	7061806	.	+	.	transcript_id "jg607.t1"; gene_id "jg607";
dmelr6.33_3	AUGUSTUS	stop_codon	7061804	7061806	.	+	0	transcript_id "jg607.t1"; gene_id "jg607";
dmelr6.33_3	ALN_BLOCK	exon	7062320	7064056	.	+	.	transcript_id "jg608.t1"; gene_id "jg608";
dmelr6.33_3	ALN_BLOCK	exon	7064615	7067038	.	-	.	transcript_id "jg609.t1"; gene_id "jg609";
dmelr6.33_3	ALN_BLOCK	exon	7067510	7071324	.	+	.	transcript_id "jg610.t1"; gene_id "jg610";
dmelr6.33_3	ALN_BLOCK	exon	7071722	7074325	.	-	.	transcript_id "jg611.t1"; gene_id "jg611";
dmelr6.33_3	ALN_BLOCK	exon	7076919	7077275	.	+	.	transcript_id "jg612.t1"; gene_id "jg612";
dmelr6.33_3	ALN_BLOCK	exon	7078253	7080209	.	-	.	transcript_id "jg613.t1"; gene_id "jg613";
dmelr6.33_3	ALN_BLOCK	exon	7082277	7083143	.	+	.	transcript_id "jg614.t1"; gene_id "jg614";
dmelr6.33_3	ALN_BLOCK	exon	7083382	7085980	.	-	.	transcript_id "jg615.t1"; gene_id "jg615";
dmelr6.33_3	ALN_BLOCK	exon	7086742	7088583	.	+	.	transcript_id "jg616.t1"; gene_id "jg616";
dmelr6.33_3	ALN_BLOCK	exon	7094124	7094542	.	+	.	transcript_id "jg617.t1"; gene_id "jg617";
dmelr6.33_3	ALN_BLOCK	exon	7094889	7095130	.	-	.	transcript_id "jg618.t1"; gene_id "jg618";
dmelr6.33_3	ALN_BLOCK	exon	7095802	7107644	.	-	.	transcript_id "jg619.t1"; gene_id "jg619";
dmelr6.33_3	ALN_BLOCK	exon	7114272	7115759	.	-	.	transcript_id "jg621.t1"; gene_id "jg621";
dmelr6.33_3	ALN_BLOCK	exon	7115800	7122769	.	-	.	transcript_id "jg620.t1"; gene_id "jg620";
dmelr6.33_3	ALN_BLOCK	exon	7123875	7123938	.	-	.	transcript_id "jg620.t1"; gene_id "jg620";
dmelr6.33_3	ALN_BLOCK	exon	7124660	7126145	.	+	.	transcript_id "jg622.t1"; gene_id "jg622";
dmelr6.33_3	ALN_BLOCK	exon	7126772	7127822	.	-	.	transcript_id "jg623.t1"; gene_id "jg623";
dmelr6.33_3	ALN_BLOCK	exon	7129520	7130887	.	+	.	transcript_id "jg624.t1"; gene_id "jg624";
dmelr6.33_3	AUGUSTUS	start_codon	7131675	7131677	.	+	0	transcript_id "jg625.t1"; gene_id "jg625";
dmelr6.33_3	AUGUSTUS	CDS	7131675	7131755	1	+	0	transcript_id "jg625.t1"; gene_id "jg625";
dmelr6.33_3	AUGUSTUS	exon	7131675	7131755	.	+	.	transcript_id "jg625.t1"; gene_id "jg625";
dmelr6.33_3	AUGUSTUS	intron	7131756	7131825	.	+	.	transcript_id "jg625.t1"; gene_id "jg625";
dmelr6.33_3	AUGUSTUS	CDS	7131826	7132008	1	+	0	transcript_id "jg625.t1"; gene_id "jg625";
dmelr6.33_3	AUGUSTUS	exon	7131826	7132008	.	+	.	transcript_id "jg625.t1"; gene_id "jg625";
dmelr6.33_3	AUGUSTUS	intron	7132009	7132069	.	+	.	transcript_id "jg625.t1"; gene_id "jg625";
dmelr6.33_3	AUGUSTUS	CDS	7132070	7132546	1	+	0	transcript_id "jg625.t1"; gene_id "jg625";
dmelr6.33_3	AUGUSTUS	exon	7132070	7132546	.	+	.	transcript_id "jg625.t1"; gene_id "jg625";
dmelr6.33_3	AUGUSTUS	stop_codon	7132544	7132546	.	+	0	transcript_id "jg625.t1"; gene_id "jg625";
dmelr6.33_3	ALN_BLOCK	exon	7137166	7140298	.	+	.	transcript_id "jg626.t1"; gene_id "jg626";
dmelr6.33_3	ALN_BLOCK	exon	7141357	7141743	.	+	.	transcript_id "jg626.t1"; gene_id "jg626";
dmelr6.33_3	ALN_BLOCK	exon	7143759	7144256	.	-	.	transcript_id "jg627.t1"; gene_id "jg627";
dmelr6.33_3	ALN_BLOCK	exon	7144816	7145585	.	+	.	transcript_id "jg628.t1"; gene_id "jg628";
dmelr6.33_3	ALN_BLOCK	exon	7146314	7150630	.	-	.	transcript_id "jg629.t1"; gene_id "jg629";
dmelr6.33_3	ALN_BLOCK	exon	7151408	7154164	.	+	.	transcript_id "jg630.t1"; gene_id "jg630";
dmelr6.33_3	ALN_BLOCK	exon	7154366	7155064	.	-	.	transcript_id "jg631.t1"; gene_id "jg631";
dmelr6.33_3	ALN_BLOCK	exon	7164521	7173790	.	+	.	transcript_id "jg632.t1"; gene_id "jg632";
dmelr6.33_3	ALN_BLOCK	exon	7174018	7177753	.	+	.	transcript_id "jg632.t1"; gene_id "jg632";
dmelr6.33_3	ALN_BLOCK	exon	7178026	7183111	.	+	.	transcript_id "jg632.t1"; gene_id "jg632";
dmelr6.33_3	ALN_BLOCK	exon	7184594	7186571	.	-	.	transcript_id "jg633.t1"; gene_id "jg633";
dmelr6.33_3	ALN_BLOCK	exon	7187412	7189788	.	+	.	transcript_id "jg634.t1"; gene_id "jg634";
dmelr6.33_3	ALN_BLOCK	exon	7201094	7203287	.	+	.	transcript_id "jg635.t1"; gene_id "jg635";
dmelr6.33_3	ALN_BLOCK	exon	7207725	7208310	.	-	.	transcript_id "jg636.t1"; gene_id "jg636";
dmelr6.33_3	ALN_BLOCK	exon	7214736	7216059	.	-	.	transcript_id "jg637.t1"; gene_id "jg637";
dmelr6.33_3	ALN_BLOCK	exon	7216256	7216872	.	-	.	transcript_id "jg637.t1"; gene_id "jg637";
dmelr6.33_3	ALN_BLOCK	exon	7217729	7219586	.	-	.	transcript_id "jg638.t1"; gene_id "jg638";
dmelr6.33_3	ALN_BLOCK	exon	7235674	7240687	.	+	.	transcript_id "jg639.t1"; gene_id "jg639";
dmelr6.33_3	ALN_BLOCK	exon	7241861	7243841	.	+	.	transcript_id "jg640.t1"; gene_id "jg640";
dmelr6.33_3	ALN_BLOCK	exon	7244249	7246883	.	-	.	transcript_id "jg641.t1"; gene_id "jg641";
dmelr6.33_3	ALN_BLOCK	exon	7247250	7248119	.	+	.	transcript_id "jg642.t1"; gene_id "jg642";
dmelr6.33_3	ALN_BLOCK	exon	7248285	7249420	.	-	.	transcript_id "jg643.t1"; gene_id "jg643";
dmelr6.33_3	ALN_BLOCK	exon	7249878	7250695	.	+	.	transcript_id "jg644.t1"; gene_id "jg644";
dmelr6.33_3	ALN_BLOCK	exon	7250841	7251957	.	-	.	transcript_id "jg645.t1"; gene_id "jg645";
dmelr6.33_3	ALN_BLOCK	exon	7252775	7257484	.	-	.	transcript_id "jg646.t1"; gene_id "jg646";
dmelr6.33_3	ALN_BLOCK	exon	7266853	7269312	.	+	.	transcript_id "jg647.t1"; gene_id "jg647";
dmelr6.33_3	AUGUSTUS	start_codon	7271592	7271594	.	+	0	transcript_id "jg648.t1"; gene_id "jg648";
dmelr6.33_3	AUGUSTUS	CDS	7271592	7272194	1	+	0	transcript_id "jg648.t1"; gene_id "jg648";
dmelr6.33_3	AUGUSTUS	exon	7271592	7272194	.	+	.	transcript_id "jg648.t1"; gene_id "jg648";
dmelr6.33_3	AUGUSTUS	intron	7272195	7272299	.	+	.	transcript_id "jg648.t1"; gene_id "jg648";
dmelr6.33_3	AUGUSTUS	CDS	7272300	7272509	1	+	0	transcript_id "jg648.t1"; gene_id "jg648";
dmelr6.33_3	AUGUSTUS	exon	7272300	7272509	.	+	.	transcript_id "jg648.t1"; gene_id "jg648";
dmelr6.33_3	AUGUSTUS	stop_codon	7272507	7272509	.	+	0	transcript_id "jg648.t1"; gene_id "jg648";
dmelr6.33_3	ALN_BLOCK	exon	7274042	7274448	.	-	.	transcript_id "jg649.t1"; gene_id "jg649";
dmelr6.33_3	ALN_BLOCK	exon	7274631	7276411	.	-	.	transcript_id "jg649.t1"; gene_id "jg649";
dmelr6.33_3	ALN_BLOCK	exon	7276566	7277418	.	-	.	transcript_id "jg649.t1"; gene_id "jg649";
dmelr6.33_3	ALN_BLOCK	exon	7286171	7287515	.	+	.	transcript_id "jg650.t1"; gene_id "jg650";
dmelr6.33_3	ALN_BLOCK	exon	7291822	7295726	.	-	.	transcript_id "jg651.t1"; gene_id "jg651";
dmelr6.33_3	AUGUSTUS	start_codon	7304595	7304597	.	+	0	transcript_id "jg652.t1"; gene_id "jg652";
dmelr6.33_3	AUGUSTUS	CDS	7304595	7304954	1	+	0	transcript_id "jg652.t1"; gene_id "jg652";
dmelr6.33_3	AUGUSTUS	exon	7304595	7304954	.	+	.	transcript_id "jg652.t1"; gene_id "jg652";
dmelr6.33_3	AUGUSTUS	stop_codon	7304952	7304954	.	+	0	transcript_id "jg652.t1"; gene_id "jg652";
dmelr6.33_3	ALN_BLOCK	exon	7307667	7307673	.	-	.	transcript_id "jg653.t1"; gene_id "jg653";
dmelr6.33_3	ALN_BLOCK	exon	7307851	7308327	.	-	.	transcript_id "jg653.t1"; gene_id "jg653";
dmelr6.33_3	ALN_BLOCK	exon	7315833	7317169	.	-	.	transcript_id "jg654.t1"; gene_id "jg654";
dmelr6.33_3	ALN_BLOCK	exon	7345213	7346278	.	+	.	transcript_id "jg655.t1"; gene_id "jg655";
dmelr6.33_3	AUGUSTUS	start_codon	7346833	7346835	.	+	0	transcript_id "jg656.t1"; gene_id "jg656";
dmelr6.33_3	AUGUSTUS	CDS	7346833	7347738	1	+	0	transcript_id "jg656.t1"; gene_id "jg656";
dmelr6.33_3	AUGUSTUS	exon	7346833	7347738	.	+	.	transcript_id "jg656.t1"; gene_id "jg656";
dmelr6.33_3	AUGUSTUS	stop_codon	7347736	7347738	.	+	0	transcript_id "jg656.t1"; gene_id "jg656";
dmelr6.33_3	ALN_BLOCK	exon	7361429	7362031	.	-	.	transcript_id "jg657.t1"; gene_id "jg657";
dmelr6.33_3	AUGUSTUS	start_codon	7363118	7363120	.	+	0	transcript_id "jg658.t1"; gene_id "jg658";
dmelr6.33_3	AUGUSTUS	CDS	7363118	7363184	0.33	+	0	transcript_id "jg658.t1"; gene_id "jg658";
dmelr6.33_3	AUGUSTUS	exon	7363118	7363184	.	+	.	transcript_id "jg658.t1"; gene_id "jg658";
dmelr6.33_3	AUGUSTUS	intron	7363185	7363441	.	+	.	transcript_id "jg658.t1"; gene_id "jg658";
dmelr6.33_3	AUGUSTUS	CDS	7363442	7363594	0.55	+	2	transcript_id "jg658.t1"; gene_id "jg658";
dmelr6.33_3	AUGUSTUS	exon	7363442	7363594	.	+	.	transcript_id "jg658.t1"; gene_id "jg658";
dmelr6.33_3	AUGUSTUS	intron	7363595	7365187	.	+	.	transcript_id "jg658.t1"; gene_id "jg658";
dmelr6.33_3	AUGUSTUS	CDS	7365188	7365507	0.76	+	2	transcript_id "jg658.t1"; gene_id "jg658";
dmelr6.33_3	AUGUSTUS	exon	7365188	7365507	.	+	.	transcript_id "jg658.t1"; gene_id "jg658";
dmelr6.33_3	AUGUSTUS	stop_codon	7365505	7365507	.	+	0	transcript_id "jg658.t1"; gene_id "jg658";
dmelr6.33_3	AUGUSTUS	stop_codon	7366303	7366305	.	-	0	transcript_id "jg659.t1"; gene_id "jg659";
dmelr6.33_3	AUGUSTUS	CDS	7366303	7366813	0.66	-	1	transcript_id "jg659.t1"; gene_id "jg659";
dmelr6.33_3	AUGUSTUS	exon	7366303	7366813	.	-	.	transcript_id "jg659.t1"; gene_id "jg659";
dmelr6.33_3	AUGUSTUS	intron	7366814	7367443	.	-	.	transcript_id "jg659.t1"; gene_id "jg659";
dmelr6.33_3	AUGUSTUS	CDS	7367444	7367463	0.22	-	0	transcript_id "jg659.t1"; gene_id "jg659";
dmelr6.33_3	AUGUSTUS	exon	7367444	7367463	.	-	.	transcript_id "jg659.t1"; gene_id "jg659";
dmelr6.33_3	AUGUSTUS	start_codon	7367461	7367463	.	-	0	transcript_id "jg659.t1"; gene_id "jg659";
dmelr6.33_3	AUGUSTUS	start_codon	7391632	7391634	.	+	0	transcript_id "jg660.t1"; gene_id "jg660";
dmelr6.33_3	AUGUSTUS	CDS	7391632	7391789	1	+	0	transcript_id "jg660.t1"; gene_id "jg660";
dmelr6.33_3	AUGUSTUS	exon	7391632	7391789	.	+	.	transcript_id "jg660.t1"; gene_id "jg660";
dmelr6.33_3	AUGUSTUS	intron	7391790	7391840	.	+	.	transcript_id "jg660.t1"; gene_id "jg660";
dmelr6.33_3	AUGUSTUS	CDS	7391841	7391963	0.99	+	1	transcript_id "jg660.t1"; gene_id "jg660";
dmelr6.33_3	AUGUSTUS	exon	7391841	7391963	.	+	.	transcript_id "jg660.t1"; gene_id "jg660";
dmelr6.33_3	AUGUSTUS	intron	7391964	7392015	.	+	.	transcript_id "jg660.t1"; gene_id "jg660";
dmelr6.33_3	AUGUSTUS	CDS	7392016	7392151	0.98	+	1	transcript_id "jg660.t1"; gene_id "jg660";
dmelr6.33_3	AUGUSTUS	exon	7392016	7392151	.	+	.	transcript_id "jg660.t1"; gene_id "jg660";
dmelr6.33_3	AUGUSTUS	stop_codon	7392149	7392151	.	+	0	transcript_id "jg660.t1"; gene_id "jg660";
dmelr6.33_3	ALN_BLOCK	exon	7406869	7409384	.	+	.	transcript_id "jg661.t1"; gene_id "jg661";
dmelr6.33_3	ALN_BLOCK	exon	7420855	7423012	.	+	.	transcript_id "jg662.t1"; gene_id "jg662";
dmelr6.33_3	ALN_BLOCK	exon	7439847	7441523	.	+	.	transcript_id "jg663.t1"; gene_id "jg663";
dmelr6.33_3	ALN_BLOCK	exon	7472479	7473737	.	-	.	transcript_id "jg664.t1"; gene_id "jg664";
dmelr6.33_3	ALN_BLOCK	exon	7486830	7491381	.	-	.	transcript_id "jg665.t1"; gene_id "jg665";
dmelr6.33_3	ALN_BLOCK	exon	7496081	7497363	.	-	.	transcript_id "jg666.t1"; gene_id "jg666";
dmelr6.33_3	AUGUSTUS	stop_codon	7501146	7501148	.	-	0	transcript_id "jg667.t1"; gene_id "jg667";
dmelr6.33_3	AUGUSTUS	CDS	7501146	7502243	1	-	0	transcript_id "jg667.t1"; gene_id "jg667";
dmelr6.33_3	AUGUSTUS	exon	7501146	7502243	.	-	.	transcript_id "jg667.t1"; gene_id "jg667";
dmelr6.33_3	AUGUSTUS	start_codon	7502241	7502243	.	-	0	transcript_id "jg667.t1"; gene_id "jg667";
dmelr6.33_3	ALN_BLOCK	exon	7509802	7510309	.	-	.	transcript_id "jg668.t1"; gene_id "jg668";
dmelr6.33_3	ALN_BLOCK	exon	7510462	7515208	.	-	.	transcript_id "jg668.t1"; gene_id "jg668";
dmelr6.33_3	ALN_BLOCK	exon	7518897	7519358	.	-	.	transcript_id "jg669.t1"; gene_id "jg669";
dmelr6.33_3	ALN_BLOCK	exon	7519751	7523643	.	-	.	transcript_id "jg670.t1"; gene_id "jg670";
dmelr6.33_3	ALN_BLOCK	exon	7524636	7526019	.	-	.	transcript_id "jg671.t1"; gene_id "jg671";
dmelr6.33_3	AUGUSTUS	start_codon	7526722	7526724	.	+	0	transcript_id "jg672.t1"; gene_id "jg672";
dmelr6.33_3	AUGUSTUS	CDS	7526722	7526736	1	+	0	transcript_id "jg672.t1"; gene_id "jg672";
dmelr6.33_3	AUGUSTUS	exon	7526722	7526736	.	+	.	transcript_id "jg672.t1"; gene_id "jg672";
dmelr6.33_3	AUGUSTUS	intron	7526737	7526821	.	+	.	transcript_id "jg672.t1"; gene_id "jg672";
dmelr6.33_3	AUGUSTUS	CDS	7526822	7526972	1	+	0	transcript_id "jg672.t1"; gene_id "jg672";
dmelr6.33_3	AUGUSTUS	exon	7526822	7526972	.	+	.	transcript_id "jg672.t1"; gene_id "jg672";
dmelr6.33_3	AUGUSTUS	intron	7526973	7527104	.	+	.	transcript_id "jg672.t1"; gene_id "jg672";
dmelr6.33_3	AUGUSTUS	CDS	7527105	7527326	0.41	+	2	transcript_id "jg672.t1"; gene_id "jg672";
dmelr6.33_3	AUGUSTUS	exon	7527105	7527326	.	+	.	transcript_id "jg672.t1"; gene_id "jg672";
dmelr6.33_3	AUGUSTUS	intron	7527327	7527498	.	+	.	transcript_id "jg672.t1"; gene_id "jg672";
dmelr6.33_3	AUGUSTUS	CDS	7527499	7527797	0.53	+	2	transcript_id "jg672.t1"; gene_id "jg672";
dmelr6.33_3	AUGUSTUS	exon	7527499	7527797	.	+	.	transcript_id "jg672.t1"; gene_id "jg672";
dmelr6.33_3	AUGUSTUS	intron	7527798	7527879	.	+	.	transcript_id "jg672.t1"; gene_id "jg672";
dmelr6.33_3	AUGUSTUS	CDS	7527880	7527991	1	+	0	transcript_id "jg672.t1"; gene_id "jg672";
dmelr6.33_3	AUGUSTUS	exon	7527880	7527991	.	+	.	transcript_id "jg672.t1"; gene_id "jg672";
dmelr6.33_3	AUGUSTUS	intron	7527992	7528068	.	+	.	transcript_id "jg672.t1"; gene_id "jg672";
dmelr6.33_3	AUGUSTUS	CDS	7528069	7528205	1	+	2	transcript_id "jg672.t1"; gene_id "jg672";
dmelr6.33_3	AUGUSTUS	exon	7528069	7528205	.	+	.	transcript_id "jg672.t1"; gene_id "jg672";
dmelr6.33_3	AUGUSTUS	stop_codon	7528203	7528205	.	+	0	transcript_id "jg672.t1"; gene_id "jg672";
dmelr6.33_3	AUGUSTUS	stop_codon	7528330	7528332	.	-	0	transcript_id "jg673.t1"; gene_id "jg673";
dmelr6.33_3	AUGUSTUS	CDS	7528330	7528336	0.98	-	1	transcript_id "jg673.t1"; gene_id "jg673";
dmelr6.33_3	AUGUSTUS	exon	7528330	7528336	.	-	.	transcript_id "jg673.t1"; gene_id "jg673";
dmelr6.33_3	AUGUSTUS	intron	7528337	7528391	.	-	.	transcript_id "jg673.t1"; gene_id "jg673";
dmelr6.33_3	AUGUSTUS	CDS	7528392	7528717	0.99	-	0	transcript_id "jg673.t1"; gene_id "jg673";
dmelr6.33_3	AUGUSTUS	exon	7528392	7528717	.	-	.	transcript_id "jg673.t1"; gene_id "jg673";
dmelr6.33_3	AUGUSTUS	start_codon	7528715	7528717	.	-	0	transcript_id "jg673.t1"; gene_id "jg673";
dmelr6.33_3	ALN_BLOCK	exon	7528955	7529794	.	-	.	transcript_id "jg674.t1"; gene_id "jg674";
dmelr6.33_3	ALN_BLOCK	exon	7531259	7532611	.	+	.	transcript_id "jg675.t1"; gene_id "jg675";
dmelr6.33_3	ALN_BLOCK	exon	7534264	7536300	.	-	.	transcript_id "jg676.t1"; gene_id "jg676";
dmelr6.33_3	ALN_BLOCK	exon	7536752	7538381	.	-	.	transcript_id "jg677.t1"; gene_id "jg677";
dmelr6.33_3	ALN_BLOCK	exon	7539043	7540571	.	-	.	transcript_id "jg678.t1"; gene_id "jg678";
dmelr6.33_3	ALN_BLOCK	exon	7540731	7541198	.	-	.	transcript_id "jg678.t1"; gene_id "jg678";
dmelr6.33_3	ALN_BLOCK	exon	7542850	7545078	.	+	.	transcript_id "jg679.t1"; gene_id "jg679";
dmelr6.33_3	ALN_BLOCK	exon	7545972	7548938	.	-	.	transcript_id "jg680.t1"; gene_id "jg680";
dmelr6.33_3	ALN_BLOCK	exon	7572244	7574997	.	-	.	transcript_id "jg681.t1"; gene_id "jg681";
dmelr6.33_3	ALN_BLOCK	exon	7575181	7576321	.	-	.	transcript_id "jg681.t1"; gene_id "jg681";
dmelr6.33_3	AUGUSTUS	start_codon	7662597	7662599	.	+	0	transcript_id "jg682.t1"; gene_id "jg682";
dmelr6.33_3	AUGUSTUS	CDS	7662597	7663203	1	+	0	transcript_id "jg682.t1"; gene_id "jg682";
dmelr6.33_3	AUGUSTUS	exon	7662597	7663203	.	+	.	transcript_id "jg682.t1"; gene_id "jg682";
dmelr6.33_3	AUGUSTUS	intron	7663204	7666778	.	+	.	transcript_id "jg682.t1"; gene_id "jg682";
dmelr6.33_3	AUGUSTUS	CDS	7666779	7666976	1	+	2	transcript_id "jg682.t1"; gene_id "jg682";
dmelr6.33_3	AUGUSTUS	exon	7666779	7666976	.	+	.	transcript_id "jg682.t1"; gene_id "jg682";
dmelr6.33_3	AUGUSTUS	intron	7666977	7667195	.	+	.	transcript_id "jg682.t1"; gene_id "jg682";
dmelr6.33_3	AUGUSTUS	CDS	7667196	7667348	1	+	2	transcript_id "jg682.t1"; gene_id "jg682";
dmelr6.33_3	AUGUSTUS	exon	7667196	7667348	.	+	.	transcript_id "jg682.t1"; gene_id "jg682";
dmelr6.33_3	AUGUSTUS	intron	7667349	7667409	.	+	.	transcript_id "jg682.t1"; gene_id "jg682";
dmelr6.33_3	AUGUSTUS	CDS	7667410	7667598	1	+	2	transcript_id "jg682.t1"; gene_id "jg682";
dmelr6.33_3	AUGUSTUS	exon	7667410	7667598	.	+	.	transcript_id "jg682.t1"; gene_id "jg682";
dmelr6.33_3	AUGUSTUS	intron	7667599	7667663	.	+	.	transcript_id "jg682.t1"; gene_id "jg682";
dmelr6.33_3	AUGUSTUS	CDS	7667664	7667835	1	+	2	transcript_id "jg682.t1"; gene_id "jg682";
dmelr6.33_3	AUGUSTUS	exon	7667664	7667835	.	+	.	transcript_id "jg682.t1"; gene_id "jg682";
dmelr6.33_3	AUGUSTUS	intron	7667836	7672951	.	+	.	transcript_id "jg682.t1"; gene_id "jg682";
dmelr6.33_3	AUGUSTUS	CDS	7672952	7673083	1	+	1	transcript_id "jg682.t1"; gene_id "jg682";
dmelr6.33_3	AUGUSTUS	exon	7672952	7673083	.	+	.	transcript_id "jg682.t1"; gene_id "jg682";
dmelr6.33_3	AUGUSTUS	intron	7673084	7675294	.	+	.	transcript_id "jg682.t1"; gene_id "jg682";
dmelr6.33_3	AUGUSTUS	CDS	7675295	7675462	1	+	1	transcript_id "jg682.t1"; gene_id "jg682";
dmelr6.33_3	AUGUSTUS	exon	7675295	7675462	.	+	.	transcript_id "jg682.t1"; gene_id "jg682";
dmelr6.33_3	AUGUSTUS	intron	7675463	7686433	.	+	.	transcript_id "jg682.t1"; gene_id "jg682";
dmelr6.33_3	AUGUSTUS	CDS	7686434	7686623	1	+	1	transcript_id "jg682.t1"; gene_id "jg682";
dmelr6.33_3	AUGUSTUS	exon	7686434	7686623	.	+	.	transcript_id "jg682.t1"; gene_id "jg682";
dmelr6.33_3	AUGUSTUS	intron	7686624	7690691	.	+	.	transcript_id "jg682.t1"; gene_id "jg682";
dmelr6.33_3	AUGUSTUS	CDS	7690692	7690843	1	+	0	transcript_id "jg682.t1"; gene_id "jg682";
dmelr6.33_3	AUGUSTUS	exon	7690692	7690843	.	+	.	transcript_id "jg682.t1"; gene_id "jg682";
dmelr6.33_3	AUGUSTUS	intron	7690844	7691514	.	+	.	transcript_id "jg682.t1"; gene_id "jg682";
dmelr6.33_3	AUGUSTUS	CDS	7691515	7691630	1	+	1	transcript_id "jg682.t1"; gene_id "jg682";
dmelr6.33_3	AUGUSTUS	exon	7691515	7691630	.	+	.	transcript_id "jg682.t1"; gene_id "jg682";
dmelr6.33_3	AUGUSTUS	intron	7691631	7691712	.	+	.	transcript_id "jg682.t1"; gene_id "jg682";
dmelr6.33_3	AUGUSTUS	CDS	7691713	7693700	1	+	2	transcript_id "jg682.t1"; gene_id "jg682";
dmelr6.33_3	AUGUSTUS	exon	7691713	7693700	.	+	.	transcript_id "jg682.t1"; gene_id "jg682";
dmelr6.33_3	AUGUSTUS	stop_codon	7693698	7693700	.	+	0	transcript_id "jg682.t1"; gene_id "jg682";
dmelr6.33_3	ALN_BLOCK	exon	7722547	7724375	.	+	.	transcript_id "jg683.t1"; gene_id "jg683";
dmelr6.33_3	ALN_BLOCK	exon	7748020	7749986	.	-	.	transcript_id "jg684.t1"; gene_id "jg684";
dmelr6.33_3	ALN_BLOCK	exon	7758270	7758577	.	+	.	transcript_id "jg685.t1"; gene_id "jg685";
dmelr6.33_3	ALN_BLOCK	exon	7761187	7763339	.	+	.	transcript_id "jg686.t1"; gene_id "jg686";
dmelr6.33_3	ALN_BLOCK	exon	7771007	7771700	.	-	.	transcript_id "jg687.t1"; gene_id "jg687";
dmelr6.33_3	ALN_BLOCK	exon	7780990	7783401	.	-	.	transcript_id "jg688.t1"; gene_id "jg688";
dmelr6.33_3	ALN_BLOCK	exon	7783942	7785953	.	-	.	transcript_id "jg689.t1"; gene_id "jg689";
dmelr6.33_3	ALN_BLOCK	exon	7786369	7787843	.	-	.	transcript_id "jg690.t1"; gene_id "jg690";
dmelr6.33_3	ALN_BLOCK	exon	7788372	7790107	.	-	.	transcript_id "jg691.t1"; gene_id "jg691";
dmelr6.33_3	ALN_BLOCK	exon	7790727	7793123	.	+	.	transcript_id "jg692.t1"; gene_id "jg692";
dmelr6.33_3	ALN_BLOCK	exon	7794209	7796519	.	+	.	transcript_id "jg693.t1"; gene_id "jg693";
dmelr6.33_3	ALN_BLOCK	exon	7797157	7798747	.	-	.	transcript_id "jg694.t1"; gene_id "jg694";
dmelr6.33_3	ALN_BLOCK	exon	7799606	7800094	.	-	.	transcript_id "jg695.t1"; gene_id "jg695";
dmelr6.33_3	ALN_BLOCK	exon	7800497	7802029	.	-	.	transcript_id "jg695.t1"; gene_id "jg695";
dmelr6.33_3	AUGUSTUS	stop_codon	7803030	7803032	.	-	0	transcript_id "jg696.t1"; gene_id "jg696";
dmelr6.33_3	AUGUSTUS	CDS	7803030	7803220	1	-	2	transcript_id "jg696.t1"; gene_id "jg696";
dmelr6.33_3	AUGUSTUS	exon	7803030	7803220	.	-	.	transcript_id "jg696.t1"; gene_id "jg696";
dmelr6.33_3	AUGUSTUS	intron	7803221	7803280	.	-	.	transcript_id "jg696.t1"; gene_id "jg696";
dmelr6.33_3	AUGUSTUS	CDS	7803281	7804048	1	-	2	transcript_id "jg696.t1"; gene_id "jg696";
dmelr6.33_3	AUGUSTUS	exon	7803281	7804048	.	-	.	transcript_id "jg696.t1"; gene_id "jg696";
dmelr6.33_3	AUGUSTUS	intron	7804049	7804158	.	-	.	transcript_id "jg696.t1"; gene_id "jg696";
dmelr6.33_3	AUGUSTUS	CDS	7804159	7804276	1	-	0	transcript_id "jg696.t1"; gene_id "jg696";
dmelr6.33_3	AUGUSTUS	exon	7804159	7804276	.	-	.	transcript_id "jg696.t1"; gene_id "jg696";
dmelr6.33_3	AUGUSTUS	start_codon	7804274	7804276	.	-	0	transcript_id "jg696.t1"; gene_id "jg696";
dmelr6.33_3	ALN_BLOCK	exon	7805505	7809153	.	-	.	transcript_id "jg697.t1"; gene_id "jg697";
dmelr6.33_3	ALN_BLOCK	exon	7810756	7811536	.	+	.	transcript_id "jg698.t1"; gene_id "jg698";
dmelr6.33_3	ALN_BLOCK	exon	7811896	7812839	.	+	.	transcript_id "jg699.t1"; gene_id "jg699";
dmelr6.33_3	ALN_BLOCK	exon	7843786	7845599	.	+	.	transcript_id "jg700.t1"; gene_id "jg700";
dmelr6.33_3	ALN_BLOCK	exon	7858174	7885868	.	-	.	transcript_id "jg701.t1"; gene_id "jg701";
dmelr6.33_3	ALN_BLOCK	exon	7887403	7889249	.	+	.	transcript_id "jg702.t1"; gene_id "jg702";
dmelr6.33_3	ALN_BLOCK	exon	7889347	7891032	.	-	.	transcript_id "jg703.t1"; gene_id "jg703";
dmelr6.33_3	ALN_BLOCK	exon	7896275	7900754	.	+	.	transcript_id "jg704.t1"; gene_id "jg704";
dmelr6.33_3	ALN_BLOCK	exon	7901634	7902632	.	-	.	transcript_id "jg705.t1"; gene_id "jg705";
dmelr6.33_3	ALN_BLOCK	exon	7904866	7907222	.	-	.	transcript_id "jg706.t1"; gene_id "jg706";
dmelr6.33_3	ALN_BLOCK	exon	7907721	7909128	.	+	.	transcript_id "jg707.t1"; gene_id "jg707";
dmelr6.33_3	ALN_BLOCK	exon	7909969	7911609	.	-	.	transcript_id "jg708.t1"; gene_id "jg708";
dmelr6.33_3	ALN_BLOCK	exon	7912488	7913013	.	-	.	transcript_id "jg709.t1"; gene_id "jg709";
dmelr6.33_3	ALN_BLOCK	exon	7914084	7915220	.	+	.	transcript_id "jg710.t1"; gene_id "jg710";
dmelr6.33_3	ALN_BLOCK	exon	7916928	7920012	.	-	.	transcript_id "jg711.t1"; gene_id "jg711";
dmelr6.33_3	ALN_BLOCK	exon	7920529	7924232	.	+	.	transcript_id "jg712.t1"; gene_id "jg712";
dmelr6.33_3	AUGUSTUS	stop_codon	7930230	7930232	.	-	0	transcript_id "jg713.t1"; gene_id "jg713";
dmelr6.33_3	AUGUSTUS	CDS	7930230	7930687	1	-	2	transcript_id "jg713.t1"; gene_id "jg713";
dmelr6.33_3	AUGUSTUS	exon	7930230	7930687	.	-	.	transcript_id "jg713.t1"; gene_id "jg713";
dmelr6.33_3	AUGUSTUS	intron	7930688	7935767	.	-	.	transcript_id "jg713.t1"; gene_id "jg713";
dmelr6.33_3	AUGUSTUS	stop_codon	7935562	7935564	.	-	0	transcript_id "jg713.t2"; gene_id "jg713";
dmelr6.33_3	AUGUSTUS	CDS	7935562	7935653	0.93	-	2	transcript_id "jg713.t2"; gene_id "jg713";
dmelr6.33_3	AUGUSTUS	exon	7935562	7935653	.	-	.	transcript_id "jg713.t2"; gene_id "jg713";
dmelr6.33_3	AUGUSTUS	intron	7935654	7935767	.	-	.	transcript_id "jg713.t2"; gene_id "jg713";
dmelr6.33_3	AUGUSTUS	CDS	7935768	7935905	1	-	2	transcript_id "jg713.t1"; gene_id "jg713";
dmelr6.33_3	AUGUSTUS	exon	7935768	7935905	.	-	.	transcript_id "jg713.t1"; gene_id "jg713";
dmelr6.33_3	AUGUSTUS	CDS	7935768	7935905	1	-	2	transcript_id "jg713.t2"; gene_id "jg713";
dmelr6.33_3	AUGUSTUS	exon	7935768	7935905	.	-	.	transcript_id "jg713.t2"; gene_id "jg713";
dmelr6.33_3	AUGUSTUS	intron	7935906	7959751	.	-	.	transcript_id "jg713.t1"; gene_id "jg713";
dmelr6.33_3	AUGUSTUS	intron	7935906	7959751	.	-	.	transcript_id "jg713.t2"; gene_id "jg713";
dmelr6.33_3	AUGUSTUS	CDS	7959752	7960805	1	-	0	transcript_id "jg713.t1"; gene_id "jg713";
dmelr6.33_3	AUGUSTUS	exon	7959752	7960805	.	-	.	transcript_id "jg713.t1"; gene_id "jg713";
dmelr6.33_3	AUGUSTUS	CDS	7959752	7960805	1	-	0	transcript_id "jg713.t2"; gene_id "jg713";
dmelr6.33_3	AUGUSTUS	exon	7959752	7960805	.	-	.	transcript_id "jg713.t2"; gene_id "jg713";
dmelr6.33_3	AUGUSTUS	start_codon	7960803	7960805	.	-	0	transcript_id "jg713.t1"; gene_id "jg713";
dmelr6.33_3	AUGUSTUS	start_codon	7960803	7960805	.	-	0	transcript_id "jg713.t2"; gene_id "jg713";
dmelr6.33_3	ALN_BLOCK	exon	7974619	7977062	.	-	.	transcript_id "jg715.t1"; gene_id "jg715";
dmelr6.33_3	ALN_BLOCK	exon	7978975	7979488	.	+	.	transcript_id "jg716.t1"; gene_id "jg716";
dmelr6.33_3	ALN_BLOCK	exon	7982371	7995422	.	-	.	transcript_id "jg717.t1"; gene_id "jg717";
dmelr6.33_3	ALN_BLOCK	exon	8000045	8000686	.	+	.	transcript_id "jg718.t1"; gene_id "jg718";
dmelr6.33_3	AUGUSTUS	stop_codon	8000896	8000898	.	-	0	transcript_id "jg719.t1"; gene_id "jg719";
dmelr6.33_3	AUGUSTUS	CDS	8000896	8001015	1	-	0	transcript_id "jg719.t1"; gene_id "jg719";
dmelr6.33_3	AUGUSTUS	exon	8000896	8001015	.	-	.	transcript_id "jg719.t1"; gene_id "jg719";
dmelr6.33_3	AUGUSTUS	intron	8001016	8001086	.	-	.	transcript_id "jg719.t1"; gene_id "jg719";
dmelr6.33_3	AUGUSTUS	CDS	8001087	8001214	1	-	2	transcript_id "jg719.t1"; gene_id "jg719";
dmelr6.33_3	AUGUSTUS	exon	8001087	8001214	.	-	.	transcript_id "jg719.t1"; gene_id "jg719";
dmelr6.33_3	AUGUSTUS	intron	8001215	8001278	.	-	.	transcript_id "jg719.t1"; gene_id "jg719";
dmelr6.33_3	AUGUSTUS	CDS	8001279	8001285	1	-	0	transcript_id "jg719.t1"; gene_id "jg719";
dmelr6.33_3	AUGUSTUS	exon	8001279	8001285	.	-	.	transcript_id "jg719.t1"; gene_id "jg719";
dmelr6.33_3	AUGUSTUS	start_codon	8001283	8001285	.	-	0	transcript_id "jg719.t1"; gene_id "jg719";
dmelr6.33_3	ALN_BLOCK	exon	8001922	8004976	.	+	.	transcript_id "jg720.t1"; gene_id "jg720";
dmelr6.33_3	ALN_BLOCK	exon	8005203	8005916	.	+	.	transcript_id "jg720.t1"; gene_id "jg720";
dmelr6.33_3	ALN_BLOCK	exon	8006100	8007967	.	-	.	transcript_id "jg721.t1"; gene_id "jg721";
dmelr6.33_3	AUGUSTUS	stop_codon	8008383	8008385	.	-	0	transcript_id "jg722.t1"; gene_id "jg722";
dmelr6.33_3	AUGUSTUS	CDS	8008383	8008500	1	-	1	transcript_id "jg722.t1"; gene_id "jg722";
dmelr6.33_3	AUGUSTUS	exon	8008383	8008500	.	-	.	transcript_id "jg722.t1"; gene_id "jg722";
dmelr6.33_3	AUGUSTUS	intron	8008501	8008551	.	-	.	transcript_id "jg722.t1"; gene_id "jg722";
dmelr6.33_3	AUGUSTUS	CDS	8008552	8008661	1	-	0	transcript_id "jg722.t1"; gene_id "jg722";
dmelr6.33_3	AUGUSTUS	exon	8008552	8008661	.	-	.	transcript_id "jg722.t1"; gene_id "jg722";
dmelr6.33_3	AUGUSTUS	intron	8008662	8008775	.	-	.	transcript_id "jg722.t1"; gene_id "jg722";
dmelr6.33_3	AUGUSTUS	CDS	8008776	8008792	1	-	2	transcript_id "jg722.t1"; gene_id "jg722";
dmelr6.33_3	AUGUSTUS	exon	8008776	8008792	.	-	.	transcript_id "jg722.t1"; gene_id "jg722";
dmelr6.33_3	AUGUSTUS	intron	8008793	8008846	.	-	.	transcript_id "jg722.t1"; gene_id "jg722";
dmelr6.33_3	AUGUSTUS	CDS	8008847	8009051	0.97	-	0	transcript_id "jg722.t1"; gene_id "jg722";
dmelr6.33_3	AUGUSTUS	exon	8008847	8009051	.	-	.	transcript_id "jg722.t1"; gene_id "jg722";
dmelr6.33_3	AUGUSTUS	start_codon	8009049	8009051	.	-	0	transcript_id "jg722.t1"; gene_id "jg722";
dmelr6.33_3	ALN_BLOCK	exon	8009488	8010866	.	+	.	transcript_id "jg723.t1"; gene_id "jg723";
dmelr6.33_3	ALN_BLOCK	exon	8011109	8013069	.	-	.	transcript_id "jg724.t1"; gene_id "jg724";
dmelr6.33_3	ALN_BLOCK	exon	8013838	8016174	.	+	.	transcript_id "jg725.t1"; gene_id "jg725";
dmelr6.33_3	ALN_BLOCK	exon	8016680	8026841	.	-	.	transcript_id "jg726.t1"; gene_id "jg726";
dmelr6.33_3	ALN_BLOCK	exon	8028504	8029481	.	-	.	transcript_id "jg727.t1"; gene_id "jg727";
dmelr6.33_3	ALN_BLOCK	exon	8030944	8031969	.	+	.	transcript_id "jg728.t1"; gene_id "jg728";
dmelr6.33_3	ALN_BLOCK	exon	8032212	8032907	.	-	.	transcript_id "jg729.t1"; gene_id "jg729";
dmelr6.33_3	ALN_BLOCK	exon	8033601	8036504	.	+	.	transcript_id "jg730.t1"; gene_id "jg730";
dmelr6.33_3	AUGUSTUS	start_codon	8064239	8064241	.	+	0	transcript_id "jg731.t1"; gene_id "jg731";
dmelr6.33_3	AUGUSTUS	CDS	8064239	8064481	0.81	+	0	transcript_id "jg731.t1"; gene_id "jg731";
dmelr6.33_3	AUGUSTUS	exon	8064239	8064481	.	+	.	transcript_id "jg731.t1"; gene_id "jg731";
dmelr6.33_3	AUGUSTUS	stop_codon	8064479	8064481	.	+	0	transcript_id "jg731.t1"; gene_id "jg731";
dmelr6.33_3	ALN_BLOCK	exon	8082393	8085732	.	+	.	transcript_id "jg733.t1"; gene_id "jg733";
dmelr6.33_3	AUGUSTUS	start_codon	8087542	8087544	.	+	0	transcript_id "jg734.t1"; gene_id "jg734";
dmelr6.33_3	AUGUSTUS	CDS	8087542	8087712	1	+	0	transcript_id "jg734.t1"; gene_id "jg734";
dmelr6.33_3	AUGUSTUS	exon	8087542	8087712	.	+	.	transcript_id "jg734.t1"; gene_id "jg734";
dmelr6.33_3	AUGUSTUS	intron	8087713	8087785	.	+	.	transcript_id "jg734.t1"; gene_id "jg734";
dmelr6.33_3	AUGUSTUS	CDS	8087786	8088011	1	+	0	transcript_id "jg734.t1"; gene_id "jg734";
dmelr6.33_3	AUGUSTUS	exon	8087786	8088011	.	+	.	transcript_id "jg734.t1"; gene_id "jg734";
dmelr6.33_3	AUGUSTUS	intron	8088012	8088077	.	+	.	transcript_id "jg734.t1"; gene_id "jg734";
dmelr6.33_3	AUGUSTUS	CDS	8088078	8088589	1	+	2	transcript_id "jg734.t1"; gene_id "jg734";
dmelr6.33_3	AUGUSTUS	exon	8088078	8088589	.	+	.	transcript_id "jg734.t1"; gene_id "jg734";
dmelr6.33_3	AUGUSTUS	intron	8088590	8088643	.	+	.	transcript_id "jg734.t1"; gene_id "jg734";
dmelr6.33_3	AUGUSTUS	CDS	8088644	8088769	1	+	0	transcript_id "jg734.t1"; gene_id "jg734";
dmelr6.33_3	AUGUSTUS	exon	8088644	8088769	.	+	.	transcript_id "jg734.t1"; gene_id "jg734";
dmelr6.33_3	AUGUSTUS	intron	8088770	8088820	.	+	.	transcript_id "jg734.t1"; gene_id "jg734";
dmelr6.33_3	AUGUSTUS	CDS	8088821	8089093	1	+	0	transcript_id "jg734.t1"; gene_id "jg734";
dmelr6.33_3	AUGUSTUS	exon	8088821	8089093	.	+	.	transcript_id "jg734.t1"; gene_id "jg734";
dmelr6.33_3	AUGUSTUS	intron	8089094	8089148	.	+	.	transcript_id "jg734.t1"; gene_id "jg734";
dmelr6.33_3	AUGUSTUS	CDS	8089149	8089433	1	+	0	transcript_id "jg734.t1"; gene_id "jg734";
dmelr6.33_3	AUGUSTUS	exon	8089149	8089433	.	+	.	transcript_id "jg734.t1"; gene_id "jg734";
dmelr6.33_3	AUGUSTUS	stop_codon	8089431	8089433	.	+	0	transcript_id "jg734.t1"; gene_id "jg734";
dmelr6.33_3	ALN_BLOCK	exon	8094149	8094449	.	+	.	transcript_id "jg735.t1"; gene_id "jg735";
dmelr6.33_3	ALN_BLOCK	exon	8099715	8100710	.	+	.	transcript_id "jg735.t1"; gene_id "jg735";
dmelr6.33_3	ALN_BLOCK	exon	8106011	8121335	.	+	.	transcript_id "jg736.t1"; gene_id "jg736";
dmelr6.33_3	ALN_BLOCK	exon	8122853	8125138	.	+	.	transcript_id "jg738.t1"; gene_id "jg738";
dmelr6.33_3	ALN_BLOCK	exon	8125312	8126315	.	-	.	transcript_id "jg739.t1"; gene_id "jg739";
dmelr6.33_3	ALN_BLOCK	exon	8126720	8128610	.	+	.	transcript_id "jg740.t1"; gene_id "jg740";
dmelr6.33_3	ALN_BLOCK	exon	8154770	8154780	.	-	.	transcript_id "jg741.t1"; gene_id "jg741";
dmelr6.33_3	ALN_BLOCK	exon	8165446	8165456	.	-	.	transcript_id "jg741.t1"; gene_id "jg741";
dmelr6.33_3	ALN_BLOCK	exon	8167109	8179676	.	-	.	transcript_id "jg741.t1"; gene_id "jg741";
dmelr6.33_3	ALN_BLOCK	exon	8204226	8204792	.	-	.	transcript_id "jg742.t1"; gene_id "jg742";
dmelr6.33_3	AUGUSTUS	start_codon	8218061	8218063	.	+	0	transcript_id "jg744.t1"; gene_id "jg744";
dmelr6.33_3	AUGUSTUS	CDS	8218061	8219662	0.83	+	0	transcript_id "jg744.t1"; gene_id "jg744";
dmelr6.33_3	AUGUSTUS	exon	8218061	8219662	.	+	.	transcript_id "jg744.t1"; gene_id "jg744";
dmelr6.33_3	AUGUSTUS	stop_codon	8219660	8219662	.	+	0	transcript_id "jg744.t1"; gene_id "jg744";
dmelr6.33_3	ALN_BLOCK	exon	8220198	8221865	.	+	.	transcript_id "jg743.t1"; gene_id "jg743";
dmelr6.33_3	ALN_BLOCK	exon	8234266	8235595	.	+	.	transcript_id "jg745.t1"; gene_id "jg745";
dmelr6.33_3	ALN_BLOCK	exon	8238067	8238072	.	-	.	transcript_id "jg746.t1"; gene_id "jg746";
dmelr6.33_3	ALN_BLOCK	exon	8239067	8240423	.	-	.	transcript_id "jg746.t1"; gene_id "jg746";
dmelr6.33_3	ALN_BLOCK	exon	8242389	8242943	.	-	.	transcript_id "jg747.t1"; gene_id "jg747";
dmelr6.33_3	ALN_BLOCK	exon	8244213	8245649	.	+	.	transcript_id "jg748.t1"; gene_id "jg748";
dmelr6.33_3	AUGUSTUS	start_codon	8246088	8246090	.	+	0	transcript_id "jg749.t1"; gene_id "jg749";
dmelr6.33_3	AUGUSTUS	CDS	8246088	8246185	0.98	+	0	transcript_id "jg749.t1"; gene_id "jg749";
dmelr6.33_3	AUGUSTUS	exon	8246088	8246185	.	+	.	transcript_id "jg749.t1"; gene_id "jg749";
dmelr6.33_3	AUGUSTUS	intron	8246186	8246242	.	+	.	transcript_id "jg749.t1"; gene_id "jg749";
dmelr6.33_3	AUGUSTUS	CDS	8246243	8246400	1	+	1	transcript_id "jg749.t1"; gene_id "jg749";
dmelr6.33_3	AUGUSTUS	exon	8246243	8246400	.	+	.	transcript_id "jg749.t1"; gene_id "jg749";
dmelr6.33_3	AUGUSTUS	intron	8246401	8246454	.	+	.	transcript_id "jg749.t1"; gene_id "jg749";
dmelr6.33_3	AUGUSTUS	CDS	8246455	8246608	1	+	2	transcript_id "jg749.t1"; gene_id "jg749";
dmelr6.33_3	AUGUSTUS	exon	8246455	8246608	.	+	.	transcript_id "jg749.t1"; gene_id "jg749";
dmelr6.33_3	AUGUSTUS	intron	8246609	8246670	.	+	.	transcript_id "jg749.t1"; gene_id "jg749";
dmelr6.33_3	AUGUSTUS	CDS	8246671	8247328	1	+	1	transcript_id "jg749.t1"; gene_id "jg749";
dmelr6.33_3	AUGUSTUS	exon	8246671	8247328	.	+	.	transcript_id "jg749.t1"; gene_id "jg749";
dmelr6.33_3	AUGUSTUS	intron	8247329	8247385	.	+	.	transcript_id "jg749.t1"; gene_id "jg749";
dmelr6.33_3	AUGUSTUS	CDS	8247386	8247430	1	+	0	transcript_id "jg749.t1"; gene_id "jg749";
dmelr6.33_3	AUGUSTUS	exon	8247386	8247430	.	+	.	transcript_id "jg749.t1"; gene_id "jg749";
dmelr6.33_3	AUGUSTUS	intron	8247431	8247485	.	+	.	transcript_id "jg749.t1"; gene_id "jg749";
dmelr6.33_3	AUGUSTUS	CDS	8247486	8247651	1	+	0	transcript_id "jg749.t1"; gene_id "jg749";
dmelr6.33_3	AUGUSTUS	exon	8247486	8247651	.	+	.	transcript_id "jg749.t1"; gene_id "jg749";
dmelr6.33_3	AUGUSTUS	intron	8247652	8247708	.	+	.	transcript_id "jg749.t1"; gene_id "jg749";
dmelr6.33_3	AUGUSTUS	CDS	8247709	8247797	0.67	+	2	transcript_id "jg749.t1"; gene_id "jg749";
dmelr6.33_3	AUGUSTUS	exon	8247709	8247797	.	+	.	transcript_id "jg749.t1"; gene_id "jg749";
dmelr6.33_3	AUGUSTUS	stop_codon	8247795	8247797	.	+	0	transcript_id "jg749.t1"; gene_id "jg749";
dmelr6.33_3	ALN_BLOCK	exon	8248614	8248624	.	+	.	transcript_id "jg750.t1"; gene_id "jg750";
dmelr6.33_3	ALN_BLOCK	exon	8249864	8250266	.	+	.	transcript_id "jg750.t1"; gene_id "jg750";
dmelr6.33_3	ALN_BLOCK	exon	8255702	8255707	.	+	.	transcript_id "jg751.t1"; gene_id "jg751";
dmelr6.33_3	ALN_BLOCK	exon	8255952	8260187	.	+	.	transcript_id "jg751.t1"; gene_id "jg751";
dmelr6.33_3	ALN_BLOCK	exon	8262362	8264370	.	-	.	transcript_id "jg752.t1"; gene_id "jg752";
dmelr6.33_3	ALN_BLOCK	exon	8265101	8267821	.	+	.	transcript_id "jg753.t1"; gene_id "jg753";
dmelr6.33_3	ALN_BLOCK	exon	8268392	8269842	.	-	.	transcript_id "jg754.t1"; gene_id "jg754";
dmelr6.33_3	ALN_BLOCK	exon	8278126	8279064	.	+	.	transcript_id "jg755.t1"; gene_id "jg755";
dmelr6.33_3	ALN_BLOCK	exon	8288039	8288518	.	+	.	transcript_id "jg756.t1"; gene_id "jg756";
dmelr6.33_3	ALN_BLOCK	exon	8289764	8290548	.	-	.	transcript_id "jg757.t1"; gene_id "jg757";
dmelr6.33_3	ALN_BLOCK	exon	8291519	8292004	.	+	.	transcript_id "jg758.t1"; gene_id "jg758";
dmelr6.33_3	ALN_BLOCK	exon	8292914	8293517	.	+	.	transcript_id "jg759.t1"; gene_id "jg759";
dmelr6.33_3	ALN_BLOCK	exon	8294209	8298781	.	-	.	transcript_id "jg760.t1"; gene_id "jg760";
dmelr6.33_3	ALN_BLOCK	exon	8301512	8302687	.	+	.	transcript_id "jg761.t1"; gene_id "jg761";
dmelr6.33_3	ALN_BLOCK	exon	8303162	8303925	.	-	.	transcript_id "jg762.t1"; gene_id "jg762";
dmelr6.33_3	ALN_BLOCK	exon	8304586	8305122	.	-	.	transcript_id "jg763.t1"; gene_id "jg763";
dmelr6.33_3	ALN_BLOCK	exon	8307503	8308575	.	-	.	transcript_id "jg764.t1"; gene_id "jg764";
dmelr6.33_3	ALN_BLOCK	exon	8308978	8310005	.	-	.	transcript_id "jg765.t1"; gene_id "jg765";
dmelr6.33_3	ALN_BLOCK	exon	8311283	8312068	.	-	.	transcript_id "jg766.t1"; gene_id "jg766";
dmelr6.33_3	ALN_BLOCK	exon	8312244	8313032	.	+	.	transcript_id "jg767.t1"; gene_id "jg767";
dmelr6.33_3	ALN_BLOCK	exon	8313338	8314356	.	+	.	transcript_id "jg768.t1"; gene_id "jg768";
dmelr6.33_3	ALN_BLOCK	exon	8315154	8316390	.	-	.	transcript_id "jg769.t1"; gene_id "jg769";
dmelr6.33_3	ALN_BLOCK	exon	8317737	8318902	.	+	.	transcript_id "jg770.t1"; gene_id "jg770";
dmelr6.33_3	ALN_BLOCK	exon	8319810	8320933	.	-	.	transcript_id "jg771.t1"; gene_id "jg771";
dmelr6.33_3	AUGUSTUS	start_codon	8321747	8321749	.	+	0	transcript_id "jg772.t1"; gene_id "jg772";
dmelr6.33_3	AUGUSTUS	CDS	8321747	8322507	1	+	0	transcript_id "jg772.t1"; gene_id "jg772";
dmelr6.33_3	AUGUSTUS	exon	8321747	8322507	.	+	.	transcript_id "jg772.t1"; gene_id "jg772";
dmelr6.33_3	AUGUSTUS	intron	8322508	8322567	.	+	.	transcript_id "jg772.t1"; gene_id "jg772";
dmelr6.33_3	AUGUSTUS	CDS	8322568	8322925	1	+	1	transcript_id "jg772.t1"; gene_id "jg772";
dmelr6.33_3	AUGUSTUS	exon	8322568	8322925	.	+	.	transcript_id "jg772.t1"; gene_id "jg772";
dmelr6.33_3	AUGUSTUS	intron	8322926	8322979	.	+	.	transcript_id "jg772.t1"; gene_id "jg772";
dmelr6.33_3	AUGUSTUS	CDS	8322980	8323054	1	+	0	transcript_id "jg772.t1"; gene_id "jg772";
dmelr6.33_3	AUGUSTUS	exon	8322980	8323054	.	+	.	transcript_id "jg772.t1"; gene_id "jg772";
dmelr6.33_3	AUGUSTUS	stop_codon	8323052	8323054	.	+	0	transcript_id "jg772.t1"; gene_id "jg772";
dmelr6.33_3	ALN_BLOCK	exon	8324332	8324901	.	+	.	transcript_id "jg773.t1"; gene_id "jg773";
dmelr6.33_3	AUGUSTUS	start_codon	8330311	8330313	.	+	0	transcript_id "jg774.t1"; gene_id "jg774";
dmelr6.33_3	AUGUSTUS	CDS	8330311	8330622	0.73	+	0	transcript_id "jg774.t1"; gene_id "jg774";
dmelr6.33_3	AUGUSTUS	exon	8330311	8330622	.	+	.	transcript_id "jg774.t1"; gene_id "jg774";
dmelr6.33_3	AUGUSTUS	stop_codon	8330620	8330622	.	+	0	transcript_id "jg774.t1"; gene_id "jg774";
dmelr6.33_3	ALN_BLOCK	exon	8340060	8340930	.	-	.	transcript_id "jg775.t1"; gene_id "jg775";
dmelr6.33_3	ALN_BLOCK	exon	8341179	8341850	.	+	.	transcript_id "jg776.t1"; gene_id "jg776";
dmelr6.33_3	ALN_BLOCK	exon	8342757	8343442	.	-	.	transcript_id "jg777.t1"; gene_id "jg777";
dmelr6.33_3	ALN_BLOCK	exon	8346832	8347354	.	+	.	transcript_id "jg778.t1"; gene_id "jg778";
dmelr6.33_3	ALN_BLOCK	exon	8347764	8348136	.	+	.	transcript_id "jg779.t1"; gene_id "jg779";
dmelr6.33_3	ALN_BLOCK	exon	8348290	8348301	.	+	.	transcript_id "jg779.t1"; gene_id "jg779";
dmelr6.33_3	ALN_BLOCK	exon	8348871	8348882	.	+	.	transcript_id "jg779.t1"; gene_id "jg779";
dmelr6.33_3	ALN_BLOCK	exon	8350134	8351705	.	+	.	transcript_id "jg780.t1"; gene_id "jg780";
dmelr6.33_3	ALN_BLOCK	exon	8357845	8358122	.	+	.	transcript_id "jg781.t1"; gene_id "jg781";
dmelr6.33_3	AUGUSTUS	stop_codon	8360095	8360097	.	-	0	transcript_id "jg782.t1"; gene_id "jg782";
dmelr6.33_3	AUGUSTUS	CDS	8360095	8360246	1	-	2	transcript_id "jg782.t1"; gene_id "jg782";
dmelr6.33_3	AUGUSTUS	exon	8360095	8360246	.	-	.	transcript_id "jg782.t1"; gene_id "jg782";
dmelr6.33_3	AUGUSTUS	intron	8360247	8360300	.	-	.	transcript_id "jg782.t1"; gene_id "jg782";
dmelr6.33_3	AUGUSTUS	CDS	8360301	8360506	1	-	1	transcript_id "jg782.t1"; gene_id "jg782";
dmelr6.33_3	AUGUSTUS	exon	8360301	8360506	.	-	.	transcript_id "jg782.t1"; gene_id "jg782";
dmelr6.33_3	AUGUSTUS	intron	8360507	8360563	.	-	.	transcript_id "jg782.t1"; gene_id "jg782";
dmelr6.33_3	AUGUSTUS	CDS	8360564	8360742	0.99	-	0	transcript_id "jg782.t1"; gene_id "jg782";
dmelr6.33_3	AUGUSTUS	exon	8360564	8360742	.	-	.	transcript_id "jg782.t1"; gene_id "jg782";
dmelr6.33_3	AUGUSTUS	intron	8360743	8360799	.	-	.	transcript_id "jg782.t1"; gene_id "jg782";
dmelr6.33_3	AUGUSTUS	CDS	8360800	8360829	0.77	-	0	transcript_id "jg782.t1"; gene_id "jg782";
dmelr6.33_3	AUGUSTUS	exon	8360800	8360829	.	-	.	transcript_id "jg782.t1"; gene_id "jg782";
dmelr6.33_3	AUGUSTUS	start_codon	8360827	8360829	.	-	0	transcript_id "jg782.t1"; gene_id "jg782";
dmelr6.33_3	AUGUSTUS	stop_codon	8360952	8360954	.	-	0	transcript_id "jg783.t1"; gene_id "jg783";
dmelr6.33_3	AUGUSTUS	CDS	8360952	8361050	0.62	-	0	transcript_id "jg783.t1"; gene_id "jg783";
dmelr6.33_3	AUGUSTUS	exon	8360952	8361050	.	-	.	transcript_id "jg783.t1"; gene_id "jg783";
dmelr6.33_3	AUGUSTUS	intron	8361051	8361306	.	-	.	transcript_id "jg783.t1"; gene_id "jg783";
dmelr6.33_3	AUGUSTUS	CDS	8361307	8361501	0.63	-	0	transcript_id "jg783.t1"; gene_id "jg783";
dmelr6.33_3	AUGUSTUS	exon	8361307	8361501	.	-	.	transcript_id "jg783.t1"; gene_id "jg783";
dmelr6.33_3	AUGUSTUS	intron	8361502	8361564	.	-	.	transcript_id "jg783.t1"; gene_id "jg783";
dmelr6.33_3	AUGUSTUS	CDS	8361565	8361681	0.78	-	0	transcript_id "jg783.t1"; gene_id "jg783";
dmelr6.33_3	AUGUSTUS	exon	8361565	8361681	.	-	.	transcript_id "jg783.t1"; gene_id "jg783";
dmelr6.33_3	AUGUSTUS	intron	8361682	8361907	.	-	.	transcript_id "jg783.t1"; gene_id "jg783";
dmelr6.33_3	AUGUSTUS	CDS	8361908	8362381	1	-	0	transcript_id "jg783.t1"; gene_id "jg783";
dmelr6.33_3	AUGUSTUS	exon	8361908	8362381	.	-	.	transcript_id "jg783.t1"; gene_id "jg783";
dmelr6.33_3	AUGUSTUS	intron	8362382	8362438	.	-	.	transcript_id "jg783.t1"; gene_id "jg783";
dmelr6.33_3	AUGUSTUS	CDS	8362439	8362474	1	-	0	transcript_id "jg783.t1"; gene_id "jg783";
dmelr6.33_3	AUGUSTUS	exon	8362439	8362474	.	-	.	transcript_id "jg783.t1"; gene_id "jg783";
dmelr6.33_3	AUGUSTUS	start_codon	8362472	8362474	.	-	0	transcript_id "jg783.t1"; gene_id "jg783";
dmelr6.33_3	ALN_BLOCK	exon	8362880	8363894	.	+	.	transcript_id "jg784.t1"; gene_id "jg784";
dmelr6.33_3	AUGUSTUS	stop_codon	8365091	8365093	.	-	0	transcript_id "jg785.t1"; gene_id "jg785";
dmelr6.33_3	AUGUSTUS	CDS	8365091	8366446	1	-	0	transcript_id "jg785.t1"; gene_id "jg785";
dmelr6.33_3	AUGUSTUS	exon	8365091	8366446	.	-	.	transcript_id "jg785.t1"; gene_id "jg785";
dmelr6.33_3	AUGUSTUS	intron	8366447	8366790	.	-	.	transcript_id "jg785.t1"; gene_id "jg785";
dmelr6.33_3	AUGUSTUS	CDS	8366791	8366802	0.6	-	0	transcript_id "jg785.t1"; gene_id "jg785";
dmelr6.33_3	AUGUSTUS	exon	8366791	8366802	.	-	.	transcript_id "jg785.t1"; gene_id "jg785";
dmelr6.33_3	AUGUSTUS	start_codon	8366800	8366802	.	-	0	transcript_id "jg785.t1"; gene_id "jg785";
dmelr6.33_3	ALN_BLOCK	exon	8367618	8369269	.	-	.	transcript_id "jg786.t1"; gene_id "jg786";
dmelr6.33_3	AUGUSTUS	stop_codon	8385044	8385046	.	-	0	transcript_id "jg788.t1"; gene_id "jg788";
dmelr6.33_3	AUGUSTUS	CDS	8385044	8388202	0.79	-	0	transcript_id "jg788.t1"; gene_id "jg788";
dmelr6.33_3	AUGUSTUS	exon	8385044	8388202	.	-	.	transcript_id "jg788.t1"; gene_id "jg788";
dmelr6.33_3	AUGUSTUS	start_codon	8388200	8388202	.	-	0	transcript_id "jg788.t1"; gene_id "jg788";
dmelr6.33_3	ALN_BLOCK	exon	8388656	8388693	.	-	.	transcript_id "jg787.t1"; gene_id "jg787";
dmelr6.33_3	ALN_BLOCK	exon	8393069	8393085	.	-	.	transcript_id "jg787.t1"; gene_id "jg787";
dmelr6.33_3	ALN_BLOCK	exon	8398495	8398500	.	-	.	transcript_id "jg787.t1"; gene_id "jg787";
dmelr6.33_3	ALN_BLOCK	exon	8406127	8406141	.	-	.	transcript_id "jg787.t1"; gene_id "jg787";
dmelr6.33_3	ALN_BLOCK	exon	8419822	8420597	.	-	.	transcript_id "jg789.t1"; gene_id "jg789";
dmelr6.33_3	ALN_BLOCK	exon	8510077	8511358	.	-	.	transcript_id "jg790.t1"; gene_id "jg790";
dmelr6.33_3	ALN_BLOCK	exon	8511734	8513022	.	-	.	transcript_id "jg791.t1"; gene_id "jg791";
dmelr6.33_3	ALN_BLOCK	exon	8519620	8521158	.	+	.	transcript_id "jg792.t1"; gene_id "jg792";
dmelr6.33_3	AUGUSTUS	start_codon	8522026	8522028	.	+	0	transcript_id "jg793.t1"; gene_id "jg793";
dmelr6.33_3	AUGUSTUS	CDS	8522026	8522178	1	+	0	transcript_id "jg793.t1"; gene_id "jg793";
dmelr6.33_3	AUGUSTUS	exon	8522026	8522178	.	+	.	transcript_id "jg793.t1"; gene_id "jg793";
dmelr6.33_3	AUGUSTUS	intron	8522179	8522251	.	+	.	transcript_id "jg793.t1"; gene_id "jg793";
dmelr6.33_3	AUGUSTUS	CDS	8522252	8523028	0.99	+	0	transcript_id "jg793.t1"; gene_id "jg793";
dmelr6.33_3	AUGUSTUS	exon	8522252	8523028	.	+	.	transcript_id "jg793.t1"; gene_id "jg793";
dmelr6.33_3	AUGUSTUS	intron	8523029	8523082	.	+	.	transcript_id "jg793.t1"; gene_id "jg793";
dmelr6.33_3	AUGUSTUS	CDS	8523083	8523520	1	+	0	transcript_id "jg793.t1"; gene_id "jg793";
dmelr6.33_3	AUGUSTUS	exon	8523083	8523520	.	+	.	transcript_id "jg793.t1"; gene_id "jg793";
dmelr6.33_3	AUGUSTUS	stop_codon	8523518	8523520	.	+	0	transcript_id "jg793.t1"; gene_id "jg793";
dmelr6.33_3	ALN_BLOCK	exon	8524421	8526048	.	+	.	transcript_id "jg794.t1"; gene_id "jg794";
dmelr6.33_3	ALN_BLOCK	exon	8528660	8528863	.	-	.	transcript_id "jg795.t1"; gene_id "jg795";
dmelr6.33_3	ALN_BLOCK	exon	8553582	8553968	.	+	.	transcript_id "jg797.t1"; gene_id "jg797";
dmelr6.33_3	ALN_BLOCK	exon	8560290	8561039	.	-	.	transcript_id "jg798.t1"; gene_id "jg798";
dmelr6.33_3	ALN_BLOCK	exon	8561945	8562508	.	-	.	transcript_id "jg799.t1"; gene_id "jg799";
dmelr6.33_3	ALN_BLOCK	exon	8563111	8563364	.	+	.	transcript_id "jg800.t1"; gene_id "jg800";
dmelr6.33_3	ALN_BLOCK	exon	8564281	8568952	.	+	.	transcript_id "jg801.t1"; gene_id "jg801";
dmelr6.33_3	ALN_BLOCK	exon	8592024	8592046	.	+	.	transcript_id "jg802.t1"; gene_id "jg802";
dmelr6.33_3	ALN_BLOCK	exon	8592326	8592340	.	+	.	transcript_id "jg802.t1"; gene_id "jg802";
dmelr6.33_3	ALN_BLOCK	exon	8592606	8592614	.	+	.	transcript_id "jg802.t1"; gene_id "jg802";
dmelr6.33_3	ALN_BLOCK	exon	8592868	8593033	.	+	.	transcript_id "jg802.t1"; gene_id "jg802";
dmelr6.33_3	ALN_BLOCK	exon	8594286	8594433	.	+	.	transcript_id "jg802.t1"; gene_id "jg802";
dmelr6.33_3	ALN_BLOCK	exon	8594593	8594600	.	+	.	transcript_id "jg802.t1"; gene_id "jg802";
dmelr6.33_3	ALN_BLOCK	exon	8595135	8595311	.	+	.	transcript_id "jg802.t1"; gene_id "jg802";
dmelr6.33_3	ALN_BLOCK	exon	8596021	8596038	.	+	.	transcript_id "jg802.t1"; gene_id "jg802";
dmelr6.33_3	ALN_BLOCK	exon	8597183	8597191	.	+	.	transcript_id "jg802.t1"; gene_id "jg802";
dmelr6.33_3	ALN_BLOCK	exon	8597798	8597829	.	+	.	transcript_id "jg802.t1"; gene_id "jg802";
dmelr6.33_3	ALN_BLOCK	exon	8598023	8598031	.	+	.	transcript_id "jg802.t1"; gene_id "jg802";
dmelr6.33_3	ALN_BLOCK	exon	8598432	8598447	.	+	.	transcript_id "jg802.t1"; gene_id "jg802";
dmelr6.33_3	ALN_BLOCK	exon	8599458	8599471	.	+	.	transcript_id "jg802.t1"; gene_id "jg802";
dmelr6.33_3	ALN_BLOCK	exon	8599771	8599786	.	+	.	transcript_id "jg802.t1"; gene_id "jg802";
dmelr6.33_3	ALN_BLOCK	exon	8600341	8600368	.	+	.	transcript_id "jg802.t1"; gene_id "jg802";
dmelr6.33_3	ALN_BLOCK	exon	8600624	8600641	.	+	.	transcript_id "jg802.t1"; gene_id "jg802";
dmelr6.33_3	ALN_BLOCK	exon	8601271	8601392	.	+	.	transcript_id "jg802.t1"; gene_id "jg802";
dmelr6.33_3	ALN_BLOCK	exon	8608447	8608456	.	+	.	transcript_id "jg802.t1"; gene_id "jg802";
dmelr6.33_3	ALN_BLOCK	exon	8611287	8611472	.	+	.	transcript_id "jg802.t1"; gene_id "jg802";
dmelr6.33_3	ALN_BLOCK	exon	8611664	8611838	.	+	.	transcript_id "jg802.t1"; gene_id "jg802";
dmelr6.33_3	ALN_BLOCK	exon	8612119	8612124	.	+	.	transcript_id "jg802.t1"; gene_id "jg802";
dmelr6.33_3	ALN_BLOCK	exon	8612402	8612420	.	+	.	transcript_id "jg802.t1"; gene_id "jg802";
dmelr6.33_3	ALN_BLOCK	exon	8613001	8613007	.	+	.	transcript_id "jg802.t1"; gene_id "jg802";
dmelr6.33_3	ALN_BLOCK	exon	8613453	8613470	.	+	.	transcript_id "jg802.t1"; gene_id "jg802";
dmelr6.33_3	ALN_BLOCK	exon	8614768	8614787	.	+	.	transcript_id "jg802.t1"; gene_id "jg802";
dmelr6.33_3	ALN_BLOCK	exon	8615032	8615043	.	+	.	transcript_id "jg802.t1"; gene_id "jg802";
dmelr6.33_3	ALN_BLOCK	exon	8615723	8615727	.	+	.	transcript_id "jg802.t1"; gene_id "jg802";
dmelr6.33_3	ALN_BLOCK	exon	8616010	8616025	.	+	.	transcript_id "jg802.t1"; gene_id "jg802";
dmelr6.33_3	ALN_BLOCK	exon	8616523	8616722	.	+	.	transcript_id "jg802.t1"; gene_id "jg802";
dmelr6.33_3	ALN_BLOCK	exon	8616931	8616942	.	+	.	transcript_id "jg802.t1"; gene_id "jg802";
dmelr6.33_3	ALN_BLOCK	exon	8617103	8617113	.	+	.	transcript_id "jg802.t1"; gene_id "jg802";
dmelr6.33_3	ALN_BLOCK	exon	8617509	8617833	.	+	.	transcript_id "jg802.t1"; gene_id "jg802";
dmelr6.33_3	ALN_BLOCK	exon	8618078	8618578	.	+	.	transcript_id "jg802.t1"; gene_id "jg802";
dmelr6.33_3	ALN_BLOCK	exon	8618800	8618862	.	+	.	transcript_id "jg802.t1"; gene_id "jg802";
dmelr6.33_3	ALN_BLOCK	exon	8619629	8619636	.	+	.	transcript_id "jg802.t1"; gene_id "jg802";
dmelr6.33_3	ALN_BLOCK	exon	8620177	8627021	.	+	.	transcript_id "jg802.t1"; gene_id "jg802";
dmelr6.33_3	ALN_BLOCK	exon	8634470	8635878	.	-	.	transcript_id "jg803.t1"; gene_id "jg803";
dmelr6.33_3	ALN_BLOCK	exon	8643588	8645370	.	-	.	transcript_id "jg804.t1"; gene_id "jg804";
dmelr6.33_3	ALN_BLOCK	exon	8648722	8650511	.	-	.	transcript_id "jg805.t1"; gene_id "jg805";
dmelr6.33_3	ALN_BLOCK	exon	8651117	8651392	.	+	.	transcript_id "jg806.t1"; gene_id "jg806";
dmelr6.33_3	ALN_BLOCK	exon	8651513	8652450	.	-	.	transcript_id "jg807.t1"; gene_id "jg807";
dmelr6.33_3	ALN_BLOCK	exon	8653121	8653741	.	+	.	transcript_id "jg808.t1"; gene_id "jg808";
dmelr6.33_3	ALN_BLOCK	exon	8655785	8660007	.	-	.	transcript_id "jg809.t1"; gene_id "jg809";
dmelr6.33_3	ALN_BLOCK	exon	8661086	8663726	.	-	.	transcript_id "jg810.t1"; gene_id "jg810";
dmelr6.33_3	ALN_BLOCK	exon	8664483	8665997	.	+	.	transcript_id "jg811.t1"; gene_id "jg811";
dmelr6.33_3	ALN_BLOCK	exon	8669825	8673555	.	+	.	transcript_id "jg812.t1"; gene_id "jg812";
dmelr6.33_3	ALN_BLOCK	exon	8674187	8675159	.	+	.	transcript_id "jg813.t1"; gene_id "jg813";
dmelr6.33_3	ALN_BLOCK	exon	8675381	8676518	.	-	.	transcript_id "jg814.t1"; gene_id "jg814";
dmelr6.33_3	ALN_BLOCK	exon	8677114	8678160	.	+	.	transcript_id "jg815.t1"; gene_id "jg815";
dmelr6.33_3	ALN_BLOCK	exon	8678285	8678509	.	+	.	transcript_id "jg816.t1"; gene_id "jg816";
dmelr6.33_3	ALN_BLOCK	exon	8691878	8693367	.	-	.	transcript_id "jg817.t1"; gene_id "jg817";
dmelr6.33_3	ALN_BLOCK	exon	8713122	8715176	.	+	.	transcript_id "jg818.t1"; gene_id "jg818";
dmelr6.33_3	ALN_BLOCK	exon	8715437	8715797	.	-	.	transcript_id "jg819.t1"; gene_id "jg819";
dmelr6.33_3	ALN_BLOCK	exon	8717125	8718042	.	+	.	transcript_id "jg820.t1"; gene_id "jg820";
dmelr6.33_3	ALN_BLOCK	exon	8719333	8719997	.	+	.	transcript_id "jg821.t1"; gene_id "jg821";
dmelr6.33_3	ALN_BLOCK	exon	8721540	8721797	.	+	.	transcript_id "jg822.t1"; gene_id "jg822";
dmelr6.33_3	ALN_BLOCK	exon	8721968	8722926	.	+	.	transcript_id "jg822.t1"; gene_id "jg822";
dmelr6.33_3	ALN_BLOCK	exon	8723242	8724676	.	+	.	transcript_id "jg823.t1"; gene_id "jg823";
dmelr6.33_3	ALN_BLOCK	exon	8725484	8726533	.	+	.	transcript_id "jg824.t1"; gene_id "jg824";
dmelr6.33_3	ALN_BLOCK	exon	8726928	8728316	.	+	.	transcript_id "jg825.t1"; gene_id "jg825";
dmelr6.33_3	ALN_BLOCK	exon	8728452	8729660	.	-	.	transcript_id "jg826.t1"; gene_id "jg826";
dmelr6.33_3	ALN_BLOCK	exon	8729936	8731582	.	-	.	transcript_id "jg827.t1"; gene_id "jg827";
dmelr6.33_3	ALN_BLOCK	exon	8732133	8735616	.	+	.	transcript_id "jg828.t1"; gene_id "jg828";
dmelr6.33_3	ALN_BLOCK	exon	8736713	8738911	.	-	.	transcript_id "jg829.t1"; gene_id "jg829";
dmelr6.33_3	ALN_BLOCK	exon	8750433	8750915	.	-	.	transcript_id "jg830.t1"; gene_id "jg830";
dmelr6.33_3	ALN_BLOCK	exon	8752082	8753799	.	+	.	transcript_id "jg832.t1"; gene_id "jg832";
dmelr6.33_3	ALN_BLOCK	exon	8754142	8755669	.	-	.	transcript_id "jg833.t1"; gene_id "jg833";
dmelr6.33_3	ALN_BLOCK	exon	8769505	8771022	.	+	.	transcript_id "jg834.t1"; gene_id "jg834";
dmelr6.33_3	ALN_BLOCK	exon	8771280	8772672	.	-	.	transcript_id "jg835.t1"; gene_id "jg835";
dmelr6.33_3	ALN_BLOCK	exon	8773444	8773770	.	+	.	transcript_id "jg836.t1"; gene_id "jg836";
dmelr6.33_3	ALN_BLOCK	exon	8776357	8777230	.	-	.	transcript_id "jg838.t1"; gene_id "jg838";
dmelr6.33_3	ALN_BLOCK	exon	8777933	8777939	.	-	.	transcript_id "jg838.t1"; gene_id "jg838";
dmelr6.33_3	ALN_BLOCK	exon	8780199	8780732	.	-	.	transcript_id "jg839.t1"; gene_id "jg839";
dmelr6.33_3	ALN_BLOCK	exon	8781375	8781381	.	-	.	transcript_id "jg840.t1"; gene_id "jg840";
dmelr6.33_3	ALN_BLOCK	exon	8782855	8794055	.	-	.	transcript_id "jg840.t1"; gene_id "jg840";
dmelr6.33_3	ALN_BLOCK	exon	8794684	8796645	.	+	.	transcript_id "jg841.t1"; gene_id "jg841";
dmelr6.33_3	ALN_BLOCK	exon	8796761	8797900	.	-	.	transcript_id "jg842.t1"; gene_id "jg842";
dmelr6.33_3	ALN_BLOCK	exon	8802596	8803443	.	+	.	transcript_id "jg843.t1"; gene_id "jg843";
dmelr6.33_3	ALN_BLOCK	exon	8803565	8805498	.	-	.	transcript_id "jg844.t1"; gene_id "jg844";
dmelr6.33_3	ALN_BLOCK	exon	8805743	8806019	.	+	.	transcript_id "jg846.t1"; gene_id "jg846";
dmelr6.33_3	ALN_BLOCK	exon	8806366	8807183	.	+	.	transcript_id "jg845.t1"; gene_id "jg845";
dmelr6.33_3	ALN_BLOCK	exon	8809098	8809866	.	-	.	transcript_id "jg847.t1"; gene_id "jg847";
dmelr6.33_3	ALN_BLOCK	exon	8817863	8818720	.	-	.	transcript_id "jg848.t1"; gene_id "jg848";
dmelr6.33_3	ALN_BLOCK	exon	8822098	8822782	.	+	.	transcript_id "jg849.t1"; gene_id "jg849";
dmelr6.33_3	ALN_BLOCK	exon	8823424	8824071	.	-	.	transcript_id "jg850.t1"; gene_id "jg850";
dmelr6.33_3	ALN_BLOCK	exon	8824555	8825659	.	+	.	transcript_id "jg851.t1"; gene_id "jg851";
dmelr6.33_3	ALN_BLOCK	exon	8828095	8844954	.	-	.	transcript_id "jg852.t1"; gene_id "jg852";
dmelr6.33_3	AUGUSTUS	stop_codon	8849142	8849144	.	-	0	transcript_id "jg853.t1"; gene_id "jg853";
dmelr6.33_3	AUGUSTUS	CDS	8849142	8849435	0.99	-	0	transcript_id "jg853.t1"; gene_id "jg853";
dmelr6.33_3	AUGUSTUS	exon	8849142	8849435	.	-	.	transcript_id "jg853.t1"; gene_id "jg853";
dmelr6.33_3	AUGUSTUS	start_codon	8849433	8849435	.	-	0	transcript_id "jg853.t1"; gene_id "jg853";
dmelr6.33_3	ALN_BLOCK	exon	8862058	8862782	.	-	.	transcript_id "jg854.t1"; gene_id "jg854";
dmelr6.33_3	ALN_BLOCK	exon	8865494	8865778	.	-	.	transcript_id "jg855.t1"; gene_id "jg855";
dmelr6.33_3	ALN_BLOCK	exon	8930699	8931256	.	-	.	transcript_id "jg856.t1"; gene_id "jg856";
dmelr6.33_3	ALN_BLOCK	exon	8935146	8937367	.	+	.	transcript_id "jg857.t1"; gene_id "jg857";
dmelr6.33_3	ALN_BLOCK	exon	8938820	8942834	.	+	.	transcript_id "jg858.t1"; gene_id "jg858";
dmelr6.33_3	ALN_BLOCK	exon	8944117	8944525	.	-	.	transcript_id "jg859.t1"; gene_id "jg859";
dmelr6.33_3	ALN_BLOCK	exon	8952622	8953850	.	-	.	transcript_id "jg860.t1"; gene_id "jg860";
dmelr6.33_3	ALN_BLOCK	exon	8981017	8982640	.	+	.	transcript_id "jg861.t1"; gene_id "jg861";
dmelr6.33_3	ALN_BLOCK	exon	8983501	8984224	.	-	.	transcript_id "jg862.t1"; gene_id "jg862";
dmelr6.33_3	ALN_BLOCK	exon	8985097	8990398	.	+	.	transcript_id "jg863.t1"; gene_id "jg863";
dmelr6.33_3	ALN_BLOCK	exon	8990930	8992215	.	-	.	transcript_id "jg864.t1"; gene_id "jg864";
dmelr6.33_3	ALN_BLOCK	exon	8993384	8994633	.	+	.	transcript_id "jg865.t1"; gene_id "jg865";
dmelr6.33_3	ALN_BLOCK	exon	8996097	8996106	.	-	.	transcript_id "jg866.t1"; gene_id "jg866";
dmelr6.33_3	ALN_BLOCK	exon	8996510	9000336	.	-	.	transcript_id "jg866.t1"; gene_id "jg866";
dmelr6.33_3	ALN_BLOCK	exon	8998188	8998488	.	+	.	transcript_id "jg867.t1"; gene_id "jg867";
dmelr6.33_3	ALN_BLOCK	exon	9004051	9005250	.	+	.	transcript_id "jg868.t1"; gene_id "jg868";
dmelr6.33_3	ALN_BLOCK	exon	9005454	9006071	.	-	.	transcript_id "jg869.t1"; gene_id "jg869";
dmelr6.33_3	ALN_BLOCK	exon	9007028	9007856	.	+	.	transcript_id "jg870.t1"; gene_id "jg870";
dmelr6.33_3	ALN_BLOCK	exon	9009182	9009992	.	+	.	transcript_id "jg871.t1"; gene_id "jg871";
dmelr6.33_3	ALN_BLOCK	exon	9010673	9013331	.	-	.	transcript_id "jg872.t1"; gene_id "jg872";
dmelr6.33_3	ALN_BLOCK	exon	9015007	9015264	.	-	.	transcript_id "jg873.t1"; gene_id "jg873";
dmelr6.33_3	ALN_BLOCK	exon	9015500	9016721	.	+	.	transcript_id "jg874.t1"; gene_id "jg874";
dmelr6.33_3	ALN_BLOCK	exon	9017754	9019682	.	-	.	transcript_id "jg875.t1"; gene_id "jg875";
dmelr6.33_3	ALN_BLOCK	exon	9021793	9022804	.	-	.	transcript_id "jg876.t1"; gene_id "jg876";
dmelr6.33_3	ALN_BLOCK	exon	9039962	9041307	.	+	.	transcript_id "jg877.t1"; gene_id "jg877";
dmelr6.33_3	ALN_BLOCK	exon	9041466	9041941	.	+	.	transcript_id "jg877.t1"; gene_id "jg877";
dmelr6.33_3	ALN_BLOCK	exon	9042657	9043635	.	-	.	transcript_id "jg878.t1"; gene_id "jg878";
dmelr6.33_3	ALN_BLOCK	exon	9044948	9047098	.	-	.	transcript_id "jg879.t1"; gene_id "jg879";
dmelr6.33_3	ALN_BLOCK	exon	9050961	9051748	.	+	.	transcript_id "jg880.t1"; gene_id "jg880";
dmelr6.33_3	ALN_BLOCK	exon	9059125	9060354	.	+	.	transcript_id "jg881.t1"; gene_id "jg881";
dmelr6.33_3	ALN_BLOCK	exon	9061700	9061710	.	+	.	transcript_id "jg881.t1"; gene_id "jg881";
dmelr6.33_3	ALN_BLOCK	exon	9063628	9064571	.	-	.	transcript_id "jg882.t1"; gene_id "jg882";
dmelr6.33_3	ALN_BLOCK	exon	9065239	9066252	.	+	.	transcript_id "jg883.t1"; gene_id "jg883";
dmelr6.33_3	ALN_BLOCK	exon	9070945	9078176	.	-	.	transcript_id "jg884.t1"; gene_id "jg884";
dmelr6.33_3	ALN_BLOCK	exon	9078502	9081436	.	-	.	transcript_id "jg884.t1"; gene_id "jg884";
dmelr6.33_3	AUGUSTUS	stop_codon	9141245	9141247	.	-	0	transcript_id "jg885.t1"; gene_id "jg885";
dmelr6.33_3	AUGUSTUS	CDS	9141245	9141331	1	-	0	transcript_id "jg885.t1"; gene_id "jg885";
dmelr6.33_3	AUGUSTUS	exon	9141245	9141331	.	-	.	transcript_id "jg885.t1"; gene_id "jg885";
dmelr6.33_3	AUGUSTUS	intron	9141332	9157117	.	-	.	transcript_id "jg885.t1"; gene_id "jg885";
dmelr6.33_3	AUGUSTUS	CDS	9157118	9157261	1	-	0	transcript_id "jg885.t1"; gene_id "jg885";
dmelr6.33_3	AUGUSTUS	exon	9157118	9157261	.	-	.	transcript_id "jg885.t1"; gene_id "jg885";
dmelr6.33_3	AUGUSTUS	start_codon	9157259	9157261	.	-	0	transcript_id "jg885.t1"; gene_id "jg885";
dmelr6.33_3	ALN_BLOCK	exon	9177562	9178872	.	+	.	transcript_id "jg886.t1"; gene_id "jg886";
dmelr6.33_3	ALN_BLOCK	exon	9213751	9233860	.	-	.	transcript_id "jg889.t1"; gene_id "jg889";
dmelr6.33_3	AUGUSTUS	stop_codon	9238519	9238521	.	-	0	transcript_id "jg887.t1"; gene_id "jg887";
dmelr6.33_3	AUGUSTUS	CDS	9238519	9239171	1	-	2	transcript_id "jg887.t1"; gene_id "jg887";
dmelr6.33_3	AUGUSTUS	exon	9238519	9239171	.	-	.	transcript_id "jg887.t1"; gene_id "jg887";
dmelr6.33_3	AUGUSTUS	intron	9239172	9239489	.	-	.	transcript_id "jg887.t1"; gene_id "jg887";
dmelr6.33_3	AUGUSTUS	CDS	9239490	9239904	1	-	0	transcript_id "jg887.t1"; gene_id "jg887";
dmelr6.33_3	AUGUSTUS	exon	9239490	9239904	.	-	.	transcript_id "jg887.t1"; gene_id "jg887";
dmelr6.33_3	AUGUSTUS	start_codon	9239902	9239904	.	-	0	transcript_id "jg887.t1"; gene_id "jg887";
dmelr6.33_3	ALN_BLOCK	exon	9240851	9243000	.	-	.	transcript_id "jg888.t1"; gene_id "jg888";
dmelr6.33_3	ALN_BLOCK	exon	9248357	9251293	.	+	.	transcript_id "jg890.t1"; gene_id "jg890";
dmelr6.33_3	ALN_BLOCK	exon	9251871	9252965	.	+	.	transcript_id "jg891.t1"; gene_id "jg891";
dmelr6.33_3	AUGUSTUS	start_codon	9254364	9254366	.	+	0	transcript_id "jg892.t1"; gene_id "jg892";
dmelr6.33_3	AUGUSTUS	CDS	9254364	9254403	0.97	+	0	transcript_id "jg892.t1"; gene_id "jg892";
dmelr6.33_3	AUGUSTUS	exon	9254364	9254403	.	+	.	transcript_id "jg892.t1"; gene_id "jg892";
dmelr6.33_3	AUGUSTUS	intron	9254404	9254468	.	+	.	transcript_id "jg892.t1"; gene_id "jg892";
dmelr6.33_3	AUGUSTUS	CDS	9254469	9254683	1	+	2	transcript_id "jg892.t1"; gene_id "jg892";
dmelr6.33_3	AUGUSTUS	exon	9254469	9254683	.	+	.	transcript_id "jg892.t1"; gene_id "jg892";
dmelr6.33_3	AUGUSTUS	stop_codon	9254681	9254683	.	+	0	transcript_id "jg892.t1"; gene_id "jg892";
dmelr6.33_3	ALN_BLOCK	exon	9255094	9256712	.	+	.	transcript_id "jg893.t1"; gene_id "jg893";
dmelr6.33_3	ALN_BLOCK	exon	9256725	9257723	.	-	.	transcript_id "jg894.t1"; gene_id "jg894";
dmelr6.33_3	ALN_BLOCK	exon	9257786	9258440	.	-	.	transcript_id "jg895.t1"; gene_id "jg895";
dmelr6.33_3	ALN_BLOCK	exon	9259048	9260250	.	+	.	transcript_id "jg896.t1"; gene_id "jg896";
dmelr6.33_3	ALN_BLOCK	exon	9260725	9262172	.	+	.	transcript_id "jg897.t1"; gene_id "jg897";
dmelr6.33_3	ALN_BLOCK	exon	9262875	9263742	.	-	.	transcript_id "jg898.t1"; gene_id "jg898";
dmelr6.33_3	ALN_BLOCK	exon	9265304	9266791	.	-	.	transcript_id "jg899.t1"; gene_id "jg899";
dmelr6.33_3	ALN_BLOCK	exon	9267122	9268628	.	+	.	transcript_id "jg900.t1"; gene_id "jg900";
dmelr6.33_3	AUGUSTUS	stop_codon	9326619	9326621	.	-	0	transcript_id "jg901.t1"; gene_id "jg901";
dmelr6.33_3	AUGUSTUS	CDS	9326619	9327026	0.6	-	0	transcript_id "jg901.t1"; gene_id "jg901";
dmelr6.33_3	AUGUSTUS	exon	9326619	9327026	.	-	.	transcript_id "jg901.t1"; gene_id "jg901";
dmelr6.33_3	AUGUSTUS	start_codon	9327024	9327026	.	-	0	transcript_id "jg901.t1"; gene_id "jg901";
dmelr6.33_3	AUGUSTUS	stop_codon	9329276	9329278	.	-	0	transcript_id "jg902.t1"; gene_id "jg902";
dmelr6.33_3	AUGUSTUS	CDS	9329276	9329578	1	-	0	transcript_id "jg902.t1"; gene_id "jg902";
dmelr6.33_3	AUGUSTUS	exon	9329276	9329578	.	-	.	transcript_id "jg902.t1"; gene_id "jg902";
dmelr6.33_3	AUGUSTUS	intron	9329579	9329640	.	-	.	transcript_id "jg902.t1"; gene_id "jg902";
dmelr6.33_3	AUGUSTUS	CDS	9329641	9330003	1	-	0	transcript_id "jg902.t1"; gene_id "jg902";
dmelr6.33_3	AUGUSTUS	exon	9329641	9330003	.	-	.	transcript_id "jg902.t1"; gene_id "jg902";
dmelr6.33_3	AUGUSTUS	intron	9330004	9330193	.	-	.	transcript_id "jg902.t1"; gene_id "jg902";
dmelr6.33_3	AUGUSTUS	CDS	9330194	9330325	1	-	0	transcript_id "jg902.t1"; gene_id "jg902";
dmelr6.33_3	AUGUSTUS	exon	9330194	9330325	.	-	.	transcript_id "jg902.t1"; gene_id "jg902";
dmelr6.33_3	AUGUSTUS	start_codon	9330323	9330325	.	-	0	transcript_id "jg902.t1"; gene_id "jg902";
dmelr6.33_3	ALN_BLOCK	exon	9330954	9331879	.	-	.	transcript_id "jg903.t1"; gene_id "jg903";
dmelr6.33_3	ALN_BLOCK	exon	9332068	9334597	.	-	.	transcript_id "jg904.t1"; gene_id "jg904";
dmelr6.33_3	ALN_BLOCK	exon	9335565	9336880	.	+	.	transcript_id "jg905.t1"; gene_id "jg905";
dmelr6.33_3	ALN_BLOCK	exon	9354756	9355149	.	+	.	transcript_id "jg906.t1"; gene_id "jg906";
dmelr6.33_3	ALN_BLOCK	exon	9355302	9358404	.	+	.	transcript_id "jg906.t1"; gene_id "jg906";
dmelr6.33_3	ALN_BLOCK	exon	9363425	9364729	.	+	.	transcript_id "jg907.t1"; gene_id "jg907";
dmelr6.33_3	ALN_BLOCK	exon	9365457	9367598	.	+	.	transcript_id "jg908.t1"; gene_id "jg908";
dmelr6.33_3	ALN_BLOCK	exon	9368241	9369671	.	-	.	transcript_id "jg909.t1"; gene_id "jg909";
dmelr6.33_3	ALN_BLOCK	exon	9398190	9399551	.	+	.	transcript_id "jg910.t1"; gene_id "jg910";
dmelr6.33_3	ALN_BLOCK	exon	9399634	9399938	.	-	.	transcript_id "jg912.t1"; gene_id "jg912";
dmelr6.33_3	ALN_BLOCK	exon	9400437	9401006	.	-	.	transcript_id "jg911.t1"; gene_id "jg911";
dmelr6.33_3	ALN_BLOCK	exon	9402182	9402473	.	+	.	transcript_id "jg913.t1"; gene_id "jg913";
dmelr6.33_3	ALN_BLOCK	exon	9402624	9403828	.	-	.	transcript_id "jg914.t1"; gene_id "jg914";
dmelr6.33_3	ALN_BLOCK	exon	9404547	9404777	.	+	.	transcript_id "jg915.t1"; gene_id "jg915";
dmelr6.33_3	ALN_BLOCK	exon	9404919	9407709	.	+	.	transcript_id "jg916.t1"; gene_id "jg916";
dmelr6.33_3	ALN_BLOCK	exon	9407849	9408145	.	-	.	transcript_id "jg917.t1"; gene_id "jg917";
dmelr6.33_3	ALN_BLOCK	exon	9408653	9410052	.	-	.	transcript_id "jg918.t1"; gene_id "jg918";
dmelr6.33_3	ALN_BLOCK	exon	9410757	9412014	.	-	.	transcript_id "jg919.t1"; gene_id "jg919";
dmelr6.33_3	ALN_BLOCK	exon	9412694	9416738	.	+	.	transcript_id "jg920.t1"; gene_id "jg920";
dmelr6.33_3	AUGUSTUS	start_codon	9432722	9432724	.	+	0	transcript_id "jg922.t1"; gene_id "jg922";
dmelr6.33_3	AUGUSTUS	CDS	9432722	9432839	0.53	+	0	transcript_id "jg922.t1"; gene_id "jg922";
dmelr6.33_3	AUGUSTUS	exon	9432722	9432839	.	+	.	transcript_id "jg922.t1"; gene_id "jg922";
dmelr6.33_3	AUGUSTUS	intron	9432840	9435477	.	+	.	transcript_id "jg922.t1"; gene_id "jg922";
dmelr6.33_3	AUGUSTUS	CDS	9435478	9435640	0.31	+	2	transcript_id "jg922.t1"; gene_id "jg922";
dmelr6.33_3	AUGUSTUS	exon	9435478	9435640	.	+	.	transcript_id "jg922.t1"; gene_id "jg922";
dmelr6.33_3	AUGUSTUS	intron	9435641	9436963	.	+	.	transcript_id "jg922.t1"; gene_id "jg922";
dmelr6.33_3	AUGUSTUS	CDS	9436964	9437135	0.22	+	1	transcript_id "jg922.t1"; gene_id "jg922";
dmelr6.33_3	AUGUSTUS	exon	9436964	9437135	.	+	.	transcript_id "jg922.t1"; gene_id "jg922";
dmelr6.33_3	AUGUSTUS	stop_codon	9437133	9437135	.	+	0	transcript_id "jg922.t1"; gene_id "jg922";
dmelr6.33_3	ALN_BLOCK	exon	9441415	9447849	.	+	.	transcript_id "jg921.t1"; gene_id "jg921";
dmelr6.33_3	ALN_BLOCK	exon	9455588	9456192	.	-	.	transcript_id "jg923.t1"; gene_id "jg923";
dmelr6.33_3	ALN_BLOCK	exon	9457996	9460294	.	-	.	transcript_id "jg924.t1"; gene_id "jg924";
dmelr6.33_3	ALN_BLOCK	exon	9466490	9472368	.	-	.	transcript_id "jg925.t1"; gene_id "jg925";
dmelr6.33_3	ALN_BLOCK	exon	9473522	9473538	.	-	.	transcript_id "jg925.t1"; gene_id "jg925";
dmelr6.33_3	ALN_BLOCK	exon	9474632	9474651	.	-	.	transcript_id "jg925.t1"; gene_id "jg925";
dmelr6.33_3	ALN_BLOCK	exon	9475735	9475743	.	-	.	transcript_id "jg925.t1"; gene_id "jg925";
dmelr6.33_3	ALN_BLOCK	exon	9494888	9496589	.	+	.	transcript_id "jg926.t1"; gene_id "jg926";
dmelr6.33_3	ALN_BLOCK	exon	9497417	9498064	.	-	.	transcript_id "jg927.t1"; gene_id "jg927";
dmelr6.33_3	ALN_BLOCK	exon	9504725	9505705	.	+	.	transcript_id "jg928.t1"; gene_id "jg928";
dmelr6.33_3	ALN_BLOCK	exon	9506144	9510009	.	-	.	transcript_id "jg929.t1"; gene_id "jg929";
dmelr6.33_3	ALN_BLOCK	exon	9511508	9512291	.	-	.	transcript_id "jg930.t1"; gene_id "jg930";
dmelr6.33_3	ALN_BLOCK	exon	9513363	9514811	.	+	.	transcript_id "jg931.t1"; gene_id "jg931";
dmelr6.33_3	ALN_BLOCK	exon	9514869	9515866	.	-	.	transcript_id "jg932.t1"; gene_id "jg932";
dmelr6.33_3	ALN_BLOCK	exon	9518275	9520839	.	+	.	transcript_id "jg933.t1"; gene_id "jg933";
dmelr6.33_3	ALN_BLOCK	exon	9525403	9526603	.	+	.	transcript_id "jg934.t1"; gene_id "jg934";
dmelr6.33_3	ALN_BLOCK	exon	9530822	9532984	.	-	.	transcript_id "jg935.t1"; gene_id "jg935";
dmelr6.33_3	ALN_BLOCK	exon	9539096	9547186	.	-	.	transcript_id "jg936.t1"; gene_id "jg936";
dmelr6.33_3	ALN_BLOCK	exon	9551754	9553651	.	+	.	transcript_id "jg937.t1"; gene_id "jg937";
dmelr6.33_3	ALN_BLOCK	exon	9554079	9554123	.	-	.	transcript_id "jg938.t1"; gene_id "jg938";
dmelr6.33_3	ALN_BLOCK	exon	9554344	9555389	.	-	.	transcript_id "jg938.t1"; gene_id "jg938";
dmelr6.33_3	ALN_BLOCK	exon	9555875	9557436	.	+	.	transcript_id "jg939.t1"; gene_id "jg939";
dmelr6.33_3	ALN_BLOCK	exon	9557910	9559249	.	-	.	transcript_id "jg940.t1"; gene_id "jg940";
dmelr6.33_3	ALN_BLOCK	exon	9559841	9561412	.	+	.	transcript_id "jg941.t1"; gene_id "jg941";
dmelr6.33_3	ALN_BLOCK	exon	9561927	9563522	.	-	.	transcript_id "jg942.t1"; gene_id "jg942";
dmelr6.33_3	ALN_BLOCK	exon	9564026	9565864	.	+	.	transcript_id "jg943.t1"; gene_id "jg943";
dmelr6.33_3	ALN_BLOCK	exon	9566224	9568980	.	+	.	transcript_id "jg944.t1"; gene_id "jg944";
dmelr6.33_3	ALN_BLOCK	exon	9569251	9570140	.	-	.	transcript_id "jg945.t1"; gene_id "jg945";
dmelr6.33_3	ALN_BLOCK	exon	9570483	9571379	.	-	.	transcript_id "jg946.t1"; gene_id "jg946";
dmelr6.33_3	ALN_BLOCK	exon	9572497	9573519	.	-	.	transcript_id "jg947.t1"; gene_id "jg947";
dmelr6.33_3	ALN_BLOCK	exon	9575474	9577267	.	-	.	transcript_id "jg948.t1"; gene_id "jg948";
dmelr6.33_3	ALN_BLOCK	exon	9578180	9580863	.	+	.	transcript_id "jg949.t1"; gene_id "jg949";
dmelr6.33_3	ALN_BLOCK	exon	9582740	9583787	.	+	.	transcript_id "jg950.t1"; gene_id "jg950";
dmelr6.33_3	ALN_BLOCK	exon	9585000	9585007	.	+	.	transcript_id "jg950.t1"; gene_id "jg950";
dmelr6.33_3	ALN_BLOCK	exon	9587363	9589282	.	+	.	transcript_id "jg951.t1"; gene_id "jg951";
dmelr6.33_3	ALN_BLOCK	exon	9589730	9590929	.	-	.	transcript_id "jg952.t1"; gene_id "jg952";
dmelr6.33_3	ALN_BLOCK	exon	9621583	9623882	.	+	.	transcript_id "jg953.t1"; gene_id "jg953";
dmelr6.33_3	ALN_BLOCK	exon	9625222	9626335	.	-	.	transcript_id "jg954.t1"; gene_id "jg954";
dmelr6.33_3	ALN_BLOCK	exon	9627904	9628610	.	+	.	transcript_id "jg955.t1"; gene_id "jg955";
dmelr6.33_3	ALN_BLOCK	exon	9629061	9630765	.	-	.	transcript_id "jg956.t1"; gene_id "jg956";
dmelr6.33_3	ALN_BLOCK	exon	9631721	9633106	.	+	.	transcript_id "jg957.t1"; gene_id "jg957";
dmelr6.33_3	ALN_BLOCK	exon	9635540	9636214	.	-	.	transcript_id "jg958.t1"; gene_id "jg958";
dmelr6.33_3	AUGUSTUS	start_codon	9643492	9643494	.	+	0	transcript_id "jg959.t1"; gene_id "jg959";
dmelr6.33_3	AUGUSTUS	CDS	9643492	9643776	1	+	0	transcript_id "jg959.t1"; gene_id "jg959";
dmelr6.33_3	AUGUSTUS	exon	9643492	9643776	.	+	.	transcript_id "jg959.t1"; gene_id "jg959";
dmelr6.33_3	AUGUSTUS	stop_codon	9643774	9643776	.	+	0	transcript_id "jg959.t1"; gene_id "jg959";
dmelr6.33_3	ALN_BLOCK	exon	9645267	9646127	.	-	.	transcript_id "jg960.t1"; gene_id "jg960";
dmelr6.33_3	ALN_BLOCK	exon	9646751	9649723	.	+	.	transcript_id "jg961.t1"; gene_id "jg961";
dmelr6.33_3	ALN_BLOCK	exon	9651570	9659332	.	-	.	transcript_id "jg962.t1"; gene_id "jg962";
dmelr6.33_3	ALN_BLOCK	exon	9659504	9668803	.	-	.	transcript_id "jg962.t1"; gene_id "jg962";
dmelr6.33_3	ALN_BLOCK	exon	9669002	9674643	.	-	.	transcript_id "jg962.t1"; gene_id "jg962";
dmelr6.33_3	ALN_BLOCK	exon	9675729	9677719	.	+	.	transcript_id "jg963.t1"; gene_id "jg963";
dmelr6.33_3	ALN_BLOCK	exon	9678070	9679236	.	+	.	transcript_id "jg964.t1"; gene_id "jg964";
dmelr6.33_3	ALN_BLOCK	exon	9680081	9681416	.	+	.	transcript_id "jg965.t1"; gene_id "jg965";
dmelr6.33_3	ALN_BLOCK	exon	9681522	9683983	.	-	.	transcript_id "jg966.t1"; gene_id "jg966";
dmelr6.33_3	ALN_BLOCK	exon	9684667	9685379	.	-	.	transcript_id "jg967.t1"; gene_id "jg967";
dmelr6.33_3	AUGUSTUS	start_codon	9685849	9685851	.	+	0	transcript_id "jg968.t1"; gene_id "jg968";
dmelr6.33_3	AUGUSTUS	CDS	9685849	9685971	1	+	0	transcript_id "jg968.t1"; gene_id "jg968";
dmelr6.33_3	AUGUSTUS	exon	9685849	9685971	.	+	.	transcript_id "jg968.t1"; gene_id "jg968";
dmelr6.33_3	AUGUSTUS	intron	9685972	9686033	.	+	.	transcript_id "jg968.t1"; gene_id "jg968";
dmelr6.33_3	AUGUSTUS	CDS	9686034	9686189	1	+	0	transcript_id "jg968.t1"; gene_id "jg968";
dmelr6.33_3	AUGUSTUS	exon	9686034	9686189	.	+	.	transcript_id "jg968.t1"; gene_id "jg968";
dmelr6.33_3	AUGUSTUS	intron	9686190	9686246	.	+	.	transcript_id "jg968.t1"; gene_id "jg968";
dmelr6.33_3	AUGUSTUS	CDS	9686247	9686717	1	+	0	transcript_id "jg968.t1"; gene_id "jg968";
dmelr6.33_3	AUGUSTUS	exon	9686247	9686717	.	+	.	transcript_id "jg968.t1"; gene_id "jg968";
dmelr6.33_3	AUGUSTUS	stop_codon	9686715	9686717	.	+	0	transcript_id "jg968.t1"; gene_id "jg968";
dmelr6.33_3	ALN_BLOCK	exon	9687462	9688887	.	-	.	transcript_id "jg969.t1"; gene_id "jg969";
dmelr6.33_3	ALN_BLOCK	exon	9689076	9691681	.	-	.	transcript_id "jg969.t1"; gene_id "jg969";
dmelr6.33_3	ALN_BLOCK	exon	9693169	9694037	.	+	.	transcript_id "jg970.t1"; gene_id "jg970";
dmelr6.33_3	AUGUSTUS	stop_codon	9695110	9695112	.	-	0	transcript_id "jg971.t1"; gene_id "jg971";
dmelr6.33_3	AUGUSTUS	CDS	9695110	9695223	1	-	0	transcript_id "jg971.t1"; gene_id "jg971";
dmelr6.33_3	AUGUSTUS	exon	9695110	9695223	.	-	.	transcript_id "jg971.t1"; gene_id "jg971";
dmelr6.33_3	AUGUSTUS	stop_codon	9695110	9695112	.	-	0	transcript_id "jg971.t2"; gene_id "jg971";
dmelr6.33_3	AUGUSTUS	CDS	9695110	9695223	1	-	0	transcript_id "jg971.t2"; gene_id "jg971";
dmelr6.33_3	AUGUSTUS	exon	9695110	9695223	.	-	.	transcript_id "jg971.t2"; gene_id "jg971";
dmelr6.33_3	AUGUSTUS	stop_codon	9695110	9695112	.	-	0	transcript_id "jg971.t3"; gene_id "jg971";
dmelr6.33_3	AUGUSTUS	CDS	9695110	9695223	1	-	0	transcript_id "jg971.t3"; gene_id "jg971";
dmelr6.33_3	AUGUSTUS	exon	9695110	9695223	.	-	.	transcript_id "jg971.t3"; gene_id "jg971";
dmelr6.33_3	AUGUSTUS	intron	9695224	9695281	.	-	.	transcript_id "jg971.t1"; gene_id "jg971";
dmelr6.33_3	AUGUSTUS	intron	9695224	9695281	.	-	.	transcript_id "jg971.t2"; gene_id "jg971";
dmelr6.33_3	AUGUSTUS	intron	9695224	9695281	.	-	.	transcript_id "jg971.t3"; gene_id "jg971";
dmelr6.33_3	AUGUSTUS	CDS	9695282	9695523	1	-	2	transcript_id "jg971.t1"; gene_id "jg971";
dmelr6.33_3	AUGUSTUS	exon	9695282	9695523	.	-	.	transcript_id "jg971.t1"; gene_id "jg971";
dmelr6.33_3	AUGUSTUS	CDS	9695282	9695523	1	-	2	transcript_id "jg971.t2"; gene_id "jg971";
dmelr6.33_3	AUGUSTUS	exon	9695282	9695523	.	-	.	transcript_id "jg971.t2"; gene_id "jg971";
dmelr6.33_3	AUGUSTUS	CDS	9695282	9695523	1	-	2	transcript_id "jg971.t3"; gene_id "jg971";
dmelr6.33_3	AUGUSTUS	exon	9695282	9695523	.	-	.	transcript_id "jg971.t3"; gene_id "jg971";
dmelr6.33_3	AUGUSTUS	intron	9695524	9695586	.	-	.	transcript_id "jg971.t1"; gene_id "jg971";
dmelr6.33_3	AUGUSTUS	intron	9695524	9695586	.	-	.	transcript_id "jg971.t2"; gene_id "jg971";
dmelr6.33_3	AUGUSTUS	intron	9695524	9695586	.	-	.	transcript_id "jg971.t3"; gene_id "jg971";
dmelr6.33_3	AUGUSTUS	CDS	9695587	9695653	1	-	0	transcript_id "jg971.t1"; gene_id "jg971";
dmelr6.33_3	AUGUSTUS	exon	9695587	9695653	.	-	.	transcript_id "jg971.t1"; gene_id "jg971";
dmelr6.33_3	AUGUSTUS	CDS	9695587	9695653	1	-	0	transcript_id "jg971.t2"; gene_id "jg971";
dmelr6.33_3	AUGUSTUS	exon	9695587	9695653	.	-	.	transcript_id "jg971.t2"; gene_id "jg971";
dmelr6.33_3	AUGUSTUS	CDS	9695587	9695653	1	-	0	transcript_id "jg971.t3"; gene_id "jg971";
dmelr6.33_3	AUGUSTUS	exon	9695587	9695653	.	-	.	transcript_id "jg971.t3"; gene_id "jg971";
dmelr6.33_3	AUGUSTUS	intron	9695654	9696421	.	-	.	transcript_id "jg971.t1"; gene_id "jg971";
dmelr6.33_3	AUGUSTUS	intron	9695654	9696421	.	-	.	transcript_id "jg971.t2"; gene_id "jg971";
dmelr6.33_3	AUGUSTUS	intron	9695654	9695821	.	-	.	transcript_id "jg971.t3"; gene_id "jg971";
dmelr6.33_3	AUGUSTUS	CDS	9695822	9695928	0.89	-	2	transcript_id "jg971.t3"; gene_id "jg971";
dmelr6.33_3	AUGUSTUS	exon	9695822	9695928	.	-	.	transcript_id "jg971.t3"; gene_id "jg971";
dmelr6.33_3	AUGUSTUS	intron	9695929	9696417	.	-	.	transcript_id "jg971.t3"; gene_id "jg971";
dmelr6.33_3	AUGUSTUS	CDS	9696418	9696507	0.56	-	2	transcript_id "jg971.t3"; gene_id "jg971";
dmelr6.33_3	AUGUSTUS	exon	9696418	9696507	.	-	.	transcript_id "jg971.t3"; gene_id "jg971";
dmelr6.33_3	AUGUSTUS	CDS	9696422	9696507	1	-	2	transcript_id "jg971.t1"; gene_id "jg971";
dmelr6.33_3	AUGUSTUS	exon	9696422	9696507	.	-	.	transcript_id "jg971.t1"; gene_id "jg971";
dmelr6.33_3	AUGUSTUS	CDS	9696422	9696507	1	-	2	transcript_id "jg971.t2"; gene_id "jg971";
dmelr6.33_3	AUGUSTUS	exon	9696422	9696507	.	-	.	transcript_id "jg971.t2"; gene_id "jg971";
dmelr6.33_3	AUGUSTUS	intron	9696508	9696599	.	-	.	transcript_id "jg971.t1"; gene_id "jg971";
dmelr6.33_3	AUGUSTUS	intron	9696508	9696599	.	-	.	transcript_id "jg971.t2"; gene_id "jg971";
dmelr6.33_3	AUGUSTUS	intron	9696508	9696599	.	-	.	transcript_id "jg971.t3"; gene_id "jg971";
dmelr6.33_3	AUGUSTUS	CDS	9696600	9696739	1	-	1	transcript_id "jg971.t1"; gene_id "jg971";
dmelr6.33_3	AUGUSTUS	exon	9696600	9696739	.	-	.	transcript_id "jg971.t1"; gene_id "jg971";
dmelr6.33_3	AUGUSTUS	CDS	9696600	9696739	1	-	1	transcript_id "jg971.t2"; gene_id "jg971";
dmelr6.33_3	AUGUSTUS	exon	9696600	9696739	.	-	.	transcript_id "jg971.t2"; gene_id "jg971";
dmelr6.33_3	AUGUSTUS	CDS	9696600	9696739	1	-	1	transcript_id "jg971.t3"; gene_id "jg971";
dmelr6.33_3	AUGUSTUS	exon	9696600	9696739	.	-	.	transcript_id "jg971.t3"; gene_id "jg971";
dmelr6.33_3	AUGUSTUS	intron	9696740	9696965	.	-	.	transcript_id "jg971.t1"; gene_id "jg971";
dmelr6.33_3	AUGUSTUS	intron	9696740	9696965	.	-	.	transcript_id "jg971.t2"; gene_id "jg971";
dmelr6.33_3	AUGUSTUS	intron	9696740	9696965	.	-	.	transcript_id "jg971.t3"; gene_id "jg971";
dmelr6.33_3	AUGUSTUS	CDS	9696966	9697139	1	-	1	transcript_id "jg971.t1"; gene_id "jg971";
dmelr6.33_3	AUGUSTUS	exon	9696966	9697139	.	-	.	transcript_id "jg971.t1"; gene_id "jg971";
dmelr6.33_3	AUGUSTUS	CDS	9696966	9697139	1	-	1	transcript_id "jg971.t2"; gene_id "jg971";
dmelr6.33_3	AUGUSTUS	exon	9696966	9697139	.	-	.	transcript_id "jg971.t2"; gene_id "jg971";
dmelr6.33_3	AUGUSTUS	CDS	9696966	9697139	1	-	1	transcript_id "jg971.t3"; gene_id "jg971";
dmelr6.33_3	AUGUSTUS	exon	9696966	9697139	.	-	.	transcript_id "jg971.t3"; gene_id "jg971";
dmelr6.33_3	AUGUSTUS	intron	9697140	9697207	.	-	.	transcript_id "jg971.t1"; gene_id "jg971";
dmelr6.33_3	AUGUSTUS	intron	9697140	9697207	.	-	.	transcript_id "jg971.t2"; gene_id "jg971";
dmelr6.33_3	AUGUSTUS	intron	9697140	9697207	.	-	.	transcript_id "jg971.t3"; gene_id "jg971";
dmelr6.33_3	AUGUSTUS	CDS	9697208	9697761	1	-	0	transcript_id "jg971.t1"; gene_id "jg971";
dmelr6.33_3	AUGUSTUS	exon	9697208	9697761	.	-	.	transcript_id "jg971.t1"; gene_id "jg971";
dmelr6.33_3	AUGUSTUS	CDS	9697208	9697761	1	-	0	transcript_id "jg971.t2"; gene_id "jg971";
dmelr6.33_3	AUGUSTUS	exon	9697208	9697761	.	-	.	transcript_id "jg971.t2"; gene_id "jg971";
dmelr6.33_3	AUGUSTUS	CDS	9697208	9697761	1	-	0	transcript_id "jg971.t3"; gene_id "jg971";
dmelr6.33_3	AUGUSTUS	exon	9697208	9697761	.	-	.	transcript_id "jg971.t3"; gene_id "jg971";
dmelr6.33_3	AUGUSTUS	intron	9697762	9697907	.	-	.	transcript_id "jg971.t1"; gene_id "jg971";
dmelr6.33_3	AUGUSTUS	intron	9697762	9697907	.	-	.	transcript_id "jg971.t2"; gene_id "jg971";
dmelr6.33_3	AUGUSTUS	intron	9697762	9697907	.	-	.	transcript_id "jg971.t3"; gene_id "jg971";
dmelr6.33_3	AUGUSTUS	CDS	9697908	9697964	1	-	0	transcript_id "jg971.t1"; gene_id "jg971";
dmelr6.33_3	AUGUSTUS	exon	9697908	9697964	.	-	.	transcript_id "jg971.t1"; gene_id "jg971";
dmelr6.33_3	AUGUSTUS	CDS	9697908	9697964	1	-	0	transcript_id "jg971.t2"; gene_id "jg971";
dmelr6.33_3	AUGUSTUS	exon	9697908	9697964	.	-	.	transcript_id "jg971.t2"; gene_id "jg971";
dmelr6.33_3	AUGUSTUS	CDS	9697908	9697964	1	-	0	transcript_id "jg971.t3"; gene_id "jg971";
dmelr6.33_3	AUGUSTUS	exon	9697908	9697964	.	-	.	transcript_id "jg971.t3"; gene_id "jg971";
dmelr6.33_3	AUGUSTUS	intron	9697965	9698317	.	-	.	transcript_id "jg971.t1"; gene_id "jg971";
dmelr6.33_3	AUGUSTUS	intron	9697965	9698317	.	-	.	transcript_id "jg971.t2"; gene_id "jg971";
dmelr6.33_3	AUGUSTUS	intron	9697965	9698317	.	-	.	transcript_id "jg971.t3"; gene_id "jg971";
dmelr6.33_3	AUGUSTUS	CDS	9698318	9698989	1	-	0	transcript_id "jg971.t1"; gene_id "jg971";
dmelr6.33_3	AUGUSTUS	exon	9698318	9698989	.	-	.	transcript_id "jg971.t1"; gene_id "jg971";
dmelr6.33_3	AUGUSTUS	CDS	9698318	9698989	1	-	0	transcript_id "jg971.t2"; gene_id "jg971";
dmelr6.33_3	AUGUSTUS	exon	9698318	9698989	.	-	.	transcript_id "jg971.t2"; gene_id "jg971";
dmelr6.33_3	AUGUSTUS	CDS	9698318	9698989	1	-	0	transcript_id "jg971.t3"; gene_id "jg971";
dmelr6.33_3	AUGUSTUS	exon	9698318	9698989	.	-	.	transcript_id "jg971.t3"; gene_id "jg971";
dmelr6.33_3	AUGUSTUS	intron	9698990	9699050	.	-	.	transcript_id "jg971.t1"; gene_id "jg971";
dmelr6.33_3	AUGUSTUS	intron	9698990	9699050	.	-	.	transcript_id "jg971.t2"; gene_id "jg971";
dmelr6.33_3	AUGUSTUS	intron	9698990	9699050	.	-	.	transcript_id "jg971.t3"; gene_id "jg971";
dmelr6.33_3	AUGUSTUS	CDS	9699051	9699361	1	-	2	transcript_id "jg971.t1"; gene_id "jg971";
dmelr6.33_3	AUGUSTUS	exon	9699051	9699361	.	-	.	transcript_id "jg971.t1"; gene_id "jg971";
dmelr6.33_3	AUGUSTUS	CDS	9699051	9699361	1	-	2	transcript_id "jg971.t2"; gene_id "jg971";
dmelr6.33_3	AUGUSTUS	exon	9699051	9699361	.	-	.	transcript_id "jg971.t2"; gene_id "jg971";
dmelr6.33_3	AUGUSTUS	CDS	9699051	9699361	1	-	2	transcript_id "jg971.t3"; gene_id "jg971";
dmelr6.33_3	AUGUSTUS	exon	9699051	9699361	.	-	.	transcript_id "jg971.t3"; gene_id "jg971";
dmelr6.33_3	AUGUSTUS	intron	9699362	9699510	.	-	.	transcript_id "jg971.t1"; gene_id "jg971";
dmelr6.33_3	AUGUSTUS	intron	9699362	9699525	.	-	.	transcript_id "jg971.t2"; gene_id "jg971";
dmelr6.33_3	AUGUSTUS	intron	9699362	9699525	.	-	.	transcript_id "jg971.t3"; gene_id "jg971";
dmelr6.33_3	AUGUSTUS	CDS	9699511	9699582	1	-	2	transcript_id "jg971.t1"; gene_id "jg971";
dmelr6.33_3	AUGUSTUS	exon	9699511	9699582	.	-	.	transcript_id "jg971.t1"; gene_id "jg971";
dmelr6.33_3	AUGUSTUS	CDS	9699526	9699582	1	-	2	transcript_id "jg971.t2"; gene_id "jg971";
dmelr6.33_3	AUGUSTUS	exon	9699526	9699582	.	-	.	transcript_id "jg971.t2"; gene_id "jg971";
dmelr6.33_3	AUGUSTUS	CDS	9699526	9699582	0.99	-	2	transcript_id "jg971.t3"; gene_id "jg971";
dmelr6.33_3	AUGUSTUS	exon	9699526	9699582	.	-	.	transcript_id "jg971.t3"; gene_id "jg971";
dmelr6.33_3	AUGUSTUS	intron	9699583	9704944	.	-	.	transcript_id "jg971.t1"; gene_id "jg971";
dmelr6.33_3	AUGUSTUS	intron	9699583	9704944	.	-	.	transcript_id "jg971.t2"; gene_id "jg971";
dmelr6.33_3	AUGUSTUS	intron	9699583	9704944	.	-	.	transcript_id "jg971.t3"; gene_id "jg971";
dmelr6.33_3	AUGUSTUS	CDS	9704945	9704948	1	-	0	transcript_id "jg971.t1"; gene_id "jg971";
dmelr6.33_3	AUGUSTUS	exon	9704945	9704948	.	-	.	transcript_id "jg971.t1"; gene_id "jg971";
dmelr6.33_3	AUGUSTUS	CDS	9704945	9704948	1	-	0	transcript_id "jg971.t2"; gene_id "jg971";
dmelr6.33_3	AUGUSTUS	exon	9704945	9704948	.	-	.	transcript_id "jg971.t2"; gene_id "jg971";
dmelr6.33_3	AUGUSTUS	CDS	9704945	9704948	0.99	-	0	transcript_id "jg971.t3"; gene_id "jg971";
dmelr6.33_3	AUGUSTUS	exon	9704945	9704948	.	-	.	transcript_id "jg971.t3"; gene_id "jg971";
dmelr6.33_3	AUGUSTUS	start_codon	9704946	9704948	.	-	0	transcript_id "jg971.t1"; gene_id "jg971";
dmelr6.33_3	AUGUSTUS	start_codon	9704946	9704948	.	-	0	transcript_id "jg971.t2"; gene_id "jg971";
dmelr6.33_3	AUGUSTUS	start_codon	9704946	9704948	.	-	0	transcript_id "jg971.t3"; gene_id "jg971";
dmelr6.33_3	ALN_BLOCK	exon	9706748	9709515	.	-	.	transcript_id "jg972.t1"; gene_id "jg972";
dmelr6.33_3	ALN_BLOCK	exon	9713300	9714127	.	+	.	transcript_id "jg973.t1"; gene_id "jg973";
dmelr6.33_3	ALN_BLOCK	exon	9714952	9725525	.	-	.	transcript_id "jg974.t1"; gene_id "jg974";
dmelr6.33_3	ALN_BLOCK	exon	9728891	9729433	.	-	.	transcript_id "jg975.t1"; gene_id "jg975";
dmelr6.33_3	ALN_BLOCK	exon	9731329	9732824	.	-	.	transcript_id "jg977.t1"; gene_id "jg977";
dmelr6.33_3	ALN_BLOCK	exon	9733019	9733148	.	-	.	transcript_id "jg977.t1"; gene_id "jg977";
dmelr6.33_3	ALN_BLOCK	exon	9734962	9738009	.	-	.	transcript_id "jg976.t1"; gene_id "jg976";
dmelr6.33_3	ALN_BLOCK	exon	9738272	9738281	.	-	.	transcript_id "jg976.t1"; gene_id "jg976";
dmelr6.33_3	ALN_BLOCK	exon	9738474	9738514	.	-	.	transcript_id "jg976.t1"; gene_id "jg976";
dmelr6.33_3	ALN_BLOCK	exon	9738975	9738984	.	-	.	transcript_id "jg976.t1"; gene_id "jg976";
dmelr6.33_3	ALN_BLOCK	exon	9739243	9739320	.	-	.	transcript_id "jg976.t1"; gene_id "jg976";
dmelr6.33_3	ALN_BLOCK	exon	9741009	9741976	.	+	.	transcript_id "jg978.t1"; gene_id "jg978";
dmelr6.33_3	ALN_BLOCK	exon	9743053	9745795	.	-	.	transcript_id "jg979.t1"; gene_id "jg979";
dmelr6.33_3	ALN_BLOCK	exon	9746452	9747269	.	-	.	transcript_id "jg980.t1"; gene_id "jg980";
dmelr6.33_3	ALN_BLOCK	exon	9748218	9750344	.	+	.	transcript_id "jg981.t1"; gene_id "jg981";
dmelr6.33_3	ALN_BLOCK	exon	9751116	9754581	.	-	.	transcript_id "jg982.t1"; gene_id "jg982";
dmelr6.33_3	ALN_BLOCK	exon	9755161	9756163	.	-	.	transcript_id "jg983.t1"; gene_id "jg983";
dmelr6.33_3	ALN_BLOCK	exon	9756879	9759211	.	+	.	transcript_id "jg985.t1"; gene_id "jg985";
dmelr6.33_3	ALN_BLOCK	exon	9759902	9761145	.	+	.	transcript_id "jg984.t1"; gene_id "jg984";
dmelr6.33_3	ALN_BLOCK	exon	9762211	9762849	.	-	.	transcript_id "jg986.t1"; gene_id "jg986";
dmelr6.33_3	ALN_BLOCK	exon	9763903	9765838	.	+	.	transcript_id "jg987.t1"; gene_id "jg987";
dmelr6.33_3	ALN_BLOCK	exon	9766441	9767358	.	-	.	transcript_id "jg988.t1"; gene_id "jg988";
dmelr6.33_3	ALN_BLOCK	exon	9768806	9769426	.	+	.	transcript_id "jg989.t1"; gene_id "jg989";
dmelr6.33_3	ALN_BLOCK	exon	9770699	9771368	.	-	.	transcript_id "jg990.t1"; gene_id "jg990";
dmelr6.33_3	ALN_BLOCK	exon	9772972	9773974	.	-	.	transcript_id "jg991.t1"; gene_id "jg991";
dmelr6.33_3	ALN_BLOCK	exon	9775284	9777899	.	+	.	transcript_id "jg992.t1"; gene_id "jg992";
dmelr6.33_3	ALN_BLOCK	exon	9780187	9782757	.	+	.	transcript_id "jg993.t1"; gene_id "jg993";
dmelr6.33_3	ALN_BLOCK	exon	9785907	9786857	.	+	.	transcript_id "jg994.t1"; gene_id "jg994";
dmelr6.33_3	ALN_BLOCK	exon	9789430	9791090	.	-	.	transcript_id "jg995.t1"; gene_id "jg995";
dmelr6.33_3	ALN_BLOCK	exon	9791570	9792941	.	+	.	transcript_id "jg996.t1"; gene_id "jg996";
dmelr6.33_3	AUGUSTUS	start_codon	9793452	9793454	.	+	0	transcript_id "jg997.t1"; gene_id "jg997";
dmelr6.33_3	AUGUSTUS	CDS	9793452	9793594	1	+	0	transcript_id "jg997.t1"; gene_id "jg997";
dmelr6.33_3	AUGUSTUS	exon	9793452	9793594	.	+	.	transcript_id "jg997.t1"; gene_id "jg997";
dmelr6.33_3	AUGUSTUS	intron	9793595	9793780	.	+	.	transcript_id "jg997.t1"; gene_id "jg997";
dmelr6.33_3	AUGUSTUS	CDS	9793781	9793921	1	+	1	transcript_id "jg997.t1"; gene_id "jg997";
dmelr6.33_3	AUGUSTUS	exon	9793781	9793921	.	+	.	transcript_id "jg997.t1"; gene_id "jg997";
dmelr6.33_3	AUGUSTUS	intron	9793922	9793989	.	+	.	transcript_id "jg997.t1"; gene_id "jg997";
dmelr6.33_3	AUGUSTUS	CDS	9793990	9794120	1	+	1	transcript_id "jg997.t1"; gene_id "jg997";
dmelr6.33_3	AUGUSTUS	exon	9793990	9794120	.	+	.	transcript_id "jg997.t1"; gene_id "jg997";
dmelr6.33_3	AUGUSTUS	intron	9794121	9794185	.	+	.	transcript_id "jg997.t1"; gene_id "jg997";
dmelr6.33_3	AUGUSTUS	CDS	9794186	9794614	1	+	2	transcript_id "jg997.t1"; gene_id "jg997";
dmelr6.33_3	AUGUSTUS	exon	9794186	9794614	.	+	.	transcript_id "jg997.t1"; gene_id "jg997";
dmelr6.33_3	AUGUSTUS	intron	9794615	9794668	.	+	.	transcript_id "jg997.t1"; gene_id "jg997";
dmelr6.33_3	AUGUSTUS	CDS	9794669	9794809	1	+	2	transcript_id "jg997.t1"; gene_id "jg997";
dmelr6.33_3	AUGUSTUS	exon	9794669	9794809	.	+	.	transcript_id "jg997.t1"; gene_id "jg997";
dmelr6.33_3	AUGUSTUS	intron	9794810	9794944	.	+	.	transcript_id "jg997.t1"; gene_id "jg997";
dmelr6.33_3	AUGUSTUS	CDS	9794945	9795519	1	+	2	transcript_id "jg997.t1"; gene_id "jg997";
dmelr6.33_3	AUGUSTUS	exon	9794945	9795519	.	+	.	transcript_id "jg997.t1"; gene_id "jg997";
dmelr6.33_3	AUGUSTUS	intron	9795520	9795575	.	+	.	transcript_id "jg997.t1"; gene_id "jg997";
dmelr6.33_3	AUGUSTUS	CDS	9795576	9795861	1	+	0	transcript_id "jg997.t1"; gene_id "jg997";
dmelr6.33_3	AUGUSTUS	exon	9795576	9795861	.	+	.	transcript_id "jg997.t1"; gene_id "jg997";
dmelr6.33_3	AUGUSTUS	intron	9795862	9796242	.	+	.	transcript_id "jg997.t1"; gene_id "jg997";
dmelr6.33_3	AUGUSTUS	CDS	9796243	9797003	1	+	2	transcript_id "jg997.t1"; gene_id "jg997";
dmelr6.33_3	AUGUSTUS	exon	9796243	9797003	.	+	.	transcript_id "jg997.t1"; gene_id "jg997";
dmelr6.33_3	AUGUSTUS	stop_codon	9797001	9797003	.	+	0	transcript_id "jg997.t1"; gene_id "jg997";
dmelr6.33_3	ALN_BLOCK	exon	9798460	9800730	.	-	.	transcript_id "jg998.t1"; gene_id "jg998";
dmelr6.33_3	ALN_BLOCK	exon	9801480	9803410	.	+	.	transcript_id "jg999.t1"; gene_id "jg999";
dmelr6.33_3	ALN_BLOCK	exon	9804889	9808682	.	-	.	transcript_id "jg1000.t1"; gene_id "jg1000";
dmelr6.33_3	ALN_BLOCK	exon	9812805	9813436	.	+	.	transcript_id "jg1001.t1"; gene_id "jg1001";
dmelr6.33_3	AUGUSTUS	start_codon	9814182	9814184	.	+	0	transcript_id "jg1002.t1"; gene_id "jg1002";
dmelr6.33_3	AUGUSTUS	CDS	9814182	9814382	1	+	0	transcript_id "jg1002.t1"; gene_id "jg1002";
dmelr6.33_3	AUGUSTUS	exon	9814182	9814382	.	+	.	transcript_id "jg1002.t1"; gene_id "jg1002";
dmelr6.33_3	AUGUSTUS	intron	9814383	9814447	.	+	.	transcript_id "jg1002.t1"; gene_id "jg1002";
dmelr6.33_3	AUGUSTUS	CDS	9814448	9815020	1	+	0	transcript_id "jg1002.t1"; gene_id "jg1002";
dmelr6.33_3	AUGUSTUS	exon	9814448	9815020	.	+	.	transcript_id "jg1002.t1"; gene_id "jg1002";
dmelr6.33_3	AUGUSTUS	stop_codon	9815018	9815020	.	+	0	transcript_id "jg1002.t1"; gene_id "jg1002";
dmelr6.33_3	ALN_BLOCK	exon	9816097	9816957	.	-	.	transcript_id "jg1003.t1"; gene_id "jg1003";
dmelr6.33_3	ALN_BLOCK	exon	9817502	9818366	.	-	.	transcript_id "jg1004.t1"; gene_id "jg1004";
dmelr6.33_3	ALN_BLOCK	exon	9819009	9819867	.	-	.	transcript_id "jg1005.t1"; gene_id "jg1005";
dmelr6.33_3	ALN_BLOCK	exon	9823099	9823611	.	-	.	transcript_id "jg1006.t1"; gene_id "jg1006";
dmelr6.33_3	AUGUSTUS	start_codon	9859330	9859332	.	+	0	transcript_id "jg1007.t1"; gene_id "jg1007";
dmelr6.33_3	AUGUSTUS	CDS	9859330	9859581	0.58	+	0	transcript_id "jg1007.t1"; gene_id "jg1007";
dmelr6.33_3	AUGUSTUS	exon	9859330	9859581	.	+	.	transcript_id "jg1007.t1"; gene_id "jg1007";
dmelr6.33_3	AUGUSTUS	stop_codon	9859579	9859581	.	+	0	transcript_id "jg1007.t1"; gene_id "jg1007";
dmelr6.33_3	ALN_BLOCK	exon	9864965	9865738	.	-	.	transcript_id "jg1008.t1"; gene_id "jg1008";
dmelr6.33_3	ALN_BLOCK	exon	9875141	9875349	.	+	.	transcript_id "jg1009.t1"; gene_id "jg1009";
dmelr6.33_3	AUGUSTUS	start_codon	9875675	9875677	.	+	0	transcript_id "jg1010.t1"; gene_id "jg1010";
dmelr6.33_3	AUGUSTUS	CDS	9875675	9876223	1	+	0	transcript_id "jg1010.t1"; gene_id "jg1010";
dmelr6.33_3	AUGUSTUS	exon	9875675	9876223	.	+	.	transcript_id "jg1010.t1"; gene_id "jg1010";
dmelr6.33_3	AUGUSTUS	start_codon	9875675	9875677	.	+	0	transcript_id "jg1010.t2"; gene_id "jg1010";
dmelr6.33_3	AUGUSTUS	CDS	9875675	9876223	0.96	+	0	transcript_id "jg1010.t2"; gene_id "jg1010";
dmelr6.33_3	AUGUSTUS	exon	9875675	9876223	.	+	.	transcript_id "jg1010.t2"; gene_id "jg1010";
dmelr6.33_3	AUGUSTUS	intron	9876224	9879879	.	+	.	transcript_id "jg1010.t1"; gene_id "jg1010";
dmelr6.33_3	AUGUSTUS	intron	9876224	9876312	.	+	.	transcript_id "jg1010.t2"; gene_id "jg1010";
dmelr6.33_3	AUGUSTUS	CDS	9876313	9876357	0.84	+	0	transcript_id "jg1010.t2"; gene_id "jg1010";
dmelr6.33_3	AUGUSTUS	exon	9876313	9876357	.	+	.	transcript_id "jg1010.t2"; gene_id "jg1010";
dmelr6.33_3	AUGUSTUS	stop_codon	9876355	9876357	.	+	0	transcript_id "jg1010.t2"; gene_id "jg1010";
dmelr6.33_3	AUGUSTUS	CDS	9879880	9879927	0.96	+	0	transcript_id "jg1010.t1"; gene_id "jg1010";
dmelr6.33_3	AUGUSTUS	exon	9879880	9879927	.	+	.	transcript_id "jg1010.t1"; gene_id "jg1010";
dmelr6.33_3	AUGUSTUS	stop_codon	9879925	9879927	.	+	0	transcript_id "jg1010.t1"; gene_id "jg1010";
dmelr6.33_3	AUGUSTUS	start_codon	9922747	9922749	.	+	0	transcript_id "jg1011.t1"; gene_id "jg1011";
dmelr6.33_3	AUGUSTUS	CDS	9922747	9922839	0.88	+	0	transcript_id "jg1011.t1"; gene_id "jg1011";
dmelr6.33_3	AUGUSTUS	exon	9922747	9922839	.	+	.	transcript_id "jg1011.t1"; gene_id "jg1011";
dmelr6.33_3	AUGUSTUS	intron	9922840	9930363	.	+	.	transcript_id "jg1011.t1"; gene_id "jg1011";
dmelr6.33_3	AUGUSTUS	CDS	9930364	9930545	1	+	0	transcript_id "jg1011.t1"; gene_id "jg1011";
dmelr6.33_3	AUGUSTUS	exon	9930364	9930545	.	+	.	transcript_id "jg1011.t1"; gene_id "jg1011";
dmelr6.33_3	AUGUSTUS	intron	9930546	9943480	.	+	.	transcript_id "jg1011.t1"; gene_id "jg1011";
dmelr6.33_3	AUGUSTUS	CDS	9943481	9943587	1	+	1	transcript_id "jg1011.t1"; gene_id "jg1011";
dmelr6.33_3	AUGUSTUS	exon	9943481	9943587	.	+	.	transcript_id "jg1011.t1"; gene_id "jg1011";
dmelr6.33_3	AUGUSTUS	intron	9943588	9943676	.	+	.	transcript_id "jg1011.t1"; gene_id "jg1011";
dmelr6.33_3	AUGUSTUS	CDS	9943677	9943894	0.75	+	2	transcript_id "jg1011.t1"; gene_id "jg1011";
dmelr6.33_3	AUGUSTUS	exon	9943677	9943894	.	+	.	transcript_id "jg1011.t1"; gene_id "jg1011";
dmelr6.33_3	AUGUSTUS	intron	9943895	9982278	.	+	.	transcript_id "jg1011.t1"; gene_id "jg1011";
dmelr6.33_3	AUGUSTUS	CDS	9982279	9982370	0.98	+	0	transcript_id "jg1011.t1"; gene_id "jg1011";
dmelr6.33_3	AUGUSTUS	exon	9982279	9982370	.	+	.	transcript_id "jg1011.t1"; gene_id "jg1011";
dmelr6.33_3	AUGUSTUS	intron	9982371	9982478	.	+	.	transcript_id "jg1011.t1"; gene_id "jg1011";
dmelr6.33_3	AUGUSTUS	CDS	9982479	9982536	0.58	+	1	transcript_id "jg1011.t1"; gene_id "jg1011";
dmelr6.33_3	AUGUSTUS	exon	9982479	9982536	.	+	.	transcript_id "jg1011.t1"; gene_id "jg1011";
dmelr6.33_3	AUGUSTUS	stop_codon	9982534	9982536	.	+	0	transcript_id "jg1011.t1"; gene_id "jg1011";
dmelr6.33_3	ALN_BLOCK	exon	9983913	9985679	.	-	.	transcript_id "jg1012.t1"; gene_id "jg1012";
dmelr6.33_3	ALN_BLOCK	exon	9986774	9987788	.	+	.	transcript_id "jg1013.t1"; gene_id "jg1013";
dmelr6.33_3	ALN_BLOCK	exon	9987966	9988415	.	+	.	transcript_id "jg1014.t1"; gene_id "jg1014";
dmelr6.33_3	ALN_BLOCK	exon	9995544	9996735	.	-	.	transcript_id "jg1015.t1"; gene_id "jg1015";
dmelr6.33_3	ALN_BLOCK	exon	9997539	10000314	.	+	.	transcript_id "jg1016.t1"; gene_id "jg1016";
dmelr6.33_3	ALN_BLOCK	exon	10000622	10001201	.	-	.	transcript_id "jg1017.t1"; gene_id "jg1017";
dmelr6.33_3	ALN_BLOCK	exon	10009622	10021382	.	-	.	transcript_id "jg1018.t1"; gene_id "jg1018";
dmelr6.33_3	ALN_BLOCK	exon	10022957	10023427	.	-	.	transcript_id "jg1019.t1"; gene_id "jg1019";
dmelr6.33_3	ALN_BLOCK	exon	10043347	10044577	.	+	.	transcript_id "jg1020.t1"; gene_id "jg1020";
dmelr6.33_3	ALN_BLOCK	exon	10044627	10045415	.	-	.	transcript_id "jg1021.t1"; gene_id "jg1021";
dmelr6.33_3	ALN_BLOCK	exon	10045669	10047202	.	+	.	transcript_id "jg1022.t1"; gene_id "jg1022";
dmelr6.33_3	ALN_BLOCK	exon	10047381	10048536	.	-	.	transcript_id "jg1023.t1"; gene_id "jg1023";
dmelr6.33_3	ALN_BLOCK	exon	10049296	10051321	.	+	.	transcript_id "jg1024.t1"; gene_id "jg1024";
dmelr6.33_3	ALN_BLOCK	exon	10051547	10052806	.	-	.	transcript_id "jg1025.t1"; gene_id "jg1025";
dmelr6.33_3	ALN_BLOCK	exon	10053398	10054260	.	+	.	transcript_id "jg1026.t1"; gene_id "jg1026";
dmelr6.33_3	ALN_BLOCK	exon	10055491	10056079	.	-	.	transcript_id "jg1027.t1"; gene_id "jg1027";
dmelr6.33_3	ALN_BLOCK	exon	10060297	10060971	.	+	.	transcript_id "jg1028.t1"; gene_id "jg1028";
dmelr6.33_3	ALN_BLOCK	exon	10062624	10063327	.	+	.	transcript_id "jg1029.t1"; gene_id "jg1029";
dmelr6.33_3	ALN_BLOCK	exon	10064007	10064645	.	+	.	transcript_id "jg1030.t1"; gene_id "jg1030";
dmelr6.33_3	ALN_BLOCK	exon	10071175	10073453	.	+	.	transcript_id "jg1031.t1"; gene_id "jg1031";
dmelr6.33_3	ALN_BLOCK	exon	10073860	10075366	.	-	.	transcript_id "jg1032.t1"; gene_id "jg1032";
dmelr6.33_3	ALN_BLOCK	exon	10103232	10108745	.	-	.	transcript_id "jg1033.t1"; gene_id "jg1033";
dmelr6.33_3	ALN_BLOCK	exon	10118378	10119169	.	+	.	transcript_id "jg1034.t1"; gene_id "jg1034";
dmelr6.33_3	ALN_BLOCK	exon	10120523	10121374	.	-	.	transcript_id "jg1035.t1"; gene_id "jg1035";
dmelr6.33_3	ALN_BLOCK	exon	10122524	10123897	.	-	.	transcript_id "jg1036.t1"; gene_id "jg1036";
dmelr6.33_3	ALN_BLOCK	exon	10124927	10124937	.	-	.	transcript_id "jg1036.t1"; gene_id "jg1036";
dmelr6.33_3	ALN_BLOCK	exon	10132687	10134993	.	-	.	transcript_id "jg1037.t1"; gene_id "jg1037";
dmelr6.33_3	ALN_BLOCK	exon	10140770	10144071	.	-	.	transcript_id "jg1038.t1"; gene_id "jg1038";
dmelr6.33_3	ALN_BLOCK	exon	10145401	10158309	.	+	.	transcript_id "jg1039.t1"; gene_id "jg1039";
dmelr6.33_3	ALN_BLOCK	exon	10159175	10161261	.	-	.	transcript_id "jg1040.t1"; gene_id "jg1040";
dmelr6.33_3	ALN_BLOCK	exon	10161985	10165823	.	-	.	transcript_id "jg1041.t1"; gene_id "jg1041";
dmelr6.33_3	ALN_BLOCK	exon	10166109	10167319	.	-	.	transcript_id "jg1041.t1"; gene_id "jg1041";
dmelr6.33_3	AUGUSTUS	stop_codon	10172267	10172269	.	-	0	transcript_id "jg1042.t1"; gene_id "jg1042";
dmelr6.33_3	AUGUSTUS	CDS	10172267	10172428	1	-	0	transcript_id "jg1042.t1"; gene_id "jg1042";
dmelr6.33_3	AUGUSTUS	exon	10172267	10172428	.	-	.	transcript_id "jg1042.t1"; gene_id "jg1042";
dmelr6.33_3	AUGUSTUS	intron	10172429	10172581	.	-	.	transcript_id "jg1042.t1"; gene_id "jg1042";
dmelr6.33_3	AUGUSTUS	CDS	10172582	10172724	1	-	2	transcript_id "jg1042.t1"; gene_id "jg1042";
dmelr6.33_3	AUGUSTUS	exon	10172582	10172724	.	-	.	transcript_id "jg1042.t1"; gene_id "jg1042";
dmelr6.33_3	AUGUSTUS	intron	10172725	10172785	.	-	.	transcript_id "jg1042.t1"; gene_id "jg1042";
dmelr6.33_3	AUGUSTUS	CDS	10172786	10172977	1	-	2	transcript_id "jg1042.t1"; gene_id "jg1042";
dmelr6.33_3	AUGUSTUS	exon	10172786	10172977	.	-	.	transcript_id "jg1042.t1"; gene_id "jg1042";
dmelr6.33_3	AUGUSTUS	intron	10172978	10173038	.	-	.	transcript_id "jg1042.t1"; gene_id "jg1042";
dmelr6.33_3	AUGUSTUS	CDS	10173039	10173136	1	-	1	transcript_id "jg1042.t1"; gene_id "jg1042";
dmelr6.33_3	AUGUSTUS	exon	10173039	10173136	.	-	.	transcript_id "jg1042.t1"; gene_id "jg1042";
dmelr6.33_3	AUGUSTUS	intron	10173137	10173353	.	-	.	transcript_id "jg1042.t1"; gene_id "jg1042";
dmelr6.33_3	AUGUSTUS	CDS	10173354	10173432	1	-	2	transcript_id "jg1042.t1"; gene_id "jg1042";
dmelr6.33_3	AUGUSTUS	exon	10173354	10173432	.	-	.	transcript_id "jg1042.t1"; gene_id "jg1042";
dmelr6.33_3	AUGUSTUS	intron	10173433	10173497	.	-	.	transcript_id "jg1042.t1"; gene_id "jg1042";
dmelr6.33_3	AUGUSTUS	CDS	10173498	10173607	1	-	1	transcript_id "jg1042.t1"; gene_id "jg1042";
dmelr6.33_3	AUGUSTUS	exon	10173498	10173607	.	-	.	transcript_id "jg1042.t1"; gene_id "jg1042";
dmelr6.33_3	AUGUSTUS	intron	10173608	10174711	.	-	.	transcript_id "jg1042.t1"; gene_id "jg1042";
dmelr6.33_3	AUGUSTUS	CDS	10174712	10174818	1	-	0	transcript_id "jg1042.t1"; gene_id "jg1042";
dmelr6.33_3	AUGUSTUS	exon	10174712	10174818	.	-	.	transcript_id "jg1042.t1"; gene_id "jg1042";
dmelr6.33_3	AUGUSTUS	intron	10174819	10178674	.	-	.	transcript_id "jg1042.t1"; gene_id "jg1042";
dmelr6.33_3	AUGUSTUS	CDS	10178675	10178935	1	-	0	transcript_id "jg1042.t1"; gene_id "jg1042";
dmelr6.33_3	AUGUSTUS	exon	10178675	10178935	.	-	.	transcript_id "jg1042.t1"; gene_id "jg1042";
dmelr6.33_3	AUGUSTUS	intron	10178936	10187945	.	-	.	transcript_id "jg1042.t1"; gene_id "jg1042";
dmelr6.33_3	AUGUSTUS	CDS	10187946	10188023	0.91	-	0	transcript_id "jg1042.t1"; gene_id "jg1042";
dmelr6.33_3	AUGUSTUS	exon	10187946	10188023	.	-	.	transcript_id "jg1042.t1"; gene_id "jg1042";
dmelr6.33_3	AUGUSTUS	start_codon	10188021	10188023	.	-	0	transcript_id "jg1042.t1"; gene_id "jg1042";
dmelr6.33_3	ALN_BLOCK	exon	10195332	10196941	.	+	.	transcript_id "jg1043.t1"; gene_id "jg1043";
dmelr6.33_3	ALN_BLOCK	exon	10199049	10199133	.	+	.	transcript_id "jg1043.t1"; gene_id "jg1043";
dmelr6.33_3	ALN_BLOCK	exon	10200778	10200882	.	+	.	transcript_id "jg1043.t1"; gene_id "jg1043";
dmelr6.33_3	ALN_BLOCK	exon	10202992	10204349	.	+	.	transcript_id "jg1043.t1"; gene_id "jg1043";
dmelr6.33_3	ALN_BLOCK	exon	10204514	10205382	.	-	.	transcript_id "jg1044.t1"; gene_id "jg1044";
dmelr6.33_3	ALN_BLOCK	exon	10214181	10220143	.	+	.	transcript_id "jg1045.t1"; gene_id "jg1045";
dmelr6.33_3	ALN_BLOCK	exon	10222758	10223673	.	+	.	transcript_id "jg1046.t1"; gene_id "jg1046";
dmelr6.33_3	ALN_BLOCK	exon	10223915	10224656	.	-	.	transcript_id "jg1047.t1"; gene_id "jg1047";
dmelr6.33_3	ALN_BLOCK	exon	10224966	10225378	.	+	.	transcript_id "jg1048.t1"; gene_id "jg1048";
dmelr6.33_3	ALN_BLOCK	exon	10227169	10227173	.	+	.	transcript_id "jg1049.t1"; gene_id "jg1049";
dmelr6.33_3	ALN_BLOCK	exon	10227634	10227642	.	+	.	transcript_id "jg1049.t1"; gene_id "jg1049";
dmelr6.33_3	ALN_BLOCK	exon	10244692	10251074	.	+	.	transcript_id "jg1049.t1"; gene_id "jg1049";
dmelr6.33_3	ALN_BLOCK	exon	10251580	10255091	.	+	.	transcript_id "jg1050.t1"; gene_id "jg1050";
dmelr6.33_3	ALN_BLOCK	exon	10260775	10261740	.	-	.	transcript_id "jg1051.t1"; gene_id "jg1051";
dmelr6.33_3	ALN_BLOCK	exon	10262343	10263831	.	+	.	transcript_id "jg1052.t1"; gene_id "jg1052";
dmelr6.33_3	ALN_BLOCK	exon	10291247	10307477	.	+	.	transcript_id "jg1053.t1"; gene_id "jg1053";
dmelr6.33_3	ALN_BLOCK	exon	10308566	10311494	.	-	.	transcript_id "jg1054.t1"; gene_id "jg1054";
dmelr6.33_3	ALN_BLOCK	exon	10312644	10331187	.	-	.	transcript_id "jg1055.t1"; gene_id "jg1055";
dmelr6.33_3	ALN_BLOCK	exon	10331619	10332599	.	+	.	transcript_id "jg1056.t1"; gene_id "jg1056";
dmelr6.33_3	ALN_BLOCK	exon	10333277	10337945	.	+	.	transcript_id "jg1057.t1"; gene_id "jg1057";
dmelr6.33_3	AUGUSTUS	start_codon	10338403	10338405	.	+	0	transcript_id "jg1058.t1"; gene_id "jg1058";
dmelr6.33_3	AUGUSTUS	CDS	10338403	10338415	0.95	+	0	transcript_id "jg1058.t1"; gene_id "jg1058";
dmelr6.33_3	AUGUSTUS	exon	10338403	10338415	.	+	.	transcript_id "jg1058.t1"; gene_id "jg1058";
dmelr6.33_3	AUGUSTUS	intron	10338416	10338475	.	+	.	transcript_id "jg1058.t1"; gene_id "jg1058";
dmelr6.33_3	AUGUSTUS	CDS	10338476	10340046	0.96	+	2	transcript_id "jg1058.t1"; gene_id "jg1058";
dmelr6.33_3	AUGUSTUS	exon	10338476	10340046	.	+	.	transcript_id "jg1058.t1"; gene_id "jg1058";
dmelr6.33_3	AUGUSTUS	intron	10340047	10340110	.	+	.	transcript_id "jg1058.t1"; gene_id "jg1058";
dmelr6.33_3	AUGUSTUS	CDS	10340111	10340551	1	+	0	transcript_id "jg1058.t1"; gene_id "jg1058";
dmelr6.33_3	AUGUSTUS	exon	10340111	10340551	.	+	.	transcript_id "jg1058.t1"; gene_id "jg1058";
dmelr6.33_3	AUGUSTUS	stop_codon	10340549	10340551	.	+	0	transcript_id "jg1058.t1"; gene_id "jg1058";
dmelr6.33_3	AUGUSTUS	start_codon	10340959	10340961	.	+	0	transcript_id "jg1059.t1"; gene_id "jg1059";
dmelr6.33_3	AUGUSTUS	CDS	10340959	10341022	1	+	0	transcript_id "jg1059.t1"; gene_id "jg1059";
dmelr6.33_3	AUGUSTUS	exon	10340959	10341022	.	+	.	transcript_id "jg1059.t1"; gene_id "jg1059";
dmelr6.33_3	AUGUSTUS	intron	10341023	10341082	.	+	.	transcript_id "jg1059.t1"; gene_id "jg1059";
dmelr6.33_3	AUGUSTUS	CDS	10341083	10341618	1	+	2	transcript_id "jg1059.t1"; gene_id "jg1059";
dmelr6.33_3	AUGUSTUS	exon	10341083	10341618	.	+	.	transcript_id "jg1059.t1"; gene_id "jg1059";
dmelr6.33_3	AUGUSTUS	stop_codon	10341616	10341618	.	+	0	transcript_id "jg1059.t1"; gene_id "jg1059";
dmelr6.33_3	AUGUSTUS	start_codon	10348920	10348922	.	+	0	transcript_id "jg1060.t1"; gene_id "jg1060";
dmelr6.33_3	AUGUSTUS	CDS	10348920	10349117	1	+	0	transcript_id "jg1060.t1"; gene_id "jg1060";
dmelr6.33_3	AUGUSTUS	exon	10348920	10349117	.	+	.	transcript_id "jg1060.t1"; gene_id "jg1060";
dmelr6.33_3	AUGUSTUS	intron	10349118	10349179	.	+	.	transcript_id "jg1060.t1"; gene_id "jg1060";
dmelr6.33_3	AUGUSTUS	CDS	10349180	10349482	0.8	+	0	transcript_id "jg1060.t1"; gene_id "jg1060";
dmelr6.33_3	AUGUSTUS	exon	10349180	10349482	.	+	.	transcript_id "jg1060.t1"; gene_id "jg1060";
dmelr6.33_3	AUGUSTUS	intron	10349483	10349795	.	+	.	transcript_id "jg1060.t1"; gene_id "jg1060";
dmelr6.33_3	AUGUSTUS	CDS	10349796	10349909	0.98	+	0	transcript_id "jg1060.t1"; gene_id "jg1060";
dmelr6.33_3	AUGUSTUS	exon	10349796	10349909	.	+	.	transcript_id "jg1060.t1"; gene_id "jg1060";
dmelr6.33_3	AUGUSTUS	stop_codon	10349907	10349909	.	+	0	transcript_id "jg1060.t1"; gene_id "jg1060";
dmelr6.33_3	ALN_BLOCK	exon	10350528	10355335	.	+	.	transcript_id "jg1061.t1"; gene_id "jg1061";
dmelr6.33_3	ALN_BLOCK	exon	10355544	10360258	.	+	.	transcript_id "jg1061.t1"; gene_id "jg1061";
dmelr6.33_3	ALN_BLOCK	exon	10363163	10367201	.	-	.	transcript_id "jg1062.t1"; gene_id "jg1062";
dmelr6.33_3	ALN_BLOCK	exon	10389379	10399338	.	+	.	transcript_id "jg1063.t1"; gene_id "jg1063";
dmelr6.33_3	AUGUSTUS	start_codon	10401051	10401053	.	+	0	transcript_id "jg1064.t1"; gene_id "jg1064";
dmelr6.33_3	AUGUSTUS	CDS	10401051	10401545	1	+	0	transcript_id "jg1064.t1"; gene_id "jg1064";
dmelr6.33_3	AUGUSTUS	exon	10401051	10401545	.	+	.	transcript_id "jg1064.t1"; gene_id "jg1064";
dmelr6.33_3	AUGUSTUS	intron	10401546	10401612	.	+	.	transcript_id "jg1064.t1"; gene_id "jg1064";
dmelr6.33_3	AUGUSTUS	CDS	10401613	10401760	1	+	0	transcript_id "jg1064.t1"; gene_id "jg1064";
dmelr6.33_3	AUGUSTUS	exon	10401613	10401760	.	+	.	transcript_id "jg1064.t1"; gene_id "jg1064";
dmelr6.33_3	AUGUSTUS	intron	10401761	10401811	.	+	.	transcript_id "jg1064.t1"; gene_id "jg1064";
dmelr6.33_3	AUGUSTUS	CDS	10401812	10401997	1	+	2	transcript_id "jg1064.t1"; gene_id "jg1064";
dmelr6.33_3	AUGUSTUS	exon	10401812	10401997	.	+	.	transcript_id "jg1064.t1"; gene_id "jg1064";
dmelr6.33_3	AUGUSTUS	intron	10401998	10402064	.	+	.	transcript_id "jg1064.t1"; gene_id "jg1064";
dmelr6.33_3	AUGUSTUS	CDS	10402065	10402325	1	+	2	transcript_id "jg1064.t1"; gene_id "jg1064";
dmelr6.33_3	AUGUSTUS	exon	10402065	10402325	.	+	.	transcript_id "jg1064.t1"; gene_id "jg1064";
dmelr6.33_3	AUGUSTUS	intron	10402326	10402384	.	+	.	transcript_id "jg1064.t1"; gene_id "jg1064";
dmelr6.33_3	AUGUSTUS	CDS	10402385	10402553	1	+	2	transcript_id "jg1064.t1"; gene_id "jg1064";
dmelr6.33_3	AUGUSTUS	exon	10402385	10402553	.	+	.	transcript_id "jg1064.t1"; gene_id "jg1064";
dmelr6.33_3	AUGUSTUS	intron	10402554	10402606	.	+	.	transcript_id "jg1064.t1"; gene_id "jg1064";
dmelr6.33_3	AUGUSTUS	CDS	10402607	10402801	1	+	1	transcript_id "jg1064.t1"; gene_id "jg1064";
dmelr6.33_3	AUGUSTUS	exon	10402607	10402801	.	+	.	transcript_id "jg1064.t1"; gene_id "jg1064";
dmelr6.33_3	AUGUSTUS	intron	10402802	10402860	.	+	.	transcript_id "jg1064.t1"; gene_id "jg1064";
dmelr6.33_3	AUGUSTUS	CDS	10402861	10402954	1	+	1	transcript_id "jg1064.t1"; gene_id "jg1064";
dmelr6.33_3	AUGUSTUS	exon	10402861	10402954	.	+	.	transcript_id "jg1064.t1"; gene_id "jg1064";
dmelr6.33_3	AUGUSTUS	stop_codon	10402952	10402954	.	+	0	transcript_id "jg1064.t1"; gene_id "jg1064";
dmelr6.33_3	ALN_BLOCK	exon	10403648	10407017	.	-	.	transcript_id "jg1065.t1"; gene_id "jg1065";
dmelr6.33_3	ALN_BLOCK	exon	10408765	10412815	.	-	.	transcript_id "jg1066.t1"; gene_id "jg1066";
dmelr6.33_3	ALN_BLOCK	exon	10413373	10414197	.	+	.	transcript_id "jg1067.t1"; gene_id "jg1067";
dmelr6.33_3	ALN_BLOCK	exon	10414233	10415984	.	-	.	transcript_id "jg1068.t1"; gene_id "jg1068";
dmelr6.33_3	ALN_BLOCK	exon	10435987	10436663	.	+	.	transcript_id "jg1069.t1"; gene_id "jg1069";
dmelr6.33_3	AUGUSTUS	stop_codon	10464423	10464425	.	-	0	transcript_id "jg1070.t1"; gene_id "jg1070";
dmelr6.33_3	AUGUSTUS	CDS	10464423	10464648	0.61	-	1	transcript_id "jg1070.t1"; gene_id "jg1070";
dmelr6.33_3	AUGUSTUS	exon	10464423	10464648	.	-	.	transcript_id "jg1070.t1"; gene_id "jg1070";
dmelr6.33_3	AUGUSTUS	intron	10464649	10472116	.	-	.	transcript_id "jg1070.t1"; gene_id "jg1070";
dmelr6.33_3	AUGUSTUS	CDS	10472117	10472202	0.2	-	0	transcript_id "jg1070.t1"; gene_id "jg1070";
dmelr6.33_3	AUGUSTUS	exon	10472117	10472202	.	-	.	transcript_id "jg1070.t1"; gene_id "jg1070";
dmelr6.33_3	AUGUSTUS	start_codon	10472200	10472202	.	-	0	transcript_id "jg1070.t1"; gene_id "jg1070";
dmelr6.33_3	ALN_BLOCK	exon	10511377	10561995	.	-	.	transcript_id "jg1072.t1"; gene_id "jg1072";
dmelr6.33_3	AUGUSTUS	start_codon	10656446	10656448	.	+	0	transcript_id "jg1073.t1"; gene_id "jg1073";
dmelr6.33_3	AUGUSTUS	CDS	10656446	10656583	0.99	+	0	transcript_id "jg1073.t1"; gene_id "jg1073";
dmelr6.33_3	AUGUSTUS	exon	10656446	10656583	.	+	.	transcript_id "jg1073.t1"; gene_id "jg1073";
dmelr6.33_3	AUGUSTUS	intron	10656584	10659078	.	+	.	transcript_id "jg1073.t1"; gene_id "jg1073";
dmelr6.33_3	AUGUSTUS	CDS	10659079	10659315	0.87	+	0	transcript_id "jg1073.t1"; gene_id "jg1073";
dmelr6.33_3	AUGUSTUS	exon	10659079	10659315	.	+	.	transcript_id "jg1073.t1"; gene_id "jg1073";
dmelr6.33_3	AUGUSTUS	stop_codon	10659313	10659315	.	+	0	transcript_id "jg1073.t1"; gene_id "jg1073";
dmelr6.33_3	ALN_BLOCK	exon	10675640	10677160	.	-	.	transcript_id "jg1075.t1"; gene_id "jg1075";
dmelr6.33_3	ALN_BLOCK	exon	10677887	10680777	.	-	.	transcript_id "jg1076.t1"; gene_id "jg1076";
dmelr6.33_3	ALN_BLOCK	exon	10687242	10694018	.	+	.	transcript_id "jg1077.t1"; gene_id "jg1077";
dmelr6.33_3	AUGUSTUS	start_codon	10696732	10696734	.	+	0	transcript_id "jg1078.t1"; gene_id "jg1078";
dmelr6.33_3	AUGUSTUS	CDS	10696732	10696802	1	+	0	transcript_id "jg1078.t1"; gene_id "jg1078";
dmelr6.33_3	AUGUSTUS	exon	10696732	10696802	.	+	.	transcript_id "jg1078.t1"; gene_id "jg1078";
dmelr6.33_3	AUGUSTUS	intron	10696803	10697625	.	+	.	transcript_id "jg1078.t1"; gene_id "jg1078";
dmelr6.33_3	AUGUSTUS	CDS	10697626	10697754	0.99	+	1	transcript_id "jg1078.t1"; gene_id "jg1078";
dmelr6.33_3	AUGUSTUS	exon	10697626	10697754	.	+	.	transcript_id "jg1078.t1"; gene_id "jg1078";
dmelr6.33_3	AUGUSTUS	intron	10697755	10697803	.	+	.	transcript_id "jg1078.t1"; gene_id "jg1078";
dmelr6.33_3	AUGUSTUS	CDS	10697804	10697819	0.99	+	1	transcript_id "jg1078.t1"; gene_id "jg1078";
dmelr6.33_3	AUGUSTUS	exon	10697804	10697819	.	+	.	transcript_id "jg1078.t1"; gene_id "jg1078";
dmelr6.33_3	AUGUSTUS	stop_codon	10697817	10697819	.	+	0	transcript_id "jg1078.t1"; gene_id "jg1078";
dmelr6.33_3	AUGUSTUS	start_codon	10697874	10697876	.	+	0	transcript_id "jg1079.t1"; gene_id "jg1079";
dmelr6.33_3	AUGUSTUS	CDS	10697874	10698944	0.99	+	0	transcript_id "jg1079.t1"; gene_id "jg1079";
dmelr6.33_3	AUGUSTUS	exon	10697874	10698944	.	+	.	transcript_id "jg1079.t1"; gene_id "jg1079";
dmelr6.33_3	AUGUSTUS	stop_codon	10698942	10698944	.	+	0	transcript_id "jg1079.t1"; gene_id "jg1079";
dmelr6.33_3	ALN_BLOCK	exon	10699782	10703148	.	+	.	transcript_id "jg1080.t1"; gene_id "jg1080";
dmelr6.33_3	ALN_BLOCK	exon	10703547	10704989	.	-	.	transcript_id "jg1081.t1"; gene_id "jg1081";
dmelr6.33_3	ALN_BLOCK	exon	10705292	10706734	.	-	.	transcript_id "jg1082.t1"; gene_id "jg1082";
dmelr6.33_3	ALN_BLOCK	exon	10707003	10707383	.	+	.	transcript_id "jg1083.t1"; gene_id "jg1083";
dmelr6.33_3	ALN_BLOCK	exon	10707475	10708262	.	-	.	transcript_id "jg1084.t1"; gene_id "jg1084";
dmelr6.33_3	ALN_BLOCK	exon	10708587	10709334	.	-	.	transcript_id "jg1085.t1"; gene_id "jg1085";
dmelr6.33_3	ALN_BLOCK	exon	10709676	10711139	.	-	.	transcript_id "jg1086.t1"; gene_id "jg1086";
dmelr6.33_3	ALN_BLOCK	exon	10714931	10715812	.	+	.	transcript_id "jg1087.t1"; gene_id "jg1087";
dmelr6.33_3	ALN_BLOCK	exon	10735409	10735852	.	-	.	transcript_id "jg1088.t1"; gene_id "jg1088";
dmelr6.33_3	ALN_BLOCK	exon	10738198	10750279	.	-	.	transcript_id "jg1089.t1"; gene_id "jg1089";
dmelr6.33_3	ALN_BLOCK	exon	10753398	10755562	.	-	.	transcript_id "jg1090.t1"; gene_id "jg1090";
dmelr6.33_3	ALN_BLOCK	exon	10756497	10759189	.	-	.	transcript_id "jg1091.t1"; gene_id "jg1091";
dmelr6.33_3	ALN_BLOCK	exon	10760210	10760933	.	-	.	transcript_id "jg1092.t1"; gene_id "jg1092";
dmelr6.33_3	ALN_BLOCK	exon	10761583	10765897	.	+	.	transcript_id "jg1093.t1"; gene_id "jg1093";
dmelr6.33_3	ALN_BLOCK	exon	10766801	10767699	.	-	.	transcript_id "jg1094.t1"; gene_id "jg1094";
dmelr6.33_3	ALN_BLOCK	exon	10768217	10773190	.	-	.	transcript_id "jg1095.t1"; gene_id "jg1095";
dmelr6.33_3	ALN_BLOCK	exon	10779692	10780729	.	+	.	transcript_id "jg1096.t1"; gene_id "jg1096";
dmelr6.33_3	ALN_BLOCK	exon	10780966	10782267	.	-	.	transcript_id "jg1097.t1"; gene_id "jg1097";
dmelr6.33_3	ALN_BLOCK	exon	10782609	10784009	.	-	.	transcript_id "jg1098.t1"; gene_id "jg1098";
dmelr6.33_3	AUGUSTUS	start_codon	10784607	10784609	.	+	0	transcript_id "jg1099.t1"; gene_id "jg1099";
dmelr6.33_3	AUGUSTUS	CDS	10784607	10784923	1	+	0	transcript_id "jg1099.t1"; gene_id "jg1099";
dmelr6.33_3	AUGUSTUS	exon	10784607	10784923	.	+	.	transcript_id "jg1099.t1"; gene_id "jg1099";
dmelr6.33_3	AUGUSTUS	start_codon	10784607	10784609	.	+	0	transcript_id "jg1099.t2"; gene_id "jg1099";
dmelr6.33_3	AUGUSTUS	CDS	10784607	10784923	1	+	0	transcript_id "jg1099.t2"; gene_id "jg1099";
dmelr6.33_3	AUGUSTUS	exon	10784607	10784923	.	+	.	transcript_id "jg1099.t2"; gene_id "jg1099";
dmelr6.33_3	AUGUSTUS	intron	10784924	10785402	.	+	.	transcript_id "jg1099.t1"; gene_id "jg1099";
dmelr6.33_3	AUGUSTUS	intron	10784924	10786157	.	+	.	transcript_id "jg1099.t2"; gene_id "jg1099";
dmelr6.33_3	AUGUSTUS	CDS	10785403	10785520	1	+	1	transcript_id "jg1099.t1"; gene_id "jg1099";
dmelr6.33_3	AUGUSTUS	exon	10785403	10785520	.	+	.	transcript_id "jg1099.t1"; gene_id "jg1099";
dmelr6.33_3	AUGUSTUS	stop_codon	10785518	10785520	.	+	0	transcript_id "jg1099.t1"; gene_id "jg1099";
dmelr6.33_3	AUGUSTUS	CDS	10786158	10786248	1	+	1	transcript_id "jg1099.t2"; gene_id "jg1099";
dmelr6.33_3	AUGUSTUS	exon	10786158	10786248	.	+	.	transcript_id "jg1099.t2"; gene_id "jg1099";
dmelr6.33_3	AUGUSTUS	stop_codon	10786246	10786248	.	+	0	transcript_id "jg1099.t2"; gene_id "jg1099";
dmelr6.33_3	ALN_BLOCK	exon	10786766	10788114	.	-	.	transcript_id "jg1100.t1"; gene_id "jg1100";
dmelr6.33_3	ALN_BLOCK	exon	10788665	10791041	.	+	.	transcript_id "jg1101.t1"; gene_id "jg1101";
dmelr6.33_3	ALN_BLOCK	exon	10793033	10793449	.	+	.	transcript_id "jg1102.t1"; gene_id "jg1102";
dmelr6.33_3	ALN_BLOCK	exon	10800970	10801105	.	-	.	transcript_id "jg1103.t1"; gene_id "jg1103";
dmelr6.33_3	ALN_BLOCK	exon	10801307	10801460	.	-	.	transcript_id "jg1103.t1"; gene_id "jg1103";
dmelr6.33_3	ALN_BLOCK	exon	10802107	10802134	.	-	.	transcript_id "jg1103.t1"; gene_id "jg1103";
dmelr6.33_3	ALN_BLOCK	exon	10802704	10802714	.	-	.	transcript_id "jg1103.t1"; gene_id "jg1103";
dmelr6.33_3	ALN_BLOCK	exon	10802909	10802919	.	-	.	transcript_id "jg1103.t1"; gene_id "jg1103";
dmelr6.33_3	ALN_BLOCK	exon	10803549	10803566	.	-	.	transcript_id "jg1103.t1"; gene_id "jg1103";
dmelr6.33_3	ALN_BLOCK	exon	10811839	10814977	.	-	.	transcript_id "jg1104.t1"; gene_id "jg1104";
dmelr6.33_3	ALN_BLOCK	exon	10815381	10817112	.	+	.	transcript_id "jg1105.t1"; gene_id "jg1105";
dmelr6.33_3	ALN_BLOCK	exon	10837859	10848479	.	+	.	transcript_id "jg1107.t1"; gene_id "jg1107";
dmelr6.33_3	ALN_BLOCK	exon	10849985	10851483	.	+	.	transcript_id "jg1108.t1"; gene_id "jg1108";
dmelr6.33_3	ALN_BLOCK	exon	10853654	10854361	.	-	.	transcript_id "jg1109.t1"; gene_id "jg1109";
dmelr6.33_3	ALN_BLOCK	exon	10854856	10855767	.	+	.	transcript_id "jg1110.t1"; gene_id "jg1110";
dmelr6.33_3	ALN_BLOCK	exon	10857018	10857845	.	+	.	transcript_id "jg1111.t1"; gene_id "jg1111";
dmelr6.33_3	ALN_BLOCK	exon	10858612	10859803	.	-	.	transcript_id "jg1112.t1"; gene_id "jg1112";
dmelr6.33_3	ALN_BLOCK	exon	10860783	10862613	.	-	.	transcript_id "jg1113.t1"; gene_id "jg1113";
dmelr6.33_3	ALN_BLOCK	exon	10865451	10868041	.	-	.	transcript_id "jg1114.t1"; gene_id "jg1114";
dmelr6.33_3	ALN_BLOCK	exon	10869033	10869965	.	+	.	transcript_id "jg1115.t1"; gene_id "jg1115";
dmelr6.33_3	ALN_BLOCK	exon	10870997	10872275	.	-	.	transcript_id "jg1116.t1"; gene_id "jg1116";
dmelr6.33_3	ALN_BLOCK	exon	10873192	10874657	.	+	.	transcript_id "jg1117.t1"; gene_id "jg1117";
dmelr6.33_3	ALN_BLOCK	exon	10876455	10878065	.	+	.	transcript_id "jg1118.t1"; gene_id "jg1118";
dmelr6.33_3	ALN_BLOCK	exon	10878404	10879273	.	-	.	transcript_id "jg1119.t1"; gene_id "jg1119";
dmelr6.33_3	ALN_BLOCK	exon	10880006	10881004	.	-	.	transcript_id "jg1120.t1"; gene_id "jg1120";
dmelr6.33_3	AUGUSTUS	stop_codon	10881626	10881628	.	-	0	transcript_id "jg1121.t1"; gene_id "jg1121";
dmelr6.33_3	AUGUSTUS	CDS	10881626	10881803	0.46	-	1	transcript_id "jg1121.t1"; gene_id "jg1121";
dmelr6.33_3	AUGUSTUS	exon	10881626	10881803	.	-	.	transcript_id "jg1121.t1"; gene_id "jg1121";
dmelr6.33_3	AUGUSTUS	intron	10881804	10881902	.	-	.	transcript_id "jg1121.t1"; gene_id "jg1121";
dmelr6.33_3	AUGUSTUS	CDS	10881903	10881967	0.47	-	0	transcript_id "jg1121.t1"; gene_id "jg1121";
dmelr6.33_3	AUGUSTUS	exon	10881903	10881967	.	-	.	transcript_id "jg1121.t1"; gene_id "jg1121";
dmelr6.33_3	AUGUSTUS	start_codon	10881965	10881967	.	-	0	transcript_id "jg1121.t1"; gene_id "jg1121";
dmelr6.33_3	ALN_BLOCK	exon	10882534	10884834	.	-	.	transcript_id "jg1122.t1"; gene_id "jg1122";
dmelr6.33_3	ALN_BLOCK	exon	10887660	10888310	.	-	.	transcript_id "jg1123.t1"; gene_id "jg1123";
dmelr6.33_3	ALN_BLOCK	exon	10889915	10893182	.	-	.	transcript_id "jg1124.t1"; gene_id "jg1124";
dmelr6.33_3	ALN_BLOCK	exon	10893771	10895234	.	+	.	transcript_id "jg1125.t1"; gene_id "jg1125";
dmelr6.33_3	AUGUSTUS	start_codon	10950432	10950434	.	+	0	transcript_id "jg1126.t1"; gene_id "jg1126";
dmelr6.33_3	AUGUSTUS	CDS	10950432	10950590	1	+	0	transcript_id "jg1126.t1"; gene_id "jg1126";
dmelr6.33_3	AUGUSTUS	exon	10950432	10950590	.	+	.	transcript_id "jg1126.t1"; gene_id "jg1126";
dmelr6.33_3	AUGUSTUS	intron	10950591	10950642	.	+	.	transcript_id "jg1126.t1"; gene_id "jg1126";
dmelr6.33_3	AUGUSTUS	CDS	10950643	10950819	1	+	0	transcript_id "jg1126.t1"; gene_id "jg1126";
dmelr6.33_3	AUGUSTUS	exon	10950643	10950819	.	+	.	transcript_id "jg1126.t1"; gene_id "jg1126";
dmelr6.33_3	AUGUSTUS	intron	10950820	10950873	.	+	.	transcript_id "jg1126.t1"; gene_id "jg1126";
dmelr6.33_3	AUGUSTUS	CDS	10950874	10951674	1	+	0	transcript_id "jg1126.t1"; gene_id "jg1126";
dmelr6.33_3	AUGUSTUS	exon	10950874	10951674	.	+	.	transcript_id "jg1126.t1"; gene_id "jg1126";
dmelr6.33_3	AUGUSTUS	stop_codon	10951672	10951674	.	+	0	transcript_id "jg1126.t1"; gene_id "jg1126";
dmelr6.33_3	AUGUSTUS	start_codon	10993515	10993517	.	+	0	transcript_id "jg1127.t1"; gene_id "jg1127";
dmelr6.33_3	AUGUSTUS	CDS	10993515	10993605	1	+	0	transcript_id "jg1127.t1"; gene_id "jg1127";
dmelr6.33_3	AUGUSTUS	exon	10993515	10993605	.	+	.	transcript_id "jg1127.t1"; gene_id "jg1127";
dmelr6.33_3	AUGUSTUS	intron	10993606	10994378	.	+	.	transcript_id "jg1127.t1"; gene_id "jg1127";
dmelr6.33_3	AUGUSTUS	CDS	10994379	10994653	0.81	+	2	transcript_id "jg1127.t1"; gene_id "jg1127";
dmelr6.33_3	AUGUSTUS	exon	10994379	10994653	.	+	.	transcript_id "jg1127.t1"; gene_id "jg1127";
dmelr6.33_3	AUGUSTUS	stop_codon	10994651	10994653	.	+	0	transcript_id "jg1127.t1"; gene_id "jg1127";
dmelr6.33_3	ALN_BLOCK	exon	11010638	11022868	.	+	.	transcript_id "jg1128.t1"; gene_id "jg1128";
dmelr6.33_3	ALN_BLOCK	exon	11023056	11034924	.	+	.	transcript_id "jg1128.t1"; gene_id "jg1128";
dmelr6.33_3	ALN_BLOCK	exon	11114759	11115111	.	-	.	transcript_id "jg1130.t1"; gene_id "jg1130";
dmelr6.33_3	ALN_BLOCK	exon	11126700	11128313	.	-	.	transcript_id "jg1131.t1"; gene_id "jg1131";
dmelr6.33_3	ALN_BLOCK	exon	11137252	11139603	.	+	.	transcript_id "jg1132.t1"; gene_id "jg1132";
dmelr6.33_3	ALN_BLOCK	exon	11152597	11152990	.	-	.	transcript_id "jg1133.t1"; gene_id "jg1133";
dmelr6.33_3	ALN_BLOCK	exon	11153428	11153564	.	-	.	transcript_id "jg1133.t1"; gene_id "jg1133";
dmelr6.33_3	ALN_BLOCK	exon	11155646	11156513	.	+	.	transcript_id "jg1135.t1"; gene_id "jg1135";
dmelr6.33_3	ALN_BLOCK	exon	11158199	11159480	.	+	.	transcript_id "jg1134.t1"; gene_id "jg1134";
dmelr6.33_3	ALN_BLOCK	exon	11161229	11163075	.	+	.	transcript_id "jg1136.t1"; gene_id "jg1136";
dmelr6.33_3	AUGUSTUS	stop_codon	11164487	11164489	.	-	0	transcript_id "jg1137.t1"; gene_id "jg1137";
dmelr6.33_3	AUGUSTUS	CDS	11164487	11164495	0.53	-	0	transcript_id "jg1137.t1"; gene_id "jg1137";
dmelr6.33_3	AUGUSTUS	exon	11164487	11164495	.	-	.	transcript_id "jg1137.t1"; gene_id "jg1137";
dmelr6.33_3	AUGUSTUS	intron	11164496	11164551	.	-	.	transcript_id "jg1137.t1"; gene_id "jg1137";
dmelr6.33_3	AUGUSTUS	CDS	11164552	11165765	0.77	-	2	transcript_id "jg1137.t1"; gene_id "jg1137";
dmelr6.33_3	AUGUSTUS	exon	11164552	11165765	.	-	.	transcript_id "jg1137.t1"; gene_id "jg1137";
dmelr6.33_3	AUGUSTUS	intron	11165766	11165833	.	-	.	transcript_id "jg1137.t1"; gene_id "jg1137";
dmelr6.33_3	AUGUSTUS	CDS	11165834	11166074	0.99	-	0	transcript_id "jg1137.t1"; gene_id "jg1137";
dmelr6.33_3	AUGUSTUS	exon	11165834	11166074	.	-	.	transcript_id "jg1137.t1"; gene_id "jg1137";
dmelr6.33_3	AUGUSTUS	start_codon	11166072	11166074	.	-	0	transcript_id "jg1137.t1"; gene_id "jg1137";
dmelr6.33_3	AUGUSTUS	stop_codon	11166314	11166316	.	-	0	transcript_id "jg1138.t1"; gene_id "jg1138";
dmelr6.33_3	AUGUSTUS	CDS	11166314	11167644	0.99	-	2	transcript_id "jg1138.t1"; gene_id "jg1138";
dmelr6.33_3	AUGUSTUS	exon	11166314	11167644	.	-	.	transcript_id "jg1138.t1"; gene_id "jg1138";
dmelr6.33_3	AUGUSTUS	intron	11167645	11167710	.	-	.	transcript_id "jg1138.t1"; gene_id "jg1138";
dmelr6.33_3	AUGUSTUS	CDS	11167711	11167963	0.62	-	0	transcript_id "jg1138.t1"; gene_id "jg1138";
dmelr6.33_3	AUGUSTUS	exon	11167711	11167963	.	-	.	transcript_id "jg1138.t1"; gene_id "jg1138";
dmelr6.33_3	AUGUSTUS	start_codon	11167961	11167963	.	-	0	transcript_id "jg1138.t1"; gene_id "jg1138";
dmelr6.33_3	ALN_BLOCK	exon	11168588	11170210	.	-	.	transcript_id "jg1139.t1"; gene_id "jg1139";
dmelr6.33_3	ALN_BLOCK	exon	11170944	11171992	.	-	.	transcript_id "jg1140.t1"; gene_id "jg1140";
dmelr6.33_3	AUGUSTUS	stop_codon	11173575	11173577	.	-	0	transcript_id "jg1141.t1"; gene_id "jg1141";
dmelr6.33_3	AUGUSTUS	CDS	11173575	11174908	0.89	-	2	transcript_id "jg1141.t1"; gene_id "jg1141";
dmelr6.33_3	AUGUSTUS	exon	11173575	11174908	.	-	.	transcript_id "jg1141.t1"; gene_id "jg1141";
dmelr6.33_3	AUGUSTUS	intron	11174909	11175139	.	-	.	transcript_id "jg1141.t1"; gene_id "jg1141";
dmelr6.33_3	AUGUSTUS	CDS	11175140	11175395	1	-	0	transcript_id "jg1141.t1"; gene_id "jg1141";
dmelr6.33_3	AUGUSTUS	exon	11175140	11175395	.	-	.	transcript_id "jg1141.t1"; gene_id "jg1141";
dmelr6.33_3	AUGUSTUS	start_codon	11175393	11175395	.	-	0	transcript_id "jg1141.t1"; gene_id "jg1141";
dmelr6.33_3	ALN_BLOCK	exon	11175572	11177501	.	+	.	transcript_id "jg1142.t1"; gene_id "jg1142";
dmelr6.33_3	ALN_BLOCK	exon	11196106	11196834	.	+	.	transcript_id "jg1143.t1"; gene_id "jg1143";
dmelr6.33_3	ALN_BLOCK	exon	11204752	11208456	.	+	.	transcript_id "jg1144.t1"; gene_id "jg1144";
dmelr6.33_3	ALN_BLOCK	exon	11209465	11209737	.	-	.	transcript_id "jg1145.t1"; gene_id "jg1145";
dmelr6.33_3	ALN_BLOCK	exon	11210381	11210899	.	+	.	transcript_id "jg1146.t1"; gene_id "jg1146";
dmelr6.33_3	ALN_BLOCK	exon	11212868	11213214	.	-	.	transcript_id "jg1147.t1"; gene_id "jg1147";
dmelr6.33_3	ALN_BLOCK	exon	11215551	11216261	.	-	.	transcript_id "jg1148.t1"; gene_id "jg1148";
dmelr6.33_3	ALN_BLOCK	exon	11216613	11217878	.	+	.	transcript_id "jg1149.t1"; gene_id "jg1149";
dmelr6.33_3	AUGUSTUS	stop_codon	11217916	11217918	.	-	0	transcript_id "jg1150.t1"; gene_id "jg1150";
dmelr6.33_3	AUGUSTUS	CDS	11217916	11218036	1	-	1	transcript_id "jg1150.t1"; gene_id "jg1150";
dmelr6.33_3	AUGUSTUS	exon	11217916	11218036	.	-	.	transcript_id "jg1150.t1"; gene_id "jg1150";
dmelr6.33_3	AUGUSTUS	intron	11218037	11218105	.	-	.	transcript_id "jg1150.t1"; gene_id "jg1150";
dmelr6.33_3	AUGUSTUS	CDS	11218106	11218441	1	-	1	transcript_id "jg1150.t1"; gene_id "jg1150";
dmelr6.33_3	AUGUSTUS	exon	11218106	11218441	.	-	.	transcript_id "jg1150.t1"; gene_id "jg1150";
dmelr6.33_3	AUGUSTUS	intron	11218442	11218512	.	-	.	transcript_id "jg1150.t1"; gene_id "jg1150";
dmelr6.33_3	AUGUSTUS	CDS	11218513	11219291	1	-	0	transcript_id "jg1150.t1"; gene_id "jg1150";
dmelr6.33_3	AUGUSTUS	exon	11218513	11219291	.	-	.	transcript_id "jg1150.t1"; gene_id "jg1150";
dmelr6.33_3	AUGUSTUS	intron	11219292	11219351	.	-	.	transcript_id "jg1150.t1"; gene_id "jg1150";
dmelr6.33_3	AUGUSTUS	CDS	11219352	11219725	1	-	2	transcript_id "jg1150.t1"; gene_id "jg1150";
dmelr6.33_3	AUGUSTUS	exon	11219352	11219725	.	-	.	transcript_id "jg1150.t1"; gene_id "jg1150";
dmelr6.33_3	AUGUSTUS	intron	11219726	11219783	.	-	.	transcript_id "jg1150.t1"; gene_id "jg1150";
dmelr6.33_3	AUGUSTUS	CDS	11219784	11220015	1	-	0	transcript_id "jg1150.t1"; gene_id "jg1150";
dmelr6.33_3	AUGUSTUS	exon	11219784	11220015	.	-	.	transcript_id "jg1150.t1"; gene_id "jg1150";
dmelr6.33_3	AUGUSTUS	start_codon	11220013	11220015	.	-	0	transcript_id "jg1150.t1"; gene_id "jg1150";
dmelr6.33_3	ALN_BLOCK	exon	11220505	11220908	.	-	.	transcript_id "jg1151.t1"; gene_id "jg1151";
dmelr6.33_3	ALN_BLOCK	exon	11221930	11224850	.	+	.	transcript_id "jg1152.t1"; gene_id "jg1152";
dmelr6.33_3	ALN_BLOCK	exon	11225536	11226377	.	+	.	transcript_id "jg1153.t1"; gene_id "jg1153";
dmelr6.33_3	ALN_BLOCK	exon	11226800	11228170	.	+	.	transcript_id "jg1154.t1"; gene_id "jg1154";
dmelr6.33_3	ALN_BLOCK	exon	11228241	11230449	.	-	.	transcript_id "jg1155.t1"; gene_id "jg1155";
dmelr6.33_3	ALN_BLOCK	exon	11230809	11231708	.	-	.	transcript_id "jg1156.t1"; gene_id "jg1156";
dmelr6.33_3	ALN_BLOCK	exon	11232017	11232418	.	+	.	transcript_id "jg1157.t1"; gene_id "jg1157";
dmelr6.33_3	ALN_BLOCK	exon	11233082	11234285	.	-	.	transcript_id "jg1158.t1"; gene_id "jg1158";
dmelr6.33_3	ALN_BLOCK	exon	11235409	11235605	.	+	.	transcript_id "jg1159.t1"; gene_id "jg1159";
dmelr6.33_3	ALN_BLOCK	exon	11235763	11235916	.	+	.	transcript_id "jg1159.t1"; gene_id "jg1159";
dmelr6.33_3	ALN_BLOCK	exon	11236357	11237502	.	+	.	transcript_id "jg1160.t1"; gene_id "jg1160";
dmelr6.33_3	ALN_BLOCK	exon	11237869	11239230	.	+	.	transcript_id "jg1161.t1"; gene_id "jg1161";
dmelr6.33_3	AUGUSTUS	stop_codon	11240138	11240140	.	-	0	transcript_id "jg1162.t1"; gene_id "jg1162";
dmelr6.33_3	AUGUSTUS	CDS	11240138	11240812	1	-	0	transcript_id "jg1162.t1"; gene_id "jg1162";
dmelr6.33_3	AUGUSTUS	exon	11240138	11240812	.	-	.	transcript_id "jg1162.t1"; gene_id "jg1162";
dmelr6.33_3	AUGUSTUS	intron	11240813	11240865	.	-	.	transcript_id "jg1162.t1"; gene_id "jg1162";
dmelr6.33_3	AUGUSTUS	CDS	11240866	11240979	1	-	0	transcript_id "jg1162.t1"; gene_id "jg1162";
dmelr6.33_3	AUGUSTUS	exon	11240866	11240979	.	-	.	transcript_id "jg1162.t1"; gene_id "jg1162";
dmelr6.33_3	AUGUSTUS	start_codon	11240977	11240979	.	-	0	transcript_id "jg1162.t1"; gene_id "jg1162";
dmelr6.33_3	AUGUSTUS	start_codon	11241196	11241198	.	+	0	transcript_id "jg1163.t1"; gene_id "jg1163";
dmelr6.33_3	AUGUSTUS	CDS	11241196	11241315	1	+	0	transcript_id "jg1163.t1"; gene_id "jg1163";
dmelr6.33_3	AUGUSTUS	exon	11241196	11241315	.	+	.	transcript_id "jg1163.t1"; gene_id "jg1163";
dmelr6.33_3	AUGUSTUS	intron	11241316	11241380	.	+	.	transcript_id "jg1163.t1"; gene_id "jg1163";
dmelr6.33_3	AUGUSTUS	CDS	11241381	11242055	1	+	0	transcript_id "jg1163.t1"; gene_id "jg1163";
dmelr6.33_3	AUGUSTUS	exon	11241381	11242055	.	+	.	transcript_id "jg1163.t1"; gene_id "jg1163";
dmelr6.33_3	AUGUSTUS	stop_codon	11242053	11242055	.	+	0	transcript_id "jg1163.t1"; gene_id "jg1163";
dmelr6.33_3	AUGUSTUS	stop_codon	11242542	11242544	.	-	0	transcript_id "jg1164.t1"; gene_id "jg1164";
dmelr6.33_3	AUGUSTUS	CDS	11242542	11242563	1	-	1	transcript_id "jg1164.t1"; gene_id "jg1164";
dmelr6.33_3	AUGUSTUS	exon	11242542	11242563	.	-	.	transcript_id "jg1164.t1"; gene_id "jg1164";
dmelr6.33_3	AUGUSTUS	intron	11242564	11242823	.	-	.	transcript_id "jg1164.t1"; gene_id "jg1164";
dmelr6.33_3	AUGUSTUS	CDS	11242824	11243013	1	-	2	transcript_id "jg1164.t1"; gene_id "jg1164";
dmelr6.33_3	AUGUSTUS	exon	11242824	11243013	.	-	.	transcript_id "jg1164.t1"; gene_id "jg1164";
dmelr6.33_3	AUGUSTUS	intron	11243014	11243781	.	-	.	transcript_id "jg1164.t1"; gene_id "jg1164";
dmelr6.33_3	AUGUSTUS	CDS	11243782	11243875	1	-	0	transcript_id "jg1164.t1"; gene_id "jg1164";
dmelr6.33_3	AUGUSTUS	exon	11243782	11243875	.	-	.	transcript_id "jg1164.t1"; gene_id "jg1164";
dmelr6.33_3	AUGUSTUS	start_codon	11243873	11243875	.	-	0	transcript_id "jg1164.t1"; gene_id "jg1164";
dmelr6.33_3	ALN_BLOCK	exon	11244442	11246592	.	+	.	transcript_id "jg1165.t1"; gene_id "jg1165";
dmelr6.33_3	AUGUSTUS	stop_codon	11293648	11293650	.	-	0	transcript_id "jg1166.t1"; gene_id "jg1166";
dmelr6.33_3	AUGUSTUS	CDS	11293648	11293880	0.71	-	2	transcript_id "jg1166.t1"; gene_id "jg1166";
dmelr6.33_3	AUGUSTUS	exon	11293648	11293880	.	-	.	transcript_id "jg1166.t1"; gene_id "jg1166";
dmelr6.33_3	AUGUSTUS	intron	11293881	11293942	.	-	.	transcript_id "jg1166.t1"; gene_id "jg1166";
dmelr6.33_3	AUGUSTUS	CDS	11293943	11294180	0.36	-	0	transcript_id "jg1166.t1"; gene_id "jg1166";
dmelr6.33_3	AUGUSTUS	exon	11293943	11294180	.	-	.	transcript_id "jg1166.t1"; gene_id "jg1166";
dmelr6.33_3	AUGUSTUS	start_codon	11294178	11294180	.	-	0	transcript_id "jg1166.t1"; gene_id "jg1166";
dmelr6.33_3	AUGUSTUS	stop_codon	11298877	11298879	.	-	0	transcript_id "jg1167.t1"; gene_id "jg1167";
dmelr6.33_3	AUGUSTUS	CDS	11298877	11299248	0.96	-	0	transcript_id "jg1167.t1"; gene_id "jg1167";
dmelr6.33_3	AUGUSTUS	exon	11298877	11299248	.	-	.	transcript_id "jg1167.t1"; gene_id "jg1167";
dmelr6.33_3	AUGUSTUS	start_codon	11299246	11299248	.	-	0	transcript_id "jg1167.t1"; gene_id "jg1167";
dmelr6.33_3	AUGUSTUS	start_codon	11315258	11315260	.	+	0	transcript_id "jg1168.t1"; gene_id "jg1168";
dmelr6.33_3	AUGUSTUS	CDS	11315258	11315308	0.54	+	0	transcript_id "jg1168.t1"; gene_id "jg1168";
dmelr6.33_3	AUGUSTUS	exon	11315258	11315308	.	+	.	transcript_id "jg1168.t1"; gene_id "jg1168";
dmelr6.33_3	AUGUSTUS	intron	11315309	11316857	.	+	.	transcript_id "jg1168.t1"; gene_id "jg1168";
dmelr6.33_3	AUGUSTUS	CDS	11316858	11317046	0.75	+	0	transcript_id "jg1168.t1"; gene_id "jg1168";
dmelr6.33_3	AUGUSTUS	exon	11316858	11317046	.	+	.	transcript_id "jg1168.t1"; gene_id "jg1168";
dmelr6.33_3	AUGUSTUS	stop_codon	11317044	11317046	.	+	0	transcript_id "jg1168.t1"; gene_id "jg1168";
dmelr6.33_3	ALN_BLOCK	exon	11333255	11333535	.	+	.	transcript_id "jg1169.t1"; gene_id "jg1169";
dmelr6.33_3	AUGUSTUS	stop_codon	11346524	11346526	.	-	0	transcript_id "jg1171.t1"; gene_id "jg1171";
dmelr6.33_3	AUGUSTUS	CDS	11346524	11348338	1	-	0	transcript_id "jg1171.t1"; gene_id "jg1171";
dmelr6.33_3	AUGUSTUS	exon	11346524	11348338	.	-	.	transcript_id "jg1171.t1"; gene_id "jg1171";
dmelr6.33_3	AUGUSTUS	start_codon	11348336	11348338	.	-	0	transcript_id "jg1171.t1"; gene_id "jg1171";
dmelr6.33_3	ALN_BLOCK	exon	11348528	11350645	.	-	.	transcript_id "jg1172.t1"; gene_id "jg1172";
dmelr6.33_3	AUGUSTUS	stop_codon	11353506	11353508	.	-	0	transcript_id "jg1173.t1"; gene_id "jg1173";
dmelr6.33_3	AUGUSTUS	CDS	11353506	11353841	0.6	-	0	transcript_id "jg1173.t1"; gene_id "jg1173";
dmelr6.33_3	AUGUSTUS	exon	11353506	11353841	.	-	.	transcript_id "jg1173.t1"; gene_id "jg1173";
dmelr6.33_3	AUGUSTUS	start_codon	11353839	11353841	.	-	0	transcript_id "jg1173.t1"; gene_id "jg1173";
dmelr6.33_3	ALN_BLOCK	exon	11372190	11378193	.	+	.	transcript_id "jg1174.t1"; gene_id "jg1174";
dmelr6.33_3	ALN_BLOCK	exon	11407991	11408704	.	+	.	transcript_id "jg1175.t1"; gene_id "jg1175";
dmelr6.33_3	ALN_BLOCK	exon	11409046	11409768	.	-	.	transcript_id "jg1176.t1"; gene_id "jg1176";
dmelr6.33_3	ALN_BLOCK	exon	11410138	11412057	.	+	.	transcript_id "jg1177.t1"; gene_id "jg1177";
dmelr6.33_3	ALN_BLOCK	exon	11414008	11416060	.	+	.	transcript_id "jg1178.t1"; gene_id "jg1178";
dmelr6.33_3	ALN_BLOCK	exon	11416358	11418582	.	-	.	transcript_id "jg1179.t1"; gene_id "jg1179";
dmelr6.33_3	ALN_BLOCK	exon	11419486	11421036	.	-	.	transcript_id "jg1180.t1"; gene_id "jg1180";
dmelr6.33_3	ALN_BLOCK	exon	11422395	11429539	.	+	.	transcript_id "jg1181.t1"; gene_id "jg1181";
dmelr6.33_3	ALN_BLOCK	exon	11430082	11430736	.	+	.	transcript_id "jg1182.t1"; gene_id "jg1182";
dmelr6.33_3	ALN_BLOCK	exon	11430844	11431489	.	-	.	transcript_id "jg1183.t1"; gene_id "jg1183";
dmelr6.33_3	ALN_BLOCK	exon	11431979	11433292	.	+	.	transcript_id "jg1184.t1"; gene_id "jg1184";
dmelr6.33_3	ALN_BLOCK	exon	11433556	11435576	.	-	.	transcript_id "jg1185.t1"; gene_id "jg1185";
dmelr6.33_3	ALN_BLOCK	exon	11436180	11437223	.	+	.	transcript_id "jg1186.t1"; gene_id "jg1186";
dmelr6.33_3	ALN_BLOCK	exon	11437881	11448166	.	-	.	transcript_id "jg1187.t1"; gene_id "jg1187";
dmelr6.33_3	ALN_BLOCK	exon	11453007	11457621	.	-	.	transcript_id "jg1188.t1"; gene_id "jg1188";
dmelr6.33_3	ALN_BLOCK	exon	11464062	11465567	.	+	.	transcript_id "jg1189.t1"; gene_id "jg1189";
dmelr6.33_3	AUGUSTUS	start_codon	11486896	11486898	.	+	0	transcript_id "jg1190.t1"; gene_id "jg1190";
dmelr6.33_3	AUGUSTUS	CDS	11486896	11487091	0.99	+	0	transcript_id "jg1190.t1"; gene_id "jg1190";
dmelr6.33_3	AUGUSTUS	exon	11486896	11487091	.	+	.	transcript_id "jg1190.t1"; gene_id "jg1190";
dmelr6.33_3	AUGUSTUS	intron	11487092	11487186	.	+	.	transcript_id "jg1190.t1"; gene_id "jg1190";
dmelr6.33_3	AUGUSTUS	CDS	11487187	11487380	0.58	+	2	transcript_id "jg1190.t1"; gene_id "jg1190";
dmelr6.33_3	AUGUSTUS	exon	11487187	11487380	.	+	.	transcript_id "jg1190.t1"; gene_id "jg1190";
dmelr6.33_3	AUGUSTUS	stop_codon	11487378	11487380	.	+	0	transcript_id "jg1190.t1"; gene_id "jg1190";
dmelr6.33_3	ALN_BLOCK	exon	11501155	11505452	.	+	.	transcript_id "jg1191.t1"; gene_id "jg1191";
dmelr6.33_3	ALN_BLOCK	exon	11534500	11539979	.	-	.	transcript_id "jg1192.t1"; gene_id "jg1192";
dmelr6.33_3	ALN_BLOCK	exon	11554189	11554806	.	+	.	transcript_id "jg1193.t1"; gene_id "jg1193";
dmelr6.33_3	ALN_BLOCK	exon	11558435	11559529	.	+	.	transcript_id "jg1194.t1"; gene_id "jg1194";
dmelr6.33_3	ALN_BLOCK	exon	11560165	11561177	.	-	.	transcript_id "jg1195.t1"; gene_id "jg1195";
dmelr6.33_3	ALN_BLOCK	exon	11564321	11566987	.	-	.	transcript_id "jg1196.t1"; gene_id "jg1196";
dmelr6.33_3	ALN_BLOCK	exon	11573356	11575403	.	+	.	transcript_id "jg1197.t1"; gene_id "jg1197";
dmelr6.33_3	ALN_BLOCK	exon	11575985	11578740	.	-	.	transcript_id "jg1198.t1"; gene_id "jg1198";
dmelr6.33_3	AUGUSTUS	start_codon	11578873	11578875	.	+	0	transcript_id "jg1199.t1"; gene_id "jg1199";
dmelr6.33_3	AUGUSTUS	CDS	11578873	11579620	1	+	0	transcript_id "jg1199.t1"; gene_id "jg1199";
dmelr6.33_3	AUGUSTUS	exon	11578873	11579620	.	+	.	transcript_id "jg1199.t1"; gene_id "jg1199";
dmelr6.33_3	AUGUSTUS	intron	11579621	11579670	.	+	.	transcript_id "jg1199.t1"; gene_id "jg1199";
dmelr6.33_3	AUGUSTUS	CDS	11579671	11581436	1	+	2	transcript_id "jg1199.t1"; gene_id "jg1199";
dmelr6.33_3	AUGUSTUS	exon	11579671	11581436	.	+	.	transcript_id "jg1199.t1"; gene_id "jg1199";
dmelr6.33_3	AUGUSTUS	stop_codon	11581434	11581436	.	+	0	transcript_id "jg1199.t1"; gene_id "jg1199";
dmelr6.33_3	ALN_BLOCK	exon	11583350	11584643	.	+	.	transcript_id "jg1200.t1"; gene_id "jg1200";
dmelr6.33_3	ALN_BLOCK	exon	11585968	11588699	.	-	.	transcript_id "jg1201.t1"; gene_id "jg1201";
dmelr6.33_3	ALN_BLOCK	exon	11591168	11596510	.	-	.	transcript_id "jg1202.t1"; gene_id "jg1202";
dmelr6.33_3	ALN_BLOCK	exon	11599284	11599290	.	-	.	transcript_id "jg1202.t1"; gene_id "jg1202";
dmelr6.33_3	ALN_BLOCK	exon	11610147	11610306	.	-	.	transcript_id "jg1202.t1"; gene_id "jg1202";
dmelr6.33_3	ALN_BLOCK	exon	11610638	11610648	.	-	.	transcript_id "jg1202.t1"; gene_id "jg1202";
dmelr6.33_3	ALN_BLOCK	exon	11619161	11619165	.	-	.	transcript_id "jg1202.t1"; gene_id "jg1202";
dmelr6.33_3	ALN_BLOCK	exon	11620759	11621638	.	+	.	transcript_id "jg1203.t1"; gene_id "jg1203";
dmelr6.33_3	ALN_BLOCK	exon	11621725	11623037	.	-	.	transcript_id "jg1204.t1"; gene_id "jg1204";
dmelr6.33_3	ALN_BLOCK	exon	11623411	11624013	.	+	.	transcript_id "jg1205.t1"; gene_id "jg1205";
dmelr6.33_3	ALN_BLOCK	exon	11625752	11626585	.	-	.	transcript_id "jg1206.t1"; gene_id "jg1206";
dmelr6.33_3	ALN_BLOCK	exon	11626994	11628409	.	+	.	transcript_id "jg1207.t1"; gene_id "jg1207";
dmelr6.33_3	ALN_BLOCK	exon	11628941	11632939	.	+	.	transcript_id "jg1208.t1"; gene_id "jg1208";
dmelr6.33_3	ALN_BLOCK	exon	11634820	11643074	.	-	.	transcript_id "jg1209.t1"; gene_id "jg1209";
dmelr6.33_3	ALN_BLOCK	exon	11652352	11655187	.	+	.	transcript_id "jg1210.t1"; gene_id "jg1210";
dmelr6.33_3	ALN_BLOCK	exon	11670200	11673234	.	+	.	transcript_id "jg1211.t1"; gene_id "jg1211";
dmelr6.33_3	ALN_BLOCK	exon	11674282	11674761	.	+	.	transcript_id "jg1212.t1"; gene_id "jg1212";
dmelr6.33_3	ALN_BLOCK	exon	11674955	11678016	.	-	.	transcript_id "jg1213.t1"; gene_id "jg1213";
dmelr6.33_3	ALN_BLOCK	exon	11678552	11679213	.	-	.	transcript_id "jg1214.t1"; gene_id "jg1214";
dmelr6.33_3	ALN_BLOCK	exon	11679871	11680872	.	+	.	transcript_id "jg1215.t1"; gene_id "jg1215";
dmelr6.33_3	ALN_BLOCK	exon	11681964	11684253	.	-	.	transcript_id "jg1216.t1"; gene_id "jg1216";
dmelr6.33_3	ALN_BLOCK	exon	11686133	11686961	.	-	.	transcript_id "jg1217.t1"; gene_id "jg1217";
dmelr6.33_3	ALN_BLOCK	exon	11688442	11690023	.	-	.	transcript_id "jg1218.t1"; gene_id "jg1218";
dmelr6.33_3	ALN_BLOCK	exon	11690445	11691799	.	-	.	transcript_id "jg1219.t1"; gene_id "jg1219";
dmelr6.33_3	ALN_BLOCK	exon	11693573	11694226	.	-	.	transcript_id "jg1220.t1"; gene_id "jg1220";
dmelr6.33_3	AUGUSTUS	start_codon	11696646	11696648	.	+	0	transcript_id "jg1221.t1"; gene_id "jg1221";
dmelr6.33_3	AUGUSTUS	CDS	11696646	11697566	1	+	0	transcript_id "jg1221.t1"; gene_id "jg1221";
dmelr6.33_3	AUGUSTUS	exon	11696646	11697566	.	+	.	transcript_id "jg1221.t1"; gene_id "jg1221";
dmelr6.33_3	AUGUSTUS	stop_codon	11697564	11697566	.	+	0	transcript_id "jg1221.t1"; gene_id "jg1221";
dmelr6.33_3	ALN_BLOCK	exon	11700746	11702086	.	+	.	transcript_id "jg1222.t1"; gene_id "jg1222";
dmelr6.33_3	ALN_BLOCK	exon	11704073	11704627	.	+	.	transcript_id "jg1223.t1"; gene_id "jg1223";
dmelr6.33_3	AUGUSTUS	start_codon	11711779	11711781	.	+	0	transcript_id "jg1224.t1"; gene_id "jg1224";
dmelr6.33_3	AUGUSTUS	CDS	11711779	11712354	0.98	+	0	transcript_id "jg1224.t1"; gene_id "jg1224";
dmelr6.33_3	AUGUSTUS	exon	11711779	11712354	.	+	.	transcript_id "jg1224.t1"; gene_id "jg1224";
dmelr6.33_3	AUGUSTUS	stop_codon	11712352	11712354	.	+	0	transcript_id "jg1224.t1"; gene_id "jg1224";
dmelr6.33_3	ALN_BLOCK	exon	11727193	11732003	.	+	.	transcript_id "jg1225.t1"; gene_id "jg1225";
dmelr6.33_3	ALN_BLOCK	exon	11735494	11736651	.	+	.	transcript_id "jg1226.t1"; gene_id "jg1226";
dmelr6.33_3	ALN_BLOCK	exon	11737026	11738487	.	-	.	transcript_id "jg1227.t1"; gene_id "jg1227";
dmelr6.33_3	ALN_BLOCK	exon	11742154	11743725	.	+	.	transcript_id "jg1228.t1"; gene_id "jg1228";
dmelr6.33_3	ALN_BLOCK	exon	11744939	11748889	.	-	.	transcript_id "jg1229.t1"; gene_id "jg1229";
dmelr6.33_3	ALN_BLOCK	exon	11752972	11763646	.	-	.	transcript_id "jg1230.t1"; gene_id "jg1230";
dmelr6.33_3	ALN_BLOCK	exon	11768840	11777678	.	-	.	transcript_id "jg1231.t1"; gene_id "jg1231";
dmelr6.33_3	ALN_BLOCK	exon	11781820	11786368	.	-	.	transcript_id "jg1232.t1"; gene_id "jg1232";
dmelr6.33_3	ALN_BLOCK	exon	11787582	11789232	.	+	.	transcript_id "jg1233.t1"; gene_id "jg1233";
dmelr6.33_3	ALN_BLOCK	exon	11789929	11796435	.	-	.	transcript_id "jg1234.t1"; gene_id "jg1234";
dmelr6.33_3	ALN_BLOCK	exon	11797442	11803985	.	-	.	transcript_id "jg1235.t1"; gene_id "jg1235";
dmelr6.33_3	ALN_BLOCK	exon	11815502	11818154	.	-	.	transcript_id "jg1236.t1"; gene_id "jg1236";
dmelr6.33_3	ALN_BLOCK	exon	11818465	11818942	.	-	.	transcript_id "jg1236.t1"; gene_id "jg1236";
dmelr6.33_3	ALN_BLOCK	exon	11819712	11820161	.	+	.	transcript_id "jg1237.t1"; gene_id "jg1237";
dmelr6.33_3	ALN_BLOCK	exon	11820408	11821819	.	-	.	transcript_id "jg1238.t1"; gene_id "jg1238";
dmelr6.33_3	ALN_BLOCK	exon	11823630	11824931	.	-	.	transcript_id "jg1239.t1"; gene_id "jg1239";
dmelr6.33_3	ALN_BLOCK	exon	11877341	11879650	.	+	.	transcript_id "jg1240.t1"; gene_id "jg1240";
dmelr6.33_3	ALN_BLOCK	exon	11879780	11882424	.	-	.	transcript_id "jg1241.t1"; gene_id "jg1241";
dmelr6.33_3	ALN_BLOCK	exon	11882874	11883959	.	+	.	transcript_id "jg1242.t1"; gene_id "jg1242";
dmelr6.33_3	ALN_BLOCK	exon	11884063	11886835	.	-	.	transcript_id "jg1243.t1"; gene_id "jg1243";
dmelr6.33_3	ALN_BLOCK	exon	11888503	11892297	.	+	.	transcript_id "jg1244.t1"; gene_id "jg1244";
dmelr6.33_3	ALN_BLOCK	exon	11892396	11893201	.	-	.	transcript_id "jg1245.t1"; gene_id "jg1245";
dmelr6.33_3	ALN_BLOCK	exon	11898250	11902193	.	-	.	transcript_id "jg1246.t1"; gene_id "jg1246";
dmelr6.33_3	ALN_BLOCK	exon	11931470	11933529	.	+	.	transcript_id "jg1248.t1"; gene_id "jg1248";
dmelr6.33_3	ALN_BLOCK	exon	11950298	11953918	.	+	.	transcript_id "jg1249.t1"; gene_id "jg1249";
dmelr6.33_3	ALN_BLOCK	exon	11954361	11956289	.	-	.	transcript_id "jg1250.t1"; gene_id "jg1250";
dmelr6.33_3	AUGUSTUS	start_codon	11958789	11958791	.	+	0	transcript_id "jg1251.t1"; gene_id "jg1251";
dmelr6.33_3	AUGUSTUS	CDS	11958789	11960717	1	+	0	transcript_id "jg1251.t1"; gene_id "jg1251";
dmelr6.33_3	AUGUSTUS	exon	11958789	11960717	.	+	.	transcript_id "jg1251.t1"; gene_id "jg1251";
dmelr6.33_3	AUGUSTUS	stop_codon	11960715	11960717	.	+	0	transcript_id "jg1251.t1"; gene_id "jg1251";
dmelr6.33_3	ALN_BLOCK	exon	11961043	11962712	.	-	.	transcript_id "jg1252.t1"; gene_id "jg1252";
dmelr6.33_3	ALN_BLOCK	exon	11963292	11964653	.	+	.	transcript_id "jg1253.t1"; gene_id "jg1253";
dmelr6.33_3	ALN_BLOCK	exon	11965425	11967347	.	-	.	transcript_id "jg1254.t1"; gene_id "jg1254";
dmelr6.33_3	ALN_BLOCK	exon	11969218	11971175	.	+	.	transcript_id "jg1255.t1"; gene_id "jg1255";
dmelr6.33_3	ALN_BLOCK	exon	11971964	11972868	.	+	.	transcript_id "jg1256.t1"; gene_id "jg1256";
dmelr6.33_3	ALN_BLOCK	exon	11973237	11974613	.	-	.	transcript_id "jg1257.t1"; gene_id "jg1257";
dmelr6.33_3	ALN_BLOCK	exon	11975516	11977088	.	-	.	transcript_id "jg1258.t1"; gene_id "jg1258";
dmelr6.33_3	ALN_BLOCK	exon	11979400	11980344	.	-	.	transcript_id "jg1259.t1"; gene_id "jg1259";
dmelr6.33_3	AUGUSTUS	stop_codon	11980794	11980796	.	-	0	transcript_id "jg1260.t1"; gene_id "jg1260";
dmelr6.33_3	AUGUSTUS	CDS	11980794	11980854	1	-	1	transcript_id "jg1260.t1"; gene_id "jg1260";
dmelr6.33_3	AUGUSTUS	exon	11980794	11980854	.	-	.	transcript_id "jg1260.t1"; gene_id "jg1260";
dmelr6.33_3	AUGUSTUS	intron	11980855	11981011	.	-	.	transcript_id "jg1260.t1"; gene_id "jg1260";
dmelr6.33_3	AUGUSTUS	CDS	11981012	11981550	1	-	0	transcript_id "jg1260.t1"; gene_id "jg1260";
dmelr6.33_3	AUGUSTUS	exon	11981012	11981550	.	-	.	transcript_id "jg1260.t1"; gene_id "jg1260";
dmelr6.33_3	AUGUSTUS	intron	11981551	11981605	.	-	.	transcript_id "jg1260.t1"; gene_id "jg1260";
dmelr6.33_3	AUGUSTUS	CDS	11981606	11981692	0.94	-	0	transcript_id "jg1260.t1"; gene_id "jg1260";
dmelr6.33_3	AUGUSTUS	exon	11981606	11981692	.	-	.	transcript_id "jg1260.t1"; gene_id "jg1260";
dmelr6.33_3	AUGUSTUS	start_codon	11981690	11981692	.	-	0	transcript_id "jg1260.t1"; gene_id "jg1260";
dmelr6.33_3	AUGUSTUS	stop_codon	11981761	11981763	.	-	0	transcript_id "jg1261.t1"; gene_id "jg1261";
dmelr6.33_3	AUGUSTUS	CDS	11981761	11982021	0.99	-	0	transcript_id "jg1261.t1"; gene_id "jg1261";
dmelr6.33_3	AUGUSTUS	exon	11981761	11982021	.	-	.	transcript_id "jg1261.t1"; gene_id "jg1261";
dmelr6.33_3	AUGUSTUS	start_codon	11982019	11982021	.	-	0	transcript_id "jg1261.t1"; gene_id "jg1261";
dmelr6.33_3	ALN_BLOCK	exon	11983481	11984165	.	-	.	transcript_id "jg1262.t1"; gene_id "jg1262";
dmelr6.33_3	ALN_BLOCK	exon	11987088	11989479	.	-	.	transcript_id "jg1263.t1"; gene_id "jg1263";
dmelr6.33_3	ALN_BLOCK	exon	11994961	11995427	.	-	.	transcript_id "jg1264.t1"; gene_id "jg1264";
dmelr6.33_3	ALN_BLOCK	exon	12001398	12002006	.	+	.	transcript_id "jg1265.t1"; gene_id "jg1265";
dmelr6.33_3	ALN_BLOCK	exon	12009647	12010373	.	-	.	transcript_id "jg1266.t1"; gene_id "jg1266";
dmelr6.33_3	ALN_BLOCK	exon	12013467	12014586	.	+	.	transcript_id "jg1267.t1"; gene_id "jg1267";
dmelr6.33_3	ALN_BLOCK	exon	12015247	12016818	.	-	.	transcript_id "jg1268.t1"; gene_id "jg1268";
dmelr6.33_3	ALN_BLOCK	exon	12017511	12018380	.	+	.	transcript_id "jg1269.t1"; gene_id "jg1269";
dmelr6.33_3	ALN_BLOCK	exon	12028447	12028689	.	-	.	transcript_id "jg1270.t1"; gene_id "jg1270";
dmelr6.33_3	AUGUSTUS	stop_codon	12029206	12029208	.	-	0	transcript_id "jg1271.t1"; gene_id "jg1271";
dmelr6.33_3	AUGUSTUS	CDS	12029206	12029868	0.87	-	0	transcript_id "jg1271.t1"; gene_id "jg1271";
dmelr6.33_3	AUGUSTUS	exon	12029206	12029868	.	-	.	transcript_id "jg1271.t1"; gene_id "jg1271";
dmelr6.33_3	AUGUSTUS	start_codon	12029866	12029868	.	-	0	transcript_id "jg1271.t1"; gene_id "jg1271";
dmelr6.33_3	ALN_BLOCK	exon	12030035	12031701	.	-	.	transcript_id "jg1272.t1"; gene_id "jg1272";
dmelr6.33_3	ALN_BLOCK	exon	12033265	12035400	.	+	.	transcript_id "jg1273.t1"; gene_id "jg1273";
dmelr6.33_3	ALN_BLOCK	exon	12040594	12042590	.	+	.	transcript_id "jg1274.t1"; gene_id "jg1274";
dmelr6.33_3	ALN_BLOCK	exon	12048352	12048972	.	-	.	transcript_id "jg1275.t1"; gene_id "jg1275";
dmelr6.33_3	ALN_BLOCK	exon	12061192	12062595	.	-	.	transcript_id "jg1276.t1"; gene_id "jg1276";
dmelr6.33_3	ALN_BLOCK	exon	12070499	12077476	.	-	.	transcript_id "jg1277.t1"; gene_id "jg1277";
dmelr6.33_3	ALN_BLOCK	exon	12103258	12103321	.	-	.	transcript_id "jg1278.t1"; gene_id "jg1278";
dmelr6.33_3	ALN_BLOCK	exon	12107627	12110983	.	+	.	transcript_id "jg1279.t1"; gene_id "jg1279";
dmelr6.33_3	ALN_BLOCK	exon	12121761	12123859	.	-	.	transcript_id "jg1280.t1"; gene_id "jg1280";
dmelr6.33_3	ALN_BLOCK	exon	12140009	12140019	.	-	.	transcript_id "jg1281.t1"; gene_id "jg1281";
dmelr6.33_3	ALN_BLOCK	exon	12141823	12141831	.	-	.	transcript_id "jg1281.t1"; gene_id "jg1281";
dmelr6.33_3	ALN_BLOCK	exon	12142623	12142631	.	-	.	transcript_id "jg1281.t1"; gene_id "jg1281";
dmelr6.33_3	ALN_BLOCK	exon	12143412	12145431	.	-	.	transcript_id "jg1281.t1"; gene_id "jg1281";
dmelr6.33_3	AUGUSTUS	stop_codon	12162956	12162958	.	-	0	transcript_id "jg1282.t1"; gene_id "jg1282";
dmelr6.33_3	AUGUSTUS	CDS	12162956	12165550	1	-	0	transcript_id "jg1282.t1"; gene_id "jg1282";
dmelr6.33_3	AUGUSTUS	exon	12162956	12165550	.	-	.	transcript_id "jg1282.t1"; gene_id "jg1282";
dmelr6.33_3	AUGUSTUS	start_codon	12165548	12165550	.	-	0	transcript_id "jg1282.t1"; gene_id "jg1282";
dmelr6.33_3	ALN_BLOCK	exon	12193220	12194279	.	-	.	transcript_id "jg1283.t1"; gene_id "jg1283";
dmelr6.33_3	ALN_BLOCK	exon	12198256	12199382	.	+	.	transcript_id "jg1284.t1"; gene_id "jg1284";
dmelr6.33_3	ALN_BLOCK	exon	12208967	12210305	.	-	.	transcript_id "jg1285.t1"; gene_id "jg1285";
dmelr6.33_3	ALN_BLOCK	exon	12215834	12219049	.	-	.	transcript_id "jg1287.t1"; gene_id "jg1287";
dmelr6.33_3	ALN_BLOCK	exon	12220646	12221450	.	-	.	transcript_id "jg1288.t1"; gene_id "jg1288";
dmelr6.33_3	ALN_BLOCK	exon	12222483	12223962	.	+	.	transcript_id "jg1289.t1"; gene_id "jg1289";
dmelr6.33_3	ALN_BLOCK	exon	12224063	12225005	.	-	.	transcript_id "jg1290.t1"; gene_id "jg1290";
dmelr6.33_3	ALN_BLOCK	exon	12225871	12226338	.	-	.	transcript_id "jg1291.t1"; gene_id "jg1291";
dmelr6.33_3	AUGUSTUS	stop_codon	12226904	12226906	.	-	0	transcript_id "jg1292.t1"; gene_id "jg1292";
dmelr6.33_3	AUGUSTUS	CDS	12226904	12227177	0.95	-	1	transcript_id "jg1292.t1"; gene_id "jg1292";
dmelr6.33_3	AUGUSTUS	exon	12226904	12227177	.	-	.	transcript_id "jg1292.t1"; gene_id "jg1292";
dmelr6.33_3	AUGUSTUS	intron	12227178	12227264	.	-	.	transcript_id "jg1292.t1"; gene_id "jg1292";
dmelr6.33_3	AUGUSTUS	CDS	12227265	12227317	0.95	-	0	transcript_id "jg1292.t1"; gene_id "jg1292";
dmelr6.33_3	AUGUSTUS	exon	12227265	12227317	.	-	.	transcript_id "jg1292.t1"; gene_id "jg1292";
dmelr6.33_3	AUGUSTUS	start_codon	12227315	12227317	.	-	0	transcript_id "jg1292.t1"; gene_id "jg1292";
dmelr6.33_3	ALN_BLOCK	exon	12229456	12229794	.	+	.	transcript_id "jg1293.t1"; gene_id "jg1293";
dmelr6.33_3	AUGUSTUS	stop_codon	12231799	12231801	.	-	0	transcript_id "jg1294.t1"; gene_id "jg1294";
dmelr6.33_3	AUGUSTUS	CDS	12231799	12232677	1	-	0	transcript_id "jg1294.t1"; gene_id "jg1294";
dmelr6.33_3	AUGUSTUS	exon	12231799	12232677	.	-	.	transcript_id "jg1294.t1"; gene_id "jg1294";
dmelr6.33_3	AUGUSTUS	start_codon	12232675	12232677	.	-	0	transcript_id "jg1294.t1"; gene_id "jg1294";
dmelr6.33_3	AUGUSTUS	stop_codon	12232972	12232974	.	-	0	transcript_id "jg1295.t1"; gene_id "jg1295";
dmelr6.33_3	AUGUSTUS	CDS	12232972	12233014	0.78	-	1	transcript_id "jg1295.t1"; gene_id "jg1295";
dmelr6.33_3	AUGUSTUS	exon	12232972	12233014	.	-	.	transcript_id "jg1295.t1"; gene_id "jg1295";
dmelr6.33_3	AUGUSTUS	intron	12233015	12233068	.	-	.	transcript_id "jg1295.t1"; gene_id "jg1295";
dmelr6.33_3	AUGUSTUS	CDS	12233069	12233087	0.61	-	2	transcript_id "jg1295.t1"; gene_id "jg1295";
dmelr6.33_3	AUGUSTUS	exon	12233069	12233087	.	-	.	transcript_id "jg1295.t1"; gene_id "jg1295";
dmelr6.33_3	AUGUSTUS	intron	12233088	12233311	.	-	.	transcript_id "jg1295.t1"; gene_id "jg1295";
dmelr6.33_3	AUGUSTUS	CDS	12233312	12233630	0.7	-	0	transcript_id "jg1295.t1"; gene_id "jg1295";
dmelr6.33_3	AUGUSTUS	exon	12233312	12233630	.	-	.	transcript_id "jg1295.t1"; gene_id "jg1295";
dmelr6.33_3	AUGUSTUS	intron	12233631	12233684	.	-	.	transcript_id "jg1295.t1"; gene_id "jg1295";
dmelr6.33_3	AUGUSTUS	CDS	12233685	12233811	1	-	1	transcript_id "jg1295.t1"; gene_id "jg1295";
dmelr6.33_3	AUGUSTUS	exon	12233685	12233811	.	-	.	transcript_id "jg1295.t1"; gene_id "jg1295";
dmelr6.33_3	AUGUSTUS	intron	12233812	12233868	.	-	.	transcript_id "jg1295.t1"; gene_id "jg1295";
dmelr6.33_3	AUGUSTUS	CDS	12233869	12233941	1	-	2	transcript_id "jg1295.t1"; gene_id "jg1295";
dmelr6.33_3	AUGUSTUS	exon	12233869	12233941	.	-	.	transcript_id "jg1295.t1"; gene_id "jg1295";
dmelr6.33_3	AUGUSTUS	intron	12233942	12233991	.	-	.	transcript_id "jg1295.t1"; gene_id "jg1295";
dmelr6.33_3	AUGUSTUS	CDS	12233992	12234177	1	-	2	transcript_id "jg1295.t1"; gene_id "jg1295";
dmelr6.33_3	AUGUSTUS	exon	12233992	12234177	.	-	.	transcript_id "jg1295.t1"; gene_id "jg1295";
dmelr6.33_3	AUGUSTUS	intron	12234178	12234236	.	-	.	transcript_id "jg1295.t1"; gene_id "jg1295";
dmelr6.33_3	AUGUSTUS	CDS	12234237	12234437	1	-	2	transcript_id "jg1295.t1"; gene_id "jg1295";
dmelr6.33_3	AUGUSTUS	exon	12234237	12234437	.	-	.	transcript_id "jg1295.t1"; gene_id "jg1295";
dmelr6.33_3	AUGUSTUS	intron	12234438	12234493	.	-	.	transcript_id "jg1295.t1"; gene_id "jg1295";
dmelr6.33_3	AUGUSTUS	CDS	12234494	12234566	0.62	-	0	transcript_id "jg1295.t1"; gene_id "jg1295";
dmelr6.33_3	AUGUSTUS	exon	12234494	12234566	.	-	.	transcript_id "jg1295.t1"; gene_id "jg1295";
dmelr6.33_3	AUGUSTUS	start_codon	12234564	12234566	.	-	0	transcript_id "jg1295.t1"; gene_id "jg1295";
dmelr6.33_3	ALN_BLOCK	exon	12235070	12236899	.	-	.	transcript_id "jg1297.t1"; gene_id "jg1297";
dmelr6.33_3	ALN_BLOCK	exon	12237279	12238693	.	-	.	transcript_id "jg1296.t1"; gene_id "jg1296";
dmelr6.33_3	AUGUSTUS	start_codon	12239739	12239741	.	+	0	transcript_id "jg1298.t1"; gene_id "jg1298";
dmelr6.33_3	AUGUSTUS	CDS	12239739	12239843	0.92	+	0	transcript_id "jg1298.t1"; gene_id "jg1298";
dmelr6.33_3	AUGUSTUS	exon	12239739	12239843	.	+	.	transcript_id "jg1298.t1"; gene_id "jg1298";
dmelr6.33_3	AUGUSTUS	intron	12239844	12240053	.	+	.	transcript_id "jg1298.t1"; gene_id "jg1298";
dmelr6.33_3	AUGUSTUS	CDS	12240054	12240164	0.47	+	0	transcript_id "jg1298.t1"; gene_id "jg1298";
dmelr6.33_3	AUGUSTUS	exon	12240054	12240164	.	+	.	transcript_id "jg1298.t1"; gene_id "jg1298";
dmelr6.33_3	AUGUSTUS	stop_codon	12240162	12240164	.	+	0	transcript_id "jg1298.t1"; gene_id "jg1298";
dmelr6.33_3	ALN_BLOCK	exon	12255515	12256526	.	+	.	transcript_id "jg1299.t1"; gene_id "jg1299";
dmelr6.33_3	ALN_BLOCK	exon	12270920	12271252	.	+	.	transcript_id "jg1300.t1"; gene_id "jg1300";
dmelr6.33_3	ALN_BLOCK	exon	12282032	12295443	.	+	.	transcript_id "jg1301.t1"; gene_id "jg1301";
dmelr6.33_3	ALN_BLOCK	exon	12299568	12301001	.	+	.	transcript_id "jg1302.t1"; gene_id "jg1302";
dmelr6.33_3	AUGUSTUS	start_codon	12311353	12311355	.	+	0	transcript_id "jg1303.t1"; gene_id "jg1303";
dmelr6.33_3	AUGUSTUS	CDS	12311353	12312552	0.48	+	0	transcript_id "jg1303.t1"; gene_id "jg1303";
dmelr6.33_3	AUGUSTUS	exon	12311353	12312552	.	+	.	transcript_id "jg1303.t1"; gene_id "jg1303";
dmelr6.33_3	AUGUSTUS	intron	12312553	12312825	.	+	.	transcript_id "jg1303.t1"; gene_id "jg1303";
dmelr6.33_3	AUGUSTUS	CDS	12312826	12313119	0.65	+	0	transcript_id "jg1303.t1"; gene_id "jg1303";
dmelr6.33_3	AUGUSTUS	exon	12312826	12313119	.	+	.	transcript_id "jg1303.t1"; gene_id "jg1303";
dmelr6.33_3	AUGUSTUS	stop_codon	12313117	12313119	.	+	0	transcript_id "jg1303.t1"; gene_id "jg1303";
dmelr6.33_3	ALN_BLOCK	exon	12323651	12325048	.	+	.	transcript_id "jg1304.t1"; gene_id "jg1304";
dmelr6.33_3	ALN_BLOCK	exon	12349080	12350454	.	-	.	transcript_id "jg1305.t1"; gene_id "jg1305";
dmelr6.33_3	ALN_BLOCK	exon	12351400	12352063	.	-	.	transcript_id "jg1306.t1"; gene_id "jg1306";
dmelr6.33_3	ALN_BLOCK	exon	12352375	12356143	.	-	.	transcript_id "jg1307.t1"; gene_id "jg1307";
dmelr6.33_3	ALN_BLOCK	exon	12360130	12362925	.	+	.	transcript_id "jg1308.t1"; gene_id "jg1308";
dmelr6.33_3	ALN_BLOCK	exon	12363917	12364585	.	-	.	transcript_id "jg1309.t1"; gene_id "jg1309";
dmelr6.33_3	ALN_BLOCK	exon	12364913	12365544	.	-	.	transcript_id "jg1310.t1"; gene_id "jg1310";
dmelr6.33_3	AUGUSTUS	stop_codon	12366241	12366243	.	-	0	transcript_id "jg1311.t1"; gene_id "jg1311";
dmelr6.33_3	AUGUSTUS	CDS	12366241	12366897	1	-	0	transcript_id "jg1311.t1"; gene_id "jg1311";
dmelr6.33_3	AUGUSTUS	exon	12366241	12366897	.	-	.	transcript_id "jg1311.t1"; gene_id "jg1311";
dmelr6.33_3	AUGUSTUS	start_codon	12366895	12366897	.	-	0	transcript_id "jg1311.t1"; gene_id "jg1311";
dmelr6.33_3	ALN_BLOCK	exon	12367942	12368570	.	-	.	transcript_id "jg1312.t1"; gene_id "jg1312";
dmelr6.33_3	AUGUSTUS	start_codon	12371998	12372000	.	+	0	transcript_id "jg1313.t1"; gene_id "jg1313";
dmelr6.33_3	AUGUSTUS	CDS	12371998	12372645	1	+	0	transcript_id "jg1313.t1"; gene_id "jg1313";
dmelr6.33_3	AUGUSTUS	exon	12371998	12372645	.	+	.	transcript_id "jg1313.t1"; gene_id "jg1313";
dmelr6.33_3	AUGUSTUS	stop_codon	12372643	12372645	.	+	0	transcript_id "jg1313.t1"; gene_id "jg1313";
dmelr6.33_3	ALN_BLOCK	exon	12373130	12373729	.	+	.	transcript_id "jg1314.t1"; gene_id "jg1314";
dmelr6.33_3	AUGUSTUS	start_codon	12374153	12374155	.	+	0	transcript_id "jg1315.t1"; gene_id "jg1315";
dmelr6.33_3	AUGUSTUS	CDS	12374153	12374800	1	+	0	transcript_id "jg1315.t1"; gene_id "jg1315";
dmelr6.33_3	AUGUSTUS	exon	12374153	12374800	.	+	.	transcript_id "jg1315.t1"; gene_id "jg1315";
dmelr6.33_3	AUGUSTUS	stop_codon	12374798	12374800	.	+	0	transcript_id "jg1315.t1"; gene_id "jg1315";
dmelr6.33_3	AUGUSTUS	start_codon	12375764	12375766	.	+	0	transcript_id "jg1316.t1"; gene_id "jg1316";
dmelr6.33_3	AUGUSTUS	CDS	12375764	12375832	0.79	+	0	transcript_id "jg1316.t1"; gene_id "jg1316";
dmelr6.33_3	AUGUSTUS	exon	12375764	12375832	.	+	.	transcript_id "jg1316.t1"; gene_id "jg1316";
dmelr6.33_3	AUGUSTUS	intron	12375833	12375910	.	+	.	transcript_id "jg1316.t1"; gene_id "jg1316";
dmelr6.33_3	AUGUSTUS	CDS	12375911	12376414	0.81	+	0	transcript_id "jg1316.t1"; gene_id "jg1316";
dmelr6.33_3	AUGUSTUS	exon	12375911	12376414	.	+	.	transcript_id "jg1316.t1"; gene_id "jg1316";
dmelr6.33_3	AUGUSTUS	stop_codon	12376412	12376414	.	+	0	transcript_id "jg1316.t1"; gene_id "jg1316";
dmelr6.33_3	AUGUSTUS	start_codon	12377172	12377174	.	+	0	transcript_id "jg1317.t1"; gene_id "jg1317";
dmelr6.33_3	AUGUSTUS	CDS	12377172	12377819	1	+	0	transcript_id "jg1317.t1"; gene_id "jg1317";
dmelr6.33_3	AUGUSTUS	exon	12377172	12377819	.	+	.	transcript_id "jg1317.t1"; gene_id "jg1317";
dmelr6.33_3	AUGUSTUS	stop_codon	12377817	12377819	.	+	0	transcript_id "jg1317.t1"; gene_id "jg1317";
dmelr6.33_3	AUGUSTUS	start_codon	12378546	12378548	.	+	0	transcript_id "jg1318.t1"; gene_id "jg1318";
dmelr6.33_3	AUGUSTUS	CDS	12378546	12379220	1	+	0	transcript_id "jg1318.t1"; gene_id "jg1318";
dmelr6.33_3	AUGUSTUS	exon	12378546	12379220	.	+	.	transcript_id "jg1318.t1"; gene_id "jg1318";
dmelr6.33_3	AUGUSTUS	stop_codon	12379218	12379220	.	+	0	transcript_id "jg1318.t1"; gene_id "jg1318";
dmelr6.33_3	ALN_BLOCK	exon	12380036	12380674	.	+	.	transcript_id "jg1319.t1"; gene_id "jg1319";
dmelr6.33_3	ALN_BLOCK	exon	12381731	12382660	.	-	.	transcript_id "jg1320.t1"; gene_id "jg1320";
dmelr6.33_3	ALN_BLOCK	exon	12383345	12384862	.	+	.	transcript_id "jg1321.t1"; gene_id "jg1321";
dmelr6.33_3	ALN_BLOCK	exon	12385115	12385534	.	+	.	transcript_id "jg1321.t1"; gene_id "jg1321";
dmelr6.33_3	ALN_BLOCK	exon	12387596	12388469	.	+	.	transcript_id "jg1322.t1"; gene_id "jg1322";
dmelr6.33_3	ALN_BLOCK	exon	12390906	12391474	.	-	.	transcript_id "jg1323.t1"; gene_id "jg1323";
dmelr6.33_3	ALN_BLOCK	exon	12395067	12395969	.	-	.	transcript_id "jg1324.t1"; gene_id "jg1324";
dmelr6.33_3	ALN_BLOCK	exon	12396690	12398875	.	-	.	transcript_id "jg1325.t1"; gene_id "jg1325";
dmelr6.33_3	ALN_BLOCK	exon	12400917	12401685	.	-	.	transcript_id "jg1326.t1"; gene_id "jg1326";
dmelr6.33_3	AUGUSTUS	start_codon	12401795	12401797	.	+	0	transcript_id "jg1327.t1"; gene_id "jg1327";
dmelr6.33_3	AUGUSTUS	CDS	12401795	12401819	1	+	0	transcript_id "jg1327.t1"; gene_id "jg1327";
dmelr6.33_3	AUGUSTUS	exon	12401795	12401819	.	+	.	transcript_id "jg1327.t1"; gene_id "jg1327";
dmelr6.33_3	AUGUSTUS	intron	12401820	12401931	.	+	.	transcript_id "jg1327.t1"; gene_id "jg1327";
dmelr6.33_3	AUGUSTUS	CDS	12401932	12402210	1	+	2	transcript_id "jg1327.t1"; gene_id "jg1327";
dmelr6.33_3	AUGUSTUS	exon	12401932	12402210	.	+	.	transcript_id "jg1327.t1"; gene_id "jg1327";
dmelr6.33_3	AUGUSTUS	intron	12402211	12402279	.	+	.	transcript_id "jg1327.t1"; gene_id "jg1327";
dmelr6.33_3	AUGUSTUS	CDS	12402280	12402481	1	+	2	transcript_id "jg1327.t1"; gene_id "jg1327";
dmelr6.33_3	AUGUSTUS	exon	12402280	12402481	.	+	.	transcript_id "jg1327.t1"; gene_id "jg1327";
dmelr6.33_3	AUGUSTUS	intron	12402482	12402537	.	+	.	transcript_id "jg1327.t1"; gene_id "jg1327";
dmelr6.33_3	AUGUSTUS	CDS	12402538	12402880	0.96	+	1	transcript_id "jg1327.t1"; gene_id "jg1327";
dmelr6.33_3	AUGUSTUS	exon	12402538	12402880	.	+	.	transcript_id "jg1327.t1"; gene_id "jg1327";
dmelr6.33_3	AUGUSTUS	stop_codon	12402878	12402880	.	+	0	transcript_id "jg1327.t1"; gene_id "jg1327";
dmelr6.33_3	AUGUSTUS	stop_codon	12403427	12403429	.	-	0	transcript_id "jg1328.t1"; gene_id "jg1328";
dmelr6.33_3	AUGUSTUS	CDS	12403427	12403593	1	-	2	transcript_id "jg1328.t1"; gene_id "jg1328";
dmelr6.33_3	AUGUSTUS	exon	12403427	12403593	.	-	.	transcript_id "jg1328.t1"; gene_id "jg1328";
dmelr6.33_3	AUGUSTUS	intron	12403594	12403650	.	-	.	transcript_id "jg1328.t1"; gene_id "jg1328";
dmelr6.33_3	AUGUSTUS	CDS	12403651	12404308	1	-	0	transcript_id "jg1328.t1"; gene_id "jg1328";
dmelr6.33_3	AUGUSTUS	exon	12403651	12404308	.	-	.	transcript_id "jg1328.t1"; gene_id "jg1328";
dmelr6.33_3	AUGUSTUS	intron	12404309	12404369	.	-	.	transcript_id "jg1328.t1"; gene_id "jg1328";
dmelr6.33_3	AUGUSTUS	CDS	12404370	12404889	1	-	1	transcript_id "jg1328.t1"; gene_id "jg1328";
dmelr6.33_3	AUGUSTUS	exon	12404370	12404889	.	-	.	transcript_id "jg1328.t1"; gene_id "jg1328";
dmelr6.33_3	AUGUSTUS	intron	12404890	12405702	.	-	.	transcript_id "jg1328.t1"; gene_id "jg1328";
dmelr6.33_3	AUGUSTUS	CDS	12405703	12405908	1	-	0	transcript_id "jg1328.t1"; gene_id "jg1328";
dmelr6.33_3	AUGUSTUS	exon	12405703	12405908	.	-	.	transcript_id "jg1328.t1"; gene_id "jg1328";
dmelr6.33_3	AUGUSTUS	start_codon	12405906	12405908	.	-	0	transcript_id "jg1328.t1"; gene_id "jg1328";
dmelr6.33_3	AUGUSTUS	start_codon	12406724	12406726	.	+	0	transcript_id "jg1329.t1"; gene_id "jg1329";
dmelr6.33_3	AUGUSTUS	CDS	12406724	12408019	1	+	0	transcript_id "jg1329.t1"; gene_id "jg1329";
dmelr6.33_3	AUGUSTUS	exon	12406724	12408019	.	+	.	transcript_id "jg1329.t1"; gene_id "jg1329";
dmelr6.33_3	AUGUSTUS	start_codon	12407480	12407482	.	+	0	transcript_id "jg1329.t2"; gene_id "jg1329";
dmelr6.33_3	AUGUSTUS	CDS	12407480	12408019	1	+	0	transcript_id "jg1329.t2"; gene_id "jg1329";
dmelr6.33_3	AUGUSTUS	exon	12407480	12408019	.	+	.	transcript_id "jg1329.t2"; gene_id "jg1329";
dmelr6.33_3	AUGUSTUS	stop_codon	12408017	12408019	.	+	0	transcript_id "jg1329.t2"; gene_id "jg1329";
dmelr6.33_3	AUGUSTUS	stop_codon	12408017	12408019	.	+	0	transcript_id "jg1329.t1"; gene_id "jg1329";
dmelr6.33_3	ALN_BLOCK	exon	12408412	12411469	.	+	.	transcript_id "jg1330.t1"; gene_id "jg1330";
dmelr6.33_3	ALN_BLOCK	exon	12411908	12413383	.	-	.	transcript_id "jg1331.t1"; gene_id "jg1331";
dmelr6.33_3	ALN_BLOCK	exon	12414157	12420907	.	+	.	transcript_id "jg1332.t1"; gene_id "jg1332";
dmelr6.33_3	ALN_BLOCK	exon	12421285	12422343	.	-	.	transcript_id "jg1333.t1"; gene_id "jg1333";
dmelr6.33_3	ALN_BLOCK	exon	12422859	12423466	.	+	.	transcript_id "jg1334.t1"; gene_id "jg1334";
dmelr6.33_3	AUGUSTUS	stop_codon	12424780	12424782	.	-	0	transcript_id "jg1335.t1"; gene_id "jg1335";
dmelr6.33_3	AUGUSTUS	CDS	12424780	12425688	1	-	0	transcript_id "jg1335.t1"; gene_id "jg1335";
dmelr6.33_3	AUGUSTUS	exon	12424780	12425688	.	-	.	transcript_id "jg1335.t1"; gene_id "jg1335";
dmelr6.33_3	AUGUSTUS	start_codon	12425686	12425688	.	-	0	transcript_id "jg1335.t1"; gene_id "jg1335";
dmelr6.33_3	ALN_BLOCK	exon	12426612	12427836	.	+	.	transcript_id "jg1336.t1"; gene_id "jg1336";
dmelr6.33_3	ALN_BLOCK	exon	12427888	12429201	.	-	.	transcript_id "jg1337.t1"; gene_id "jg1337";
dmelr6.33_3	ALN_BLOCK	exon	12431441	12432461	.	+	.	transcript_id "jg1338.t1"; gene_id "jg1338";
dmelr6.33_3	ALN_BLOCK	exon	12432595	12433731	.	-	.	transcript_id "jg1339.t1"; gene_id "jg1339";
dmelr6.33_3	ALN_BLOCK	exon	12434243	12435509	.	+	.	transcript_id "jg1340.t1"; gene_id "jg1340";
dmelr6.33_3	AUGUSTUS	start_codon	12436421	12436423	.	+	0	transcript_id "jg1341.t1"; gene_id "jg1341";
dmelr6.33_3	AUGUSTUS	CDS	12436421	12436667	1	+	0	transcript_id "jg1341.t1"; gene_id "jg1341";
dmelr6.33_3	AUGUSTUS	exon	12436421	12436667	.	+	.	transcript_id "jg1341.t1"; gene_id "jg1341";
dmelr6.33_3	AUGUSTUS	intron	12436668	12436733	.	+	.	transcript_id "jg1341.t1"; gene_id "jg1341";
dmelr6.33_3	AUGUSTUS	CDS	12436734	12437070	1	+	2	transcript_id "jg1341.t1"; gene_id "jg1341";
dmelr6.33_3	AUGUSTUS	exon	12436734	12437070	.	+	.	transcript_id "jg1341.t1"; gene_id "jg1341";
dmelr6.33_3	AUGUSTUS	intron	12437071	12437188	.	+	.	transcript_id "jg1341.t1"; gene_id "jg1341";
dmelr6.33_3	AUGUSTUS	CDS	12437189	12437374	1	+	1	transcript_id "jg1341.t1"; gene_id "jg1341";
dmelr6.33_3	AUGUSTUS	exon	12437189	12437374	.	+	.	transcript_id "jg1341.t1"; gene_id "jg1341";
dmelr6.33_3	AUGUSTUS	intron	12437375	12437443	.	+	.	transcript_id "jg1341.t1"; gene_id "jg1341";
dmelr6.33_3	AUGUSTUS	CDS	12437444	12437759	1	+	1	transcript_id "jg1341.t1"; gene_id "jg1341";
dmelr6.33_3	AUGUSTUS	exon	12437444	12437759	.	+	.	transcript_id "jg1341.t1"; gene_id "jg1341";
dmelr6.33_3	AUGUSTUS	stop_codon	12437757	12437759	.	+	0	transcript_id "jg1341.t1"; gene_id "jg1341";
dmelr6.33_3	ALN_BLOCK	exon	12438113	12438370	.	-	.	transcript_id "jg1342.t1"; gene_id "jg1342";
dmelr6.33_3	ALN_BLOCK	exon	12438408	12439070	.	-	.	transcript_id "jg1343.t1"; gene_id "jg1343";
dmelr6.33_3	ALN_BLOCK	exon	12444809	12446941	.	+	.	transcript_id "jg1344.t1"; gene_id "jg1344";
dmelr6.33_3	ALN_BLOCK	exon	12447737	12448720	.	+	.	transcript_id "jg1345.t1"; gene_id "jg1345";
dmelr6.33_3	ALN_BLOCK	exon	12454538	12456005	.	+	.	transcript_id "jg1346.t1"; gene_id "jg1346";
dmelr6.33_3	ALN_BLOCK	exon	12456624	12458207	.	+	.	transcript_id "jg1347.t1"; gene_id "jg1347";
dmelr6.33_3	ALN_BLOCK	exon	12458836	12459401	.	-	.	transcript_id "jg1348.t1"; gene_id "jg1348";
dmelr6.33_3	ALN_BLOCK	exon	12461807	12462402	.	+	.	transcript_id "jg1349.t1"; gene_id "jg1349";
dmelr6.33_3	ALN_BLOCK	exon	12462661	12465217	.	-	.	transcript_id "jg1350.t1"; gene_id "jg1350";
dmelr6.33_3	ALN_BLOCK	exon	12465632	12467557	.	-	.	transcript_id "jg1351.t1"; gene_id "jg1351";
dmelr6.33_3	AUGUSTUS	start_codon	12469380	12469382	.	+	0	transcript_id "jg1352.t1"; gene_id "jg1352";
dmelr6.33_3	AUGUSTUS	CDS	12469380	12469664	0.92	+	0	transcript_id "jg1352.t1"; gene_id "jg1352";
dmelr6.33_3	AUGUSTUS	exon	12469380	12469664	.	+	.	transcript_id "jg1352.t1"; gene_id "jg1352";
dmelr6.33_3	AUGUSTUS	stop_codon	12469662	12469664	.	+	0	transcript_id "jg1352.t1"; gene_id "jg1352";
dmelr6.33_3	AUGUSTUS	start_codon	12473357	12473359	.	+	0	transcript_id "jg1353.t1"; gene_id "jg1353";
dmelr6.33_3	AUGUSTUS	CDS	12473357	12473641	0.91	+	0	transcript_id "jg1353.t1"; gene_id "jg1353";
dmelr6.33_3	AUGUSTUS	exon	12473357	12473641	.	+	.	transcript_id "jg1353.t1"; gene_id "jg1353";
dmelr6.33_3	AUGUSTUS	stop_codon	12473639	12473641	.	+	0	transcript_id "jg1353.t1"; gene_id "jg1353";
dmelr6.33_3	ALN_BLOCK	exon	12474949	12475233	.	+	.	transcript_id "jg1354.t1"; gene_id "jg1354";
dmelr6.33_3	AUGUSTUS	start_codon	12476541	12476543	.	+	0	transcript_id "jg1355.t1"; gene_id "jg1355";
dmelr6.33_3	AUGUSTUS	CDS	12476541	12476825	0.89	+	0	transcript_id "jg1355.t1"; gene_id "jg1355";
dmelr6.33_3	AUGUSTUS	exon	12476541	12476825	.	+	.	transcript_id "jg1355.t1"; gene_id "jg1355";
dmelr6.33_3	AUGUSTUS	stop_codon	12476823	12476825	.	+	0	transcript_id "jg1355.t1"; gene_id "jg1355";
dmelr6.33_3	AUGUSTUS	start_codon	12479488	12479490	.	+	0	transcript_id "jg1356.t1"; gene_id "jg1356";
dmelr6.33_3	AUGUSTUS	CDS	12479488	12479772	0.9	+	0	transcript_id "jg1356.t1"; gene_id "jg1356";
dmelr6.33_3	AUGUSTUS	exon	12479488	12479772	.	+	.	transcript_id "jg1356.t1"; gene_id "jg1356";
dmelr6.33_3	AUGUSTUS	stop_codon	12479770	12479772	.	+	0	transcript_id "jg1356.t1"; gene_id "jg1356";
dmelr6.33_3	AUGUSTUS	start_codon	12487453	12487455	.	+	0	transcript_id "jg1357.t1"; gene_id "jg1357";
dmelr6.33_3	AUGUSTUS	CDS	12487453	12487737	0.86	+	0	transcript_id "jg1357.t1"; gene_id "jg1357";
dmelr6.33_3	AUGUSTUS	exon	12487453	12487737	.	+	.	transcript_id "jg1357.t1"; gene_id "jg1357";
dmelr6.33_3	AUGUSTUS	stop_codon	12487735	12487737	.	+	0	transcript_id "jg1357.t1"; gene_id "jg1357";
dmelr6.33_3	ALN_BLOCK	exon	12504182	12504677	.	+	.	transcript_id "jg1358.t1"; gene_id "jg1358";
dmelr6.33_3	AUGUSTUS	start_codon	12506035	12506037	.	+	0	transcript_id "jg1359.t1"; gene_id "jg1359";
dmelr6.33_3	AUGUSTUS	CDS	12506035	12507960	1	+	0	transcript_id "jg1359.t1"; gene_id "jg1359";
dmelr6.33_3	AUGUSTUS	exon	12506035	12507960	.	+	.	transcript_id "jg1359.t1"; gene_id "jg1359";
dmelr6.33_3	AUGUSTUS	stop_codon	12507958	12507960	.	+	0	transcript_id "jg1359.t1"; gene_id "jg1359";
dmelr6.33_3	ALN_BLOCK	exon	12509318	12510658	.	+	.	transcript_id "jg1360.t1"; gene_id "jg1360";
dmelr6.33_3	ALN_BLOCK	exon	12512813	12522309	.	-	.	transcript_id "jg1361.t1"; gene_id "jg1361";
dmelr6.33_3	ALN_BLOCK	exon	12526356	12528787	.	+	.	transcript_id "jg1362.t1"; gene_id "jg1362";
dmelr6.33_3	AUGUSTUS	stop_codon	12539753	12539755	.	-	0	transcript_id "jg1363.t1"; gene_id "jg1363";
dmelr6.33_3	AUGUSTUS	CDS	12539753	12540008	0.6	-	1	transcript_id "jg1363.t1"; gene_id "jg1363";
dmelr6.33_3	AUGUSTUS	exon	12539753	12540008	.	-	.	transcript_id "jg1363.t1"; gene_id "jg1363";
dmelr6.33_3	AUGUSTUS	intron	12540009	12543894	.	-	.	transcript_id "jg1363.t1"; gene_id "jg1363";
dmelr6.33_3	AUGUSTUS	CDS	12543895	12544103	0.87	-	0	transcript_id "jg1363.t1"; gene_id "jg1363";
dmelr6.33_3	AUGUSTUS	exon	12543895	12544103	.	-	.	transcript_id "jg1363.t1"; gene_id "jg1363";
dmelr6.33_3	AUGUSTUS	start_codon	12544101	12544103	.	-	0	transcript_id "jg1363.t1"; gene_id "jg1363";
dmelr6.33_3	ALN_BLOCK	exon	12552644	12560954	.	-	.	transcript_id "jg1364.t1"; gene_id "jg1364";
dmelr6.33_3	AUGUSTUS	start_codon	12617650	12617652	.	+	0	transcript_id "jg1365.t1"; gene_id "jg1365";
dmelr6.33_3	AUGUSTUS	CDS	12617650	12617826	0.95	+	0	transcript_id "jg1365.t1"; gene_id "jg1365";
dmelr6.33_3	AUGUSTUS	exon	12617650	12617826	.	+	.	transcript_id "jg1365.t1"; gene_id "jg1365";
dmelr6.33_3	AUGUSTUS	intron	12617827	12621683	.	+	.	transcript_id "jg1365.t1"; gene_id "jg1365";
dmelr6.33_3	AUGUSTUS	CDS	12621684	12621818	0.97	+	0	transcript_id "jg1365.t1"; gene_id "jg1365";
dmelr6.33_3	AUGUSTUS	exon	12621684	12621818	.	+	.	transcript_id "jg1365.t1"; gene_id "jg1365";
dmelr6.33_3	AUGUSTUS	stop_codon	12621816	12621818	.	+	0	transcript_id "jg1365.t1"; gene_id "jg1365";
dmelr6.33_3	ALN_BLOCK	exon	12624767	12627520	.	-	.	transcript_id "jg1366.t1"; gene_id "jg1366";
dmelr6.33_3	ALN_BLOCK	exon	12628344	12629452	.	+	.	transcript_id "jg1367.t1"; gene_id "jg1367";
dmelr6.33_3	ALN_BLOCK	exon	12630715	12632975	.	+	.	transcript_id "jg1368.t1"; gene_id "jg1368";
dmelr6.33_3	AUGUSTUS	start_codon	12633359	12633361	.	+	0	transcript_id "jg1369.t1"; gene_id "jg1369";
dmelr6.33_3	AUGUSTUS	CDS	12633359	12633421	1	+	0	transcript_id "jg1369.t1"; gene_id "jg1369";
dmelr6.33_3	AUGUSTUS	exon	12633359	12633421	.	+	.	transcript_id "jg1369.t1"; gene_id "jg1369";
dmelr6.33_3	AUGUSTUS	intron	12633422	12633481	.	+	.	transcript_id "jg1369.t1"; gene_id "jg1369";
dmelr6.33_3	AUGUSTUS	CDS	12633482	12633968	0.63	+	0	transcript_id "jg1369.t1"; gene_id "jg1369";
dmelr6.33_3	AUGUSTUS	exon	12633482	12633968	.	+	.	transcript_id "jg1369.t1"; gene_id "jg1369";
dmelr6.33_3	AUGUSTUS	intron	12633969	12634163	.	+	.	transcript_id "jg1369.t1"; gene_id "jg1369";
dmelr6.33_3	AUGUSTUS	CDS	12634164	12634177	0.64	+	2	transcript_id "jg1369.t1"; gene_id "jg1369";
dmelr6.33_3	AUGUSTUS	exon	12634164	12634177	.	+	.	transcript_id "jg1369.t1"; gene_id "jg1369";
dmelr6.33_3	AUGUSTUS	intron	12634178	12634241	.	+	.	transcript_id "jg1369.t1"; gene_id "jg1369";
dmelr6.33_3	AUGUSTUS	CDS	12634242	12634652	1	+	0	transcript_id "jg1369.t1"; gene_id "jg1369";
dmelr6.33_3	AUGUSTUS	exon	12634242	12634652	.	+	.	transcript_id "jg1369.t1"; gene_id "jg1369";
dmelr6.33_3	AUGUSTUS	stop_codon	12634650	12634652	.	+	0	transcript_id "jg1369.t1"; gene_id "jg1369";
dmelr6.33_3	AUGUSTUS	start_codon	12634917	12634919	.	+	0	transcript_id "jg1370.t1"; gene_id "jg1370";
dmelr6.33_3	AUGUSTUS	CDS	12634917	12634979	1	+	0	transcript_id "jg1370.t1"; gene_id "jg1370";
dmelr6.33_3	AUGUSTUS	exon	12634917	12634979	.	+	.	transcript_id "jg1370.t1"; gene_id "jg1370";
dmelr6.33_3	AUGUSTUS	intron	12634980	12635034	.	+	.	transcript_id "jg1370.t1"; gene_id "jg1370";
dmelr6.33_3	AUGUSTUS	CDS	12635035	12635730	1	+	0	transcript_id "jg1370.t1"; gene_id "jg1370";
dmelr6.33_3	AUGUSTUS	exon	12635035	12635730	.	+	.	transcript_id "jg1370.t1"; gene_id "jg1370";
dmelr6.33_3	AUGUSTUS	intron	12635731	12635794	.	+	.	transcript_id "jg1370.t1"; gene_id "jg1370";
dmelr6.33_3	AUGUSTUS	CDS	12635795	12636202	1	+	0	transcript_id "jg1370.t1"; gene_id "jg1370";
dmelr6.33_3	AUGUSTUS	exon	12635795	12636202	.	+	.	transcript_id "jg1370.t1"; gene_id "jg1370";
dmelr6.33_3	AUGUSTUS	stop_codon	12636200	12636202	.	+	0	transcript_id "jg1370.t1"; gene_id "jg1370";
dmelr6.33_3	ALN_BLOCK	exon	12636553	12637873	.	+	.	transcript_id "jg1371.t1"; gene_id "jg1371";
dmelr6.33_3	AUGUSTUS	start_codon	12638481	12638483	.	+	0	transcript_id "jg1372.t1"; gene_id "jg1372";
dmelr6.33_3	AUGUSTUS	CDS	12638481	12638564	1	+	0	transcript_id "jg1372.t1"; gene_id "jg1372";
dmelr6.33_3	AUGUSTUS	exon	12638481	12638564	.	+	.	transcript_id "jg1372.t1"; gene_id "jg1372";
dmelr6.33_3	AUGUSTUS	intron	12638565	12638619	.	+	.	transcript_id "jg1372.t1"; gene_id "jg1372";
dmelr6.33_3	AUGUSTUS	CDS	12638620	12638679	1	+	0	transcript_id "jg1372.t1"; gene_id "jg1372";
dmelr6.33_3	AUGUSTUS	exon	12638620	12638679	.	+	.	transcript_id "jg1372.t1"; gene_id "jg1372";
dmelr6.33_3	AUGUSTUS	intron	12638680	12638735	.	+	.	transcript_id "jg1372.t1"; gene_id "jg1372";
dmelr6.33_3	AUGUSTUS	CDS	12638736	12639431	1	+	0	transcript_id "jg1372.t1"; gene_id "jg1372";
dmelr6.33_3	AUGUSTUS	exon	12638736	12639431	.	+	.	transcript_id "jg1372.t1"; gene_id "jg1372";
dmelr6.33_3	AUGUSTUS	intron	12639432	12639494	.	+	.	transcript_id "jg1372.t1"; gene_id "jg1372";
dmelr6.33_3	AUGUSTUS	CDS	12639495	12639947	1	+	0	transcript_id "jg1372.t1"; gene_id "jg1372";
dmelr6.33_3	AUGUSTUS	exon	12639495	12639947	.	+	.	transcript_id "jg1372.t1"; gene_id "jg1372";
dmelr6.33_3	AUGUSTUS	stop_codon	12639945	12639947	.	+	0	transcript_id "jg1372.t1"; gene_id "jg1372";
dmelr6.33_3	ALN_BLOCK	exon	12640341	12642104	.	-	.	transcript_id "jg1373.t1"; gene_id "jg1373";
dmelr6.33_3	ALN_BLOCK	exon	12648359	12652586	.	+	.	transcript_id "jg1374.t1"; gene_id "jg1374";
dmelr6.33_3	ALN_BLOCK	exon	12656854	12660496	.	+	.	transcript_id "jg1375.t1"; gene_id "jg1375";
dmelr6.33_3	ALN_BLOCK	exon	12668794	12673613	.	+	.	transcript_id "jg1376.t1"; gene_id "jg1376";
dmelr6.33_3	ALN_BLOCK	exon	12674649	12676005	.	+	.	transcript_id "jg1377.t1"; gene_id "jg1377";
dmelr6.33_3	ALN_BLOCK	exon	12676893	12679001	.	-	.	transcript_id "jg1378.t1"; gene_id "jg1378";
dmelr6.33_3	ALN_BLOCK	exon	12679375	12681305	.	-	.	transcript_id "jg1379.t1"; gene_id "jg1379";
dmelr6.33_3	ALN_BLOCK	exon	12682925	12688088	.	-	.	transcript_id "jg1380.t1"; gene_id "jg1380";
dmelr6.33_3	ALN_BLOCK	exon	12690032	12691438	.	-	.	transcript_id "jg1381.t1"; gene_id "jg1381";
dmelr6.33_3	ALN_BLOCK	exon	12691822	12693973	.	+	.	transcript_id "jg1382.t1"; gene_id "jg1382";
dmelr6.33_3	AUGUSTUS	stop_codon	12692119	12692121	.	-	0	transcript_id "jg1383.t1"; gene_id "jg1383";
dmelr6.33_3	AUGUSTUS	CDS	12692119	12692550	1	-	0	transcript_id "jg1383.t1"; gene_id "jg1383";
dmelr6.33_3	AUGUSTUS	exon	12692119	12692550	.	-	.	transcript_id "jg1383.t1"; gene_id "jg1383";
dmelr6.33_3	AUGUSTUS	start_codon	12692548	12692550	.	-	0	transcript_id "jg1383.t1"; gene_id "jg1383";
dmelr6.33_3	ALN_BLOCK	exon	12694340	12694747	.	-	.	transcript_id "jg1384.t1"; gene_id "jg1384";
dmelr6.33_3	ALN_BLOCK	exon	12695371	12696926	.	+	.	transcript_id "jg1385.t1"; gene_id "jg1385";
dmelr6.33_3	ALN_BLOCK	exon	12698110	12704081	.	+	.	transcript_id "jg1386.t1"; gene_id "jg1386";
dmelr6.33_3	ALN_BLOCK	exon	12705161	12705617	.	+	.	transcript_id "jg1387.t1"; gene_id "jg1387";
dmelr6.33_3	ALN_BLOCK	exon	12705671	12712207	.	-	.	transcript_id "jg1388.t1"; gene_id "jg1388";
dmelr6.33_3	ALN_BLOCK	exon	12713472	12722197	.	-	.	transcript_id "jg1389.t1"; gene_id "jg1389";
dmelr6.33_3	AUGUSTUS	start_codon	12739662	12739664	.	+	0	transcript_id "jg1390.t1"; gene_id "jg1390";
dmelr6.33_3	AUGUSTUS	CDS	12739662	12740353	1	+	0	transcript_id "jg1390.t1"; gene_id "jg1390";
dmelr6.33_3	AUGUSTUS	exon	12739662	12740353	.	+	.	transcript_id "jg1390.t1"; gene_id "jg1390";
dmelr6.33_3	AUGUSTUS	intron	12740354	12740419	.	+	.	transcript_id "jg1390.t1"; gene_id "jg1390";
dmelr6.33_3	AUGUSTUS	CDS	12740420	12741320	1	+	1	transcript_id "jg1390.t1"; gene_id "jg1390";
dmelr6.33_3	AUGUSTUS	exon	12740420	12741320	.	+	.	transcript_id "jg1390.t1"; gene_id "jg1390";
dmelr6.33_3	AUGUSTUS	stop_codon	12741318	12741320	.	+	0	transcript_id "jg1390.t1"; gene_id "jg1390";
dmelr6.33_3	AUGUSTUS	stop_codon	12742028	12742030	.	-	0	transcript_id "jg1391.t1"; gene_id "jg1391";
dmelr6.33_3	AUGUSTUS	CDS	12742028	12742928	0.97	-	1	transcript_id "jg1391.t1"; gene_id "jg1391";
dmelr6.33_3	AUGUSTUS	exon	12742028	12742928	.	-	.	transcript_id "jg1391.t1"; gene_id "jg1391";
dmelr6.33_3	AUGUSTUS	intron	12742929	12742984	.	-	.	transcript_id "jg1391.t1"; gene_id "jg1391";
dmelr6.33_3	AUGUSTUS	CDS	12742985	12743676	1	-	0	transcript_id "jg1391.t1"; gene_id "jg1391";
dmelr6.33_3	AUGUSTUS	exon	12742985	12743676	.	-	.	transcript_id "jg1391.t1"; gene_id "jg1391";
dmelr6.33_3	AUGUSTUS	start_codon	12743674	12743676	.	-	0	transcript_id "jg1391.t1"; gene_id "jg1391";
dmelr6.33_3	ALN_BLOCK	exon	12746615	12747827	.	-	.	transcript_id "jg1392.t1"; gene_id "jg1392";
dmelr6.33_3	ALN_BLOCK	exon	12748052	12754788	.	-	.	transcript_id "jg1392.t1"; gene_id "jg1392";
dmelr6.33_3	ALN_BLOCK	exon	12797102	12797389	.	-	.	transcript_id "jg1393.t1"; gene_id "jg1393";
dmelr6.33_3	ALN_BLOCK	exon	12811345	12813921	.	-	.	transcript_id "jg1394.t1"; gene_id "jg1394";
dmelr6.33_3	ALN_BLOCK	exon	12842218	12847024	.	-	.	transcript_id "jg1395.t1"; gene_id "jg1395";
dmelr6.33_3	ALN_BLOCK	exon	12855666	12856609	.	-	.	transcript_id "jg1396.t1"; gene_id "jg1396";
dmelr6.33_3	ALN_BLOCK	exon	12892055	12892822	.	+	.	transcript_id "jg1397.t1"; gene_id "jg1397";
dmelr6.33_3	ALN_BLOCK	exon	12910181	12911230	.	-	.	transcript_id "jg1398.t1"; gene_id "jg1398";
dmelr6.33_3	ALN_BLOCK	exon	12930640	12934534	.	+	.	transcript_id "jg1399.t1"; gene_id "jg1399";
dmelr6.33_3	ALN_BLOCK	exon	12950196	12961517	.	-	.	transcript_id "jg1400.t1"; gene_id "jg1400";
dmelr6.33_3	ALN_BLOCK	exon	12961836	12962455	.	+	.	transcript_id "jg1401.t1"; gene_id "jg1401";
dmelr6.33_3	ALN_BLOCK	exon	12962634	12963041	.	+	.	transcript_id "jg1401.t1"; gene_id "jg1401";
dmelr6.33_3	ALN_BLOCK	exon	12963823	12965772	.	+	.	transcript_id "jg1402.t1"; gene_id "jg1402";
dmelr6.33_3	ALN_BLOCK	exon	12966029	12966602	.	-	.	transcript_id "jg1403.t1"; gene_id "jg1403";
dmelr6.33_3	AUGUSTUS	stop_codon	12966855	12966857	.	-	0	transcript_id "jg1404.t1"; gene_id "jg1404";
dmelr6.33_3	AUGUSTUS	CDS	12966855	12966863	0.83	-	0	transcript_id "jg1404.t1"; gene_id "jg1404";
dmelr6.33_3	AUGUSTUS	exon	12966855	12966863	.	-	.	transcript_id "jg1404.t1"; gene_id "jg1404";
dmelr6.33_3	AUGUSTUS	intron	12966864	12967159	.	-	.	transcript_id "jg1404.t1"; gene_id "jg1404";
dmelr6.33_3	AUGUSTUS	CDS	12967160	12967378	1	-	0	transcript_id "jg1404.t1"; gene_id "jg1404";
dmelr6.33_3	AUGUSTUS	exon	12967160	12967378	.	-	.	transcript_id "jg1404.t1"; gene_id "jg1404";
dmelr6.33_3	AUGUSTUS	intron	12967379	12967453	.	-	.	transcript_id "jg1404.t1"; gene_id "jg1404";
dmelr6.33_3	AUGUSTUS	CDS	12967454	12967600	1	-	0	transcript_id "jg1404.t1"; gene_id "jg1404";
dmelr6.33_3	AUGUSTUS	exon	12967454	12967600	.	-	.	transcript_id "jg1404.t1"; gene_id "jg1404";
dmelr6.33_3	AUGUSTUS	start_codon	12967598	12967600	.	-	0	transcript_id "jg1404.t1"; gene_id "jg1404";
dmelr6.33_3	ALN_BLOCK	exon	12968183	12972068	.	-	.	transcript_id "jg1405.t1"; gene_id "jg1405";
dmelr6.33_3	ALN_BLOCK	exon	12978232	12980416	.	+	.	transcript_id "jg1406.t1"; gene_id "jg1406";
dmelr6.33_3	AUGUSTUS	start_codon	12980674	12980676	.	+	0	transcript_id "jg1407.t1"; gene_id "jg1407";
dmelr6.33_3	AUGUSTUS	CDS	12980674	12980706	0.44	+	0	transcript_id "jg1407.t1"; gene_id "jg1407";
dmelr6.33_3	AUGUSTUS	exon	12980674	12980706	.	+	.	transcript_id "jg1407.t1"; gene_id "jg1407";
dmelr6.33_3	AUGUSTUS	intron	12980707	12981320	.	+	.	transcript_id "jg1407.t1"; gene_id "jg1407";
dmelr6.33_3	AUGUSTUS	CDS	12981321	12981387	0.62	+	0	transcript_id "jg1407.t1"; gene_id "jg1407";
dmelr6.33_3	AUGUSTUS	exon	12981321	12981387	.	+	.	transcript_id "jg1407.t1"; gene_id "jg1407";
dmelr6.33_3	AUGUSTUS	intron	12981388	12983734	.	+	.	transcript_id "jg1407.t1"; gene_id "jg1407";
dmelr6.33_3	AUGUSTUS	CDS	12983735	12983883	1	+	2	transcript_id "jg1407.t1"; gene_id "jg1407";
dmelr6.33_3	AUGUSTUS	exon	12983735	12983883	.	+	.	transcript_id "jg1407.t1"; gene_id "jg1407";
dmelr6.33_3	AUGUSTUS	intron	12983884	12983946	.	+	.	transcript_id "jg1407.t1"; gene_id "jg1407";
dmelr6.33_3	AUGUSTUS	CDS	12983947	12984047	1	+	0	transcript_id "jg1407.t1"; gene_id "jg1407";
dmelr6.33_3	AUGUSTUS	exon	12983947	12984047	.	+	.	transcript_id "jg1407.t1"; gene_id "jg1407";
dmelr6.33_3	AUGUSTUS	intron	12984048	12984110	.	+	.	transcript_id "jg1407.t1"; gene_id "jg1407";
dmelr6.33_3	AUGUSTUS	CDS	12984111	12984240	0.99	+	1	transcript_id "jg1407.t1"; gene_id "jg1407";
dmelr6.33_3	AUGUSTUS	exon	12984111	12984240	.	+	.	transcript_id "jg1407.t1"; gene_id "jg1407";
dmelr6.33_3	AUGUSTUS	stop_codon	12984238	12984240	.	+	0	transcript_id "jg1407.t1"; gene_id "jg1407";
dmelr6.33_3	ALN_BLOCK	exon	12986224	12990768	.	+	.	transcript_id "jg1408.t1"; gene_id "jg1408";
dmelr6.33_3	AUGUSTUS	stop_codon	12991542	12991544	.	-	0	transcript_id "jg1409.t1"; gene_id "jg1409";
dmelr6.33_3	AUGUSTUS	CDS	12991542	12991682	1	-	0	transcript_id "jg1409.t1"; gene_id "jg1409";
dmelr6.33_3	AUGUSTUS	exon	12991542	12991682	.	-	.	transcript_id "jg1409.t1"; gene_id "jg1409";
dmelr6.33_3	AUGUSTUS	intron	12991683	12991743	.	-	.	transcript_id "jg1409.t1"; gene_id "jg1409";
dmelr6.33_3	AUGUSTUS	CDS	12991744	12992399	1	-	2	transcript_id "jg1409.t1"; gene_id "jg1409";
dmelr6.33_3	AUGUSTUS	exon	12991744	12992399	.	-	.	transcript_id "jg1409.t1"; gene_id "jg1409";
dmelr6.33_3	AUGUSTUS	intron	12992400	12992465	.	-	.	transcript_id "jg1409.t1"; gene_id "jg1409";
dmelr6.33_3	AUGUSTUS	CDS	12992466	12992795	1	-	2	transcript_id "jg1409.t1"; gene_id "jg1409";
dmelr6.33_3	AUGUSTUS	exon	12992466	12992795	.	-	.	transcript_id "jg1409.t1"; gene_id "jg1409";
dmelr6.33_3	AUGUSTUS	intron	12992796	12992982	.	-	.	transcript_id "jg1409.t1"; gene_id "jg1409";
dmelr6.33_3	AUGUSTUS	CDS	12992983	12993145	1	-	0	transcript_id "jg1409.t1"; gene_id "jg1409";
dmelr6.33_3	AUGUSTUS	exon	12992983	12993145	.	-	.	transcript_id "jg1409.t1"; gene_id "jg1409";
dmelr6.33_3	AUGUSTUS	start_codon	12993143	12993145	.	-	0	transcript_id "jg1409.t1"; gene_id "jg1409";
dmelr6.33_3	ALN_BLOCK	exon	12993456	12995105	.	-	.	transcript_id "jg1410.t1"; gene_id "jg1410";
dmelr6.33_3	ALN_BLOCK	exon	12995691	12996869	.	+	.	transcript_id "jg1411.t1"; gene_id "jg1411";
dmelr6.33_3	ALN_BLOCK	exon	12996922	12997341	.	-	.	transcript_id "jg1412.t1"; gene_id "jg1412";
dmelr6.33_3	ALN_BLOCK	exon	12998585	13002169	.	+	.	transcript_id "jg1413.t1"; gene_id "jg1413";
dmelr6.33_3	ALN_BLOCK	exon	13002398	13008155	.	+	.	transcript_id "jg1413.t1"; gene_id "jg1413";
dmelr6.33_3	ALN_BLOCK	exon	13008684	13011180	.	-	.	transcript_id "jg1414.t1"; gene_id "jg1414";
dmelr6.33_3	ALN_BLOCK	exon	13010005	13010959	.	+	.	transcript_id "jg1415.t1"; gene_id "jg1415";
dmelr6.33_3	ALN_BLOCK	exon	13019620	13025472	.	+	.	transcript_id "jg1416.t1"; gene_id "jg1416";
dmelr6.33_3	ALN_BLOCK	exon	13027301	13030051	.	-	.	transcript_id "jg1417.t1"; gene_id "jg1417";
dmelr6.33_3	ALN_BLOCK	exon	13030982	13031449	.	+	.	transcript_id "jg1418.t1"; gene_id "jg1418";
dmelr6.33_3	ALN_BLOCK	exon	13032766	13037929	.	+	.	transcript_id "jg1419.t1"; gene_id "jg1419";
dmelr6.33_3	ALN_BLOCK	exon	13038657	13040070	.	+	.	transcript_id "jg1420.t1"; gene_id "jg1420";
dmelr6.33_3	ALN_BLOCK	exon	13040199	13041681	.	-	.	transcript_id "jg1421.t1"; gene_id "jg1421";
dmelr6.33_3	ALN_BLOCK	exon	13042092	13044006	.	+	.	transcript_id "jg1422.t1"; gene_id "jg1422";
dmelr6.33_3	ALN_BLOCK	exon	13044206	13044529	.	+	.	transcript_id "jg1423.t1"; gene_id "jg1423";
dmelr6.33_3	ALN_BLOCK	exon	13044955	13047312	.	+	.	transcript_id "jg1424.t1"; gene_id "jg1424";
dmelr6.33_3	ALN_BLOCK	exon	13047766	13049174	.	+	.	transcript_id "jg1425.t1"; gene_id "jg1425";
dmelr6.33_3	ALN_BLOCK	exon	13049447	13051406	.	-	.	transcript_id "jg1426.t1"; gene_id "jg1426";
dmelr6.33_3	ALN_BLOCK	exon	13052409	13056431	.	+	.	transcript_id "jg1427.t1"; gene_id "jg1427";
dmelr6.33_3	ALN_BLOCK	exon	13072499	13077466	.	+	.	transcript_id "jg1428.t1"; gene_id "jg1428";
dmelr6.33_3	ALN_BLOCK	exon	13092720	13099854	.	+	.	transcript_id "jg1429.t1"; gene_id "jg1429";
dmelr6.33_3	ALN_BLOCK	exon	13126111	13127345	.	-	.	transcript_id "jg1430.t1"; gene_id "jg1430";
dmelr6.33_3	ALN_BLOCK	exon	13157165	13163804	.	+	.	transcript_id "jg1431.t1"; gene_id "jg1431";
dmelr6.33_3	ALN_BLOCK	exon	13181346	13182103	.	+	.	transcript_id "jg1432.t1"; gene_id "jg1432";
dmelr6.33_3	AUGUSTUS	stop_codon	13185665	13185667	.	-	0	transcript_id "jg1433.t1"; gene_id "jg1433";
dmelr6.33_3	AUGUSTUS	CDS	13185665	13186468	0.93	-	0	transcript_id "jg1433.t1"; gene_id "jg1433";
dmelr6.33_3	AUGUSTUS	exon	13185665	13186468	.	-	.	transcript_id "jg1433.t1"; gene_id "jg1433";
dmelr6.33_3	AUGUSTUS	start_codon	13186466	13186468	.	-	0	transcript_id "jg1433.t1"; gene_id "jg1433";
dmelr6.33_3	ALN_BLOCK	exon	13188590	13189226	.	+	.	transcript_id "jg1434.t1"; gene_id "jg1434";
dmelr6.33_3	ALN_BLOCK	exon	13191701	13192469	.	+	.	transcript_id "jg1435.t1"; gene_id "jg1435";
dmelr6.33_3	ALN_BLOCK	exon	13209157	13214178	.	-	.	transcript_id "jg1436.t1"; gene_id "jg1436";
dmelr6.33_3	ALN_BLOCK	exon	13219735	13220463	.	-	.	transcript_id "jg1437.t1"; gene_id "jg1437";
dmelr6.33_3	ALN_BLOCK	exon	13229658	13238382	.	-	.	transcript_id "jg1438.t1"; gene_id "jg1438";
dmelr6.33_3	ALN_BLOCK	exon	13261642	13262121	.	+	.	transcript_id "jg1439.t1"; gene_id "jg1439";
dmelr6.33_3	ALN_BLOCK	exon	13262859	13263998	.	-	.	transcript_id "jg1440.t1"; gene_id "jg1440";
dmelr6.33_3	ALN_BLOCK	exon	13264516	13268892	.	+	.	transcript_id "jg1441.t1"; gene_id "jg1441";
dmelr6.33_3	ALN_BLOCK	exon	13269320	13271841	.	-	.	transcript_id "jg1442.t1"; gene_id "jg1442";
dmelr6.33_3	ALN_BLOCK	exon	13282402	13283953	.	+	.	transcript_id "jg1443.t1"; gene_id "jg1443";
dmelr6.33_3	ALN_BLOCK	exon	13285048	13286491	.	-	.	transcript_id "jg1444.t1"; gene_id "jg1444";
dmelr6.33_3	ALN_BLOCK	exon	13287997	13288706	.	-	.	transcript_id "jg1445.t1"; gene_id "jg1445";
dmelr6.33_3	ALN_BLOCK	exon	13290716	13291775	.	+	.	transcript_id "jg1446.t1"; gene_id "jg1446";
dmelr6.33_3	ALN_BLOCK	exon	13292209	13293138	.	-	.	transcript_id "jg1447.t1"; gene_id "jg1447";
dmelr6.33_3	ALN_BLOCK	exon	13294790	13298170	.	+	.	transcript_id "jg1448.t1"; gene_id "jg1448";
dmelr6.33_3	ALN_BLOCK	exon	13299014	13302231	.	+	.	transcript_id "jg1449.t1"; gene_id "jg1449";
dmelr6.33_3	ALN_BLOCK	exon	13308589	13312628	.	+	.	transcript_id "jg1450.t1"; gene_id "jg1450";
dmelr6.33_3	AUGUSTUS	start_codon	13313340	13313342	.	+	0	transcript_id "jg1451.t1"; gene_id "jg1451";
dmelr6.33_3	AUGUSTUS	CDS	13313340	13313630	0.94	+	0	transcript_id "jg1451.t1"; gene_id "jg1451";
dmelr6.33_3	AUGUSTUS	exon	13313340	13313630	.	+	.	transcript_id "jg1451.t1"; gene_id "jg1451";
dmelr6.33_3	AUGUSTUS	stop_codon	13313628	13313630	.	+	0	transcript_id "jg1451.t1"; gene_id "jg1451";
dmelr6.33_3	ALN_BLOCK	exon	13329338	13332251	.	-	.	transcript_id "jg1452.t1"; gene_id "jg1452";
dmelr6.33_3	ALN_BLOCK	exon	13340170	13341276	.	+	.	transcript_id "jg1453.t1"; gene_id "jg1453";
dmelr6.33_3	ALN_BLOCK	exon	13341492	13344786	.	+	.	transcript_id "jg1453.t1"; gene_id "jg1453";
dmelr6.33_3	AUGUSTUS	start_codon	13353673	13353675	.	+	0	transcript_id "jg1454.t1"; gene_id "jg1454";
dmelr6.33_3	AUGUSTUS	CDS	13353673	13354182	1	+	0	transcript_id "jg1454.t1"; gene_id "jg1454";
dmelr6.33_3	AUGUSTUS	exon	13353673	13354182	.	+	.	transcript_id "jg1454.t1"; gene_id "jg1454";
dmelr6.33_3	AUGUSTUS	intron	13354183	13354239	.	+	.	transcript_id "jg1454.t1"; gene_id "jg1454";
dmelr6.33_3	AUGUSTUS	CDS	13354240	13354387	1	+	0	transcript_id "jg1454.t1"; gene_id "jg1454";
dmelr6.33_3	AUGUSTUS	exon	13354240	13354387	.	+	.	transcript_id "jg1454.t1"; gene_id "jg1454";
dmelr6.33_3	AUGUSTUS	intron	13354388	13354444	.	+	.	transcript_id "jg1454.t1"; gene_id "jg1454";
dmelr6.33_3	AUGUSTUS	CDS	13354445	13354621	0.98	+	2	transcript_id "jg1454.t1"; gene_id "jg1454";
dmelr6.33_3	AUGUSTUS	exon	13354445	13354621	.	+	.	transcript_id "jg1454.t1"; gene_id "jg1454";
dmelr6.33_3	AUGUSTUS	intron	13354622	13354673	.	+	.	transcript_id "jg1454.t1"; gene_id "jg1454";
dmelr6.33_3	AUGUSTUS	CDS	13354674	13354925	0.8	+	2	transcript_id "jg1454.t1"; gene_id "jg1454";
dmelr6.33_3	AUGUSTUS	exon	13354674	13354925	.	+	.	transcript_id "jg1454.t1"; gene_id "jg1454";
dmelr6.33_3	AUGUSTUS	intron	13354926	13354982	.	+	.	transcript_id "jg1454.t1"; gene_id "jg1454";
dmelr6.33_3	AUGUSTUS	CDS	13354983	13355157	1	+	2	transcript_id "jg1454.t1"; gene_id "jg1454";
dmelr6.33_3	AUGUSTUS	exon	13354983	13355157	.	+	.	transcript_id "jg1454.t1"; gene_id "jg1454";
dmelr6.33_3	AUGUSTUS	intron	13355158	13355208	.	+	.	transcript_id "jg1454.t1"; gene_id "jg1454";
dmelr6.33_3	AUGUSTUS	CDS	13355209	13355413	1	+	1	transcript_id "jg1454.t1"; gene_id "jg1454";
dmelr6.33_3	AUGUSTUS	exon	13355209	13355413	.	+	.	transcript_id "jg1454.t1"; gene_id "jg1454";
dmelr6.33_3	AUGUSTUS	stop_codon	13355411	13355413	.	+	0	transcript_id "jg1454.t1"; gene_id "jg1454";
dmelr6.33_3	ALN_BLOCK	exon	13362093	13362848	.	-	.	transcript_id "jg1455.t1"; gene_id "jg1455";
dmelr6.33_3	ALN_BLOCK	exon	13367761	13368693	.	+	.	transcript_id "jg1456.t1"; gene_id "jg1456";
dmelr6.33_3	ALN_BLOCK	exon	13369669	13370276	.	+	.	transcript_id "jg1457.t1"; gene_id "jg1457";
dmelr6.33_3	ALN_BLOCK	exon	13370331	13371746	.	-	.	transcript_id "jg1458.t1"; gene_id "jg1458";
dmelr6.33_3	ALN_BLOCK	exon	13372664	13373078	.	+	.	transcript_id "jg1459.t1"; gene_id "jg1459";
dmelr6.33_3	ALN_BLOCK	exon	13373897	13375066	.	-	.	transcript_id "jg1460.t1"; gene_id "jg1460";
dmelr6.33_3	ALN_BLOCK	exon	13375630	13375638	.	-	.	transcript_id "jg1460.t1"; gene_id "jg1460";
dmelr6.33_3	ALN_BLOCK	exon	13376121	13376308	.	-	.	transcript_id "jg1460.t1"; gene_id "jg1460";
dmelr6.33_3	ALN_BLOCK	exon	13376519	13377190	.	-	.	transcript_id "jg1460.t1"; gene_id "jg1460";
dmelr6.33_3	ALN_BLOCK	exon	13377368	13379089	.	-	.	transcript_id "jg1460.t1"; gene_id "jg1460";
dmelr6.33_3	AUGUSTUS	start_codon	13380140	13380142	.	+	0	transcript_id "jg1461.t1"; gene_id "jg1461";
dmelr6.33_3	AUGUSTUS	CDS	13380140	13380212	1	+	0	transcript_id "jg1461.t1"; gene_id "jg1461";
dmelr6.33_3	AUGUSTUS	exon	13380140	13380212	.	+	.	transcript_id "jg1461.t1"; gene_id "jg1461";
dmelr6.33_3	AUGUSTUS	intron	13380213	13380268	.	+	.	transcript_id "jg1461.t1"; gene_id "jg1461";
dmelr6.33_3	AUGUSTUS	CDS	13380269	13380818	1	+	2	transcript_id "jg1461.t1"; gene_id "jg1461";
dmelr6.33_3	AUGUSTUS	exon	13380269	13380818	.	+	.	transcript_id "jg1461.t1"; gene_id "jg1461";
dmelr6.33_3	AUGUSTUS	intron	13380819	13380895	.	+	.	transcript_id "jg1461.t1"; gene_id "jg1461";
dmelr6.33_3	AUGUSTUS	CDS	13380896	13381343	1	+	1	transcript_id "jg1461.t1"; gene_id "jg1461";
dmelr6.33_3	AUGUSTUS	exon	13380896	13381343	.	+	.	transcript_id "jg1461.t1"; gene_id "jg1461";
dmelr6.33_3	AUGUSTUS	stop_codon	13381341	13381343	.	+	0	transcript_id "jg1461.t1"; gene_id "jg1461";
dmelr6.33_3	ALN_BLOCK	exon	13381387	13381709	.	-	.	transcript_id "jg1462.t1"; gene_id "jg1462";
dmelr6.33_3	ALN_BLOCK	exon	13383479	13384780	.	+	.	transcript_id "jg1463.t1"; gene_id "jg1463";
dmelr6.33_3	ALN_BLOCK	exon	13385710	13388601	.	-	.	transcript_id "jg1464.t1"; gene_id "jg1464";
dmelr6.33_3	ALN_BLOCK	exon	13389673	13391940	.	-	.	transcript_id "jg1465.t1"; gene_id "jg1465";
dmelr6.33_3	AUGUSTUS	stop_codon	13396809	13396811	.	-	0	transcript_id "jg1466.t1"; gene_id "jg1466";
dmelr6.33_3	AUGUSTUS	CDS	13396809	13397108	1	-	0	transcript_id "jg1466.t1"; gene_id "jg1466";
dmelr6.33_3	AUGUSTUS	exon	13396809	13397108	.	-	.	transcript_id "jg1466.t1"; gene_id "jg1466";
dmelr6.33_3	AUGUSTUS	start_codon	13397106	13397108	.	-	0	transcript_id "jg1466.t1"; gene_id "jg1466";
dmelr6.33_3	AUGUSTUS	start_codon	13397867	13397869	.	+	0	transcript_id "jg1467.t1"; gene_id "jg1467";
dmelr6.33_3	AUGUSTUS	CDS	13397867	13398184	1	+	0	transcript_id "jg1467.t1"; gene_id "jg1467";
dmelr6.33_3	AUGUSTUS	exon	13397867	13398184	.	+	.	transcript_id "jg1467.t1"; gene_id "jg1467";
dmelr6.33_3	AUGUSTUS	stop_codon	13398182	13398184	.	+	0	transcript_id "jg1467.t1"; gene_id "jg1467";
dmelr6.33_3	ALN_BLOCK	exon	13398783	13401750	.	-	.	transcript_id "jg1468.t1"; gene_id "jg1468";
dmelr6.33_3	ALN_BLOCK	exon	13402636	13402988	.	-	.	transcript_id "jg1469.t1"; gene_id "jg1469";
dmelr6.33_3	ALN_BLOCK	exon	13403448	13404806	.	-	.	transcript_id "jg1470.t1"; gene_id "jg1470";
dmelr6.33_3	ALN_BLOCK	exon	13405307	13406884	.	-	.	transcript_id "jg1472.t1"; gene_id "jg1472";
dmelr6.33_3	ALN_BLOCK	exon	13409633	13411602	.	-	.	transcript_id "jg1471.t1"; gene_id "jg1471";
dmelr6.33_3	ALN_BLOCK	exon	13420303	13423139	.	+	.	transcript_id "jg1473.t1"; gene_id "jg1473";
dmelr6.33_3	ALN_BLOCK	exon	13426604	13427734	.	+	.	transcript_id "jg1474.t1"; gene_id "jg1474";
dmelr6.33_3	ALN_BLOCK	exon	13429605	13434272	.	-	.	transcript_id "jg1475.t1"; gene_id "jg1475";
dmelr6.33_3	ALN_BLOCK	exon	13455915	13462761	.	+	.	transcript_id "jg1476.t1"; gene_id "jg1476";
dmelr6.33_3	AUGUSTUS	stop_codon	13522951	13522953	.	-	0	transcript_id "jg1477.t1"; gene_id "jg1477";
dmelr6.33_3	AUGUSTUS	CDS	13522951	13523535	1	-	0	transcript_id "jg1477.t1"; gene_id "jg1477";
dmelr6.33_3	AUGUSTUS	exon	13522951	13523535	.	-	.	transcript_id "jg1477.t1"; gene_id "jg1477";
dmelr6.33_3	AUGUSTUS	start_codon	13523533	13523535	.	-	0	transcript_id "jg1477.t1"; gene_id "jg1477";
dmelr6.33_3	ALN_BLOCK	exon	13544315	13544722	.	-	.	transcript_id "jg1478.t1"; gene_id "jg1478";
dmelr6.33_3	AUGUSTUS	start_codon	13588187	13588189	.	+	0	transcript_id "jg1479.t1"; gene_id "jg1479";
dmelr6.33_3	AUGUSTUS	CDS	13588187	13588585	1	+	0	transcript_id "jg1479.t1"; gene_id "jg1479";
dmelr6.33_3	AUGUSTUS	exon	13588187	13588585	.	+	.	transcript_id "jg1479.t1"; gene_id "jg1479";
dmelr6.33_3	AUGUSTUS	stop_codon	13588583	13588585	.	+	0	transcript_id "jg1479.t1"; gene_id "jg1479";
dmelr6.33_3	ALN_BLOCK	exon	13592276	13592659	.	-	.	transcript_id "jg1480.t1"; gene_id "jg1480";
dmelr6.33_3	ALN_BLOCK	exon	13608860	13609198	.	-	.	transcript_id "jg1481.t1"; gene_id "jg1481";
dmelr6.33_3	AUGUSTUS	stop_codon	13611994	13611996	.	-	0	transcript_id "jg1482.t1"; gene_id "jg1482";
dmelr6.33_3	AUGUSTUS	CDS	13611994	13612109	1	-	2	transcript_id "jg1482.t1"; gene_id "jg1482";
dmelr6.33_3	AUGUSTUS	exon	13611994	13612109	.	-	.	transcript_id "jg1482.t1"; gene_id "jg1482";
dmelr6.33_3	AUGUSTUS	intron	13612110	13612172	.	-	.	transcript_id "jg1482.t1"; gene_id "jg1482";
dmelr6.33_3	AUGUSTUS	CDS	13612173	13612377	1	-	0	transcript_id "jg1482.t1"; gene_id "jg1482";
dmelr6.33_3	AUGUSTUS	exon	13612173	13612377	.	-	.	transcript_id "jg1482.t1"; gene_id "jg1482";
dmelr6.33_3	AUGUSTUS	start_codon	13612375	13612377	.	-	0	transcript_id "jg1482.t1"; gene_id "jg1482";
dmelr6.33_3	ALN_BLOCK	exon	13616004	13616444	.	+	.	transcript_id "jg1483.t1"; gene_id "jg1483";
dmelr6.33_3	AUGUSTUS	stop_codon	13625294	13625296	.	-	0	transcript_id "jg1484.t1"; gene_id "jg1484";
dmelr6.33_3	AUGUSTUS	CDS	13625294	13625462	0.73	-	1	transcript_id "jg1484.t1"; gene_id "jg1484";
dmelr6.33_3	AUGUSTUS	exon	13625294	13625462	.	-	.	transcript_id "jg1484.t1"; gene_id "jg1484";
dmelr6.33_3	AUGUSTUS	intron	13625463	13629237	.	-	.	transcript_id "jg1484.t1"; gene_id "jg1484";
dmelr6.33_3	AUGUSTUS	CDS	13629238	13629296	0.68	-	0	transcript_id "jg1484.t1"; gene_id "jg1484";
dmelr6.33_3	AUGUSTUS	exon	13629238	13629296	.	-	.	transcript_id "jg1484.t1"; gene_id "jg1484";
dmelr6.33_3	AUGUSTUS	start_codon	13629294	13629296	.	-	0	transcript_id "jg1484.t1"; gene_id "jg1484";
dmelr6.33_3	ALN_BLOCK	exon	13632062	13634762	.	+	.	transcript_id "jg1485.t1"; gene_id "jg1485";
dmelr6.33_3	ALN_BLOCK	exon	13642189	13645919	.	-	.	transcript_id "jg1486.t1"; gene_id "jg1486";
dmelr6.33_3	AUGUSTUS	start_codon	13646386	13646388	.	+	0	transcript_id "jg1487.t1"; gene_id "jg1487";
dmelr6.33_3	AUGUSTUS	CDS	13646386	13646393	0.83	+	0	transcript_id "jg1487.t1"; gene_id "jg1487";
dmelr6.33_3	AUGUSTUS	exon	13646386	13646393	.	+	.	transcript_id "jg1487.t1"; gene_id "jg1487";
dmelr6.33_3	AUGUSTUS	intron	13646394	13647166	.	+	.	transcript_id "jg1487.t1"; gene_id "jg1487";
dmelr6.33_3	AUGUSTUS	CDS	13647167	13647200	1	+	1	transcript_id "jg1487.t1"; gene_id "jg1487";
dmelr6.33_3	AUGUSTUS	exon	13647167	13647200	.	+	.	transcript_id "jg1487.t1"; gene_id "jg1487";
dmelr6.33_3	AUGUSTUS	intron	13647201	13647382	.	+	.	transcript_id "jg1487.t1"; gene_id "jg1487";
dmelr6.33_3	AUGUSTUS	CDS	13647383	13647450	0.92	+	0	transcript_id "jg1487.t1"; gene_id "jg1487";
dmelr6.33_3	AUGUSTUS	exon	13647383	13647450	.	+	.	transcript_id "jg1487.t1"; gene_id "jg1487";
dmelr6.33_3	AUGUSTUS	intron	13647451	13647509	.	+	.	transcript_id "jg1487.t1"; gene_id "jg1487";
dmelr6.33_3	AUGUSTUS	CDS	13647510	13647546	1	+	1	transcript_id "jg1487.t1"; gene_id "jg1487";
dmelr6.33_3	AUGUSTUS	exon	13647510	13647546	.	+	.	transcript_id "jg1487.t1"; gene_id "jg1487";
dmelr6.33_3	AUGUSTUS	intron	13647547	13648917	.	+	.	transcript_id "jg1487.t1"; gene_id "jg1487";
dmelr6.33_3	AUGUSTUS	CDS	13648918	13649040	1	+	0	transcript_id "jg1487.t1"; gene_id "jg1487";
dmelr6.33_3	AUGUSTUS	exon	13648918	13649040	.	+	.	transcript_id "jg1487.t1"; gene_id "jg1487";
dmelr6.33_3	AUGUSTUS	stop_codon	13649038	13649040	.	+	0	transcript_id "jg1487.t1"; gene_id "jg1487";
dmelr6.33_3	ALN_BLOCK	exon	13649069	13651566	.	+	.	transcript_id "jg1488.t1"; gene_id "jg1488";
dmelr6.33_3	ALN_BLOCK	exon	13654783	13656304	.	-	.	transcript_id "jg1489.t1"; gene_id "jg1489";
dmelr6.33_3	ALN_BLOCK	exon	13658467	13660387	.	-	.	transcript_id "jg1490.t1"; gene_id "jg1490";
dmelr6.33_3	ALN_BLOCK	exon	13661734	13666533	.	+	.	transcript_id "jg1491.t1"; gene_id "jg1491";
dmelr6.33_3	ALN_BLOCK	exon	13668591	13671730	.	-	.	transcript_id "jg1492.t1"; gene_id "jg1492";
dmelr6.33_3	ALN_BLOCK	exon	13671919	13672101	.	-	.	transcript_id "jg1492.t1"; gene_id "jg1492";
dmelr6.33_3	ALN_BLOCK	exon	13675503	13676529	.	-	.	transcript_id "jg1493.t1"; gene_id "jg1493";
dmelr6.33_3	ALN_BLOCK	exon	13677191	13678997	.	+	.	transcript_id "jg1494.t1"; gene_id "jg1494";
dmelr6.33_3	ALN_BLOCK	exon	13679731	13683133	.	-	.	transcript_id "jg1495.t1"; gene_id "jg1495";
dmelr6.33_3	ALN_BLOCK	exon	13687864	13691733	.	+	.	transcript_id "jg1497.t1"; gene_id "jg1497";
dmelr6.33_3	ALN_BLOCK	exon	13694053	13695242	.	+	.	transcript_id "jg1498.t1"; gene_id "jg1498";
dmelr6.33_3	AUGUSTUS	stop_codon	13695537	13695539	.	-	0	transcript_id "jg1499.t1"; gene_id "jg1499";
dmelr6.33_3	AUGUSTUS	CDS	13695537	13695642	1	-	1	transcript_id "jg1499.t1"; gene_id "jg1499";
dmelr6.33_3	AUGUSTUS	exon	13695537	13695642	.	-	.	transcript_id "jg1499.t1"; gene_id "jg1499";
dmelr6.33_3	AUGUSTUS	intron	13695643	13695705	.	-	.	transcript_id "jg1499.t1"; gene_id "jg1499";
dmelr6.33_3	AUGUSTUS	CDS	13695706	13695891	1	-	1	transcript_id "jg1499.t1"; gene_id "jg1499";
dmelr6.33_3	AUGUSTUS	exon	13695706	13695891	.	-	.	transcript_id "jg1499.t1"; gene_id "jg1499";
dmelr6.33_3	AUGUSTUS	intron	13695892	13695960	.	-	.	transcript_id "jg1499.t1"; gene_id "jg1499";
dmelr6.33_3	AUGUSTUS	CDS	13695961	13696149	1	-	1	transcript_id "jg1499.t1"; gene_id "jg1499";
dmelr6.33_3	AUGUSTUS	exon	13695961	13696149	.	-	.	transcript_id "jg1499.t1"; gene_id "jg1499";
dmelr6.33_3	AUGUSTUS	intron	13696150	13696202	.	-	.	transcript_id "jg1499.t1"; gene_id "jg1499";
dmelr6.33_3	AUGUSTUS	CDS	13696203	13696346	1	-	1	transcript_id "jg1499.t1"; gene_id "jg1499";
dmelr6.33_3	AUGUSTUS	exon	13696203	13696346	.	-	.	transcript_id "jg1499.t1"; gene_id "jg1499";
dmelr6.33_3	AUGUSTUS	intron	13696347	13696441	.	-	.	transcript_id "jg1499.t1"; gene_id "jg1499";
dmelr6.33_3	AUGUSTUS	CDS	13696442	13696768	1	-	1	transcript_id "jg1499.t1"; gene_id "jg1499";
dmelr6.33_3	AUGUSTUS	exon	13696442	13696768	.	-	.	transcript_id "jg1499.t1"; gene_id "jg1499";
dmelr6.33_3	AUGUSTUS	intron	13696769	13696826	.	-	.	transcript_id "jg1499.t1"; gene_id "jg1499";
dmelr6.33_3	AUGUSTUS	CDS	13696827	13697227	1	-	0	transcript_id "jg1499.t1"; gene_id "jg1499";
dmelr6.33_3	AUGUSTUS	exon	13696827	13697227	.	-	.	transcript_id "jg1499.t1"; gene_id "jg1499";
dmelr6.33_3	AUGUSTUS	intron	13697228	13697291	.	-	.	transcript_id "jg1499.t1"; gene_id "jg1499";
dmelr6.33_3	AUGUSTUS	CDS	13697292	13697464	1	-	2	transcript_id "jg1499.t1"; gene_id "jg1499";
dmelr6.33_3	AUGUSTUS	exon	13697292	13697464	.	-	.	transcript_id "jg1499.t1"; gene_id "jg1499";
dmelr6.33_3	AUGUSTUS	intron	13697465	13697522	.	-	.	transcript_id "jg1499.t1"; gene_id "jg1499";
dmelr6.33_3	AUGUSTUS	CDS	13697523	13697646	1	-	0	transcript_id "jg1499.t1"; gene_id "jg1499";
dmelr6.33_3	AUGUSTUS	exon	13697523	13697646	.	-	.	transcript_id "jg1499.t1"; gene_id "jg1499";
dmelr6.33_3	AUGUSTUS	intron	13697647	13697834	.	-	.	transcript_id "jg1499.t1"; gene_id "jg1499";
dmelr6.33_3	AUGUSTUS	CDS	13697835	13698038	1	-	0	transcript_id "jg1499.t1"; gene_id "jg1499";
dmelr6.33_3	AUGUSTUS	exon	13697835	13698038	.	-	.	transcript_id "jg1499.t1"; gene_id "jg1499";
dmelr6.33_3	AUGUSTUS	intron	13698039	13698090	.	-	.	transcript_id "jg1499.t1"; gene_id "jg1499";
dmelr6.33_3	AUGUSTUS	CDS	13698091	13698281	1	-	2	transcript_id "jg1499.t1"; gene_id "jg1499";
dmelr6.33_3	AUGUSTUS	exon	13698091	13698281	.	-	.	transcript_id "jg1499.t1"; gene_id "jg1499";
dmelr6.33_3	AUGUSTUS	intron	13698282	13698342	.	-	.	transcript_id "jg1499.t1"; gene_id "jg1499";
dmelr6.33_3	AUGUSTUS	CDS	13698343	13698509	0.98	-	1	transcript_id "jg1499.t1"; gene_id "jg1499";
dmelr6.33_3	AUGUSTUS	exon	13698343	13698509	.	-	.	transcript_id "jg1499.t1"; gene_id "jg1499";
dmelr6.33_3	AUGUSTUS	intron	13698510	13698738	.	-	.	transcript_id "jg1499.t1"; gene_id "jg1499";
dmelr6.33_3	AUGUSTUS	CDS	13698739	13698859	0.97	-	2	transcript_id "jg1499.t1"; gene_id "jg1499";
dmelr6.33_3	AUGUSTUS	exon	13698739	13698859	.	-	.	transcript_id "jg1499.t1"; gene_id "jg1499";
dmelr6.33_3	AUGUSTUS	intron	13698860	13699067	.	-	.	transcript_id "jg1499.t1"; gene_id "jg1499";
dmelr6.33_3	AUGUSTUS	CDS	13699068	13699302	0.94	-	0	transcript_id "jg1499.t1"; gene_id "jg1499";
dmelr6.33_3	AUGUSTUS	exon	13699068	13699302	.	-	.	transcript_id "jg1499.t1"; gene_id "jg1499";
dmelr6.33_3	AUGUSTUS	start_codon	13699300	13699302	.	-	0	transcript_id "jg1499.t1"; gene_id "jg1499";
dmelr6.33_3	ALN_BLOCK	exon	13700701	13702999	.	+	.	transcript_id "jg1500.t1"; gene_id "jg1500";
dmelr6.33_3	ALN_BLOCK	exon	13703113	13705327	.	-	.	transcript_id "jg1501.t1"; gene_id "jg1501";
dmelr6.33_3	ALN_BLOCK	exon	13706934	13709090	.	+	.	transcript_id "jg1502.t1"; gene_id "jg1502";
dmelr6.33_3	ALN_BLOCK	exon	13709272	13709934	.	-	.	transcript_id "jg1503.t1"; gene_id "jg1503";
dmelr6.33_3	ALN_BLOCK	exon	13710067	13710753	.	-	.	transcript_id "jg1504.t1"; gene_id "jg1504";
dmelr6.33_3	ALN_BLOCK	exon	13710932	13711690	.	-	.	transcript_id "jg1505.t1"; gene_id "jg1505";
dmelr6.33_3	ALN_BLOCK	exon	13717533	13718039	.	-	.	transcript_id "jg1506.t1"; gene_id "jg1506";
dmelr6.33_3	ALN_BLOCK	exon	13744964	13762813	.	+	.	transcript_id "jg1507.t1"; gene_id "jg1507";
dmelr6.33_3	ALN_BLOCK	exon	13765860	13767036	.	+	.	transcript_id "jg1508.t1"; gene_id "jg1508";
dmelr6.33_3	ALN_BLOCK	exon	13767679	13770528	.	+	.	transcript_id "jg1509.t1"; gene_id "jg1509";
dmelr6.33_3	ALN_BLOCK	exon	13772350	13778326	.	+	.	transcript_id "jg1510.t1"; gene_id "jg1510";
dmelr6.33_3	ALN_BLOCK	exon	13780024	13780668	.	+	.	transcript_id "jg1511.t1"; gene_id "jg1511";
dmelr6.33_3	ALN_BLOCK	exon	13781054	13782066	.	+	.	transcript_id "jg1512.t1"; gene_id "jg1512";
dmelr6.33_3	ALN_BLOCK	exon	13782828	13785453	.	+	.	transcript_id "jg1513.t1"; gene_id "jg1513";
dmelr6.33_3	ALN_BLOCK	exon	13834680	13837912	.	-	.	transcript_id "jg1514.t1"; gene_id "jg1514";
dmelr6.33_3	AUGUSTUS	stop_codon	13838774	13838776	.	-	0	transcript_id "jg1515.t1"; gene_id "jg1515";
dmelr6.33_3	AUGUSTUS	CDS	13838774	13839799	1	-	0	transcript_id "jg1515.t1"; gene_id "jg1515";
dmelr6.33_3	AUGUSTUS	exon	13838774	13839799	.	-	.	transcript_id "jg1515.t1"; gene_id "jg1515";
dmelr6.33_3	AUGUSTUS	start_codon	13839797	13839799	.	-	0	transcript_id "jg1515.t1"; gene_id "jg1515";
dmelr6.33_3	AUGUSTUS	start_codon	13840709	13840711	.	+	0	transcript_id "jg1516.t1"; gene_id "jg1516";
dmelr6.33_3	AUGUSTUS	CDS	13840709	13840714	0.41	+	0	transcript_id "jg1516.t1"; gene_id "jg1516";
dmelr6.33_3	AUGUSTUS	exon	13840709	13840714	.	+	.	transcript_id "jg1516.t1"; gene_id "jg1516";
dmelr6.33_3	AUGUSTUS	intron	13840715	13841253	.	+	.	transcript_id "jg1516.t1"; gene_id "jg1516";
dmelr6.33_3	AUGUSTUS	CDS	13841254	13841448	0.45	+	0	transcript_id "jg1516.t1"; gene_id "jg1516";
dmelr6.33_3	AUGUSTUS	exon	13841254	13841448	.	+	.	transcript_id "jg1516.t1"; gene_id "jg1516";
dmelr6.33_3	AUGUSTUS	stop_codon	13841446	13841448	.	+	0	transcript_id "jg1516.t1"; gene_id "jg1516";
dmelr6.33_3	ALN_BLOCK	exon	13854661	13855449	.	-	.	transcript_id "jg1517.t1"; gene_id "jg1517";
dmelr6.33_3	ALN_BLOCK	exon	13867498	13874179	.	-	.	transcript_id "jg1519.t1"; gene_id "jg1519";
dmelr6.33_3	ALN_BLOCK	exon	13902179	13903953	.	+	.	transcript_id "jg1520.t1"; gene_id "jg1520";
dmelr6.33_3	AUGUSTUS	stop_codon	13939763	13939765	.	-	0	transcript_id "jg1521.t1"; gene_id "jg1521";
dmelr6.33_3	AUGUSTUS	CDS	13939763	13939987	0.89	-	0	transcript_id "jg1521.t1"; gene_id "jg1521";
dmelr6.33_3	AUGUSTUS	exon	13939763	13939987	.	-	.	transcript_id "jg1521.t1"; gene_id "jg1521";
dmelr6.33_3	AUGUSTUS	start_codon	13939985	13939987	.	-	0	transcript_id "jg1521.t1"; gene_id "jg1521";
dmelr6.33_3	ALN_BLOCK	exon	13942348	13943402	.	-	.	transcript_id "jg1522.t1"; gene_id "jg1522";
dmelr6.33_3	ALN_BLOCK	exon	13944699	13945782	.	-	.	transcript_id "jg1523.t1"; gene_id "jg1523";
dmelr6.33_3	ALN_BLOCK	exon	13950383	13951078	.	-	.	transcript_id "jg1524.t1"; gene_id "jg1524";
dmelr6.33_3	ALN_BLOCK	exon	13958922	13960333	.	+	.	transcript_id "jg1525.t1"; gene_id "jg1525";
dmelr6.33_3	ALN_BLOCK	exon	13960926	13963874	.	-	.	transcript_id "jg1526.t1"; gene_id "jg1526";
dmelr6.33_3	ALN_BLOCK	exon	13965008	13967002	.	+	.	transcript_id "jg1527.t1"; gene_id "jg1527";
dmelr6.33_3	ALN_BLOCK	exon	13969186	13971175	.	-	.	transcript_id "jg1528.t1"; gene_id "jg1528";
dmelr6.33_3	ALN_BLOCK	exon	13973894	13973902	.	-	.	transcript_id "jg1528.t1"; gene_id "jg1528";
dmelr6.33_3	ALN_BLOCK	exon	13974331	13974337	.	-	.	transcript_id "jg1528.t1"; gene_id "jg1528";
dmelr6.33_3	ALN_BLOCK	exon	13974532	13974551	.	-	.	transcript_id "jg1528.t1"; gene_id "jg1528";
dmelr6.33_3	ALN_BLOCK	exon	13976762	13976775	.	-	.	transcript_id "jg1528.t1"; gene_id "jg1528";
dmelr6.33_3	ALN_BLOCK	exon	13977818	13977840	.	-	.	transcript_id "jg1528.t1"; gene_id "jg1528";
dmelr6.33_3	ALN_BLOCK	exon	13981090	13981258	.	-	.	transcript_id "jg1528.t1"; gene_id "jg1528";
dmelr6.33_3	ALN_BLOCK	exon	13981592	13981602	.	-	.	transcript_id "jg1528.t1"; gene_id "jg1528";
dmelr6.33_3	ALN_BLOCK	exon	13982894	13982925	.	-	.	transcript_id "jg1528.t1"; gene_id "jg1528";
dmelr6.33_3	ALN_BLOCK	exon	14030678	14031426	.	+	.	transcript_id "jg1529.t1"; gene_id "jg1529";
dmelr6.33_3	ALN_BLOCK	exon	14032690	14034742	.	+	.	transcript_id "jg1530.t1"; gene_id "jg1530";
dmelr6.33_3	ALN_BLOCK	exon	14035180	14035929	.	-	.	transcript_id "jg1531.t1"; gene_id "jg1531";
dmelr6.33_3	ALN_BLOCK	exon	14066643	14081898	.	+	.	transcript_id "jg1532.t1"; gene_id "jg1532";
dmelr6.33_3	ALN_BLOCK	exon	14091317	14092203	.	+	.	transcript_id "jg1533.t1"; gene_id "jg1533";
dmelr6.33_3	ALN_BLOCK	exon	14092636	14094717	.	-	.	transcript_id "jg1534.t1"; gene_id "jg1534";
dmelr6.33_3	ALN_BLOCK	exon	14097597	14097905	.	-	.	transcript_id "jg1535.t1"; gene_id "jg1535";
dmelr6.33_3	ALN_BLOCK	exon	14100646	14102717	.	-	.	transcript_id "jg1536.t1"; gene_id "jg1536";
dmelr6.33_3	ALN_BLOCK	exon	14106881	14107815	.	-	.	transcript_id "jg1537.t1"; gene_id "jg1537";
dmelr6.33_3	ALN_BLOCK	exon	14109817	14110823	.	+	.	transcript_id "jg1538.t1"; gene_id "jg1538";
dmelr6.33_3	ALN_BLOCK	exon	14111151	14112166	.	-	.	transcript_id "jg1539.t1"; gene_id "jg1539";
dmelr6.33_3	ALN_BLOCK	exon	14112623	14115227	.	-	.	transcript_id "jg1540.t1"; gene_id "jg1540";
dmelr6.33_3	ALN_BLOCK	exon	14120065	14120907	.	-	.	transcript_id "jg1541.t1"; gene_id "jg1541";
dmelr6.33_3	ALN_BLOCK	exon	14122712	14124187	.	+	.	transcript_id "jg1542.t1"; gene_id "jg1542";
dmelr6.33_3	ALN_BLOCK	exon	14124505	14125476	.	-	.	transcript_id "jg1543.t1"; gene_id "jg1543";
dmelr6.33_3	ALN_BLOCK	exon	14127598	14129738	.	+	.	transcript_id "jg1544.t1"; gene_id "jg1544";
dmelr6.33_3	ALN_BLOCK	exon	14130764	14131872	.	-	.	transcript_id "jg1545.t1"; gene_id "jg1545";
dmelr6.33_3	ALN_BLOCK	exon	14149639	14150848	.	-	.	transcript_id "jg1546.t1"; gene_id "jg1546";
dmelr6.33_3	AUGUSTUS	start_codon	14152331	14152333	.	+	0	transcript_id "jg1547.t1"; gene_id "jg1547";
dmelr6.33_3	AUGUSTUS	CDS	14152331	14152567	1	+	0	transcript_id "jg1547.t1"; gene_id "jg1547";
dmelr6.33_3	AUGUSTUS	exon	14152331	14152567	.	+	.	transcript_id "jg1547.t1"; gene_id "jg1547";
dmelr6.33_3	AUGUSTUS	stop_codon	14152565	14152567	.	+	0	transcript_id "jg1547.t1"; gene_id "jg1547";
dmelr6.33_3	ALN_BLOCK	exon	14152965	14153759	.	-	.	transcript_id "jg1548.t1"; gene_id "jg1548";
dmelr6.33_3	ALN_BLOCK	exon	14156188	14157291	.	-	.	transcript_id "jg1549.t1"; gene_id "jg1549";
dmelr6.33_3	ALN_BLOCK	exon	14157597	14160182	.	-	.	transcript_id "jg1550.t1"; gene_id "jg1550";
dmelr6.33_3	ALN_BLOCK	exon	14163259	14163600	.	+	.	transcript_id "jg1551.t1"; gene_id "jg1551";
dmelr6.33_3	ALN_BLOCK	exon	14177920	14180851	.	-	.	transcript_id "jg1552.t1"; gene_id "jg1552";
dmelr6.33_3	ALN_BLOCK	exon	14185096	14185102	.	-	.	transcript_id "jg1552.t1"; gene_id "jg1552";
dmelr6.33_3	ALN_BLOCK	exon	14185570	14185883	.	-	.	transcript_id "jg1552.t1"; gene_id "jg1552";
dmelr6.33_3	ALN_BLOCK	exon	14215517	14217742	.	-	.	transcript_id "jg1553.t1"; gene_id "jg1553";
dmelr6.33_3	ALN_BLOCK	exon	14218323	14220194	.	-	.	transcript_id "jg1554.t1"; gene_id "jg1554";
dmelr6.33_3	ALN_BLOCK	exon	14220689	14221579	.	-	.	transcript_id "jg1555.t1"; gene_id "jg1555";
dmelr6.33_3	ALN_BLOCK	exon	14222128	14224079	.	-	.	transcript_id "jg1556.t1"; gene_id "jg1556";
dmelr6.33_3	ALN_BLOCK	exon	14225181	14226716	.	-	.	transcript_id "jg1557.t1"; gene_id "jg1557";
dmelr6.33_3	ALN_BLOCK	exon	14228200	14229069	.	-	.	transcript_id "jg1558.t1"; gene_id "jg1558";
dmelr6.33_3	ALN_BLOCK	exon	14258623	14259907	.	-	.	transcript_id "jg1560.t1"; gene_id "jg1560";
dmelr6.33_3	ALN_BLOCK	exon	14260281	14261183	.	-	.	transcript_id "jg1561.t1"; gene_id "jg1561";
dmelr6.33_3	ALN_BLOCK	exon	14261520	14262383	.	-	.	transcript_id "jg1562.t1"; gene_id "jg1562";
dmelr6.33_3	ALN_BLOCK	exon	14262461	14263309	.	+	.	transcript_id "jg1563.t1"; gene_id "jg1563";
dmelr6.33_3	ALN_BLOCK	exon	14264934	14277391	.	-	.	transcript_id "jg1564.t1"; gene_id "jg1564";
dmelr6.33_3	ALN_BLOCK	exon	14290773	14291283	.	+	.	transcript_id "jg1565.t1"; gene_id "jg1565";
dmelr6.33_3	ALN_BLOCK	exon	14291507	14291517	.	+	.	transcript_id "jg1565.t1"; gene_id "jg1565";
dmelr6.33_3	ALN_BLOCK	exon	14291839	14292156	.	+	.	transcript_id "jg1565.t1"; gene_id "jg1565";
dmelr6.33_3	ALN_BLOCK	exon	14292525	14292537	.	+	.	transcript_id "jg1565.t1"; gene_id "jg1565";
dmelr6.33_3	ALN_BLOCK	exon	14292906	14293305	.	+	.	transcript_id "jg1565.t1"; gene_id "jg1565";
dmelr6.33_3	ALN_BLOCK	exon	14293559	14293733	.	+	.	transcript_id "jg1565.t1"; gene_id "jg1565";
dmelr6.33_3	ALN_BLOCK	exon	14294132	14294509	.	+	.	transcript_id "jg1565.t1"; gene_id "jg1565";
dmelr6.33_3	ALN_BLOCK	exon	14294751	14294973	.	+	.	transcript_id "jg1565.t1"; gene_id "jg1565";
dmelr6.33_3	ALN_BLOCK	exon	14295202	14295225	.	+	.	transcript_id "jg1565.t1"; gene_id "jg1565";
dmelr6.33_3	ALN_BLOCK	exon	14295511	14295517	.	+	.	transcript_id "jg1565.t1"; gene_id "jg1565";
dmelr6.33_3	ALN_BLOCK	exon	14295677	14295868	.	+	.	transcript_id "jg1565.t1"; gene_id "jg1565";
dmelr6.33_3	ALN_BLOCK	exon	14296115	14296722	.	+	.	transcript_id "jg1565.t1"; gene_id "jg1565";
dmelr6.33_3	ALN_BLOCK	exon	14297635	14298000	.	+	.	transcript_id "jg1565.t1"; gene_id "jg1565";
dmelr6.33_3	ALN_BLOCK	exon	14298344	14298365	.	+	.	transcript_id "jg1565.t1"; gene_id "jg1565";
dmelr6.33_3	ALN_BLOCK	exon	14298618	14298876	.	+	.	transcript_id "jg1565.t1"; gene_id "jg1565";
dmelr6.33_3	ALN_BLOCK	exon	14299028	14299143	.	+	.	transcript_id "jg1565.t1"; gene_id "jg1565";
dmelr6.33_3	ALN_BLOCK	exon	14299382	14301483	.	+	.	transcript_id "jg1565.t1"; gene_id "jg1565";
dmelr6.33_3	ALN_BLOCK	exon	14302456	14304410	.	+	.	transcript_id "jg1566.t1"; gene_id "jg1566";
dmelr6.33_3	ALN_BLOCK	exon	14305380	14307955	.	-	.	transcript_id "jg1567.t1"; gene_id "jg1567";
dmelr6.33_3	ALN_BLOCK	exon	14309187	14309576	.	+	.	transcript_id "jg1568.t1"; gene_id "jg1568";
dmelr6.33_3	ALN_BLOCK	exon	14310516	14314174	.	+	.	transcript_id "jg1569.t1"; gene_id "jg1569";
dmelr6.33_3	ALN_BLOCK	exon	14314936	14315609	.	+	.	transcript_id "jg1570.t1"; gene_id "jg1570";
dmelr6.33_3	ALN_BLOCK	exon	14316766	14316779	.	+	.	transcript_id "jg1571.t1"; gene_id "jg1571";
dmelr6.33_3	ALN_BLOCK	exon	14317205	14318758	.	+	.	transcript_id "jg1571.t1"; gene_id "jg1571";
dmelr6.33_3	ALN_BLOCK	exon	14321786	14324819	.	-	.	transcript_id "jg1572.t1"; gene_id "jg1572";
dmelr6.33_3	ALN_BLOCK	exon	14327291	14327536	.	+	.	transcript_id "jg1573.t1"; gene_id "jg1573";
dmelr6.33_3	ALN_BLOCK	exon	14328211	14329410	.	+	.	transcript_id "jg1574.t1"; gene_id "jg1574";
dmelr6.33_3	ALN_BLOCK	exon	14330224	14344467	.	-	.	transcript_id "jg1575.t1"; gene_id "jg1575";
dmelr6.33_3	ALN_BLOCK	exon	14358600	14361137	.	-	.	transcript_id "jg1576.t1"; gene_id "jg1576";
dmelr6.33_3	ALN_BLOCK	exon	14381086	14381529	.	-	.	transcript_id "jg1577.t1"; gene_id "jg1577";
dmelr6.33_3	ALN_BLOCK	exon	14394335	14405117	.	-	.	transcript_id "jg1578.t1"; gene_id "jg1578";
dmelr6.33_3	AUGUSTUS	stop_codon	14408146	14408148	.	-	0	transcript_id "jg1579.t1"; gene_id "jg1579";
dmelr6.33_3	AUGUSTUS	CDS	14408146	14408196	1	-	0	transcript_id "jg1579.t1"; gene_id "jg1579";
dmelr6.33_3	AUGUSTUS	exon	14408146	14408196	.	-	.	transcript_id "jg1579.t1"; gene_id "jg1579";
dmelr6.33_3	AUGUSTUS	intron	14408197	14408679	.	-	.	transcript_id "jg1579.t1"; gene_id "jg1579";
dmelr6.33_3	AUGUSTUS	CDS	14408680	14409565	1	-	1	transcript_id "jg1579.t1"; gene_id "jg1579";
dmelr6.33_3	AUGUSTUS	exon	14408680	14409565	.	-	.	transcript_id "jg1579.t1"; gene_id "jg1579";
dmelr6.33_3	AUGUSTUS	intron	14409566	14409816	.	-	.	transcript_id "jg1579.t1"; gene_id "jg1579";
dmelr6.33_3	AUGUSTUS	CDS	14409817	14410487	1	-	0	transcript_id "jg1579.t1"; gene_id "jg1579";
dmelr6.33_3	AUGUSTUS	exon	14409817	14410487	.	-	.	transcript_id "jg1579.t1"; gene_id "jg1579";
dmelr6.33_3	AUGUSTUS	intron	14410488	14416433	.	-	.	transcript_id "jg1579.t1"; gene_id "jg1579";
dmelr6.33_3	AUGUSTUS	CDS	14416434	14417033	1	-	0	transcript_id "jg1579.t1"; gene_id "jg1579";
dmelr6.33_3	AUGUSTUS	exon	14416434	14417033	.	-	.	transcript_id "jg1579.t1"; gene_id "jg1579";
dmelr6.33_3	AUGUSTUS	intron	14417034	14418194	.	-	.	transcript_id "jg1579.t1"; gene_id "jg1579";
dmelr6.33_3	AUGUSTUS	CDS	14418195	14418266	0.68	-	0	transcript_id "jg1579.t1"; gene_id "jg1579";
dmelr6.33_3	AUGUSTUS	exon	14418195	14418266	.	-	.	transcript_id "jg1579.t1"; gene_id "jg1579";
dmelr6.33_3	AUGUSTUS	start_codon	14418264	14418266	.	-	0	transcript_id "jg1579.t1"; gene_id "jg1579";
dmelr6.33_3	ALN_BLOCK	exon	14418792	14421727	.	+	.	transcript_id "jg1580.t1"; gene_id "jg1580";
dmelr6.33_3	ALN_BLOCK	exon	14426952	14433179	.	-	.	transcript_id "jg1581.t1"; gene_id "jg1581";
dmelr6.33_3	AUGUSTUS	start_codon	14441410	14441412	.	+	0	transcript_id "jg1582.t1"; gene_id "jg1582";
dmelr6.33_3	AUGUSTUS	CDS	14441410	14441545	0.4	+	0	transcript_id "jg1582.t1"; gene_id "jg1582";
dmelr6.33_3	AUGUSTUS	exon	14441410	14441545	.	+	.	transcript_id "jg1582.t1"; gene_id "jg1582";
dmelr6.33_3	AUGUSTUS	intron	14441546	14451399	.	+	.	transcript_id "jg1582.t1"; gene_id "jg1582";
dmelr6.33_3	AUGUSTUS	CDS	14451400	14451527	0.87	+	2	transcript_id "jg1582.t1"; gene_id "jg1582";
dmelr6.33_3	AUGUSTUS	exon	14451400	14451527	.	+	.	transcript_id "jg1582.t1"; gene_id "jg1582";
dmelr6.33_3	AUGUSTUS	stop_codon	14451525	14451527	.	+	0	transcript_id "jg1582.t1"; gene_id "jg1582";
dmelr6.33_3	ALN_BLOCK	exon	14509986	14511406	.	-	.	transcript_id "jg1584.t1"; gene_id "jg1584";
dmelr6.33_3	ALN_BLOCK	exon	14511924	14512634	.	+	.	transcript_id "jg1585.t1"; gene_id "jg1585";
dmelr6.33_3	ALN_BLOCK	exon	14512697	14513547	.	-	.	transcript_id "jg1586.t1"; gene_id "jg1586";
dmelr6.33_3	ALN_BLOCK	exon	14515631	14518889	.	-	.	transcript_id "jg1587.t1"; gene_id "jg1587";
dmelr6.33_3	ALN_BLOCK	exon	14521103	14522974	.	+	.	transcript_id "jg1588.t1"; gene_id "jg1588";
dmelr6.33_3	ALN_BLOCK	exon	14523136	14529791	.	-	.	transcript_id "jg1589.t1"; gene_id "jg1589";
dmelr6.33_3	ALN_BLOCK	exon	14559261	14560047	.	-	.	transcript_id "jg1590.t1"; gene_id "jg1590";
dmelr6.33_3	AUGUSTUS	start_codon	14560982	14560984	.	+	0	transcript_id "jg1591.t1"; gene_id "jg1591";
dmelr6.33_3	AUGUSTUS	CDS	14560982	14561458	1	+	0	transcript_id "jg1591.t1"; gene_id "jg1591";
dmelr6.33_3	AUGUSTUS	exon	14560982	14561458	.	+	.	transcript_id "jg1591.t1"; gene_id "jg1591";
dmelr6.33_3	AUGUSTUS	stop_codon	14561456	14561458	.	+	0	transcript_id "jg1591.t1"; gene_id "jg1591";
dmelr6.33_3	AUGUSTUS	start_codon	14562362	14562364	.	+	0	transcript_id "jg1592.t1"; gene_id "jg1592";
dmelr6.33_3	AUGUSTUS	CDS	14562362	14562820	1	+	0	transcript_id "jg1592.t1"; gene_id "jg1592";
dmelr6.33_3	AUGUSTUS	exon	14562362	14562820	.	+	.	transcript_id "jg1592.t1"; gene_id "jg1592";
dmelr6.33_3	AUGUSTUS	stop_codon	14562818	14562820	.	+	0	transcript_id "jg1592.t1"; gene_id "jg1592";
dmelr6.33_3	AUGUSTUS	stop_codon	14564354	14564356	.	-	0	transcript_id "jg1593.t1"; gene_id "jg1593";
dmelr6.33_3	AUGUSTUS	CDS	14564354	14564782	1	-	0	transcript_id "jg1593.t1"; gene_id "jg1593";
dmelr6.33_3	AUGUSTUS	exon	14564354	14564782	.	-	.	transcript_id "jg1593.t1"; gene_id "jg1593";
dmelr6.33_3	AUGUSTUS	start_codon	14564780	14564782	.	-	0	transcript_id "jg1593.t1"; gene_id "jg1593";
dmelr6.33_3	AUGUSTUS	start_codon	14565946	14565948	.	+	0	transcript_id "jg1594.t1"; gene_id "jg1594";
dmelr6.33_3	AUGUSTUS	CDS	14565946	14566470	1	+	0	transcript_id "jg1594.t1"; gene_id "jg1594";
dmelr6.33_3	AUGUSTUS	exon	14565946	14566470	.	+	.	transcript_id "jg1594.t1"; gene_id "jg1594";
dmelr6.33_3	AUGUSTUS	stop_codon	14566468	14566470	.	+	0	transcript_id "jg1594.t1"; gene_id "jg1594";
dmelr6.33_3	ALN_BLOCK	exon	14566808	14567397	.	-	.	transcript_id "jg1595.t1"; gene_id "jg1595";
dmelr6.33_3	AUGUSTUS	stop_codon	14568407	14568409	.	-	0	transcript_id "jg1596.t1"; gene_id "jg1596";
dmelr6.33_3	AUGUSTUS	CDS	14568407	14568599	1	-	1	transcript_id "jg1596.t1"; gene_id "jg1596";
dmelr6.33_3	AUGUSTUS	exon	14568407	14568599	.	-	.	transcript_id "jg1596.t1"; gene_id "jg1596";
dmelr6.33_3	AUGUSTUS	intron	14568600	14568663	.	-	.	transcript_id "jg1596.t1"; gene_id "jg1596";
dmelr6.33_3	AUGUSTUS	CDS	14568664	14568785	1	-	0	transcript_id "jg1596.t1"; gene_id "jg1596";
dmelr6.33_3	AUGUSTUS	exon	14568664	14568785	.	-	.	transcript_id "jg1596.t1"; gene_id "jg1596";
dmelr6.33_3	AUGUSTUS	start_codon	14568783	14568785	.	-	0	transcript_id "jg1596.t1"; gene_id "jg1596";
dmelr6.33_3	ALN_BLOCK	exon	14569170	14569608	.	-	.	transcript_id "jg1597.t1"; gene_id "jg1597";
dmelr6.33_3	ALN_BLOCK	exon	14570733	14574873	.	-	.	transcript_id "jg1598.t1"; gene_id "jg1598";
dmelr6.33_3	ALN_BLOCK	exon	14602212	14607498	.	+	.	transcript_id "jg1599.t1"; gene_id "jg1599";
dmelr6.33_3	ALN_BLOCK	exon	14615789	14618021	.	+	.	transcript_id "jg1600.t1"; gene_id "jg1600";
dmelr6.33_3	ALN_BLOCK	exon	14621034	14625245	.	-	.	transcript_id "jg1601.t1"; gene_id "jg1601";
dmelr6.33_3	AUGUSTUS	start_codon	14626050	14626052	.	+	0	transcript_id "jg1602.t1"; gene_id "jg1602";
dmelr6.33_3	AUGUSTUS	CDS	14626050	14626229	1	+	0	transcript_id "jg1602.t1"; gene_id "jg1602";
dmelr6.33_3	AUGUSTUS	exon	14626050	14626229	.	+	.	transcript_id "jg1602.t1"; gene_id "jg1602";
dmelr6.33_3	AUGUSTUS	intron	14626230	14626293	.	+	.	transcript_id "jg1602.t1"; gene_id "jg1602";
dmelr6.33_3	AUGUSTUS	CDS	14626294	14626425	1	+	0	transcript_id "jg1602.t1"; gene_id "jg1602";
dmelr6.33_3	AUGUSTUS	exon	14626294	14626425	.	+	.	transcript_id "jg1602.t1"; gene_id "jg1602";
dmelr6.33_3	AUGUSTUS	stop_codon	14626423	14626425	.	+	0	transcript_id "jg1602.t1"; gene_id "jg1602";
dmelr6.33_3	ALN_BLOCK	exon	14627010	14629946	.	-	.	transcript_id "jg1603.t1"; gene_id "jg1603";
dmelr6.33_3	ALN_BLOCK	exon	14634753	14641612	.	+	.	transcript_id "jg1604.t1"; gene_id "jg1604";
dmelr6.33_3	ALN_BLOCK	exon	14644935	14648818	.	-	.	transcript_id "jg1605.t1"; gene_id "jg1605";
dmelr6.33_3	ALN_BLOCK	exon	14648983	14649267	.	-	.	transcript_id "jg1605.t1"; gene_id "jg1605";
dmelr6.33_3	ALN_BLOCK	exon	14657498	14659177	.	+	.	transcript_id "jg1606.t1"; gene_id "jg1606";
dmelr6.33_3	ALN_BLOCK	exon	14659561	14660835	.	+	.	transcript_id "jg1607.t1"; gene_id "jg1607";
dmelr6.33_3	ALN_BLOCK	exon	14661343	14663049	.	-	.	transcript_id "jg1608.t1"; gene_id "jg1608";
dmelr6.33_3	ALN_BLOCK	exon	14663591	14664746	.	+	.	transcript_id "jg1609.t1"; gene_id "jg1609";
dmelr6.33_3	ALN_BLOCK	exon	14665837	14666984	.	-	.	transcript_id "jg1610.t1"; gene_id "jg1610";
dmelr6.33_3	ALN_BLOCK	exon	14698884	14703139	.	-	.	transcript_id "jg1611.t1"; gene_id "jg1611";
dmelr6.33_3	ALN_BLOCK	exon	14725570	14728855	.	-	.	transcript_id "jg1612.t1"; gene_id "jg1612";
dmelr6.33_3	ALN_BLOCK	exon	14733495	14740403	.	-	.	transcript_id "jg1613.t1"; gene_id "jg1613";
dmelr6.33_3	AUGUSTUS	start_codon	14742178	14742180	.	+	0	transcript_id "jg1614.t1"; gene_id "jg1614";
dmelr6.33_3	AUGUSTUS	CDS	14742178	14742591	1	+	0	transcript_id "jg1614.t1"; gene_id "jg1614";
dmelr6.33_3	AUGUSTUS	exon	14742178	14742591	.	+	.	transcript_id "jg1614.t1"; gene_id "jg1614";
dmelr6.33_3	AUGUSTUS	intron	14742592	14744110	.	+	.	transcript_id "jg1614.t1"; gene_id "jg1614";
dmelr6.33_3	AUGUSTUS	CDS	14744111	14744146	0.29	+	0	transcript_id "jg1614.t1"; gene_id "jg1614";
dmelr6.33_3	AUGUSTUS	exon	14744111	14744146	.	+	.	transcript_id "jg1614.t1"; gene_id "jg1614";
dmelr6.33_3	AUGUSTUS	stop_codon	14744144	14744146	.	+	0	transcript_id "jg1614.t1"; gene_id "jg1614";
dmelr6.33_3	ALN_BLOCK	exon	14746156	14747125	.	-	.	transcript_id "jg1615.t1"; gene_id "jg1615";
dmelr6.33_3	ALN_BLOCK	exon	14753561	14754061	.	-	.	transcript_id "jg1616.t1"; gene_id "jg1616";
dmelr6.33_3	ALN_BLOCK	exon	14789313	14791293	.	+	.	transcript_id "jg1617.t1"; gene_id "jg1617";
dmelr6.33_3	ALN_BLOCK	exon	14796551	14798418	.	+	.	transcript_id "jg1618.t1"; gene_id "jg1618";
dmelr6.33_3	ALN_BLOCK	exon	14799072	14800924	.	+	.	transcript_id "jg1619.t1"; gene_id "jg1619";
dmelr6.33_3	ALN_BLOCK	exon	14801805	14803986	.	+	.	transcript_id "jg1620.t1"; gene_id "jg1620";
dmelr6.33_3	AUGUSTUS	stop_codon	14807180	14807182	.	-	0	transcript_id "jg1621.t1"; gene_id "jg1621";
dmelr6.33_3	AUGUSTUS	CDS	14807180	14807331	1	-	2	transcript_id "jg1621.t1"; gene_id "jg1621";
dmelr6.33_3	AUGUSTUS	exon	14807180	14807331	.	-	.	transcript_id "jg1621.t1"; gene_id "jg1621";
dmelr6.33_3	AUGUSTUS	intron	14807332	14807389	.	-	.	transcript_id "jg1621.t1"; gene_id "jg1621";
dmelr6.33_3	AUGUSTUS	CDS	14807390	14807598	1	-	1	transcript_id "jg1621.t1"; gene_id "jg1621";
dmelr6.33_3	AUGUSTUS	exon	14807390	14807598	.	-	.	transcript_id "jg1621.t1"; gene_id "jg1621";
dmelr6.33_3	AUGUSTUS	intron	14807599	14807659	.	-	.	transcript_id "jg1621.t1"; gene_id "jg1621";
dmelr6.33_3	AUGUSTUS	CDS	14807660	14807934	1	-	0	transcript_id "jg1621.t1"; gene_id "jg1621";
dmelr6.33_3	AUGUSTUS	exon	14807660	14807934	.	-	.	transcript_id "jg1621.t1"; gene_id "jg1621";
dmelr6.33_3	AUGUSTUS	intron	14807935	14808042	.	-	.	transcript_id "jg1621.t1"; gene_id "jg1621";
dmelr6.33_3	AUGUSTUS	CDS	14808043	14808297	1	-	0	transcript_id "jg1621.t1"; gene_id "jg1621";
dmelr6.33_3	AUGUSTUS	exon	14808043	14808297	.	-	.	transcript_id "jg1621.t1"; gene_id "jg1621";
dmelr6.33_3	AUGUSTUS	intron	14808298	14808362	.	-	.	transcript_id "jg1621.t1"; gene_id "jg1621";
dmelr6.33_3	AUGUSTUS	CDS	14808363	14808557	1	-	0	transcript_id "jg1621.t1"; gene_id "jg1621";
dmelr6.33_3	AUGUSTUS	exon	14808363	14808557	.	-	.	transcript_id "jg1621.t1"; gene_id "jg1621";
dmelr6.33_3	AUGUSTUS	intron	14808558	14808626	.	-	.	transcript_id "jg1621.t1"; gene_id "jg1621";
dmelr6.33_3	AUGUSTUS	CDS	14808627	14808811	1	-	2	transcript_id "jg1621.t1"; gene_id "jg1621";
dmelr6.33_3	AUGUSTUS	exon	14808627	14808811	.	-	.	transcript_id "jg1621.t1"; gene_id "jg1621";
dmelr6.33_3	AUGUSTUS	intron	14808812	14809590	.	-	.	transcript_id "jg1621.t1"; gene_id "jg1621";
dmelr6.33_3	AUGUSTUS	CDS	14809591	14810122	0.99	-	0	transcript_id "jg1621.t1"; gene_id "jg1621";
dmelr6.33_3	AUGUSTUS	exon	14809591	14810122	.	-	.	transcript_id "jg1621.t1"; gene_id "jg1621";
dmelr6.33_3	AUGUSTUS	start_codon	14810120	14810122	.	-	0	transcript_id "jg1621.t1"; gene_id "jg1621";
dmelr6.33_3	ALN_BLOCK	exon	14814139	14815077	.	-	.	transcript_id "jg1622.t1"; gene_id "jg1622";
dmelr6.33_3	ALN_BLOCK	exon	14817115	14817133	.	-	.	transcript_id "jg1622.t1"; gene_id "jg1622";
dmelr6.33_3	ALN_BLOCK	exon	14819870	14819874	.	-	.	transcript_id "jg1622.t1"; gene_id "jg1622";
dmelr6.33_3	ALN_BLOCK	exon	14821054	14821072	.	-	.	transcript_id "jg1622.t1"; gene_id "jg1622";
dmelr6.33_3	ALN_BLOCK	exon	14822201	14822209	.	-	.	transcript_id "jg1622.t1"; gene_id "jg1622";
dmelr6.33_3	ALN_BLOCK	exon	14824038	14824049	.	-	.	transcript_id "jg1622.t1"; gene_id "jg1622";
dmelr6.33_3	ALN_BLOCK	exon	14824437	14824462	.	-	.	transcript_id "jg1622.t1"; gene_id "jg1622";
dmelr6.33_3	ALN_BLOCK	exon	14824908	14824918	.	-	.	transcript_id "jg1622.t1"; gene_id "jg1622";
dmelr6.33_3	ALN_BLOCK	exon	14826289	14826302	.	-	.	transcript_id "jg1622.t1"; gene_id "jg1622";
dmelr6.33_3	ALN_BLOCK	exon	14845207	14846673	.	+	.	transcript_id "jg1623.t1"; gene_id "jg1623";
dmelr6.33_3	ALN_BLOCK	exon	14859305	14859838	.	-	.	transcript_id "jg1624.t1"; gene_id "jg1624";
dmelr6.33_3	ALN_BLOCK	exon	14880516	14882060	.	+	.	transcript_id "jg1625.t1"; gene_id "jg1625";
dmelr6.33_3	ALN_BLOCK	exon	14882724	14885942	.	-	.	transcript_id "jg1626.t1"; gene_id "jg1626";
dmelr6.33_3	ALN_BLOCK	exon	14886582	14887610	.	+	.	transcript_id "jg1628.t1"; gene_id "jg1628";
dmelr6.33_3	ALN_BLOCK	exon	14887850	14888959	.	+	.	transcript_id "jg1627.t1"; gene_id "jg1627";
dmelr6.33_3	ALN_BLOCK	exon	14889194	14890057	.	-	.	transcript_id "jg1629.t1"; gene_id "jg1629";
dmelr6.33_3	ALN_BLOCK	exon	14890358	14892295	.	+	.	transcript_id "jg1630.t1"; gene_id "jg1630";
dmelr6.33_3	ALN_BLOCK	exon	14892407	14893869	.	-	.	transcript_id "jg1631.t1"; gene_id "jg1631";
dmelr6.33_3	ALN_BLOCK	exon	14894835	14895686	.	+	.	transcript_id "jg1632.t1"; gene_id "jg1632";
dmelr6.33_3	ALN_BLOCK	exon	14895724	14898287	.	-	.	transcript_id "jg1633.t1"; gene_id "jg1633";
dmelr6.33_3	ALN_BLOCK	exon	14898753	14899583	.	+	.	transcript_id "jg1634.t1"; gene_id "jg1634";
dmelr6.33_3	ALN_BLOCK	exon	14899639	14900265	.	-	.	transcript_id "jg1635.t1"; gene_id "jg1635";
dmelr6.33_3	ALN_BLOCK	exon	14900527	14901477	.	-	.	transcript_id "jg1636.t1"; gene_id "jg1636";
dmelr6.33_3	ALN_BLOCK	exon	14903234	14903872	.	-	.	transcript_id "jg1637.t1"; gene_id "jg1637";
dmelr6.33_3	ALN_BLOCK	exon	14918878	14921866	.	+	.	transcript_id "jg1638.t1"; gene_id "jg1638";
dmelr6.33_3	ALN_BLOCK	exon	15014770	15015864	.	+	.	transcript_id "jg1639.t1"; gene_id "jg1639";
dmelr6.33_3	ALN_BLOCK	exon	15037423	15038073	.	+	.	transcript_id "jg1640.t1"; gene_id "jg1640";
dmelr6.33_3	ALN_BLOCK	exon	15057184	15071824	.	-	.	transcript_id "jg1641.t1"; gene_id "jg1641";
dmelr6.33_3	ALN_BLOCK	exon	15078530	15079285	.	-	.	transcript_id "jg1642.t1"; gene_id "jg1642";
dmelr6.33_3	ALN_BLOCK	exon	15081198	15094926	.	-	.	transcript_id "jg1643.t1"; gene_id "jg1643";
dmelr6.33_3	ALN_BLOCK	exon	15097628	15102200	.	-	.	transcript_id "jg1644.t1"; gene_id "jg1644";
dmelr6.33_3	ALN_BLOCK	exon	15135185	15136079	.	-	.	transcript_id "jg1646.t1"; gene_id "jg1646";
dmelr6.33_3	ALN_BLOCK	exon	15136249	15136254	.	-	.	transcript_id "jg1646.t1"; gene_id "jg1646";
dmelr6.33_3	ALN_BLOCK	exon	15137162	15138904	.	+	.	transcript_id "jg1647.t1"; gene_id "jg1647";
dmelr6.33_3	ALN_BLOCK	exon	15140047	15141536	.	+	.	transcript_id "jg1648.t1"; gene_id "jg1648";
dmelr6.33_3	ALN_BLOCK	exon	15143720	15144834	.	-	.	transcript_id "jg1649.t1"; gene_id "jg1649";
dmelr6.33_3	ALN_BLOCK	exon	15172084	15179129	.	-	.	transcript_id "jg1650.t1"; gene_id "jg1650";
dmelr6.33_3	ALN_BLOCK	exon	15187689	15188872	.	+	.	transcript_id "jg1651.t1"; gene_id "jg1651";
dmelr6.33_3	ALN_BLOCK	exon	15191306	15194357	.	-	.	transcript_id "jg1652.t1"; gene_id "jg1652";
dmelr6.33_3	ALN_BLOCK	exon	15199394	15202445	.	+	.	transcript_id "jg1653.t1"; gene_id "jg1653";
dmelr6.33_3	ALN_BLOCK	exon	15203193	15203849	.	-	.	transcript_id "jg1654.t1"; gene_id "jg1654";
dmelr6.33_3	ALN_BLOCK	exon	15207040	15207573	.	-	.	transcript_id "jg1655.t1"; gene_id "jg1655";
dmelr6.33_3	ALN_BLOCK	exon	15209849	15211256	.	+	.	transcript_id "jg1656.t1"; gene_id "jg1656";
dmelr6.33_3	ALN_BLOCK	exon	15212031	15212488	.	-	.	transcript_id "jg1657.t1"; gene_id "jg1657";
dmelr6.33_3	ALN_BLOCK	exon	15214033	15214747	.	+	.	transcript_id "jg1658.t1"; gene_id "jg1658";
dmelr6.33_3	ALN_BLOCK	exon	15214861	15218777	.	-	.	transcript_id "jg1659.t1"; gene_id "jg1659";
dmelr6.33_3	ALN_BLOCK	exon	15220822	15221955	.	+	.	transcript_id "jg1660.t1"; gene_id "jg1660";
dmelr6.33_3	ALN_BLOCK	exon	15222826	15223092	.	-	.	transcript_id "jg1661.t1"; gene_id "jg1661";
dmelr6.33_3	ALN_BLOCK	exon	15223433	15225146	.	-	.	transcript_id "jg1662.t1"; gene_id "jg1662";
dmelr6.33_3	ALN_BLOCK	exon	15225893	15227346	.	+	.	transcript_id "jg1663.t1"; gene_id "jg1663";
dmelr6.33_3	ALN_BLOCK	exon	15227651	15229265	.	-	.	transcript_id "jg1664.t1"; gene_id "jg1664";
dmelr6.33_3	ALN_BLOCK	exon	15229732	15230352	.	+	.	transcript_id "jg1665.t1"; gene_id "jg1665";
dmelr6.33_3	ALN_BLOCK	exon	15230618	15231220	.	+	.	transcript_id "jg1666.t1"; gene_id "jg1666";
dmelr6.33_3	ALN_BLOCK	exon	15232289	15235007	.	-	.	transcript_id "jg1667.t1"; gene_id "jg1667";
dmelr6.33_3	ALN_BLOCK	exon	15244360	15246315	.	+	.	transcript_id "jg1668.t1"; gene_id "jg1668";
dmelr6.33_3	ALN_BLOCK	exon	15247247	15249137	.	-	.	transcript_id "jg1669.t1"; gene_id "jg1669";
dmelr6.33_3	ALN_BLOCK	exon	15250117	15252206	.	+	.	transcript_id "jg1670.t1"; gene_id "jg1670";
dmelr6.33_3	ALN_BLOCK	exon	15252285	15255667	.	+	.	transcript_id "jg1671.t1"; gene_id "jg1671";
dmelr6.33_3	ALN_BLOCK	exon	15260231	15263346	.	-	.	transcript_id "jg1672.t1"; gene_id "jg1672";
dmelr6.33_3	ALN_BLOCK	exon	15263687	15265029	.	+	.	transcript_id "jg1673.t1"; gene_id "jg1673";
dmelr6.33_3	ALN_BLOCK	exon	15265661	15266588	.	+	.	transcript_id "jg1674.t1"; gene_id "jg1674";
dmelr6.33_3	ALN_BLOCK	exon	15266729	15266992	.	-	.	transcript_id "jg1675.t1"; gene_id "jg1675";
dmelr6.33_3	ALN_BLOCK	exon	15267680	15267694	.	-	.	transcript_id "jg1675.t1"; gene_id "jg1675";
dmelr6.33_3	ALN_BLOCK	exon	15267897	15267996	.	-	.	transcript_id "jg1675.t1"; gene_id "jg1675";
dmelr6.33_3	ALN_BLOCK	exon	15268763	15270195	.	+	.	transcript_id "jg1676.t1"; gene_id "jg1676";
dmelr6.33_3	ALN_BLOCK	exon	15271765	15274516	.	-	.	transcript_id "jg1677.t1"; gene_id "jg1677";
dmelr6.33_3	ALN_BLOCK	exon	15275614	15276438	.	+	.	transcript_id "jg1678.t1"; gene_id "jg1678";
dmelr6.33_3	ALN_BLOCK	exon	15276585	15278033	.	-	.	transcript_id "jg1679.t1"; gene_id "jg1679";
dmelr6.33_3	ALN_BLOCK	exon	15278243	15278621	.	-	.	transcript_id "jg1680.t1"; gene_id "jg1680";
dmelr6.33_3	ALN_BLOCK	exon	15289149	15289487	.	+	.	transcript_id "jg1681.t1"; gene_id "jg1681";
dmelr6.33_3	AUGUSTUS	start_codon	15291382	15291384	.	+	0	transcript_id "jg1682.t1"; gene_id "jg1682";
dmelr6.33_3	AUGUSTUS	CDS	15291382	15291525	1	+	0	transcript_id "jg1682.t1"; gene_id "jg1682";
dmelr6.33_3	AUGUSTUS	exon	15291382	15291525	.	+	.	transcript_id "jg1682.t1"; gene_id "jg1682";
dmelr6.33_3	AUGUSTUS	intron	15291526	15295112	.	+	.	transcript_id "jg1682.t1"; gene_id "jg1682";
dmelr6.33_3	AUGUSTUS	CDS	15295113	15295246	1	+	0	transcript_id "jg1682.t1"; gene_id "jg1682";
dmelr6.33_3	AUGUSTUS	exon	15295113	15295246	.	+	.	transcript_id "jg1682.t1"; gene_id "jg1682";
dmelr6.33_3	AUGUSTUS	intron	15295247	15295426	.	+	.	transcript_id "jg1682.t1"; gene_id "jg1682";
dmelr6.33_3	AUGUSTUS	CDS	15295427	15295472	1	+	1	transcript_id "jg1682.t1"; gene_id "jg1682";
dmelr6.33_3	AUGUSTUS	exon	15295427	15295472	.	+	.	transcript_id "jg1682.t1"; gene_id "jg1682";
dmelr6.33_3	AUGUSTUS	intron	15295473	15295518	.	+	.	transcript_id "jg1682.t1"; gene_id "jg1682";
dmelr6.33_3	AUGUSTUS	CDS	15295519	15295544	1	+	0	transcript_id "jg1682.t1"; gene_id "jg1682";
dmelr6.33_3	AUGUSTUS	exon	15295519	15295544	.	+	.	transcript_id "jg1682.t1"; gene_id "jg1682";
dmelr6.33_3	AUGUSTUS	intron	15295545	15296590	.	+	.	transcript_id "jg1682.t1"; gene_id "jg1682";
dmelr6.33_3	AUGUSTUS	CDS	15296591	15296939	0.99	+	1	transcript_id "jg1682.t1"; gene_id "jg1682";
dmelr6.33_3	AUGUSTUS	exon	15296591	15296939	.	+	.	transcript_id "jg1682.t1"; gene_id "jg1682";
dmelr6.33_3	AUGUSTUS	stop_codon	15296937	15296939	.	+	0	transcript_id "jg1682.t1"; gene_id "jg1682";
dmelr6.33_3	AUGUSTUS	start_codon	15299295	15299297	.	+	0	transcript_id "jg1683.t2"; gene_id "jg1683";
dmelr6.33_3	AUGUSTUS	CDS	15299295	15299347	0.93	+	0	transcript_id "jg1683.t2"; gene_id "jg1683";
dmelr6.33_3	AUGUSTUS	exon	15299295	15299347	.	+	.	transcript_id "jg1683.t2"; gene_id "jg1683";
dmelr6.33_3	AUGUSTUS	intron	15299348	15300746	.	+	.	transcript_id "jg1683.t2"; gene_id "jg1683";
dmelr6.33_3	AUGUSTUS	start_codon	15300131	15300133	.	+	0	transcript_id "jg1683.t3"; gene_id "jg1683";
dmelr6.33_3	AUGUSTUS	CDS	15300131	15300180	0.92	+	0	transcript_id "jg1683.t3"; gene_id "jg1683";
dmelr6.33_3	AUGUSTUS	exon	15300131	15300180	.	+	.	transcript_id "jg1683.t3"; gene_id "jg1683";
dmelr6.33_3	AUGUSTUS	start_codon	15300131	15300133	.	+	0	transcript_id "jg1683.t1"; gene_id "jg1683";
dmelr6.33_3	AUGUSTUS	CDS	15300131	15300180	0.94	+	0	transcript_id "jg1683.t1"; gene_id "jg1683";
dmelr6.33_3	AUGUSTUS	exon	15300131	15300180	.	+	.	transcript_id "jg1683.t1"; gene_id "jg1683";
dmelr6.33_3	AUGUSTUS	start_codon	15300131	15300133	.	+	0	transcript_id "jg1683.t4"; gene_id "jg1683";
dmelr6.33_3	AUGUSTUS	CDS	15300131	15300180	0.92	+	0	transcript_id "jg1683.t4"; gene_id "jg1683";
dmelr6.33_3	AUGUSTUS	exon	15300131	15300180	.	+	.	transcript_id "jg1683.t4"; gene_id "jg1683";
dmelr6.33_3	AUGUSTUS	intron	15300181	15300746	.	+	.	transcript_id "jg1683.t3"; gene_id "jg1683";
dmelr6.33_3	AUGUSTUS	intron	15300181	15300746	.	+	.	transcript_id "jg1683.t1"; gene_id "jg1683";
dmelr6.33_3	AUGUSTUS	intron	15300181	15300746	.	+	.	transcript_id "jg1683.t4"; gene_id "jg1683";
dmelr6.33_3	AUGUSTUS	CDS	15300747	15300822	1	+	1	transcript_id "jg1683.t2"; gene_id "jg1683";
dmelr6.33_3	AUGUSTUS	exon	15300747	15300822	.	+	.	transcript_id "jg1683.t2"; gene_id "jg1683";
dmelr6.33_3	AUGUSTUS	CDS	15300747	15300822	1	+	1	transcript_id "jg1683.t3"; gene_id "jg1683";
dmelr6.33_3	AUGUSTUS	exon	15300747	15300822	.	+	.	transcript_id "jg1683.t3"; gene_id "jg1683";
dmelr6.33_3	AUGUSTUS	CDS	15300747	15300822	1	+	1	transcript_id "jg1683.t1"; gene_id "jg1683";
dmelr6.33_3	AUGUSTUS	exon	15300747	15300822	.	+	.	transcript_id "jg1683.t1"; gene_id "jg1683";
dmelr6.33_3	AUGUSTUS	CDS	15300747	15300822	1	+	1	transcript_id "jg1683.t4"; gene_id "jg1683";
dmelr6.33_3	AUGUSTUS	exon	15300747	15300822	.	+	.	transcript_id "jg1683.t4"; gene_id "jg1683";
dmelr6.33_3	AUGUSTUS	intron	15300823	15301010	.	+	.	transcript_id "jg1683.t2"; gene_id "jg1683";
dmelr6.33_3	AUGUSTUS	intron	15300823	15301010	.	+	.	transcript_id "jg1683.t3"; gene_id "jg1683";
dmelr6.33_3	AUGUSTUS	intron	15300823	15301010	.	+	.	transcript_id "jg1683.t1"; gene_id "jg1683";
dmelr6.33_3	AUGUSTUS	intron	15300823	15301010	.	+	.	transcript_id "jg1683.t4"; gene_id "jg1683";
dmelr6.33_3	AUGUSTUS	CDS	15301011	15301073	1	+	0	transcript_id "jg1683.t2"; gene_id "jg1683";
dmelr6.33_3	AUGUSTUS	exon	15301011	15301073	.	+	.	transcript_id "jg1683.t2"; gene_id "jg1683";
dmelr6.33_3	AUGUSTUS	CDS	15301011	15301073	1	+	0	transcript_id "jg1683.t3"; gene_id "jg1683";
dmelr6.33_3	AUGUSTUS	exon	15301011	15301073	.	+	.	transcript_id "jg1683.t3"; gene_id "jg1683";
dmelr6.33_3	AUGUSTUS	CDS	15301011	15301073	1	+	0	transcript_id "jg1683.t1"; gene_id "jg1683";
dmelr6.33_3	AUGUSTUS	exon	15301011	15301073	.	+	.	transcript_id "jg1683.t1"; gene_id "jg1683";
dmelr6.33_3	AUGUSTUS	CDS	15301011	15301073	1	+	0	transcript_id "jg1683.t4"; gene_id "jg1683";
dmelr6.33_3	AUGUSTUS	exon	15301011	15301073	.	+	.	transcript_id "jg1683.t4"; gene_id "jg1683";
dmelr6.33_3	AUGUSTUS	intron	15301074	15301623	.	+	.	transcript_id "jg1683.t2"; gene_id "jg1683";
dmelr6.33_3	AUGUSTUS	intron	15301074	15301623	.	+	.	transcript_id "jg1683.t3"; gene_id "jg1683";
dmelr6.33_3	AUGUSTUS	intron	15301074	15301623	.	+	.	transcript_id "jg1683.t1"; gene_id "jg1683";
dmelr6.33_3	AUGUSTUS	intron	15301074	15301623	.	+	.	transcript_id "jg1683.t4"; gene_id "jg1683";
dmelr6.33_3	AUGUSTUS	CDS	15301624	15301686	1	+	0	transcript_id "jg1683.t2"; gene_id "jg1683";
dmelr6.33_3	AUGUSTUS	exon	15301624	15301686	.	+	.	transcript_id "jg1683.t2"; gene_id "jg1683";
dmelr6.33_3	AUGUSTUS	CDS	15301624	15301686	1	+	0	transcript_id "jg1683.t3"; gene_id "jg1683";
dmelr6.33_3	AUGUSTUS	exon	15301624	15301686	.	+	.	transcript_id "jg1683.t3"; gene_id "jg1683";
dmelr6.33_3	AUGUSTUS	CDS	15301624	15301686	1	+	0	transcript_id "jg1683.t1"; gene_id "jg1683";
dmelr6.33_3	AUGUSTUS	exon	15301624	15301686	.	+	.	transcript_id "jg1683.t1"; gene_id "jg1683";
dmelr6.33_3	AUGUSTUS	CDS	15301624	15301686	1	+	0	transcript_id "jg1683.t4"; gene_id "jg1683";
dmelr6.33_3	AUGUSTUS	exon	15301624	15301686	.	+	.	transcript_id "jg1683.t4"; gene_id "jg1683";
dmelr6.33_3	AUGUSTUS	intron	15301687	15303152	.	+	.	transcript_id "jg1683.t2"; gene_id "jg1683";
dmelr6.33_3	AUGUSTUS	intron	15301687	15303152	.	+	.	transcript_id "jg1683.t3"; gene_id "jg1683";
dmelr6.33_3	AUGUSTUS	intron	15301687	15303152	.	+	.	transcript_id "jg1683.t1"; gene_id "jg1683";
dmelr6.33_3	AUGUSTUS	intron	15301687	15303152	.	+	.	transcript_id "jg1683.t4"; gene_id "jg1683";
dmelr6.33_3	AUGUSTUS	CDS	15303153	15303222	1	+	0	transcript_id "jg1683.t2"; gene_id "jg1683";
dmelr6.33_3	AUGUSTUS	exon	15303153	15303222	.	+	.	transcript_id "jg1683.t2"; gene_id "jg1683";
dmelr6.33_3	AUGUSTUS	CDS	15303153	15303222	1	+	0	transcript_id "jg1683.t3"; gene_id "jg1683";
dmelr6.33_3	AUGUSTUS	exon	15303153	15303222	.	+	.	transcript_id "jg1683.t3"; gene_id "jg1683";
dmelr6.33_3	AUGUSTUS	CDS	15303153	15303222	1	+	0	transcript_id "jg1683.t1"; gene_id "jg1683";
dmelr6.33_3	AUGUSTUS	exon	15303153	15303222	.	+	.	transcript_id "jg1683.t1"; gene_id "jg1683";
dmelr6.33_3	AUGUSTUS	CDS	15303153	15303222	1	+	0	transcript_id "jg1683.t4"; gene_id "jg1683";
dmelr6.33_3	AUGUSTUS	exon	15303153	15303222	.	+	.	transcript_id "jg1683.t4"; gene_id "jg1683";
dmelr6.33_3	AUGUSTUS	intron	15303223	15303640	.	+	.	transcript_id "jg1683.t2"; gene_id "jg1683";
dmelr6.33_3	AUGUSTUS	intron	15303223	15305177	.	+	.	transcript_id "jg1683.t3"; gene_id "jg1683";
dmelr6.33_3	AUGUSTUS	intron	15303223	15303640	.	+	.	transcript_id "jg1683.t1"; gene_id "jg1683";
dmelr6.33_3	AUGUSTUS	intron	15303223	15306340	.	+	.	transcript_id "jg1683.t4"; gene_id "jg1683";
dmelr6.33_3	AUGUSTUS	CDS	15303641	15303723	1	+	2	transcript_id "jg1683.t2"; gene_id "jg1683";
dmelr6.33_3	AUGUSTUS	exon	15303641	15303723	.	+	.	transcript_id "jg1683.t2"; gene_id "jg1683";
dmelr6.33_3	AUGUSTUS	CDS	15303641	15303723	1	+	2	transcript_id "jg1683.t1"; gene_id "jg1683";
dmelr6.33_3	AUGUSTUS	exon	15303641	15303723	.	+	.	transcript_id "jg1683.t1"; gene_id "jg1683";
dmelr6.33_3	AUGUSTUS	stop_codon	15303721	15303723	.	+	0	transcript_id "jg1683.t2"; gene_id "jg1683";
dmelr6.33_3	AUGUSTUS	stop_codon	15303721	15303723	.	+	0	transcript_id "jg1683.t1"; gene_id "jg1683";
dmelr6.33_3	AUGUSTUS	CDS	15305178	15305911	1	+	2	transcript_id "jg1683.t3"; gene_id "jg1683";
dmelr6.33_3	AUGUSTUS	exon	15305178	15305911	.	+	.	transcript_id "jg1683.t3"; gene_id "jg1683";
dmelr6.33_3	AUGUSTUS	stop_codon	15305909	15305911	.	+	0	transcript_id "jg1683.t3"; gene_id "jg1683";
dmelr6.33_3	AUGUSTUS	CDS	15306341	15307125	1	+	2	transcript_id "jg1683.t4"; gene_id "jg1683";
dmelr6.33_3	AUGUSTUS	exon	15306341	15307125	.	+	.	transcript_id "jg1683.t4"; gene_id "jg1683";
dmelr6.33_3	AUGUSTUS	stop_codon	15307123	15307125	.	+	0	transcript_id "jg1683.t4"; gene_id "jg1683";
dmelr6.33_3	ALN_BLOCK	exon	15312453	15314610	.	+	.	transcript_id "jg1684.t1"; gene_id "jg1684";
dmelr6.33_3	ALN_BLOCK	exon	15317842	15318138	.	+	.	transcript_id "jg1685.t1"; gene_id "jg1685";
dmelr6.33_3	ALN_BLOCK	exon	15318440	15319910	.	-	.	transcript_id "jg1686.t1"; gene_id "jg1686";
dmelr6.33_3	ALN_BLOCK	exon	15321418	15324284	.	+	.	transcript_id "jg1687.t1"; gene_id "jg1687";
dmelr6.33_3	ALN_BLOCK	exon	15325539	15326900	.	-	.	transcript_id "jg1688.t1"; gene_id "jg1688";
dmelr6.33_3	ALN_BLOCK	exon	15329806	15330361	.	+	.	transcript_id "jg1689.t1"; gene_id "jg1689";
dmelr6.33_3	ALN_BLOCK	exon	15330754	15331557	.	+	.	transcript_id "jg1690.t1"; gene_id "jg1690";
dmelr6.33_3	ALN_BLOCK	exon	15331704	15333028	.	-	.	transcript_id "jg1691.t1"; gene_id "jg1691";
dmelr6.33_3	ALN_BLOCK	exon	15335435	15337736	.	+	.	transcript_id "jg1692.t1"; gene_id "jg1692";
dmelr6.33_3	ALN_BLOCK	exon	15338584	15339035	.	-	.	transcript_id "jg1693.t1"; gene_id "jg1693";
dmelr6.33_3	AUGUSTUS	start_codon	15340836	15340838	.	+	0	transcript_id "jg1694.t1"; gene_id "jg1694";
dmelr6.33_3	AUGUSTUS	CDS	15340836	15342089	1	+	0	transcript_id "jg1694.t1"; gene_id "jg1694";
dmelr6.33_3	AUGUSTUS	exon	15340836	15342089	.	+	.	transcript_id "jg1694.t1"; gene_id "jg1694";
dmelr6.33_3	AUGUSTUS	stop_codon	15342087	15342089	.	+	0	transcript_id "jg1694.t1"; gene_id "jg1694";
dmelr6.33_3	ALN_BLOCK	exon	15344264	15344693	.	-	.	transcript_id "jg1695.t1"; gene_id "jg1695";
dmelr6.33_3	ALN_BLOCK	exon	15346305	15347912	.	+	.	transcript_id "jg1696.t1"; gene_id "jg1696";
dmelr6.33_3	ALN_BLOCK	exon	15348119	15349503	.	+	.	transcript_id "jg1697.t1"; gene_id "jg1697";
dmelr6.33_3	ALN_BLOCK	exon	15349703	15350338	.	+	.	transcript_id "jg1698.t1"; gene_id "jg1698";
dmelr6.33_3	ALN_BLOCK	exon	15350394	15350920	.	-	.	transcript_id "jg1699.t1"; gene_id "jg1699";
dmelr6.33_3	ALN_BLOCK	exon	15351351	15353468	.	+	.	transcript_id "jg1700.t1"; gene_id "jg1700";
dmelr6.33_3	ALN_BLOCK	exon	15354270	15356730	.	-	.	transcript_id "jg1701.t1"; gene_id "jg1701";
dmelr6.33_3	AUGUSTUS	CDS	15357318	15357320	1	+	0	transcript_id "jg1702.t1"; gene_id "jg1702";
dmelr6.33_3	AUGUSTUS	exon	15357318	15357320	.	+	.	transcript_id "jg1702.t1"; gene_id "jg1702";
dmelr6.33_3	AUGUSTUS	start_codon	15357318	15357320	.	+	0	transcript_id "jg1702.t1"; gene_id "jg1702";
dmelr6.33_3	AUGUSTUS	CDS	15357318	15357320	0.98	+	0	transcript_id "jg1702.t2"; gene_id "jg1702";
dmelr6.33_3	AUGUSTUS	exon	15357318	15357320	.	+	.	transcript_id "jg1702.t2"; gene_id "jg1702";
dmelr6.33_3	AUGUSTUS	start_codon	15357318	15357320	.	+	0	transcript_id "jg1702.t2"; gene_id "jg1702";
dmelr6.33_3	AUGUSTUS	intron	15357321	15357389	.	+	.	transcript_id "jg1702.t1"; gene_id "jg1702";
dmelr6.33_3	AUGUSTUS	intron	15357321	15357392	.	+	.	transcript_id "jg1702.t2"; gene_id "jg1702";
dmelr6.33_3	AUGUSTUS	CDS	15357390	15358274	1	+	0	transcript_id "jg1702.t1"; gene_id "jg1702";
dmelr6.33_3	AUGUSTUS	exon	15357390	15358274	.	+	.	transcript_id "jg1702.t1"; gene_id "jg1702";
dmelr6.33_3	AUGUSTUS	CDS	15357393	15358274	0.98	+	0	transcript_id "jg1702.t2"; gene_id "jg1702";
dmelr6.33_3	AUGUSTUS	exon	15357393	15358274	.	+	.	transcript_id "jg1702.t2"; gene_id "jg1702";
dmelr6.33_3	AUGUSTUS	intron	15358275	15358538	.	+	.	transcript_id "jg1702.t1"; gene_id "jg1702";
dmelr6.33_3	AUGUSTUS	intron	15358275	15358538	.	+	.	transcript_id "jg1702.t2"; gene_id "jg1702";
dmelr6.33_3	AUGUSTUS	CDS	15358539	15358811	1	+	0	transcript_id "jg1702.t1"; gene_id "jg1702";
dmelr6.33_3	AUGUSTUS	exon	15358539	15358811	.	+	.	transcript_id "jg1702.t1"; gene_id "jg1702";
dmelr6.33_3	AUGUSTUS	CDS	15358539	15358811	1	+	0	transcript_id "jg1702.t2"; gene_id "jg1702";
dmelr6.33_3	AUGUSTUS	exon	15358539	15358811	.	+	.	transcript_id "jg1702.t2"; gene_id "jg1702";
dmelr6.33_3	AUGUSTUS	stop_codon	15358809	15358811	.	+	0	transcript_id "jg1702.t1"; gene_id "jg1702";
dmelr6.33_3	AUGUSTUS	stop_codon	15358809	15358811	.	+	0	transcript_id "jg1702.t2"; gene_id "jg1702";
dmelr6.33_3	ALN_BLOCK	exon	15360660	15361577	.	-	.	transcript_id "jg1703.t1"; gene_id "jg1703";
dmelr6.33_3	ALN_BLOCK	exon	15361825	15362771	.	+	.	transcript_id "jg1704.t1"; gene_id "jg1704";
dmelr6.33_3	ALN_BLOCK	exon	15362886	15363768	.	-	.	transcript_id "jg1705.t1"; gene_id "jg1705";
dmelr6.33_3	ALN_BLOCK	exon	15364444	15366154	.	-	.	transcript_id "jg1706.t1"; gene_id "jg1706";
dmelr6.33_3	ALN_BLOCK	exon	15367936	15369778	.	-	.	transcript_id "jg1707.t1"; gene_id "jg1707";
dmelr6.33_3	ALN_BLOCK	exon	15371022	15371801	.	-	.	transcript_id "jg1708.t1"; gene_id "jg1708";
dmelr6.33_3	ALN_BLOCK	exon	15372152	15373470	.	+	.	transcript_id "jg1709.t1"; gene_id "jg1709";
dmelr6.33_3	AUGUSTUS	start_codon	15381185	15381187	.	+	0	transcript_id "jg1710.t1"; gene_id "jg1710";
dmelr6.33_3	AUGUSTUS	CDS	15381185	15381328	1	+	0	transcript_id "jg1710.t1"; gene_id "jg1710";
dmelr6.33_3	AUGUSTUS	exon	15381185	15381328	.	+	.	transcript_id "jg1710.t1"; gene_id "jg1710";
dmelr6.33_3	AUGUSTUS	start_codon	15381185	15381187	.	+	0	transcript_id "jg1710.t5"; gene_id "jg1710";
dmelr6.33_3	AUGUSTUS	CDS	15381185	15381328	1	+	0	transcript_id "jg1710.t5"; gene_id "jg1710";
dmelr6.33_3	AUGUSTUS	exon	15381185	15381328	.	+	.	transcript_id "jg1710.t5"; gene_id "jg1710";
dmelr6.33_3	AUGUSTUS	start_codon	15381185	15381187	.	+	0	transcript_id "jg1710.t3"; gene_id "jg1710";
dmelr6.33_3	AUGUSTUS	CDS	15381185	15381328	1	+	0	transcript_id "jg1710.t3"; gene_id "jg1710";
dmelr6.33_3	AUGUSTUS	exon	15381185	15381328	.	+	.	transcript_id "jg1710.t3"; gene_id "jg1710";
dmelr6.33_3	AUGUSTUS	start_codon	15381185	15381187	.	+	0	transcript_id "jg1710.t4"; gene_id "jg1710";
dmelr6.33_3	AUGUSTUS	CDS	15381185	15381328	1	+	0	transcript_id "jg1710.t4"; gene_id "jg1710";
dmelr6.33_3	AUGUSTUS	exon	15381185	15381328	.	+	.	transcript_id "jg1710.t4"; gene_id "jg1710";
dmelr6.33_3	AUGUSTUS	start_codon	15381185	15381187	.	+	0	transcript_id "jg1710.t2"; gene_id "jg1710";
dmelr6.33_3	AUGUSTUS	CDS	15381185	15381328	1	+	0	transcript_id "jg1710.t2"; gene_id "jg1710";
dmelr6.33_3	AUGUSTUS	exon	15381185	15381328	.	+	.	transcript_id "jg1710.t2"; gene_id "jg1710";
dmelr6.33_3	AUGUSTUS	intron	15381329	15381495	.	+	.	transcript_id "jg1710.t1"; gene_id "jg1710";
dmelr6.33_3	AUGUSTUS	intron	15381329	15381495	.	+	.	transcript_id "jg1710.t5"; gene_id "jg1710";
dmelr6.33_3	AUGUSTUS	intron	15381329	15381495	.	+	.	transcript_id "jg1710.t3"; gene_id "jg1710";
dmelr6.33_3	AUGUSTUS	intron	15381329	15381495	.	+	.	transcript_id "jg1710.t4"; gene_id "jg1710";
dmelr6.33_3	AUGUSTUS	intron	15381329	15381495	.	+	.	transcript_id "jg1710.t2"; gene_id "jg1710";
dmelr6.33_3	AUGUSTUS	CDS	15381496	15381594	1	+	0	transcript_id "jg1710.t1"; gene_id "jg1710";
dmelr6.33_3	AUGUSTUS	exon	15381496	15381594	.	+	.	transcript_id "jg1710.t1"; gene_id "jg1710";
dmelr6.33_3	AUGUSTUS	CDS	15381496	15381594	1	+	0	transcript_id "jg1710.t5"; gene_id "jg1710";
dmelr6.33_3	AUGUSTUS	exon	15381496	15381594	.	+	.	transcript_id "jg1710.t5"; gene_id "jg1710";
dmelr6.33_3	AUGUSTUS	CDS	15381496	15381594	1	+	0	transcript_id "jg1710.t3"; gene_id "jg1710";
dmelr6.33_3	AUGUSTUS	exon	15381496	15381594	.	+	.	transcript_id "jg1710.t3"; gene_id "jg1710";
dmelr6.33_3	AUGUSTUS	CDS	15381496	15381594	1	+	0	transcript_id "jg1710.t4"; gene_id "jg1710";
dmelr6.33_3	AUGUSTUS	exon	15381496	15381594	.	+	.	transcript_id "jg1710.t4"; gene_id "jg1710";
dmelr6.33_3	AUGUSTUS	CDS	15381496	15381594	1	+	0	transcript_id "jg1710.t2"; gene_id "jg1710";
dmelr6.33_3	AUGUSTUS	exon	15381496	15381594	.	+	.	transcript_id "jg1710.t2"; gene_id "jg1710";
dmelr6.33_3	AUGUSTUS	intron	15381595	15381653	.	+	.	transcript_id "jg1710.t1"; gene_id "jg1710";
dmelr6.33_3	AUGUSTUS	intron	15381595	15381653	.	+	.	transcript_id "jg1710.t5"; gene_id "jg1710";
dmelr6.33_3	AUGUSTUS	intron	15381595	15381653	.	+	.	transcript_id "jg1710.t3"; gene_id "jg1710";
dmelr6.33_3	AUGUSTUS	intron	15381595	15381653	.	+	.	transcript_id "jg1710.t4"; gene_id "jg1710";
dmelr6.33_3	AUGUSTUS	intron	15381595	15381653	.	+	.	transcript_id "jg1710.t2"; gene_id "jg1710";
dmelr6.33_3	AUGUSTUS	CDS	15381654	15381881	1	+	0	transcript_id "jg1710.t1"; gene_id "jg1710";
dmelr6.33_3	AUGUSTUS	exon	15381654	15381881	.	+	.	transcript_id "jg1710.t1"; gene_id "jg1710";
dmelr6.33_3	AUGUSTUS	CDS	15381654	15381881	1	+	0	transcript_id "jg1710.t5"; gene_id "jg1710";
dmelr6.33_3	AUGUSTUS	exon	15381654	15381881	.	+	.	transcript_id "jg1710.t5"; gene_id "jg1710";
dmelr6.33_3	AUGUSTUS	CDS	15381654	15381881	1	+	0	transcript_id "jg1710.t3"; gene_id "jg1710";
dmelr6.33_3	AUGUSTUS	exon	15381654	15381881	.	+	.	transcript_id "jg1710.t3"; gene_id "jg1710";
dmelr6.33_3	AUGUSTUS	CDS	15381654	15381881	1	+	0	transcript_id "jg1710.t4"; gene_id "jg1710";
dmelr6.33_3	AUGUSTUS	exon	15381654	15381881	.	+	.	transcript_id "jg1710.t4"; gene_id "jg1710";
dmelr6.33_3	AUGUSTUS	CDS	15381654	15381881	1	+	0	transcript_id "jg1710.t2"; gene_id "jg1710";
dmelr6.33_3	AUGUSTUS	exon	15381654	15381881	.	+	.	transcript_id "jg1710.t2"; gene_id "jg1710";
dmelr6.33_3	AUGUSTUS	intron	15381882	15383066	.	+	.	transcript_id "jg1710.t1"; gene_id "jg1710";
dmelr6.33_3	AUGUSTUS	intron	15381882	15383066	.	+	.	transcript_id "jg1710.t5"; gene_id "jg1710";
dmelr6.33_3	AUGUSTUS	intron	15381882	15383066	.	+	.	transcript_id "jg1710.t3"; gene_id "jg1710";
dmelr6.33_3	AUGUSTUS	intron	15381882	15383066	.	+	.	transcript_id "jg1710.t4"; gene_id "jg1710";
dmelr6.33_3	AUGUSTUS	intron	15381882	15383066	.	+	.	transcript_id "jg1710.t2"; gene_id "jg1710";
dmelr6.33_3	AUGUSTUS	CDS	15383067	15383190	1	+	0	transcript_id "jg1710.t1"; gene_id "jg1710";
dmelr6.33_3	AUGUSTUS	exon	15383067	15383190	.	+	.	transcript_id "jg1710.t1"; gene_id "jg1710";
dmelr6.33_3	AUGUSTUS	CDS	15383067	15383190	1	+	0	transcript_id "jg1710.t5"; gene_id "jg1710";
dmelr6.33_3	AUGUSTUS	exon	15383067	15383190	.	+	.	transcript_id "jg1710.t5"; gene_id "jg1710";
dmelr6.33_3	AUGUSTUS	CDS	15383067	15383190	1	+	0	transcript_id "jg1710.t3"; gene_id "jg1710";
dmelr6.33_3	AUGUSTUS	exon	15383067	15383190	.	+	.	transcript_id "jg1710.t3"; gene_id "jg1710";
dmelr6.33_3	AUGUSTUS	CDS	15383067	15383190	1	+	0	transcript_id "jg1710.t4"; gene_id "jg1710";
dmelr6.33_3	AUGUSTUS	exon	15383067	15383190	.	+	.	transcript_id "jg1710.t4"; gene_id "jg1710";
dmelr6.33_3	AUGUSTUS	CDS	15383067	15383190	1	+	0	transcript_id "jg1710.t2"; gene_id "jg1710";
dmelr6.33_3	AUGUSTUS	exon	15383067	15383190	.	+	.	transcript_id "jg1710.t2"; gene_id "jg1710";
dmelr6.33_3	AUGUSTUS	intron	15383191	15383256	.	+	.	transcript_id "jg1710.t1"; gene_id "jg1710";
dmelr6.33_3	AUGUSTUS	intron	15383191	15383256	.	+	.	transcript_id "jg1710.t5"; gene_id "jg1710";
dmelr6.33_3	AUGUSTUS	intron	15383191	15383256	.	+	.	transcript_id "jg1710.t3"; gene_id "jg1710";
dmelr6.33_3	AUGUSTUS	intron	15383191	15383256	.	+	.	transcript_id "jg1710.t4"; gene_id "jg1710";
dmelr6.33_3	AUGUSTUS	intron	15383191	15383256	.	+	.	transcript_id "jg1710.t2"; gene_id "jg1710";
dmelr6.33_3	AUGUSTUS	CDS	15383257	15383735	1	+	2	transcript_id "jg1710.t1"; gene_id "jg1710";
dmelr6.33_3	AUGUSTUS	exon	15383257	15383735	.	+	.	transcript_id "jg1710.t1"; gene_id "jg1710";
dmelr6.33_3	AUGUSTUS	CDS	15383257	15383690	1	+	2	transcript_id "jg1710.t5"; gene_id "jg1710";
dmelr6.33_3	AUGUSTUS	exon	15383257	15383690	.	+	.	transcript_id "jg1710.t5"; gene_id "jg1710";
dmelr6.33_3	AUGUSTUS	CDS	15383257	15383735	1	+	2	transcript_id "jg1710.t3"; gene_id "jg1710";
dmelr6.33_3	AUGUSTUS	exon	15383257	15383735	.	+	.	transcript_id "jg1710.t3"; gene_id "jg1710";
dmelr6.33_3	AUGUSTUS	CDS	15383257	15383735	1	+	2	transcript_id "jg1710.t4"; gene_id "jg1710";
dmelr6.33_3	AUGUSTUS	exon	15383257	15383735	.	+	.	transcript_id "jg1710.t4"; gene_id "jg1710";
dmelr6.33_3	AUGUSTUS	CDS	15383257	15383735	1	+	2	transcript_id "jg1710.t2"; gene_id "jg1710";
dmelr6.33_3	AUGUSTUS	exon	15383257	15383735	.	+	.	transcript_id "jg1710.t2"; gene_id "jg1710";
dmelr6.33_3	AUGUSTUS	intron	15383691	15385105	.	+	.	transcript_id "jg1710.t5"; gene_id "jg1710";
dmelr6.33_3	AUGUSTUS	intron	15383736	15385105	.	+	.	transcript_id "jg1710.t1"; gene_id "jg1710";
dmelr6.33_3	AUGUSTUS	intron	15383736	15385075	.	+	.	transcript_id "jg1710.t3"; gene_id "jg1710";
dmelr6.33_3	AUGUSTUS	intron	15383736	15385105	.	+	.	transcript_id "jg1710.t4"; gene_id "jg1710";
dmelr6.33_3	AUGUSTUS	intron	15383736	15385105	.	+	.	transcript_id "jg1710.t2"; gene_id "jg1710";
dmelr6.33_3	AUGUSTUS	CDS	15385076	15385619	1	+	0	transcript_id "jg1710.t3"; gene_id "jg1710";
dmelr6.33_3	AUGUSTUS	exon	15385076	15385619	.	+	.	transcript_id "jg1710.t3"; gene_id "jg1710";
dmelr6.33_3	AUGUSTUS	CDS	15385106	15385619	1	+	0	transcript_id "jg1710.t1"; gene_id "jg1710";
dmelr6.33_3	AUGUSTUS	exon	15385106	15385619	.	+	.	transcript_id "jg1710.t1"; gene_id "jg1710";
dmelr6.33_3	AUGUSTUS	CDS	15385106	15385619	1	+	0	transcript_id "jg1710.t5"; gene_id "jg1710";
dmelr6.33_3	AUGUSTUS	exon	15385106	15385619	.	+	.	transcript_id "jg1710.t5"; gene_id "jg1710";
dmelr6.33_3	AUGUSTUS	CDS	15385106	15385619	1	+	0	transcript_id "jg1710.t4"; gene_id "jg1710";
dmelr6.33_3	AUGUSTUS	exon	15385106	15385619	.	+	.	transcript_id "jg1710.t4"; gene_id "jg1710";
dmelr6.33_3	AUGUSTUS	CDS	15385106	15385619	1	+	0	transcript_id "jg1710.t2"; gene_id "jg1710";
dmelr6.33_3	AUGUSTUS	exon	15385106	15385619	.	+	.	transcript_id "jg1710.t2"; gene_id "jg1710";
dmelr6.33_3	AUGUSTUS	intron	15385620	15385679	.	+	.	transcript_id "jg1710.t1"; gene_id "jg1710";
dmelr6.33_3	AUGUSTUS	intron	15385620	15385679	.	+	.	transcript_id "jg1710.t5"; gene_id "jg1710";
dmelr6.33_3	AUGUSTUS	intron	15385620	15385679	.	+	.	transcript_id "jg1710.t3"; gene_id "jg1710";
dmelr6.33_3	AUGUSTUS	intron	15385620	15385679	.	+	.	transcript_id "jg1710.t4"; gene_id "jg1710";
dmelr6.33_3	AUGUSTUS	intron	15385620	15385679	.	+	.	transcript_id "jg1710.t2"; gene_id "jg1710";
dmelr6.33_3	AUGUSTUS	CDS	15385680	15385791	1	+	2	transcript_id "jg1710.t1"; gene_id "jg1710";
dmelr6.33_3	AUGUSTUS	exon	15385680	15385791	.	+	.	transcript_id "jg1710.t1"; gene_id "jg1710";
dmelr6.33_3	AUGUSTUS	CDS	15385680	15385791	1	+	2	transcript_id "jg1710.t5"; gene_id "jg1710";
dmelr6.33_3	AUGUSTUS	exon	15385680	15385791	.	+	.	transcript_id "jg1710.t5"; gene_id "jg1710";
dmelr6.33_3	AUGUSTUS	CDS	15385680	15385791	1	+	2	transcript_id "jg1710.t3"; gene_id "jg1710";
dmelr6.33_3	AUGUSTUS	exon	15385680	15385791	.	+	.	transcript_id "jg1710.t3"; gene_id "jg1710";
dmelr6.33_3	AUGUSTUS	CDS	15385680	15385791	1	+	2	transcript_id "jg1710.t4"; gene_id "jg1710";
dmelr6.33_3	AUGUSTUS	exon	15385680	15385791	.	+	.	transcript_id "jg1710.t4"; gene_id "jg1710";
dmelr6.33_3	AUGUSTUS	CDS	15385680	15385791	1	+	2	transcript_id "jg1710.t2"; gene_id "jg1710";
dmelr6.33_3	AUGUSTUS	exon	15385680	15385791	.	+	.	transcript_id "jg1710.t2"; gene_id "jg1710";
dmelr6.33_3	AUGUSTUS	intron	15385792	15386475	.	+	.	transcript_id "jg1710.t1"; gene_id "jg1710";
dmelr6.33_3	AUGUSTUS	intron	15385792	15386475	.	+	.	transcript_id "jg1710.t5"; gene_id "jg1710";
dmelr6.33_3	AUGUSTUS	intron	15385792	15386475	.	+	.	transcript_id "jg1710.t3"; gene_id "jg1710";
dmelr6.33_3	AUGUSTUS	intron	15385792	15386442	.	+	.	transcript_id "jg1710.t4"; gene_id "jg1710";
dmelr6.33_3	AUGUSTUS	intron	15385792	15386475	.	+	.	transcript_id "jg1710.t2"; gene_id "jg1710";
dmelr6.33_3	AUGUSTUS	CDS	15386443	15386621	1	+	1	transcript_id "jg1710.t4"; gene_id "jg1710";
dmelr6.33_3	AUGUSTUS	exon	15386443	15386621	.	+	.	transcript_id "jg1710.t4"; gene_id "jg1710";
dmelr6.33_3	AUGUSTUS	CDS	15386476	15386621	1	+	1	transcript_id "jg1710.t1"; gene_id "jg1710";
dmelr6.33_3	AUGUSTUS	exon	15386476	15386621	.	+	.	transcript_id "jg1710.t1"; gene_id "jg1710";
dmelr6.33_3	AUGUSTUS	CDS	15386476	15386621	1	+	1	transcript_id "jg1710.t5"; gene_id "jg1710";
dmelr6.33_3	AUGUSTUS	exon	15386476	15386621	.	+	.	transcript_id "jg1710.t5"; gene_id "jg1710";
dmelr6.33_3	AUGUSTUS	CDS	15386476	15386621	1	+	1	transcript_id "jg1710.t3"; gene_id "jg1710";
dmelr6.33_3	AUGUSTUS	exon	15386476	15386621	.	+	.	transcript_id "jg1710.t3"; gene_id "jg1710";
dmelr6.33_3	AUGUSTUS	CDS	15386476	15386621	1	+	1	transcript_id "jg1710.t2"; gene_id "jg1710";
dmelr6.33_3	AUGUSTUS	exon	15386476	15386621	.	+	.	transcript_id "jg1710.t2"; gene_id "jg1710";
dmelr6.33_3	AUGUSTUS	intron	15386622	15386716	.	+	.	transcript_id "jg1710.t1"; gene_id "jg1710";
dmelr6.33_3	AUGUSTUS	intron	15386622	15386716	.	+	.	transcript_id "jg1710.t5"; gene_id "jg1710";
dmelr6.33_3	AUGUSTUS	intron	15386622	15386716	.	+	.	transcript_id "jg1710.t3"; gene_id "jg1710";
dmelr6.33_3	AUGUSTUS	intron	15386622	15386716	.	+	.	transcript_id "jg1710.t4"; gene_id "jg1710";
dmelr6.33_3	AUGUSTUS	intron	15386622	15386716	.	+	.	transcript_id "jg1710.t2"; gene_id "jg1710";
dmelr6.33_3	AUGUSTUS	CDS	15386717	15386917	1	+	2	transcript_id "jg1710.t1"; gene_id "jg1710";
dmelr6.33_3	AUGUSTUS	exon	15386717	15386917	.	+	.	transcript_id "jg1710.t1"; gene_id "jg1710";
dmelr6.33_3	AUGUSTUS	CDS	15386717	15386917	1	+	2	transcript_id "jg1710.t5"; gene_id "jg1710";
dmelr6.33_3	AUGUSTUS	exon	15386717	15386917	.	+	.	transcript_id "jg1710.t5"; gene_id "jg1710";
dmelr6.33_3	AUGUSTUS	CDS	15386717	15386917	1	+	2	transcript_id "jg1710.t3"; gene_id "jg1710";
dmelr6.33_3	AUGUSTUS	exon	15386717	15386917	.	+	.	transcript_id "jg1710.t3"; gene_id "jg1710";
dmelr6.33_3	AUGUSTUS	CDS	15386717	15386917	1	+	2	transcript_id "jg1710.t4"; gene_id "jg1710";
dmelr6.33_3	AUGUSTUS	exon	15386717	15386917	.	+	.	transcript_id "jg1710.t4"; gene_id "jg1710";
dmelr6.33_3	AUGUSTUS	CDS	15386717	15386917	1	+	2	transcript_id "jg1710.t2"; gene_id "jg1710";
dmelr6.33_3	AUGUSTUS	exon	15386717	15386917	.	+	.	transcript_id "jg1710.t2"; gene_id "jg1710";
dmelr6.33_3	AUGUSTUS	intron	15386918	15387185	.	+	.	transcript_id "jg1710.t1"; gene_id "jg1710";
dmelr6.33_3	AUGUSTUS	intron	15386918	15387179	.	+	.	transcript_id "jg1710.t5"; gene_id "jg1710";
dmelr6.33_3	AUGUSTUS	intron	15386918	15387179	.	+	.	transcript_id "jg1710.t3"; gene_id "jg1710";
dmelr6.33_3	AUGUSTUS	intron	15386918	15387179	.	+	.	transcript_id "jg1710.t4"; gene_id "jg1710";
dmelr6.33_3	AUGUSTUS	intron	15386918	15387179	.	+	.	transcript_id "jg1710.t2"; gene_id "jg1710";
dmelr6.33_3	AUGUSTUS	CDS	15387180	15387370	1	+	2	transcript_id "jg1710.t5"; gene_id "jg1710";
dmelr6.33_3	AUGUSTUS	exon	15387180	15387370	.	+	.	transcript_id "jg1710.t5"; gene_id "jg1710";
dmelr6.33_3	AUGUSTUS	CDS	15387180	15387370	1	+	2	transcript_id "jg1710.t3"; gene_id "jg1710";
dmelr6.33_3	AUGUSTUS	exon	15387180	15387370	.	+	.	transcript_id "jg1710.t3"; gene_id "jg1710";
dmelr6.33_3	AUGUSTUS	CDS	15387180	15387370	1	+	2	transcript_id "jg1710.t4"; gene_id "jg1710";
dmelr6.33_3	AUGUSTUS	exon	15387180	15387370	.	+	.	transcript_id "jg1710.t4"; gene_id "jg1710";
dmelr6.33_3	AUGUSTUS	CDS	15387180	15387370	1	+	2	transcript_id "jg1710.t2"; gene_id "jg1710";
dmelr6.33_3	AUGUSTUS	exon	15387180	15387370	.	+	.	transcript_id "jg1710.t2"; gene_id "jg1710";
dmelr6.33_3	AUGUSTUS	CDS	15387186	15387370	1	+	2	transcript_id "jg1710.t1"; gene_id "jg1710";
dmelr6.33_3	AUGUSTUS	exon	15387186	15387370	.	+	.	transcript_id "jg1710.t1"; gene_id "jg1710";
dmelr6.33_3	AUGUSTUS	intron	15387371	15387917	.	+	.	transcript_id "jg1710.t1"; gene_id "jg1710";
dmelr6.33_3	AUGUSTUS	intron	15387371	15387917	.	+	.	transcript_id "jg1710.t5"; gene_id "jg1710";
dmelr6.33_3	AUGUSTUS	intron	15387371	15387917	.	+	.	transcript_id "jg1710.t3"; gene_id "jg1710";
dmelr6.33_3	AUGUSTUS	intron	15387371	15387917	.	+	.	transcript_id "jg1710.t4"; gene_id "jg1710";
dmelr6.33_3	AUGUSTUS	intron	15387371	15387917	.	+	.	transcript_id "jg1710.t2"; gene_id "jg1710";
dmelr6.33_3	AUGUSTUS	CDS	15387918	15388605	1	+	0	transcript_id "jg1710.t1"; gene_id "jg1710";
dmelr6.33_3	AUGUSTUS	exon	15387918	15388605	.	+	.	transcript_id "jg1710.t1"; gene_id "jg1710";
dmelr6.33_3	AUGUSTUS	CDS	15387918	15388605	1	+	0	transcript_id "jg1710.t5"; gene_id "jg1710";
dmelr6.33_3	AUGUSTUS	exon	15387918	15388605	.	+	.	transcript_id "jg1710.t5"; gene_id "jg1710";
dmelr6.33_3	AUGUSTUS	CDS	15387918	15388605	1	+	0	transcript_id "jg1710.t3"; gene_id "jg1710";
dmelr6.33_3	AUGUSTUS	exon	15387918	15388605	.	+	.	transcript_id "jg1710.t3"; gene_id "jg1710";
dmelr6.33_3	AUGUSTUS	CDS	15387918	15388605	1	+	0	transcript_id "jg1710.t4"; gene_id "jg1710";
dmelr6.33_3	AUGUSTUS	exon	15387918	15388605	.	+	.	transcript_id "jg1710.t4"; gene_id "jg1710";
dmelr6.33_3	AUGUSTUS	CDS	15387918	15388605	1	+	0	transcript_id "jg1710.t2"; gene_id "jg1710";
dmelr6.33_3	AUGUSTUS	exon	15387918	15388605	.	+	.	transcript_id "jg1710.t2"; gene_id "jg1710";
dmelr6.33_3	AUGUSTUS	intron	15388606	15388674	.	+	.	transcript_id "jg1710.t1"; gene_id "jg1710";
dmelr6.33_3	AUGUSTUS	intron	15388606	15388674	.	+	.	transcript_id "jg1710.t5"; gene_id "jg1710";
dmelr6.33_3	AUGUSTUS	intron	15388606	15388674	.	+	.	transcript_id "jg1710.t3"; gene_id "jg1710";
dmelr6.33_3	AUGUSTUS	intron	15388606	15388674	.	+	.	transcript_id "jg1710.t4"; gene_id "jg1710";
dmelr6.33_3	AUGUSTUS	intron	15388606	15388674	.	+	.	transcript_id "jg1710.t2"; gene_id "jg1710";
dmelr6.33_3	AUGUSTUS	CDS	15388675	15388910	1	+	2	transcript_id "jg1710.t1"; gene_id "jg1710";
dmelr6.33_3	AUGUSTUS	exon	15388675	15388910	.	+	.	transcript_id "jg1710.t1"; gene_id "jg1710";
dmelr6.33_3	AUGUSTUS	CDS	15388675	15388910	1	+	2	transcript_id "jg1710.t5"; gene_id "jg1710";
dmelr6.33_3	AUGUSTUS	exon	15388675	15388910	.	+	.	transcript_id "jg1710.t5"; gene_id "jg1710";
dmelr6.33_3	AUGUSTUS	CDS	15388675	15388910	1	+	2	transcript_id "jg1710.t3"; gene_id "jg1710";
dmelr6.33_3	AUGUSTUS	exon	15388675	15388910	.	+	.	transcript_id "jg1710.t3"; gene_id "jg1710";
dmelr6.33_3	AUGUSTUS	CDS	15388675	15388910	1	+	2	transcript_id "jg1710.t4"; gene_id "jg1710";
dmelr6.33_3	AUGUSTUS	exon	15388675	15388910	.	+	.	transcript_id "jg1710.t4"; gene_id "jg1710";
dmelr6.33_3	AUGUSTUS	CDS	15388675	15388910	1	+	2	transcript_id "jg1710.t2"; gene_id "jg1710";
dmelr6.33_3	AUGUSTUS	exon	15388675	15388910	.	+	.	transcript_id "jg1710.t2"; gene_id "jg1710";
dmelr6.33_3	AUGUSTUS	intron	15388911	15390021	.	+	.	transcript_id "jg1710.t1"; gene_id "jg1710";
dmelr6.33_3	AUGUSTUS	intron	15388911	15390021	.	+	.	transcript_id "jg1710.t5"; gene_id "jg1710";
dmelr6.33_3	AUGUSTUS	intron	15388911	15390021	.	+	.	transcript_id "jg1710.t3"; gene_id "jg1710";
dmelr6.33_3	AUGUSTUS	intron	15388911	15390021	.	+	.	transcript_id "jg1710.t4"; gene_id "jg1710";
dmelr6.33_3	AUGUSTUS	intron	15388911	15390021	.	+	.	transcript_id "jg1710.t2"; gene_id "jg1710";
dmelr6.33_3	AUGUSTUS	CDS	15390022	15390102	1	+	0	transcript_id "jg1710.t1"; gene_id "jg1710";
dmelr6.33_3	AUGUSTUS	exon	15390022	15390102	.	+	.	transcript_id "jg1710.t1"; gene_id "jg1710";
dmelr6.33_3	AUGUSTUS	CDS	15390022	15390102	1	+	0	transcript_id "jg1710.t5"; gene_id "jg1710";
dmelr6.33_3	AUGUSTUS	exon	15390022	15390102	.	+	.	transcript_id "jg1710.t5"; gene_id "jg1710";
dmelr6.33_3	AUGUSTUS	CDS	15390022	15390102	1	+	0	transcript_id "jg1710.t3"; gene_id "jg1710";
dmelr6.33_3	AUGUSTUS	exon	15390022	15390102	.	+	.	transcript_id "jg1710.t3"; gene_id "jg1710";
dmelr6.33_3	AUGUSTUS	CDS	15390022	15390102	1	+	0	transcript_id "jg1710.t4"; gene_id "jg1710";
dmelr6.33_3	AUGUSTUS	exon	15390022	15390102	.	+	.	transcript_id "jg1710.t4"; gene_id "jg1710";
dmelr6.33_3	AUGUSTUS	CDS	15390022	15390102	1	+	0	transcript_id "jg1710.t2"; gene_id "jg1710";
dmelr6.33_3	AUGUSTUS	exon	15390022	15390102	.	+	.	transcript_id "jg1710.t2"; gene_id "jg1710";
dmelr6.33_3	AUGUSTUS	intron	15390103	15391125	.	+	.	transcript_id "jg1710.t1"; gene_id "jg1710";
dmelr6.33_3	AUGUSTUS	intron	15390103	15391125	.	+	.	transcript_id "jg1710.t5"; gene_id "jg1710";
dmelr6.33_3	AUGUSTUS	intron	15390103	15391125	.	+	.	transcript_id "jg1710.t3"; gene_id "jg1710";
dmelr6.33_3	AUGUSTUS	intron	15390103	15391125	.	+	.	transcript_id "jg1710.t4"; gene_id "jg1710";
dmelr6.33_3	AUGUSTUS	intron	15390103	15391125	.	+	.	transcript_id "jg1710.t2"; gene_id "jg1710";
dmelr6.33_3	AUGUSTUS	CDS	15391126	15391743	1	+	0	transcript_id "jg1710.t1"; gene_id "jg1710";
dmelr6.33_3	AUGUSTUS	exon	15391126	15391743	.	+	.	transcript_id "jg1710.t1"; gene_id "jg1710";
dmelr6.33_3	AUGUSTUS	CDS	15391126	15391743	1	+	0	transcript_id "jg1710.t5"; gene_id "jg1710";
dmelr6.33_3	AUGUSTUS	exon	15391126	15391743	.	+	.	transcript_id "jg1710.t5"; gene_id "jg1710";
dmelr6.33_3	AUGUSTUS	CDS	15391126	15391743	1	+	0	transcript_id "jg1710.t3"; gene_id "jg1710";
dmelr6.33_3	AUGUSTUS	exon	15391126	15391743	.	+	.	transcript_id "jg1710.t3"; gene_id "jg1710";
dmelr6.33_3	AUGUSTUS	CDS	15391126	15391743	1	+	0	transcript_id "jg1710.t4"; gene_id "jg1710";
dmelr6.33_3	AUGUSTUS	exon	15391126	15391743	.	+	.	transcript_id "jg1710.t4"; gene_id "jg1710";
dmelr6.33_3	AUGUSTUS	CDS	15391126	15391743	1	+	0	transcript_id "jg1710.t2"; gene_id "jg1710";
dmelr6.33_3	AUGUSTUS	exon	15391126	15391743	.	+	.	transcript_id "jg1710.t2"; gene_id "jg1710";
dmelr6.33_3	AUGUSTUS	intron	15391744	15392293	.	+	.	transcript_id "jg1710.t1"; gene_id "jg1710";
dmelr6.33_3	AUGUSTUS	intron	15391744	15392293	.	+	.	transcript_id "jg1710.t5"; gene_id "jg1710";
dmelr6.33_3	AUGUSTUS	intron	15391744	15392293	.	+	.	transcript_id "jg1710.t3"; gene_id "jg1710";
dmelr6.33_3	AUGUSTUS	intron	15391744	15392293	.	+	.	transcript_id "jg1710.t4"; gene_id "jg1710";
dmelr6.33_3	AUGUSTUS	intron	15391744	15392293	.	+	.	transcript_id "jg1710.t2"; gene_id "jg1710";
dmelr6.33_3	AUGUSTUS	CDS	15392294	15392635	1	+	0	transcript_id "jg1710.t1"; gene_id "jg1710";
dmelr6.33_3	AUGUSTUS	exon	15392294	15392635	.	+	.	transcript_id "jg1710.t1"; gene_id "jg1710";
dmelr6.33_3	AUGUSTUS	CDS	15392294	15392635	1	+	0	transcript_id "jg1710.t5"; gene_id "jg1710";
dmelr6.33_3	AUGUSTUS	exon	15392294	15392635	.	+	.	transcript_id "jg1710.t5"; gene_id "jg1710";
dmelr6.33_3	AUGUSTUS	CDS	15392294	15392635	1	+	0	transcript_id "jg1710.t3"; gene_id "jg1710";
dmelr6.33_3	AUGUSTUS	exon	15392294	15392635	.	+	.	transcript_id "jg1710.t3"; gene_id "jg1710";
dmelr6.33_3	AUGUSTUS	CDS	15392294	15392635	1	+	0	transcript_id "jg1710.t4"; gene_id "jg1710";
dmelr6.33_3	AUGUSTUS	exon	15392294	15392635	.	+	.	transcript_id "jg1710.t4"; gene_id "jg1710";
dmelr6.33_3	AUGUSTUS	CDS	15392294	15392635	1	+	0	transcript_id "jg1710.t2"; gene_id "jg1710";
dmelr6.33_3	AUGUSTUS	exon	15392294	15392635	.	+	.	transcript_id "jg1710.t2"; gene_id "jg1710";
dmelr6.33_3	AUGUSTUS	intron	15392636	15393209	.	+	.	transcript_id "jg1710.t1"; gene_id "jg1710";
dmelr6.33_3	AUGUSTUS	intron	15392636	15393209	.	+	.	transcript_id "jg1710.t5"; gene_id "jg1710";
dmelr6.33_3	AUGUSTUS	intron	15392636	15393209	.	+	.	transcript_id "jg1710.t3"; gene_id "jg1710";
dmelr6.33_3	AUGUSTUS	intron	15392636	15393209	.	+	.	transcript_id "jg1710.t4"; gene_id "jg1710";
dmelr6.33_3	AUGUSTUS	intron	15392636	15393209	.	+	.	transcript_id "jg1710.t2"; gene_id "jg1710";
dmelr6.33_3	AUGUSTUS	CDS	15393210	15393498	1	+	0	transcript_id "jg1710.t1"; gene_id "jg1710";
dmelr6.33_3	AUGUSTUS	exon	15393210	15393498	.	+	.	transcript_id "jg1710.t1"; gene_id "jg1710";
dmelr6.33_3	AUGUSTUS	CDS	15393210	15393498	1	+	0	transcript_id "jg1710.t5"; gene_id "jg1710";
dmelr6.33_3	AUGUSTUS	exon	15393210	15393498	.	+	.	transcript_id "jg1710.t5"; gene_id "jg1710";
dmelr6.33_3	AUGUSTUS	CDS	15393210	15393498	1	+	0	transcript_id "jg1710.t3"; gene_id "jg1710";
dmelr6.33_3	AUGUSTUS	exon	15393210	15393498	.	+	.	transcript_id "jg1710.t3"; gene_id "jg1710";
dmelr6.33_3	AUGUSTUS	CDS	15393210	15393498	1	+	0	transcript_id "jg1710.t4"; gene_id "jg1710";
dmelr6.33_3	AUGUSTUS	exon	15393210	15393498	.	+	.	transcript_id "jg1710.t4"; gene_id "jg1710";
dmelr6.33_3	AUGUSTUS	CDS	15393210	15393498	1	+	0	transcript_id "jg1710.t2"; gene_id "jg1710";
dmelr6.33_3	AUGUSTUS	exon	15393210	15393498	.	+	.	transcript_id "jg1710.t2"; gene_id "jg1710";
dmelr6.33_3	AUGUSTUS	intron	15393499	15396309	.	+	.	transcript_id "jg1710.t1"; gene_id "jg1710";
dmelr6.33_3	AUGUSTUS	intron	15393499	15396309	.	+	.	transcript_id "jg1710.t5"; gene_id "jg1710";
dmelr6.33_3	AUGUSTUS	intron	15393499	15396309	.	+	.	transcript_id "jg1710.t3"; gene_id "jg1710";
dmelr6.33_3	AUGUSTUS	intron	15393499	15396309	.	+	.	transcript_id "jg1710.t4"; gene_id "jg1710";
dmelr6.33_3	AUGUSTUS	intron	15393499	15396309	.	+	.	transcript_id "jg1710.t2"; gene_id "jg1710";
dmelr6.33_3	AUGUSTUS	CDS	15396310	15396377	1	+	2	transcript_id "jg1710.t1"; gene_id "jg1710";
dmelr6.33_3	AUGUSTUS	exon	15396310	15396377	.	+	.	transcript_id "jg1710.t1"; gene_id "jg1710";
dmelr6.33_3	AUGUSTUS	CDS	15396310	15396377	1	+	2	transcript_id "jg1710.t5"; gene_id "jg1710";
dmelr6.33_3	AUGUSTUS	exon	15396310	15396377	.	+	.	transcript_id "jg1710.t5"; gene_id "jg1710";
dmelr6.33_3	AUGUSTUS	CDS	15396310	15396377	1	+	2	transcript_id "jg1710.t3"; gene_id "jg1710";
dmelr6.33_3	AUGUSTUS	exon	15396310	15396377	.	+	.	transcript_id "jg1710.t3"; gene_id "jg1710";
dmelr6.33_3	AUGUSTUS	CDS	15396310	15396377	1	+	2	transcript_id "jg1710.t4"; gene_id "jg1710";
dmelr6.33_3	AUGUSTUS	exon	15396310	15396377	.	+	.	transcript_id "jg1710.t4"; gene_id "jg1710";
dmelr6.33_3	AUGUSTUS	CDS	15396310	15396377	1	+	2	transcript_id "jg1710.t2"; gene_id "jg1710";
dmelr6.33_3	AUGUSTUS	exon	15396310	15396377	.	+	.	transcript_id "jg1710.t2"; gene_id "jg1710";
dmelr6.33_3	AUGUSTUS	intron	15396378	15399112	.	+	.	transcript_id "jg1710.t1"; gene_id "jg1710";
dmelr6.33_3	AUGUSTUS	intron	15396378	15399112	.	+	.	transcript_id "jg1710.t5"; gene_id "jg1710";
dmelr6.33_3	AUGUSTUS	intron	15396378	15399112	.	+	.	transcript_id "jg1710.t3"; gene_id "jg1710";
dmelr6.33_3	AUGUSTUS	intron	15396378	15399112	.	+	.	transcript_id "jg1710.t4"; gene_id "jg1710";
dmelr6.33_3	AUGUSTUS	intron	15396378	15399112	.	+	.	transcript_id "jg1710.t2"; gene_id "jg1710";
dmelr6.33_3	AUGUSTUS	CDS	15399113	15399895	1	+	0	transcript_id "jg1710.t1"; gene_id "jg1710";
dmelr6.33_3	AUGUSTUS	exon	15399113	15399895	.	+	.	transcript_id "jg1710.t1"; gene_id "jg1710";
dmelr6.33_3	AUGUSTUS	CDS	15399113	15399895	1	+	0	transcript_id "jg1710.t5"; gene_id "jg1710";
dmelr6.33_3	AUGUSTUS	exon	15399113	15399895	.	+	.	transcript_id "jg1710.t5"; gene_id "jg1710";
dmelr6.33_3	AUGUSTUS	CDS	15399113	15399895	1	+	0	transcript_id "jg1710.t3"; gene_id "jg1710";
dmelr6.33_3	AUGUSTUS	exon	15399113	15399895	.	+	.	transcript_id "jg1710.t3"; gene_id "jg1710";
dmelr6.33_3	AUGUSTUS	CDS	15399113	15399895	1	+	0	transcript_id "jg1710.t4"; gene_id "jg1710";
dmelr6.33_3	AUGUSTUS	exon	15399113	15399895	.	+	.	transcript_id "jg1710.t4"; gene_id "jg1710";
dmelr6.33_3	AUGUSTUS	CDS	15399113	15399895	1	+	0	transcript_id "jg1710.t2"; gene_id "jg1710";
dmelr6.33_3	AUGUSTUS	exon	15399113	15399895	.	+	.	transcript_id "jg1710.t2"; gene_id "jg1710";
dmelr6.33_3	AUGUSTUS	stop_codon	15399893	15399895	.	+	0	transcript_id "jg1710.t1"; gene_id "jg1710";
dmelr6.33_3	AUGUSTUS	stop_codon	15399893	15399895	.	+	0	transcript_id "jg1710.t5"; gene_id "jg1710";
dmelr6.33_3	AUGUSTUS	stop_codon	15399893	15399895	.	+	0	transcript_id "jg1710.t3"; gene_id "jg1710";
dmelr6.33_3	AUGUSTUS	stop_codon	15399893	15399895	.	+	0	transcript_id "jg1710.t4"; gene_id "jg1710";
dmelr6.33_3	AUGUSTUS	stop_codon	15399893	15399895	.	+	0	transcript_id "jg1710.t2"; gene_id "jg1710";
dmelr6.33_3	ALN_BLOCK	exon	15403909	15406931	.	-	.	transcript_id "jg1711.t1"; gene_id "jg1711";
dmelr6.33_3	ALN_BLOCK	exon	15409125	15415552	.	+	.	transcript_id "jg1712.t1"; gene_id "jg1712";
dmelr6.33_3	AUGUSTUS	stop_codon	15422155	15422157	.	-	0	transcript_id "jg1713.t1"; gene_id "jg1713";
dmelr6.33_3	AUGUSTUS	CDS	15422155	15423546	1	-	0	transcript_id "jg1713.t1"; gene_id "jg1713";
dmelr6.33_3	AUGUSTUS	exon	15422155	15423546	.	-	.	transcript_id "jg1713.t1"; gene_id "jg1713";
dmelr6.33_3	AUGUSTUS	intron	15423547	15423672	.	-	.	transcript_id "jg1713.t1"; gene_id "jg1713";
dmelr6.33_3	AUGUSTUS	CDS	15423673	15423882	1	-	0	transcript_id "jg1713.t1"; gene_id "jg1713";
dmelr6.33_3	AUGUSTUS	exon	15423673	15423882	.	-	.	transcript_id "jg1713.t1"; gene_id "jg1713";
dmelr6.33_3	AUGUSTUS	intron	15423883	15423960	.	-	.	transcript_id "jg1713.t1"; gene_id "jg1713";
dmelr6.33_3	AUGUSTUS	CDS	15423961	15425101	1	-	1	transcript_id "jg1713.t1"; gene_id "jg1713";
dmelr6.33_3	AUGUSTUS	exon	15423961	15425101	.	-	.	transcript_id "jg1713.t1"; gene_id "jg1713";
dmelr6.33_3	AUGUSTUS	intron	15425102	15425160	.	-	.	transcript_id "jg1713.t1"; gene_id "jg1713";
dmelr6.33_3	AUGUSTUS	CDS	15425161	15425254	1	-	2	transcript_id "jg1713.t1"; gene_id "jg1713";
dmelr6.33_3	AUGUSTUS	exon	15425161	15425254	.	-	.	transcript_id "jg1713.t1"; gene_id "jg1713";
dmelr6.33_3	AUGUSTUS	intron	15425255	15425796	.	-	.	transcript_id "jg1713.t1"; gene_id "jg1713";
dmelr6.33_3	AUGUSTUS	CDS	15425797	15425812	0.55	-	0	transcript_id "jg1713.t1"; gene_id "jg1713";
dmelr6.33_3	AUGUSTUS	exon	15425797	15425812	.	-	.	transcript_id "jg1713.t1"; gene_id "jg1713";
dmelr6.33_3	AUGUSTUS	start_codon	15425810	15425812	.	-	0	transcript_id "jg1713.t1"; gene_id "jg1713";
dmelr6.33_3	ALN_BLOCK	exon	15440616	15441807	.	+	.	transcript_id "jg1714.t1"; gene_id "jg1714";
dmelr6.33_3	ALN_BLOCK	exon	15443239	15449694	.	-	.	transcript_id "jg1715.t1"; gene_id "jg1715";
dmelr6.33_3	ALN_BLOCK	exon	15474835	15475288	.	-	.	transcript_id "jg1716.t1"; gene_id "jg1716";
dmelr6.33_3	ALN_BLOCK	exon	15482007	15482850	.	+	.	transcript_id "jg1717.t1"; gene_id "jg1717";
dmelr6.33_3	ALN_BLOCK	exon	15483296	15483985	.	+	.	transcript_id "jg1718.t1"; gene_id "jg1718";
dmelr6.33_3	AUGUSTUS	start_codon	15484074	15484076	.	+	0	transcript_id "jg1719.t1"; gene_id "jg1719";
dmelr6.33_3	AUGUSTUS	CDS	15484074	15484330	0.99	+	0	transcript_id "jg1719.t1"; gene_id "jg1719";
dmelr6.33_3	AUGUSTUS	exon	15484074	15484330	.	+	.	transcript_id "jg1719.t1"; gene_id "jg1719";
dmelr6.33_3	AUGUSTUS	intron	15484331	15484398	.	+	.	transcript_id "jg1719.t1"; gene_id "jg1719";
dmelr6.33_3	AUGUSTUS	CDS	15484399	15484519	1	+	1	transcript_id "jg1719.t1"; gene_id "jg1719";
dmelr6.33_3	AUGUSTUS	exon	15484399	15484519	.	+	.	transcript_id "jg1719.t1"; gene_id "jg1719";
dmelr6.33_3	AUGUSTUS	stop_codon	15484517	15484519	.	+	0	transcript_id "jg1719.t1"; gene_id "jg1719";
dmelr6.33_3	ALN_BLOCK	exon	15484894	15485336	.	-	.	transcript_id "jg1720.t1"; gene_id "jg1720";
dmelr6.33_3	ALN_BLOCK	exon	15486143	15491199	.	+	.	transcript_id "jg1721.t1"; gene_id "jg1721";
dmelr6.33_3	ALN_BLOCK	exon	15494802	15495557	.	+	.	transcript_id "jg1722.t1"; gene_id "jg1722";
dmelr6.33_3	ALN_BLOCK	exon	15508059	15508819	.	-	.	transcript_id "jg1723.t1"; gene_id "jg1723";
dmelr6.33_3	AUGUSTUS	stop_codon	15509158	15509160	.	-	0	transcript_id "jg1724.t1"; gene_id "jg1724";
dmelr6.33_3	AUGUSTUS	CDS	15509158	15509670	1	-	0	transcript_id "jg1724.t1"; gene_id "jg1724";
dmelr6.33_3	AUGUSTUS	exon	15509158	15509670	.	-	.	transcript_id "jg1724.t1"; gene_id "jg1724";
dmelr6.33_3	AUGUSTUS	intron	15509671	15509752	.	-	.	transcript_id "jg1724.t1"; gene_id "jg1724";
dmelr6.33_3	AUGUSTUS	CDS	15509753	15509899	1	-	0	transcript_id "jg1724.t1"; gene_id "jg1724";
dmelr6.33_3	AUGUSTUS	exon	15509753	15509899	.	-	.	transcript_id "jg1724.t1"; gene_id "jg1724";
dmelr6.33_3	AUGUSTUS	start_codon	15509897	15509899	.	-	0	transcript_id "jg1724.t1"; gene_id "jg1724";
dmelr6.33_3	ALN_BLOCK	exon	15530517	15531473	.	-	.	transcript_id "jg1725.t1"; gene_id "jg1725";
dmelr6.33_3	ALN_BLOCK	exon	15532326	15537075	.	-	.	transcript_id "jg1726.t1"; gene_id "jg1726";
dmelr6.33_3	ALN_BLOCK	exon	15537843	15542389	.	-	.	transcript_id "jg1727.t1"; gene_id "jg1727";
dmelr6.33_3	ALN_BLOCK	exon	15542870	15547394	.	-	.	transcript_id "jg1728.t1"; gene_id "jg1728";
dmelr6.33_3	ALN_BLOCK	exon	15548628	15552772	.	-	.	transcript_id "jg1729.t1"; gene_id "jg1729";
dmelr6.33_3	AUGUSTUS	start_codon	15635468	15635470	.	+	0	transcript_id "jg1730.t1"; gene_id "jg1730";
dmelr6.33_3	AUGUSTUS	CDS	15635468	15635690	1	+	0	transcript_id "jg1730.t1"; gene_id "jg1730";
dmelr6.33_3	AUGUSTUS	exon	15635468	15635690	.	+	.	transcript_id "jg1730.t1"; gene_id "jg1730";
dmelr6.33_3	AUGUSTUS	intron	15635691	15635742	.	+	.	transcript_id "jg1730.t1"; gene_id "jg1730";
dmelr6.33_3	AUGUSTUS	CDS	15635743	15635788	1	+	2	transcript_id "jg1730.t1"; gene_id "jg1730";
dmelr6.33_3	AUGUSTUS	exon	15635743	15635788	.	+	.	transcript_id "jg1730.t1"; gene_id "jg1730";
dmelr6.33_3	AUGUSTUS	intron	15635789	15635847	.	+	.	transcript_id "jg1730.t1"; gene_id "jg1730";
dmelr6.33_3	AUGUSTUS	CDS	15635848	15636017	1	+	1	transcript_id "jg1730.t1"; gene_id "jg1730";
dmelr6.33_3	AUGUSTUS	exon	15635848	15636017	.	+	.	transcript_id "jg1730.t1"; gene_id "jg1730";
dmelr6.33_3	AUGUSTUS	intron	15636018	15636082	.	+	.	transcript_id "jg1730.t1"; gene_id "jg1730";
dmelr6.33_3	AUGUSTUS	CDS	15636083	15636489	1	+	2	transcript_id "jg1730.t1"; gene_id "jg1730";
dmelr6.33_3	AUGUSTUS	exon	15636083	15636489	.	+	.	transcript_id "jg1730.t1"; gene_id "jg1730";
dmelr6.33_3	AUGUSTUS	stop_codon	15636487	15636489	.	+	0	transcript_id "jg1730.t1"; gene_id "jg1730";
dmelr6.33_3	ALN_BLOCK	exon	15637168	15638181	.	+	.	transcript_id "jg1731.t1"; gene_id "jg1731";
dmelr6.33_3	AUGUSTUS	stop_codon	15640112	15640114	.	-	0	transcript_id "jg1732.t1"; gene_id "jg1732";
dmelr6.33_3	AUGUSTUS	CDS	15640112	15640331	0.32	-	1	transcript_id "jg1732.t1"; gene_id "jg1732";
dmelr6.33_3	AUGUSTUS	exon	15640112	15640331	.	-	.	transcript_id "jg1732.t1"; gene_id "jg1732";
dmelr6.33_3	AUGUSTUS	intron	15640332	15642886	.	-	.	transcript_id "jg1732.t1"; gene_id "jg1732";
dmelr6.33_3	AUGUSTUS	CDS	15642887	15642942	0.52	-	0	transcript_id "jg1732.t1"; gene_id "jg1732";
dmelr6.33_3	AUGUSTUS	exon	15642887	15642942	.	-	.	transcript_id "jg1732.t1"; gene_id "jg1732";
dmelr6.33_3	AUGUSTUS	start_codon	15642940	15642942	.	-	0	transcript_id "jg1732.t1"; gene_id "jg1732";
dmelr6.33_3	ALN_BLOCK	exon	15671959	15684079	.	+	.	transcript_id "jg1733.t1"; gene_id "jg1733";
dmelr6.33_3	ALN_BLOCK	exon	15693130	15694068	.	+	.	transcript_id "jg1734.t1"; gene_id "jg1734";
dmelr6.33_3	ALN_BLOCK	exon	15695334	15696346	.	+	.	transcript_id "jg1735.t1"; gene_id "jg1735";
dmelr6.33_3	ALN_BLOCK	exon	15704754	15707634	.	+	.	transcript_id "jg1736.t1"; gene_id "jg1736";
dmelr6.33_3	ALN_BLOCK	exon	15715612	15716493	.	-	.	transcript_id "jg1737.t1"; gene_id "jg1737";
dmelr6.33_3	ALN_BLOCK	exon	15744788	15745949	.	+	.	transcript_id "jg1738.t1"; gene_id "jg1738";
dmelr6.33_3	ALN_BLOCK	exon	15763169	15763474	.	+	.	transcript_id "jg1739.t1"; gene_id "jg1739";
dmelr6.33_3	ALN_BLOCK	exon	15766478	15767383	.	-	.	transcript_id "jg1740.t1"; gene_id "jg1740";
dmelr6.33_3	ALN_BLOCK	exon	15774496	15777552	.	+	.	transcript_id "jg1741.t1"; gene_id "jg1741";
dmelr6.33_3	ALN_BLOCK	exon	15779910	15780986	.	+	.	transcript_id "jg1742.t1"; gene_id "jg1742";
dmelr6.33_3	ALN_BLOCK	exon	15786764	15788205	.	+	.	transcript_id "jg1743.t1"; gene_id "jg1743";
dmelr6.33_3	ALN_BLOCK	exon	15788604	15789365	.	+	.	transcript_id "jg1744.t1"; gene_id "jg1744";
dmelr6.33_3	ALN_BLOCK	exon	15789788	15792034	.	-	.	transcript_id "jg1745.t1"; gene_id "jg1745";
dmelr6.33_3	ALN_BLOCK	exon	15792835	15793324	.	+	.	transcript_id "jg1746.t1"; gene_id "jg1746";
dmelr6.33_3	ALN_BLOCK	exon	15794907	15797828	.	+	.	transcript_id "jg1747.t1"; gene_id "jg1747";
dmelr6.33_3	ALN_BLOCK	exon	15797984	15801021	.	+	.	transcript_id "jg1747.t1"; gene_id "jg1747";
dmelr6.33_3	ALN_BLOCK	exon	15802399	15803539	.	+	.	transcript_id "jg1748.t1"; gene_id "jg1748";
dmelr6.33_3	AUGUSTUS	stop_codon	15810412	15810414	.	-	0	transcript_id "jg1750.t1"; gene_id "jg1750";
dmelr6.33_3	AUGUSTUS	CDS	15810412	15810654	0.98	-	0	transcript_id "jg1750.t1"; gene_id "jg1750";
dmelr6.33_3	AUGUSTUS	exon	15810412	15810654	.	-	.	transcript_id "jg1750.t1"; gene_id "jg1750";
dmelr6.33_3	AUGUSTUS	start_codon	15810652	15810654	.	-	0	transcript_id "jg1750.t1"; gene_id "jg1750";
dmelr6.33_3	ALN_BLOCK	exon	15819011	15822937	.	+	.	transcript_id "jg1749.t1"; gene_id "jg1749";
dmelr6.33_3	ALN_BLOCK	exon	15824477	15824897	.	-	.	transcript_id "jg1751.t1"; gene_id "jg1751";
dmelr6.33_3	ALN_BLOCK	exon	15825305	15825315	.	-	.	transcript_id "jg1751.t1"; gene_id "jg1751";
dmelr6.33_3	ALN_BLOCK	exon	15826097	15830269	.	+	.	transcript_id "jg1752.t1"; gene_id "jg1752";
dmelr6.33_3	ALN_BLOCK	exon	15830350	15832617	.	-	.	transcript_id "jg1753.t1"; gene_id "jg1753";
dmelr6.33_3	ALN_BLOCK	exon	15832768	15833126	.	-	.	transcript_id "jg1754.t1"; gene_id "jg1754";
dmelr6.33_3	ALN_BLOCK	exon	15833524	15834365	.	-	.	transcript_id "jg1755.t1"; gene_id "jg1755";
dmelr6.33_3	ALN_BLOCK	exon	15834766	15835550	.	+	.	transcript_id "jg1756.t1"; gene_id "jg1756";
dmelr6.33_3	ALN_BLOCK	exon	15836125	15837029	.	-	.	transcript_id "jg1757.t1"; gene_id "jg1757";
dmelr6.33_3	ALN_BLOCK	exon	15837483	15844106	.	+	.	transcript_id "jg1758.t1"; gene_id "jg1758";
dmelr6.33_3	AUGUSTUS	stop_codon	15844524	15844526	.	-	0	transcript_id "jg1759.t1"; gene_id "jg1759";
dmelr6.33_3	AUGUSTUS	CDS	15844524	15844764	1	-	1	transcript_id "jg1759.t1"; gene_id "jg1759";
dmelr6.33_3	AUGUSTUS	exon	15844524	15844764	.	-	.	transcript_id "jg1759.t1"; gene_id "jg1759";
dmelr6.33_3	AUGUSTUS	intron	15844765	15844821	.	-	.	transcript_id "jg1759.t1"; gene_id "jg1759";
dmelr6.33_3	AUGUSTUS	CDS	15844822	15845420	1	-	0	transcript_id "jg1759.t1"; gene_id "jg1759";
dmelr6.33_3	AUGUSTUS	exon	15844822	15845420	.	-	.	transcript_id "jg1759.t1"; gene_id "jg1759";
dmelr6.33_3	AUGUSTUS	intron	15845421	15845504	.	-	.	transcript_id "jg1759.t1"; gene_id "jg1759";
dmelr6.33_3	AUGUSTUS	CDS	15845505	15845684	1	-	0	transcript_id "jg1759.t1"; gene_id "jg1759";
dmelr6.33_3	AUGUSTUS	exon	15845505	15845684	.	-	.	transcript_id "jg1759.t1"; gene_id "jg1759";
dmelr6.33_3	AUGUSTUS	intron	15845685	15845743	.	-	.	transcript_id "jg1759.t1"; gene_id "jg1759";
dmelr6.33_3	AUGUSTUS	CDS	15845744	15845887	1	-	0	transcript_id "jg1759.t1"; gene_id "jg1759";
dmelr6.33_3	AUGUSTUS	exon	15845744	15845887	.	-	.	transcript_id "jg1759.t1"; gene_id "jg1759";
dmelr6.33_3	AUGUSTUS	intron	15845888	15846234	.	-	.	transcript_id "jg1759.t1"; gene_id "jg1759";
dmelr6.33_3	AUGUSTUS	CDS	15846235	15846237	0.79	-	0	transcript_id "jg1759.t1"; gene_id "jg1759";
dmelr6.33_3	AUGUSTUS	exon	15846235	15846237	.	-	.	transcript_id "jg1759.t1"; gene_id "jg1759";
dmelr6.33_3	AUGUSTUS	start_codon	15846235	15846237	.	-	0	transcript_id "jg1759.t1"; gene_id "jg1759";
dmelr6.33_3	ALN_BLOCK	exon	15846780	15848283	.	+	.	transcript_id "jg1760.t1"; gene_id "jg1760";
dmelr6.33_3	ALN_BLOCK	exon	15848427	15853308	.	-	.	transcript_id "jg1761.t1"; gene_id "jg1761";
dmelr6.33_3	ALN_BLOCK	exon	15854096	15856937	.	-	.	transcript_id "jg1762.t1"; gene_id "jg1762";
dmelr6.33_3	ALN_BLOCK	exon	15858331	15870052	.	-	.	transcript_id "jg1763.t1"; gene_id "jg1763";
dmelr6.33_3	ALN_BLOCK	exon	15889147	15890274	.	-	.	transcript_id "jg1764.t1"; gene_id "jg1764";
dmelr6.33_3	ALN_BLOCK	exon	15897283	15897933	.	-	.	transcript_id "jg1765.t1"; gene_id "jg1765";
dmelr6.33_3	AUGUSTUS	start_codon	15906401	15906403	.	+	0	transcript_id "jg1766.t1"; gene_id "jg1766";
dmelr6.33_3	AUGUSTUS	CDS	15906401	15906527	1	+	0	transcript_id "jg1766.t1"; gene_id "jg1766";
dmelr6.33_3	AUGUSTUS	exon	15906401	15906527	.	+	.	transcript_id "jg1766.t1"; gene_id "jg1766";
dmelr6.33_3	AUGUSTUS	intron	15906528	15906586	.	+	.	transcript_id "jg1766.t1"; gene_id "jg1766";
dmelr6.33_3	AUGUSTUS	CDS	15906587	15906750	0.97	+	2	transcript_id "jg1766.t1"; gene_id "jg1766";
dmelr6.33_3	AUGUSTUS	exon	15906587	15906750	.	+	.	transcript_id "jg1766.t1"; gene_id "jg1766";
dmelr6.33_3	AUGUSTUS	stop_codon	15906748	15906750	.	+	0	transcript_id "jg1766.t1"; gene_id "jg1766";
dmelr6.33_3	ALN_BLOCK	exon	15908593	15909886	.	+	.	transcript_id "jg1767.t1"; gene_id "jg1767";
dmelr6.33_3	ALN_BLOCK	exon	15913836	15917804	.	-	.	transcript_id "jg1768.t1"; gene_id "jg1768";
dmelr6.33_3	AUGUSTUS	start_codon	15926239	15926241	.	+	0	transcript_id "jg1769.t1"; gene_id "jg1769";
dmelr6.33_3	AUGUSTUS	CDS	15926239	15926302	1	+	0	transcript_id "jg1769.t1"; gene_id "jg1769";
dmelr6.33_3	AUGUSTUS	exon	15926239	15926302	.	+	.	transcript_id "jg1769.t1"; gene_id "jg1769";
dmelr6.33_3	AUGUSTUS	intron	15926303	15926372	.	+	.	transcript_id "jg1769.t1"; gene_id "jg1769";
dmelr6.33_3	AUGUSTUS	CDS	15926373	15926584	1	+	2	transcript_id "jg1769.t1"; gene_id "jg1769";
dmelr6.33_3	AUGUSTUS	exon	15926373	15926584	.	+	.	transcript_id "jg1769.t1"; gene_id "jg1769";
dmelr6.33_3	AUGUSTUS	stop_codon	15926582	15926584	.	+	0	transcript_id "jg1769.t1"; gene_id "jg1769";
dmelr6.33_3	ALN_BLOCK	exon	15929976	15932503	.	+	.	transcript_id "jg1770.t1"; gene_id "jg1770";
dmelr6.33_3	ALN_BLOCK	exon	15932895	15933686	.	-	.	transcript_id "jg1771.t1"; gene_id "jg1771";
dmelr6.33_3	ALN_BLOCK	exon	15934152	15934637	.	+	.	transcript_id "jg1772.t1"; gene_id "jg1772";
dmelr6.33_3	ALN_BLOCK	exon	15936126	15959784	.	+	.	transcript_id "jg1773.t1"; gene_id "jg1773";
dmelr6.33_3	ALN_BLOCK	exon	15962538	15963539	.	-	.	transcript_id "jg1774.t1"; gene_id "jg1774";
dmelr6.33_3	ALN_BLOCK	exon	15964051	15964648	.	+	.	transcript_id "jg1775.t1"; gene_id "jg1775";
dmelr6.33_3	ALN_BLOCK	exon	15964807	15965184	.	-	.	transcript_id "jg1776.t1"; gene_id "jg1776";
dmelr6.33_3	ALN_BLOCK	exon	15965606	15967957	.	+	.	transcript_id "jg1777.t1"; gene_id "jg1777";
dmelr6.33_3	ALN_BLOCK	exon	15968386	15972812	.	-	.	transcript_id "jg1778.t1"; gene_id "jg1778";
dmelr6.33_3	ALN_BLOCK	exon	15977233	15983325	.	+	.	transcript_id "jg1779.t1"; gene_id "jg1779";
dmelr6.33_3	ALN_BLOCK	exon	15994226	16003503	.	+	.	transcript_id "jg1780.t1"; gene_id "jg1780";
dmelr6.33_3	ALN_BLOCK	exon	16016227	16018753	.	+	.	transcript_id "jg1781.t1"; gene_id "jg1781";
dmelr6.33_3	AUGUSTUS	start_codon	16022149	16022151	.	+	0	transcript_id "jg1782.t1"; gene_id "jg1782";
dmelr6.33_3	AUGUSTUS	CDS	16022149	16022192	0.81	+	0	transcript_id "jg1782.t1"; gene_id "jg1782";
dmelr6.33_3	AUGUSTUS	exon	16022149	16022192	.	+	.	transcript_id "jg1782.t1"; gene_id "jg1782";
dmelr6.33_3	AUGUSTUS	intron	16022193	16022313	.	+	.	transcript_id "jg1782.t1"; gene_id "jg1782";
dmelr6.33_3	AUGUSTUS	CDS	16022314	16022623	0.79	+	1	transcript_id "jg1782.t1"; gene_id "jg1782";
dmelr6.33_3	AUGUSTUS	exon	16022314	16022623	.	+	.	transcript_id "jg1782.t1"; gene_id "jg1782";
dmelr6.33_3	AUGUSTUS	stop_codon	16022621	16022623	.	+	0	transcript_id "jg1782.t1"; gene_id "jg1782";
dmelr6.33_3	AUGUSTUS	start_codon	16023621	16023623	.	+	0	transcript_id "jg1783.t1"; gene_id "jg1783";
dmelr6.33_3	AUGUSTUS	CDS	16023621	16023725	0.52	+	0	transcript_id "jg1783.t1"; gene_id "jg1783";
dmelr6.33_3	AUGUSTUS	exon	16023621	16023725	.	+	.	transcript_id "jg1783.t1"; gene_id "jg1783";
dmelr6.33_3	AUGUSTUS	intron	16023726	16024053	.	+	.	transcript_id "jg1783.t1"; gene_id "jg1783";
dmelr6.33_3	AUGUSTUS	CDS	16024054	16024287	0.58	+	0	transcript_id "jg1783.t1"; gene_id "jg1783";
dmelr6.33_3	AUGUSTUS	exon	16024054	16024287	.	+	.	transcript_id "jg1783.t1"; gene_id "jg1783";
dmelr6.33_3	AUGUSTUS	stop_codon	16024285	16024287	.	+	0	transcript_id "jg1783.t1"; gene_id "jg1783";
dmelr6.33_3	ALN_BLOCK	exon	16038716	16040312	.	+	.	transcript_id "jg1784.t1"; gene_id "jg1784";
dmelr6.33_3	ALN_BLOCK	exon	16043617	16044717	.	+	.	transcript_id "jg1786.t1"; gene_id "jg1786";
dmelr6.33_3	ALN_BLOCK	exon	16044859	16045909	.	-	.	transcript_id "jg1787.t1"; gene_id "jg1787";
dmelr6.33_3	ALN_BLOCK	exon	16046580	16049020	.	-	.	transcript_id "jg1788.t1"; gene_id "jg1788";
dmelr6.33_3	ALN_BLOCK	exon	16049174	16049320	.	-	.	transcript_id "jg1788.t1"; gene_id "jg1788";
dmelr6.33_3	ALN_BLOCK	exon	16049788	16050582	.	+	.	transcript_id "jg1789.t1"; gene_id "jg1789";
dmelr6.33_3	ALN_BLOCK	exon	16052145	16059819	.	+	.	transcript_id "jg1790.t1"; gene_id "jg1790";
dmelr6.33_3	ALN_BLOCK	exon	16060687	16061578	.	-	.	transcript_id "jg1791.t1"; gene_id "jg1791";
dmelr6.33_3	ALN_BLOCK	exon	16066726	16066914	.	-	.	transcript_id "jg1791.t1"; gene_id "jg1791";
dmelr6.33_3	ALN_BLOCK	exon	16067395	16067512	.	-	.	transcript_id "jg1791.t1"; gene_id "jg1791";
dmelr6.33_3	ALN_BLOCK	exon	16069193	16073239	.	-	.	transcript_id "jg1792.t1"; gene_id "jg1792";
dmelr6.33_3	ALN_BLOCK	exon	16085733	16087031	.	+	.	transcript_id "jg1793.t1"; gene_id "jg1793";
dmelr6.33_3	ALN_BLOCK	exon	16087753	16093548	.	-	.	transcript_id "jg1794.t1"; gene_id "jg1794";
dmelr6.33_3	AUGUSTUS	stop_codon	16095781	16095783	.	-	0	transcript_id "jg1795.t1"; gene_id "jg1795";
dmelr6.33_3	AUGUSTUS	CDS	16095781	16095948	1	-	0	transcript_id "jg1795.t1"; gene_id "jg1795";
dmelr6.33_3	AUGUSTUS	exon	16095781	16095948	.	-	.	transcript_id "jg1795.t1"; gene_id "jg1795";
dmelr6.33_3	AUGUSTUS	intron	16095949	16096254	.	-	.	transcript_id "jg1795.t1"; gene_id "jg1795";
dmelr6.33_3	AUGUSTUS	CDS	16096255	16097073	1	-	0	transcript_id "jg1795.t1"; gene_id "jg1795";
dmelr6.33_3	AUGUSTUS	exon	16096255	16097073	.	-	.	transcript_id "jg1795.t1"; gene_id "jg1795";
dmelr6.33_3	AUGUSTUS	intron	16097074	16097135	.	-	.	transcript_id "jg1795.t1"; gene_id "jg1795";
dmelr6.33_3	AUGUSTUS	CDS	16097136	16097588	1	-	0	transcript_id "jg1795.t1"; gene_id "jg1795";
dmelr6.33_3	AUGUSTUS	exon	16097136	16097588	.	-	.	transcript_id "jg1795.t1"; gene_id "jg1795";
dmelr6.33_3	AUGUSTUS	start_codon	16097586	16097588	.	-	0	transcript_id "jg1795.t1"; gene_id "jg1795";
dmelr6.33_3	ALN_BLOCK	exon	16101187	16103114	.	+	.	transcript_id "jg1796.t1"; gene_id "jg1796";
dmelr6.33_3	ALN_BLOCK	exon	16139847	16144762	.	+	.	transcript_id "jg1797.t1"; gene_id "jg1797";
dmelr6.33_3	ALN_BLOCK	exon	16145831	16146574	.	-	.	transcript_id "jg1798.t1"; gene_id "jg1798";
dmelr6.33_3	ALN_BLOCK	exon	16147642	16148766	.	+	.	transcript_id "jg1799.t1"; gene_id "jg1799";
dmelr6.33_3	ALN_BLOCK	exon	16149788	16151220	.	-	.	transcript_id "jg1800.t1"; gene_id "jg1800";
dmelr6.33_3	AUGUSTUS	start_codon	16158017	16158019	.	+	0	transcript_id "jg1802.t1"; gene_id "jg1802";
dmelr6.33_3	AUGUSTUS	CDS	16158017	16158391	0.7	+	0	transcript_id "jg1802.t1"; gene_id "jg1802";
dmelr6.33_3	AUGUSTUS	exon	16158017	16158391	.	+	.	transcript_id "jg1802.t1"; gene_id "jg1802";
dmelr6.33_3	AUGUSTUS	stop_codon	16158389	16158391	.	+	0	transcript_id "jg1802.t1"; gene_id "jg1802";
dmelr6.33_3	ALN_BLOCK	exon	16166550	16170244	.	+	.	transcript_id "jg1801.t1"; gene_id "jg1801";
dmelr6.33_3	ALN_BLOCK	exon	16172157	16180256	.	+	.	transcript_id "jg1803.t1"; gene_id "jg1803";
dmelr6.33_3	ALN_BLOCK	exon	16183260	16186114	.	+	.	transcript_id "jg1804.t1"; gene_id "jg1804";
dmelr6.33_3	ALN_BLOCK	exon	16186252	16186777	.	-	.	transcript_id "jg1805.t1"; gene_id "jg1805";
dmelr6.33_3	ALN_BLOCK	exon	16196037	16196915	.	+	.	transcript_id "jg1806.t1"; gene_id "jg1806";
dmelr6.33_3	ALN_BLOCK	exon	16199141	16202833	.	-	.	transcript_id "jg1807.t1"; gene_id "jg1807";
dmelr6.33_3	AUGUSTUS	start_codon	16203483	16203485	.	+	0	transcript_id "jg1808.t1"; gene_id "jg1808";
dmelr6.33_3	AUGUSTUS	CDS	16203483	16203593	0.49	+	0	transcript_id "jg1808.t1"; gene_id "jg1808";
dmelr6.33_3	AUGUSTUS	exon	16203483	16203593	.	+	.	transcript_id "jg1808.t1"; gene_id "jg1808";
dmelr6.33_3	AUGUSTUS	intron	16203594	16203647	.	+	.	transcript_id "jg1808.t1"; gene_id "jg1808";
dmelr6.33_3	AUGUSTUS	CDS	16203648	16203950	1	+	0	transcript_id "jg1808.t1"; gene_id "jg1808";
dmelr6.33_3	AUGUSTUS	exon	16203648	16203950	.	+	.	transcript_id "jg1808.t1"; gene_id "jg1808";
dmelr6.33_3	AUGUSTUS	intron	16203951	16204007	.	+	.	transcript_id "jg1808.t1"; gene_id "jg1808";
dmelr6.33_3	AUGUSTUS	CDS	16204008	16204214	1	+	0	transcript_id "jg1808.t1"; gene_id "jg1808";
dmelr6.33_3	AUGUSTUS	exon	16204008	16204214	.	+	.	transcript_id "jg1808.t1"; gene_id "jg1808";
dmelr6.33_3	AUGUSTUS	stop_codon	16204212	16204214	.	+	0	transcript_id "jg1808.t1"; gene_id "jg1808";
dmelr6.33_3	ALN_BLOCK	exon	16204314	16205236	.	-	.	transcript_id "jg1809.t1"; gene_id "jg1809";
dmelr6.33_3	AUGUSTUS	stop_codon	16219825	16219827	.	-	0	transcript_id "jg1810.t1"; gene_id "jg1810";
dmelr6.33_3	AUGUSTUS	CDS	16219825	16220223	0.78	-	0	transcript_id "jg1810.t1"; gene_id "jg1810";
dmelr6.33_3	AUGUSTUS	exon	16219825	16220223	.	-	.	transcript_id "jg1810.t1"; gene_id "jg1810";
dmelr6.33_3	AUGUSTUS	start_codon	16220221	16220223	.	-	0	transcript_id "jg1810.t1"; gene_id "jg1810";
dmelr6.33_3	ALN_BLOCK	exon	16243318	16259504	.	+	.	transcript_id "jg1811.t1"; gene_id "jg1811";
dmelr6.33_3	ALN_BLOCK	exon	16261834	16263952	.	-	.	transcript_id "jg1812.t1"; gene_id "jg1812";
dmelr6.33_3	ALN_BLOCK	exon	16264353	16266546	.	+	.	transcript_id "jg1813.t1"; gene_id "jg1813";
dmelr6.33_3	ALN_BLOCK	exon	16267096	16268340	.	+	.	transcript_id "jg1814.t1"; gene_id "jg1814";
dmelr6.33_3	ALN_BLOCK	exon	16268463	16272334	.	-	.	transcript_id "jg1815.t1"; gene_id "jg1815";
dmelr6.33_3	ALN_BLOCK	exon	16275144	16301874	.	+	.	transcript_id "jg1816.t1"; gene_id "jg1816";
dmelr6.33_3	ALN_BLOCK	exon	16306171	16308590	.	+	.	transcript_id "jg1817.t1"; gene_id "jg1817";
dmelr6.33_3	ALN_BLOCK	exon	16312567	16314175	.	-	.	transcript_id "jg1818.t1"; gene_id "jg1818";
dmelr6.33_3	ALN_BLOCK	exon	16314342	16315131	.	-	.	transcript_id "jg1818.t1"; gene_id "jg1818";
dmelr6.33_3	ALN_BLOCK	exon	16323454	16325053	.	+	.	transcript_id "jg1819.t1"; gene_id "jg1819";
dmelr6.33_3	ALN_BLOCK	exon	16325573	16327218	.	+	.	transcript_id "jg1820.t1"; gene_id "jg1820";
dmelr6.33_3	ALN_BLOCK	exon	16327943	16329572	.	+	.	transcript_id "jg1821.t1"; gene_id "jg1821";
dmelr6.33_3	ALN_BLOCK	exon	16340654	16341891	.	-	.	transcript_id "jg1822.t1"; gene_id "jg1822";
dmelr6.33_3	ALN_BLOCK	exon	16342394	16345404	.	+	.	transcript_id "jg1823.t1"; gene_id "jg1823";
dmelr6.33_3	ALN_BLOCK	exon	16347093	16348884	.	-	.	transcript_id "jg1824.t1"; gene_id "jg1824";
dmelr6.33_3	ALN_BLOCK	exon	16349511	16350583	.	+	.	transcript_id "jg1825.t1"; gene_id "jg1825";
dmelr6.33_3	ALN_BLOCK	exon	16351130	16352109	.	-	.	transcript_id "jg1826.t1"; gene_id "jg1826";
dmelr6.33_3	ALN_BLOCK	exon	16360496	16365603	.	-	.	transcript_id "jg1827.t1"; gene_id "jg1827";
dmelr6.33_3	ALN_BLOCK	exon	16369486	16370331	.	-	.	transcript_id "jg1828.t1"; gene_id "jg1828";
dmelr6.33_3	ALN_BLOCK	exon	16375533	16377682	.	-	.	transcript_id "jg1829.t1"; gene_id "jg1829";
dmelr6.33_3	ALN_BLOCK	exon	16377844	16378221	.	-	.	transcript_id "jg1829.t1"; gene_id "jg1829";
dmelr6.33_3	ALN_BLOCK	exon	16378376	16382534	.	-	.	transcript_id "jg1829.t1"; gene_id "jg1829";
dmelr6.33_3	ALN_BLOCK	exon	16382757	16382879	.	-	.	transcript_id "jg1829.t1"; gene_id "jg1829";
dmelr6.33_3	ALN_BLOCK	exon	16383139	16383472	.	-	.	transcript_id "jg1829.t1"; gene_id "jg1829";
dmelr6.33_3	ALN_BLOCK	exon	16383623	16386299	.	-	.	transcript_id "jg1829.t1"; gene_id "jg1829";
dmelr6.33_3	ALN_BLOCK	exon	16386538	16386936	.	-	.	transcript_id "jg1829.t1"; gene_id "jg1829";
dmelr6.33_3	ALN_BLOCK	exon	16387288	16387744	.	-	.	transcript_id "jg1829.t1"; gene_id "jg1829";
dmelr6.33_3	ALN_BLOCK	exon	16387900	16388899	.	-	.	transcript_id "jg1829.t1"; gene_id "jg1829";
dmelr6.33_3	ALN_BLOCK	exon	16389108	16389653	.	-	.	transcript_id "jg1829.t1"; gene_id "jg1829";
dmelr6.33_3	ALN_BLOCK	exon	16389845	16392370	.	-	.	transcript_id "jg1829.t1"; gene_id "jg1829";
dmelr6.33_3	ALN_BLOCK	exon	16392553	16392898	.	-	.	transcript_id "jg1829.t1"; gene_id "jg1829";
dmelr6.33_3	ALN_BLOCK	exon	16393104	16393130	.	-	.	transcript_id "jg1829.t1"; gene_id "jg1829";
dmelr6.33_3	ALN_BLOCK	exon	16393295	16393634	.	-	.	transcript_id "jg1829.t1"; gene_id "jg1829";
dmelr6.33_3	ALN_BLOCK	exon	16393846	16394030	.	-	.	transcript_id "jg1829.t1"; gene_id "jg1829";
dmelr6.33_3	ALN_BLOCK	exon	16394240	16395505	.	-	.	transcript_id "jg1829.t1"; gene_id "jg1829";
dmelr6.33_3	ALN_BLOCK	exon	16395665	16396932	.	-	.	transcript_id "jg1829.t1"; gene_id "jg1829";
dmelr6.33_3	ALN_BLOCK	exon	16397127	16398311	.	-	.	transcript_id "jg1829.t1"; gene_id "jg1829";
dmelr6.33_3	ALN_BLOCK	exon	16398485	16399842	.	-	.	transcript_id "jg1829.t1"; gene_id "jg1829";
dmelr6.33_3	ALN_BLOCK	exon	16400073	16400816	.	-	.	transcript_id "jg1829.t1"; gene_id "jg1829";
dmelr6.33_3	ALN_BLOCK	exon	16400982	16401895	.	-	.	transcript_id "jg1829.t1"; gene_id "jg1829";
dmelr6.33_3	AUGUSTUS	stop_codon	16420285	16420287	.	-	0	transcript_id "jg1830.t1"; gene_id "jg1830";
dmelr6.33_3	AUGUSTUS	CDS	16420285	16420629	0.85	-	0	transcript_id "jg1830.t1"; gene_id "jg1830";
dmelr6.33_3	AUGUSTUS	exon	16420285	16420629	.	-	.	transcript_id "jg1830.t1"; gene_id "jg1830";
dmelr6.33_3	AUGUSTUS	start_codon	16420627	16420629	.	-	0	transcript_id "jg1830.t1"; gene_id "jg1830";
dmelr6.33_3	AUGUSTUS	stop_codon	16421257	16421259	.	-	0	transcript_id "jg1831.t1"; gene_id "jg1831";
dmelr6.33_3	AUGUSTUS	CDS	16421257	16421447	0.63	-	2	transcript_id "jg1831.t1"; gene_id "jg1831";
dmelr6.33_3	AUGUSTUS	exon	16421257	16421447	.	-	.	transcript_id "jg1831.t1"; gene_id "jg1831";
dmelr6.33_3	AUGUSTUS	intron	16421448	16423381	.	-	.	transcript_id "jg1831.t1"; gene_id "jg1831";
dmelr6.33_3	AUGUSTUS	CDS	16423382	16423484	0.63	-	0	transcript_id "jg1831.t1"; gene_id "jg1831";
dmelr6.33_3	AUGUSTUS	exon	16423382	16423484	.	-	.	transcript_id "jg1831.t1"; gene_id "jg1831";
dmelr6.33_3	AUGUSTUS	start_codon	16423482	16423484	.	-	0	transcript_id "jg1831.t1"; gene_id "jg1831";
dmelr6.33_3	ALN_BLOCK	exon	16430821	16432796	.	+	.	transcript_id "jg1832.t1"; gene_id "jg1832";
dmelr6.33_3	ALN_BLOCK	exon	16433083	16434516	.	+	.	transcript_id "jg1833.t1"; gene_id "jg1833";
dmelr6.33_3	ALN_BLOCK	exon	16434965	16436027	.	+	.	transcript_id "jg1834.t1"; gene_id "jg1834";
dmelr6.33_3	ALN_BLOCK	exon	16436077	16436480	.	-	.	transcript_id "jg1835.t1"; gene_id "jg1835";
dmelr6.33_3	ALN_BLOCK	exon	16437023	16441418	.	-	.	transcript_id "jg1836.t1"; gene_id "jg1836";
dmelr6.33_3	ALN_BLOCK	exon	16442072	16442917	.	-	.	transcript_id "jg1837.t1"; gene_id "jg1837";
dmelr6.33_3	ALN_BLOCK	exon	16443288	16444702	.	+	.	transcript_id "jg1838.t1"; gene_id "jg1838";
dmelr6.33_3	AUGUSTUS	stop_codon	16447001	16447003	.	-	0	transcript_id "jg1839.t1"; gene_id "jg1839";
dmelr6.33_3	AUGUSTUS	CDS	16447001	16447134	1	-	2	transcript_id "jg1839.t1"; gene_id "jg1839";
dmelr6.33_3	AUGUSTUS	exon	16447001	16447134	.	-	.	transcript_id "jg1839.t1"; gene_id "jg1839";
dmelr6.33_3	AUGUSTUS	intron	16447135	16450966	.	-	.	transcript_id "jg1839.t1"; gene_id "jg1839";
dmelr6.33_3	AUGUSTUS	CDS	16450967	16451051	0.89	-	0	transcript_id "jg1839.t1"; gene_id "jg1839";
dmelr6.33_3	AUGUSTUS	exon	16450967	16451051	.	-	.	transcript_id "jg1839.t1"; gene_id "jg1839";
dmelr6.33_3	AUGUSTUS	start_codon	16451049	16451051	.	-	0	transcript_id "jg1839.t1"; gene_id "jg1839";
dmelr6.33_3	ALN_BLOCK	exon	16451620	16452910	.	-	.	transcript_id "jg1840.t1"; gene_id "jg1840";
dmelr6.33_3	ALN_BLOCK	exon	16454567	16455750	.	+	.	transcript_id "jg1841.t1"; gene_id "jg1841";
dmelr6.33_3	ALN_BLOCK	exon	16456411	16457663	.	+	.	transcript_id "jg1842.t1"; gene_id "jg1842";
dmelr6.33_3	AUGUSTUS	stop_codon	16458599	16458601	.	-	0	transcript_id "jg1843.t1"; gene_id "jg1843";
dmelr6.33_3	AUGUSTUS	CDS	16458599	16461351	0.25	-	2	transcript_id "jg1843.t1"; gene_id "jg1843";
dmelr6.33_3	AUGUSTUS	exon	16458599	16461351	.	-	.	transcript_id "jg1843.t1"; gene_id "jg1843";
dmelr6.33_3	AUGUSTUS	intron	16461352	16465350	.	-	.	transcript_id "jg1843.t1"; gene_id "jg1843";
dmelr6.33_3	AUGUSTUS	CDS	16465351	16466385	0.98	-	2	transcript_id "jg1843.t1"; gene_id "jg1843";
dmelr6.33_3	AUGUSTUS	exon	16465351	16466385	.	-	.	transcript_id "jg1843.t1"; gene_id "jg1843";
dmelr6.33_3	AUGUSTUS	intron	16466386	16466462	.	-	.	transcript_id "jg1843.t1"; gene_id "jg1843";
dmelr6.33_3	AUGUSTUS	CDS	16466463	16466837	1	-	2	transcript_id "jg1843.t1"; gene_id "jg1843";
dmelr6.33_3	AUGUSTUS	exon	16466463	16466837	.	-	.	transcript_id "jg1843.t1"; gene_id "jg1843";
dmelr6.33_3	AUGUSTUS	intron	16466838	16466892	.	-	.	transcript_id "jg1843.t1"; gene_id "jg1843";
dmelr6.33_3	AUGUSTUS	CDS	16466893	16466973	1	-	2	transcript_id "jg1843.t1"; gene_id "jg1843";
dmelr6.33_3	AUGUSTUS	exon	16466893	16466973	.	-	.	transcript_id "jg1843.t1"; gene_id "jg1843";
dmelr6.33_3	AUGUSTUS	intron	16466974	16467032	.	-	.	transcript_id "jg1843.t1"; gene_id "jg1843";
dmelr6.33_3	AUGUSTUS	CDS	16467033	16468675	1	-	1	transcript_id "jg1843.t1"; gene_id "jg1843";
dmelr6.33_3	AUGUSTUS	exon	16467033	16468675	.	-	.	transcript_id "jg1843.t1"; gene_id "jg1843";
dmelr6.33_3	AUGUSTUS	intron	16468676	16468832	.	-	.	transcript_id "jg1843.t1"; gene_id "jg1843";
dmelr6.33_3	AUGUSTUS	CDS	16468833	16468876	1	-	0	transcript_id "jg1843.t1"; gene_id "jg1843";
dmelr6.33_3	AUGUSTUS	exon	16468833	16468876	.	-	.	transcript_id "jg1843.t1"; gene_id "jg1843";
dmelr6.33_3	AUGUSTUS	intron	16468877	16468949	.	-	.	transcript_id "jg1843.t1"; gene_id "jg1843";
dmelr6.33_3	AUGUSTUS	CDS	16468950	16469171	1	-	0	transcript_id "jg1843.t1"; gene_id "jg1843";
dmelr6.33_3	AUGUSTUS	exon	16468950	16469171	.	-	.	transcript_id "jg1843.t1"; gene_id "jg1843";
dmelr6.33_3	AUGUSTUS	intron	16469172	16469233	.	-	.	transcript_id "jg1843.t1"; gene_id "jg1843";
dmelr6.33_3	AUGUSTUS	CDS	16469234	16469407	1	-	0	transcript_id "jg1843.t1"; gene_id "jg1843";
dmelr6.33_3	AUGUSTUS	exon	16469234	16469407	.	-	.	transcript_id "jg1843.t1"; gene_id "jg1843";
dmelr6.33_3	AUGUSTUS	start_codon	16469405	16469407	.	-	0	transcript_id "jg1843.t1"; gene_id "jg1843";
dmelr6.33_3	ALN_BLOCK	exon	16470571	16471274	.	+	.	transcript_id "jg1844.t1"; gene_id "jg1844";
dmelr6.33_3	ALN_BLOCK	exon	16474504	16475373	.	+	.	transcript_id "jg1845.t1"; gene_id "jg1845";
dmelr6.33_3	ALN_BLOCK	exon	16480261	16480836	.	+	.	transcript_id "jg1846.t1"; gene_id "jg1846";
dmelr6.33_3	ALN_BLOCK	exon	16481261	16481859	.	+	.	transcript_id "jg1847.t1"; gene_id "jg1847";
dmelr6.33_3	ALN_BLOCK	exon	16481877	16482345	.	-	.	transcript_id "jg1848.t1"; gene_id "jg1848";
dmelr6.33_3	ALN_BLOCK	exon	16483029	16483954	.	-	.	transcript_id "jg1849.t1"; gene_id "jg1849";
dmelr6.33_3	ALN_BLOCK	exon	16484699	16486634	.	-	.	transcript_id "jg1850.t1"; gene_id "jg1850";
dmelr6.33_3	ALN_BLOCK	exon	16498116	16498869	.	-	.	transcript_id "jg1851.t1"; gene_id "jg1851";
dmelr6.33_3	ALN_BLOCK	exon	16499195	16501002	.	-	.	transcript_id "jg1852.t1"; gene_id "jg1852";
dmelr6.33_3	ALN_BLOCK	exon	16513450	16514070	.	+	.	transcript_id "jg1853.t1"; gene_id "jg1853";
dmelr6.33_3	ALN_BLOCK	exon	16552570	16552576	.	+	.	transcript_id "jg1853.t1"; gene_id "jg1853";
dmelr6.33_3	ALN_BLOCK	exon	16555423	16555426	.	+	.	transcript_id "jg1853.t1"; gene_id "jg1853";
dmelr6.33_3	ALN_BLOCK	exon	16571869	16571887	.	+	.	transcript_id "jg1854.t1"; gene_id "jg1854";
dmelr6.33_3	ALN_BLOCK	exon	16573227	16573718	.	-	.	transcript_id "jg1855.t1"; gene_id "jg1855";
dmelr6.33_3	ALN_BLOCK	exon	16575071	16579047	.	-	.	transcript_id "jg1856.t1"; gene_id "jg1856";
dmelr6.33_3	ALN_BLOCK	exon	16595098	16597054	.	+	.	transcript_id "jg1857.t1"; gene_id "jg1857";
dmelr6.33_3	ALN_BLOCK	exon	16597300	16604324	.	-	.	transcript_id "jg1858.t1"; gene_id "jg1858";
dmelr6.33_3	ALN_BLOCK	exon	16610791	16611140	.	+	.	transcript_id "jg1859.t1"; gene_id "jg1859";
dmelr6.33_3	ALN_BLOCK	exon	16611550	16612541	.	-	.	transcript_id "jg1860.t1"; gene_id "jg1860";
dmelr6.33_3	ALN_BLOCK	exon	16613456	16614348	.	-	.	transcript_id "jg1861.t1"; gene_id "jg1861";
dmelr6.33_3	ALN_BLOCK	exon	16615409	16617079	.	+	.	transcript_id "jg1862.t1"; gene_id "jg1862";
dmelr6.33_3	ALN_BLOCK	exon	16617981	16619696	.	+	.	transcript_id "jg1863.t1"; gene_id "jg1863";
dmelr6.33_3	ALN_BLOCK	exon	16622876	16624075	.	-	.	transcript_id "jg1864.t1"; gene_id "jg1864";
dmelr6.33_3	ALN_BLOCK	exon	16626112	16636441	.	+	.	transcript_id "jg1865.t1"; gene_id "jg1865";
dmelr6.33_3	ALN_BLOCK	exon	16636610	16636767	.	+	.	transcript_id "jg1865.t1"; gene_id "jg1865";
dmelr6.33_3	AUGUSTUS	start_codon	16640328	16640330	.	+	0	transcript_id "jg1866.t1"; gene_id "jg1866";
dmelr6.33_3	AUGUSTUS	CDS	16640328	16642220	1	+	0	transcript_id "jg1866.t1"; gene_id "jg1866";
dmelr6.33_3	AUGUSTUS	exon	16640328	16642220	.	+	.	transcript_id "jg1866.t1"; gene_id "jg1866";
dmelr6.33_3	AUGUSTUS	stop_codon	16642218	16642220	.	+	0	transcript_id "jg1866.t1"; gene_id "jg1866";
dmelr6.33_3	ALN_BLOCK	exon	16643885	16644751	.	+	.	transcript_id "jg1867.t1"; gene_id "jg1867";
dmelr6.33_3	ALN_BLOCK	exon	16645174	16646927	.	-	.	transcript_id "jg1868.t1"; gene_id "jg1868";
dmelr6.33_3	ALN_BLOCK	exon	16647896	16649739	.	+	.	transcript_id "jg1869.t1"; gene_id "jg1869";
dmelr6.33_3	AUGUSTUS	stop_codon	16650046	16650048	.	-	0	transcript_id "jg1870.t1"; gene_id "jg1870";
dmelr6.33_3	AUGUSTUS	CDS	16650046	16651125	1	-	0	transcript_id "jg1870.t1"; gene_id "jg1870";
dmelr6.33_3	AUGUSTUS	exon	16650046	16651125	.	-	.	transcript_id "jg1870.t1"; gene_id "jg1870";
dmelr6.33_3	AUGUSTUS	start_codon	16651123	16651125	.	-	0	transcript_id "jg1870.t1"; gene_id "jg1870";
dmelr6.33_3	ALN_BLOCK	exon	16651555	16652259	.	-	.	transcript_id "jg1871.t1"; gene_id "jg1871";
dmelr6.33_3	ALN_BLOCK	exon	16652692	16655506	.	-	.	transcript_id "jg1872.t1"; gene_id "jg1872";
dmelr6.33_3	AUGUSTUS	stop_codon	16658772	16658774	.	-	0	transcript_id "jg1873.t1"; gene_id "jg1873";
dmelr6.33_3	AUGUSTUS	CDS	16658772	16659073	1	-	2	transcript_id "jg1873.t1"; gene_id "jg1873";
dmelr6.33_3	AUGUSTUS	exon	16658772	16659073	.	-	.	transcript_id "jg1873.t1"; gene_id "jg1873";
dmelr6.33_3	AUGUSTUS	stop_codon	16658772	16658774	.	-	0	transcript_id "jg1873.t2"; gene_id "jg1873";
dmelr6.33_3	AUGUSTUS	CDS	16658772	16659073	0.99	-	2	transcript_id "jg1873.t2"; gene_id "jg1873";
dmelr6.33_3	AUGUSTUS	exon	16658772	16659073	.	-	.	transcript_id "jg1873.t2"; gene_id "jg1873";
dmelr6.33_3	AUGUSTUS	intron	16659074	16710561	.	-	.	transcript_id "jg1873.t1"; gene_id "jg1873";
dmelr6.33_3	AUGUSTUS	intron	16659074	16710561	.	-	.	transcript_id "jg1873.t2"; gene_id "jg1873";
dmelr6.33_3	AUGUSTUS	CDS	16710562	16710612	1	-	2	transcript_id "jg1873.t1"; gene_id "jg1873";
dmelr6.33_3	AUGUSTUS	exon	16710562	16710612	.	-	.	transcript_id "jg1873.t1"; gene_id "jg1873";
dmelr6.33_3	AUGUSTUS	CDS	16710562	16710612	1	-	2	transcript_id "jg1873.t2"; gene_id "jg1873";
dmelr6.33_3	AUGUSTUS	exon	16710562	16710612	.	-	.	transcript_id "jg1873.t2"; gene_id "jg1873";
dmelr6.33_3	AUGUSTUS	intron	16710613	16725255	.	-	.	transcript_id "jg1873.t1"; gene_id "jg1873";
dmelr6.33_3	AUGUSTUS	intron	16710613	16725255	.	-	.	transcript_id "jg1873.t2"; gene_id "jg1873";
dmelr6.33_3	AUGUSTUS	CDS	16725256	16725306	1	-	2	transcript_id "jg1873.t1"; gene_id "jg1873";
dmelr6.33_3	AUGUSTUS	exon	16725256	16725306	.	-	.	transcript_id "jg1873.t1"; gene_id "jg1873";
dmelr6.33_3	AUGUSTUS	CDS	16725256	16725306	1	-	2	transcript_id "jg1873.t2"; gene_id "jg1873";
dmelr6.33_3	AUGUSTUS	exon	16725256	16725306	.	-	.	transcript_id "jg1873.t2"; gene_id "jg1873";
dmelr6.33_3	AUGUSTUS	intron	16725307	16732724	.	-	.	transcript_id "jg1873.t1"; gene_id "jg1873";
dmelr6.33_3	AUGUSTUS	intron	16725307	16732697	.	-	.	transcript_id "jg1873.t2"; gene_id "jg1873";
dmelr6.33_3	AUGUSTUS	CDS	16732698	16733463	1	-	0	transcript_id "jg1873.t2"; gene_id "jg1873";
dmelr6.33_3	AUGUSTUS	exon	16732698	16733463	.	-	.	transcript_id "jg1873.t2"; gene_id "jg1873";
dmelr6.33_3	AUGUSTUS	CDS	16732725	16733463	1	-	0	transcript_id "jg1873.t1"; gene_id "jg1873";
dmelr6.33_3	AUGUSTUS	exon	16732725	16733463	.	-	.	transcript_id "jg1873.t1"; gene_id "jg1873";
dmelr6.33_3	AUGUSTUS	start_codon	16733461	16733463	.	-	0	transcript_id "jg1873.t1"; gene_id "jg1873";
dmelr6.33_3	AUGUSTUS	start_codon	16733461	16733463	.	-	0	transcript_id "jg1873.t2"; gene_id "jg1873";
dmelr6.33_3	ALN_BLOCK	exon	16750968	16751273	.	-	.	transcript_id "jg1874.t1"; gene_id "jg1874";
dmelr6.33_3	ALN_BLOCK	exon	16788348	16789871	.	+	.	transcript_id "jg1875.t1"; gene_id "jg1875";
dmelr6.33_3	ALN_BLOCK	exon	16809687	16810850	.	-	.	transcript_id "jg1876.t1"; gene_id "jg1876";
dmelr6.33_3	AUGUSTUS	stop_codon	16854140	16854142	.	-	0	transcript_id "jg1877.t1"; gene_id "jg1877";
dmelr6.33_3	AUGUSTUS	CDS	16854140	16854532	0.7	-	0	transcript_id "jg1877.t1"; gene_id "jg1877";
dmelr6.33_3	AUGUSTUS	exon	16854140	16854532	.	-	.	transcript_id "jg1877.t1"; gene_id "jg1877";
dmelr6.33_3	AUGUSTUS	start_codon	16854530	16854532	.	-	0	transcript_id "jg1877.t1"; gene_id "jg1877";
dmelr6.33_3	AUGUSTUS	stop_codon	16921402	16921404	.	-	0	transcript_id "jg1878.t1"; gene_id "jg1878";
dmelr6.33_3	AUGUSTUS	CDS	16921402	16921532	0.51	-	2	transcript_id "jg1878.t1"; gene_id "jg1878";
dmelr6.33_3	AUGUSTUS	exon	16921402	16921532	.	-	.	transcript_id "jg1878.t1"; gene_id "jg1878";
dmelr6.33_3	AUGUSTUS	intron	16921533	16922970	.	-	.	transcript_id "jg1878.t1"; gene_id "jg1878";
dmelr6.33_3	AUGUSTUS	CDS	16922971	16923200	0.48	-	1	transcript_id "jg1878.t1"; gene_id "jg1878";
dmelr6.33_3	AUGUSTUS	exon	16922971	16923200	.	-	.	transcript_id "jg1878.t1"; gene_id "jg1878";
dmelr6.33_3	AUGUSTUS	intron	16923201	16923335	.	-	.	transcript_id "jg1878.t1"; gene_id "jg1878";
dmelr6.33_3	AUGUSTUS	CDS	16923336	16923397	0.59	-	0	transcript_id "jg1878.t1"; gene_id "jg1878";
dmelr6.33_3	AUGUSTUS	exon	16923336	16923397	.	-	.	transcript_id "jg1878.t1"; gene_id "jg1878";
dmelr6.33_3	AUGUSTUS	start_codon	16923395	16923397	.	-	0	transcript_id "jg1878.t1"; gene_id "jg1878";
dmelr6.33_3	ALN_BLOCK	exon	16929389	16933031	.	-	.	transcript_id "jg1879.t1"; gene_id "jg1879";
dmelr6.33_3	AUGUSTUS	stop_codon	16935923	16935925	.	-	0	transcript_id "jg1880.t1"; gene_id "jg1880";
dmelr6.33_3	AUGUSTUS	CDS	16935923	16936104	0.77	-	2	transcript_id "jg1880.t1"; gene_id "jg1880";
dmelr6.33_3	AUGUSTUS	exon	16935923	16936104	.	-	.	transcript_id "jg1880.t1"; gene_id "jg1880";
dmelr6.33_3	AUGUSTUS	intron	16936105	16941638	.	-	.	transcript_id "jg1880.t1"; gene_id "jg1880";
dmelr6.33_3	AUGUSTUS	CDS	16941639	16941966	0.81	-	0	transcript_id "jg1880.t1"; gene_id "jg1880";
dmelr6.33_3	AUGUSTUS	exon	16941639	16941966	.	-	.	transcript_id "jg1880.t1"; gene_id "jg1880";
dmelr6.33_3	AUGUSTUS	start_codon	16941964	16941966	.	-	0	transcript_id "jg1880.t1"; gene_id "jg1880";
dmelr6.33_3	ALN_BLOCK	exon	16975218	16975484	.	+	.	transcript_id "jg1881.t1"; gene_id "jg1881";
dmelr6.33_3	ALN_BLOCK	exon	16975903	16977144	.	-	.	transcript_id "jg1882.t1"; gene_id "jg1882";
dmelr6.33_3	AUGUSTUS	stop_codon	16978517	16978519	.	-	0	transcript_id "jg1883.t1"; gene_id "jg1883";
dmelr6.33_3	AUGUSTUS	CDS	16978517	16978523	1	-	1	transcript_id "jg1883.t1"; gene_id "jg1883";
dmelr6.33_3	AUGUSTUS	exon	16978517	16978523	.	-	.	transcript_id "jg1883.t1"; gene_id "jg1883";
dmelr6.33_3	AUGUSTUS	intron	16978524	16978589	.	-	.	transcript_id "jg1883.t1"; gene_id "jg1883";
dmelr6.33_3	AUGUSTUS	CDS	16978590	16978710	1	-	2	transcript_id "jg1883.t1"; gene_id "jg1883";
dmelr6.33_3	AUGUSTUS	exon	16978590	16978710	.	-	.	transcript_id "jg1883.t1"; gene_id "jg1883";
dmelr6.33_3	AUGUSTUS	intron	16978711	16978779	.	-	.	transcript_id "jg1883.t1"; gene_id "jg1883";
dmelr6.33_3	AUGUSTUS	CDS	16978780	16979023	1	-	0	transcript_id "jg1883.t1"; gene_id "jg1883";
dmelr6.33_3	AUGUSTUS	exon	16978780	16979023	.	-	.	transcript_id "jg1883.t1"; gene_id "jg1883";
dmelr6.33_3	AUGUSTUS	intron	16979024	16979086	.	-	.	transcript_id "jg1883.t1"; gene_id "jg1883";
dmelr6.33_3	AUGUSTUS	CDS	16979087	16979405	1	-	1	transcript_id "jg1883.t1"; gene_id "jg1883";
dmelr6.33_3	AUGUSTUS	exon	16979087	16979405	.	-	.	transcript_id "jg1883.t1"; gene_id "jg1883";
dmelr6.33_3	AUGUSTUS	intron	16979406	16979476	.	-	.	transcript_id "jg1883.t1"; gene_id "jg1883";
dmelr6.33_3	AUGUSTUS	CDS	16979477	16980143	1	-	2	transcript_id "jg1883.t1"; gene_id "jg1883";
dmelr6.33_3	AUGUSTUS	exon	16979477	16980143	.	-	.	transcript_id "jg1883.t1"; gene_id "jg1883";
dmelr6.33_3	AUGUSTUS	intron	16980144	16980293	.	-	.	transcript_id "jg1883.t1"; gene_id "jg1883";
dmelr6.33_3	AUGUSTUS	CDS	16980294	16980363	1	-	0	transcript_id "jg1883.t1"; gene_id "jg1883";
dmelr6.33_3	AUGUSTUS	exon	16980294	16980363	.	-	.	transcript_id "jg1883.t1"; gene_id "jg1883";
dmelr6.33_3	AUGUSTUS	intron	16980364	16981638	.	-	.	transcript_id "jg1883.t1"; gene_id "jg1883";
dmelr6.33_3	AUGUSTUS	CDS	16981639	16981689	1	-	0	transcript_id "jg1883.t1"; gene_id "jg1883";
dmelr6.33_3	AUGUSTUS	exon	16981639	16981689	.	-	.	transcript_id "jg1883.t1"; gene_id "jg1883";
dmelr6.33_3	AUGUSTUS	start_codon	16981687	16981689	.	-	0	transcript_id "jg1883.t1"; gene_id "jg1883";
dmelr6.33_3	ALN_BLOCK	exon	16983824	16984583	.	-	.	transcript_id "jg1884.t1"; gene_id "jg1884";
dmelr6.33_3	ALN_BLOCK	exon	16988925	16989885	.	+	.	transcript_id "jg1885.t1"; gene_id "jg1885";
dmelr6.33_3	AUGUSTUS	stop_codon	16990590	16990592	.	-	0	transcript_id "jg1886.t1"; gene_id "jg1886";
dmelr6.33_3	AUGUSTUS	CDS	16990590	16990838	1	-	0	transcript_id "jg1886.t1"; gene_id "jg1886";
dmelr6.33_3	AUGUSTUS	exon	16990590	16990838	.	-	.	transcript_id "jg1886.t1"; gene_id "jg1886";
dmelr6.33_3	AUGUSTUS	intron	16990839	16990900	.	-	.	transcript_id "jg1886.t1"; gene_id "jg1886";
dmelr6.33_3	AUGUSTUS	CDS	16990901	16991057	1	-	1	transcript_id "jg1886.t1"; gene_id "jg1886";
dmelr6.33_3	AUGUSTUS	exon	16990901	16991057	.	-	.	transcript_id "jg1886.t1"; gene_id "jg1886";
dmelr6.33_3	AUGUSTUS	intron	16991058	16991183	.	-	.	transcript_id "jg1886.t1"; gene_id "jg1886";
dmelr6.33_3	AUGUSTUS	CDS	16991184	16991592	1	-	2	transcript_id "jg1886.t1"; gene_id "jg1886";
dmelr6.33_3	AUGUSTUS	exon	16991184	16991592	.	-	.	transcript_id "jg1886.t1"; gene_id "jg1886";
dmelr6.33_3	AUGUSTUS	intron	16991593	16991733	.	-	.	transcript_id "jg1886.t1"; gene_id "jg1886";
dmelr6.33_3	AUGUSTUS	CDS	16991734	16991767	1	-	0	transcript_id "jg1886.t1"; gene_id "jg1886";
dmelr6.33_3	AUGUSTUS	exon	16991734	16991767	.	-	.	transcript_id "jg1886.t1"; gene_id "jg1886";
dmelr6.33_3	AUGUSTUS	start_codon	16991765	16991767	.	-	0	transcript_id "jg1886.t1"; gene_id "jg1886";
dmelr6.33_3	AUGUSTUS	start_codon	16993137	16993139	.	+	0	transcript_id "jg1887.t1"; gene_id "jg1887";
dmelr6.33_3	AUGUSTUS	CDS	16993137	16993180	1	+	0	transcript_id "jg1887.t1"; gene_id "jg1887";
dmelr6.33_3	AUGUSTUS	exon	16993137	16993180	.	+	.	transcript_id "jg1887.t1"; gene_id "jg1887";
dmelr6.33_3	AUGUSTUS	intron	16993181	16993234	.	+	.	transcript_id "jg1887.t1"; gene_id "jg1887";
dmelr6.33_3	AUGUSTUS	CDS	16993235	16993666	1	+	1	transcript_id "jg1887.t1"; gene_id "jg1887";
dmelr6.33_3	AUGUSTUS	exon	16993235	16993666	.	+	.	transcript_id "jg1887.t1"; gene_id "jg1887";
dmelr6.33_3	AUGUSTUS	intron	16993667	16993730	.	+	.	transcript_id "jg1887.t1"; gene_id "jg1887";
dmelr6.33_3	AUGUSTUS	CDS	16993731	16994097	1	+	1	transcript_id "jg1887.t1"; gene_id "jg1887";
dmelr6.33_3	AUGUSTUS	exon	16993731	16994097	.	+	.	transcript_id "jg1887.t1"; gene_id "jg1887";
dmelr6.33_3	AUGUSTUS	stop_codon	16994095	16994097	.	+	0	transcript_id "jg1887.t1"; gene_id "jg1887";
dmelr6.33_3	AUGUSTUS	stop_codon	16994811	16994813	.	-	0	transcript_id "jg1888.t1"; gene_id "jg1888";
dmelr6.33_3	AUGUSTUS	CDS	16994811	16995059	1	-	0	transcript_id "jg1888.t1"; gene_id "jg1888";
dmelr6.33_3	AUGUSTUS	exon	16994811	16995059	.	-	.	transcript_id "jg1888.t1"; gene_id "jg1888";
dmelr6.33_3	AUGUSTUS	intron	16995060	16995121	.	-	.	transcript_id "jg1888.t1"; gene_id "jg1888";
dmelr6.33_3	AUGUSTUS	CDS	16995122	16995278	1	-	1	transcript_id "jg1888.t1"; gene_id "jg1888";
dmelr6.33_3	AUGUSTUS	exon	16995122	16995278	.	-	.	transcript_id "jg1888.t1"; gene_id "jg1888";
dmelr6.33_3	AUGUSTUS	intron	16995279	16995404	.	-	.	transcript_id "jg1888.t1"; gene_id "jg1888";
dmelr6.33_3	AUGUSTUS	CDS	16995405	16995813	1	-	2	transcript_id "jg1888.t1"; gene_id "jg1888";
dmelr6.33_3	AUGUSTUS	exon	16995405	16995813	.	-	.	transcript_id "jg1888.t1"; gene_id "jg1888";
dmelr6.33_3	AUGUSTUS	intron	16995814	16995925	.	-	.	transcript_id "jg1888.t1"; gene_id "jg1888";
dmelr6.33_3	AUGUSTUS	CDS	16995926	16995959	1	-	0	transcript_id "jg1888.t1"; gene_id "jg1888";
dmelr6.33_3	AUGUSTUS	exon	16995926	16995959	.	-	.	transcript_id "jg1888.t1"; gene_id "jg1888";
dmelr6.33_3	AUGUSTUS	start_codon	16995957	16995959	.	-	0	transcript_id "jg1888.t1"; gene_id "jg1888";
dmelr6.33_3	ALN_BLOCK	exon	16996589	16999272	.	+	.	transcript_id "jg1889.t1"; gene_id "jg1889";
dmelr6.33_3	ALN_BLOCK	exon	16999491	17002259	.	-	.	transcript_id "jg1890.t1"; gene_id "jg1890";
dmelr6.33_3	ALN_BLOCK	exon	17003076	17007113	.	+	.	transcript_id "jg1891.t1"; gene_id "jg1891";
dmelr6.33_3	ALN_BLOCK	exon	17008870	17012412	.	+	.	transcript_id "jg1892.t1"; gene_id "jg1892";
dmelr6.33_3	ALN_BLOCK	exon	17019549	17020994	.	-	.	transcript_id "jg1893.t1"; gene_id "jg1893";
dmelr6.33_3	ALN_BLOCK	exon	17025406	17027901	.	+	.	transcript_id "jg1894.t1"; gene_id "jg1894";
dmelr6.33_3	ALN_BLOCK	exon	17028706	17030664	.	+	.	transcript_id "jg1895.t1"; gene_id "jg1895";
dmelr6.33_3	ALN_BLOCK	exon	17032055	17032408	.	+	.	transcript_id "jg1896.t1"; gene_id "jg1896";
dmelr6.33_3	ALN_BLOCK	exon	17033825	17036018	.	-	.	transcript_id "jg1897.t1"; gene_id "jg1897";
dmelr6.33_3	AUGUSTUS	stop_codon	17039246	17039248	.	-	0	transcript_id "jg1898.t1"; gene_id "jg1898";
dmelr6.33_3	AUGUSTUS	CDS	17039246	17039286	0.37	-	2	transcript_id "jg1898.t1"; gene_id "jg1898";
dmelr6.33_3	AUGUSTUS	exon	17039246	17039286	.	-	.	transcript_id "jg1898.t1"; gene_id "jg1898";
dmelr6.33_3	AUGUSTUS	intron	17039287	17039346	.	-	.	transcript_id "jg1898.t1"; gene_id "jg1898";
dmelr6.33_3	AUGUSTUS	CDS	17039347	17039506	0.57	-	0	transcript_id "jg1898.t1"; gene_id "jg1898";
dmelr6.33_3	AUGUSTUS	exon	17039347	17039506	.	-	.	transcript_id "jg1898.t1"; gene_id "jg1898";
dmelr6.33_3	AUGUSTUS	intron	17039507	17039573	.	-	.	transcript_id "jg1898.t1"; gene_id "jg1898";
dmelr6.33_3	AUGUSTUS	CDS	17039574	17039691	0.71	-	1	transcript_id "jg1898.t1"; gene_id "jg1898";
dmelr6.33_3	AUGUSTUS	exon	17039574	17039691	.	-	.	transcript_id "jg1898.t1"; gene_id "jg1898";
dmelr6.33_3	AUGUSTUS	intron	17039692	17040005	.	-	.	transcript_id "jg1898.t1"; gene_id "jg1898";
dmelr6.33_3	AUGUSTUS	CDS	17040006	17040037	0.73	-	0	transcript_id "jg1898.t1"; gene_id "jg1898";
dmelr6.33_3	AUGUSTUS	exon	17040006	17040037	.	-	.	transcript_id "jg1898.t1"; gene_id "jg1898";
dmelr6.33_3	AUGUSTUS	start_codon	17040035	17040037	.	-	0	transcript_id "jg1898.t1"; gene_id "jg1898";
dmelr6.33_3	ALN_BLOCK	exon	17040847	17041867	.	+	.	transcript_id "jg1899.t1"; gene_id "jg1899";
dmelr6.33_3	ALN_BLOCK	exon	17042038	17043062	.	-	.	transcript_id "jg1900.t1"; gene_id "jg1900";
dmelr6.33_3	ALN_BLOCK	exon	17043650	17047129	.	+	.	transcript_id "jg1901.t1"; gene_id "jg1901";
dmelr6.33_3	AUGUSTUS	start_codon	17049325	17049327	.	+	0	transcript_id "jg1902.t1"; gene_id "jg1902";
dmelr6.33_3	AUGUSTUS	CDS	17049325	17049616	0.91	+	0	transcript_id "jg1902.t1"; gene_id "jg1902";
dmelr6.33_3	AUGUSTUS	exon	17049325	17049616	.	+	.	transcript_id "jg1902.t1"; gene_id "jg1902";
dmelr6.33_3	AUGUSTUS	intron	17049617	17050750	.	+	.	transcript_id "jg1902.t1"; gene_id "jg1902";
dmelr6.33_3	AUGUSTUS	CDS	17050751	17050926	0.92	+	2	transcript_id "jg1902.t1"; gene_id "jg1902";
dmelr6.33_3	AUGUSTUS	exon	17050751	17050926	.	+	.	transcript_id "jg1902.t1"; gene_id "jg1902";
dmelr6.33_3	AUGUSTUS	stop_codon	17050924	17050926	.	+	0	transcript_id "jg1902.t1"; gene_id "jg1902";
dmelr6.33_3	ALN_BLOCK	exon	17057711	17063188	.	+	.	transcript_id "jg1903.t1"; gene_id "jg1903";
dmelr6.33_3	ALN_BLOCK	exon	17063345	17069135	.	+	.	transcript_id "jg1903.t1"; gene_id "jg1903";
dmelr6.33_3	ALN_BLOCK	exon	17070600	17072603	.	-	.	transcript_id "jg1904.t1"; gene_id "jg1904";
dmelr6.33_3	ALN_BLOCK	exon	17072798	17073735	.	+	.	transcript_id "jg1905.t1"; gene_id "jg1905";
dmelr6.33_3	ALN_BLOCK	exon	17074338	17077905	.	-	.	transcript_id "jg1906.t1"; gene_id "jg1906";
dmelr6.33_3	ALN_BLOCK	exon	17083152	17083164	.	+	.	transcript_id "jg1907.t1"; gene_id "jg1907";
dmelr6.33_3	ALN_BLOCK	exon	17083446	17084409	.	+	.	transcript_id "jg1907.t1"; gene_id "jg1907";
dmelr6.33_3	ALN_BLOCK	exon	17085798	17087726	.	+	.	transcript_id "jg1908.t1"; gene_id "jg1908";
dmelr6.33_3	ALN_BLOCK	exon	17088402	17091398	.	+	.	transcript_id "jg1909.t1"; gene_id "jg1909";
dmelr6.33_3	ALN_BLOCK	exon	17092040	17117589	.	-	.	transcript_id "jg1910.t1"; gene_id "jg1910";
dmelr6.33_3	AUGUSTUS	start_codon	17120479	17120481	.	+	0	transcript_id "jg1911.t1"; gene_id "jg1911";
dmelr6.33_3	AUGUSTUS	CDS	17120479	17120754	1	+	0	transcript_id "jg1911.t1"; gene_id "jg1911";
dmelr6.33_3	AUGUSTUS	exon	17120479	17120754	.	+	.	transcript_id "jg1911.t1"; gene_id "jg1911";
dmelr6.33_3	AUGUSTUS	stop_codon	17120752	17120754	.	+	0	transcript_id "jg1911.t1"; gene_id "jg1911";
dmelr6.33_3	AUGUSTUS	start_codon	17124489	17124491	.	+	0	transcript_id "jg1912.t1"; gene_id "jg1912";
dmelr6.33_3	AUGUSTUS	CDS	17124489	17124758	0.96	+	0	transcript_id "jg1912.t1"; gene_id "jg1912";
dmelr6.33_3	AUGUSTUS	exon	17124489	17124758	.	+	.	transcript_id "jg1912.t1"; gene_id "jg1912";
dmelr6.33_3	AUGUSTUS	stop_codon	17124756	17124758	.	+	0	transcript_id "jg1912.t1"; gene_id "jg1912";
dmelr6.33_3	ALN_BLOCK	exon	17126127	17126930	.	-	.	transcript_id "jg1913.t1"; gene_id "jg1913";
dmelr6.33_3	ALN_BLOCK	exon	17127131	17128091	.	+	.	transcript_id "jg1914.t1"; gene_id "jg1914";
dmelr6.33_3	ALN_BLOCK	exon	17128246	17129046	.	+	.	transcript_id "jg1915.t1"; gene_id "jg1915";
dmelr6.33_3	ALN_BLOCK	exon	17129517	17130383	.	-	.	transcript_id "jg1916.t1"; gene_id "jg1916";
dmelr6.33_3	ALN_BLOCK	exon	17131296	17132156	.	-	.	transcript_id "jg1917.t1"; gene_id "jg1917";
dmelr6.33_3	ALN_BLOCK	exon	17132685	17133598	.	+	.	transcript_id "jg1918.t1"; gene_id "jg1918";
dmelr6.33_3	ALN_BLOCK	exon	17134220	17135213	.	+	.	transcript_id "jg1919.t1"; gene_id "jg1919";
dmelr6.33_3	ALN_BLOCK	exon	17136205	17137023	.	+	.	transcript_id "jg1920.t1"; gene_id "jg1920";
dmelr6.33_3	ALN_BLOCK	exon	17137911	17138791	.	+	.	transcript_id "jg1921.t1"; gene_id "jg1921";
dmelr6.33_3	ALN_BLOCK	exon	17139107	17141038	.	+	.	transcript_id "jg1922.t1"; gene_id "jg1922";
dmelr6.33_3	ALN_BLOCK	exon	17141315	17142312	.	-	.	transcript_id "jg1923.t1"; gene_id "jg1923";
dmelr6.33_3	ALN_BLOCK	exon	17145640	17148894	.	-	.	transcript_id "jg1924.t1"; gene_id "jg1924";
dmelr6.33_3	ALN_BLOCK	exon	17149771	17150370	.	+	.	transcript_id "jg1925.t1"; gene_id "jg1925";
dmelr6.33_3	ALN_BLOCK	exon	17150656	17151559	.	+	.	transcript_id "jg1926.t1"; gene_id "jg1926";
dmelr6.33_3	ALN_BLOCK	exon	17151974	17152456	.	+	.	transcript_id "jg1927.t1"; gene_id "jg1927";
dmelr6.33_3	ALN_BLOCK	exon	17153520	17158687	.	-	.	transcript_id "jg1928.t1"; gene_id "jg1928";
dmelr6.33_3	ALN_BLOCK	exon	17158932	17159933	.	-	.	transcript_id "jg1928.t1"; gene_id "jg1928";
dmelr6.33_3	AUGUSTUS	stop_codon	17217238	17217240	.	-	0	transcript_id "jg1929.t1"; gene_id "jg1929";
dmelr6.33_3	AUGUSTUS	CDS	17217238	17217307	1	-	1	transcript_id "jg1929.t1"; gene_id "jg1929";
dmelr6.33_3	AUGUSTUS	exon	17217238	17217307	.	-	.	transcript_id "jg1929.t1"; gene_id "jg1929";
dmelr6.33_3	AUGUSTUS	stop_codon	17217238	17217240	.	-	0	transcript_id "jg1929.t2"; gene_id "jg1929";
dmelr6.33_3	AUGUSTUS	CDS	17217238	17217307	1	-	1	transcript_id "jg1929.t2"; gene_id "jg1929";
dmelr6.33_3	AUGUSTUS	exon	17217238	17217307	.	-	.	transcript_id "jg1929.t2"; gene_id "jg1929";
dmelr6.33_3	AUGUSTUS	intron	17217308	17217360	.	-	.	transcript_id "jg1929.t1"; gene_id "jg1929";
dmelr6.33_3	AUGUSTUS	intron	17217308	17217360	.	-	.	transcript_id "jg1929.t2"; gene_id "jg1929";
dmelr6.33_3	AUGUSTUS	CDS	17217361	17218052	1	-	0	transcript_id "jg1929.t1"; gene_id "jg1929";
dmelr6.33_3	AUGUSTUS	exon	17217361	17218052	.	-	.	transcript_id "jg1929.t1"; gene_id "jg1929";
dmelr6.33_3	AUGUSTUS	CDS	17217361	17218052	1	-	0	transcript_id "jg1929.t2"; gene_id "jg1929";
dmelr6.33_3	AUGUSTUS	exon	17217361	17218052	.	-	.	transcript_id "jg1929.t2"; gene_id "jg1929";
dmelr6.33_3	AUGUSTUS	intron	17218053	17218108	.	-	.	transcript_id "jg1929.t1"; gene_id "jg1929";
dmelr6.33_3	AUGUSTUS	intron	17218053	17218108	.	-	.	transcript_id "jg1929.t2"; gene_id "jg1929";
dmelr6.33_3	AUGUSTUS	CDS	17218109	17218522	1	-	0	transcript_id "jg1929.t1"; gene_id "jg1929";
dmelr6.33_3	AUGUSTUS	exon	17218109	17218522	.	-	.	transcript_id "jg1929.t1"; gene_id "jg1929";
dmelr6.33_3	AUGUSTUS	CDS	17218109	17218522	1	-	0	transcript_id "jg1929.t2"; gene_id "jg1929";
dmelr6.33_3	AUGUSTUS	exon	17218109	17218522	.	-	.	transcript_id "jg1929.t2"; gene_id "jg1929";
dmelr6.33_3	AUGUSTUS	intron	17218523	17218576	.	-	.	transcript_id "jg1929.t1"; gene_id "jg1929";
dmelr6.33_3	AUGUSTUS	intron	17218523	17218576	.	-	.	transcript_id "jg1929.t2"; gene_id "jg1929";
dmelr6.33_3	AUGUSTUS	CDS	17218577	17218644	1	-	2	transcript_id "jg1929.t1"; gene_id "jg1929";
dmelr6.33_3	AUGUSTUS	exon	17218577	17218644	.	-	.	transcript_id "jg1929.t1"; gene_id "jg1929";
dmelr6.33_3	AUGUSTUS	CDS	17218577	17218644	1	-	2	transcript_id "jg1929.t2"; gene_id "jg1929";
dmelr6.33_3	AUGUSTUS	exon	17218577	17218644	.	-	.	transcript_id "jg1929.t2"; gene_id "jg1929";
dmelr6.33_3	AUGUSTUS	intron	17218645	17218702	.	-	.	transcript_id "jg1929.t1"; gene_id "jg1929";
dmelr6.33_3	AUGUSTUS	intron	17218645	17218702	.	-	.	transcript_id "jg1929.t2"; gene_id "jg1929";
dmelr6.33_3	AUGUSTUS	CDS	17218703	17218754	1	-	0	transcript_id "jg1929.t1"; gene_id "jg1929";
dmelr6.33_3	AUGUSTUS	exon	17218703	17218754	.	-	.	transcript_id "jg1929.t1"; gene_id "jg1929";
dmelr6.33_3	AUGUSTUS	CDS	17218703	17218754	1	-	0	transcript_id "jg1929.t2"; gene_id "jg1929";
dmelr6.33_3	AUGUSTUS	exon	17218703	17218754	.	-	.	transcript_id "jg1929.t2"; gene_id "jg1929";
dmelr6.33_3	AUGUSTUS	intron	17218755	17218810	.	-	.	transcript_id "jg1929.t1"; gene_id "jg1929";
dmelr6.33_3	AUGUSTUS	intron	17218755	17218810	.	-	.	transcript_id "jg1929.t2"; gene_id "jg1929";
dmelr6.33_3	AUGUSTUS	CDS	17218811	17218876	1	-	0	transcript_id "jg1929.t1"; gene_id "jg1929";
dmelr6.33_3	AUGUSTUS	exon	17218811	17218876	.	-	.	transcript_id "jg1929.t1"; gene_id "jg1929";
dmelr6.33_3	AUGUSTUS	CDS	17218811	17218876	1	-	0	transcript_id "jg1929.t2"; gene_id "jg1929";
dmelr6.33_3	AUGUSTUS	exon	17218811	17218876	.	-	.	transcript_id "jg1929.t2"; gene_id "jg1929";
dmelr6.33_3	AUGUSTUS	intron	17218877	17218930	.	-	.	transcript_id "jg1929.t1"; gene_id "jg1929";
dmelr6.33_3	AUGUSTUS	intron	17218877	17218930	.	-	.	transcript_id "jg1929.t2"; gene_id "jg1929";
dmelr6.33_3	AUGUSTUS	CDS	17218931	17219091	1	-	2	transcript_id "jg1929.t1"; gene_id "jg1929";
dmelr6.33_3	AUGUSTUS	exon	17218931	17219091	.	-	.	transcript_id "jg1929.t1"; gene_id "jg1929";
dmelr6.33_3	AUGUSTUS	CDS	17218931	17219010	0.71	-	2	transcript_id "jg1929.t2"; gene_id "jg1929";
dmelr6.33_3	AUGUSTUS	exon	17218931	17219010	.	-	.	transcript_id "jg1929.t2"; gene_id "jg1929";
dmelr6.33_3	AUGUSTUS	intron	17219011	17219080	.	-	.	transcript_id "jg1929.t2"; gene_id "jg1929";
dmelr6.33_3	AUGUSTUS	CDS	17219081	17219091	1	-	1	transcript_id "jg1929.t2"; gene_id "jg1929";
dmelr6.33_3	AUGUSTUS	exon	17219081	17219091	.	-	.	transcript_id "jg1929.t2"; gene_id "jg1929";
dmelr6.33_3	AUGUSTUS	intron	17219092	17219160	.	-	.	transcript_id "jg1929.t1"; gene_id "jg1929";
dmelr6.33_3	AUGUSTUS	intron	17219092	17219147	.	-	.	transcript_id "jg1929.t2"; gene_id "jg1929";
dmelr6.33_3	AUGUSTUS	CDS	17219148	17219282	1	-	1	transcript_id "jg1929.t2"; gene_id "jg1929";
dmelr6.33_3	AUGUSTUS	exon	17219148	17219282	.	-	.	transcript_id "jg1929.t2"; gene_id "jg1929";
dmelr6.33_3	AUGUSTUS	CDS	17219161	17219282	1	-	1	transcript_id "jg1929.t1"; gene_id "jg1929";
dmelr6.33_3	AUGUSTUS	exon	17219161	17219282	.	-	.	transcript_id "jg1929.t1"; gene_id "jg1929";
dmelr6.33_3	AUGUSTUS	intron	17219283	17219337	.	-	.	transcript_id "jg1929.t1"; gene_id "jg1929";
dmelr6.33_3	AUGUSTUS	intron	17219283	17219337	.	-	.	transcript_id "jg1929.t2"; gene_id "jg1929";
dmelr6.33_3	AUGUSTUS	CDS	17219338	17219432	1	-	0	transcript_id "jg1929.t1"; gene_id "jg1929";
dmelr6.33_3	AUGUSTUS	exon	17219338	17219432	.	-	.	transcript_id "jg1929.t1"; gene_id "jg1929";
dmelr6.33_3	AUGUSTUS	CDS	17219338	17219432	1	-	0	transcript_id "jg1929.t2"; gene_id "jg1929";
dmelr6.33_3	AUGUSTUS	exon	17219338	17219432	.	-	.	transcript_id "jg1929.t2"; gene_id "jg1929";
dmelr6.33_3	AUGUSTUS	start_codon	17219430	17219432	.	-	0	transcript_id "jg1929.t1"; gene_id "jg1929";
dmelr6.33_3	AUGUSTUS	start_codon	17219430	17219432	.	-	0	transcript_id "jg1929.t2"; gene_id "jg1929";
dmelr6.33_3	ALN_BLOCK	exon	17232760	17247382	.	-	.	transcript_id "jg1930.t1"; gene_id "jg1930";
dmelr6.33_3	ALN_BLOCK	exon	17283814	17284491	.	+	.	transcript_id "jg1931.t1"; gene_id "jg1931";
dmelr6.33_3	ALN_BLOCK	exon	17284667	17285383	.	+	.	transcript_id "jg1932.t1"; gene_id "jg1932";
dmelr6.33_3	ALN_BLOCK	exon	17320786	17334113	.	-	.	transcript_id "jg1933.t1"; gene_id "jg1933";
dmelr6.33_3	ALN_BLOCK	exon	17375644	17377249	.	-	.	transcript_id "jg1934.t1"; gene_id "jg1934";
dmelr6.33_3	ALN_BLOCK	exon	17386108	17388980	.	+	.	transcript_id "jg1935.t1"; gene_id "jg1935";
dmelr6.33_3	ALN_BLOCK	exon	17390488	17391162	.	-	.	transcript_id "jg1936.t1"; gene_id "jg1936";
dmelr6.33_3	ALN_BLOCK	exon	17391929	17392909	.	+	.	transcript_id "jg1937.t1"; gene_id "jg1937";
dmelr6.33_3	ALN_BLOCK	exon	17393491	17394259	.	-	.	transcript_id "jg1938.t1"; gene_id "jg1938";
dmelr6.33_3	ALN_BLOCK	exon	17397336	17399499	.	-	.	transcript_id "jg1939.t1"; gene_id "jg1939";
dmelr6.33_3	AUGUSTUS	stop_codon	17402667	17402669	.	-	0	transcript_id "jg1940.t1"; gene_id "jg1940";
dmelr6.33_3	AUGUSTUS	CDS	17402667	17402737	0.8	-	2	transcript_id "jg1940.t1"; gene_id "jg1940";
dmelr6.33_3	AUGUSTUS	exon	17402667	17402737	.	-	.	transcript_id "jg1940.t1"; gene_id "jg1940";
dmelr6.33_3	AUGUSTUS	intron	17402738	17402915	.	-	.	transcript_id "jg1940.t1"; gene_id "jg1940";
dmelr6.33_3	AUGUSTUS	CDS	17402916	17403047	1	-	2	transcript_id "jg1940.t1"; gene_id "jg1940";
dmelr6.33_3	AUGUSTUS	exon	17402916	17403047	.	-	.	transcript_id "jg1940.t1"; gene_id "jg1940";
dmelr6.33_3	AUGUSTUS	intron	17403048	17403108	.	-	.	transcript_id "jg1940.t1"; gene_id "jg1940";
dmelr6.33_3	AUGUSTUS	CDS	17403109	17403205	0.92	-	0	transcript_id "jg1940.t1"; gene_id "jg1940";
dmelr6.33_3	AUGUSTUS	exon	17403109	17403205	.	-	.	transcript_id "jg1940.t1"; gene_id "jg1940";
dmelr6.33_3	AUGUSTUS	start_codon	17403203	17403205	.	-	0	transcript_id "jg1940.t1"; gene_id "jg1940";
dmelr6.33_3	AUGUSTUS	stop_codon	17404535	17404537	.	-	0	transcript_id "jg1941.t1"; gene_id "jg1941";
dmelr6.33_3	AUGUSTUS	CDS	17404535	17404572	1	-	2	transcript_id "jg1941.t1"; gene_id "jg1941";
dmelr6.33_3	AUGUSTUS	exon	17404535	17404572	.	-	.	transcript_id "jg1941.t1"; gene_id "jg1941";
dmelr6.33_3	AUGUSTUS	intron	17404573	17404629	.	-	.	transcript_id "jg1941.t1"; gene_id "jg1941";
dmelr6.33_3	AUGUSTUS	CDS	17404630	17404815	1	-	2	transcript_id "jg1941.t1"; gene_id "jg1941";
dmelr6.33_3	AUGUSTUS	exon	17404630	17404815	.	-	.	transcript_id "jg1941.t1"; gene_id "jg1941";
dmelr6.33_3	AUGUSTUS	intron	17404816	17404873	.	-	.	transcript_id "jg1941.t1"; gene_id "jg1941";
dmelr6.33_3	AUGUSTUS	CDS	17404874	17405105	1	-	0	transcript_id "jg1941.t1"; gene_id "jg1941";
dmelr6.33_3	AUGUSTUS	exon	17404874	17405105	.	-	.	transcript_id "jg1941.t1"; gene_id "jg1941";
dmelr6.33_3	AUGUSTUS	start_codon	17405103	17405105	.	-	0	transcript_id "jg1941.t1"; gene_id "jg1941";
dmelr6.33_3	ALN_BLOCK	exon	17407882	17409279	.	+	.	transcript_id "jg1942.t1"; gene_id "jg1942";
dmelr6.33_3	AUGUSTUS	start_codon	17409619	17409621	.	+	0	transcript_id "jg1943.t1"; gene_id "jg1943";
dmelr6.33_3	AUGUSTUS	CDS	17409619	17410731	1	+	0	transcript_id "jg1943.t1"; gene_id "jg1943";
dmelr6.33_3	AUGUSTUS	exon	17409619	17410731	.	+	.	transcript_id "jg1943.t1"; gene_id "jg1943";
dmelr6.33_3	AUGUSTUS	stop_codon	17410729	17410731	.	+	0	transcript_id "jg1943.t1"; gene_id "jg1943";
dmelr6.33_3	ALN_BLOCK	exon	17411175	17412362	.	+	.	transcript_id "jg1944.t1"; gene_id "jg1944";
dmelr6.33_3	ALN_BLOCK	exon	17413088	17413541	.	+	.	transcript_id "jg1945.t1"; gene_id "jg1945";
dmelr6.33_3	ALN_BLOCK	exon	17413932	17414399	.	+	.	transcript_id "jg1946.t1"; gene_id "jg1946";
dmelr6.33_3	ALN_BLOCK	exon	17415746	17416474	.	+	.	transcript_id "jg1947.t1"; gene_id "jg1947";
dmelr6.33_3	ALN_BLOCK	exon	17417484	17417930	.	+	.	transcript_id "jg1948.t1"; gene_id "jg1948";
dmelr6.33_3	ALN_BLOCK	exon	17418785	17419153	.	+	.	transcript_id "jg1949.t1"; gene_id "jg1949";
dmelr6.33_3	ALN_BLOCK	exon	17421802	17422176	.	-	.	transcript_id "jg1950.t1"; gene_id "jg1950";
dmelr6.33_3	ALN_BLOCK	exon	17439148	17439724	.	-	.	transcript_id "jg1951.t1"; gene_id "jg1951";
dmelr6.33_3	ALN_BLOCK	exon	17439900	17440486	.	-	.	transcript_id "jg1951.t1"; gene_id "jg1951";
dmelr6.33_3	ALN_BLOCK	exon	17440845	17446122	.	+	.	transcript_id "jg1952.t1"; gene_id "jg1952";
dmelr6.33_3	ALN_BLOCK	exon	17446889	17447459	.	-	.	transcript_id "jg1953.t1"; gene_id "jg1953";
dmelr6.33_3	AUGUSTUS	stop_codon	17456507	17456509	.	-	0	transcript_id "jg1954.t1"; gene_id "jg1954";
dmelr6.33_3	AUGUSTUS	CDS	17456507	17456776	1	-	0	transcript_id "jg1954.t1"; gene_id "jg1954";
dmelr6.33_3	AUGUSTUS	exon	17456507	17456776	.	-	.	transcript_id "jg1954.t1"; gene_id "jg1954";
dmelr6.33_3	AUGUSTUS	start_codon	17456774	17456776	.	-	0	transcript_id "jg1954.t1"; gene_id "jg1954";
dmelr6.33_3	ALN_BLOCK	exon	17475290	17498305	.	-	.	transcript_id "jg1956.t1"; gene_id "jg1956";
dmelr6.33_3	ALN_BLOCK	exon	17532720	17533923	.	-	.	transcript_id "jg1957.t1"; gene_id "jg1957";
dmelr6.33_3	ALN_BLOCK	exon	17535773	17536847	.	+	.	transcript_id "jg1958.t1"; gene_id "jg1958";
dmelr6.33_3	ALN_BLOCK	exon	17537189	17539863	.	-	.	transcript_id "jg1959.t1"; gene_id "jg1959";
dmelr6.33_3	ALN_BLOCK	exon	17540625	17544932	.	+	.	transcript_id "jg1960.t1"; gene_id "jg1960";
dmelr6.33_3	ALN_BLOCK	exon	17545391	17546388	.	-	.	transcript_id "jg1961.t1"; gene_id "jg1961";
dmelr6.33_3	ALN_BLOCK	exon	17559364	17567926	.	+	.	transcript_id "jg1962.t1"; gene_id "jg1962";
dmelr6.33_3	ALN_BLOCK	exon	17567954	17568304	.	+	.	transcript_id "jg1963.t1"; gene_id "jg1963";
dmelr6.33_3	ALN_BLOCK	exon	17594423	17594973	.	+	.	transcript_id "jg1964.t1"; gene_id "jg1964";
dmelr6.33_3	AUGUSTUS	start_codon	17595392	17595394	.	+	0	transcript_id "jg1965.t1"; gene_id "jg1965";
dmelr6.33_3	AUGUSTUS	CDS	17595392	17595659	0.93	+	0	transcript_id "jg1965.t1"; gene_id "jg1965";
dmelr6.33_3	AUGUSTUS	exon	17595392	17595659	.	+	.	transcript_id "jg1965.t1"; gene_id "jg1965";
dmelr6.33_3	AUGUSTUS	intron	17595660	17595715	.	+	.	transcript_id "jg1965.t1"; gene_id "jg1965";
dmelr6.33_3	AUGUSTUS	CDS	17595716	17595904	1	+	2	transcript_id "jg1965.t1"; gene_id "jg1965";
dmelr6.33_3	AUGUSTUS	exon	17595716	17595904	.	+	.	transcript_id "jg1965.t1"; gene_id "jg1965";
dmelr6.33_3	AUGUSTUS	intron	17595905	17595963	.	+	.	transcript_id "jg1965.t1"; gene_id "jg1965";
dmelr6.33_3	AUGUSTUS	CDS	17595964	17595998	1	+	2	transcript_id "jg1965.t1"; gene_id "jg1965";
dmelr6.33_3	AUGUSTUS	exon	17595964	17595998	.	+	.	transcript_id "jg1965.t1"; gene_id "jg1965";
dmelr6.33_3	AUGUSTUS	stop_codon	17595996	17595998	.	+	0	transcript_id "jg1965.t1"; gene_id "jg1965";
dmelr6.33_3	AUGUSTUS	start_codon	17596563	17596565	.	+	0	transcript_id "jg1966.t1"; gene_id "jg1966";
dmelr6.33_3	AUGUSTUS	CDS	17596563	17596643	0.95	+	0	transcript_id "jg1966.t1"; gene_id "jg1966";
dmelr6.33_3	AUGUSTUS	exon	17596563	17596643	.	+	.	transcript_id "jg1966.t1"; gene_id "jg1966";
dmelr6.33_3	AUGUSTUS	intron	17596644	17596696	.	+	.	transcript_id "jg1966.t1"; gene_id "jg1966";
dmelr6.33_3	AUGUSTUS	CDS	17596697	17596776	0.95	+	0	transcript_id "jg1966.t1"; gene_id "jg1966";
dmelr6.33_3	AUGUSTUS	exon	17596697	17596776	.	+	.	transcript_id "jg1966.t1"; gene_id "jg1966";
dmelr6.33_3	AUGUSTUS	intron	17596777	17596831	.	+	.	transcript_id "jg1966.t1"; gene_id "jg1966";
dmelr6.33_3	AUGUSTUS	CDS	17596832	17596907	0.94	+	1	transcript_id "jg1966.t1"; gene_id "jg1966";
dmelr6.33_3	AUGUSTUS	exon	17596832	17596907	.	+	.	transcript_id "jg1966.t1"; gene_id "jg1966";
dmelr6.33_3	AUGUSTUS	stop_codon	17596905	17596907	.	+	0	transcript_id "jg1966.t1"; gene_id "jg1966";
dmelr6.33_3	AUGUSTUS	stop_codon	17604895	17604897	.	-	0	transcript_id "jg1967.t1"; gene_id "jg1967";
dmelr6.33_3	AUGUSTUS	CDS	17604895	17605152	0.77	-	0	transcript_id "jg1967.t1"; gene_id "jg1967";
dmelr6.33_3	AUGUSTUS	exon	17604895	17605152	.	-	.	transcript_id "jg1967.t1"; gene_id "jg1967";
dmelr6.33_3	AUGUSTUS	start_codon	17605150	17605152	.	-	0	transcript_id "jg1967.t1"; gene_id "jg1967";
dmelr6.33_3	ALN_BLOCK	exon	17606519	17608310	.	+	.	transcript_id "jg1968.t1"; gene_id "jg1968";
dmelr6.33_3	ALN_BLOCK	exon	17609423	17610400	.	+	.	transcript_id "jg1969.t1"; gene_id "jg1969";
dmelr6.33_3	ALN_BLOCK	exon	17610935	17611477	.	-	.	transcript_id "jg1970.t1"; gene_id "jg1970";
dmelr6.33_3	ALN_BLOCK	exon	17618325	17618775	.	-	.	transcript_id "jg1973.t1"; gene_id "jg1973";
dmelr6.33_3	ALN_BLOCK	exon	17619133	17619611	.	+	.	transcript_id "jg1974.t1"; gene_id "jg1974";
dmelr6.33_3	ALN_BLOCK	exon	17621468	17622100	.	-	.	transcript_id "jg1975.t1"; gene_id "jg1975";
dmelr6.33_3	ALN_BLOCK	exon	17625324	17625946	.	+	.	transcript_id "jg1976.t1"; gene_id "jg1976";
dmelr6.33_3	ALN_BLOCK	exon	17627127	17629012	.	+	.	transcript_id "jg1977.t1"; gene_id "jg1977";
dmelr6.33_3	AUGUSTUS	start_codon	17647944	17647946	.	+	0	transcript_id "jg1978.t1"; gene_id "jg1978";
dmelr6.33_3	AUGUSTUS	CDS	17647944	17648095	1	+	0	transcript_id "jg1978.t1"; gene_id "jg1978";
dmelr6.33_3	AUGUSTUS	exon	17647944	17648095	.	+	.	transcript_id "jg1978.t1"; gene_id "jg1978";
dmelr6.33_3	AUGUSTUS	intron	17648096	17651321	.	+	.	transcript_id "jg1978.t1"; gene_id "jg1978";
dmelr6.33_3	AUGUSTUS	CDS	17651322	17651381	1	+	1	transcript_id "jg1978.t1"; gene_id "jg1978";
dmelr6.33_3	AUGUSTUS	exon	17651322	17651381	.	+	.	transcript_id "jg1978.t1"; gene_id "jg1978";
dmelr6.33_3	AUGUSTUS	intron	17651382	17660646	.	+	.	transcript_id "jg1978.t1"; gene_id "jg1978";
dmelr6.33_3	AUGUSTUS	CDS	17660647	17660668	1	+	1	transcript_id "jg1978.t1"; gene_id "jg1978";
dmelr6.33_3	AUGUSTUS	exon	17660647	17660668	.	+	.	transcript_id "jg1978.t1"; gene_id "jg1978";
dmelr6.33_3	AUGUSTUS	intron	17660669	17660724	.	+	.	transcript_id "jg1978.t1"; gene_id "jg1978";
dmelr6.33_3	AUGUSTUS	CDS	17660725	17661940	0.25	+	0	transcript_id "jg1978.t1"; gene_id "jg1978";
dmelr6.33_3	AUGUSTUS	exon	17660725	17661940	.	+	.	transcript_id "jg1978.t1"; gene_id "jg1978";
dmelr6.33_3	AUGUSTUS	intron	17661941	17662522	.	+	.	transcript_id "jg1978.t1"; gene_id "jg1978";
dmelr6.33_3	AUGUSTUS	CDS	17662523	17663191	0.42	+	2	transcript_id "jg1978.t1"; gene_id "jg1978";
dmelr6.33_3	AUGUSTUS	exon	17662523	17663191	.	+	.	transcript_id "jg1978.t1"; gene_id "jg1978";
dmelr6.33_3	AUGUSTUS	intron	17663192	17663304	.	+	.	transcript_id "jg1978.t1"; gene_id "jg1978";
dmelr6.33_3	AUGUSTUS	CDS	17663305	17663444	0.7	+	2	transcript_id "jg1978.t1"; gene_id "jg1978";
dmelr6.33_3	AUGUSTUS	exon	17663305	17663444	.	+	.	transcript_id "jg1978.t1"; gene_id "jg1978";
dmelr6.33_3	AUGUSTUS	stop_codon	17663442	17663444	.	+	0	transcript_id "jg1978.t1"; gene_id "jg1978";
dmelr6.33_3	ALN_BLOCK	exon	17664091	17669127	.	+	.	transcript_id "jg1979.t1"; gene_id "jg1979";
dmelr6.33_3	ALN_BLOCK	exon	17669397	17670797	.	-	.	transcript_id "jg1980.t1"; gene_id "jg1980";
dmelr6.33_3	ALN_BLOCK	exon	17671371	17673708	.	+	.	transcript_id "jg1981.t1"; gene_id "jg1981";
dmelr6.33_3	ALN_BLOCK	exon	17674889	17678120	.	-	.	transcript_id "jg1982.t1"; gene_id "jg1982";
dmelr6.33_3	ALN_BLOCK	exon	17682789	17683609	.	+	.	transcript_id "jg1983.t1"; gene_id "jg1983";
dmelr6.33_3	ALN_BLOCK	exon	17683809	17684845	.	-	.	transcript_id "jg1984.t1"; gene_id "jg1984";
dmelr6.33_3	ALN_BLOCK	exon	17685173	17685531	.	+	.	transcript_id "jg1985.t1"; gene_id "jg1985";
dmelr6.33_3	ALN_BLOCK	exon	17686006	17686965	.	-	.	transcript_id "jg1986.t1"; gene_id "jg1986";
dmelr6.33_3	ALN_BLOCK	exon	17689818	17699649	.	-	.	transcript_id "jg1987.t1"; gene_id "jg1987";
dmelr6.33_3	ALN_BLOCK	exon	17719571	17722786	.	+	.	transcript_id "jg1988.t1"; gene_id "jg1988";
dmelr6.33_3	ALN_BLOCK	exon	17724548	17724910	.	-	.	transcript_id "jg1989.t1"; gene_id "jg1989";
dmelr6.33_3	ALN_BLOCK	exon	17728383	17732816	.	+	.	transcript_id "jg1990.t1"; gene_id "jg1990";
dmelr6.33_3	ALN_BLOCK	exon	17733638	17734085	.	+	.	transcript_id "jg1991.t1"; gene_id "jg1991";
dmelr6.33_3	ALN_BLOCK	exon	17739935	17743285	.	+	.	transcript_id "jg1992.t1"; gene_id "jg1992";
dmelr6.33_3	ALN_BLOCK	exon	17743684	17745920	.	+	.	transcript_id "jg1992.t1"; gene_id "jg1992";
dmelr6.33_3	ALN_BLOCK	exon	17752114	17757561	.	-	.	transcript_id "jg1993.t1"; gene_id "jg1993";
dmelr6.33_3	ALN_BLOCK	exon	17770094	17770548	.	-	.	transcript_id "jg1994.t1"; gene_id "jg1994";
dmelr6.33_3	AUGUSTUS	stop_codon	17777930	17777932	.	-	0	transcript_id "jg1995.t1"; gene_id "jg1995";
dmelr6.33_3	AUGUSTUS	CDS	17777930	17778536	0.89	-	1	transcript_id "jg1995.t1"; gene_id "jg1995";
dmelr6.33_3	AUGUSTUS	exon	17777930	17778536	.	-	.	transcript_id "jg1995.t1"; gene_id "jg1995";
dmelr6.33_3	AUGUSTUS	intron	17778537	17778591	.	-	.	transcript_id "jg1995.t1"; gene_id "jg1995";
dmelr6.33_3	AUGUSTUS	CDS	17778592	17780786	1	-	0	transcript_id "jg1995.t1"; gene_id "jg1995";
dmelr6.33_3	AUGUSTUS	exon	17778592	17780786	.	-	.	transcript_id "jg1995.t1"; gene_id "jg1995";
dmelr6.33_3	AUGUSTUS	intron	17780787	17782213	.	-	.	transcript_id "jg1995.t1"; gene_id "jg1995";
dmelr6.33_3	AUGUSTUS	CDS	17782214	17782990	0.8	-	0	transcript_id "jg1995.t1"; gene_id "jg1995";
dmelr6.33_3	AUGUSTUS	exon	17782214	17782990	.	-	.	transcript_id "jg1995.t1"; gene_id "jg1995";
dmelr6.33_3	AUGUSTUS	intron	17782991	17783188	.	-	.	transcript_id "jg1995.t1"; gene_id "jg1995";
dmelr6.33_3	AUGUSTUS	CDS	17783189	17783862	0.73	-	2	transcript_id "jg1995.t1"; gene_id "jg1995";
dmelr6.33_3	AUGUSTUS	exon	17783189	17783862	.	-	.	transcript_id "jg1995.t1"; gene_id "jg1995";
dmelr6.33_3	AUGUSTUS	intron	17783863	17783934	.	-	.	transcript_id "jg1995.t1"; gene_id "jg1995";
dmelr6.33_3	AUGUSTUS	CDS	17783935	17784095	1	-	1	transcript_id "jg1995.t1"; gene_id "jg1995";
dmelr6.33_3	AUGUSTUS	exon	17783935	17784095	.	-	.	transcript_id "jg1995.t1"; gene_id "jg1995";
dmelr6.33_3	AUGUSTUS	intron	17784096	17784537	.	-	.	transcript_id "jg1995.t1"; gene_id "jg1995";
dmelr6.33_3	AUGUSTUS	CDS	17784538	17784653	1	-	0	transcript_id "jg1995.t1"; gene_id "jg1995";
dmelr6.33_3	AUGUSTUS	exon	17784538	17784653	.	-	.	transcript_id "jg1995.t1"; gene_id "jg1995";
dmelr6.33_3	AUGUSTUS	start_codon	17784651	17784653	.	-	0	transcript_id "jg1995.t1"; gene_id "jg1995";
dmelr6.33_3	ALN_BLOCK	exon	17795365	17796078	.	+	.	transcript_id "jg1996.t1"; gene_id "jg1996";
dmelr6.33_3	ALN_BLOCK	exon	17796666	17798109	.	-	.	transcript_id "jg1997.t1"; gene_id "jg1997";
dmelr6.33_3	ALN_BLOCK	exon	17799000	17801161	.	-	.	transcript_id "jg1998.t1"; gene_id "jg1998";
dmelr6.33_3	ALN_BLOCK	exon	17801795	17802212	.	-	.	transcript_id "jg1999.t1"; gene_id "jg1999";
dmelr6.33_3	ALN_BLOCK	exon	17803530	17804221	.	-	.	transcript_id "jg2000.t1"; gene_id "jg2000";
dmelr6.33_3	ALN_BLOCK	exon	17805737	17806267	.	-	.	transcript_id "jg2001.t1"; gene_id "jg2001";
dmelr6.33_3	ALN_BLOCK	exon	17807654	17809117	.	-	.	transcript_id "jg2002.t1"; gene_id "jg2002";
dmelr6.33_3	ALN_BLOCK	exon	17809580	17811039	.	-	.	transcript_id "jg2003.t1"; gene_id "jg2003";
dmelr6.33_3	ALN_BLOCK	exon	17852374	17870771	.	+	.	transcript_id "jg2004.t1"; gene_id "jg2004";
dmelr6.33_3	AUGUSTUS	stop_codon	17875891	17875893	.	-	0	transcript_id "jg2005.t1"; gene_id "jg2005";
dmelr6.33_3	AUGUSTUS	CDS	17875891	17875947	1	-	0	transcript_id "jg2005.t1"; gene_id "jg2005";
dmelr6.33_3	AUGUSTUS	exon	17875891	17875947	.	-	.	transcript_id "jg2005.t1"; gene_id "jg2005";
dmelr6.33_3	AUGUSTUS	stop_codon	17875891	17875893	.	-	0	transcript_id "jg2005.t2"; gene_id "jg2005";
dmelr6.33_3	AUGUSTUS	CDS	17875891	17875947	1	-	0	transcript_id "jg2005.t2"; gene_id "jg2005";
dmelr6.33_3	AUGUSTUS	exon	17875891	17875947	.	-	.	transcript_id "jg2005.t2"; gene_id "jg2005";
dmelr6.33_3	AUGUSTUS	intron	17875948	17877066	.	-	.	transcript_id "jg2005.t1"; gene_id "jg2005";
dmelr6.33_3	AUGUSTUS	intron	17875948	17877066	.	-	.	transcript_id "jg2005.t2"; gene_id "jg2005";
dmelr6.33_3	AUGUSTUS	CDS	17877067	17877198	1	-	0	transcript_id "jg2005.t1"; gene_id "jg2005";
dmelr6.33_3	AUGUSTUS	exon	17877067	17877198	.	-	.	transcript_id "jg2005.t1"; gene_id "jg2005";
dmelr6.33_3	AUGUSTUS	CDS	17877067	17877198	1	-	0	transcript_id "jg2005.t2"; gene_id "jg2005";
dmelr6.33_3	AUGUSTUS	exon	17877067	17877198	.	-	.	transcript_id "jg2005.t2"; gene_id "jg2005";
dmelr6.33_3	AUGUSTUS	intron	17877199	17877258	.	-	.	transcript_id "jg2005.t1"; gene_id "jg2005";
dmelr6.33_3	AUGUSTUS	intron	17877199	17877258	.	-	.	transcript_id "jg2005.t2"; gene_id "jg2005";
dmelr6.33_3	AUGUSTUS	CDS	17877259	17877426	1	-	0	transcript_id "jg2005.t1"; gene_id "jg2005";
dmelr6.33_3	AUGUSTUS	exon	17877259	17877426	.	-	.	transcript_id "jg2005.t1"; gene_id "jg2005";
dmelr6.33_3	AUGUSTUS	CDS	17877259	17877426	1	-	0	transcript_id "jg2005.t2"; gene_id "jg2005";
dmelr6.33_3	AUGUSTUS	exon	17877259	17877426	.	-	.	transcript_id "jg2005.t2"; gene_id "jg2005";
dmelr6.33_3	AUGUSTUS	intron	17877427	17877488	.	-	.	transcript_id "jg2005.t1"; gene_id "jg2005";
dmelr6.33_3	AUGUSTUS	intron	17877427	17877488	.	-	.	transcript_id "jg2005.t2"; gene_id "jg2005";
dmelr6.33_3	AUGUSTUS	CDS	17877489	17877666	1	-	1	transcript_id "jg2005.t1"; gene_id "jg2005";
dmelr6.33_3	AUGUSTUS	exon	17877489	17877666	.	-	.	transcript_id "jg2005.t1"; gene_id "jg2005";
dmelr6.33_3	AUGUSTUS	CDS	17877489	17877666	1	-	1	transcript_id "jg2005.t2"; gene_id "jg2005";
dmelr6.33_3	AUGUSTUS	exon	17877489	17877666	.	-	.	transcript_id "jg2005.t2"; gene_id "jg2005";
dmelr6.33_3	AUGUSTUS	intron	17877667	17878777	.	-	.	transcript_id "jg2005.t1"; gene_id "jg2005";
dmelr6.33_3	AUGUSTUS	intron	17877667	17881177	.	-	.	transcript_id "jg2005.t2"; gene_id "jg2005";
dmelr6.33_3	AUGUSTUS	CDS	17878778	17878997	0.98	-	2	transcript_id "jg2005.t1"; gene_id "jg2005";
dmelr6.33_3	AUGUSTUS	exon	17878778	17878997	.	-	.	transcript_id "jg2005.t1"; gene_id "jg2005";
dmelr6.33_3	AUGUSTUS	intron	17878998	17881193	.	-	.	transcript_id "jg2005.t1"; gene_id "jg2005";
dmelr6.33_3	AUGUSTUS	CDS	17881178	17881427	1	-	2	transcript_id "jg2005.t2"; gene_id "jg2005";
dmelr6.33_3	AUGUSTUS	exon	17881178	17881427	.	-	.	transcript_id "jg2005.t2"; gene_id "jg2005";
dmelr6.33_3	AUGUSTUS	CDS	17881194	17881427	0.98	-	2	transcript_id "jg2005.t1"; gene_id "jg2005";
dmelr6.33_3	AUGUSTUS	exon	17881194	17881427	.	-	.	transcript_id "jg2005.t1"; gene_id "jg2005";
dmelr6.33_3	AUGUSTUS	intron	17881428	17881775	.	-	.	transcript_id "jg2005.t1"; gene_id "jg2005";
dmelr6.33_3	AUGUSTUS	intron	17881428	17881775	.	-	.	transcript_id "jg2005.t2"; gene_id "jg2005";
dmelr6.33_3	AUGUSTUS	CDS	17881776	17881901	1	-	2	transcript_id "jg2005.t1"; gene_id "jg2005";
dmelr6.33_3	AUGUSTUS	exon	17881776	17881901	.	-	.	transcript_id "jg2005.t1"; gene_id "jg2005";
dmelr6.33_3	AUGUSTUS	CDS	17881776	17881901	1	-	2	transcript_id "jg2005.t2"; gene_id "jg2005";
dmelr6.33_3	AUGUSTUS	exon	17881776	17881901	.	-	.	transcript_id "jg2005.t2"; gene_id "jg2005";
dmelr6.33_3	AUGUSTUS	intron	17881902	17882100	.	-	.	transcript_id "jg2005.t1"; gene_id "jg2005";
dmelr6.33_3	AUGUSTUS	intron	17881902	17882100	.	-	.	transcript_id "jg2005.t2"; gene_id "jg2005";
dmelr6.33_3	AUGUSTUS	CDS	17882101	17884682	0.86	-	1	transcript_id "jg2005.t1"; gene_id "jg2005";
dmelr6.33_3	AUGUSTUS	exon	17882101	17884682	.	-	.	transcript_id "jg2005.t1"; gene_id "jg2005";
dmelr6.33_3	AUGUSTUS	CDS	17882101	17884682	0.79	-	1	transcript_id "jg2005.t2"; gene_id "jg2005";
dmelr6.33_3	AUGUSTUS	exon	17882101	17884682	.	-	.	transcript_id "jg2005.t2"; gene_id "jg2005";
dmelr6.33_3	AUGUSTUS	intron	17884683	17885603	.	-	.	transcript_id "jg2005.t1"; gene_id "jg2005";
dmelr6.33_3	AUGUSTUS	intron	17884683	17885603	.	-	.	transcript_id "jg2005.t2"; gene_id "jg2005";
dmelr6.33_3	AUGUSTUS	CDS	17885604	17885947	1	-	0	transcript_id "jg2005.t1"; gene_id "jg2005";
dmelr6.33_3	AUGUSTUS	exon	17885604	17885947	.	-	.	transcript_id "jg2005.t1"; gene_id "jg2005";
dmelr6.33_3	AUGUSTUS	CDS	17885604	17885947	1	-	0	transcript_id "jg2005.t2"; gene_id "jg2005";
dmelr6.33_3	AUGUSTUS	exon	17885604	17885947	.	-	.	transcript_id "jg2005.t2"; gene_id "jg2005";
dmelr6.33_3	AUGUSTUS	intron	17885948	17886148	.	-	.	transcript_id "jg2005.t1"; gene_id "jg2005";
dmelr6.33_3	AUGUSTUS	intron	17885948	17886148	.	-	.	transcript_id "jg2005.t2"; gene_id "jg2005";
dmelr6.33_3	AUGUSTUS	CDS	17886149	17886541	1	-	0	transcript_id "jg2005.t1"; gene_id "jg2005";
dmelr6.33_3	AUGUSTUS	exon	17886149	17886541	.	-	.	transcript_id "jg2005.t1"; gene_id "jg2005";
dmelr6.33_3	AUGUSTUS	CDS	17886149	17886541	1	-	0	transcript_id "jg2005.t2"; gene_id "jg2005";
dmelr6.33_3	AUGUSTUS	exon	17886149	17886541	.	-	.	transcript_id "jg2005.t2"; gene_id "jg2005";
dmelr6.33_3	AUGUSTUS	intron	17886542	17887420	.	-	.	transcript_id "jg2005.t1"; gene_id "jg2005";
dmelr6.33_3	AUGUSTUS	intron	17886542	17887420	.	-	.	transcript_id "jg2005.t2"; gene_id "jg2005";
dmelr6.33_3	AUGUSTUS	CDS	17887421	17887555	0.93	-	0	transcript_id "jg2005.t1"; gene_id "jg2005";
dmelr6.33_3	AUGUSTUS	exon	17887421	17887555	.	-	.	transcript_id "jg2005.t1"; gene_id "jg2005";
dmelr6.33_3	AUGUSTUS	CDS	17887421	17887555	0.95	-	0	transcript_id "jg2005.t2"; gene_id "jg2005";
dmelr6.33_3	AUGUSTUS	exon	17887421	17887555	.	-	.	transcript_id "jg2005.t2"; gene_id "jg2005";
dmelr6.33_3	AUGUSTUS	start_codon	17887553	17887555	.	-	0	transcript_id "jg2005.t1"; gene_id "jg2005";
dmelr6.33_3	AUGUSTUS	start_codon	17887553	17887555	.	-	0	transcript_id "jg2005.t2"; gene_id "jg2005";
dmelr6.33_3	ALN_BLOCK	exon	17889571	17898087	.	-	.	transcript_id "jg2006.t1"; gene_id "jg2006";
dmelr6.33_3	ALN_BLOCK	exon	17898268	17902586	.	-	.	transcript_id "jg2006.t1"; gene_id "jg2006";
dmelr6.33_3	AUGUSTUS	start_codon	17965691	17965693	.	+	0	transcript_id "jg2007.t1"; gene_id "jg2007";
dmelr6.33_3	AUGUSTUS	CDS	17965691	17965748	0.99	+	0	transcript_id "jg2007.t1"; gene_id "jg2007";
dmelr6.33_3	AUGUSTUS	exon	17965691	17965748	.	+	.	transcript_id "jg2007.t1"; gene_id "jg2007";
dmelr6.33_3	AUGUSTUS	intron	17965749	17966494	.	+	.	transcript_id "jg2007.t1"; gene_id "jg2007";
dmelr6.33_3	AUGUSTUS	CDS	17966495	17967828	0.99	+	2	transcript_id "jg2007.t1"; gene_id "jg2007";
dmelr6.33_3	AUGUSTUS	exon	17966495	17967828	.	+	.	transcript_id "jg2007.t1"; gene_id "jg2007";
dmelr6.33_3	AUGUSTUS	intron	17967829	18006934	.	+	.	transcript_id "jg2007.t1"; gene_id "jg2007";
dmelr6.33_3	AUGUSTUS	CDS	18006935	18007012	1	+	0	transcript_id "jg2007.t1"; gene_id "jg2007";
dmelr6.33_3	AUGUSTUS	exon	18006935	18007012	.	+	.	transcript_id "jg2007.t1"; gene_id "jg2007";
dmelr6.33_3	AUGUSTUS	intron	18007013	18007077	.	+	.	transcript_id "jg2007.t1"; gene_id "jg2007";
dmelr6.33_3	AUGUSTUS	CDS	18007078	18007131	1	+	0	transcript_id "jg2007.t1"; gene_id "jg2007";
dmelr6.33_3	AUGUSTUS	exon	18007078	18007131	.	+	.	transcript_id "jg2007.t1"; gene_id "jg2007";
dmelr6.33_3	AUGUSTUS	intron	18007132	18007261	.	+	.	transcript_id "jg2007.t1"; gene_id "jg2007";
dmelr6.33_3	AUGUSTUS	CDS	18007262	18007324	1	+	0	transcript_id "jg2007.t1"; gene_id "jg2007";
dmelr6.33_3	AUGUSTUS	exon	18007262	18007324	.	+	.	transcript_id "jg2007.t1"; gene_id "jg2007";
dmelr6.33_3	AUGUSTUS	intron	18007325	18008864	.	+	.	transcript_id "jg2007.t1"; gene_id "jg2007";
dmelr6.33_3	AUGUSTUS	CDS	18008865	18009009	1	+	0	transcript_id "jg2007.t1"; gene_id "jg2007";
dmelr6.33_3	AUGUSTUS	exon	18008865	18009009	.	+	.	transcript_id "jg2007.t1"; gene_id "jg2007";
dmelr6.33_3	AUGUSTUS	intron	18009010	18009947	.	+	.	transcript_id "jg2007.t1"; gene_id "jg2007";
dmelr6.33_3	AUGUSTUS	CDS	18009948	18010111	1	+	2	transcript_id "jg2007.t1"; gene_id "jg2007";
dmelr6.33_3	AUGUSTUS	exon	18009948	18010111	.	+	.	transcript_id "jg2007.t1"; gene_id "jg2007";
dmelr6.33_3	AUGUSTUS	stop_codon	18010109	18010111	.	+	0	transcript_id "jg2007.t1"; gene_id "jg2007";
dmelr6.33_3	ALN_BLOCK	exon	18010142	18013466	.	+	.	transcript_id "jg2008.t1"; gene_id "jg2008";
dmelr6.33_3	ALN_BLOCK	exon	18019413	18021072	.	+	.	transcript_id "jg2009.t1"; gene_id "jg2009";
dmelr6.33_3	ALN_BLOCK	exon	18021714	18022827	.	+	.	transcript_id "jg2010.t1"; gene_id "jg2010";
dmelr6.33_3	ALN_BLOCK	exon	18023809	18025299	.	+	.	transcript_id "jg2011.t1"; gene_id "jg2011";
dmelr6.33_3	ALN_BLOCK	exon	18045731	18047920	.	-	.	transcript_id "jg2012.t1"; gene_id "jg2012";
dmelr6.33_3	AUGUSTUS	stop_codon	18048442	18048444	.	-	0	transcript_id "jg2013.t1"; gene_id "jg2013";
dmelr6.33_3	AUGUSTUS	CDS	18048442	18048570	0.92	-	0	transcript_id "jg2013.t1"; gene_id "jg2013";
dmelr6.33_3	AUGUSTUS	exon	18048442	18048570	.	-	.	transcript_id "jg2013.t1"; gene_id "jg2013";
dmelr6.33_3	AUGUSTUS	intron	18048571	18055394	.	-	.	transcript_id "jg2013.t1"; gene_id "jg2013";
dmelr6.33_3	AUGUSTUS	CDS	18055395	18055514	0.76	-	0	transcript_id "jg2013.t1"; gene_id "jg2013";
dmelr6.33_3	AUGUSTUS	exon	18055395	18055514	.	-	.	transcript_id "jg2013.t1"; gene_id "jg2013";
dmelr6.33_3	AUGUSTUS	start_codon	18055512	18055514	.	-	0	transcript_id "jg2013.t1"; gene_id "jg2013";
dmelr6.33_3	ALN_BLOCK	exon	18081121	18082467	.	+	.	transcript_id "jg2014.t1"; gene_id "jg2014";
dmelr6.33_3	ALN_BLOCK	exon	18096006	18096974	.	+	.	transcript_id "jg2015.t1"; gene_id "jg2015";
dmelr6.33_3	ALN_BLOCK	exon	18127022	18132480	.	+	.	transcript_id "jg2016.t1"; gene_id "jg2016";
dmelr6.33_3	ALN_BLOCK	exon	18152215	18153560	.	+	.	transcript_id "jg2017.t1"; gene_id "jg2017";
dmelr6.33_3	ALN_BLOCK	exon	18158770	18159423	.	+	.	transcript_id "jg2018.t1"; gene_id "jg2018";
dmelr6.33_3	ALN_BLOCK	exon	18161809	18164302	.	-	.	transcript_id "jg2019.t1"; gene_id "jg2019";
dmelr6.33_3	ALN_BLOCK	exon	18164729	18165372	.	+	.	transcript_id "jg2020.t1"; gene_id "jg2020";
dmelr6.33_3	ALN_BLOCK	exon	18165566	18166462	.	-	.	transcript_id "jg2021.t1"; gene_id "jg2021";
dmelr6.33_3	ALN_BLOCK	exon	18166727	18167178	.	-	.	transcript_id "jg2022.t1"; gene_id "jg2022";
dmelr6.33_3	ALN_BLOCK	exon	18169706	18178046	.	+	.	transcript_id "jg2023.t1"; gene_id "jg2023";
dmelr6.33_3	ALN_BLOCK	exon	18179917	18183346	.	-	.	transcript_id "jg2024.t1"; gene_id "jg2024";
dmelr6.33_3	AUGUSTUS	stop_codon	18183783	18183785	.	-	0	transcript_id "jg2025.t1"; gene_id "jg2025";
dmelr6.33_3	AUGUSTUS	CDS	18183783	18184593	1	-	1	transcript_id "jg2025.t1"; gene_id "jg2025";
dmelr6.33_3	AUGUSTUS	exon	18183783	18184593	.	-	.	transcript_id "jg2025.t1"; gene_id "jg2025";
dmelr6.33_3	AUGUSTUS	stop_codon	18183783	18183785	.	-	0	transcript_id "jg2025.t2"; gene_id "jg2025";
dmelr6.33_3	AUGUSTUS	CDS	18183783	18184593	1	-	1	transcript_id "jg2025.t2"; gene_id "jg2025";
dmelr6.33_3	AUGUSTUS	exon	18183783	18184593	.	-	.	transcript_id "jg2025.t2"; gene_id "jg2025";
dmelr6.33_3	AUGUSTUS	intron	18184594	18184657	.	-	.	transcript_id "jg2025.t1"; gene_id "jg2025";
dmelr6.33_3	AUGUSTUS	intron	18184594	18184657	.	-	.	transcript_id "jg2025.t2"; gene_id "jg2025";
dmelr6.33_3	AUGUSTUS	CDS	18184658	18185145	0.87	-	0	transcript_id "jg2025.t1"; gene_id "jg2025";
dmelr6.33_3	AUGUSTUS	exon	18184658	18185145	.	-	.	transcript_id "jg2025.t1"; gene_id "jg2025";
dmelr6.33_3	AUGUSTUS	CDS	18184658	18185145	0.82	-	0	transcript_id "jg2025.t2"; gene_id "jg2025";
dmelr6.33_3	AUGUSTUS	exon	18184658	18185145	.	-	.	transcript_id "jg2025.t2"; gene_id "jg2025";
dmelr6.33_3	AUGUSTUS	intron	18185146	18185260	.	-	.	transcript_id "jg2025.t1"; gene_id "jg2025";
dmelr6.33_3	AUGUSTUS	intron	18185146	18185534	.	-	.	transcript_id "jg2025.t2"; gene_id "jg2025";
dmelr6.33_3	AUGUSTUS	CDS	18185261	18185305	1	-	0	transcript_id "jg2025.t1"; gene_id "jg2025";
dmelr6.33_3	AUGUSTUS	exon	18185261	18185305	.	-	.	transcript_id "jg2025.t1"; gene_id "jg2025";
dmelr6.33_3	AUGUSTUS	start_codon	18185303	18185305	.	-	0	transcript_id "jg2025.t1"; gene_id "jg2025";
dmelr6.33_3	AUGUSTUS	CDS	18185535	18185588	1	-	0	transcript_id "jg2025.t2"; gene_id "jg2025";
dmelr6.33_3	AUGUSTUS	exon	18185535	18185588	.	-	.	transcript_id "jg2025.t2"; gene_id "jg2025";
dmelr6.33_3	AUGUSTUS	start_codon	18185586	18185588	.	-	0	transcript_id "jg2025.t2"; gene_id "jg2025";
dmelr6.33_3	ALN_BLOCK	exon	18185820	18187824	.	+	.	transcript_id "jg2026.t1"; gene_id "jg2026";
dmelr6.33_3	ALN_BLOCK	exon	18187862	18188605	.	-	.	transcript_id "jg2027.t1"; gene_id "jg2027";
dmelr6.33_3	ALN_BLOCK	exon	18189130	18191192	.	+	.	transcript_id "jg2028.t1"; gene_id "jg2028";
dmelr6.33_3	ALN_BLOCK	exon	18191324	18191803	.	-	.	transcript_id "jg2029.t1"; gene_id "jg2029";
dmelr6.33_3	ALN_BLOCK	exon	18195176	18196513	.	-	.	transcript_id "jg2030.t1"; gene_id "jg2030";
dmelr6.33_3	ALN_BLOCK	exon	18212409	18214588	.	+	.	transcript_id "jg2031.t1"; gene_id "jg2031";
dmelr6.33_3	ALN_BLOCK	exon	18216297	18217880	.	+	.	transcript_id "jg2032.t1"; gene_id "jg2032";
dmelr6.33_3	ALN_BLOCK	exon	18218517	18219664	.	-	.	transcript_id "jg2033.t1"; gene_id "jg2033";
dmelr6.33_3	ALN_BLOCK	exon	18221037	18221451	.	+	.	transcript_id "jg2034.t1"; gene_id "jg2034";
dmelr6.33_3	ALN_BLOCK	exon	18221586	18222750	.	-	.	transcript_id "jg2035.t1"; gene_id "jg2035";
dmelr6.33_3	ALN_BLOCK	exon	18223819	18224295	.	+	.	transcript_id "jg2036.t1"; gene_id "jg2036";
dmelr6.33_3	ALN_BLOCK	exon	18224976	18225676	.	-	.	transcript_id "jg2037.t1"; gene_id "jg2037";
dmelr6.33_3	ALN_BLOCK	exon	18226501	18228499	.	+	.	transcript_id "jg2038.t1"; gene_id "jg2038";
dmelr6.33_3	ALN_BLOCK	exon	18236497	18238750	.	+	.	transcript_id "jg2039.t1"; gene_id "jg2039";
dmelr6.33_3	ALN_BLOCK	exon	18239892	18242058	.	-	.	transcript_id "jg2040.t1"; gene_id "jg2040";
dmelr6.33_3	ALN_BLOCK	exon	18242846	18248288	.	+	.	transcript_id "jg2041.t1"; gene_id "jg2041";
dmelr6.33_3	ALN_BLOCK	exon	18251144	18251478	.	+	.	transcript_id "jg2042.t1"; gene_id "jg2042";
dmelr6.33_3	ALN_BLOCK	exon	18251987	18252699	.	-	.	transcript_id "jg2043.t1"; gene_id "jg2043";
dmelr6.33_3	ALN_BLOCK	exon	18253038	18253414	.	-	.	transcript_id "jg2045.t1"; gene_id "jg2045";
dmelr6.33_3	ALN_BLOCK	exon	18253554	18255380	.	-	.	transcript_id "jg2044.t1"; gene_id "jg2044";
dmelr6.33_3	ALN_BLOCK	exon	18255616	18256173	.	+	.	transcript_id "jg2046.t1"; gene_id "jg2046";
dmelr6.33_3	ALN_BLOCK	exon	18256208	18256666	.	+	.	transcript_id "jg2047.t1"; gene_id "jg2047";
dmelr6.33_3	ALN_BLOCK	exon	18269557	18270446	.	+	.	transcript_id "jg2048.t1"; gene_id "jg2048";
dmelr6.33_3	AUGUSTUS	stop_codon	18271380	18271382	.	-	0	transcript_id "jg2049.t1"; gene_id "jg2049";
dmelr6.33_3	AUGUSTUS	CDS	18271380	18271682	1	-	0	transcript_id "jg2049.t1"; gene_id "jg2049";
dmelr6.33_3	AUGUSTUS	exon	18271380	18271682	.	-	.	transcript_id "jg2049.t1"; gene_id "jg2049";
dmelr6.33_3	AUGUSTUS	intron	18271683	18271745	.	-	.	transcript_id "jg2049.t1"; gene_id "jg2049";
dmelr6.33_3	AUGUSTUS	CDS	18271746	18272148	1	-	1	transcript_id "jg2049.t1"; gene_id "jg2049";
dmelr6.33_3	AUGUSTUS	exon	18271746	18272148	.	-	.	transcript_id "jg2049.t1"; gene_id "jg2049";
dmelr6.33_3	AUGUSTUS	intron	18272149	18272202	.	-	.	transcript_id "jg2049.t1"; gene_id "jg2049";
dmelr6.33_3	AUGUSTUS	CDS	18272203	18273086	1	-	0	transcript_id "jg2049.t1"; gene_id "jg2049";
dmelr6.33_3	AUGUSTUS	exon	18272203	18273086	.	-	.	transcript_id "jg2049.t1"; gene_id "jg2049";
dmelr6.33_3	AUGUSTUS	intron	18273087	18273141	.	-	.	transcript_id "jg2049.t1"; gene_id "jg2049";
dmelr6.33_3	AUGUSTUS	CDS	18273142	18273389	1	-	2	transcript_id "jg2049.t1"; gene_id "jg2049";
dmelr6.33_3	AUGUSTUS	exon	18273142	18273389	.	-	.	transcript_id "jg2049.t1"; gene_id "jg2049";
dmelr6.33_3	AUGUSTUS	intron	18273390	18273447	.	-	.	transcript_id "jg2049.t1"; gene_id "jg2049";
dmelr6.33_3	AUGUSTUS	CDS	18273448	18273697	1	-	0	transcript_id "jg2049.t1"; gene_id "jg2049";
dmelr6.33_3	AUGUSTUS	exon	18273448	18273697	.	-	.	transcript_id "jg2049.t1"; gene_id "jg2049";
dmelr6.33_3	AUGUSTUS	intron	18273698	18273758	.	-	.	transcript_id "jg2049.t1"; gene_id "jg2049";
dmelr6.33_3	AUGUSTUS	CDS	18273759	18274231	1	-	2	transcript_id "jg2049.t1"; gene_id "jg2049";
dmelr6.33_3	AUGUSTUS	exon	18273759	18274231	.	-	.	transcript_id "jg2049.t1"; gene_id "jg2049";
dmelr6.33_3	AUGUSTUS	intron	18274232	18274283	.	-	.	transcript_id "jg2049.t1"; gene_id "jg2049";
dmelr6.33_3	AUGUSTUS	CDS	18274284	18274353	1	-	0	transcript_id "jg2049.t1"; gene_id "jg2049";
dmelr6.33_3	AUGUSTUS	exon	18274284	18274353	.	-	.	transcript_id "jg2049.t1"; gene_id "jg2049";
dmelr6.33_3	AUGUSTUS	start_codon	18274351	18274353	.	-	0	transcript_id "jg2049.t1"; gene_id "jg2049";
dmelr6.33_3	AUGUSTUS	start_codon	18274938	18274940	.	+	0	transcript_id "jg2050.t1"; gene_id "jg2050";
dmelr6.33_3	AUGUSTUS	CDS	18274938	18275141	0.83	+	0	transcript_id "jg2050.t1"; gene_id "jg2050";
dmelr6.33_3	AUGUSTUS	exon	18274938	18275141	.	+	.	transcript_id "jg2050.t1"; gene_id "jg2050";
dmelr6.33_3	AUGUSTUS	intron	18275142	18276015	.	+	.	transcript_id "jg2050.t1"; gene_id "jg2050";
dmelr6.33_3	AUGUSTUS	CDS	18276016	18276042	0.43	+	0	transcript_id "jg2050.t1"; gene_id "jg2050";
dmelr6.33_3	AUGUSTUS	exon	18276016	18276042	.	+	.	transcript_id "jg2050.t1"; gene_id "jg2050";
dmelr6.33_3	AUGUSTUS	stop_codon	18276040	18276042	.	+	0	transcript_id "jg2050.t1"; gene_id "jg2050";
dmelr6.33_3	ALN_BLOCK	exon	18278281	18279285	.	-	.	transcript_id "jg2051.t1"; gene_id "jg2051";
dmelr6.33_3	ALN_BLOCK	exon	18281661	18281936	.	+	.	transcript_id "jg2052.t1"; gene_id "jg2052";
dmelr6.33_3	ALN_BLOCK	exon	18283071	18283454	.	-	.	transcript_id "jg2053.t1"; gene_id "jg2053";
dmelr6.33_3	ALN_BLOCK	exon	18283734	18286566	.	+	.	transcript_id "jg2054.t1"; gene_id "jg2054";
dmelr6.33_3	ALN_BLOCK	exon	18286965	18288567	.	-	.	transcript_id "jg2055.t1"; gene_id "jg2055";
dmelr6.33_3	ALN_BLOCK	exon	18289579	18291498	.	-	.	transcript_id "jg2056.t1"; gene_id "jg2056";
dmelr6.33_3	AUGUSTUS	start_codon	18299422	18299424	.	+	0	transcript_id "jg2057.t1"; gene_id "jg2057";
dmelr6.33_3	AUGUSTUS	CDS	18299422	18299757	1	+	0	transcript_id "jg2057.t1"; gene_id "jg2057";
dmelr6.33_3	AUGUSTUS	exon	18299422	18299757	.	+	.	transcript_id "jg2057.t1"; gene_id "jg2057";
dmelr6.33_3	AUGUSTUS	stop_codon	18299755	18299757	.	+	0	transcript_id "jg2057.t1"; gene_id "jg2057";
dmelr6.33_3	ALN_BLOCK	exon	18300373	18301647	.	-	.	transcript_id "jg2058.t1"; gene_id "jg2058";
dmelr6.33_3	ALN_BLOCK	exon	18302170	18302849	.	-	.	transcript_id "jg2059.t1"; gene_id "jg2059";
dmelr6.33_3	ALN_BLOCK	exon	18303866	18309107	.	-	.	transcript_id "jg2060.t1"; gene_id "jg2060";
dmelr6.33_3	ALN_BLOCK	exon	18325474	18328818	.	-	.	transcript_id "jg2061.t1"; gene_id "jg2061";
dmelr6.33_3	ALN_BLOCK	exon	18352834	18355527	.	-	.	transcript_id "jg2062.t1"; gene_id "jg2062";
dmelr6.33_3	ALN_BLOCK	exon	18362126	18364183	.	+	.	transcript_id "jg2063.t1"; gene_id "jg2063";
dmelr6.33_3	ALN_BLOCK	exon	18364610	18366095	.	-	.	transcript_id "jg2064.t1"; gene_id "jg2064";
dmelr6.33_3	ALN_BLOCK	exon	18366720	18367861	.	+	.	transcript_id "jg2065.t1"; gene_id "jg2065";
dmelr6.33_3	ALN_BLOCK	exon	18368802	18371778	.	-	.	transcript_id "jg2066.t1"; gene_id "jg2066";
dmelr6.33_3	AUGUSTUS	start_codon	18373060	18373062	.	+	0	transcript_id "jg2067.t1"; gene_id "jg2067";
dmelr6.33_3	AUGUSTUS	CDS	18373060	18373329	0.99	+	0	transcript_id "jg2067.t1"; gene_id "jg2067";
dmelr6.33_3	AUGUSTUS	exon	18373060	18373329	.	+	.	transcript_id "jg2067.t1"; gene_id "jg2067";
dmelr6.33_3	AUGUSTUS	stop_codon	18373327	18373329	.	+	0	transcript_id "jg2067.t1"; gene_id "jg2067";
dmelr6.33_3	ALN_BLOCK	exon	18378237	18380353	.	-	.	transcript_id "jg2068.t1"; gene_id "jg2068";
dmelr6.33_3	ALN_BLOCK	exon	18381949	18385001	.	-	.	transcript_id "jg2069.t1"; gene_id "jg2069";
dmelr6.33_3	ALN_BLOCK	exon	18385922	18386637	.	+	.	transcript_id "jg2070.t1"; gene_id "jg2070";
dmelr6.33_3	ALN_BLOCK	exon	18386947	18389718	.	-	.	transcript_id "jg2071.t1"; gene_id "jg2071";
dmelr6.33_3	AUGUSTUS	stop_codon	18390625	18390627	.	-	0	transcript_id "jg2072.t1"; gene_id "jg2072";
dmelr6.33_3	AUGUSTUS	CDS	18390625	18390890	1	-	2	transcript_id "jg2072.t1"; gene_id "jg2072";
dmelr6.33_3	AUGUSTUS	exon	18390625	18390890	.	-	.	transcript_id "jg2072.t1"; gene_id "jg2072";
dmelr6.33_3	AUGUSTUS	intron	18390891	18390961	.	-	.	transcript_id "jg2072.t1"; gene_id "jg2072";
dmelr6.33_3	AUGUSTUS	CDS	18390962	18391196	1	-	0	transcript_id "jg2072.t1"; gene_id "jg2072";
dmelr6.33_3	AUGUSTUS	exon	18390962	18391196	.	-	.	transcript_id "jg2072.t1"; gene_id "jg2072";
dmelr6.33_3	AUGUSTUS	intron	18391197	18391258	.	-	.	transcript_id "jg2072.t1"; gene_id "jg2072";
dmelr6.33_3	AUGUSTUS	CDS	18391259	18391517	1	-	1	transcript_id "jg2072.t1"; gene_id "jg2072";
dmelr6.33_3	AUGUSTUS	exon	18391259	18391517	.	-	.	transcript_id "jg2072.t1"; gene_id "jg2072";
dmelr6.33_3	AUGUSTUS	intron	18391518	18391577	.	-	.	transcript_id "jg2072.t1"; gene_id "jg2072";
dmelr6.33_3	AUGUSTUS	CDS	18391578	18393205	1	-	0	transcript_id "jg2072.t1"; gene_id "jg2072";
dmelr6.33_3	AUGUSTUS	exon	18391578	18393205	.	-	.	transcript_id "jg2072.t1"; gene_id "jg2072";
dmelr6.33_3	AUGUSTUS	intron	18393206	18393271	.	-	.	transcript_id "jg2072.t1"; gene_id "jg2072";
dmelr6.33_3	AUGUSTUS	CDS	18393272	18393388	1	-	0	transcript_id "jg2072.t1"; gene_id "jg2072";
dmelr6.33_3	AUGUSTUS	exon	18393272	18393388	.	-	.	transcript_id "jg2072.t1"; gene_id "jg2072";
dmelr6.33_3	AUGUSTUS	start_codon	18393386	18393388	.	-	0	transcript_id "jg2072.t1"; gene_id "jg2072";
dmelr6.33_3	ALN_BLOCK	exon	18399792	18400220	.	+	.	transcript_id "jg2073.t1"; gene_id "jg2073";
dmelr6.33_3	ALN_BLOCK	exon	18400827	18402467	.	-	.	transcript_id "jg2074.t1"; gene_id "jg2074";
dmelr6.33_3	ALN_BLOCK	exon	18403540	18404445	.	+	.	transcript_id "jg2075.t1"; gene_id "jg2075";
dmelr6.33_3	ALN_BLOCK	exon	18405043	18405807	.	+	.	transcript_id "jg2076.t1"; gene_id "jg2076";
dmelr6.33_3	ALN_BLOCK	exon	18408266	18409359	.	-	.	transcript_id "jg2077.t1"; gene_id "jg2077";
dmelr6.33_3	ALN_BLOCK	exon	18410201	18411370	.	-	.	transcript_id "jg2078.t1"; gene_id "jg2078";
dmelr6.33_3	ALN_BLOCK	exon	18416777	18417222	.	-	.	transcript_id "jg2080.t1"; gene_id "jg2080";
dmelr6.33_3	ALN_BLOCK	exon	18426144	18435768	.	-	.	transcript_id "jg2079.t1"; gene_id "jg2079";
dmelr6.33_3	ALN_BLOCK	exon	18515048	18515332	.	-	.	transcript_id "jg2081.t1"; gene_id "jg2081";
dmelr6.33_3	ALN_BLOCK	exon	18560282	18561265	.	+	.	transcript_id "jg2082.t1"; gene_id "jg2082";
dmelr6.33_3	AUGUSTUS	stop_codon	18564866	18564868	.	-	0	transcript_id "jg2083.t1"; gene_id "jg2083";
dmelr6.33_3	AUGUSTUS	CDS	18564866	18565132	0.97	-	0	transcript_id "jg2083.t1"; gene_id "jg2083";
dmelr6.33_3	AUGUSTUS	exon	18564866	18565132	.	-	.	transcript_id "jg2083.t1"; gene_id "jg2083";
dmelr6.33_3	AUGUSTUS	start_codon	18565130	18565132	.	-	0	transcript_id "jg2083.t1"; gene_id "jg2083";
dmelr6.33_3	ALN_BLOCK	exon	18586710	18588368	.	+	.	transcript_id "jg2084.t1"; gene_id "jg2084";
dmelr6.33_3	ALN_BLOCK	exon	18590119	18590655	.	+	.	transcript_id "jg2085.t1"; gene_id "jg2085";
dmelr6.33_3	ALN_BLOCK	exon	18591100	18592878	.	+	.	transcript_id "jg2086.t1"; gene_id "jg2086";
dmelr6.33_3	ALN_BLOCK	exon	18593018	18598318	.	-	.	transcript_id "jg2087.t1"; gene_id "jg2087";
dmelr6.33_3	ALN_BLOCK	exon	18598965	18599873	.	+	.	transcript_id "jg2088.t1"; gene_id "jg2088";
dmelr6.33_3	ALN_BLOCK	exon	18616981	18617483	.	-	.	transcript_id "jg2089.t1"; gene_id "jg2089";
dmelr6.33_3	ALN_BLOCK	exon	18629673	18640724	.	-	.	transcript_id "jg2090.t1"; gene_id "jg2090";
dmelr6.33_3	ALN_BLOCK	exon	18644434	18649686	.	+	.	transcript_id "jg2091.t1"; gene_id "jg2091";
dmelr6.33_3	ALN_BLOCK	exon	18651141	18656983	.	-	.	transcript_id "jg2092.t1"; gene_id "jg2092";
dmelr6.33_3	AUGUSTUS	stop_codon	18657080	18657082	.	-	0	transcript_id "jg2093.t1"; gene_id "jg2093";
dmelr6.33_3	AUGUSTUS	CDS	18657080	18657185	1	-	1	transcript_id "jg2093.t1"; gene_id "jg2093";
dmelr6.33_3	AUGUSTUS	exon	18657080	18657185	.	-	.	transcript_id "jg2093.t1"; gene_id "jg2093";
dmelr6.33_3	AUGUSTUS	intron	18657186	18658759	.	-	.	transcript_id "jg2093.t1"; gene_id "jg2093";
dmelr6.33_3	AUGUSTUS	CDS	18658760	18658833	0.67	-	0	transcript_id "jg2093.t1"; gene_id "jg2093";
dmelr6.33_3	AUGUSTUS	exon	18658760	18658833	.	-	.	transcript_id "jg2093.t1"; gene_id "jg2093";
dmelr6.33_3	AUGUSTUS	intron	18658834	18659253	.	-	.	transcript_id "jg2093.t1"; gene_id "jg2093";
dmelr6.33_3	AUGUSTUS	CDS	18659254	18659364	0.71	-	0	transcript_id "jg2093.t1"; gene_id "jg2093";
dmelr6.33_3	AUGUSTUS	exon	18659254	18659364	.	-	.	transcript_id "jg2093.t1"; gene_id "jg2093";
dmelr6.33_3	AUGUSTUS	start_codon	18659362	18659364	.	-	0	transcript_id "jg2093.t1"; gene_id "jg2093";
dmelr6.33_3	ALN_BLOCK	exon	18659705	18661027	.	+	.	transcript_id "jg2094.t1"; gene_id "jg2094";
dmelr6.33_3	ALN_BLOCK	exon	18661159	18663455	.	-	.	transcript_id "jg2095.t1"; gene_id "jg2095";
dmelr6.33_3	ALN_BLOCK	exon	18663796	18665170	.	+	.	transcript_id "jg2096.t1"; gene_id "jg2096";
dmelr6.33_3	ALN_BLOCK	exon	18665454	18667625	.	+	.	transcript_id "jg2097.t1"; gene_id "jg2097";
dmelr6.33_3	ALN_BLOCK	exon	18667985	18669027	.	+	.	transcript_id "jg2098.t1"; gene_id "jg2098";
dmelr6.33_3	ALN_BLOCK	exon	18671351	18674411	.	+	.	transcript_id "jg2099.t1"; gene_id "jg2099";
dmelr6.33_3	ALN_BLOCK	exon	18675129	18677493	.	-	.	transcript_id "jg2100.t1"; gene_id "jg2100";
dmelr6.33_3	ALN_BLOCK	exon	18677914	18680204	.	+	.	transcript_id "jg2101.t1"; gene_id "jg2101";
dmelr6.33_3	AUGUSTUS	start_codon	18680522	18680524	.	+	0	transcript_id "jg2102.t1"; gene_id "jg2102";
dmelr6.33_3	AUGUSTUS	CDS	18680522	18680663	0.77	+	0	transcript_id "jg2102.t1"; gene_id "jg2102";
dmelr6.33_3	AUGUSTUS	exon	18680522	18680663	.	+	.	transcript_id "jg2102.t1"; gene_id "jg2102";
dmelr6.33_3	AUGUSTUS	intron	18680664	18681279	.	+	.	transcript_id "jg2102.t1"; gene_id "jg2102";
dmelr6.33_3	AUGUSTUS	CDS	18681280	18681336	1	+	2	transcript_id "jg2102.t1"; gene_id "jg2102";
dmelr6.33_3	AUGUSTUS	exon	18681280	18681336	.	+	.	transcript_id "jg2102.t1"; gene_id "jg2102";
dmelr6.33_3	AUGUSTUS	intron	18681337	18682346	.	+	.	transcript_id "jg2102.t1"; gene_id "jg2102";
dmelr6.33_3	AUGUSTUS	CDS	18682347	18682369	1	+	2	transcript_id "jg2102.t1"; gene_id "jg2102";
dmelr6.33_3	AUGUSTUS	exon	18682347	18682369	.	+	.	transcript_id "jg2102.t1"; gene_id "jg2102";
dmelr6.33_3	AUGUSTUS	stop_codon	18682367	18682369	.	+	0	transcript_id "jg2102.t1"; gene_id "jg2102";
dmelr6.33_3	ALN_BLOCK	exon	18682440	18684662	.	+	.	transcript_id "jg2103.t1"; gene_id "jg2103";
dmelr6.33_3	ALN_BLOCK	exon	18687814	18690862	.	-	.	transcript_id "jg2104.t1"; gene_id "jg2104";
dmelr6.33_3	ALN_BLOCK	exon	18693320	18693666	.	-	.	transcript_id "jg2105.t1"; gene_id "jg2105";
dmelr6.33_3	ALN_BLOCK	exon	18695266	18695619	.	+	.	transcript_id "jg2106.t1"; gene_id "jg2106";
dmelr6.33_3	ALN_BLOCK	exon	18705312	18706159	.	+	.	transcript_id "jg2108.t1"; gene_id "jg2108";
dmelr6.33_3	ALN_BLOCK	exon	18706491	18706500	.	+	.	transcript_id "jg2108.t1"; gene_id "jg2108";
dmelr6.33_3	ALN_BLOCK	exon	18712810	18714546	.	+	.	transcript_id "jg2109.t1"; gene_id "jg2109";
dmelr6.33_3	AUGUSTUS	stop_codon	18722004	18722006	.	-	0	transcript_id "jg2110.t1"; gene_id "jg2110";
dmelr6.33_3	AUGUSTUS	CDS	18722004	18722270	1	-	0	transcript_id "jg2110.t1"; gene_id "jg2110";
dmelr6.33_3	AUGUSTUS	exon	18722004	18722270	.	-	.	transcript_id "jg2110.t1"; gene_id "jg2110";
dmelr6.33_3	AUGUSTUS	intron	18722271	18722327	.	-	.	transcript_id "jg2110.t1"; gene_id "jg2110";
dmelr6.33_3	AUGUSTUS	CDS	18722328	18722522	1	-	0	transcript_id "jg2110.t1"; gene_id "jg2110";
dmelr6.33_3	AUGUSTUS	exon	18722328	18722522	.	-	.	transcript_id "jg2110.t1"; gene_id "jg2110";
dmelr6.33_3	AUGUSTUS	start_codon	18722520	18722522	.	-	0	transcript_id "jg2110.t1"; gene_id "jg2110";
dmelr6.33_3	ALN_BLOCK	exon	18723387	18725357	.	+	.	transcript_id "jg2111.t1"; gene_id "jg2111";
dmelr6.33_3	ALN_BLOCK	exon	18725592	18726351	.	-	.	transcript_id "jg2112.t1"; gene_id "jg2112";
dmelr6.33_3	ALN_BLOCK	exon	18727685	18728414	.	-	.	transcript_id "jg2113.t1"; gene_id "jg2113";
dmelr6.33_3	ALN_BLOCK	exon	18728807	18730927	.	+	.	transcript_id "jg2114.t1"; gene_id "jg2114";
dmelr6.33_3	AUGUSTUS	start_codon	18732706	18732708	.	+	0	transcript_id "jg2115.t1"; gene_id "jg2115";
dmelr6.33_3	AUGUSTUS	CDS	18732706	18732712	1	+	0	transcript_id "jg2115.t1"; gene_id "jg2115";
dmelr6.33_3	AUGUSTUS	exon	18732706	18732712	.	+	.	transcript_id "jg2115.t1"; gene_id "jg2115";
dmelr6.33_3	AUGUSTUS	intron	18732713	18732785	.	+	.	transcript_id "jg2115.t1"; gene_id "jg2115";
dmelr6.33_3	AUGUSTUS	CDS	18732786	18732994	1	+	2	transcript_id "jg2115.t1"; gene_id "jg2115";
dmelr6.33_3	AUGUSTUS	exon	18732786	18732994	.	+	.	transcript_id "jg2115.t1"; gene_id "jg2115";
dmelr6.33_3	AUGUSTUS	stop_codon	18732992	18732994	.	+	0	transcript_id "jg2115.t1"; gene_id "jg2115";
dmelr6.33_3	ALN_BLOCK	exon	18733278	18737908	.	-	.	transcript_id "jg2116.t1"; gene_id "jg2116";
dmelr6.33_3	ALN_BLOCK	exon	18738065	18739309	.	-	.	transcript_id "jg2116.t1"; gene_id "jg2116";
dmelr6.33_3	ALN_BLOCK	exon	18744251	18745793	.	-	.	transcript_id "jg2117.t1"; gene_id "jg2117";
dmelr6.33_3	ALN_BLOCK	exon	18746572	18750004	.	+	.	transcript_id "jg2118.t1"; gene_id "jg2118";
dmelr6.33_3	ALN_BLOCK	exon	18750572	18758770	.	-	.	transcript_id "jg2119.t1"; gene_id "jg2119";
dmelr6.33_3	ALN_BLOCK	exon	18759468	18769082	.	-	.	transcript_id "jg2120.t1"; gene_id "jg2120";
dmelr6.33_3	ALN_BLOCK	exon	18806151	18809557	.	-	.	transcript_id "jg2121.t1"; gene_id "jg2121";
dmelr6.33_3	ALN_BLOCK	exon	18847567	18848391	.	-	.	transcript_id "jg2122.t1"; gene_id "jg2122";
dmelr6.33_3	ALN_BLOCK	exon	18875785	18876922	.	+	.	transcript_id "jg2123.t1"; gene_id "jg2123";
dmelr6.33_3	AUGUSTUS	start_codon	18888397	18888399	.	+	0	transcript_id "jg2125.t1"; gene_id "jg2125";
dmelr6.33_3	AUGUSTUS	CDS	18888397	18888870	0.76	+	0	transcript_id "jg2125.t1"; gene_id "jg2125";
dmelr6.33_3	AUGUSTUS	exon	18888397	18888870	.	+	.	transcript_id "jg2125.t1"; gene_id "jg2125";
dmelr6.33_3	AUGUSTUS	stop_codon	18888868	18888870	.	+	0	transcript_id "jg2125.t1"; gene_id "jg2125";
dmelr6.33_3	ALN_BLOCK	exon	18898293	18899235	.	+	.	transcript_id "jg2126.t1"; gene_id "jg2126";
dmelr6.33_3	AUGUSTUS	start_codon	18899478	18899480	.	+	0	transcript_id "jg2127.t1"; gene_id "jg2127";
dmelr6.33_3	AUGUSTUS	CDS	18899478	18899576	1	+	0	transcript_id "jg2127.t1"; gene_id "jg2127";
dmelr6.33_3	AUGUSTUS	exon	18899478	18899576	.	+	.	transcript_id "jg2127.t1"; gene_id "jg2127";
dmelr6.33_3	AUGUSTUS	intron	18899577	18899672	.	+	.	transcript_id "jg2127.t1"; gene_id "jg2127";
dmelr6.33_3	AUGUSTUS	CDS	18899673	18900589	1	+	0	transcript_id "jg2127.t1"; gene_id "jg2127";
dmelr6.33_3	AUGUSTUS	exon	18899673	18900589	.	+	.	transcript_id "jg2127.t1"; gene_id "jg2127";
dmelr6.33_3	AUGUSTUS	intron	18900590	18900671	.	+	.	transcript_id "jg2127.t1"; gene_id "jg2127";
dmelr6.33_3	AUGUSTUS	CDS	18900672	18900705	1	+	1	transcript_id "jg2127.t1"; gene_id "jg2127";
dmelr6.33_3	AUGUSTUS	exon	18900672	18900705	.	+	.	transcript_id "jg2127.t1"; gene_id "jg2127";
dmelr6.33_3	AUGUSTUS	intron	18900706	18900759	.	+	.	transcript_id "jg2127.t1"; gene_id "jg2127";
dmelr6.33_3	AUGUSTUS	CDS	18900760	18900855	1	+	0	transcript_id "jg2127.t1"; gene_id "jg2127";
dmelr6.33_3	AUGUSTUS	exon	18900760	18900855	.	+	.	transcript_id "jg2127.t1"; gene_id "jg2127";
dmelr6.33_3	AUGUSTUS	stop_codon	18900853	18900855	.	+	0	transcript_id "jg2127.t1"; gene_id "jg2127";
dmelr6.33_3	ALN_BLOCK	exon	18901770	18902189	.	-	.	transcript_id "jg2128.t1"; gene_id "jg2128";
dmelr6.33_3	AUGUSTUS	stop_codon	18902457	18902459	.	-	0	transcript_id "jg2129.t1"; gene_id "jg2129";
dmelr6.33_3	AUGUSTUS	CDS	18902457	18902786	1	-	0	transcript_id "jg2129.t1"; gene_id "jg2129";
dmelr6.33_3	AUGUSTUS	exon	18902457	18902786	.	-	.	transcript_id "jg2129.t1"; gene_id "jg2129";
dmelr6.33_3	AUGUSTUS	intron	18902787	18902862	.	-	.	transcript_id "jg2129.t1"; gene_id "jg2129";
dmelr6.33_3	AUGUSTUS	CDS	18902863	18902907	1	-	0	transcript_id "jg2129.t1"; gene_id "jg2129";
dmelr6.33_3	AUGUSTUS	exon	18902863	18902907	.	-	.	transcript_id "jg2129.t1"; gene_id "jg2129";
dmelr6.33_3	AUGUSTUS	start_codon	18902905	18902907	.	-	0	transcript_id "jg2129.t1"; gene_id "jg2129";
dmelr6.33_3	ALN_BLOCK	exon	18905025	18905606	.	-	.	transcript_id "jg2130.t1"; gene_id "jg2130";
dmelr6.33_3	ALN_BLOCK	exon	18907267	18908376	.	+	.	transcript_id "jg2131.t1"; gene_id "jg2131";
dmelr6.33_3	ALN_BLOCK	exon	18911260	18912834	.	-	.	transcript_id "jg2132.t1"; gene_id "jg2132";
dmelr6.33_3	ALN_BLOCK	exon	18925319	18926504	.	+	.	transcript_id "jg2133.t1"; gene_id "jg2133";
dmelr6.33_3	ALN_BLOCK	exon	18927498	18928256	.	-	.	transcript_id "jg2134.t1"; gene_id "jg2134";
dmelr6.33_3	AUGUSTUS	start_codon	18947299	18947301	.	+	0	transcript_id "jg2136.t1"; gene_id "jg2136";
dmelr6.33_3	AUGUSTUS	CDS	18947299	18947410	0.59	+	0	transcript_id "jg2136.t1"; gene_id "jg2136";
dmelr6.33_3	AUGUSTUS	exon	18947299	18947410	.	+	.	transcript_id "jg2136.t1"; gene_id "jg2136";
dmelr6.33_3	AUGUSTUS	intron	18947411	18947617	.	+	.	transcript_id "jg2136.t1"; gene_id "jg2136";
dmelr6.33_3	AUGUSTUS	CDS	18947618	18948007	0.45	+	2	transcript_id "jg2136.t1"; gene_id "jg2136";
dmelr6.33_3	AUGUSTUS	exon	18947618	18948007	.	+	.	transcript_id "jg2136.t1"; gene_id "jg2136";
dmelr6.33_3	AUGUSTUS	intron	18948008	18949126	.	+	.	transcript_id "jg2136.t1"; gene_id "jg2136";
dmelr6.33_3	AUGUSTUS	CDS	18949127	18949167	0.56	+	2	transcript_id "jg2136.t1"; gene_id "jg2136";
dmelr6.33_3	AUGUSTUS	exon	18949127	18949167	.	+	.	transcript_id "jg2136.t1"; gene_id "jg2136";
dmelr6.33_3	AUGUSTUS	stop_codon	18949165	18949167	.	+	0	transcript_id "jg2136.t1"; gene_id "jg2136";
dmelr6.33_3	ALN_BLOCK	exon	18968496	18975780	.	+	.	transcript_id "jg2137.t1"; gene_id "jg2137";
dmelr6.33_3	ALN_BLOCK	exon	18978375	18978773	.	-	.	transcript_id "jg2138.t1"; gene_id "jg2138";
dmelr6.33_3	ALN_BLOCK	exon	18979063	18980845	.	-	.	transcript_id "jg2139.t1"; gene_id "jg2139";
dmelr6.33_3	ALN_BLOCK	exon	18981571	18982457	.	+	.	transcript_id "jg2140.t1"; gene_id "jg2140";
dmelr6.33_3	ALN_BLOCK	exon	18983103	18983540	.	-	.	transcript_id "jg2141.t1"; gene_id "jg2141";
dmelr6.33_3	ALN_BLOCK	exon	19006315	19022016	.	+	.	transcript_id "jg2142.t1"; gene_id "jg2142";
dmelr6.33_3	ALN_BLOCK	exon	19022853	19023944	.	-	.	transcript_id "jg2143.t1"; gene_id "jg2143";
dmelr6.33_3	ALN_BLOCK	exon	19024147	19024749	.	+	.	transcript_id "jg2144.t1"; gene_id "jg2144";
dmelr6.33_3	ALN_BLOCK	exon	19025120	19026129	.	+	.	transcript_id "jg2145.t1"; gene_id "jg2145";
dmelr6.33_3	ALN_BLOCK	exon	19026202	19028751	.	-	.	transcript_id "jg2146.t1"; gene_id "jg2146";
dmelr6.33_3	AUGUSTUS	start_codon	19027448	19027450	.	+	0	transcript_id "jg2147.t1"; gene_id "jg2147";
dmelr6.33_3	AUGUSTUS	CDS	19027448	19027900	1	+	0	transcript_id "jg2147.t1"; gene_id "jg2147";
dmelr6.33_3	AUGUSTUS	exon	19027448	19027900	.	+	.	transcript_id "jg2147.t1"; gene_id "jg2147";
dmelr6.33_3	AUGUSTUS	stop_codon	19027898	19027900	.	+	0	transcript_id "jg2147.t1"; gene_id "jg2147";
dmelr6.33_3	ALN_BLOCK	exon	19029169	19030072	.	+	.	transcript_id "jg2148.t1"; gene_id "jg2148";
dmelr6.33_3	ALN_BLOCK	exon	19030171	19031193	.	-	.	transcript_id "jg2149.t1"; gene_id "jg2149";
dmelr6.33_3	ALN_BLOCK	exon	19031571	19032275	.	+	.	transcript_id "jg2150.t1"; gene_id "jg2150";
dmelr6.33_3	ALN_BLOCK	exon	19043043	19043676	.	+	.	transcript_id "jg2151.t1"; gene_id "jg2151";
dmelr6.33_3	ALN_BLOCK	exon	19046617	19087782	.	-	.	transcript_id "jg2152.t1"; gene_id "jg2152";
dmelr6.33_3	ALN_BLOCK	exon	19094439	19094818	.	-	.	transcript_id "jg2153.t1"; gene_id "jg2153";
dmelr6.33_3	ALN_BLOCK	exon	19095409	19095945	.	+	.	transcript_id "jg2154.t1"; gene_id "jg2154";
dmelr6.33_3	ALN_BLOCK	exon	19129467	19131461	.	+	.	transcript_id "jg2155.t1"; gene_id "jg2155";
dmelr6.33_3	ALN_BLOCK	exon	19132685	19134532	.	+	.	transcript_id "jg2156.t1"; gene_id "jg2156";
dmelr6.33_3	ALN_BLOCK	exon	19135209	19137101	.	+	.	transcript_id "jg2157.t1"; gene_id "jg2157";
dmelr6.33_3	ALN_BLOCK	exon	19145521	19146117	.	-	.	transcript_id "jg2158.t1"; gene_id "jg2158";
dmelr6.33_3	ALN_BLOCK	exon	19146489	19147260	.	-	.	transcript_id "jg2158.t1"; gene_id "jg2158";
dmelr6.33_3	ALN_BLOCK	exon	19149038	19153459	.	-	.	transcript_id "jg2159.t1"; gene_id "jg2159";
dmelr6.33_3	ALN_BLOCK	exon	19155133	19156661	.	-	.	transcript_id "jg2160.t1"; gene_id "jg2160";
dmelr6.33_3	ALN_BLOCK	exon	19157501	19159322	.	+	.	transcript_id "jg2161.t1"; gene_id "jg2161";
dmelr6.33_3	ALN_BLOCK	exon	19160233	19160949	.	-	.	transcript_id "jg2162.t1"; gene_id "jg2162";
dmelr6.33_3	ALN_BLOCK	exon	19168035	19169822	.	+	.	transcript_id "jg2163.t1"; gene_id "jg2163";
dmelr6.33_3	ALN_BLOCK	exon	19177052	19177558	.	+	.	transcript_id "jg2164.t1"; gene_id "jg2164";
dmelr6.33_3	ALN_BLOCK	exon	19178618	19178623	.	-	.	transcript_id "jg2165.t1"; gene_id "jg2165";
dmelr6.33_3	ALN_BLOCK	exon	19178811	19179900	.	-	.	transcript_id "jg2165.t1"; gene_id "jg2165";
dmelr6.33_3	ALN_BLOCK	exon	19190080	19193028	.	+	.	transcript_id "jg2166.t1"; gene_id "jg2166";
dmelr6.33_3	ALN_BLOCK	exon	19197279	19200852	.	+	.	transcript_id "jg2166.t1"; gene_id "jg2166";
dmelr6.33_3	ALN_BLOCK	exon	19212341	19215362	.	+	.	transcript_id "jg2167.t1"; gene_id "jg2167";
dmelr6.33_3	ALN_BLOCK	exon	19217893	19226031	.	-	.	transcript_id "jg2168.t1"; gene_id "jg2168";
dmelr6.33_3	ALN_BLOCK	exon	19227046	19228107	.	-	.	transcript_id "jg2169.t1"; gene_id "jg2169";
dmelr6.33_3	ALN_BLOCK	exon	19228292	19229227	.	-	.	transcript_id "jg2170.t1"; gene_id "jg2170";
dmelr6.33_3	ALN_BLOCK	exon	19229498	19230727	.	+	.	transcript_id "jg2171.t1"; gene_id "jg2171";
dmelr6.33_3	ALN_BLOCK	exon	19230861	19245791	.	-	.	transcript_id "jg2172.t1"; gene_id "jg2172";
dmelr6.33_3	ALN_BLOCK	exon	19247269	19248027	.	-	.	transcript_id "jg2173.t1"; gene_id "jg2173";
dmelr6.33_3	AUGUSTUS	stop_codon	19254049	19254051	.	-	0	transcript_id "jg2174.t1"; gene_id "jg2174";
dmelr6.33_3	AUGUSTUS	CDS	19254049	19254168	0.68	-	0	transcript_id "jg2174.t1"; gene_id "jg2174";
dmelr6.33_3	AUGUSTUS	exon	19254049	19254168	.	-	.	transcript_id "jg2174.t1"; gene_id "jg2174";
dmelr6.33_3	AUGUSTUS	intron	19254169	19255143	.	-	.	transcript_id "jg2174.t1"; gene_id "jg2174";
dmelr6.33_3	AUGUSTUS	CDS	19255144	19255255	0.59	-	1	transcript_id "jg2174.t1"; gene_id "jg2174";
dmelr6.33_3	AUGUSTUS	exon	19255144	19255255	.	-	.	transcript_id "jg2174.t1"; gene_id "jg2174";
dmelr6.33_3	AUGUSTUS	intron	19255256	19255593	.	-	.	transcript_id "jg2174.t1"; gene_id "jg2174";
dmelr6.33_3	AUGUSTUS	CDS	19255594	19255607	0.63	-	0	transcript_id "jg2174.t1"; gene_id "jg2174";
dmelr6.33_3	AUGUSTUS	exon	19255594	19255607	.	-	.	transcript_id "jg2174.t1"; gene_id "jg2174";
dmelr6.33_3	AUGUSTUS	start_codon	19255605	19255607	.	-	0	transcript_id "jg2174.t1"; gene_id "jg2174";
dmelr6.33_3	ALN_BLOCK	exon	19258568	19258580	.	+	.	transcript_id "jg2175.t1"; gene_id "jg2175";
dmelr6.33_3	ALN_BLOCK	exon	19258956	19259882	.	+	.	transcript_id "jg2175.t1"; gene_id "jg2175";
dmelr6.33_3	AUGUSTUS	stop_codon	19266325	19266327	.	-	0	transcript_id "jg2176.t1"; gene_id "jg2176";
dmelr6.33_3	AUGUSTUS	CDS	19266325	19266463	1	-	1	transcript_id "jg2176.t1"; gene_id "jg2176";
dmelr6.33_3	AUGUSTUS	exon	19266325	19266463	.	-	.	transcript_id "jg2176.t1"; gene_id "jg2176";
dmelr6.33_3	AUGUSTUS	intron	19266464	19272036	.	-	.	transcript_id "jg2176.t1"; gene_id "jg2176";
dmelr6.33_3	AUGUSTUS	CDS	19272037	19272161	0.43	-	0	transcript_id "jg2176.t1"; gene_id "jg2176";
dmelr6.33_3	AUGUSTUS	exon	19272037	19272161	.	-	.	transcript_id "jg2176.t1"; gene_id "jg2176";
dmelr6.33_3	AUGUSTUS	start_codon	19272159	19272161	.	-	0	transcript_id "jg2176.t1"; gene_id "jg2176";
dmelr6.33_3	AUGUSTUS	start_codon	19274090	19274092	.	+	0	transcript_id "jg2177.t1"; gene_id "jg2177";
dmelr6.33_3	AUGUSTUS	CDS	19274090	19274106	0.53	+	0	transcript_id "jg2177.t1"; gene_id "jg2177";
dmelr6.33_3	AUGUSTUS	exon	19274090	19274106	.	+	.	transcript_id "jg2177.t1"; gene_id "jg2177";
dmelr6.33_3	AUGUSTUS	intron	19274107	19275988	.	+	.	transcript_id "jg2177.t1"; gene_id "jg2177";
dmelr6.33_3	AUGUSTUS	CDS	19275989	19276184	0.97	+	1	transcript_id "jg2177.t1"; gene_id "jg2177";
dmelr6.33_3	AUGUSTUS	exon	19275989	19276184	.	+	.	transcript_id "jg2177.t1"; gene_id "jg2177";
dmelr6.33_3	AUGUSTUS	stop_codon	19276182	19276184	.	+	0	transcript_id "jg2177.t1"; gene_id "jg2177";
dmelr6.33_3	AUGUSTUS	stop_codon	19282641	19282643	.	-	0	transcript_id "jg2178.t1"; gene_id "jg2178";
dmelr6.33_3	AUGUSTUS	CDS	19282641	19282829	0.49	-	0	transcript_id "jg2178.t1"; gene_id "jg2178";
dmelr6.33_3	AUGUSTUS	exon	19282641	19282829	.	-	.	transcript_id "jg2178.t1"; gene_id "jg2178";
dmelr6.33_3	AUGUSTUS	intron	19282830	19283820	.	-	.	transcript_id "jg2178.t1"; gene_id "jg2178";
dmelr6.33_3	AUGUSTUS	CDS	19283821	19284006	0.66	-	0	transcript_id "jg2178.t1"; gene_id "jg2178";
dmelr6.33_3	AUGUSTUS	exon	19283821	19284006	.	-	.	transcript_id "jg2178.t1"; gene_id "jg2178";
dmelr6.33_3	AUGUSTUS	start_codon	19284004	19284006	.	-	0	transcript_id "jg2178.t1"; gene_id "jg2178";
dmelr6.33_3	ALN_BLOCK	exon	19304828	19325538	.	-	.	transcript_id "jg2179.t1"; gene_id "jg2179";
dmelr6.33_3	AUGUSTUS	stop_codon	19331626	19331628	.	-	0	transcript_id "jg2180.t1"; gene_id "jg2180";
dmelr6.33_3	AUGUSTUS	CDS	19331626	19331883	0.91	-	0	transcript_id "jg2180.t1"; gene_id "jg2180";
dmelr6.33_3	AUGUSTUS	exon	19331626	19331883	.	-	.	transcript_id "jg2180.t1"; gene_id "jg2180";
dmelr6.33_3	AUGUSTUS	start_codon	19331881	19331883	.	-	0	transcript_id "jg2180.t1"; gene_id "jg2180";
dmelr6.33_3	ALN_BLOCK	exon	19369163	19371579	.	-	.	transcript_id "jg2181.t1"; gene_id "jg2181";
dmelr6.33_3	ALN_BLOCK	exon	19373897	19374658	.	-	.	transcript_id "jg2182.t1"; gene_id "jg2182";
dmelr6.33_3	ALN_BLOCK	exon	19375141	19375965	.	-	.	transcript_id "jg2183.t1"; gene_id "jg2183";
dmelr6.33_3	ALN_BLOCK	exon	19376269	19377048	.	-	.	transcript_id "jg2184.t1"; gene_id "jg2184";
dmelr6.33_3	AUGUSTUS	stop_codon	19377503	19377505	.	-	0	transcript_id "jg2185.t1"; gene_id "jg2185";
dmelr6.33_3	AUGUSTUS	CDS	19377503	19377886	0.66	-	0	transcript_id "jg2185.t1"; gene_id "jg2185";
dmelr6.33_3	AUGUSTUS	exon	19377503	19377886	.	-	.	transcript_id "jg2185.t1"; gene_id "jg2185";
dmelr6.33_3	AUGUSTUS	start_codon	19377884	19377886	.	-	0	transcript_id "jg2185.t1"; gene_id "jg2185";
dmelr6.33_3	ALN_BLOCK	exon	19380772	19385070	.	-	.	transcript_id "jg2186.t1"; gene_id "jg2186";
dmelr6.33_3	ALN_BLOCK	exon	19387994	19389802	.	+	.	transcript_id "jg2187.t1"; gene_id "jg2187";
dmelr6.33_3	ALN_BLOCK	exon	19390285	19392024	.	+	.	transcript_id "jg2188.t1"; gene_id "jg2188";
dmelr6.33_3	ALN_BLOCK	exon	19393376	19395076	.	+	.	transcript_id "jg2189.t1"; gene_id "jg2189";
dmelr6.33_3	ALN_BLOCK	exon	19399757	19402995	.	-	.	transcript_id "jg2190.t1"; gene_id "jg2190";
dmelr6.33_3	ALN_BLOCK	exon	19403670	19404479	.	+	.	transcript_id "jg2191.t1"; gene_id "jg2191";
dmelr6.33_3	ALN_BLOCK	exon	19405363	19405380	.	+	.	transcript_id "jg2191.t1"; gene_id "jg2191";
dmelr6.33_3	ALN_BLOCK	exon	19409323	19410738	.	+	.	transcript_id "jg2192.t1"; gene_id "jg2192";
dmelr6.33_3	AUGUSTUS	start_codon	19416205	19416207	.	+	0	transcript_id "jg2193.t1"; gene_id "jg2193";
dmelr6.33_3	AUGUSTUS	CDS	19416205	19416388	0.63	+	0	transcript_id "jg2193.t1"; gene_id "jg2193";
dmelr6.33_3	AUGUSTUS	exon	19416205	19416388	.	+	.	transcript_id "jg2193.t1"; gene_id "jg2193";
dmelr6.33_3	AUGUSTUS	intron	19416389	19417405	.	+	.	transcript_id "jg2193.t1"; gene_id "jg2193";
dmelr6.33_3	AUGUSTUS	CDS	19417406	19417422	0.21	+	2	transcript_id "jg2193.t1"; gene_id "jg2193";
dmelr6.33_3	AUGUSTUS	exon	19417406	19417422	.	+	.	transcript_id "jg2193.t1"; gene_id "jg2193";
dmelr6.33_3	AUGUSTUS	stop_codon	19417420	19417422	.	+	0	transcript_id "jg2193.t1"; gene_id "jg2193";
dmelr6.33_3	ALN_BLOCK	exon	19423909	19425057	.	-	.	transcript_id "jg2194.t1"; gene_id "jg2194";
dmelr6.33_3	ALN_BLOCK	exon	19440813	19441554	.	+	.	transcript_id "jg2195.t1"; gene_id "jg2195";
dmelr6.33_3	ALN_BLOCK	exon	19450657	19457267	.	+	.	transcript_id "jg2195.t1"; gene_id "jg2195";
dmelr6.33_3	ALN_BLOCK	exon	19461936	19462964	.	-	.	transcript_id "jg2196.t1"; gene_id "jg2196";
dmelr6.33_3	ALN_BLOCK	exon	19476993	19488416	.	+	.	transcript_id "jg2197.t1"; gene_id "jg2197";
dmelr6.33_3	ALN_BLOCK	exon	19489808	19490972	.	-	.	transcript_id "jg2198.t1"; gene_id "jg2198";
dmelr6.33_3	ALN_BLOCK	exon	19494059	19494381	.	+	.	transcript_id "jg2199.t1"; gene_id "jg2199";
dmelr6.33_3	ALN_BLOCK	exon	19494733	19494742	.	+	.	transcript_id "jg2199.t1"; gene_id "jg2199";
dmelr6.33_3	ALN_BLOCK	exon	19503860	19507095	.	+	.	transcript_id "jg2200.t1"; gene_id "jg2200";
dmelr6.33_3	ALN_BLOCK	exon	19525663	19527241	.	+	.	transcript_id "jg2201.t1"; gene_id "jg2201";
dmelr6.33_3	ALN_BLOCK	exon	19585708	19594657	.	+	.	transcript_id "jg2202.t1"; gene_id "jg2202";
dmelr6.33_3	ALN_BLOCK	exon	19597763	19598473	.	-	.	transcript_id "jg2203.t1"; gene_id "jg2203";
dmelr6.33_3	ALN_BLOCK	exon	19600674	19602596	.	+	.	transcript_id "jg2204.t1"; gene_id "jg2204";
dmelr6.33_3	ALN_BLOCK	exon	19604111	19606278	.	+	.	transcript_id "jg2205.t1"; gene_id "jg2205";
dmelr6.33_3	ALN_BLOCK	exon	19607281	19608684	.	+	.	transcript_id "jg2206.t1"; gene_id "jg2206";
dmelr6.33_3	ALN_BLOCK	exon	19610267	19612380	.	+	.	transcript_id "jg2207.t1"; gene_id "jg2207";
dmelr6.33_3	ALN_BLOCK	exon	19613501	19615528	.	+	.	transcript_id "jg2208.t1"; gene_id "jg2208";
dmelr6.33_3	ALN_BLOCK	exon	19616638	19619183	.	-	.	transcript_id "jg2209.t1"; gene_id "jg2209";
dmelr6.33_3	ALN_BLOCK	exon	19633929	19637178	.	-	.	transcript_id "jg2210.t1"; gene_id "jg2210";
dmelr6.33_3	ALN_BLOCK	exon	19643508	19644287	.	-	.	transcript_id "jg2211.t1"; gene_id "jg2211";
dmelr6.33_3	ALN_BLOCK	exon	19645165	19646866	.	+	.	transcript_id "jg2212.t1"; gene_id "jg2212";
dmelr6.33_3	ALN_BLOCK	exon	19646970	19647966	.	-	.	transcript_id "jg2213.t1"; gene_id "jg2213";
dmelr6.33_3	AUGUSTUS	start_codon	19649567	19649569	.	+	0	transcript_id "jg2214.t1"; gene_id "jg2214";
dmelr6.33_3	AUGUSTUS	CDS	19649567	19650057	0.97	+	0	transcript_id "jg2214.t1"; gene_id "jg2214";
dmelr6.33_3	AUGUSTUS	exon	19649567	19650057	.	+	.	transcript_id "jg2214.t1"; gene_id "jg2214";
dmelr6.33_3	AUGUSTUS	intron	19650058	19650120	.	+	.	transcript_id "jg2214.t1"; gene_id "jg2214";
dmelr6.33_3	AUGUSTUS	CDS	19650121	19650532	0.9	+	1	transcript_id "jg2214.t1"; gene_id "jg2214";
dmelr6.33_3	AUGUSTUS	exon	19650121	19650532	.	+	.	transcript_id "jg2214.t1"; gene_id "jg2214";
dmelr6.33_3	AUGUSTUS	stop_codon	19650530	19650532	.	+	0	transcript_id "jg2214.t1"; gene_id "jg2214";
dmelr6.33_3	AUGUSTUS	start_codon	19651030	19651032	.	+	0	transcript_id "jg2215.t1"; gene_id "jg2215";
dmelr6.33_3	AUGUSTUS	CDS	19651030	19651099	1	+	0	transcript_id "jg2215.t1"; gene_id "jg2215";
dmelr6.33_3	AUGUSTUS	exon	19651030	19651099	.	+	.	transcript_id "jg2215.t1"; gene_id "jg2215";
dmelr6.33_3	AUGUSTUS	intron	19651100	19651261	.	+	.	transcript_id "jg2215.t1"; gene_id "jg2215";
dmelr6.33_3	AUGUSTUS	CDS	19651262	19651829	1	+	2	transcript_id "jg2215.t1"; gene_id "jg2215";
dmelr6.33_3	AUGUSTUS	exon	19651262	19651829	.	+	.	transcript_id "jg2215.t1"; gene_id "jg2215";
dmelr6.33_3	AUGUSTUS	intron	19651830	19651941	.	+	.	transcript_id "jg2215.t1"; gene_id "jg2215";
dmelr6.33_3	AUGUSTUS	CDS	19651942	19652341	1	+	1	transcript_id "jg2215.t1"; gene_id "jg2215";
dmelr6.33_3	AUGUSTUS	exon	19651942	19652341	.	+	.	transcript_id "jg2215.t1"; gene_id "jg2215";
dmelr6.33_3	AUGUSTUS	stop_codon	19652339	19652341	.	+	0	transcript_id "jg2215.t1"; gene_id "jg2215";
dmelr6.33_3	ALN_BLOCK	exon	19652617	19656326	.	-	.	transcript_id "jg2216.t1"; gene_id "jg2216";
dmelr6.33_3	ALN_BLOCK	exon	19661592	19663320	.	+	.	transcript_id "jg2217.t1"; gene_id "jg2217";
dmelr6.33_3	ALN_BLOCK	exon	19665555	19670620	.	+	.	transcript_id "jg2218.t1"; gene_id "jg2218";
dmelr6.33_3	ALN_BLOCK	exon	19687212	19698183	.	+	.	transcript_id "jg2219.t1"; gene_id "jg2219";
dmelr6.33_3	ALN_BLOCK	exon	19752618	19760704	.	+	.	transcript_id "jg2220.t1"; gene_id "jg2220";
dmelr6.33_3	ALN_BLOCK	exon	19760867	19767646	.	+	.	transcript_id "jg2220.t1"; gene_id "jg2220";
dmelr6.33_3	ALN_BLOCK	exon	19771442	19773175	.	-	.	transcript_id "jg2221.t1"; gene_id "jg2221";
dmelr6.33_3	AUGUSTUS	stop_codon	19775473	19775475	.	-	0	transcript_id "jg2222.t1"; gene_id "jg2222";
dmelr6.33_3	AUGUSTUS	CDS	19775473	19776457	1	-	1	transcript_id "jg2222.t1"; gene_id "jg2222";
dmelr6.33_3	AUGUSTUS	exon	19775473	19776457	.	-	.	transcript_id "jg2222.t1"; gene_id "jg2222";
dmelr6.33_3	AUGUSTUS	intron	19776458	19776519	.	-	.	transcript_id "jg2222.t1"; gene_id "jg2222";
dmelr6.33_3	AUGUSTUS	CDS	19776520	19777031	1	-	0	transcript_id "jg2222.t1"; gene_id "jg2222";
dmelr6.33_3	AUGUSTUS	exon	19776520	19777031	.	-	.	transcript_id "jg2222.t1"; gene_id "jg2222";
dmelr6.33_3	AUGUSTUS	intron	19777032	19777086	.	-	.	transcript_id "jg2222.t1"; gene_id "jg2222";
dmelr6.33_3	AUGUSTUS	CDS	19777087	19777230	1	-	0	transcript_id "jg2222.t1"; gene_id "jg2222";
dmelr6.33_3	AUGUSTUS	exon	19777087	19777230	.	-	.	transcript_id "jg2222.t1"; gene_id "jg2222";
dmelr6.33_3	AUGUSTUS	start_codon	19777228	19777230	.	-	0	transcript_id "jg2222.t1"; gene_id "jg2222";
dmelr6.33_3	ALN_BLOCK	exon	19779906	19780572	.	+	.	transcript_id "jg2223.t1"; gene_id "jg2223";
dmelr6.33_3	ALN_BLOCK	exon	19781308	19782319	.	+	.	transcript_id "jg2224.t1"; gene_id "jg2224";
dmelr6.33_3	ALN_BLOCK	exon	19783618	19785404	.	+	.	transcript_id "jg2225.t1"; gene_id "jg2225";
dmelr6.33_3	ALN_BLOCK	exon	19795491	19806337	.	-	.	transcript_id "jg2226.t1"; gene_id "jg2226";
dmelr6.33_3	ALN_BLOCK	exon	19821014	19821022	.	-	.	transcript_id "jg2226.t1"; gene_id "jg2226";
dmelr6.33_3	ALN_BLOCK	exon	19840996	19841918	.	+	.	transcript_id "jg2227.t1"; gene_id "jg2227";
dmelr6.33_3	ALN_BLOCK	exon	19847492	19853631	.	+	.	transcript_id "jg2228.t1"; gene_id "jg2228";
dmelr6.33_3	ALN_BLOCK	exon	19854440	19861014	.	-	.	transcript_id "jg2229.t1"; gene_id "jg2229";
dmelr6.33_3	ALN_BLOCK	exon	19861643	19862395	.	+	.	transcript_id "jg2230.t1"; gene_id "jg2230";
dmelr6.33_3	ALN_BLOCK	exon	19862722	19864170	.	-	.	transcript_id "jg2231.t1"; gene_id "jg2231";
dmelr6.33_3	ALN_BLOCK	exon	19864833	19866557	.	+	.	transcript_id "jg2232.t1"; gene_id "jg2232";
dmelr6.33_3	ALN_BLOCK	exon	19867470	19870725	.	-	.	transcript_id "jg2233.t1"; gene_id "jg2233";
dmelr6.33_3	ALN_BLOCK	exon	19876213	19877417	.	-	.	transcript_id "jg2234.t1"; gene_id "jg2234";
dmelr6.33_3	ALN_BLOCK	exon	19877878	19879250	.	+	.	transcript_id "jg2235.t1"; gene_id "jg2235";
dmelr6.33_3	ALN_BLOCK	exon	19879924	19885731	.	+	.	transcript_id "jg2236.t1"; gene_id "jg2236";
dmelr6.33_3	ALN_BLOCK	exon	19886852	19888030	.	-	.	transcript_id "jg2237.t1"; gene_id "jg2237";
dmelr6.33_3	ALN_BLOCK	exon	19892749	19898540	.	+	.	transcript_id "jg2238.t1"; gene_id "jg2238";
dmelr6.33_3	ALN_BLOCK	exon	19899292	19902898	.	-	.	transcript_id "jg2239.t1"; gene_id "jg2239";
dmelr6.33_3	ALN_BLOCK	exon	19903760	19904788	.	-	.	transcript_id "jg2240.t1"; gene_id "jg2240";
dmelr6.33_3	ALN_BLOCK	exon	19905311	19913084	.	+	.	transcript_id "jg2241.t1"; gene_id "jg2241";
dmelr6.33_3	ALN_BLOCK	exon	19914483	19914824	.	-	.	transcript_id "jg2242.t1"; gene_id "jg2242";
dmelr6.33_3	ALN_BLOCK	exon	19914876	19915293	.	-	.	transcript_id "jg2243.t1"; gene_id "jg2243";
dmelr6.33_3	ALN_BLOCK	exon	19915990	19916627	.	-	.	transcript_id "jg2244.t1"; gene_id "jg2244";
dmelr6.33_3	ALN_BLOCK	exon	19918532	19918806	.	+	.	transcript_id "jg2245.t1"; gene_id "jg2245";
dmelr6.33_3	ALN_BLOCK	exon	19922300	19923046	.	-	.	transcript_id "jg2246.t1"; gene_id "jg2246";
dmelr6.33_3	ALN_BLOCK	exon	19926436	19927092	.	-	.	transcript_id "jg2247.t1"; gene_id "jg2247";
dmelr6.33_3	ALN_BLOCK	exon	19932184	19934673	.	-	.	transcript_id "jg2248.t1"; gene_id "jg2248";
dmelr6.33_3	ALN_BLOCK	exon	19937250	19938559	.	-	.	transcript_id "jg2249.t1"; gene_id "jg2249";
dmelr6.33_3	AUGUSTUS	start_codon	19948485	19948487	.	+	0	transcript_id "jg2250.t1"; gene_id "jg2250";
dmelr6.33_3	AUGUSTUS	CDS	19948485	19948543	0.99	+	0	transcript_id "jg2250.t1"; gene_id "jg2250";
dmelr6.33_3	AUGUSTUS	exon	19948485	19948543	.	+	.	transcript_id "jg2250.t1"; gene_id "jg2250";
dmelr6.33_3	AUGUSTUS	intron	19948544	19948598	.	+	.	transcript_id "jg2250.t1"; gene_id "jg2250";
dmelr6.33_3	AUGUSTUS	CDS	19948599	19948800	1	+	1	transcript_id "jg2250.t1"; gene_id "jg2250";
dmelr6.33_3	AUGUSTUS	exon	19948599	19948800	.	+	.	transcript_id "jg2250.t1"; gene_id "jg2250";
dmelr6.33_3	AUGUSTUS	stop_codon	19948798	19948800	.	+	0	transcript_id "jg2250.t1"; gene_id "jg2250";
dmelr6.33_3	ALN_BLOCK	exon	19973614	19976432	.	+	.	transcript_id "jg2251.t1"; gene_id "jg2251";
dmelr6.33_3	ALN_BLOCK	exon	20009060	20011651	.	+	.	transcript_id "jg2252.t1"; gene_id "jg2252";
dmelr6.33_3	ALN_BLOCK	exon	20011880	20013450	.	-	.	transcript_id "jg2253.t1"; gene_id "jg2253";
dmelr6.33_3	ALN_BLOCK	exon	20014231	20018086	.	+	.	transcript_id "jg2254.t1"; gene_id "jg2254";
dmelr6.33_3	ALN_BLOCK	exon	20018986	20020882	.	-	.	transcript_id "jg2255.t1"; gene_id "jg2255";
dmelr6.33_3	ALN_BLOCK	exon	20022054	20026170	.	+	.	transcript_id "jg2256.t1"; gene_id "jg2256";
dmelr6.33_3	ALN_BLOCK	exon	20026627	20027960	.	-	.	transcript_id "jg2257.t1"; gene_id "jg2257";
dmelr6.33_3	ALN_BLOCK	exon	20028155	20029398	.	+	.	transcript_id "jg2258.t1"; gene_id "jg2258";
dmelr6.33_3	ALN_BLOCK	exon	20029666	20031210	.	-	.	transcript_id "jg2259.t1"; gene_id "jg2259";
dmelr6.33_3	ALN_BLOCK	exon	20031940	20034189	.	+	.	transcript_id "jg2260.t1"; gene_id "jg2260";
dmelr6.33_3	ALN_BLOCK	exon	20034296	20035918	.	-	.	transcript_id "jg2261.t1"; gene_id "jg2261";
dmelr6.33_3	AUGUSTUS	start_codon	20042854	20042856	.	+	0	transcript_id "jg2262.t1"; gene_id "jg2262";
dmelr6.33_3	AUGUSTUS	CDS	20042854	20042876	1	+	0	transcript_id "jg2262.t1"; gene_id "jg2262";
dmelr6.33_3	AUGUSTUS	exon	20042854	20042876	.	+	.	transcript_id "jg2262.t1"; gene_id "jg2262";
dmelr6.33_3	AUGUSTUS	intron	20042877	20042934	.	+	.	transcript_id "jg2262.t1"; gene_id "jg2262";
dmelr6.33_3	AUGUSTUS	CDS	20042935	20043046	1	+	1	transcript_id "jg2262.t1"; gene_id "jg2262";
dmelr6.33_3	AUGUSTUS	exon	20042935	20043046	.	+	.	transcript_id "jg2262.t1"; gene_id "jg2262";
dmelr6.33_3	AUGUSTUS	intron	20043047	20043102	.	+	.	transcript_id "jg2262.t1"; gene_id "jg2262";
dmelr6.33_3	AUGUSTUS	CDS	20043103	20043219	1	+	0	transcript_id "jg2262.t1"; gene_id "jg2262";
dmelr6.33_3	AUGUSTUS	exon	20043103	20043219	.	+	.	transcript_id "jg2262.t1"; gene_id "jg2262";
dmelr6.33_3	AUGUSTUS	intron	20043220	20043283	.	+	.	transcript_id "jg2262.t1"; gene_id "jg2262";
dmelr6.33_3	AUGUSTUS	CDS	20043284	20043432	1	+	0	transcript_id "jg2262.t1"; gene_id "jg2262";
dmelr6.33_3	AUGUSTUS	exon	20043284	20043432	.	+	.	transcript_id "jg2262.t1"; gene_id "jg2262";
dmelr6.33_3	AUGUSTUS	intron	20043433	20043624	.	+	.	transcript_id "jg2262.t1"; gene_id "jg2262";
dmelr6.33_3	AUGUSTUS	CDS	20043625	20043739	1	+	1	transcript_id "jg2262.t1"; gene_id "jg2262";
dmelr6.33_3	AUGUSTUS	exon	20043625	20043739	.	+	.	transcript_id "jg2262.t1"; gene_id "jg2262";
dmelr6.33_3	AUGUSTUS	intron	20043740	20043821	.	+	.	transcript_id "jg2262.t1"; gene_id "jg2262";
dmelr6.33_3	AUGUSTUS	CDS	20043822	20043877	1	+	0	transcript_id "jg2262.t1"; gene_id "jg2262";
dmelr6.33_3	AUGUSTUS	exon	20043822	20043877	.	+	.	transcript_id "jg2262.t1"; gene_id "jg2262";
dmelr6.33_3	AUGUSTUS	intron	20043878	20043933	.	+	.	transcript_id "jg2262.t1"; gene_id "jg2262";
dmelr6.33_3	AUGUSTUS	CDS	20043934	20044059	1	+	1	transcript_id "jg2262.t1"; gene_id "jg2262";
dmelr6.33_3	AUGUSTUS	exon	20043934	20044059	.	+	.	transcript_id "jg2262.t1"; gene_id "jg2262";
dmelr6.33_3	AUGUSTUS	intron	20044060	20044117	.	+	.	transcript_id "jg2262.t1"; gene_id "jg2262";
dmelr6.33_3	AUGUSTUS	CDS	20044118	20044453	1	+	1	transcript_id "jg2262.t1"; gene_id "jg2262";
dmelr6.33_3	AUGUSTUS	exon	20044118	20044453	.	+	.	transcript_id "jg2262.t1"; gene_id "jg2262";
dmelr6.33_3	AUGUSTUS	intron	20044454	20044526	.	+	.	transcript_id "jg2262.t1"; gene_id "jg2262";
dmelr6.33_3	AUGUSTUS	CDS	20044527	20044621	1	+	1	transcript_id "jg2262.t1"; gene_id "jg2262";
dmelr6.33_3	AUGUSTUS	exon	20044527	20044621	.	+	.	transcript_id "jg2262.t1"; gene_id "jg2262";
dmelr6.33_3	AUGUSTUS	intron	20044622	20044679	.	+	.	transcript_id "jg2262.t1"; gene_id "jg2262";
dmelr6.33_3	AUGUSTUS	CDS	20044680	20044766	1	+	2	transcript_id "jg2262.t1"; gene_id "jg2262";
dmelr6.33_3	AUGUSTUS	exon	20044680	20044766	.	+	.	transcript_id "jg2262.t1"; gene_id "jg2262";
dmelr6.33_3	AUGUSTUS	intron	20044767	20044980	.	+	.	transcript_id "jg2262.t1"; gene_id "jg2262";
dmelr6.33_3	AUGUSTUS	CDS	20044981	20045174	1	+	2	transcript_id "jg2262.t1"; gene_id "jg2262";
dmelr6.33_3	AUGUSTUS	exon	20044981	20045174	.	+	.	transcript_id "jg2262.t1"; gene_id "jg2262";
dmelr6.33_3	AUGUSTUS	intron	20045175	20045229	.	+	.	transcript_id "jg2262.t1"; gene_id "jg2262";
dmelr6.33_3	AUGUSTUS	CDS	20045230	20045367	1	+	0	transcript_id "jg2262.t1"; gene_id "jg2262";
dmelr6.33_3	AUGUSTUS	exon	20045230	20045367	.	+	.	transcript_id "jg2262.t1"; gene_id "jg2262";
dmelr6.33_3	AUGUSTUS	intron	20045368	20045427	.	+	.	transcript_id "jg2262.t1"; gene_id "jg2262";
dmelr6.33_3	AUGUSTUS	CDS	20045428	20045568	1	+	0	transcript_id "jg2262.t1"; gene_id "jg2262";
dmelr6.33_3	AUGUSTUS	exon	20045428	20045568	.	+	.	transcript_id "jg2262.t1"; gene_id "jg2262";
dmelr6.33_3	AUGUSTUS	stop_codon	20045566	20045568	.	+	0	transcript_id "jg2262.t1"; gene_id "jg2262";
dmelr6.33_3	ALN_BLOCK	exon	20045884	20048310	.	+	.	transcript_id "jg2263.t1"; gene_id "jg2263";
dmelr6.33_3	AUGUSTUS	stop_codon	20056511	20056513	.	-	0	transcript_id "jg2264.t1"; gene_id "jg2264";
dmelr6.33_3	AUGUSTUS	CDS	20056511	20057374	1	-	0	transcript_id "jg2264.t1"; gene_id "jg2264";
dmelr6.33_3	AUGUSTUS	exon	20056511	20057374	.	-	.	transcript_id "jg2264.t1"; gene_id "jg2264";
dmelr6.33_3	AUGUSTUS	intron	20057375	20057441	.	-	.	transcript_id "jg2264.t1"; gene_id "jg2264";
dmelr6.33_3	AUGUSTUS	CDS	20057442	20057456	1	-	0	transcript_id "jg2264.t1"; gene_id "jg2264";
dmelr6.33_3	AUGUSTUS	exon	20057442	20057456	.	-	.	transcript_id "jg2264.t1"; gene_id "jg2264";
dmelr6.33_3	AUGUSTUS	intron	20057457	20057751	.	-	.	transcript_id "jg2264.t1"; gene_id "jg2264";
dmelr6.33_3	AUGUSTUS	CDS	20057752	20057754	0.89	-	0	transcript_id "jg2264.t1"; gene_id "jg2264";
dmelr6.33_3	AUGUSTUS	exon	20057752	20057754	.	-	.	transcript_id "jg2264.t1"; gene_id "jg2264";
dmelr6.33_3	AUGUSTUS	start_codon	20057752	20057754	.	-	0	transcript_id "jg2264.t1"; gene_id "jg2264";
dmelr6.33_3	ALN_BLOCK	exon	20057854	20059052	.	+	.	transcript_id "jg2265.t1"; gene_id "jg2265";
dmelr6.33_3	ALN_BLOCK	exon	20081275	20082426	.	-	.	transcript_id "jg2266.t1"; gene_id "jg2266";
dmelr6.33_3	ALN_BLOCK	exon	20116247	20117083	.	+	.	transcript_id "jg2267.t1"; gene_id "jg2267";
dmelr6.33_3	ALN_BLOCK	exon	20169515	20174673	.	+	.	transcript_id "jg2268.t1"; gene_id "jg2268";
dmelr6.33_3	ALN_BLOCK	exon	20208336	20209721	.	-	.	transcript_id "jg2269.t1"; gene_id "jg2269";
dmelr6.33_3	ALN_BLOCK	exon	20211255	20219867	.	+	.	transcript_id "jg2270.t1"; gene_id "jg2270";
dmelr6.33_3	ALN_BLOCK	exon	20243093	20244487	.	+	.	transcript_id "jg2271.t1"; gene_id "jg2271";
dmelr6.33_3	ALN_BLOCK	exon	20288081	20300714	.	+	.	transcript_id "jg2272.t1"; gene_id "jg2272";
dmelr6.33_3	ALN_BLOCK	exon	20304202	20304955	.	-	.	transcript_id "jg2273.t1"; gene_id "jg2273";
dmelr6.33_3	ALN_BLOCK	exon	20306313	20307507	.	-	.	transcript_id "jg2274.t1"; gene_id "jg2274";
dmelr6.33_3	ALN_BLOCK	exon	20320289	20323449	.	+	.	transcript_id "jg2275.t1"; gene_id "jg2275";
dmelr6.33_3	ALN_BLOCK	exon	20325629	20327536	.	-	.	transcript_id "jg2276.t1"; gene_id "jg2276";
dmelr6.33_3	ALN_BLOCK	exon	20328589	20329915	.	+	.	transcript_id "jg2277.t1"; gene_id "jg2277";
dmelr6.33_3	ALN_BLOCK	exon	20340497	20342785	.	+	.	transcript_id "jg2278.t1"; gene_id "jg2278";
dmelr6.33_3	AUGUSTUS	stop_codon	20381314	20381316	.	-	0	transcript_id "jg2279.t1"; gene_id "jg2279";
dmelr6.33_3	AUGUSTUS	CDS	20381314	20381574	1	-	0	transcript_id "jg2279.t1"; gene_id "jg2279";
dmelr6.33_3	AUGUSTUS	exon	20381314	20381574	.	-	.	transcript_id "jg2279.t1"; gene_id "jg2279";
dmelr6.33_3	AUGUSTUS	intron	20381575	20381961	.	-	.	transcript_id "jg2279.t1"; gene_id "jg2279";
dmelr6.33_3	AUGUSTUS	CDS	20381962	20382072	1	-	0	transcript_id "jg2279.t1"; gene_id "jg2279";
dmelr6.33_3	AUGUSTUS	exon	20381962	20382072	.	-	.	transcript_id "jg2279.t1"; gene_id "jg2279";
dmelr6.33_3	AUGUSTUS	intron	20382073	20382167	.	-	.	transcript_id "jg2279.t1"; gene_id "jg2279";
dmelr6.33_3	AUGUSTUS	CDS	20382168	20382295	1	-	2	transcript_id "jg2279.t1"; gene_id "jg2279";
dmelr6.33_3	AUGUSTUS	exon	20382168	20382295	.	-	.	transcript_id "jg2279.t1"; gene_id "jg2279";
dmelr6.33_3	AUGUSTUS	intron	20382296	20383110	.	-	.	transcript_id "jg2279.t1"; gene_id "jg2279";
dmelr6.33_3	AUGUSTUS	CDS	20383111	20383333	1	-	0	transcript_id "jg2279.t1"; gene_id "jg2279";
dmelr6.33_3	AUGUSTUS	exon	20383111	20383333	.	-	.	transcript_id "jg2279.t1"; gene_id "jg2279";
dmelr6.33_3	AUGUSTUS	intron	20383334	20383803	.	-	.	transcript_id "jg2279.t1"; gene_id "jg2279";
dmelr6.33_3	AUGUSTUS	CDS	20383804	20383868	1	-	2	transcript_id "jg2279.t1"; gene_id "jg2279";
dmelr6.33_3	AUGUSTUS	exon	20383804	20383868	.	-	.	transcript_id "jg2279.t1"; gene_id "jg2279";
dmelr6.33_3	AUGUSTUS	intron	20383869	20385651	.	-	.	transcript_id "jg2279.t1"; gene_id "jg2279";
dmelr6.33_3	AUGUSTUS	CDS	20385652	20385979	1	-	0	transcript_id "jg2279.t1"; gene_id "jg2279";
dmelr6.33_3	AUGUSTUS	exon	20385652	20385979	.	-	.	transcript_id "jg2279.t1"; gene_id "jg2279";
dmelr6.33_3	AUGUSTUS	intron	20385980	20387058	.	-	.	transcript_id "jg2279.t1"; gene_id "jg2279";
dmelr6.33_3	AUGUSTUS	CDS	20387059	20387282	1	-	2	transcript_id "jg2279.t1"; gene_id "jg2279";
dmelr6.33_3	AUGUSTUS	exon	20387059	20387282	.	-	.	transcript_id "jg2279.t1"; gene_id "jg2279";
dmelr6.33_3	AUGUSTUS	intron	20387283	20387418	.	-	.	transcript_id "jg2279.t1"; gene_id "jg2279";
dmelr6.33_3	AUGUSTUS	CDS	20387419	20387624	1	-	1	transcript_id "jg2279.t1"; gene_id "jg2279";
dmelr6.33_3	AUGUSTUS	exon	20387419	20387624	.	-	.	transcript_id "jg2279.t1"; gene_id "jg2279";
dmelr6.33_3	AUGUSTUS	intron	20387625	20389961	.	-	.	transcript_id "jg2279.t1"; gene_id "jg2279";
dmelr6.33_3	AUGUSTUS	CDS	20389962	20390156	1	-	1	transcript_id "jg2279.t1"; gene_id "jg2279";
dmelr6.33_3	AUGUSTUS	exon	20389962	20390156	.	-	.	transcript_id "jg2279.t1"; gene_id "jg2279";
dmelr6.33_3	AUGUSTUS	intron	20390157	20390245	.	-	.	transcript_id "jg2279.t1"; gene_id "jg2279";
dmelr6.33_3	AUGUSTUS	CDS	20390246	20390430	1	-	0	transcript_id "jg2279.t1"; gene_id "jg2279";
dmelr6.33_3	AUGUSTUS	exon	20390246	20390430	.	-	.	transcript_id "jg2279.t1"; gene_id "jg2279";
dmelr6.33_3	AUGUSTUS	intron	20390431	20390757	.	-	.	transcript_id "jg2279.t1"; gene_id "jg2279";
dmelr6.33_3	AUGUSTUS	CDS	20390758	20390813	1	-	2	transcript_id "jg2279.t1"; gene_id "jg2279";
dmelr6.33_3	AUGUSTUS	exon	20390758	20390813	.	-	.	transcript_id "jg2279.t1"; gene_id "jg2279";
dmelr6.33_3	AUGUSTUS	intron	20390814	20393666	.	-	.	transcript_id "jg2279.t1"; gene_id "jg2279";
dmelr6.33_3	AUGUSTUS	CDS	20393667	20393999	1	-	2	transcript_id "jg2279.t1"; gene_id "jg2279";
dmelr6.33_3	AUGUSTUS	exon	20393667	20393999	.	-	.	transcript_id "jg2279.t1"; gene_id "jg2279";
dmelr6.33_3	AUGUSTUS	intron	20394000	20398526	.	-	.	transcript_id "jg2279.t1"; gene_id "jg2279";
dmelr6.33_3	AUGUSTUS	CDS	20398527	20398627	1	-	1	transcript_id "jg2279.t1"; gene_id "jg2279";
dmelr6.33_3	AUGUSTUS	exon	20398527	20398627	.	-	.	transcript_id "jg2279.t1"; gene_id "jg2279";
dmelr6.33_3	AUGUSTUS	intron	20398628	20399357	.	-	.	transcript_id "jg2279.t1"; gene_id "jg2279";
dmelr6.33_3	AUGUSTUS	CDS	20399358	20399967	1	-	2	transcript_id "jg2279.t1"; gene_id "jg2279";
dmelr6.33_3	AUGUSTUS	exon	20399358	20399967	.	-	.	transcript_id "jg2279.t1"; gene_id "jg2279";
dmelr6.33_3	AUGUSTUS	intron	20399968	20401178	.	-	.	transcript_id "jg2279.t1"; gene_id "jg2279";
dmelr6.33_3	AUGUSTUS	CDS	20401179	20401306	1	-	1	transcript_id "jg2279.t1"; gene_id "jg2279";
dmelr6.33_3	AUGUSTUS	exon	20401179	20401306	.	-	.	transcript_id "jg2279.t1"; gene_id "jg2279";
dmelr6.33_3	AUGUSTUS	intron	20401307	20403012	.	-	.	transcript_id "jg2279.t1"; gene_id "jg2279";
dmelr6.33_3	AUGUSTUS	CDS	20403013	20403160	1	-	2	transcript_id "jg2279.t1"; gene_id "jg2279";
dmelr6.33_3	AUGUSTUS	exon	20403013	20403160	.	-	.	transcript_id "jg2279.t1"; gene_id "jg2279";
dmelr6.33_3	AUGUSTUS	intron	20403161	20403223	.	-	.	transcript_id "jg2279.t1"; gene_id "jg2279";
dmelr6.33_3	AUGUSTUS	CDS	20403224	20403394	1	-	2	transcript_id "jg2279.t1"; gene_id "jg2279";
dmelr6.33_3	AUGUSTUS	exon	20403224	20403394	.	-	.	transcript_id "jg2279.t1"; gene_id "jg2279";
dmelr6.33_3	AUGUSTUS	intron	20403395	20404342	.	-	.	transcript_id "jg2279.t1"; gene_id "jg2279";
dmelr6.33_3	AUGUSTUS	CDS	20404343	20404436	0.48	-	0	transcript_id "jg2279.t1"; gene_id "jg2279";
dmelr6.33_3	AUGUSTUS	exon	20404343	20404436	.	-	.	transcript_id "jg2279.t1"; gene_id "jg2279";
dmelr6.33_3	AUGUSTUS	start_codon	20404434	20404436	.	-	0	transcript_id "jg2279.t1"; gene_id "jg2279";
dmelr6.33_3	ALN_BLOCK	exon	20406670	20406891	.	-	.	transcript_id "jg2280.t1"; gene_id "jg2280";
dmelr6.33_3	ALN_BLOCK	exon	20408588	20409148	.	+	.	transcript_id "jg2281.t1"; gene_id "jg2281";
dmelr6.33_3	AUGUSTUS	stop_codon	20411074	20411076	.	-	0	transcript_id "jg2282.t1"; gene_id "jg2282";
dmelr6.33_3	AUGUSTUS	CDS	20411074	20411204	0.85	-	2	transcript_id "jg2282.t1"; gene_id "jg2282";
dmelr6.33_3	AUGUSTUS	exon	20411074	20411204	.	-	.	transcript_id "jg2282.t1"; gene_id "jg2282";
dmelr6.33_3	AUGUSTUS	intron	20411205	20437680	.	-	.	transcript_id "jg2282.t1"; gene_id "jg2282";
dmelr6.33_3	AUGUSTUS	CDS	20437681	20437924	1	-	0	transcript_id "jg2282.t1"; gene_id "jg2282";
dmelr6.33_3	AUGUSTUS	exon	20437681	20437924	.	-	.	transcript_id "jg2282.t1"; gene_id "jg2282";
dmelr6.33_3	AUGUSTUS	start_codon	20437922	20437924	.	-	0	transcript_id "jg2282.t1"; gene_id "jg2282";
dmelr6.33_3	ALN_BLOCK	exon	20500081	20501312	.	-	.	transcript_id "jg2283.t1"; gene_id "jg2283";
dmelr6.33_3	ALN_BLOCK	exon	20504795	20506186	.	+	.	transcript_id "jg2284.t1"; gene_id "jg2284";
dmelr6.33_3	ALN_BLOCK	exon	20508493	20510069	.	-	.	transcript_id "jg2285.t1"; gene_id "jg2285";
dmelr6.33_3	ALN_BLOCK	exon	20540211	20541804	.	-	.	transcript_id "jg2286.t1"; gene_id "jg2286";
dmelr6.33_3	ALN_BLOCK	exon	20552909	20554247	.	-	.	transcript_id "jg2287.t1"; gene_id "jg2287";
dmelr6.33_3	ALN_BLOCK	exon	20554433	20554898	.	-	.	transcript_id "jg2287.t1"; gene_id "jg2287";
dmelr6.33_3	ALN_BLOCK	exon	20558398	20559587	.	+	.	transcript_id "jg2288.t1"; gene_id "jg2288";
dmelr6.33_3	AUGUSTUS	stop_codon	20559783	20559785	.	-	0	transcript_id "jg2289.t1"; gene_id "jg2289";
dmelr6.33_3	AUGUSTUS	CDS	20559783	20559836	1	-	0	transcript_id "jg2289.t1"; gene_id "jg2289";
dmelr6.33_3	AUGUSTUS	exon	20559783	20559836	.	-	.	transcript_id "jg2289.t1"; gene_id "jg2289";
dmelr6.33_3	AUGUSTUS	intron	20559837	20559897	.	-	.	transcript_id "jg2289.t1"; gene_id "jg2289";
dmelr6.33_3	AUGUSTUS	CDS	20559898	20560047	1	-	0	transcript_id "jg2289.t1"; gene_id "jg2289";
dmelr6.33_3	AUGUSTUS	exon	20559898	20560047	.	-	.	transcript_id "jg2289.t1"; gene_id "jg2289";
dmelr6.33_3	AUGUSTUS	start_codon	20560045	20560047	.	-	0	transcript_id "jg2289.t1"; gene_id "jg2289";
dmelr6.33_3	ALN_BLOCK	exon	20563413	20563969	.	-	.	transcript_id "jg2290.t1"; gene_id "jg2290";
dmelr6.33_3	ALN_BLOCK	exon	20566445	20567206	.	+	.	transcript_id "jg2291.t1"; gene_id "jg2291";
dmelr6.33_3	ALN_BLOCK	exon	20567357	20571889	.	+	.	transcript_id "jg2291.t1"; gene_id "jg2291";
dmelr6.33_3	ALN_BLOCK	exon	20572286	20572290	.	+	.	transcript_id "jg2291.t1"; gene_id "jg2291";
dmelr6.33_3	AUGUSTUS	stop_codon	20575495	20575497	.	-	0	transcript_id "jg2292.t1"; gene_id "jg2292";
dmelr6.33_3	AUGUSTUS	CDS	20575495	20575621	1	-	1	transcript_id "jg2292.t1"; gene_id "jg2292";
dmelr6.33_3	AUGUSTUS	exon	20575495	20575621	.	-	.	transcript_id "jg2292.t1"; gene_id "jg2292";
dmelr6.33_3	AUGUSTUS	intron	20575622	20576145	.	-	.	transcript_id "jg2292.t1"; gene_id "jg2292";
dmelr6.33_3	AUGUSTUS	CDS	20576146	20576724	1	-	1	transcript_id "jg2292.t1"; gene_id "jg2292";
dmelr6.33_3	AUGUSTUS	exon	20576146	20576724	.	-	.	transcript_id "jg2292.t1"; gene_id "jg2292";
dmelr6.33_3	AUGUSTUS	intron	20576725	20576805	.	-	.	transcript_id "jg2292.t1"; gene_id "jg2292";
dmelr6.33_3	AUGUSTUS	CDS	20576806	20576873	1	-	0	transcript_id "jg2292.t1"; gene_id "jg2292";
dmelr6.33_3	AUGUSTUS	exon	20576806	20576873	.	-	.	transcript_id "jg2292.t1"; gene_id "jg2292";
dmelr6.33_3	AUGUSTUS	start_codon	20576871	20576873	.	-	0	transcript_id "jg2292.t1"; gene_id "jg2292";
dmelr6.33_3	ALN_BLOCK	exon	20577139	20578037	.	+	.	transcript_id "jg2293.t1"; gene_id "jg2293";
dmelr6.33_3	ALN_BLOCK	exon	20578678	20579456	.	-	.	transcript_id "jg2294.t1"; gene_id "jg2294";
dmelr6.33_3	ALN_BLOCK	exon	20580169	20580684	.	+	.	transcript_id "jg2295.t1"; gene_id "jg2295";
dmelr6.33_3	AUGUSTUS	stop_codon	20580737	20580739	.	-	0	transcript_id "jg2296.t1"; gene_id "jg2296";
dmelr6.33_3	AUGUSTUS	CDS	20580737	20581044	1	-	2	transcript_id "jg2296.t1"; gene_id "jg2296";
dmelr6.33_3	AUGUSTUS	exon	20580737	20581044	.	-	.	transcript_id "jg2296.t1"; gene_id "jg2296";
dmelr6.33_3	AUGUSTUS	intron	20581045	20581112	.	-	.	transcript_id "jg2296.t1"; gene_id "jg2296";
dmelr6.33_3	AUGUSTUS	CDS	20581113	20581374	1	-	0	transcript_id "jg2296.t1"; gene_id "jg2296";
dmelr6.33_3	AUGUSTUS	exon	20581113	20581374	.	-	.	transcript_id "jg2296.t1"; gene_id "jg2296";
dmelr6.33_3	AUGUSTUS	intron	20581375	20581431	.	-	.	transcript_id "jg2296.t1"; gene_id "jg2296";
dmelr6.33_3	AUGUSTUS	CDS	20581432	20581500	1	-	0	transcript_id "jg2296.t1"; gene_id "jg2296";
dmelr6.33_3	AUGUSTUS	exon	20581432	20581500	.	-	.	transcript_id "jg2296.t1"; gene_id "jg2296";
dmelr6.33_3	AUGUSTUS	start_codon	20581498	20581500	.	-	0	transcript_id "jg2296.t1"; gene_id "jg2296";
dmelr6.33_3	ALN_BLOCK	exon	20582500	20585472	.	-	.	transcript_id "jg2297.t1"; gene_id "jg2297";
dmelr6.33_3	ALN_BLOCK	exon	20586346	20588271	.	-	.	transcript_id "jg2298.t1"; gene_id "jg2298";
dmelr6.33_3	ALN_BLOCK	exon	20588825	20590958	.	+	.	transcript_id "jg2299.t1"; gene_id "jg2299";
dmelr6.33_3	ALN_BLOCK	exon	20591086	20591495	.	-	.	transcript_id "jg2300.t1"; gene_id "jg2300";
dmelr6.33_3	ALN_BLOCK	exon	20606752	20610836	.	+	.	transcript_id "jg2301.t1"; gene_id "jg2301";
dmelr6.33_3	ALN_BLOCK	exon	20613952	20616832	.	-	.	transcript_id "jg2302.t1"; gene_id "jg2302";
dmelr6.33_3	ALN_BLOCK	exon	20618091	20618663	.	+	.	transcript_id "jg2303.t1"; gene_id "jg2303";
dmelr6.33_3	ALN_BLOCK	exon	20623021	20626788	.	+	.	transcript_id "jg2304.t1"; gene_id "jg2304";
dmelr6.33_3	ALN_BLOCK	exon	20631260	20633522	.	-	.	transcript_id "jg2305.t1"; gene_id "jg2305";
dmelr6.33_3	ALN_BLOCK	exon	20636170	20640614	.	+	.	transcript_id "jg2306.t1"; gene_id "jg2306";
dmelr6.33_3	AUGUSTUS	start_codon	20640730	20640732	.	+	0	transcript_id "jg2307.t1"; gene_id "jg2307";
dmelr6.33_3	AUGUSTUS	CDS	20640730	20640744	0.58	+	0	transcript_id "jg2307.t1"; gene_id "jg2307";
dmelr6.33_3	AUGUSTUS	exon	20640730	20640744	.	+	.	transcript_id "jg2307.t1"; gene_id "jg2307";
dmelr6.33_3	AUGUSTUS	intron	20640745	20640800	.	+	.	transcript_id "jg2307.t1"; gene_id "jg2307";
dmelr6.33_3	AUGUSTUS	CDS	20640801	20641877	0.85	+	0	transcript_id "jg2307.t1"; gene_id "jg2307";
dmelr6.33_3	AUGUSTUS	exon	20640801	20641877	.	+	.	transcript_id "jg2307.t1"; gene_id "jg2307";
dmelr6.33_3	AUGUSTUS	intron	20641878	20641945	.	+	.	transcript_id "jg2307.t1"; gene_id "jg2307";
dmelr6.33_3	AUGUSTUS	CDS	20641946	20642473	1	+	0	transcript_id "jg2307.t1"; gene_id "jg2307";
dmelr6.33_3	AUGUSTUS	exon	20641946	20642473	.	+	.	transcript_id "jg2307.t1"; gene_id "jg2307";
dmelr6.33_3	AUGUSTUS	intron	20642474	20642530	.	+	.	transcript_id "jg2307.t1"; gene_id "jg2307";
dmelr6.33_3	AUGUSTUS	CDS	20642531	20643363	1	+	0	transcript_id "jg2307.t1"; gene_id "jg2307";
dmelr6.33_3	AUGUSTUS	exon	20642531	20643363	.	+	.	transcript_id "jg2307.t1"; gene_id "jg2307";
dmelr6.33_3	AUGUSTUS	intron	20643364	20643421	.	+	.	transcript_id "jg2307.t1"; gene_id "jg2307";
dmelr6.33_3	AUGUSTUS	CDS	20643422	20643854	0.99	+	1	transcript_id "jg2307.t1"; gene_id "jg2307";
dmelr6.33_3	AUGUSTUS	exon	20643422	20643854	.	+	.	transcript_id "jg2307.t1"; gene_id "jg2307";
dmelr6.33_3	AUGUSTUS	intron	20643855	20643912	.	+	.	transcript_id "jg2307.t1"; gene_id "jg2307";
dmelr6.33_3	AUGUSTUS	CDS	20643913	20644134	1	+	0	transcript_id "jg2307.t1"; gene_id "jg2307";
dmelr6.33_3	AUGUSTUS	exon	20643913	20644134	.	+	.	transcript_id "jg2307.t1"; gene_id "jg2307";
dmelr6.33_3	AUGUSTUS	stop_codon	20644132	20644134	.	+	0	transcript_id "jg2307.t1"; gene_id "jg2307";
dmelr6.33_3	ALN_BLOCK	exon	20645442	20646138	.	-	.	transcript_id "jg2308.t1"; gene_id "jg2308";
dmelr6.33_3	ALN_BLOCK	exon	20647118	20647208	.	-	.	transcript_id "jg2308.t1"; gene_id "jg2308";
dmelr6.33_3	ALN_BLOCK	exon	20647573	20647593	.	-	.	transcript_id "jg2308.t1"; gene_id "jg2308";
dmelr6.33_3	ALN_BLOCK	exon	20648415	20648419	.	-	.	transcript_id "jg2308.t1"; gene_id "jg2308";
dmelr6.33_3	ALN_BLOCK	exon	20650366	20652287	.	-	.	transcript_id "jg2309.t1"; gene_id "jg2309";
dmelr6.33_3	ALN_BLOCK	exon	20653239	20654545	.	-	.	transcript_id "jg2310.t1"; gene_id "jg2310";
dmelr6.33_3	ALN_BLOCK	exon	20670704	20672269	.	+	.	transcript_id "jg2311.t1"; gene_id "jg2311";
dmelr6.33_3	ALN_BLOCK	exon	20676362	20677282	.	-	.	transcript_id "jg2312.t1"; gene_id "jg2312";
dmelr6.33_3	ALN_BLOCK	exon	20690182	20691613	.	-	.	transcript_id "jg2313.t1"; gene_id "jg2313";
dmelr6.33_3	ALN_BLOCK	exon	20693449	20700845	.	-	.	transcript_id "jg2314.t1"; gene_id "jg2314";
dmelr6.33_3	AUGUSTUS	start_codon	20731661	20731663	.	+	0	transcript_id "jg2316.t1"; gene_id "jg2316";
dmelr6.33_3	AUGUSTUS	CDS	20731661	20731715	1	+	0	transcript_id "jg2316.t1"; gene_id "jg2316";
dmelr6.33_3	AUGUSTUS	exon	20731661	20731715	.	+	.	transcript_id "jg2316.t1"; gene_id "jg2316";
dmelr6.33_3	AUGUSTUS	intron	20731716	20731772	.	+	.	transcript_id "jg2316.t1"; gene_id "jg2316";
dmelr6.33_3	AUGUSTUS	CDS	20731773	20732542	1	+	2	transcript_id "jg2316.t1"; gene_id "jg2316";
dmelr6.33_3	AUGUSTUS	exon	20731773	20732542	.	+	.	transcript_id "jg2316.t1"; gene_id "jg2316";
dmelr6.33_3	AUGUSTUS	stop_codon	20732540	20732542	.	+	0	transcript_id "jg2316.t1"; gene_id "jg2316";
dmelr6.33_3	ALN_BLOCK	exon	20735697	20737134	.	+	.	transcript_id "jg2317.t1"; gene_id "jg2317";
dmelr6.33_3	ALN_BLOCK	exon	20737366	20738369	.	-	.	transcript_id "jg2318.t1"; gene_id "jg2318";
dmelr6.33_3	ALN_BLOCK	exon	20738557	20738722	.	-	.	transcript_id "jg2318.t1"; gene_id "jg2318";
dmelr6.33_3	ALN_BLOCK	exon	20742827	20743765	.	-	.	transcript_id "jg2319.t1"; gene_id "jg2319";
dmelr6.33_3	ALN_BLOCK	exon	20744279	20745323	.	-	.	transcript_id "jg2320.t1"; gene_id "jg2320";
dmelr6.33_3	ALN_BLOCK	exon	20746821	20750802	.	+	.	transcript_id "jg2321.t1"; gene_id "jg2321";
dmelr6.33_3	ALN_BLOCK	exon	20751008	20751015	.	+	.	transcript_id "jg2321.t1"; gene_id "jg2321";
dmelr6.33_3	ALN_BLOCK	exon	20754969	20755490	.	+	.	transcript_id "jg2322.t1"; gene_id "jg2322";
dmelr6.33_3	ALN_BLOCK	exon	20758624	20762147	.	-	.	transcript_id "jg2323.t1"; gene_id "jg2323";
dmelr6.33_3	ALN_BLOCK	exon	20770936	20771311	.	-	.	transcript_id "jg2324.t1"; gene_id "jg2324";
dmelr6.33_3	ALN_BLOCK	exon	20771618	20772265	.	-	.	transcript_id "jg2324.t1"; gene_id "jg2324";
dmelr6.33_3	AUGUSTUS	start_codon	20790221	20790223	.	+	0	transcript_id "jg2325.t1"; gene_id "jg2325";
dmelr6.33_3	AUGUSTUS	CDS	20790221	20790332	1	+	0	transcript_id "jg2325.t1"; gene_id "jg2325";
dmelr6.33_3	AUGUSTUS	exon	20790221	20790332	.	+	.	transcript_id "jg2325.t1"; gene_id "jg2325";
dmelr6.33_3	AUGUSTUS	start_codon	20790221	20790223	.	+	0	transcript_id "jg2325.t2"; gene_id "jg2325";
dmelr6.33_3	AUGUSTUS	CDS	20790221	20790332	1	+	0	transcript_id "jg2325.t2"; gene_id "jg2325";
dmelr6.33_3	AUGUSTUS	exon	20790221	20790332	.	+	.	transcript_id "jg2325.t2"; gene_id "jg2325";
dmelr6.33_3	AUGUSTUS	start_codon	20790221	20790223	.	+	0	transcript_id "jg2325.t3"; gene_id "jg2325";
dmelr6.33_3	AUGUSTUS	CDS	20790221	20790332	1	+	0	transcript_id "jg2325.t3"; gene_id "jg2325";
dmelr6.33_3	AUGUSTUS	exon	20790221	20790332	.	+	.	transcript_id "jg2325.t3"; gene_id "jg2325";
dmelr6.33_3	AUGUSTUS	intron	20790333	20791744	.	+	.	transcript_id "jg2325.t1"; gene_id "jg2325";
dmelr6.33_3	AUGUSTUS	intron	20790333	20791744	.	+	.	transcript_id "jg2325.t2"; gene_id "jg2325";
dmelr6.33_3	AUGUSTUS	intron	20790333	20791744	.	+	.	transcript_id "jg2325.t3"; gene_id "jg2325";
dmelr6.33_3	AUGUSTUS	CDS	20791745	20791863	1	+	2	transcript_id "jg2325.t1"; gene_id "jg2325";
dmelr6.33_3	AUGUSTUS	exon	20791745	20791863	.	+	.	transcript_id "jg2325.t1"; gene_id "jg2325";
dmelr6.33_3	AUGUSTUS	CDS	20791745	20791863	1	+	2	transcript_id "jg2325.t2"; gene_id "jg2325";
dmelr6.33_3	AUGUSTUS	exon	20791745	20791863	.	+	.	transcript_id "jg2325.t2"; gene_id "jg2325";
dmelr6.33_3	AUGUSTUS	CDS	20791745	20791863	1	+	2	transcript_id "jg2325.t3"; gene_id "jg2325";
dmelr6.33_3	AUGUSTUS	exon	20791745	20791863	.	+	.	transcript_id "jg2325.t3"; gene_id "jg2325";
dmelr6.33_3	AUGUSTUS	intron	20791864	20791936	.	+	.	transcript_id "jg2325.t1"; gene_id "jg2325";
dmelr6.33_3	AUGUSTUS	intron	20791864	20791936	.	+	.	transcript_id "jg2325.t2"; gene_id "jg2325";
dmelr6.33_3	AUGUSTUS	intron	20791864	20791936	.	+	.	transcript_id "jg2325.t3"; gene_id "jg2325";
dmelr6.33_3	AUGUSTUS	CDS	20791937	20792249	1	+	0	transcript_id "jg2325.t1"; gene_id "jg2325";
dmelr6.33_3	AUGUSTUS	exon	20791937	20792249	.	+	.	transcript_id "jg2325.t1"; gene_id "jg2325";
dmelr6.33_3	AUGUSTUS	CDS	20791937	20792249	1	+	0	transcript_id "jg2325.t2"; gene_id "jg2325";
dmelr6.33_3	AUGUSTUS	exon	20791937	20792249	.	+	.	transcript_id "jg2325.t2"; gene_id "jg2325";
dmelr6.33_3	AUGUSTUS	CDS	20791937	20792249	1	+	0	transcript_id "jg2325.t3"; gene_id "jg2325";
dmelr6.33_3	AUGUSTUS	exon	20791937	20792249	.	+	.	transcript_id "jg2325.t3"; gene_id "jg2325";
dmelr6.33_3	AUGUSTUS	intron	20792250	20792313	.	+	.	transcript_id "jg2325.t1"; gene_id "jg2325";
dmelr6.33_3	AUGUSTUS	intron	20792250	20792313	.	+	.	transcript_id "jg2325.t2"; gene_id "jg2325";
dmelr6.33_3	AUGUSTUS	intron	20792250	20792313	.	+	.	transcript_id "jg2325.t3"; gene_id "jg2325";
dmelr6.33_3	AUGUSTUS	CDS	20792314	20792555	1	+	2	transcript_id "jg2325.t1"; gene_id "jg2325";
dmelr6.33_3	AUGUSTUS	exon	20792314	20792555	.	+	.	transcript_id "jg2325.t1"; gene_id "jg2325";
dmelr6.33_3	AUGUSTUS	CDS	20792314	20792555	1	+	2	transcript_id "jg2325.t2"; gene_id "jg2325";
dmelr6.33_3	AUGUSTUS	exon	20792314	20792555	.	+	.	transcript_id "jg2325.t2"; gene_id "jg2325";
dmelr6.33_3	AUGUSTUS	CDS	20792314	20792555	1	+	2	transcript_id "jg2325.t3"; gene_id "jg2325";
dmelr6.33_3	AUGUSTUS	exon	20792314	20792555	.	+	.	transcript_id "jg2325.t3"; gene_id "jg2325";
dmelr6.33_3	AUGUSTUS	intron	20792556	20795138	.	+	.	transcript_id "jg2325.t1"; gene_id "jg2325";
dmelr6.33_3	AUGUSTUS	intron	20792556	20793715	.	+	.	transcript_id "jg2325.t2"; gene_id "jg2325";
dmelr6.33_3	AUGUSTUS	intron	20792556	20793715	.	+	.	transcript_id "jg2325.t3"; gene_id "jg2325";
dmelr6.33_3	AUGUSTUS	CDS	20793716	20793851	0.85	+	0	transcript_id "jg2325.t2"; gene_id "jg2325";
dmelr6.33_3	AUGUSTUS	exon	20793716	20793851	.	+	.	transcript_id "jg2325.t2"; gene_id "jg2325";
dmelr6.33_3	AUGUSTUS	CDS	20793716	20793851	0.84	+	0	transcript_id "jg2325.t3"; gene_id "jg2325";
dmelr6.33_3	AUGUSTUS	exon	20793716	20793851	.	+	.	transcript_id "jg2325.t3"; gene_id "jg2325";
dmelr6.33_3	AUGUSTUS	intron	20793852	20795163	.	+	.	transcript_id "jg2325.t2"; gene_id "jg2325";
dmelr6.33_3	AUGUSTUS	intron	20793852	20795163	.	+	.	transcript_id "jg2325.t3"; gene_id "jg2325";
dmelr6.33_3	AUGUSTUS	CDS	20795139	20795274	1	+	0	transcript_id "jg2325.t1"; gene_id "jg2325";
dmelr6.33_3	AUGUSTUS	exon	20795139	20795274	.	+	.	transcript_id "jg2325.t1"; gene_id "jg2325";
dmelr6.33_3	AUGUSTUS	CDS	20795164	20795274	1	+	2	transcript_id "jg2325.t2"; gene_id "jg2325";
dmelr6.33_3	AUGUSTUS	exon	20795164	20795274	.	+	.	transcript_id "jg2325.t2"; gene_id "jg2325";
dmelr6.33_3	AUGUSTUS	CDS	20795164	20795274	1	+	2	transcript_id "jg2325.t3"; gene_id "jg2325";
dmelr6.33_3	AUGUSTUS	exon	20795164	20795274	.	+	.	transcript_id "jg2325.t3"; gene_id "jg2325";
dmelr6.33_3	AUGUSTUS	intron	20795275	20797143	.	+	.	transcript_id "jg2325.t1"; gene_id "jg2325";
dmelr6.33_3	AUGUSTUS	intron	20795275	20797143	.	+	.	transcript_id "jg2325.t2"; gene_id "jg2325";
dmelr6.33_3	AUGUSTUS	intron	20795275	20797143	.	+	.	transcript_id "jg2325.t3"; gene_id "jg2325";
dmelr6.33_3	AUGUSTUS	CDS	20797144	20797277	1	+	2	transcript_id "jg2325.t1"; gene_id "jg2325";
dmelr6.33_3	AUGUSTUS	exon	20797144	20797277	.	+	.	transcript_id "jg2325.t1"; gene_id "jg2325";
dmelr6.33_3	AUGUSTUS	CDS	20797144	20797277	1	+	2	transcript_id "jg2325.t2"; gene_id "jg2325";
dmelr6.33_3	AUGUSTUS	exon	20797144	20797277	.	+	.	transcript_id "jg2325.t2"; gene_id "jg2325";
dmelr6.33_3	AUGUSTUS	CDS	20797144	20797277	1	+	2	transcript_id "jg2325.t3"; gene_id "jg2325";
dmelr6.33_3	AUGUSTUS	exon	20797144	20797277	.	+	.	transcript_id "jg2325.t3"; gene_id "jg2325";
dmelr6.33_3	AUGUSTUS	intron	20797278	20797344	.	+	.	transcript_id "jg2325.t1"; gene_id "jg2325";
dmelr6.33_3	AUGUSTUS	intron	20797278	20797344	.	+	.	transcript_id "jg2325.t2"; gene_id "jg2325";
dmelr6.33_3	AUGUSTUS	intron	20797278	20797344	.	+	.	transcript_id "jg2325.t3"; gene_id "jg2325";
dmelr6.33_3	AUGUSTUS	CDS	20797345	20797473	1	+	0	transcript_id "jg2325.t1"; gene_id "jg2325";
dmelr6.33_3	AUGUSTUS	exon	20797345	20797473	.	+	.	transcript_id "jg2325.t1"; gene_id "jg2325";
dmelr6.33_3	AUGUSTUS	CDS	20797345	20797473	1	+	0	transcript_id "jg2325.t2"; gene_id "jg2325";
dmelr6.33_3	AUGUSTUS	exon	20797345	20797473	.	+	.	transcript_id "jg2325.t2"; gene_id "jg2325";
dmelr6.33_3	AUGUSTUS	CDS	20797345	20797473	1	+	0	transcript_id "jg2325.t3"; gene_id "jg2325";
dmelr6.33_3	AUGUSTUS	exon	20797345	20797473	.	+	.	transcript_id "jg2325.t3"; gene_id "jg2325";
dmelr6.33_3	AUGUSTUS	intron	20797474	20797535	.	+	.	transcript_id "jg2325.t1"; gene_id "jg2325";
dmelr6.33_3	AUGUSTUS	intron	20797474	20797535	.	+	.	transcript_id "jg2325.t2"; gene_id "jg2325";
dmelr6.33_3	AUGUSTUS	intron	20797474	20797535	.	+	.	transcript_id "jg2325.t3"; gene_id "jg2325";
dmelr6.33_3	AUGUSTUS	CDS	20797536	20797676	1	+	0	transcript_id "jg2325.t1"; gene_id "jg2325";
dmelr6.33_3	AUGUSTUS	exon	20797536	20797676	.	+	.	transcript_id "jg2325.t1"; gene_id "jg2325";
dmelr6.33_3	AUGUSTUS	CDS	20797536	20797676	1	+	0	transcript_id "jg2325.t2"; gene_id "jg2325";
dmelr6.33_3	AUGUSTUS	exon	20797536	20797676	.	+	.	transcript_id "jg2325.t2"; gene_id "jg2325";
dmelr6.33_3	AUGUSTUS	CDS	20797536	20797676	1	+	0	transcript_id "jg2325.t3"; gene_id "jg2325";
dmelr6.33_3	AUGUSTUS	exon	20797536	20797676	.	+	.	transcript_id "jg2325.t3"; gene_id "jg2325";
dmelr6.33_3	AUGUSTUS	intron	20797677	20797746	.	+	.	transcript_id "jg2325.t1"; gene_id "jg2325";
dmelr6.33_3	AUGUSTUS	intron	20797677	20797746	.	+	.	transcript_id "jg2325.t2"; gene_id "jg2325";
dmelr6.33_3	AUGUSTUS	intron	20797677	20797746	.	+	.	transcript_id "jg2325.t3"; gene_id "jg2325";
dmelr6.33_3	AUGUSTUS	CDS	20797747	20797853	1	+	0	transcript_id "jg2325.t1"; gene_id "jg2325";
dmelr6.33_3	AUGUSTUS	exon	20797747	20797853	.	+	.	transcript_id "jg2325.t1"; gene_id "jg2325";
dmelr6.33_3	AUGUSTUS	CDS	20797747	20797853	1	+	0	transcript_id "jg2325.t2"; gene_id "jg2325";
dmelr6.33_3	AUGUSTUS	exon	20797747	20797853	.	+	.	transcript_id "jg2325.t2"; gene_id "jg2325";
dmelr6.33_3	AUGUSTUS	CDS	20797747	20797853	1	+	0	transcript_id "jg2325.t3"; gene_id "jg2325";
dmelr6.33_3	AUGUSTUS	exon	20797747	20797853	.	+	.	transcript_id "jg2325.t3"; gene_id "jg2325";
dmelr6.33_3	AUGUSTUS	intron	20797854	20798290	.	+	.	transcript_id "jg2325.t1"; gene_id "jg2325";
dmelr6.33_3	AUGUSTUS	intron	20797854	20798290	.	+	.	transcript_id "jg2325.t2"; gene_id "jg2325";
dmelr6.33_3	AUGUSTUS	intron	20797854	20798314	.	+	.	transcript_id "jg2325.t3"; gene_id "jg2325";
dmelr6.33_3	AUGUSTUS	CDS	20798291	20798409	1	+	1	transcript_id "jg2325.t1"; gene_id "jg2325";
dmelr6.33_3	AUGUSTUS	exon	20798291	20798409	.	+	.	transcript_id "jg2325.t1"; gene_id "jg2325";
dmelr6.33_3	AUGUSTUS	CDS	20798291	20798409	1	+	1	transcript_id "jg2325.t2"; gene_id "jg2325";
dmelr6.33_3	AUGUSTUS	exon	20798291	20798409	.	+	.	transcript_id "jg2325.t2"; gene_id "jg2325";
dmelr6.33_3	AUGUSTUS	CDS	20798315	20798409	1	+	1	transcript_id "jg2325.t3"; gene_id "jg2325";
dmelr6.33_3	AUGUSTUS	exon	20798315	20798409	.	+	.	transcript_id "jg2325.t3"; gene_id "jg2325";
dmelr6.33_3	AUGUSTUS	intron	20798410	20800016	.	+	.	transcript_id "jg2325.t1"; gene_id "jg2325";
dmelr6.33_3	AUGUSTUS	intron	20798410	20800016	.	+	.	transcript_id "jg2325.t2"; gene_id "jg2325";
dmelr6.33_3	AUGUSTUS	intron	20798410	20800016	.	+	.	transcript_id "jg2325.t3"; gene_id "jg2325";
dmelr6.33_3	AUGUSTUS	CDS	20800017	20800300	1	+	2	transcript_id "jg2325.t1"; gene_id "jg2325";
dmelr6.33_3	AUGUSTUS	exon	20800017	20800300	.	+	.	transcript_id "jg2325.t1"; gene_id "jg2325";
dmelr6.33_3	AUGUSTUS	CDS	20800017	20800300	1	+	2	transcript_id "jg2325.t2"; gene_id "jg2325";
dmelr6.33_3	AUGUSTUS	exon	20800017	20800300	.	+	.	transcript_id "jg2325.t2"; gene_id "jg2325";
dmelr6.33_3	AUGUSTUS	CDS	20800017	20800300	1	+	2	transcript_id "jg2325.t3"; gene_id "jg2325";
dmelr6.33_3	AUGUSTUS	exon	20800017	20800300	.	+	.	transcript_id "jg2325.t3"; gene_id "jg2325";
dmelr6.33_3	AUGUSTUS	intron	20800301	20802289	.	+	.	transcript_id "jg2325.t1"; gene_id "jg2325";
dmelr6.33_3	AUGUSTUS	intron	20800301	20802289	.	+	.	transcript_id "jg2325.t2"; gene_id "jg2325";
dmelr6.33_3	AUGUSTUS	intron	20800301	20802289	.	+	.	transcript_id "jg2325.t3"; gene_id "jg2325";
dmelr6.33_3	AUGUSTUS	CDS	20802290	20802551	1	+	0	transcript_id "jg2325.t1"; gene_id "jg2325";
dmelr6.33_3	AUGUSTUS	exon	20802290	20802551	.	+	.	transcript_id "jg2325.t1"; gene_id "jg2325";
dmelr6.33_3	AUGUSTUS	CDS	20802290	20802551	1	+	0	transcript_id "jg2325.t2"; gene_id "jg2325";
dmelr6.33_3	AUGUSTUS	exon	20802290	20802551	.	+	.	transcript_id "jg2325.t2"; gene_id "jg2325";
dmelr6.33_3	AUGUSTUS	CDS	20802290	20802551	1	+	0	transcript_id "jg2325.t3"; gene_id "jg2325";
dmelr6.33_3	AUGUSTUS	exon	20802290	20802551	.	+	.	transcript_id "jg2325.t3"; gene_id "jg2325";
dmelr6.33_3	AUGUSTUS	intron	20802552	20805946	.	+	.	transcript_id "jg2325.t1"; gene_id "jg2325";
dmelr6.33_3	AUGUSTUS	intron	20802552	20805946	.	+	.	transcript_id "jg2325.t2"; gene_id "jg2325";
dmelr6.33_3	AUGUSTUS	intron	20802552	20805946	.	+	.	transcript_id "jg2325.t3"; gene_id "jg2325";
dmelr6.33_3	AUGUSTUS	CDS	20805947	20806122	1	+	2	transcript_id "jg2325.t1"; gene_id "jg2325";
dmelr6.33_3	AUGUSTUS	exon	20805947	20806122	.	+	.	transcript_id "jg2325.t1"; gene_id "jg2325";
dmelr6.33_3	AUGUSTUS	CDS	20805947	20806122	1	+	2	transcript_id "jg2325.t2"; gene_id "jg2325";
dmelr6.33_3	AUGUSTUS	exon	20805947	20806122	.	+	.	transcript_id "jg2325.t2"; gene_id "jg2325";
dmelr6.33_3	AUGUSTUS	CDS	20805947	20806122	1	+	2	transcript_id "jg2325.t3"; gene_id "jg2325";
dmelr6.33_3	AUGUSTUS	exon	20805947	20806122	.	+	.	transcript_id "jg2325.t3"; gene_id "jg2325";
dmelr6.33_3	AUGUSTUS	stop_codon	20806120	20806122	.	+	0	transcript_id "jg2325.t1"; gene_id "jg2325";
dmelr6.33_3	AUGUSTUS	stop_codon	20806120	20806122	.	+	0	transcript_id "jg2325.t2"; gene_id "jg2325";
dmelr6.33_3	AUGUSTUS	stop_codon	20806120	20806122	.	+	0	transcript_id "jg2325.t3"; gene_id "jg2325";
dmelr6.33_3	ALN_BLOCK	exon	20810857	20816093	.	-	.	transcript_id "jg2326.t1"; gene_id "jg2326";
dmelr6.33_3	ALN_BLOCK	exon	20817078	20817793	.	-	.	transcript_id "jg2327.t1"; gene_id "jg2327";
dmelr6.33_3	ALN_BLOCK	exon	20819277	20819681	.	-	.	transcript_id "jg2329.t1"; gene_id "jg2329";
dmelr6.33_3	ALN_BLOCK	exon	20820193	20821711	.	-	.	transcript_id "jg2328.t1"; gene_id "jg2328";
dmelr6.33_3	ALN_BLOCK	exon	20822271	20823245	.	+	.	transcript_id "jg2330.t1"; gene_id "jg2330";
dmelr6.33_3	AUGUSTUS	stop_codon	20823389	20823391	.	-	0	transcript_id "jg2331.t1"; gene_id "jg2331";
dmelr6.33_3	AUGUSTUS	CDS	20823389	20823739	1	-	0	transcript_id "jg2331.t1"; gene_id "jg2331";
dmelr6.33_3	AUGUSTUS	exon	20823389	20823739	.	-	.	transcript_id "jg2331.t1"; gene_id "jg2331";
dmelr6.33_3	AUGUSTUS	intron	20823740	20823802	.	-	.	transcript_id "jg2331.t1"; gene_id "jg2331";
dmelr6.33_3	AUGUSTUS	CDS	20823803	20823867	1	-	2	transcript_id "jg2331.t1"; gene_id "jg2331";
dmelr6.33_3	AUGUSTUS	exon	20823803	20823867	.	-	.	transcript_id "jg2331.t1"; gene_id "jg2331";
dmelr6.33_3	AUGUSTUS	intron	20823868	20823934	.	-	.	transcript_id "jg2331.t1"; gene_id "jg2331";
dmelr6.33_3	AUGUSTUS	CDS	20823935	20823965	1	-	0	transcript_id "jg2331.t1"; gene_id "jg2331";
dmelr6.33_3	AUGUSTUS	exon	20823935	20823965	.	-	.	transcript_id "jg2331.t1"; gene_id "jg2331";
dmelr6.33_3	AUGUSTUS	intron	20823966	20824092	.	-	.	transcript_id "jg2331.t1"; gene_id "jg2331";
dmelr6.33_3	AUGUSTUS	CDS	20824093	20824095	1	-	0	transcript_id "jg2331.t1"; gene_id "jg2331";
dmelr6.33_3	AUGUSTUS	exon	20824093	20824095	.	-	.	transcript_id "jg2331.t1"; gene_id "jg2331";
dmelr6.33_3	AUGUSTUS	start_codon	20824093	20824095	.	-	0	transcript_id "jg2331.t1"; gene_id "jg2331";
dmelr6.33_3	ALN_BLOCK	exon	20825140	20826344	.	-	.	transcript_id "jg2332.t1"; gene_id "jg2332";
dmelr6.33_3	ALN_BLOCK	exon	20827980	20828085	.	-	.	transcript_id "jg2332.t1"; gene_id "jg2332";
dmelr6.33_3	ALN_BLOCK	exon	20830278	20830446	.	-	.	transcript_id "jg2332.t1"; gene_id "jg2332";
dmelr6.33_3	ALN_BLOCK	exon	20831748	20832431	.	+	.	transcript_id "jg2333.t1"; gene_id "jg2333";
dmelr6.33_3	ALN_BLOCK	exon	20835228	20839397	.	+	.	transcript_id "jg2334.t1"; gene_id "jg2334";
dmelr6.33_3	ALN_BLOCK	exon	20842824	20844629	.	+	.	transcript_id "jg2335.t1"; gene_id "jg2335";
dmelr6.33_3	ALN_BLOCK	exon	20847111	20847650	.	+	.	transcript_id "jg2336.t1"; gene_id "jg2336";
dmelr6.33_3	ALN_BLOCK	exon	20849296	20851351	.	+	.	transcript_id "jg2337.t1"; gene_id "jg2337";
dmelr6.33_3	ALN_BLOCK	exon	20851844	20854541	.	-	.	transcript_id "jg2338.t1"; gene_id "jg2338";
dmelr6.33_3	ALN_BLOCK	exon	20859278	20859945	.	-	.	transcript_id "jg2338.t1"; gene_id "jg2338";
dmelr6.33_3	ALN_BLOCK	exon	20861013	20866012	.	-	.	transcript_id "jg2339.t1"; gene_id "jg2339";
dmelr6.33_3	ALN_BLOCK	exon	20871077	20871552	.	+	.	transcript_id "jg2340.t1"; gene_id "jg2340";
dmelr6.33_3	AUGUSTUS	start_codon	20873032	20873034	.	+	0	transcript_id "jg2341.t1"; gene_id "jg2341";
dmelr6.33_3	AUGUSTUS	CDS	20873032	20873054	1	+	0	transcript_id "jg2341.t1"; gene_id "jg2341";
dmelr6.33_3	AUGUSTUS	exon	20873032	20873054	.	+	.	transcript_id "jg2341.t1"; gene_id "jg2341";
dmelr6.33_3	AUGUSTUS	intron	20873055	20873117	.	+	.	transcript_id "jg2341.t1"; gene_id "jg2341";
dmelr6.33_3	AUGUSTUS	CDS	20873118	20873484	1	+	1	transcript_id "jg2341.t1"; gene_id "jg2341";
dmelr6.33_3	AUGUSTUS	exon	20873118	20873484	.	+	.	transcript_id "jg2341.t1"; gene_id "jg2341";
dmelr6.33_3	AUGUSTUS	stop_codon	20873482	20873484	.	+	0	transcript_id "jg2341.t1"; gene_id "jg2341";
dmelr6.33_3	AUGUSTUS	start_codon	20877766	20877768	.	+	0	transcript_id "jg2342.t1"; gene_id "jg2342";
dmelr6.33_3	AUGUSTUS	CDS	20877766	20877788	1	+	0	transcript_id "jg2342.t1"; gene_id "jg2342";
dmelr6.33_3	AUGUSTUS	exon	20877766	20877788	.	+	.	transcript_id "jg2342.t1"; gene_id "jg2342";
dmelr6.33_3	AUGUSTUS	intron	20877789	20877843	.	+	.	transcript_id "jg2342.t1"; gene_id "jg2342";
dmelr6.33_3	AUGUSTUS	CDS	20877844	20878264	1	+	1	transcript_id "jg2342.t1"; gene_id "jg2342";
dmelr6.33_3	AUGUSTUS	exon	20877844	20878264	.	+	.	transcript_id "jg2342.t1"; gene_id "jg2342";
dmelr6.33_3	AUGUSTUS	stop_codon	20878262	20878264	.	+	0	transcript_id "jg2342.t1"; gene_id "jg2342";
dmelr6.33_3	AUGUSTUS	stop_codon	20879976	20879978	.	-	0	transcript_id "jg2343.t1"; gene_id "jg2343";
dmelr6.33_3	AUGUSTUS	CDS	20879976	20880130	0.99	-	2	transcript_id "jg2343.t1"; gene_id "jg2343";
dmelr6.33_3	AUGUSTUS	exon	20879976	20880130	.	-	.	transcript_id "jg2343.t1"; gene_id "jg2343";
dmelr6.33_3	AUGUSTUS	intron	20880131	20880242	.	-	.	transcript_id "jg2343.t1"; gene_id "jg2343";
dmelr6.33_3	AUGUSTUS	CDS	20880243	20880477	0.49	-	0	transcript_id "jg2343.t1"; gene_id "jg2343";
dmelr6.33_3	AUGUSTUS	exon	20880243	20880477	.	-	.	transcript_id "jg2343.t1"; gene_id "jg2343";
dmelr6.33_3	AUGUSTUS	start_codon	20880475	20880477	.	-	0	transcript_id "jg2343.t1"; gene_id "jg2343";
dmelr6.33_3	ALN_BLOCK	exon	20896450	20897136	.	-	.	transcript_id "jg2344.t1"; gene_id "jg2344";
dmelr6.33_3	ALN_BLOCK	exon	20902116	20908136	.	+	.	transcript_id "jg2345.t1"; gene_id "jg2345";
dmelr6.33_3	ALN_BLOCK	exon	20911781	20912822	.	-	.	transcript_id "jg2346.t1"; gene_id "jg2346";
dmelr6.33_3	ALN_BLOCK	exon	20925944	20929001	.	+	.	transcript_id "jg2347.t1"; gene_id "jg2347";
dmelr6.33_3	ALN_BLOCK	exon	20930155	20931352	.	-	.	transcript_id "jg2348.t1"; gene_id "jg2348";
dmelr6.33_3	ALN_BLOCK	exon	20959369	20965905	.	+	.	transcript_id "jg2349.t1"; gene_id "jg2349";
dmelr6.33_3	ALN_BLOCK	exon	20992568	20994427	.	+	.	transcript_id "jg2350.t1"; gene_id "jg2350";
dmelr6.33_3	ALN_BLOCK	exon	21005249	21006974	.	-	.	transcript_id "jg2352.t1"; gene_id "jg2352";
dmelr6.33_3	ALN_BLOCK	exon	21008028	21013095	.	+	.	transcript_id "jg2353.t1"; gene_id "jg2353";
dmelr6.33_3	ALN_BLOCK	exon	21016285	21016759	.	+	.	transcript_id "jg2354.t1"; gene_id "jg2354";
dmelr6.33_3	ALN_BLOCK	exon	21017778	21020207	.	+	.	transcript_id "jg2355.t1"; gene_id "jg2355";
dmelr6.33_3	ALN_BLOCK	exon	21021270	21022698	.	-	.	transcript_id "jg2356.t1"; gene_id "jg2356";
dmelr6.33_3	ALN_BLOCK	exon	21025019	21042419	.	-	.	transcript_id "jg2357.t1"; gene_id "jg2357";
dmelr6.33_3	ALN_BLOCK	exon	21044093	21044782	.	+	.	transcript_id "jg2358.t1"; gene_id "jg2358";
dmelr6.33_3	ALN_BLOCK	exon	21044921	21045811	.	-	.	transcript_id "jg2359.t1"; gene_id "jg2359";
dmelr6.33_3	ALN_BLOCK	exon	21046046	21046983	.	-	.	transcript_id "jg2360.t1"; gene_id "jg2360";
dmelr6.33_3	ALN_BLOCK	exon	21047828	21048726	.	-	.	transcript_id "jg2361.t1"; gene_id "jg2361";
dmelr6.33_3	ALN_BLOCK	exon	21050091	21050948	.	-	.	transcript_id "jg2362.t1"; gene_id "jg2362";
dmelr6.33_3	ALN_BLOCK	exon	21056346	21058467	.	-	.	transcript_id "jg2363.t1"; gene_id "jg2363";
dmelr6.33_3	ALN_BLOCK	exon	21062226	21064064	.	-	.	transcript_id "jg2364.t1"; gene_id "jg2364";
dmelr6.33_3	ALN_BLOCK	exon	21067470	21070777	.	+	.	transcript_id "jg2365.t1"; gene_id "jg2365";
dmelr6.33_3	ALN_BLOCK	exon	21071549	21073218	.	-	.	transcript_id "jg2366.t1"; gene_id "jg2366";
dmelr6.33_3	ALN_BLOCK	exon	21074007	21076798	.	+	.	transcript_id "jg2367.t1"; gene_id "jg2367";
dmelr6.33_3	ALN_BLOCK	exon	21076914	21080683	.	-	.	transcript_id "jg2368.t1"; gene_id "jg2368";
dmelr6.33_3	ALN_BLOCK	exon	21083846	21086679	.	-	.	transcript_id "jg2369.t1"; gene_id "jg2369";
dmelr6.33_3	ALN_BLOCK	exon	21098329	21101572	.	-	.	transcript_id "jg2370.t1"; gene_id "jg2370";
dmelr6.33_3	ALN_BLOCK	exon	21102280	21105016	.	+	.	transcript_id "jg2371.t1"; gene_id "jg2371";
dmelr6.33_3	ALN_BLOCK	exon	21105465	21107893	.	-	.	transcript_id "jg2372.t1"; gene_id "jg2372";
dmelr6.33_3	ALN_BLOCK	exon	21108607	21110707	.	+	.	transcript_id "jg2373.t1"; gene_id "jg2373";
dmelr6.33_3	ALN_BLOCK	exon	21111816	21115384	.	+	.	transcript_id "jg2374.t1"; gene_id "jg2374";
dmelr6.33_3	ALN_BLOCK	exon	21116304	21117855	.	+	.	transcript_id "jg2375.t1"; gene_id "jg2375";
dmelr6.33_3	ALN_BLOCK	exon	21117924	21118784	.	-	.	transcript_id "jg2376.t1"; gene_id "jg2376";
dmelr6.33_3	ALN_BLOCK	exon	21121087	21126994	.	-	.	transcript_id "jg2377.t1"; gene_id "jg2377";
dmelr6.33_3	ALN_BLOCK	exon	21127978	21128893	.	+	.	transcript_id "jg2378.t1"; gene_id "jg2378";
dmelr6.33_3	ALN_BLOCK	exon	21128950	21129554	.	-	.	transcript_id "jg2379.t1"; gene_id "jg2379";
dmelr6.33_3	ALN_BLOCK	exon	21130468	21131788	.	+	.	transcript_id "jg2380.t1"; gene_id "jg2380";
dmelr6.33_3	ALN_BLOCK	exon	21132753	21133825	.	-	.	transcript_id "jg2381.t1"; gene_id "jg2381";
dmelr6.33_3	ALN_BLOCK	exon	21134411	21137141	.	+	.	transcript_id "jg2382.t1"; gene_id "jg2382";
dmelr6.33_3	ALN_BLOCK	exon	21138861	21140039	.	+	.	transcript_id "jg2383.t1"; gene_id "jg2383";
dmelr6.33_3	ALN_BLOCK	exon	21154927	21155423	.	+	.	transcript_id "jg2384.t1"; gene_id "jg2384";
dmelr6.33_3	ALN_BLOCK	exon	21159390	21160307	.	-	.	transcript_id "jg2385.t1"; gene_id "jg2385";
dmelr6.33_3	ALN_BLOCK	exon	21160535	21161054	.	-	.	transcript_id "jg2385.t1"; gene_id "jg2385";
dmelr6.33_3	ALN_BLOCK	exon	21163790	21165076	.	+	.	transcript_id "jg2386.t1"; gene_id "jg2386";
dmelr6.33_3	ALN_BLOCK	exon	21166169	21168128	.	-	.	transcript_id "jg2387.t1"; gene_id "jg2387";
dmelr6.33_3	ALN_BLOCK	exon	21173975	21185628	.	+	.	transcript_id "jg2388.t1"; gene_id "jg2388";
dmelr6.33_3	ALN_BLOCK	exon	21215160	21216147	.	+	.	transcript_id "jg2390.t1"; gene_id "jg2390";
dmelr6.33_3	ALN_BLOCK	exon	21216225	21217017	.	-	.	transcript_id "jg2391.t1"; gene_id "jg2391";
dmelr6.33_3	ALN_BLOCK	exon	21217359	21218708	.	-	.	transcript_id "jg2392.t1"; gene_id "jg2392";
dmelr6.33_3	ALN_BLOCK	exon	21219222	21222639	.	+	.	transcript_id "jg2393.t1"; gene_id "jg2393";
dmelr6.33_3	ALN_BLOCK	exon	21222857	21223533	.	-	.	transcript_id "jg2394.t1"; gene_id "jg2394";
dmelr6.33_3	ALN_BLOCK	exon	21223870	21228786	.	+	.	transcript_id "jg2395.t1"; gene_id "jg2395";
dmelr6.33_3	ALN_BLOCK	exon	21230042	21233017	.	-	.	transcript_id "jg2396.t1"; gene_id "jg2396";
dmelr6.33_3	ALN_BLOCK	exon	21242641	21243908	.	+	.	transcript_id "jg2397.t1"; gene_id "jg2397";
dmelr6.33_3	AUGUSTUS	start_codon	21257259	21257261	.	+	0	transcript_id "jg2400.t1"; gene_id "jg2400";
dmelr6.33_3	AUGUSTUS	CDS	21257259	21257318	0.59	+	0	transcript_id "jg2400.t1"; gene_id "jg2400";
dmelr6.33_3	AUGUSTUS	exon	21257259	21257318	.	+	.	transcript_id "jg2400.t1"; gene_id "jg2400";
dmelr6.33_3	AUGUSTUS	intron	21257319	21257398	.	+	.	transcript_id "jg2400.t1"; gene_id "jg2400";
dmelr6.33_3	AUGUSTUS	CDS	21257399	21257487	0.62	+	0	transcript_id "jg2400.t1"; gene_id "jg2400";
dmelr6.33_3	AUGUSTUS	exon	21257399	21257487	.	+	.	transcript_id "jg2400.t1"; gene_id "jg2400";
dmelr6.33_3	AUGUSTUS	intron	21257488	21257563	.	+	.	transcript_id "jg2400.t1"; gene_id "jg2400";
dmelr6.33_3	AUGUSTUS	CDS	21257564	21257711	0.48	+	1	transcript_id "jg2400.t1"; gene_id "jg2400";
dmelr6.33_3	AUGUSTUS	exon	21257564	21257711	.	+	.	transcript_id "jg2400.t1"; gene_id "jg2400";
dmelr6.33_3	AUGUSTUS	stop_codon	21257709	21257711	.	+	0	transcript_id "jg2400.t1"; gene_id "jg2400";
dmelr6.33_3	AUGUSTUS	stop_codon	21257918	21257920	.	-	0	transcript_id "jg2399.t1"; gene_id "jg2399";
dmelr6.33_3	AUGUSTUS	CDS	21257918	21258039	0.55	-	2	transcript_id "jg2399.t1"; gene_id "jg2399";
dmelr6.33_3	AUGUSTUS	exon	21257918	21258039	.	-	.	transcript_id "jg2399.t1"; gene_id "jg2399";
dmelr6.33_3	AUGUSTUS	intron	21258040	21258382	.	-	.	transcript_id "jg2399.t1"; gene_id "jg2399";
dmelr6.33_3	AUGUSTUS	CDS	21258383	21258593	0.77	-	0	transcript_id "jg2399.t1"; gene_id "jg2399";
dmelr6.33_3	AUGUSTUS	exon	21258383	21258593	.	-	.	transcript_id "jg2399.t1"; gene_id "jg2399";
dmelr6.33_3	AUGUSTUS	start_codon	21258591	21258593	.	-	0	transcript_id "jg2399.t1"; gene_id "jg2399";
dmelr6.33_3	AUGUSTUS	start_codon	21258934	21258936	.	+	0	transcript_id "jg2398.t1"; gene_id "jg2398";
dmelr6.33_3	AUGUSTUS	CDS	21258934	21259023	1	+	0	transcript_id "jg2398.t1"; gene_id "jg2398";
dmelr6.33_3	AUGUSTUS	exon	21258934	21259023	.	+	.	transcript_id "jg2398.t1"; gene_id "jg2398";
dmelr6.33_3	AUGUSTUS	intron	21259024	21259470	.	+	.	transcript_id "jg2398.t1"; gene_id "jg2398";
dmelr6.33_3	AUGUSTUS	CDS	21259471	21259633	1	+	0	transcript_id "jg2398.t1"; gene_id "jg2398";
dmelr6.33_3	AUGUSTUS	exon	21259471	21259633	.	+	.	transcript_id "jg2398.t1"; gene_id "jg2398";
dmelr6.33_3	AUGUSTUS	intron	21259634	21259706	.	+	.	transcript_id "jg2398.t1"; gene_id "jg2398";
dmelr6.33_3	AUGUSTUS	CDS	21259707	21259887	1	+	2	transcript_id "jg2398.t1"; gene_id "jg2398";
dmelr6.33_3	AUGUSTUS	exon	21259707	21259887	.	+	.	transcript_id "jg2398.t1"; gene_id "jg2398";
dmelr6.33_3	AUGUSTUS	intron	21259888	21264019	.	+	.	transcript_id "jg2398.t1"; gene_id "jg2398";
dmelr6.33_3	AUGUSTUS	CDS	21264020	21264971	1	+	1	transcript_id "jg2398.t1"; gene_id "jg2398";
dmelr6.33_3	AUGUSTUS	exon	21264020	21264971	.	+	.	transcript_id "jg2398.t1"; gene_id "jg2398";
dmelr6.33_3	AUGUSTUS	stop_codon	21264969	21264971	.	+	0	transcript_id "jg2398.t1"; gene_id "jg2398";
dmelr6.33_3	ALN_BLOCK	exon	21266948	21267761	.	-	.	transcript_id "jg2401.t1"; gene_id "jg2401";
dmelr6.33_3	ALN_BLOCK	exon	21267913	21268793	.	-	.	transcript_id "jg2401.t1"; gene_id "jg2401";
dmelr6.33_3	ALN_BLOCK	exon	21269409	21269953	.	-	.	transcript_id "jg2402.t1"; gene_id "jg2402";
dmelr6.33_3	ALN_BLOCK	exon	21270216	21271042	.	+	.	transcript_id "jg2403.t1"; gene_id "jg2403";
dmelr6.33_3	ALN_BLOCK	exon	21271955	21273530	.	-	.	transcript_id "jg2404.t1"; gene_id "jg2404";
dmelr6.33_3	ALN_BLOCK	exon	21275401	21276211	.	-	.	transcript_id "jg2405.t1"; gene_id "jg2405";
dmelr6.33_3	ALN_BLOCK	exon	21279123	21280550	.	-	.	transcript_id "jg2406.t1"; gene_id "jg2406";
dmelr6.33_3	AUGUSTUS	start_codon	21283275	21283277	.	+	0	transcript_id "jg2407.t1"; gene_id "jg2407";
dmelr6.33_3	AUGUSTUS	CDS	21283275	21283286	0.92	+	0	transcript_id "jg2407.t1"; gene_id "jg2407";
dmelr6.33_3	AUGUSTUS	exon	21283275	21283286	.	+	.	transcript_id "jg2407.t1"; gene_id "jg2407";
dmelr6.33_3	AUGUSTUS	intron	21283287	21283583	.	+	.	transcript_id "jg2407.t1"; gene_id "jg2407";
dmelr6.33_3	AUGUSTUS	CDS	21283584	21283717	1	+	0	transcript_id "jg2407.t1"; gene_id "jg2407";
dmelr6.33_3	AUGUSTUS	exon	21283584	21283717	.	+	.	transcript_id "jg2407.t1"; gene_id "jg2407";
dmelr6.33_3	AUGUSTUS	intron	21283718	21283779	.	+	.	transcript_id "jg2407.t1"; gene_id "jg2407";
dmelr6.33_3	AUGUSTUS	CDS	21283780	21283921	1	+	1	transcript_id "jg2407.t1"; gene_id "jg2407";
dmelr6.33_3	AUGUSTUS	exon	21283780	21283921	.	+	.	transcript_id "jg2407.t1"; gene_id "jg2407";
dmelr6.33_3	AUGUSTUS	stop_codon	21283919	21283921	.	+	0	transcript_id "jg2407.t1"; gene_id "jg2407";
dmelr6.33_3	ALN_BLOCK	exon	21291038	21292068	.	-	.	transcript_id "jg2408.t1"; gene_id "jg2408";
dmelr6.33_3	ALN_BLOCK	exon	21321054	21348493	.	-	.	transcript_id "jg2409.t1"; gene_id "jg2409";
dmelr6.33_3	AUGUSTUS	stop_codon	21351027	21351029	.	-	0	transcript_id "jg2410.t1"; gene_id "jg2410";
dmelr6.33_3	AUGUSTUS	CDS	21351027	21351243	1	-	1	transcript_id "jg2410.t1"; gene_id "jg2410";
dmelr6.33_3	AUGUSTUS	exon	21351027	21351243	.	-	.	transcript_id "jg2410.t1"; gene_id "jg2410";
dmelr6.33_3	AUGUSTUS	intron	21351244	21351302	.	-	.	transcript_id "jg2410.t1"; gene_id "jg2410";
dmelr6.33_3	AUGUSTUS	CDS	21351303	21351355	1	-	0	transcript_id "jg2410.t1"; gene_id "jg2410";
dmelr6.33_3	AUGUSTUS	exon	21351303	21351355	.	-	.	transcript_id "jg2410.t1"; gene_id "jg2410";
dmelr6.33_3	AUGUSTUS	start_codon	21351353	21351355	.	-	0	transcript_id "jg2410.t1"; gene_id "jg2410";
dmelr6.33_3	AUGUSTUS	stop_codon	21351666	21351668	.	-	0	transcript_id "jg2411.t1"; gene_id "jg2411";
dmelr6.33_3	AUGUSTUS	CDS	21351666	21351886	1	-	2	transcript_id "jg2411.t1"; gene_id "jg2411";
dmelr6.33_3	AUGUSTUS	exon	21351666	21351886	.	-	.	transcript_id "jg2411.t1"; gene_id "jg2411";
dmelr6.33_3	AUGUSTUS	intron	21351887	21352521	.	-	.	transcript_id "jg2411.t1"; gene_id "jg2411";
dmelr6.33_3	AUGUSTUS	CDS	21352522	21352549	0.96	-	0	transcript_id "jg2411.t1"; gene_id "jg2411";
dmelr6.33_3	AUGUSTUS	exon	21352522	21352549	.	-	.	transcript_id "jg2411.t1"; gene_id "jg2411";
dmelr6.33_3	AUGUSTUS	start_codon	21352547	21352549	.	-	0	transcript_id "jg2411.t1"; gene_id "jg2411";
dmelr6.33_3	ALN_BLOCK	exon	21352834	21353545	.	-	.	transcript_id "jg2412.t1"; gene_id "jg2412";
dmelr6.33_3	ALN_BLOCK	exon	21356444	21356948	.	-	.	transcript_id "jg2413.t1"; gene_id "jg2413";
dmelr6.33_3	ALN_BLOCK	exon	21357546	21358406	.	-	.	transcript_id "jg2414.t1"; gene_id "jg2414";
dmelr6.33_3	ALN_BLOCK	exon	21358744	21359592	.	-	.	transcript_id "jg2415.t1"; gene_id "jg2415";
dmelr6.33_3	ALN_BLOCK	exon	21360134	21361088	.	+	.	transcript_id "jg2416.t1"; gene_id "jg2416";
dmelr6.33_3	ALN_BLOCK	exon	21361430	21361830	.	+	.	transcript_id "jg2417.t1"; gene_id "jg2417";
dmelr6.33_3	AUGUSTUS	stop_codon	21362564	21362566	.	-	0	transcript_id "jg2418.t1"; gene_id "jg2418";
dmelr6.33_3	AUGUSTUS	CDS	21362564	21362868	1	-	2	transcript_id "jg2418.t1"; gene_id "jg2418";
dmelr6.33_3	AUGUSTUS	exon	21362564	21362868	.	-	.	transcript_id "jg2418.t1"; gene_id "jg2418";
dmelr6.33_3	AUGUSTUS	intron	21362869	21362954	.	-	.	transcript_id "jg2418.t1"; gene_id "jg2418";
dmelr6.33_3	AUGUSTUS	CDS	21362955	21362979	0.55	-	0	transcript_id "jg2418.t1"; gene_id "jg2418";
dmelr6.33_3	AUGUSTUS	exon	21362955	21362979	.	-	.	transcript_id "jg2418.t1"; gene_id "jg2418";
dmelr6.33_3	AUGUSTUS	start_codon	21362977	21362979	.	-	0	transcript_id "jg2418.t1"; gene_id "jg2418";
dmelr6.33_3	ALN_BLOCK	exon	21364062	21364288	.	-	.	transcript_id "jg2419.t1"; gene_id "jg2419";
dmelr6.33_3	ALN_BLOCK	exon	21364527	21364801	.	-	.	transcript_id "jg2420.t1"; gene_id "jg2420";
dmelr6.33_3	AUGUSTUS	start_codon	21365265	21365267	.	+	0	transcript_id "jg2421.t1"; gene_id "jg2421";
dmelr6.33_3	AUGUSTUS	CDS	21365265	21365312	0.33	+	0	transcript_id "jg2421.t1"; gene_id "jg2421";
dmelr6.33_3	AUGUSTUS	exon	21365265	21365312	.	+	.	transcript_id "jg2421.t1"; gene_id "jg2421";
dmelr6.33_3	AUGUSTUS	intron	21365313	21365900	.	+	.	transcript_id "jg2421.t1"; gene_id "jg2421";
dmelr6.33_3	AUGUSTUS	CDS	21365901	21365949	0.91	+	0	transcript_id "jg2421.t1"; gene_id "jg2421";
dmelr6.33_3	AUGUSTUS	exon	21365901	21365949	.	+	.	transcript_id "jg2421.t1"; gene_id "jg2421";
dmelr6.33_3	AUGUSTUS	intron	21365950	21366003	.	+	.	transcript_id "jg2421.t1"; gene_id "jg2421";
dmelr6.33_3	AUGUSTUS	CDS	21366004	21366220	1	+	2	transcript_id "jg2421.t1"; gene_id "jg2421";
dmelr6.33_3	AUGUSTUS	exon	21366004	21366220	.	+	.	transcript_id "jg2421.t1"; gene_id "jg2421";
dmelr6.33_3	AUGUSTUS	intron	21366221	21366449	.	+	.	transcript_id "jg2421.t1"; gene_id "jg2421";
dmelr6.33_3	AUGUSTUS	CDS	21366450	21366672	0.99	+	1	transcript_id "jg2421.t1"; gene_id "jg2421";
dmelr6.33_3	AUGUSTUS	exon	21366450	21366672	.	+	.	transcript_id "jg2421.t1"; gene_id "jg2421";
dmelr6.33_3	AUGUSTUS	stop_codon	21366670	21366672	.	+	0	transcript_id "jg2421.t1"; gene_id "jg2421";
dmelr6.33_3	AUGUSTUS	start_codon	21366725	21366727	.	+	0	transcript_id "jg2422.t1"; gene_id "jg2422";
dmelr6.33_3	AUGUSTUS	CDS	21366725	21366761	0.96	+	0	transcript_id "jg2422.t1"; gene_id "jg2422";
dmelr6.33_3	AUGUSTUS	exon	21366725	21366761	.	+	.	transcript_id "jg2422.t1"; gene_id "jg2422";
dmelr6.33_3	AUGUSTUS	intron	21366762	21366973	.	+	.	transcript_id "jg2422.t1"; gene_id "jg2422";
dmelr6.33_3	AUGUSTUS	CDS	21366974	21367189	0.96	+	2	transcript_id "jg2422.t1"; gene_id "jg2422";
dmelr6.33_3	AUGUSTUS	exon	21366974	21367189	.	+	.	transcript_id "jg2422.t1"; gene_id "jg2422";
dmelr6.33_3	AUGUSTUS	intron	21367190	21367362	.	+	.	transcript_id "jg2422.t1"; gene_id "jg2422";
dmelr6.33_3	AUGUSTUS	CDS	21367363	21367688	1	+	2	transcript_id "jg2422.t1"; gene_id "jg2422";
dmelr6.33_3	AUGUSTUS	exon	21367363	21367688	.	+	.	transcript_id "jg2422.t1"; gene_id "jg2422";
dmelr6.33_3	AUGUSTUS	stop_codon	21367686	21367688	.	+	0	transcript_id "jg2422.t1"; gene_id "jg2422";
dmelr6.33_3	AUGUSTUS	start_codon	21367972	21367974	.	+	0	transcript_id "jg2423.t1"; gene_id "jg2423";
dmelr6.33_3	AUGUSTUS	CDS	21367972	21368155	1	+	0	transcript_id "jg2423.t1"; gene_id "jg2423";
dmelr6.33_3	AUGUSTUS	exon	21367972	21368155	.	+	.	transcript_id "jg2423.t1"; gene_id "jg2423";
dmelr6.33_3	AUGUSTUS	intron	21368156	21368379	.	+	.	transcript_id "jg2423.t1"; gene_id "jg2423";
dmelr6.33_3	AUGUSTUS	CDS	21368380	21368876	1	+	2	transcript_id "jg2423.t1"; gene_id "jg2423";
dmelr6.33_3	AUGUSTUS	exon	21368380	21368876	.	+	.	transcript_id "jg2423.t1"; gene_id "jg2423";
dmelr6.33_3	AUGUSTUS	stop_codon	21368874	21368876	.	+	0	transcript_id "jg2423.t1"; gene_id "jg2423";
dmelr6.33_3	ALN_BLOCK	exon	21369310	21369715	.	+	.	transcript_id "jg2424.t1"; gene_id "jg2424";
dmelr6.33_3	AUGUSTUS	stop_codon	21370329	21370331	.	-	0	transcript_id "jg2425.t1"; gene_id "jg2425";
dmelr6.33_3	AUGUSTUS	CDS	21370329	21370642	0.79	-	2	transcript_id "jg2425.t1"; gene_id "jg2425";
dmelr6.33_3	AUGUSTUS	exon	21370329	21370642	.	-	.	transcript_id "jg2425.t1"; gene_id "jg2425";
dmelr6.33_3	AUGUSTUS	intron	21370643	21370990	.	-	.	transcript_id "jg2425.t1"; gene_id "jg2425";
dmelr6.33_3	AUGUSTUS	CDS	21370991	21371227	0.74	-	2	transcript_id "jg2425.t1"; gene_id "jg2425";
dmelr6.33_3	AUGUSTUS	exon	21370991	21371227	.	-	.	transcript_id "jg2425.t1"; gene_id "jg2425";
dmelr6.33_3	AUGUSTUS	intron	21371228	21371276	.	-	.	transcript_id "jg2425.t1"; gene_id "jg2425";
dmelr6.33_3	AUGUSTUS	CDS	21371277	21371328	0.83	-	0	transcript_id "jg2425.t1"; gene_id "jg2425";
dmelr6.33_3	AUGUSTUS	exon	21371277	21371328	.	-	.	transcript_id "jg2425.t1"; gene_id "jg2425";
dmelr6.33_3	AUGUSTUS	start_codon	21371326	21371328	.	-	0	transcript_id "jg2425.t1"; gene_id "jg2425";
dmelr6.33_3	AUGUSTUS	stop_codon	21371637	21371639	.	-	0	transcript_id "jg2426.t1"; gene_id "jg2426";
dmelr6.33_3	AUGUSTUS	CDS	21371637	21372005	0.82	-	0	transcript_id "jg2426.t1"; gene_id "jg2426";
dmelr6.33_3	AUGUSTUS	exon	21371637	21372005	.	-	.	transcript_id "jg2426.t1"; gene_id "jg2426";
dmelr6.33_3	AUGUSTUS	start_codon	21372003	21372005	.	-	0	transcript_id "jg2426.t1"; gene_id "jg2426";
dmelr6.33_3	ALN_BLOCK	exon	21372545	21377032	.	-	.	transcript_id "jg2427.t1"; gene_id "jg2427";
dmelr6.33_3	ALN_BLOCK	exon	21379247	21381827	.	+	.	transcript_id "jg2428.t1"; gene_id "jg2428";
dmelr6.33_3	AUGUSTUS	stop_codon	21380296	21380298	.	-	0	transcript_id "jg2429.t1"; gene_id "jg2429";
dmelr6.33_3	AUGUSTUS	CDS	21380296	21380442	0.81	-	0	transcript_id "jg2429.t1"; gene_id "jg2429";
dmelr6.33_3	AUGUSTUS	exon	21380296	21380442	.	-	.	transcript_id "jg2429.t1"; gene_id "jg2429";
dmelr6.33_3	AUGUSTUS	intron	21380443	21380517	.	-	.	transcript_id "jg2429.t1"; gene_id "jg2429";
dmelr6.33_3	AUGUSTUS	CDS	21380518	21380583	0.81	-	0	transcript_id "jg2429.t1"; gene_id "jg2429";
dmelr6.33_3	AUGUSTUS	exon	21380518	21380583	.	-	.	transcript_id "jg2429.t1"; gene_id "jg2429";
dmelr6.33_3	AUGUSTUS	start_codon	21380581	21380583	.	-	0	transcript_id "jg2429.t1"; gene_id "jg2429";
dmelr6.33_3	ALN_BLOCK	exon	21389015	21390284	.	+	.	transcript_id "jg2430.t1"; gene_id "jg2430";
dmelr6.33_3	ALN_BLOCK	exon	21398170	21399518	.	-	.	transcript_id "jg2431.t1"; gene_id "jg2431";
dmelr6.33_3	ALN_BLOCK	exon	21404701	21406517	.	+	.	transcript_id "jg2432.t1"; gene_id "jg2432";
dmelr6.33_3	AUGUSTUS	start_codon	21407452	21407454	.	+	0	transcript_id "jg2433.t1"; gene_id "jg2433";
dmelr6.33_3	AUGUSTUS	CDS	21407452	21407706	1	+	0	transcript_id "jg2433.t1"; gene_id "jg2433";
dmelr6.33_3	AUGUSTUS	exon	21407452	21407706	.	+	.	transcript_id "jg2433.t1"; gene_id "jg2433";
dmelr6.33_3	AUGUSTUS	intron	21407707	21407765	.	+	.	transcript_id "jg2433.t1"; gene_id "jg2433";
dmelr6.33_3	AUGUSTUS	CDS	21407766	21407942	1	+	0	transcript_id "jg2433.t1"; gene_id "jg2433";
dmelr6.33_3	AUGUSTUS	exon	21407766	21407942	.	+	.	transcript_id "jg2433.t1"; gene_id "jg2433";
dmelr6.33_3	AUGUSTUS	intron	21407943	21408012	.	+	.	transcript_id "jg2433.t1"; gene_id "jg2433";
dmelr6.33_3	AUGUSTUS	CDS	21408013	21408183	1	+	0	transcript_id "jg2433.t1"; gene_id "jg2433";
dmelr6.33_3	AUGUSTUS	exon	21408013	21408183	.	+	.	transcript_id "jg2433.t1"; gene_id "jg2433";
dmelr6.33_3	AUGUSTUS	stop_codon	21408181	21408183	.	+	0	transcript_id "jg2433.t1"; gene_id "jg2433";
dmelr6.33_3	AUGUSTUS	start_codon	21409127	21409129	.	+	0	transcript_id "jg2434.t1"; gene_id "jg2434";
dmelr6.33_3	AUGUSTUS	CDS	21409127	21409390	0.7	+	0	transcript_id "jg2434.t1"; gene_id "jg2434";
dmelr6.33_3	AUGUSTUS	exon	21409127	21409390	.	+	.	transcript_id "jg2434.t1"; gene_id "jg2434";
dmelr6.33_3	AUGUSTUS	intron	21409391	21409452	.	+	.	transcript_id "jg2434.t1"; gene_id "jg2434";
dmelr6.33_3	AUGUSTUS	CDS	21409453	21409629	1	+	0	transcript_id "jg2434.t1"; gene_id "jg2434";
dmelr6.33_3	AUGUSTUS	exon	21409453	21409629	.	+	.	transcript_id "jg2434.t1"; gene_id "jg2434";
dmelr6.33_3	AUGUSTUS	intron	21409630	21409689	.	+	.	transcript_id "jg2434.t1"; gene_id "jg2434";
dmelr6.33_3	AUGUSTUS	CDS	21409690	21409860	1	+	0	transcript_id "jg2434.t1"; gene_id "jg2434";
dmelr6.33_3	AUGUSTUS	exon	21409690	21409860	.	+	.	transcript_id "jg2434.t1"; gene_id "jg2434";
dmelr6.33_3	AUGUSTUS	stop_codon	21409858	21409860	.	+	0	transcript_id "jg2434.t1"; gene_id "jg2434";
dmelr6.33_3	AUGUSTUS	stop_codon	21410383	21410385	.	-	0	transcript_id "jg2435.t1"; gene_id "jg2435";
dmelr6.33_3	AUGUSTUS	CDS	21410383	21410650	1	-	1	transcript_id "jg2435.t1"; gene_id "jg2435";
dmelr6.33_3	AUGUSTUS	exon	21410383	21410650	.	-	.	transcript_id "jg2435.t1"; gene_id "jg2435";
dmelr6.33_3	AUGUSTUS	intron	21410651	21410702	.	-	.	transcript_id "jg2435.t1"; gene_id "jg2435";
dmelr6.33_3	AUGUSTUS	CDS	21410703	21410785	1	-	0	transcript_id "jg2435.t1"; gene_id "jg2435";
dmelr6.33_3	AUGUSTUS	exon	21410703	21410785	.	-	.	transcript_id "jg2435.t1"; gene_id "jg2435";
dmelr6.33_3	AUGUSTUS	intron	21410786	21411073	.	-	.	transcript_id "jg2435.t1"; gene_id "jg2435";
dmelr6.33_3	AUGUSTUS	CDS	21411074	21411252	1	-	2	transcript_id "jg2435.t1"; gene_id "jg2435";
dmelr6.33_3	AUGUSTUS	exon	21411074	21411252	.	-	.	transcript_id "jg2435.t1"; gene_id "jg2435";
dmelr6.33_3	AUGUSTUS	intron	21411253	21433264	.	-	.	transcript_id "jg2435.t1"; gene_id "jg2435";
dmelr6.33_3	AUGUSTUS	CDS	21433265	21433967	1	-	0	transcript_id "jg2435.t1"; gene_id "jg2435";
dmelr6.33_3	AUGUSTUS	exon	21433265	21433967	.	-	.	transcript_id "jg2435.t1"; gene_id "jg2435";
dmelr6.33_3	AUGUSTUS	start_codon	21433965	21433967	.	-	0	transcript_id "jg2435.t1"; gene_id "jg2435";
dmelr6.33_3	ALN_BLOCK	exon	21441970	21446093	.	-	.	transcript_id "jg2436.t1"; gene_id "jg2436";
dmelr6.33_3	AUGUSTUS	start_codon	21463797	21463799	.	+	0	transcript_id "jg2437.t1"; gene_id "jg2437";
dmelr6.33_3	AUGUSTUS	CDS	21463797	21463957	0.65	+	0	transcript_id "jg2437.t1"; gene_id "jg2437";
dmelr6.33_3	AUGUSTUS	exon	21463797	21463957	.	+	.	transcript_id "jg2437.t1"; gene_id "jg2437";
dmelr6.33_3	AUGUSTUS	intron	21463958	21464780	.	+	.	transcript_id "jg2437.t1"; gene_id "jg2437";
dmelr6.33_3	AUGUSTUS	CDS	21464781	21465138	0.6	+	1	transcript_id "jg2437.t1"; gene_id "jg2437";
dmelr6.33_3	AUGUSTUS	exon	21464781	21465138	.	+	.	transcript_id "jg2437.t1"; gene_id "jg2437";
dmelr6.33_3	AUGUSTUS	stop_codon	21465136	21465138	.	+	0	transcript_id "jg2437.t1"; gene_id "jg2437";
dmelr6.33_3	ALN_BLOCK	exon	21482387	21487254	.	+	.	transcript_id "jg2438.t1"; gene_id "jg2438";
dmelr6.33_3	AUGUSTUS	start_codon	21499513	21499515	.	+	0	transcript_id "jg2439.t1"; gene_id "jg2439";
dmelr6.33_3	AUGUSTUS	CDS	21499513	21499762	0.78	+	0	transcript_id "jg2439.t1"; gene_id "jg2439";
dmelr6.33_3	AUGUSTUS	exon	21499513	21499762	.	+	.	transcript_id "jg2439.t1"; gene_id "jg2439";
dmelr6.33_3	AUGUSTUS	intron	21499763	21499877	.	+	.	transcript_id "jg2439.t1"; gene_id "jg2439";
dmelr6.33_3	AUGUSTUS	CDS	21499878	21499987	0.81	+	2	transcript_id "jg2439.t1"; gene_id "jg2439";
dmelr6.33_3	AUGUSTUS	exon	21499878	21499987	.	+	.	transcript_id "jg2439.t1"; gene_id "jg2439";
dmelr6.33_3	AUGUSTUS	stop_codon	21499985	21499987	.	+	0	transcript_id "jg2439.t1"; gene_id "jg2439";
dmelr6.33_3	ALN_BLOCK	exon	21500258	21511788	.	+	.	transcript_id "jg2440.t1"; gene_id "jg2440";
dmelr6.33_3	ALN_BLOCK	exon	21511997	21512250	.	+	.	transcript_id "jg2440.t1"; gene_id "jg2440";
dmelr6.33_3	AUGUSTUS	start_codon	21518335	21518337	.	+	0	transcript_id "jg2441.t1"; gene_id "jg2441";
dmelr6.33_3	AUGUSTUS	CDS	21518335	21518610	0.34	+	0	transcript_id "jg2441.t1"; gene_id "jg2441";
dmelr6.33_3	AUGUSTUS	exon	21518335	21518610	.	+	.	transcript_id "jg2441.t1"; gene_id "jg2441";
dmelr6.33_3	AUGUSTUS	intron	21518611	21519133	.	+	.	transcript_id "jg2441.t1"; gene_id "jg2441";
dmelr6.33_3	AUGUSTUS	CDS	21519134	21519316	0.49	+	0	transcript_id "jg2441.t1"; gene_id "jg2441";
dmelr6.33_3	AUGUSTUS	exon	21519134	21519316	.	+	.	transcript_id "jg2441.t1"; gene_id "jg2441";
dmelr6.33_3	AUGUSTUS	stop_codon	21519314	21519316	.	+	0	transcript_id "jg2441.t1"; gene_id "jg2441";
dmelr6.33_3	ALN_BLOCK	exon	21521056	21527596	.	+	.	transcript_id "jg2442.t1"; gene_id "jg2442";
dmelr6.33_3	ALN_BLOCK	exon	21549027	21556045	.	-	.	transcript_id "jg2444.t1"; gene_id "jg2444";
dmelr6.33_3	ALN_BLOCK	exon	21567691	21567903	.	-	.	transcript_id "jg2445.t1"; gene_id "jg2445";
dmelr6.33_3	ALN_BLOCK	exon	21568069	21568445	.	-	.	transcript_id "jg2445.t1"; gene_id "jg2445";
dmelr6.33_3	ALN_BLOCK	exon	21574329	21577404	.	-	.	transcript_id "jg2446.t1"; gene_id "jg2446";
dmelr6.33_3	ALN_BLOCK	exon	21621569	21626497	.	-	.	transcript_id "jg2448.t1"; gene_id "jg2448";
dmelr6.33_3	ALN_BLOCK	exon	21661829	21662864	.	-	.	transcript_id "jg2449.t1"; gene_id "jg2449";
dmelr6.33_3	ALN_BLOCK	exon	21665578	21666526	.	+	.	transcript_id "jg2450.t1"; gene_id "jg2450";
dmelr6.33_3	ALN_BLOCK	exon	21669777	21670520	.	-	.	transcript_id "jg2451.t1"; gene_id "jg2451";
dmelr6.33_3	ALN_BLOCK	exon	21718315	21719340	.	-	.	transcript_id "jg2452.t1"; gene_id "jg2452";
dmelr6.33_3	ALN_BLOCK	exon	21737497	21737687	.	-	.	transcript_id "jg2454.t1"; gene_id "jg2454";
dmelr6.33_3	AUGUSTUS	stop_codon	21738563	21738565	.	-	0	transcript_id "jg2453.t1"; gene_id "jg2453";
dmelr6.33_3	AUGUSTUS	CDS	21738563	21738628	0.91	-	0	transcript_id "jg2453.t1"; gene_id "jg2453";
dmelr6.33_3	AUGUSTUS	exon	21738563	21738628	.	-	.	transcript_id "jg2453.t1"; gene_id "jg2453";
dmelr6.33_3	AUGUSTUS	intron	21738629	21738695	.	-	.	transcript_id "jg2453.t1"; gene_id "jg2453";
dmelr6.33_3	AUGUSTUS	CDS	21738696	21738938	0.89	-	0	transcript_id "jg2453.t1"; gene_id "jg2453";
dmelr6.33_3	AUGUSTUS	exon	21738696	21738938	.	-	.	transcript_id "jg2453.t1"; gene_id "jg2453";
dmelr6.33_3	AUGUSTUS	intron	21738939	21739000	.	-	.	transcript_id "jg2453.t1"; gene_id "jg2453";
dmelr6.33_3	AUGUSTUS	CDS	21739001	21739099	1	-	0	transcript_id "jg2453.t1"; gene_id "jg2453";
dmelr6.33_3	AUGUSTUS	exon	21739001	21739099	.	-	.	transcript_id "jg2453.t1"; gene_id "jg2453";
dmelr6.33_3	AUGUSTUS	start_codon	21739097	21739099	.	-	0	transcript_id "jg2453.t1"; gene_id "jg2453";
dmelr6.33_3	ALN_BLOCK	exon	21740168	21742361	.	+	.	transcript_id "jg2455.t1"; gene_id "jg2455";
dmelr6.33_3	ALN_BLOCK	exon	21743667	21743680	.	+	.	transcript_id "jg2455.t1"; gene_id "jg2455";
dmelr6.33_3	ALN_BLOCK	exon	21743964	21744012	.	+	.	transcript_id "jg2455.t1"; gene_id "jg2455";
dmelr6.33_3	ALN_BLOCK	exon	21744246	21744359	.	+	.	transcript_id "jg2455.t1"; gene_id "jg2455";
dmelr6.33_3	ALN_BLOCK	exon	21746735	21748924	.	+	.	transcript_id "jg2456.t1"; gene_id "jg2456";
dmelr6.33_3	ALN_BLOCK	exon	21749990	21753174	.	+	.	transcript_id "jg2457.t1"; gene_id "jg2457";
dmelr6.33_3	ALN_BLOCK	exon	21754569	21757652	.	+	.	transcript_id "jg2458.t1"; gene_id "jg2458";
dmelr6.33_3	ALN_BLOCK	exon	21758774	21759267	.	+	.	transcript_id "jg2459.t1"; gene_id "jg2459";
dmelr6.33_3	AUGUSTUS	start_codon	21768614	21768616	.	+	0	transcript_id "jg2460.t1"; gene_id "jg2460";
dmelr6.33_3	AUGUSTUS	CDS	21768614	21768697	0.39	+	0	transcript_id "jg2460.t1"; gene_id "jg2460";
dmelr6.33_3	AUGUSTUS	exon	21768614	21768697	.	+	.	transcript_id "jg2460.t1"; gene_id "jg2460";
dmelr6.33_3	AUGUSTUS	intron	21768698	21768913	.	+	.	transcript_id "jg2460.t1"; gene_id "jg2460";
dmelr6.33_3	AUGUSTUS	CDS	21768914	21768920	1	+	0	transcript_id "jg2460.t1"; gene_id "jg2460";
dmelr6.33_3	AUGUSTUS	exon	21768914	21768920	.	+	.	transcript_id "jg2460.t1"; gene_id "jg2460";
dmelr6.33_3	AUGUSTUS	intron	21768921	21768999	.	+	.	transcript_id "jg2460.t1"; gene_id "jg2460";
dmelr6.33_3	AUGUSTUS	CDS	21769000	21769301	1	+	2	transcript_id "jg2460.t1"; gene_id "jg2460";
dmelr6.33_3	AUGUSTUS	exon	21769000	21769301	.	+	.	transcript_id "jg2460.t1"; gene_id "jg2460";
dmelr6.33_3	AUGUSTUS	stop_codon	21769299	21769301	.	+	0	transcript_id "jg2460.t1"; gene_id "jg2460";
dmelr6.33_3	ALN_BLOCK	exon	21769551	21770194	.	+	.	transcript_id "jg2461.t1"; gene_id "jg2461";
dmelr6.33_3	ALN_BLOCK	exon	21770529	21775333	.	-	.	transcript_id "jg2462.t1"; gene_id "jg2462";
dmelr6.33_3	ALN_BLOCK	exon	21776138	21777256	.	+	.	transcript_id "jg2463.t1"; gene_id "jg2463";
dmelr6.33_3	ALN_BLOCK	exon	21777289	21777766	.	-	.	transcript_id "jg2464.t1"; gene_id "jg2464";
dmelr6.33_3	ALN_BLOCK	exon	21778352	21779761	.	-	.	transcript_id "jg2465.t1"; gene_id "jg2465";
dmelr6.33_3	AUGUSTUS	stop_codon	21786683	21786685	.	-	0	transcript_id "jg2466.t1"; gene_id "jg2466";
dmelr6.33_3	AUGUSTUS	CDS	21786683	21786862	1	-	0	transcript_id "jg2466.t1"; gene_id "jg2466";
dmelr6.33_3	AUGUSTUS	exon	21786683	21786862	.	-	.	transcript_id "jg2466.t1"; gene_id "jg2466";
dmelr6.33_3	AUGUSTUS	intron	21786863	21786929	.	-	.	transcript_id "jg2466.t1"; gene_id "jg2466";
dmelr6.33_3	AUGUSTUS	CDS	21786930	21787105	1	-	2	transcript_id "jg2466.t1"; gene_id "jg2466";
dmelr6.33_3	AUGUSTUS	exon	21786930	21787105	.	-	.	transcript_id "jg2466.t1"; gene_id "jg2466";
dmelr6.33_3	AUGUSTUS	intron	21787106	21787172	.	-	.	transcript_id "jg2466.t1"; gene_id "jg2466";
dmelr6.33_3	AUGUSTUS	CDS	21787173	21787280	1	-	2	transcript_id "jg2466.t1"; gene_id "jg2466";
dmelr6.33_3	AUGUSTUS	exon	21787173	21787280	.	-	.	transcript_id "jg2466.t1"; gene_id "jg2466";
dmelr6.33_3	AUGUSTUS	intron	21787281	21787785	.	-	.	transcript_id "jg2466.t1"; gene_id "jg2466";
dmelr6.33_3	AUGUSTUS	CDS	21787786	21787908	1	-	2	transcript_id "jg2466.t1"; gene_id "jg2466";
dmelr6.33_3	AUGUSTUS	exon	21787786	21787908	.	-	.	transcript_id "jg2466.t1"; gene_id "jg2466";
dmelr6.33_3	AUGUSTUS	intron	21787909	21787982	.	-	.	transcript_id "jg2466.t1"; gene_id "jg2466";
dmelr6.33_3	AUGUSTUS	CDS	21787983	21788102	1	-	2	transcript_id "jg2466.t1"; gene_id "jg2466";
dmelr6.33_3	AUGUSTUS	exon	21787983	21788102	.	-	.	transcript_id "jg2466.t1"; gene_id "jg2466";
dmelr6.33_3	AUGUSTUS	intron	21788103	21788873	.	-	.	transcript_id "jg2466.t1"; gene_id "jg2466";
dmelr6.33_3	AUGUSTUS	CDS	21788874	21788927	1	-	2	transcript_id "jg2466.t1"; gene_id "jg2466";
dmelr6.33_3	AUGUSTUS	exon	21788874	21788927	.	-	.	transcript_id "jg2466.t1"; gene_id "jg2466";
dmelr6.33_3	AUGUSTUS	intron	21788928	21789448	.	-	.	transcript_id "jg2466.t1"; gene_id "jg2466";
dmelr6.33_3	AUGUSTUS	CDS	21789449	21789587	1	-	0	transcript_id "jg2466.t1"; gene_id "jg2466";
dmelr6.33_3	AUGUSTUS	exon	21789449	21789587	.	-	.	transcript_id "jg2466.t1"; gene_id "jg2466";
dmelr6.33_3	AUGUSTUS	intron	21789588	21789661	.	-	.	transcript_id "jg2466.t1"; gene_id "jg2466";
dmelr6.33_3	AUGUSTUS	CDS	21789662	21789760	1	-	0	transcript_id "jg2466.t1"; gene_id "jg2466";
dmelr6.33_3	AUGUSTUS	exon	21789662	21789760	.	-	.	transcript_id "jg2466.t1"; gene_id "jg2466";
dmelr6.33_3	AUGUSTUS	intron	21789761	21790708	.	-	.	transcript_id "jg2466.t1"; gene_id "jg2466";
dmelr6.33_3	AUGUSTUS	CDS	21790709	21790738	1	-	0	transcript_id "jg2466.t1"; gene_id "jg2466";
dmelr6.33_3	AUGUSTUS	exon	21790709	21790738	.	-	.	transcript_id "jg2466.t1"; gene_id "jg2466";
dmelr6.33_3	AUGUSTUS	intron	21790739	21791530	.	-	.	transcript_id "jg2466.t1"; gene_id "jg2466";
dmelr6.33_3	AUGUSTUS	CDS	21791531	21791599	1	-	0	transcript_id "jg2466.t1"; gene_id "jg2466";
dmelr6.33_3	AUGUSTUS	exon	21791531	21791599	.	-	.	transcript_id "jg2466.t1"; gene_id "jg2466";
dmelr6.33_3	AUGUSTUS	intron	21791600	21791728	.	-	.	transcript_id "jg2466.t1"; gene_id "jg2466";
dmelr6.33_3	AUGUSTUS	CDS	21791729	21791893	1	-	0	transcript_id "jg2466.t1"; gene_id "jg2466";
dmelr6.33_3	AUGUSTUS	exon	21791729	21791893	.	-	.	transcript_id "jg2466.t1"; gene_id "jg2466";
dmelr6.33_3	AUGUSTUS	intron	21791894	21791960	.	-	.	transcript_id "jg2466.t1"; gene_id "jg2466";
dmelr6.33_3	AUGUSTUS	CDS	21791961	21792146	0.99	-	0	transcript_id "jg2466.t1"; gene_id "jg2466";
dmelr6.33_3	AUGUSTUS	exon	21791961	21792146	.	-	.	transcript_id "jg2466.t1"; gene_id "jg2466";
dmelr6.33_3	AUGUSTUS	intron	21792147	21803683	.	-	.	transcript_id "jg2466.t1"; gene_id "jg2466";
dmelr6.33_3	AUGUSTUS	CDS	21803684	21804394	0.41	-	0	transcript_id "jg2466.t1"; gene_id "jg2466";
dmelr6.33_3	AUGUSTUS	exon	21803684	21804394	.	-	.	transcript_id "jg2466.t1"; gene_id "jg2466";
dmelr6.33_3	AUGUSTUS	intron	21804395	21813148	.	-	.	transcript_id "jg2466.t1"; gene_id "jg2466";
dmelr6.33_3	AUGUSTUS	CDS	21813149	21813352	1	-	0	transcript_id "jg2466.t1"; gene_id "jg2466";
dmelr6.33_3	AUGUSTUS	exon	21813149	21813352	.	-	.	transcript_id "jg2466.t1"; gene_id "jg2466";
dmelr6.33_3	AUGUSTUS	start_codon	21813350	21813352	.	-	0	transcript_id "jg2466.t1"; gene_id "jg2466";
dmelr6.33_3	AUGUSTUS	stop_codon	21817080	21817082	.	-	0	transcript_id "jg2467.t1"; gene_id "jg2467";
dmelr6.33_3	AUGUSTUS	CDS	21817080	21817450	0.98	-	2	transcript_id "jg2467.t1"; gene_id "jg2467";
dmelr6.33_3	AUGUSTUS	exon	21817080	21817450	.	-	.	transcript_id "jg2467.t1"; gene_id "jg2467";
dmelr6.33_3	AUGUSTUS	intron	21817451	21817817	.	-	.	transcript_id "jg2467.t1"; gene_id "jg2467";
dmelr6.33_3	AUGUSTUS	CDS	21817818	21818085	1	-	0	transcript_id "jg2467.t1"; gene_id "jg2467";
dmelr6.33_3	AUGUSTUS	exon	21817818	21818085	.	-	.	transcript_id "jg2467.t1"; gene_id "jg2467";
dmelr6.33_3	AUGUSTUS	intron	21818086	21818151	.	-	.	transcript_id "jg2467.t1"; gene_id "jg2467";
dmelr6.33_3	AUGUSTUS	CDS	21818152	21818509	1	-	1	transcript_id "jg2467.t1"; gene_id "jg2467";
dmelr6.33_3	AUGUSTUS	exon	21818152	21818509	.	-	.	transcript_id "jg2467.t1"; gene_id "jg2467";
dmelr6.33_3	AUGUSTUS	intron	21818510	21818871	.	-	.	transcript_id "jg2467.t1"; gene_id "jg2467";
dmelr6.33_3	AUGUSTUS	CDS	21818872	21818949	1	-	1	transcript_id "jg2467.t1"; gene_id "jg2467";
dmelr6.33_3	AUGUSTUS	exon	21818872	21818949	.	-	.	transcript_id "jg2467.t1"; gene_id "jg2467";
dmelr6.33_3	AUGUSTUS	intron	21818950	21819017	.	-	.	transcript_id "jg2467.t1"; gene_id "jg2467";
dmelr6.33_3	AUGUSTUS	CDS	21819018	21819123	1	-	2	transcript_id "jg2467.t1"; gene_id "jg2467";
dmelr6.33_3	AUGUSTUS	exon	21819018	21819123	.	-	.	transcript_id "jg2467.t1"; gene_id "jg2467";
dmelr6.33_3	AUGUSTUS	intron	21819124	21819653	.	-	.	transcript_id "jg2467.t1"; gene_id "jg2467";
dmelr6.33_3	AUGUSTUS	CDS	21819654	21819766	1	-	1	transcript_id "jg2467.t1"; gene_id "jg2467";
dmelr6.33_3	AUGUSTUS	exon	21819654	21819766	.	-	.	transcript_id "jg2467.t1"; gene_id "jg2467";
dmelr6.33_3	AUGUSTUS	intron	21819767	21820646	.	-	.	transcript_id "jg2467.t1"; gene_id "jg2467";
dmelr6.33_3	AUGUSTUS	CDS	21820647	21820705	1	-	0	transcript_id "jg2467.t1"; gene_id "jg2467";
dmelr6.33_3	AUGUSTUS	exon	21820647	21820705	.	-	.	transcript_id "jg2467.t1"; gene_id "jg2467";
dmelr6.33_3	AUGUSTUS	start_codon	21820703	21820705	.	-	0	transcript_id "jg2467.t1"; gene_id "jg2467";
dmelr6.33_3	ALN_BLOCK	exon	21832693	21834013	.	+	.	transcript_id "jg2468.t1"; gene_id "jg2468";
dmelr6.33_3	AUGUSTUS	stop_codon	21842521	21842523	.	-	0	transcript_id "jg2469.t1"; gene_id "jg2469";
dmelr6.33_3	AUGUSTUS	CDS	21842521	21842679	1	-	0	transcript_id "jg2469.t1"; gene_id "jg2469";
dmelr6.33_3	AUGUSTUS	exon	21842521	21842679	.	-	.	transcript_id "jg2469.t1"; gene_id "jg2469";
dmelr6.33_3	AUGUSTUS	intron	21842680	21842736	.	-	.	transcript_id "jg2469.t1"; gene_id "jg2469";
dmelr6.33_3	AUGUSTUS	CDS	21842737	21843151	0.91	-	1	transcript_id "jg2469.t1"; gene_id "jg2469";
dmelr6.33_3	AUGUSTUS	exon	21842737	21843151	.	-	.	transcript_id "jg2469.t1"; gene_id "jg2469";
dmelr6.33_3	AUGUSTUS	intron	21843152	21843532	.	-	.	transcript_id "jg2469.t1"; gene_id "jg2469";
dmelr6.33_3	AUGUSTUS	CDS	21843533	21843747	0.45	-	0	transcript_id "jg2469.t1"; gene_id "jg2469";
dmelr6.33_3	AUGUSTUS	exon	21843533	21843747	.	-	.	transcript_id "jg2469.t1"; gene_id "jg2469";
dmelr6.33_3	AUGUSTUS	start_codon	21843745	21843747	.	-	0	transcript_id "jg2469.t1"; gene_id "jg2469";
dmelr6.33_3	ALN_BLOCK	exon	21844014	21845265	.	-	.	transcript_id "jg2470.t1"; gene_id "jg2470";
dmelr6.33_3	ALN_BLOCK	exon	21851710	21855919	.	-	.	transcript_id "jg2471.t1"; gene_id "jg2471";
dmelr6.33_3	ALN_BLOCK	exon	21865278	21866172	.	+	.	transcript_id "jg2472.t1"; gene_id "jg2472";
dmelr6.33_3	ALN_BLOCK	exon	21866243	21867843	.	-	.	transcript_id "jg2473.t1"; gene_id "jg2473";
dmelr6.33_3	ALN_BLOCK	exon	21868324	21868648	.	+	.	transcript_id "jg2474.t1"; gene_id "jg2474";
dmelr6.33_3	AUGUSTUS	stop_codon	21868790	21868792	.	-	0	transcript_id "jg2475.t1"; gene_id "jg2475";
dmelr6.33_3	AUGUSTUS	CDS	21868790	21868982	1	-	1	transcript_id "jg2475.t1"; gene_id "jg2475";
dmelr6.33_3	AUGUSTUS	exon	21868790	21868982	.	-	.	transcript_id "jg2475.t1"; gene_id "jg2475";
dmelr6.33_3	AUGUSTUS	intron	21868983	21869038	.	-	.	transcript_id "jg2475.t1"; gene_id "jg2475";
dmelr6.33_3	AUGUSTUS	CDS	21869039	21869161	1	-	1	transcript_id "jg2475.t1"; gene_id "jg2475";
dmelr6.33_3	AUGUSTUS	exon	21869039	21869161	.	-	.	transcript_id "jg2475.t1"; gene_id "jg2475";
dmelr6.33_3	AUGUSTUS	intron	21869162	21869218	.	-	.	transcript_id "jg2475.t1"; gene_id "jg2475";
dmelr6.33_3	AUGUSTUS	CDS	21869219	21869514	0.88	-	0	transcript_id "jg2475.t1"; gene_id "jg2475";
dmelr6.33_3	AUGUSTUS	exon	21869219	21869514	.	-	.	transcript_id "jg2475.t1"; gene_id "jg2475";
dmelr6.33_3	AUGUSTUS	start_codon	21869512	21869514	.	-	0	transcript_id "jg2475.t1"; gene_id "jg2475";
dmelr6.33_3	ALN_BLOCK	exon	21872035	21873521	.	+	.	transcript_id "jg2476.t1"; gene_id "jg2476";
dmelr6.33_3	ALN_BLOCK	exon	21874159	21874812	.	+	.	transcript_id "jg2477.t1"; gene_id "jg2477";
dmelr6.33_3	ALN_BLOCK	exon	21875490	21877631	.	+	.	transcript_id "jg2478.t1"; gene_id "jg2478";
dmelr6.33_3	ALN_BLOCK	exon	21877947	21878389	.	-	.	transcript_id "jg2479.t1"; gene_id "jg2479";
dmelr6.33_3	ALN_BLOCK	exon	21878874	21880631	.	+	.	transcript_id "jg2480.t1"; gene_id "jg2480";
dmelr6.33_3	ALN_BLOCK	exon	21880926	21883899	.	+	.	transcript_id "jg2481.t1"; gene_id "jg2481";
dmelr6.33_3	ALN_BLOCK	exon	21884066	21884431	.	-	.	transcript_id "jg2482.t1"; gene_id "jg2482";
dmelr6.33_3	AUGUSTUS	stop_codon	21884798	21884800	.	-	0	transcript_id "jg2484.t1"; gene_id "jg2484";
dmelr6.33_3	AUGUSTUS	CDS	21884798	21884845	0.88	-	0	transcript_id "jg2484.t1"; gene_id "jg2484";
dmelr6.33_3	AUGUSTUS	exon	21884798	21884845	.	-	.	transcript_id "jg2484.t1"; gene_id "jg2484";
dmelr6.33_3	AUGUSTUS	intron	21884846	21884902	.	-	.	transcript_id "jg2484.t1"; gene_id "jg2484";
dmelr6.33_3	AUGUSTUS	CDS	21884903	21885139	0.77	-	0	transcript_id "jg2484.t1"; gene_id "jg2484";
dmelr6.33_3	AUGUSTUS	exon	21884903	21885139	.	-	.	transcript_id "jg2484.t1"; gene_id "jg2484";
dmelr6.33_3	AUGUSTUS	intron	21885140	21885197	.	-	.	transcript_id "jg2484.t1"; gene_id "jg2484";
dmelr6.33_3	AUGUSTUS	CDS	21885198	21885332	0.62	-	0	transcript_id "jg2484.t1"; gene_id "jg2484";
dmelr6.33_3	AUGUSTUS	exon	21885198	21885332	.	-	.	transcript_id "jg2484.t1"; gene_id "jg2484";
dmelr6.33_3	AUGUSTUS	intron	21885333	21885394	.	-	.	transcript_id "jg2484.t1"; gene_id "jg2484";
dmelr6.33_3	AUGUSTUS	CDS	21885395	21885535	0.65	-	0	transcript_id "jg2484.t1"; gene_id "jg2484";
dmelr6.33_3	AUGUSTUS	exon	21885395	21885535	.	-	.	transcript_id "jg2484.t1"; gene_id "jg2484";
dmelr6.33_3	AUGUSTUS	start_codon	21885533	21885535	.	-	0	transcript_id "jg2484.t1"; gene_id "jg2484";
dmelr6.33_3	ALN_BLOCK	exon	21885759	21887142	.	-	.	transcript_id "jg2483.t1"; gene_id "jg2483";
dmelr6.33_3	ALN_BLOCK	exon	21887507	21889273	.	+	.	transcript_id "jg2485.t1"; gene_id "jg2485";
dmelr6.33_3	AUGUSTUS	start_codon	21911816	21911818	.	+	0	transcript_id "jg2486.t1"; gene_id "jg2486";
dmelr6.33_3	AUGUSTUS	CDS	21911816	21912133	0.99	+	0	transcript_id "jg2486.t1"; gene_id "jg2486";
dmelr6.33_3	AUGUSTUS	exon	21911816	21912133	.	+	.	transcript_id "jg2486.t1"; gene_id "jg2486";
dmelr6.33_3	AUGUSTUS	intron	21912134	21912202	.	+	.	transcript_id "jg2486.t1"; gene_id "jg2486";
dmelr6.33_3	AUGUSTUS	CDS	21912203	21913390	0.49	+	0	transcript_id "jg2486.t1"; gene_id "jg2486";
dmelr6.33_3	AUGUSTUS	exon	21912203	21913390	.	+	.	transcript_id "jg2486.t1"; gene_id "jg2486";
dmelr6.33_3	AUGUSTUS	intron	21913391	21913498	.	+	.	transcript_id "jg2486.t1"; gene_id "jg2486";
dmelr6.33_3	AUGUSTUS	CDS	21913499	21913504	0.92	+	0	transcript_id "jg2486.t1"; gene_id "jg2486";
dmelr6.33_3	AUGUSTUS	exon	21913499	21913504	.	+	.	transcript_id "jg2486.t1"; gene_id "jg2486";
dmelr6.33_3	AUGUSTUS	stop_codon	21913502	21913504	.	+	0	transcript_id "jg2486.t1"; gene_id "jg2486";
dmelr6.33_3	ALN_BLOCK	exon	21913789	21915447	.	+	.	transcript_id "jg2487.t1"; gene_id "jg2487";
dmelr6.33_3	AUGUSTUS	stop_codon	21958897	21958899	.	-	0	transcript_id "jg2488.t1"; gene_id "jg2488";
dmelr6.33_3	AUGUSTUS	CDS	21958897	21959301	0.99	-	0	transcript_id "jg2488.t1"; gene_id "jg2488";
dmelr6.33_3	AUGUSTUS	exon	21958897	21959301	.	-	.	transcript_id "jg2488.t1"; gene_id "jg2488";
dmelr6.33_3	AUGUSTUS	start_codon	21959299	21959301	.	-	0	transcript_id "jg2488.t1"; gene_id "jg2488";
dmelr6.33_3	AUGUSTUS	stop_codon	21978794	21978796	.	-	0	transcript_id "jg2490.t1"; gene_id "jg2490";
dmelr6.33_3	AUGUSTUS	CDS	21978794	21979099	0.77	-	0	transcript_id "jg2490.t1"; gene_id "jg2490";
dmelr6.33_3	AUGUSTUS	exon	21978794	21979099	.	-	.	transcript_id "jg2490.t1"; gene_id "jg2490";
dmelr6.33_3	AUGUSTUS	start_codon	21979097	21979099	.	-	0	transcript_id "jg2490.t1"; gene_id "jg2490";
dmelr6.33_3	ALN_BLOCK	exon	21995547	22006504	.	+	.	transcript_id "jg2489.t1"; gene_id "jg2489";
dmelr6.33_3	ALN_BLOCK	exon	22014828	22016089	.	+	.	transcript_id "jg2491.t1"; gene_id "jg2491";
dmelr6.33_3	ALN_BLOCK	exon	22016988	22019033	.	-	.	transcript_id "jg2492.t1"; gene_id "jg2492";
dmelr6.33_3	ALN_BLOCK	exon	22019860	22022931	.	-	.	transcript_id "jg2493.t1"; gene_id "jg2493";
dmelr6.33_3	ALN_BLOCK	exon	22023608	22024208	.	+	.	transcript_id "jg2494.t1"; gene_id "jg2494";
dmelr6.33_3	ALN_BLOCK	exon	22024366	22025404	.	-	.	transcript_id "jg2495.t1"; gene_id "jg2495";
dmelr6.33_3	ALN_BLOCK	exon	22026135	22027037	.	-	.	transcript_id "jg2496.t1"; gene_id "jg2496";
dmelr6.33_3	ALN_BLOCK	exon	22028402	22029311	.	+	.	transcript_id "jg2497.t1"; gene_id "jg2497";
dmelr6.33_3	ALN_BLOCK	exon	22029706	22031723	.	-	.	transcript_id "jg2498.t1"; gene_id "jg2498";
dmelr6.33_3	ALN_BLOCK	exon	22032226	22034081	.	-	.	transcript_id "jg2499.t1"; gene_id "jg2499";
dmelr6.33_3	ALN_BLOCK	exon	22034563	22035282	.	+	.	transcript_id "jg2500.t1"; gene_id "jg2500";
dmelr6.33_3	ALN_BLOCK	exon	22035835	22038283	.	+	.	transcript_id "jg2501.t1"; gene_id "jg2501";
dmelr6.33_3	ALN_BLOCK	exon	22043064	22074558	.	+	.	transcript_id "jg2502.t1"; gene_id "jg2502";
dmelr6.33_3	ALN_BLOCK	exon	22080462	22083138	.	+	.	transcript_id "jg2503.t1"; gene_id "jg2503";
dmelr6.33_3	ALN_BLOCK	exon	22085603	22086323	.	-	.	transcript_id "jg2504.t1"; gene_id "jg2504";
dmelr6.33_3	ALN_BLOCK	exon	22087203	22087625	.	+	.	transcript_id "jg2505.t1"; gene_id "jg2505";
dmelr6.33_3	ALN_BLOCK	exon	22103414	22105590	.	+	.	transcript_id "jg2506.t1"; gene_id "jg2506";
dmelr6.33_3	ALN_BLOCK	exon	22124128	22133090	.	+	.	transcript_id "jg2507.t1"; gene_id "jg2507";
dmelr6.33_3	AUGUSTUS	start_codon	22135603	22135605	.	+	0	transcript_id "jg2508.t1"; gene_id "jg2508";
dmelr6.33_3	AUGUSTUS	CDS	22135603	22135897	0.36	+	0	transcript_id "jg2508.t1"; gene_id "jg2508";
dmelr6.33_3	AUGUSTUS	exon	22135603	22135897	.	+	.	transcript_id "jg2508.t1"; gene_id "jg2508";
dmelr6.33_3	AUGUSTUS	intron	22135898	22137623	.	+	.	transcript_id "jg2508.t1"; gene_id "jg2508";
dmelr6.33_3	AUGUSTUS	CDS	22137624	22137823	0.54	+	2	transcript_id "jg2508.t1"; gene_id "jg2508";
dmelr6.33_3	AUGUSTUS	exon	22137624	22137823	.	+	.	transcript_id "jg2508.t1"; gene_id "jg2508";
dmelr6.33_3	AUGUSTUS	stop_codon	22137821	22137823	.	+	0	transcript_id "jg2508.t1"; gene_id "jg2508";
dmelr6.33_3	AUGUSTUS	stop_codon	22151458	22151460	.	-	0	transcript_id "jg2509.t1"; gene_id "jg2509";
dmelr6.33_3	AUGUSTUS	CDS	22151458	22152016	0.39	-	1	transcript_id "jg2509.t1"; gene_id "jg2509";
dmelr6.33_3	AUGUSTUS	exon	22151458	22152016	.	-	.	transcript_id "jg2509.t1"; gene_id "jg2509";
dmelr6.33_3	AUGUSTUS	intron	22152017	22153483	.	-	.	transcript_id "jg2509.t1"; gene_id "jg2509";
dmelr6.33_3	AUGUSTUS	CDS	22153484	22153530	0.34	-	0	transcript_id "jg2509.t1"; gene_id "jg2509";
dmelr6.33_3	AUGUSTUS	exon	22153484	22153530	.	-	.	transcript_id "jg2509.t1"; gene_id "jg2509";
dmelr6.33_3	AUGUSTUS	start_codon	22153528	22153530	.	-	0	transcript_id "jg2509.t1"; gene_id "jg2509";
dmelr6.33_3	ALN_BLOCK	exon	22174368	22175508	.	+	.	transcript_id "jg2510.t1"; gene_id "jg2510";
dmelr6.33_3	ALN_BLOCK	exon	22212290	22216696	.	+	.	transcript_id "jg2511.t1"; gene_id "jg2511";
dmelr6.33_3	ALN_BLOCK	exon	22277691	22293901	.	+	.	transcript_id "jg2512.t1"; gene_id "jg2512";
dmelr6.33_3	ALN_BLOCK	exon	22293953	22294285	.	+	.	transcript_id "jg2513.t1"; gene_id "jg2513";
dmelr6.33_3	ALN_BLOCK	exon	22300339	22303661	.	+	.	transcript_id "jg2514.t1"; gene_id "jg2514";
dmelr6.33_3	AUGUSTUS	start_codon	22307394	22307396	.	+	0	transcript_id "jg2515.t1"; gene_id "jg2515";
dmelr6.33_3	AUGUSTUS	CDS	22307394	22307726	0.91	+	0	transcript_id "jg2515.t1"; gene_id "jg2515";
dmelr6.33_3	AUGUSTUS	exon	22307394	22307726	.	+	.	transcript_id "jg2515.t1"; gene_id "jg2515";
dmelr6.33_3	AUGUSTUS	stop_codon	22307724	22307726	.	+	0	transcript_id "jg2515.t1"; gene_id "jg2515";
dmelr6.33_3	ALN_BLOCK	exon	22311943	22318717	.	-	.	transcript_id "jg2516.t1"; gene_id "jg2516";
dmelr6.33_3	ALN_BLOCK	exon	22318745	22318954	.	-	.	transcript_id "jg2517.t1"; gene_id "jg2517";
dmelr6.33_3	ALN_BLOCK	exon	22329368	22330441	.	+	.	transcript_id "jg2518.t1"; gene_id "jg2518";
dmelr6.33_3	ALN_BLOCK	exon	22332050	22332497	.	+	.	transcript_id "jg2519.t1"; gene_id "jg2519";
dmelr6.33_3	ALN_BLOCK	exon	22333186	22334000	.	-	.	transcript_id "jg2520.t1"; gene_id "jg2520";
dmelr6.33_3	ALN_BLOCK	exon	22337122	22337619	.	-	.	transcript_id "jg2521.t1"; gene_id "jg2521";
dmelr6.33_3	ALN_BLOCK	exon	22341290	22342214	.	-	.	transcript_id "jg2522.t1"; gene_id "jg2522";
dmelr6.33_3	ALN_BLOCK	exon	22352330	22356125	.	+	.	transcript_id "jg2523.t1"; gene_id "jg2523";
dmelr6.33_3	ALN_BLOCK	exon	22357629	22359953	.	+	.	transcript_id "jg2524.t1"; gene_id "jg2524";
dmelr6.33_3	ALN_BLOCK	exon	22361069	22362295	.	-	.	transcript_id "jg2525.t1"; gene_id "jg2525";
dmelr6.33_3	ALN_BLOCK	exon	22362925	22363524	.	+	.	transcript_id "jg2526.t1"; gene_id "jg2526";
dmelr6.33_3	ALN_BLOCK	exon	22364067	22364507	.	+	.	transcript_id "jg2527.t1"; gene_id "jg2527";
dmelr6.33_3	ALN_BLOCK	exon	22364668	22365813	.	-	.	transcript_id "jg2528.t1"; gene_id "jg2528";
dmelr6.33_3	ALN_BLOCK	exon	22366215	22367154	.	-	.	transcript_id "jg2529.t1"; gene_id "jg2529";
dmelr6.33_3	ALN_BLOCK	exon	22369524	22372480	.	+	.	transcript_id "jg2530.t1"; gene_id "jg2530";
dmelr6.33_3	AUGUSTUS	start_codon	22373237	22373239	.	+	0	transcript_id "jg2532.t1"; gene_id "jg2532";
dmelr6.33_3	AUGUSTUS	CDS	22373237	22375471	0.41	+	0	transcript_id "jg2532.t1"; gene_id "jg2532";
dmelr6.33_3	AUGUSTUS	exon	22373237	22375471	.	+	.	transcript_id "jg2532.t1"; gene_id "jg2532";
dmelr6.33_3	AUGUSTUS	stop_codon	22375469	22375471	.	+	0	transcript_id "jg2532.t1"; gene_id "jg2532";
dmelr6.33_3	AUGUSTUS	start_codon	22376035	22376037	.	+	0	transcript_id "jg2531.t1"; gene_id "jg2531";
dmelr6.33_3	AUGUSTUS	CDS	22376035	22377204	1	+	0	transcript_id "jg2531.t1"; gene_id "jg2531";
dmelr6.33_3	AUGUSTUS	exon	22376035	22377204	.	+	.	transcript_id "jg2531.t1"; gene_id "jg2531";
dmelr6.33_3	AUGUSTUS	intron	22377205	22377260	.	+	.	transcript_id "jg2531.t1"; gene_id "jg2531";
dmelr6.33_3	AUGUSTUS	CDS	22377261	22377331	0.99	+	0	transcript_id "jg2531.t1"; gene_id "jg2531";
dmelr6.33_3	AUGUSTUS	exon	22377261	22377331	.	+	.	transcript_id "jg2531.t1"; gene_id "jg2531";
dmelr6.33_3	AUGUSTUS	intron	22377332	22377613	.	+	.	transcript_id "jg2531.t1"; gene_id "jg2531";
dmelr6.33_3	AUGUSTUS	CDS	22377614	22377910	1	+	1	transcript_id "jg2531.t1"; gene_id "jg2531";
dmelr6.33_3	AUGUSTUS	exon	22377614	22377910	.	+	.	transcript_id "jg2531.t1"; gene_id "jg2531";
dmelr6.33_3	AUGUSTUS	intron	22377911	22377968	.	+	.	transcript_id "jg2531.t1"; gene_id "jg2531";
dmelr6.33_3	AUGUSTUS	CDS	22377969	22378154	1	+	1	transcript_id "jg2531.t1"; gene_id "jg2531";
dmelr6.33_3	AUGUSTUS	exon	22377969	22378154	.	+	.	transcript_id "jg2531.t1"; gene_id "jg2531";
dmelr6.33_3	AUGUSTUS	intron	22378155	22378216	.	+	.	transcript_id "jg2531.t1"; gene_id "jg2531";
dmelr6.33_3	AUGUSTUS	CDS	22378217	22378780	1	+	1	transcript_id "jg2531.t1"; gene_id "jg2531";
dmelr6.33_3	AUGUSTUS	exon	22378217	22378780	.	+	.	transcript_id "jg2531.t1"; gene_id "jg2531";
dmelr6.33_3	AUGUSTUS	intron	22378781	22378843	.	+	.	transcript_id "jg2531.t1"; gene_id "jg2531";
dmelr6.33_3	AUGUSTUS	CDS	22378844	22379365	1	+	1	transcript_id "jg2531.t1"; gene_id "jg2531";
dmelr6.33_3	AUGUSTUS	exon	22378844	22379365	.	+	.	transcript_id "jg2531.t1"; gene_id "jg2531";
dmelr6.33_3	AUGUSTUS	intron	22379366	22379433	.	+	.	transcript_id "jg2531.t1"; gene_id "jg2531";
dmelr6.33_3	AUGUSTUS	CDS	22379434	22379604	1	+	1	transcript_id "jg2531.t1"; gene_id "jg2531";
dmelr6.33_3	AUGUSTUS	exon	22379434	22379604	.	+	.	transcript_id "jg2531.t1"; gene_id "jg2531";
dmelr6.33_3	AUGUSTUS	intron	22379605	22379665	.	+	.	transcript_id "jg2531.t1"; gene_id "jg2531";
dmelr6.33_3	AUGUSTUS	CDS	22379666	22379813	1	+	1	transcript_id "jg2531.t1"; gene_id "jg2531";
dmelr6.33_3	AUGUSTUS	exon	22379666	22379813	.	+	.	transcript_id "jg2531.t1"; gene_id "jg2531";
dmelr6.33_3	AUGUSTUS	stop_codon	22379811	22379813	.	+	0	transcript_id "jg2531.t1"; gene_id "jg2531";
dmelr6.33_3	ALN_BLOCK	exon	22380167	22381138	.	+	.	transcript_id "jg2533.t1"; gene_id "jg2533";
dmelr6.33_3	ALN_BLOCK	exon	22381429	22382031	.	+	.	transcript_id "jg2534.t1"; gene_id "jg2534";
dmelr6.33_3	ALN_BLOCK	exon	22384702	22386427	.	+	.	transcript_id "jg2535.t1"; gene_id "jg2535";
dmelr6.33_3	ALN_BLOCK	exon	22386604	22388395	.	-	.	transcript_id "jg2536.t1"; gene_id "jg2536";
dmelr6.33_3	ALN_BLOCK	exon	22390042	22392083	.	+	.	transcript_id "jg2537.t1"; gene_id "jg2537";
dmelr6.33_3	ALN_BLOCK	exon	22392490	22393518	.	-	.	transcript_id "jg2538.t1"; gene_id "jg2538";
dmelr6.33_3	ALN_BLOCK	exon	22404447	22405016	.	+	.	transcript_id "jg2539.t1"; gene_id "jg2539";
dmelr6.33_3	ALN_BLOCK	exon	22406035	22408520	.	+	.	transcript_id "jg2540.t1"; gene_id "jg2540";
dmelr6.33_3	ALN_BLOCK	exon	22408670	22410663	.	-	.	transcript_id "jg2541.t1"; gene_id "jg2541";
dmelr6.33_3	ALN_BLOCK	exon	22411585	22417310	.	+	.	transcript_id "jg2542.t1"; gene_id "jg2542";
dmelr6.33_3	ALN_BLOCK	exon	22418114	22418578	.	+	.	transcript_id "jg2543.t1"; gene_id "jg2543";
dmelr6.33_3	ALN_BLOCK	exon	22419238	22420956	.	-	.	transcript_id "jg2544.t1"; gene_id "jg2544";
dmelr6.33_3	ALN_BLOCK	exon	22421589	22422674	.	+	.	transcript_id "jg2545.t1"; gene_id "jg2545";
dmelr6.33_3	ALN_BLOCK	exon	22423596	22424690	.	-	.	transcript_id "jg2546.t1"; gene_id "jg2546";
dmelr6.33_3	ALN_BLOCK	exon	22425534	22428864	.	-	.	transcript_id "jg2547.t1"; gene_id "jg2547";
dmelr6.33_3	ALN_BLOCK	exon	22440301	22446532	.	-	.	transcript_id "jg2549.t1"; gene_id "jg2549";
dmelr6.33_3	ALN_BLOCK	exon	22448416	22450591	.	+	.	transcript_id "jg2550.t1"; gene_id "jg2550";
dmelr6.33_3	ALN_BLOCK	exon	22453178	22459234	.	+	.	transcript_id "jg2550.t1"; gene_id "jg2550";
dmelr6.33_3	ALN_BLOCK	exon	22460753	22461922	.	-	.	transcript_id "jg2551.t1"; gene_id "jg2551";
dmelr6.33_3	ALN_BLOCK	exon	22462603	22464040	.	+	.	transcript_id "jg2552.t1"; gene_id "jg2552";
dmelr6.33_3	ALN_BLOCK	exon	22465275	22465875	.	+	.	transcript_id "jg2553.t1"; gene_id "jg2553";
dmelr6.33_3	ALN_BLOCK	exon	22466091	22466621	.	+	.	transcript_id "jg2554.t1"; gene_id "jg2554";
dmelr6.33_3	ALN_BLOCK	exon	22467146	22467982	.	-	.	transcript_id "jg2555.t1"; gene_id "jg2555";
dmelr6.33_3	ALN_BLOCK	exon	22470485	22483856	.	+	.	transcript_id "jg2556.t1"; gene_id "jg2556";
dmelr6.33_3	ALN_BLOCK	exon	22487294	22487978	.	+	.	transcript_id "jg2557.t1"; gene_id "jg2557";
dmelr6.33_3	ALN_BLOCK	exon	22488606	22488882	.	-	.	transcript_id "jg2558.t1"; gene_id "jg2558";
dmelr6.33_3	ALN_BLOCK	exon	22489303	22491331	.	-	.	transcript_id "jg2559.t1"; gene_id "jg2559";
dmelr6.33_3	ALN_BLOCK	exon	22491927	22492307	.	+	.	transcript_id "jg2560.t1"; gene_id "jg2560";
dmelr6.33_3	AUGUSTUS	start_codon	22493263	22493265	.	+	0	transcript_id "jg2561.t1"; gene_id "jg2561";
dmelr6.33_3	AUGUSTUS	CDS	22493263	22493664	1	+	0	transcript_id "jg2561.t1"; gene_id "jg2561";
dmelr6.33_3	AUGUSTUS	exon	22493263	22493664	.	+	.	transcript_id "jg2561.t1"; gene_id "jg2561";
dmelr6.33_3	AUGUSTUS	stop_codon	22493662	22493664	.	+	0	transcript_id "jg2561.t1"; gene_id "jg2561";
dmelr6.33_3	AUGUSTUS	stop_codon	22497102	22497104	.	-	0	transcript_id "jg2562.t1"; gene_id "jg2562";
dmelr6.33_3	AUGUSTUS	CDS	22497102	22497342	1	-	1	transcript_id "jg2562.t1"; gene_id "jg2562";
dmelr6.33_3	AUGUSTUS	exon	22497102	22497342	.	-	.	transcript_id "jg2562.t1"; gene_id "jg2562";
dmelr6.33_3	AUGUSTUS	intron	22497343	22497397	.	-	.	transcript_id "jg2562.t1"; gene_id "jg2562";
dmelr6.33_3	AUGUSTUS	CDS	22497398	22497518	0.89	-	2	transcript_id "jg2562.t1"; gene_id "jg2562";
dmelr6.33_3	AUGUSTUS	exon	22497398	22497518	.	-	.	transcript_id "jg2562.t1"; gene_id "jg2562";
dmelr6.33_3	AUGUSTUS	intron	22497519	22508104	.	-	.	transcript_id "jg2562.t1"; gene_id "jg2562";
dmelr6.33_3	AUGUSTUS	CDS	22508105	22508207	0.66	-	0	transcript_id "jg2562.t1"; gene_id "jg2562";
dmelr6.33_3	AUGUSTUS	exon	22508105	22508207	.	-	.	transcript_id "jg2562.t1"; gene_id "jg2562";
dmelr6.33_3	AUGUSTUS	start_codon	22508205	22508207	.	-	0	transcript_id "jg2562.t1"; gene_id "jg2562";
dmelr6.33_3	ALN_BLOCK	exon	22509789	22516889	.	+	.	transcript_id "jg2563.t1"; gene_id "jg2563";
dmelr6.33_3	ALN_BLOCK	exon	22520317	22526872	.	-	.	transcript_id "jg2564.t1"; gene_id "jg2564";
dmelr6.33_3	ALN_BLOCK	exon	22529052	22530452	.	-	.	transcript_id "jg2565.t1"; gene_id "jg2565";
dmelr6.33_3	AUGUSTUS	stop_codon	22530741	22530743	.	-	0	transcript_id "jg2566.t1"; gene_id "jg2566";
dmelr6.33_3	AUGUSTUS	CDS	22530741	22530807	1	-	1	transcript_id "jg2566.t1"; gene_id "jg2566";
dmelr6.33_3	AUGUSTUS	exon	22530741	22530807	.	-	.	transcript_id "jg2566.t1"; gene_id "jg2566";
dmelr6.33_3	AUGUSTUS	intron	22530808	22530870	.	-	.	transcript_id "jg2566.t1"; gene_id "jg2566";
dmelr6.33_3	AUGUSTUS	CDS	22530871	22531013	1	-	0	transcript_id "jg2566.t1"; gene_id "jg2566";
dmelr6.33_3	AUGUSTUS	exon	22530871	22531013	.	-	.	transcript_id "jg2566.t1"; gene_id "jg2566";
dmelr6.33_3	AUGUSTUS	intron	22531014	22531070	.	-	.	transcript_id "jg2566.t1"; gene_id "jg2566";
dmelr6.33_3	AUGUSTUS	CDS	22531071	22531676	1	-	0	transcript_id "jg2566.t1"; gene_id "jg2566";
dmelr6.33_3	AUGUSTUS	exon	22531071	22531676	.	-	.	transcript_id "jg2566.t1"; gene_id "jg2566";
dmelr6.33_3	AUGUSTUS	intron	22531677	22531730	.	-	.	transcript_id "jg2566.t1"; gene_id "jg2566";
dmelr6.33_3	AUGUSTUS	CDS	22531731	22531883	1	-	0	transcript_id "jg2566.t1"; gene_id "jg2566";
dmelr6.33_3	AUGUSTUS	exon	22531731	22531883	.	-	.	transcript_id "jg2566.t1"; gene_id "jg2566";
dmelr6.33_3	AUGUSTUS	start_codon	22531881	22531883	.	-	0	transcript_id "jg2566.t1"; gene_id "jg2566";
dmelr6.33_3	ALN_BLOCK	exon	22532715	22533341	.	-	.	transcript_id "jg2567.t1"; gene_id "jg2567";
dmelr6.33_3	ALN_BLOCK	exon	22544423	22547077	.	-	.	transcript_id "jg2568.t1"; gene_id "jg2568";
dmelr6.33_3	ALN_BLOCK	exon	22554700	22556123	.	+	.	transcript_id "jg2569.t1"; gene_id "jg2569";
dmelr6.33_3	ALN_BLOCK	exon	22559008	22560309	.	-	.	transcript_id "jg2570.t1"; gene_id "jg2570";
dmelr6.33_3	ALN_BLOCK	exon	22570503	22571488	.	+	.	transcript_id "jg2571.t1"; gene_id "jg2571";
dmelr6.33_3	ALN_BLOCK	exon	22571669	22574401	.	+	.	transcript_id "jg2571.t1"; gene_id "jg2571";
dmelr6.33_3	ALN_BLOCK	exon	22581442	22581978	.	+	.	transcript_id "jg2572.t1"; gene_id "jg2572";
dmelr6.33_3	ALN_BLOCK	exon	22582205	22583120	.	-	.	transcript_id "jg2573.t1"; gene_id "jg2573";
dmelr6.33_3	ALN_BLOCK	exon	22583469	22584644	.	-	.	transcript_id "jg2574.t1"; gene_id "jg2574";
dmelr6.33_3	ALN_BLOCK	exon	22584863	22586063	.	+	.	transcript_id "jg2575.t1"; gene_id "jg2575";
dmelr6.33_3	ALN_BLOCK	exon	22586149	22586625	.	-	.	transcript_id "jg2576.t1"; gene_id "jg2576";
dmelr6.33_3	ALN_BLOCK	exon	22603469	22607218	.	+	.	transcript_id "jg2577.t1"; gene_id "jg2577";
dmelr6.33_3	ALN_BLOCK	exon	22608860	22613500	.	-	.	transcript_id "jg2578.t1"; gene_id "jg2578";
dmelr6.33_3	AUGUSTUS	start_codon	22609538	22609540	.	+	0	transcript_id "jg2579.t1"; gene_id "jg2579";
dmelr6.33_3	AUGUSTUS	CDS	22609538	22610106	1	+	0	transcript_id "jg2579.t1"; gene_id "jg2579";
dmelr6.33_3	AUGUSTUS	exon	22609538	22610106	.	+	.	transcript_id "jg2579.t1"; gene_id "jg2579";
dmelr6.33_3	AUGUSTUS	intron	22610107	22610154	.	+	.	transcript_id "jg2579.t1"; gene_id "jg2579";
dmelr6.33_3	AUGUSTUS	CDS	22610155	22610674	1	+	1	transcript_id "jg2579.t1"; gene_id "jg2579";
dmelr6.33_3	AUGUSTUS	exon	22610155	22610674	.	+	.	transcript_id "jg2579.t1"; gene_id "jg2579";
dmelr6.33_3	AUGUSTUS	stop_codon	22610672	22610674	.	+	0	transcript_id "jg2579.t1"; gene_id "jg2579";
dmelr6.33_3	ALN_BLOCK	exon	22614832	22616442	.	+	.	transcript_id "jg2580.t1"; gene_id "jg2580";
dmelr6.33_3	ALN_BLOCK	exon	22616691	22618194	.	+	.	transcript_id "jg2581.t1"; gene_id "jg2581";
dmelr6.33_3	ALN_BLOCK	exon	22618570	22619722	.	+	.	transcript_id "jg2582.t1"; gene_id "jg2582";
dmelr6.33_3	ALN_BLOCK	exon	22620293	22623576	.	-	.	transcript_id "jg2583.t1"; gene_id "jg2583";
dmelr6.33_3	AUGUSTUS	stop_codon	22629538	22629540	.	-	0	transcript_id "jg2584.t1"; gene_id "jg2584";
dmelr6.33_3	AUGUSTUS	CDS	22629538	22630593	1	-	0	transcript_id "jg2584.t1"; gene_id "jg2584";
dmelr6.33_3	AUGUSTUS	exon	22629538	22630593	.	-	.	transcript_id "jg2584.t1"; gene_id "jg2584";
dmelr6.33_3	AUGUSTUS	start_codon	22630591	22630593	.	-	0	transcript_id "jg2584.t1"; gene_id "jg2584";
dmelr6.33_3	ALN_BLOCK	exon	22637055	22638939	.	-	.	transcript_id "jg2585.t1"; gene_id "jg2585";
dmelr6.33_3	ALN_BLOCK	exon	22664694	22665275	.	+	.	transcript_id "jg2586.t1"; gene_id "jg2586";
dmelr6.33_3	ALN_BLOCK	exon	22677998	22681579	.	+	.	transcript_id "jg2587.t1"; gene_id "jg2587";
dmelr6.33_3	ALN_BLOCK	exon	22685493	22686350	.	-	.	transcript_id "jg2588.t1"; gene_id "jg2588";
dmelr6.33_3	ALN_BLOCK	exon	22686904	22687332	.	+	.	transcript_id "jg2589.t1"; gene_id "jg2589";
dmelr6.33_3	ALN_BLOCK	exon	22688599	22688611	.	-	.	transcript_id "jg2590.t1"; gene_id "jg2590";
dmelr6.33_3	ALN_BLOCK	exon	22688804	22690296	.	-	.	transcript_id "jg2590.t1"; gene_id "jg2590";
dmelr6.33_3	ALN_BLOCK	exon	22690700	22693001	.	+	.	transcript_id "jg2591.t1"; gene_id "jg2591";
dmelr6.33_3	ALN_BLOCK	exon	22695027	22697932	.	+	.	transcript_id "jg2592.t1"; gene_id "jg2592";
dmelr6.33_3	AUGUSTUS	start_codon	22698396	22698398	.	+	0	transcript_id "jg2593.t1"; gene_id "jg2593";
dmelr6.33_3	AUGUSTUS	CDS	22698396	22699084	1	+	0	transcript_id "jg2593.t1"; gene_id "jg2593";
dmelr6.33_3	AUGUSTUS	exon	22698396	22699084	.	+	.	transcript_id "jg2593.t1"; gene_id "jg2593";
dmelr6.33_3	AUGUSTUS	intron	22699085	22699141	.	+	.	transcript_id "jg2593.t1"; gene_id "jg2593";
dmelr6.33_3	AUGUSTUS	CDS	22699142	22699344	1	+	1	transcript_id "jg2593.t1"; gene_id "jg2593";
dmelr6.33_3	AUGUSTUS	exon	22699142	22699344	.	+	.	transcript_id "jg2593.t1"; gene_id "jg2593";
dmelr6.33_3	AUGUSTUS	intron	22699345	22699404	.	+	.	transcript_id "jg2593.t1"; gene_id "jg2593";
dmelr6.33_3	AUGUSTUS	CDS	22699405	22700060	1	+	2	transcript_id "jg2593.t1"; gene_id "jg2593";
dmelr6.33_3	AUGUSTUS	exon	22699405	22700060	.	+	.	transcript_id "jg2593.t1"; gene_id "jg2593";
dmelr6.33_3	AUGUSTUS	stop_codon	22700058	22700060	.	+	0	transcript_id "jg2593.t1"; gene_id "jg2593";
dmelr6.33_3	ALN_BLOCK	exon	22700758	22701479	.	-	.	transcript_id "jg2594.t1"; gene_id "jg2594";
dmelr6.33_3	ALN_BLOCK	exon	22702926	22704212	.	+	.	transcript_id "jg2595.t1"; gene_id "jg2595";
dmelr6.33_3	ALN_BLOCK	exon	22705481	22707190	.	-	.	transcript_id "jg2596.t1"; gene_id "jg2596";
dmelr6.33_3	ALN_BLOCK	exon	22710186	22710723	.	-	.	transcript_id "jg2597.t1"; gene_id "jg2597";
dmelr6.33_3	ALN_BLOCK	exon	22711716	22714035	.	-	.	transcript_id "jg2598.t1"; gene_id "jg2598";
dmelr6.33_3	ALN_BLOCK	exon	22722780	22724524	.	-	.	transcript_id "jg2599.t1"; gene_id "jg2599";
dmelr6.33_3	ALN_BLOCK	exon	22725073	22726269	.	-	.	transcript_id "jg2600.t1"; gene_id "jg2600";
dmelr6.33_3	ALN_BLOCK	exon	22727307	22728184	.	+	.	transcript_id "jg2601.t1"; gene_id "jg2601";
dmelr6.33_3	ALN_BLOCK	exon	22728589	22730107	.	+	.	transcript_id "jg2601.t1"; gene_id "jg2601";
dmelr6.33_3	AUGUSTUS	stop_codon	22732412	22732414	.	-	0	transcript_id "jg2602.t1"; gene_id "jg2602";
dmelr6.33_3	AUGUSTUS	CDS	22732412	22732590	1	-	2	transcript_id "jg2602.t1"; gene_id "jg2602";
dmelr6.33_3	AUGUSTUS	exon	22732412	22732590	.	-	.	transcript_id "jg2602.t1"; gene_id "jg2602";
dmelr6.33_3	AUGUSTUS	intron	22732591	22732651	.	-	.	transcript_id "jg2602.t1"; gene_id "jg2602";
dmelr6.33_3	AUGUSTUS	CDS	22732652	22732787	1	-	0	transcript_id "jg2602.t1"; gene_id "jg2602";
dmelr6.33_3	AUGUSTUS	exon	22732652	22732787	.	-	.	transcript_id "jg2602.t1"; gene_id "jg2602";
dmelr6.33_3	AUGUSTUS	intron	22732788	22732853	.	-	.	transcript_id "jg2602.t1"; gene_id "jg2602";
dmelr6.33_3	AUGUSTUS	CDS	22732854	22733033	1	-	0	transcript_id "jg2602.t1"; gene_id "jg2602";
dmelr6.33_3	AUGUSTUS	exon	22732854	22733033	.	-	.	transcript_id "jg2602.t1"; gene_id "jg2602";
dmelr6.33_3	AUGUSTUS	intron	22733034	22733407	.	-	.	transcript_id "jg2602.t1"; gene_id "jg2602";
dmelr6.33_3	AUGUSTUS	CDS	22733408	22733707	1	-	0	transcript_id "jg2602.t1"; gene_id "jg2602";
dmelr6.33_3	AUGUSTUS	exon	22733408	22733707	.	-	.	transcript_id "jg2602.t1"; gene_id "jg2602";
dmelr6.33_3	AUGUSTUS	intron	22733708	22733774	.	-	.	transcript_id "jg2602.t1"; gene_id "jg2602";
dmelr6.33_3	AUGUSTUS	CDS	22733775	22733825	1	-	0	transcript_id "jg2602.t1"; gene_id "jg2602";
dmelr6.33_3	AUGUSTUS	exon	22733775	22733825	.	-	.	transcript_id "jg2602.t1"; gene_id "jg2602";
dmelr6.33_3	AUGUSTUS	start_codon	22733823	22733825	.	-	0	transcript_id "jg2602.t1"; gene_id "jg2602";
dmelr6.33_3	ALN_BLOCK	exon	22734109	22741030	.	-	.	transcript_id "jg2603.t1"; gene_id "jg2603";
dmelr6.33_3	ALN_BLOCK	exon	22741317	22742997	.	+	.	transcript_id "jg2604.t1"; gene_id "jg2604";
dmelr6.33_3	ALN_BLOCK	exon	22743149	22744244	.	-	.	transcript_id "jg2605.t1"; gene_id "jg2605";
dmelr6.33_3	ALN_BLOCK	exon	22745717	22746430	.	+	.	transcript_id "jg2606.t1"; gene_id "jg2606";
dmelr6.33_3	ALN_BLOCK	exon	22746500	22747526	.	-	.	transcript_id "jg2607.t1"; gene_id "jg2607";
dmelr6.33_3	AUGUSTUS	stop_codon	22747743	22747745	.	-	0	transcript_id "jg2608.t1"; gene_id "jg2608";
dmelr6.33_3	AUGUSTUS	CDS	22747743	22748824	1	-	2	transcript_id "jg2608.t1"; gene_id "jg2608";
dmelr6.33_3	AUGUSTUS	exon	22747743	22748824	.	-	.	transcript_id "jg2608.t1"; gene_id "jg2608";
dmelr6.33_3	AUGUSTUS	intron	22748825	22748879	.	-	.	transcript_id "jg2608.t1"; gene_id "jg2608";
dmelr6.33_3	AUGUSTUS	CDS	22748880	22748991	1	-	0	transcript_id "jg2608.t1"; gene_id "jg2608";
dmelr6.33_3	AUGUSTUS	exon	22748880	22748991	.	-	.	transcript_id "jg2608.t1"; gene_id "jg2608";
dmelr6.33_3	AUGUSTUS	start_codon	22748989	22748991	.	-	0	transcript_id "jg2608.t1"; gene_id "jg2608";
dmelr6.33_3	ALN_BLOCK	exon	22749239	22749937	.	-	.	transcript_id "jg2609.t1"; gene_id "jg2609";
dmelr6.33_3	ALN_BLOCK	exon	22758846	22761071	.	-	.	transcript_id "jg2610.t1"; gene_id "jg2610";
dmelr6.33_3	ALN_BLOCK	exon	22761601	22763242	.	-	.	transcript_id "jg2611.t1"; gene_id "jg2611";
dmelr6.33_3	ALN_BLOCK	exon	22764042	22765274	.	-	.	transcript_id "jg2612.t1"; gene_id "jg2612";
dmelr6.33_3	ALN_BLOCK	exon	22767170	22767664	.	-	.	transcript_id "jg2613.t1"; gene_id "jg2613";
dmelr6.33_3	AUGUSTUS	stop_codon	22769516	22769518	.	-	0	transcript_id "jg2614.t1"; gene_id "jg2614";
dmelr6.33_3	AUGUSTUS	CDS	22769516	22769587	0.83	-	0	transcript_id "jg2614.t1"; gene_id "jg2614";
dmelr6.33_3	AUGUSTUS	exon	22769516	22769587	.	-	.	transcript_id "jg2614.t1"; gene_id "jg2614";
dmelr6.33_3	AUGUSTUS	intron	22769588	22769650	.	-	.	transcript_id "jg2614.t1"; gene_id "jg2614";
dmelr6.33_3	AUGUSTUS	CDS	22769651	22769691	0.77	-	2	transcript_id "jg2614.t1"; gene_id "jg2614";
dmelr6.33_3	AUGUSTUS	exon	22769651	22769691	.	-	.	transcript_id "jg2614.t1"; gene_id "jg2614";
dmelr6.33_3	AUGUSTUS	intron	22769692	22769958	.	-	.	transcript_id "jg2614.t1"; gene_id "jg2614";
dmelr6.33_3	AUGUSTUS	CDS	22769959	22770235	0.77	-	0	transcript_id "jg2614.t1"; gene_id "jg2614";
dmelr6.33_3	AUGUSTUS	exon	22769959	22770235	.	-	.	transcript_id "jg2614.t1"; gene_id "jg2614";
dmelr6.33_3	AUGUSTUS	intron	22770236	22770292	.	-	.	transcript_id "jg2614.t1"; gene_id "jg2614";
dmelr6.33_3	AUGUSTUS	CDS	22770293	22770304	1	-	0	transcript_id "jg2614.t1"; gene_id "jg2614";
dmelr6.33_3	AUGUSTUS	exon	22770293	22770304	.	-	.	transcript_id "jg2614.t1"; gene_id "jg2614";
dmelr6.33_3	AUGUSTUS	start_codon	22770302	22770304	.	-	0	transcript_id "jg2614.t1"; gene_id "jg2614";
dmelr6.33_3	ALN_BLOCK	exon	22774954	22775308	.	+	.	transcript_id "jg2615.t1"; gene_id "jg2615";
dmelr6.33_3	ALN_BLOCK	exon	22784763	22791771	.	+	.	transcript_id "jg2616.t1"; gene_id "jg2616";
dmelr6.33_3	ALN_BLOCK	exon	22804356	22806186	.	+	.	transcript_id "jg2617.t1"; gene_id "jg2617";
dmelr6.33_3	AUGUSTUS	stop_codon	22814637	22814639	.	-	0	transcript_id "jg2618.t1"; gene_id "jg2618";
dmelr6.33_3	AUGUSTUS	CDS	22814637	22816037	1	-	0	transcript_id "jg2618.t1"; gene_id "jg2618";
dmelr6.33_3	AUGUSTUS	exon	22814637	22816037	.	-	.	transcript_id "jg2618.t1"; gene_id "jg2618";
dmelr6.33_3	AUGUSTUS	start_codon	22816035	22816037	.	-	0	transcript_id "jg2618.t1"; gene_id "jg2618";
dmelr6.33_3	ALN_BLOCK	exon	22844398	22845513	.	-	.	transcript_id "jg2619.t1"; gene_id "jg2619";
dmelr6.33_3	ALN_BLOCK	exon	22923459	22924351	.	+	.	transcript_id "jg2621.t1"; gene_id "jg2621";
dmelr6.33_3	ALN_BLOCK	exon	22948694	22958883	.	+	.	transcript_id "jg2622.t1"; gene_id "jg2622";
dmelr6.33_3	ALN_BLOCK	exon	22959035	22960101	.	+	.	transcript_id "jg2622.t1"; gene_id "jg2622";
dmelr6.33_3	AUGUSTUS	start_codon	22963023	22963025	.	+	0	transcript_id "jg2623.t1"; gene_id "jg2623";
dmelr6.33_3	AUGUSTUS	CDS	22963023	22963131	0.53	+	0	transcript_id "jg2623.t1"; gene_id "jg2623";
dmelr6.33_3	AUGUSTUS	exon	22963023	22963131	.	+	.	transcript_id "jg2623.t1"; gene_id "jg2623";
dmelr6.33_3	AUGUSTUS	intron	22963132	22964320	.	+	.	transcript_id "jg2623.t1"; gene_id "jg2623";
dmelr6.33_3	AUGUSTUS	CDS	22964321	22964472	0.74	+	2	transcript_id "jg2623.t1"; gene_id "jg2623";
dmelr6.33_3	AUGUSTUS	exon	22964321	22964472	.	+	.	transcript_id "jg2623.t1"; gene_id "jg2623";
dmelr6.33_3	AUGUSTUS	intron	22964473	22964954	.	+	.	transcript_id "jg2623.t1"; gene_id "jg2623";
dmelr6.33_3	AUGUSTUS	CDS	22964955	22965098	0.75	+	0	transcript_id "jg2623.t1"; gene_id "jg2623";
dmelr6.33_3	AUGUSTUS	exon	22964955	22965098	.	+	.	transcript_id "jg2623.t1"; gene_id "jg2623";
dmelr6.33_3	AUGUSTUS	stop_codon	22965096	22965098	.	+	0	transcript_id "jg2623.t1"; gene_id "jg2623";
dmelr6.33_3	ALN_BLOCK	exon	22977308	22977787	.	+	.	transcript_id "jg2624.t1"; gene_id "jg2624";
dmelr6.33_3	ALN_BLOCK	exon	22982346	22982351	.	-	.	transcript_id "jg2625.t1"; gene_id "jg2625";
dmelr6.33_3	ALN_BLOCK	exon	22982743	22982797	.	-	.	transcript_id "jg2625.t1"; gene_id "jg2625";
dmelr6.33_3	ALN_BLOCK	exon	22983868	22983879	.	-	.	transcript_id "jg2625.t1"; gene_id "jg2625";
dmelr6.33_3	ALN_BLOCK	exon	22984347	22984354	.	-	.	transcript_id "jg2625.t1"; gene_id "jg2625";
dmelr6.33_3	ALN_BLOCK	exon	22984529	22984541	.	-	.	transcript_id "jg2625.t1"; gene_id "jg2625";
dmelr6.33_3	ALN_BLOCK	exon	22986249	22986257	.	-	.	transcript_id "jg2625.t1"; gene_id "jg2625";
dmelr6.33_3	ALN_BLOCK	exon	22986799	22987012	.	-	.	transcript_id "jg2625.t1"; gene_id "jg2625";
dmelr6.33_3	ALN_BLOCK	exon	22987281	22988503	.	+	.	transcript_id "jg2626.t1"; gene_id "jg2626";
dmelr6.33_3	ALN_BLOCK	exon	22989295	22990568	.	+	.	transcript_id "jg2627.t1"; gene_id "jg2627";
dmelr6.33_3	ALN_BLOCK	exon	22991133	22998180	.	-	.	transcript_id "jg2628.t1"; gene_id "jg2628";
dmelr6.33_3	ALN_BLOCK	exon	23000452	23008316	.	-	.	transcript_id "jg2629.t1"; gene_id "jg2629";
dmelr6.33_3	ALN_BLOCK	exon	23013963	23014609	.	+	.	transcript_id "jg2630.t1"; gene_id "jg2630";
dmelr6.33_3	ALN_BLOCK	exon	23015041	23015074	.	+	.	transcript_id "jg2630.t1"; gene_id "jg2630";
dmelr6.33_3	ALN_BLOCK	exon	23021556	23026451	.	-	.	transcript_id "jg2631.t1"; gene_id "jg2631";
dmelr6.33_3	ALN_BLOCK	exon	23033338	23035507	.	-	.	transcript_id "jg2632.t1"; gene_id "jg2632";
dmelr6.33_3	AUGUSTUS	start_codon	23037229	23037231	.	+	0	transcript_id "jg2633.t1"; gene_id "jg2633";
dmelr6.33_3	AUGUSTUS	CDS	23037229	23037501	0.95	+	0	transcript_id "jg2633.t1"; gene_id "jg2633";
dmelr6.33_3	AUGUSTUS	exon	23037229	23037501	.	+	.	transcript_id "jg2633.t1"; gene_id "jg2633";
dmelr6.33_3	AUGUSTUS	intron	23037502	23040163	.	+	.	transcript_id "jg2633.t1"; gene_id "jg2633";
dmelr6.33_3	AUGUSTUS	CDS	23040164	23040571	0.53	+	0	transcript_id "jg2633.t1"; gene_id "jg2633";
dmelr6.33_3	AUGUSTUS	exon	23040164	23040571	.	+	.	transcript_id "jg2633.t1"; gene_id "jg2633";
dmelr6.33_3	AUGUSTUS	stop_codon	23040569	23040571	.	+	0	transcript_id "jg2633.t1"; gene_id "jg2633";
dmelr6.33_3	ALN_BLOCK	exon	23042333	23042608	.	+	.	transcript_id "jg2634.t1"; gene_id "jg2634";
dmelr6.33_3	ALN_BLOCK	exon	23043990	23044661	.	+	.	transcript_id "jg2635.t1"; gene_id "jg2635";
dmelr6.33_3	ALN_BLOCK	exon	23044817	23048020	.	-	.	transcript_id "jg2636.t1"; gene_id "jg2636";
dmelr6.33_3	ALN_BLOCK	exon	23049965	23053393	.	-	.	transcript_id "jg2637.t1"; gene_id "jg2637";
dmelr6.33_3	AUGUSTUS	stop_codon	23053578	23053580	.	-	0	transcript_id "jg2638.t1"; gene_id "jg2638";
dmelr6.33_3	AUGUSTUS	CDS	23053578	23053905	1	-	1	transcript_id "jg2638.t1"; gene_id "jg2638";
dmelr6.33_3	AUGUSTUS	exon	23053578	23053905	.	-	.	transcript_id "jg2638.t1"; gene_id "jg2638";
dmelr6.33_3	AUGUSTUS	intron	23053906	23053964	.	-	.	transcript_id "jg2638.t1"; gene_id "jg2638";
dmelr6.33_3	AUGUSTUS	CDS	23053965	23054008	1	-	0	transcript_id "jg2638.t1"; gene_id "jg2638";
dmelr6.33_3	AUGUSTUS	exon	23053965	23054008	.	-	.	transcript_id "jg2638.t1"; gene_id "jg2638";
dmelr6.33_3	AUGUSTUS	start_codon	23054006	23054008	.	-	0	transcript_id "jg2638.t1"; gene_id "jg2638";
dmelr6.33_3	ALN_BLOCK	exon	23054523	23056253	.	-	.	transcript_id "jg2639.t1"; gene_id "jg2639";
dmelr6.33_3	ALN_BLOCK	exon	23058896	23061183	.	-	.	transcript_id "jg2640.t1"; gene_id "jg2640";
dmelr6.33_3	ALN_BLOCK	exon	23061660	23062679	.	+	.	transcript_id "jg2641.t1"; gene_id "jg2641";
dmelr6.33_3	ALN_BLOCK	exon	23062775	23064862	.	-	.	transcript_id "jg2642.t1"; gene_id "jg2642";
dmelr6.33_3	ALN_BLOCK	exon	23065023	23066741	.	-	.	transcript_id "jg2642.t1"; gene_id "jg2642";
dmelr6.33_3	ALN_BLOCK	exon	23072622	23075936	.	-	.	transcript_id "jg2643.t1"; gene_id "jg2643";
dmelr6.33_3	ALN_BLOCK	exon	23076621	23076644	.	-	.	transcript_id "jg2643.t1"; gene_id "jg2643";
dmelr6.33_3	ALN_BLOCK	exon	23079012	23079020	.	-	.	transcript_id "jg2643.t1"; gene_id "jg2643";
dmelr6.33_3	ALN_BLOCK	exon	23082767	23082785	.	-	.	transcript_id "jg2643.t1"; gene_id "jg2643";
dmelr6.33_3	ALN_BLOCK	exon	23083251	23083257	.	-	.	transcript_id "jg2643.t1"; gene_id "jg2643";
dmelr6.33_3	ALN_BLOCK	exon	23091871	23093286	.	+	.	transcript_id "jg2644.t1"; gene_id "jg2644";
dmelr6.33_3	ALN_BLOCK	exon	23093679	23095054	.	+	.	transcript_id "jg2645.t1"; gene_id "jg2645";
dmelr6.33_3	ALN_BLOCK	exon	23095733	23097113	.	+	.	transcript_id "jg2646.t1"; gene_id "jg2646";
dmelr6.33_3	ALN_BLOCK	exon	23097759	23099137	.	+	.	transcript_id "jg2647.t1"; gene_id "jg2647";
dmelr6.33_3	AUGUSTUS	start_codon	23099574	23099576	.	+	0	transcript_id "jg2648.t1"; gene_id "jg2648";
dmelr6.33_3	AUGUSTUS	CDS	23099574	23099664	1	+	0	transcript_id "jg2648.t1"; gene_id "jg2648";
dmelr6.33_3	AUGUSTUS	exon	23099574	23099664	.	+	.	transcript_id "jg2648.t1"; gene_id "jg2648";
dmelr6.33_3	AUGUSTUS	intron	23099665	23099718	.	+	.	transcript_id "jg2648.t1"; gene_id "jg2648";
dmelr6.33_3	AUGUSTUS	CDS	23099719	23100210	1	+	2	transcript_id "jg2648.t1"; gene_id "jg2648";
dmelr6.33_3	AUGUSTUS	exon	23099719	23100210	.	+	.	transcript_id "jg2648.t1"; gene_id "jg2648";
dmelr6.33_3	AUGUSTUS	intron	23100211	23100263	.	+	.	transcript_id "jg2648.t1"; gene_id "jg2648";
dmelr6.33_3	AUGUSTUS	CDS	23100264	23100681	1	+	2	transcript_id "jg2648.t1"; gene_id "jg2648";
dmelr6.33_3	AUGUSTUS	exon	23100264	23100681	.	+	.	transcript_id "jg2648.t1"; gene_id "jg2648";
dmelr6.33_3	AUGUSTUS	intron	23100682	23100734	.	+	.	transcript_id "jg2648.t1"; gene_id "jg2648";
dmelr6.33_3	AUGUSTUS	CDS	23100735	23100939	1	+	1	transcript_id "jg2648.t1"; gene_id "jg2648";
dmelr6.33_3	AUGUSTUS	exon	23100735	23100939	.	+	.	transcript_id "jg2648.t1"; gene_id "jg2648";
dmelr6.33_3	AUGUSTUS	stop_codon	23100937	23100939	.	+	0	transcript_id "jg2648.t1"; gene_id "jg2648";
dmelr6.33_3	AUGUSTUS	stop_codon	23109376	23109378	.	-	0	transcript_id "jg2649.t1"; gene_id "jg2649";
dmelr6.33_3	AUGUSTUS	CDS	23109376	23109486	0.67	-	0	transcript_id "jg2649.t1"; gene_id "jg2649";
dmelr6.33_3	AUGUSTUS	exon	23109376	23109486	.	-	.	transcript_id "jg2649.t1"; gene_id "jg2649";
dmelr6.33_3	AUGUSTUS	intron	23109487	23112206	.	-	.	transcript_id "jg2649.t1"; gene_id "jg2649";
dmelr6.33_3	AUGUSTUS	CDS	23112207	23112344	0.87	-	0	transcript_id "jg2649.t1"; gene_id "jg2649";
dmelr6.33_3	AUGUSTUS	exon	23112207	23112344	.	-	.	transcript_id "jg2649.t1"; gene_id "jg2649";
dmelr6.33_3	AUGUSTUS	start_codon	23112342	23112344	.	-	0	transcript_id "jg2649.t1"; gene_id "jg2649";
dmelr6.33_3	ALN_BLOCK	exon	23114673	23117538	.	-	.	transcript_id "jg2650.t1"; gene_id "jg2650";
dmelr6.33_3	ALN_BLOCK	exon	23118789	23123629	.	+	.	transcript_id "jg2651.t1"; gene_id "jg2651";
dmelr6.33_3	ALN_BLOCK	exon	23124297	23126342	.	-	.	transcript_id "jg2652.t1"; gene_id "jg2652";
dmelr6.33_3	ALN_BLOCK	exon	23126708	23127780	.	-	.	transcript_id "jg2653.t1"; gene_id "jg2653";
dmelr6.33_3	ALN_BLOCK	exon	23128738	23140738	.	-	.	transcript_id "jg2654.t1"; gene_id "jg2654";
dmelr6.33_3	ALN_BLOCK	exon	23140907	23141521	.	-	.	transcript_id "jg2654.t1"; gene_id "jg2654";
dmelr6.33_3	ALN_BLOCK	exon	23153940	23157843	.	-	.	transcript_id "jg2655.t1"; gene_id "jg2655";
dmelr6.33_3	ALN_BLOCK	exon	23158120	23159239	.	-	.	transcript_id "jg2656.t1"; gene_id "jg2656";
dmelr6.33_3	ALN_BLOCK	exon	23160631	23161318	.	-	.	transcript_id "jg2657.t1"; gene_id "jg2657";
dmelr6.33_3	ALN_BLOCK	exon	23170104	23170484	.	+	.	transcript_id "jg2658.t1"; gene_id "jg2658";
dmelr6.33_3	ALN_BLOCK	exon	23179079	23184959	.	+	.	transcript_id "jg2659.t1"; gene_id "jg2659";
dmelr6.33_3	ALN_BLOCK	exon	23187444	23199151	.	-	.	transcript_id "jg2660.t1"; gene_id "jg2660";
dmelr6.33_3	ALN_BLOCK	exon	23201995	23202005	.	-	.	transcript_id "jg2661.t1"; gene_id "jg2661";
dmelr6.33_3	ALN_BLOCK	exon	23203179	23203399	.	-	.	transcript_id "jg2661.t1"; gene_id "jg2661";
dmelr6.33_3	ALN_BLOCK	exon	23209334	23218907	.	-	.	transcript_id "jg2662.t1"; gene_id "jg2662";
dmelr6.33_3	ALN_BLOCK	exon	23222666	23223075	.	-	.	transcript_id "jg2663.t1"; gene_id "jg2663";
dmelr6.33_3	ALN_BLOCK	exon	23230625	23230630	.	-	.	transcript_id "jg2664.t1"; gene_id "jg2664";
dmelr6.33_3	ALN_BLOCK	exon	23231443	23237200	.	-	.	transcript_id "jg2664.t1"; gene_id "jg2664";
dmelr6.33_3	ALN_BLOCK	exon	23249592	23251224	.	-	.	transcript_id "jg2665.t1"; gene_id "jg2665";
dmelr6.33_3	ALN_BLOCK	exon	23253856	23254448	.	+	.	transcript_id "jg2666.t1"; gene_id "jg2666";
dmelr6.33_3	ALN_BLOCK	exon	23255494	23257999	.	-	.	transcript_id "jg2667.t1"; gene_id "jg2667";
dmelr6.33_3	ALN_BLOCK	exon	23258478	23260428	.	+	.	transcript_id "jg2668.t1"; gene_id "jg2668";
dmelr6.33_3	ALN_BLOCK	exon	23265853	23270646	.	-	.	transcript_id "jg2669.t1"; gene_id "jg2669";
dmelr6.33_3	ALN_BLOCK	exon	23281291	23283755	.	+	.	transcript_id "jg2670.t1"; gene_id "jg2670";
dmelr6.33_3	ALN_BLOCK	exon	23284774	23285904	.	+	.	transcript_id "jg2671.t1"; gene_id "jg2671";
dmelr6.33_3	ALN_BLOCK	exon	23286240	23287892	.	-	.	transcript_id "jg2672.t1"; gene_id "jg2672";
dmelr6.33_3	ALN_BLOCK	exon	23288313	23290098	.	-	.	transcript_id "jg2673.t1"; gene_id "jg2673";
dmelr6.33_3	ALN_BLOCK	exon	23291365	23294535	.	-	.	transcript_id "jg2674.t1"; gene_id "jg2674";
dmelr6.33_3	ALN_BLOCK	exon	23311974	23313842	.	-	.	transcript_id "jg2675.t1"; gene_id "jg2675";
dmelr6.33_3	ALN_BLOCK	exon	23337888	23340514	.	-	.	transcript_id "jg2676.t1"; gene_id "jg2676";
dmelr6.33_3	ALN_BLOCK	exon	23348191	23353852	.	+	.	transcript_id "jg2677.t1"; gene_id "jg2677";
dmelr6.33_3	ALN_BLOCK	exon	23355401	23355785	.	-	.	transcript_id "jg2678.t1"; gene_id "jg2678";
dmelr6.33_3	ALN_BLOCK	exon	23356666	23358181	.	+	.	transcript_id "jg2679.t1"; gene_id "jg2679";
dmelr6.33_3	ALN_BLOCK	exon	23358855	23359858	.	+	.	transcript_id "jg2680.t1"; gene_id "jg2680";
dmelr6.33_3	AUGUSTUS	stop_codon	23362135	23362137	.	-	0	transcript_id "jg2681.t1"; gene_id "jg2681";
dmelr6.33_3	AUGUSTUS	CDS	23362135	23363496	1	-	0	transcript_id "jg2681.t1"; gene_id "jg2681";
dmelr6.33_3	AUGUSTUS	exon	23362135	23363496	.	-	.	transcript_id "jg2681.t1"; gene_id "jg2681";
dmelr6.33_3	AUGUSTUS	start_codon	23363494	23363496	.	-	0	transcript_id "jg2681.t1"; gene_id "jg2681";
dmelr6.33_3	ALN_BLOCK	exon	23377589	23382533	.	-	.	transcript_id "jg2682.t1"; gene_id "jg2682";
dmelr6.33_3	AUGUSTUS	stop_codon	23388425	23388427	.	-	0	transcript_id "jg2683.t1"; gene_id "jg2683";
dmelr6.33_3	AUGUSTUS	CDS	23388425	23388681	1	-	2	transcript_id "jg2683.t1"; gene_id "jg2683";
dmelr6.33_3	AUGUSTUS	exon	23388425	23388681	.	-	.	transcript_id "jg2683.t1"; gene_id "jg2683";
dmelr6.33_3	AUGUSTUS	intron	23388682	23388738	.	-	.	transcript_id "jg2683.t1"; gene_id "jg2683";
dmelr6.33_3	AUGUSTUS	CDS	23388739	23388871	1	-	0	transcript_id "jg2683.t1"; gene_id "jg2683";
dmelr6.33_3	AUGUSTUS	exon	23388739	23388871	.	-	.	transcript_id "jg2683.t1"; gene_id "jg2683";
dmelr6.33_3	AUGUSTUS	start_codon	23388869	23388871	.	-	0	transcript_id "jg2683.t1"; gene_id "jg2683";
dmelr6.33_3	AUGUSTUS	stop_codon	23392111	23392113	.	-	0	transcript_id "jg2684.t1"; gene_id "jg2684";
dmelr6.33_3	AUGUSTUS	CDS	23392111	23392339	0.44	-	1	transcript_id "jg2684.t1"; gene_id "jg2684";
dmelr6.33_3	AUGUSTUS	exon	23392111	23392339	.	-	.	transcript_id "jg2684.t1"; gene_id "jg2684";
dmelr6.33_3	AUGUSTUS	intron	23392340	23392612	.	-	.	transcript_id "jg2684.t1"; gene_id "jg2684";
dmelr6.33_3	AUGUSTUS	CDS	23392613	23392824	0.45	-	0	transcript_id "jg2684.t1"; gene_id "jg2684";
dmelr6.33_3	AUGUSTUS	exon	23392613	23392824	.	-	.	transcript_id "jg2684.t1"; gene_id "jg2684";
dmelr6.33_3	AUGUSTUS	start_codon	23392822	23392824	.	-	0	transcript_id "jg2684.t1"; gene_id "jg2684";
dmelr6.33_3	ALN_BLOCK	exon	23403173	23404990	.	+	.	transcript_id "jg2685.t1"; gene_id "jg2685";
dmelr6.33_3	ALN_BLOCK	exon	23405509	23407402	.	+	.	transcript_id "jg2686.t1"; gene_id "jg2686";
dmelr6.33_3	ALN_BLOCK	exon	23410158	23412607	.	-	.	transcript_id "jg2687.t1"; gene_id "jg2687";
dmelr6.33_3	AUGUSTUS	start_codon	23481865	23481867	.	+	0	transcript_id "jg2688.t1"; gene_id "jg2688";
dmelr6.33_3	AUGUSTUS	CDS	23481865	23482101	0.62	+	0	transcript_id "jg2688.t1"; gene_id "jg2688";
dmelr6.33_3	AUGUSTUS	exon	23481865	23482101	.	+	.	transcript_id "jg2688.t1"; gene_id "jg2688";
dmelr6.33_3	AUGUSTUS	intron	23482102	23482374	.	+	.	transcript_id "jg2688.t1"; gene_id "jg2688";
dmelr6.33_3	AUGUSTUS	CDS	23482375	23483541	0.86	+	0	transcript_id "jg2688.t1"; gene_id "jg2688";
dmelr6.33_3	AUGUSTUS	exon	23482375	23483541	.	+	.	transcript_id "jg2688.t1"; gene_id "jg2688";
dmelr6.33_3	AUGUSTUS	stop_codon	23483539	23483541	.	+	0	transcript_id "jg2688.t1"; gene_id "jg2688";
dmelr6.33_3	ALN_BLOCK	exon	23483863	23485500	.	+	.	transcript_id "jg2689.t1"; gene_id "jg2689";
dmelr6.33_3	AUGUSTUS	start_codon	23487501	23487503	.	+	0	transcript_id "jg2690.t1"; gene_id "jg2690";
dmelr6.33_3	AUGUSTUS	CDS	23487501	23487799	0.33	+	0	transcript_id "jg2690.t1"; gene_id "jg2690";
dmelr6.33_3	AUGUSTUS	exon	23487501	23487799	.	+	.	transcript_id "jg2690.t1"; gene_id "jg2690";
dmelr6.33_3	AUGUSTUS	intron	23487800	23488768	.	+	.	transcript_id "jg2690.t1"; gene_id "jg2690";
dmelr6.33_3	AUGUSTUS	CDS	23488769	23489180	0.72	+	1	transcript_id "jg2690.t1"; gene_id "jg2690";
dmelr6.33_3	AUGUSTUS	exon	23488769	23489180	.	+	.	transcript_id "jg2690.t1"; gene_id "jg2690";
dmelr6.33_3	AUGUSTUS	stop_codon	23489178	23489180	.	+	0	transcript_id "jg2690.t1"; gene_id "jg2690";
dmelr6.33_3	ALN_BLOCK	exon	23506981	23507395	.	-	.	transcript_id "jg2691.t1"; gene_id "jg2691";
dmelr6.33_3	ALN_BLOCK	exon	23514048	23515572	.	-	.	transcript_id "jg2692.t1"; gene_id "jg2692";
dmelr6.33_3	ALN_BLOCK	exon	23516688	23518705	.	-	.	transcript_id "jg2692.t1"; gene_id "jg2692";
dmelr6.33_3	ALN_BLOCK	exon	23520208	23521098	.	-	.	transcript_id "jg2693.t1"; gene_id "jg2693";
dmelr6.33_3	ALN_BLOCK	exon	23523075	23527175	.	-	.	transcript_id "jg2694.t1"; gene_id "jg2694";
dmelr6.33_3	ALN_BLOCK	exon	23533545	23533637	.	-	.	transcript_id "jg2695.t1"; gene_id "jg2695";
dmelr6.33_3	ALN_BLOCK	exon	23533937	23534722	.	-	.	transcript_id "jg2695.t1"; gene_id "jg2695";
dmelr6.33_3	AUGUSTUS	stop_codon	23535073	23535075	.	-	0	transcript_id "jg2696.t2"; gene_id "jg2696";
dmelr6.33_3	AUGUSTUS	CDS	23535073	23535392	0.33	-	2	transcript_id "jg2696.t2"; gene_id "jg2696";
dmelr6.33_3	AUGUSTUS	exon	23535073	23535392	.	-	.	transcript_id "jg2696.t2"; gene_id "jg2696";
dmelr6.33_3	AUGUSTUS	stop_codon	23535073	23535075	.	-	0	transcript_id "jg2696.t1"; gene_id "jg2696";
dmelr6.33_3	AUGUSTUS	CDS	23535073	23535392	0.32	-	2	transcript_id "jg2696.t1"; gene_id "jg2696";
dmelr6.33_3	AUGUSTUS	exon	23535073	23535392	.	-	.	transcript_id "jg2696.t1"; gene_id "jg2696";
dmelr6.33_3	AUGUSTUS	intron	23535393	23535659	.	-	.	transcript_id "jg2696.t2"; gene_id "jg2696";
dmelr6.33_3	AUGUSTUS	intron	23535393	23535659	.	-	.	transcript_id "jg2696.t1"; gene_id "jg2696";
dmelr6.33_3	AUGUSTUS	CDS	23535660	23535933	0.19	-	0	transcript_id "jg2696.t2"; gene_id "jg2696";
dmelr6.33_3	AUGUSTUS	exon	23535660	23535933	.	-	.	transcript_id "jg2696.t2"; gene_id "jg2696";
dmelr6.33_3	AUGUSTUS	CDS	23535660	23535933	0.29	-	0	transcript_id "jg2696.t1"; gene_id "jg2696";
dmelr6.33_3	AUGUSTUS	exon	23535660	23535933	.	-	.	transcript_id "jg2696.t1"; gene_id "jg2696";
dmelr6.33_3	AUGUSTUS	intron	23535934	23536074	.	-	.	transcript_id "jg2696.t2"; gene_id "jg2696";
dmelr6.33_3	AUGUSTUS	intron	23535934	23536074	.	-	.	transcript_id "jg2696.t1"; gene_id "jg2696";
dmelr6.33_3	AUGUSTUS	CDS	23536075	23536382	0.49	-	2	transcript_id "jg2696.t2"; gene_id "jg2696";
dmelr6.33_3	AUGUSTUS	exon	23536075	23536382	.	-	.	transcript_id "jg2696.t2"; gene_id "jg2696";
dmelr6.33_3	AUGUSTUS	CDS	23536075	23536382	0.63	-	2	transcript_id "jg2696.t1"; gene_id "jg2696";
dmelr6.33_3	AUGUSTUS	exon	23536075	23536382	.	-	.	transcript_id "jg2696.t1"; gene_id "jg2696";
dmelr6.33_3	AUGUSTUS	intron	23536383	23536435	.	-	.	transcript_id "jg2696.t2"; gene_id "jg2696";
dmelr6.33_3	AUGUSTUS	intron	23536383	23536444	.	-	.	transcript_id "jg2696.t1"; gene_id "jg2696";
dmelr6.33_3	AUGUSTUS	CDS	23536436	23536685	1	-	0	transcript_id "jg2696.t2"; gene_id "jg2696";
dmelr6.33_3	AUGUSTUS	exon	23536436	23536685	.	-	.	transcript_id "jg2696.t2"; gene_id "jg2696";
dmelr6.33_3	AUGUSTUS	CDS	23536445	23536685	1	-	0	transcript_id "jg2696.t1"; gene_id "jg2696";
dmelr6.33_3	AUGUSTUS	exon	23536445	23536685	.	-	.	transcript_id "jg2696.t1"; gene_id "jg2696";
dmelr6.33_3	AUGUSTUS	start_codon	23536683	23536685	.	-	0	transcript_id "jg2696.t2"; gene_id "jg2696";
dmelr6.33_3	AUGUSTUS	start_codon	23536683	23536685	.	-	0	transcript_id "jg2696.t1"; gene_id "jg2696";
dmelr6.33_3	AUGUSTUS	stop_codon	23537039	23537041	.	-	0	transcript_id "jg2697.t1"; gene_id "jg2697";
dmelr6.33_3	AUGUSTUS	CDS	23537039	23538405	0.99	-	2	transcript_id "jg2697.t1"; gene_id "jg2697";
dmelr6.33_3	AUGUSTUS	exon	23537039	23538405	.	-	.	transcript_id "jg2697.t1"; gene_id "jg2697";
dmelr6.33_3	AUGUSTUS	intron	23538406	23538465	.	-	.	transcript_id "jg2697.t1"; gene_id "jg2697";
dmelr6.33_3	AUGUSTUS	CDS	23538466	23538721	1	-	0	transcript_id "jg2697.t1"; gene_id "jg2697";
dmelr6.33_3	AUGUSTUS	exon	23538466	23538721	.	-	.	transcript_id "jg2697.t1"; gene_id "jg2697";
dmelr6.33_3	AUGUSTUS	start_codon	23538719	23538721	.	-	0	transcript_id "jg2697.t1"; gene_id "jg2697";
dmelr6.33_3	ALN_BLOCK	exon	23554847	23556007	.	-	.	transcript_id "jg2698.t1"; gene_id "jg2698";
dmelr6.33_3	ALN_BLOCK	exon	23567898	23578985	.	+	.	transcript_id "jg2699.t1"; gene_id "jg2699";
dmelr6.33_3	ALN_BLOCK	exon	23587214	23589794	.	-	.	transcript_id "jg2700.t1"; gene_id "jg2700";
dmelr6.33_3	AUGUSTUS	stop_codon	23593625	23593627	.	-	0	transcript_id "jg2701.t1"; gene_id "jg2701";
dmelr6.33_3	AUGUSTUS	CDS	23593625	23593858	0.87	-	0	transcript_id "jg2701.t1"; gene_id "jg2701";
dmelr6.33_3	AUGUSTUS	exon	23593625	23593858	.	-	.	transcript_id "jg2701.t1"; gene_id "jg2701";
dmelr6.33_3	AUGUSTUS	intron	23593859	23593920	.	-	.	transcript_id "jg2701.t1"; gene_id "jg2701";
dmelr6.33_3	AUGUSTUS	CDS	23593921	23594395	0.99	-	1	transcript_id "jg2701.t1"; gene_id "jg2701";
dmelr6.33_3	AUGUSTUS	exon	23593921	23594395	.	-	.	transcript_id "jg2701.t1"; gene_id "jg2701";
dmelr6.33_3	AUGUSTUS	intron	23594396	23594457	.	-	.	transcript_id "jg2701.t1"; gene_id "jg2701";
dmelr6.33_3	AUGUSTUS	CDS	23594458	23594639	1	-	0	transcript_id "jg2701.t1"; gene_id "jg2701";
dmelr6.33_3	AUGUSTUS	exon	23594458	23594639	.	-	.	transcript_id "jg2701.t1"; gene_id "jg2701";
dmelr6.33_3	AUGUSTUS	intron	23594640	23594788	.	-	.	transcript_id "jg2701.t1"; gene_id "jg2701";
dmelr6.33_3	AUGUSTUS	CDS	23594789	23595002	1	-	1	transcript_id "jg2701.t1"; gene_id "jg2701";
dmelr6.33_3	AUGUSTUS	exon	23594789	23595002	.	-	.	transcript_id "jg2701.t1"; gene_id "jg2701";
dmelr6.33_3	AUGUSTUS	intron	23595003	23595058	.	-	.	transcript_id "jg2701.t1"; gene_id "jg2701";
dmelr6.33_3	AUGUSTUS	CDS	23595059	23595171	1	-	0	transcript_id "jg2701.t1"; gene_id "jg2701";
dmelr6.33_3	AUGUSTUS	exon	23595059	23595171	.	-	.	transcript_id "jg2701.t1"; gene_id "jg2701";
dmelr6.33_3	AUGUSTUS	intron	23595172	23595228	.	-	.	transcript_id "jg2701.t1"; gene_id "jg2701";
dmelr6.33_3	AUGUSTUS	CDS	23595229	23595431	1	-	2	transcript_id "jg2701.t1"; gene_id "jg2701";
dmelr6.33_3	AUGUSTUS	exon	23595229	23595431	.	-	.	transcript_id "jg2701.t1"; gene_id "jg2701";
dmelr6.33_3	AUGUSTUS	intron	23595432	23595491	.	-	.	transcript_id "jg2701.t1"; gene_id "jg2701";
dmelr6.33_3	AUGUSTUS	CDS	23595492	23595565	1	-	1	transcript_id "jg2701.t1"; gene_id "jg2701";
dmelr6.33_3	AUGUSTUS	exon	23595492	23595565	.	-	.	transcript_id "jg2701.t1"; gene_id "jg2701";
dmelr6.33_3	AUGUSTUS	intron	23595566	23595619	.	-	.	transcript_id "jg2701.t1"; gene_id "jg2701";
dmelr6.33_3	AUGUSTUS	CDS	23595620	23595941	1	-	2	transcript_id "jg2701.t1"; gene_id "jg2701";
dmelr6.33_3	AUGUSTUS	exon	23595620	23595941	.	-	.	transcript_id "jg2701.t1"; gene_id "jg2701";
dmelr6.33_3	AUGUSTUS	intron	23595942	23596002	.	-	.	transcript_id "jg2701.t1"; gene_id "jg2701";
dmelr6.33_3	AUGUSTUS	CDS	23596003	23596273	1	-	0	transcript_id "jg2701.t1"; gene_id "jg2701";
dmelr6.33_3	AUGUSTUS	exon	23596003	23596273	.	-	.	transcript_id "jg2701.t1"; gene_id "jg2701";
dmelr6.33_3	AUGUSTUS	start_codon	23596271	23596273	.	-	0	transcript_id "jg2701.t1"; gene_id "jg2701";
dmelr6.33_3	AUGUSTUS	stop_codon	23596561	23596563	.	-	0	transcript_id "jg2702.t2"; gene_id "jg2702";
dmelr6.33_3	AUGUSTUS	CDS	23596561	23596755	1	-	0	transcript_id "jg2702.t2"; gene_id "jg2702";
dmelr6.33_3	AUGUSTUS	exon	23596561	23596755	.	-	.	transcript_id "jg2702.t2"; gene_id "jg2702";
dmelr6.33_3	AUGUSTUS	stop_codon	23596561	23596563	.	-	0	transcript_id "jg2702.t1"; gene_id "jg2702";
dmelr6.33_3	AUGUSTUS	CDS	23596561	23596755	1	-	0	transcript_id "jg2702.t1"; gene_id "jg2702";
dmelr6.33_3	AUGUSTUS	exon	23596561	23596755	.	-	.	transcript_id "jg2702.t1"; gene_id "jg2702";
dmelr6.33_3	AUGUSTUS	intron	23596756	23596812	.	-	.	transcript_id "jg2702.t2"; gene_id "jg2702";
dmelr6.33_3	AUGUSTUS	intron	23596756	23596812	.	-	.	transcript_id "jg2702.t1"; gene_id "jg2702";
dmelr6.33_3	AUGUSTUS	CDS	23596813	23597284	1	-	1	transcript_id "jg2702.t2"; gene_id "jg2702";
dmelr6.33_3	AUGUSTUS	exon	23596813	23597284	.	-	.	transcript_id "jg2702.t2"; gene_id "jg2702";
dmelr6.33_3	AUGUSTUS	CDS	23596813	23597284	1	-	1	transcript_id "jg2702.t1"; gene_id "jg2702";
dmelr6.33_3	AUGUSTUS	exon	23596813	23597284	.	-	.	transcript_id "jg2702.t1"; gene_id "jg2702";
dmelr6.33_3	AUGUSTUS	intron	23597285	23597337	.	-	.	transcript_id "jg2702.t2"; gene_id "jg2702";
dmelr6.33_3	AUGUSTUS	intron	23597285	23597337	.	-	.	transcript_id "jg2702.t1"; gene_id "jg2702";
dmelr6.33_3	AUGUSTUS	CDS	23597338	23597519	1	-	0	transcript_id "jg2702.t2"; gene_id "jg2702";
dmelr6.33_3	AUGUSTUS	exon	23597338	23597519	.	-	.	transcript_id "jg2702.t2"; gene_id "jg2702";
dmelr6.33_3	AUGUSTUS	CDS	23597338	23597519	1	-	0	transcript_id "jg2702.t1"; gene_id "jg2702";
dmelr6.33_3	AUGUSTUS	exon	23597338	23597519	.	-	.	transcript_id "jg2702.t1"; gene_id "jg2702";
dmelr6.33_3	AUGUSTUS	intron	23597520	23597579	.	-	.	transcript_id "jg2702.t2"; gene_id "jg2702";
dmelr6.33_3	AUGUSTUS	intron	23597520	23597576	.	-	.	transcript_id "jg2702.t1"; gene_id "jg2702";
dmelr6.33_3	AUGUSTUS	CDS	23597577	23597790	1	-	1	transcript_id "jg2702.t1"; gene_id "jg2702";
dmelr6.33_3	AUGUSTUS	exon	23597577	23597790	.	-	.	transcript_id "jg2702.t1"; gene_id "jg2702";
dmelr6.33_3	AUGUSTUS	CDS	23597580	23597790	0.55	-	1	transcript_id "jg2702.t2"; gene_id "jg2702";
dmelr6.33_3	AUGUSTUS	exon	23597580	23597790	.	-	.	transcript_id "jg2702.t2"; gene_id "jg2702";
dmelr6.33_3	AUGUSTUS	intron	23597791	23597847	.	-	.	transcript_id "jg2702.t2"; gene_id "jg2702";
dmelr6.33_3	AUGUSTUS	intron	23597791	23597847	.	-	.	transcript_id "jg2702.t1"; gene_id "jg2702";
dmelr6.33_3	AUGUSTUS	CDS	23597848	23597960	1	-	0	transcript_id "jg2702.t2"; gene_id "jg2702";
dmelr6.33_3	AUGUSTUS	exon	23597848	23597960	.	-	.	transcript_id "jg2702.t2"; gene_id "jg2702";
dmelr6.33_3	AUGUSTUS	CDS	23597848	23597960	1	-	0	transcript_id "jg2702.t1"; gene_id "jg2702";
dmelr6.33_3	AUGUSTUS	exon	23597848	23597960	.	-	.	transcript_id "jg2702.t1"; gene_id "jg2702";
dmelr6.33_3	AUGUSTUS	intron	23597961	23598027	.	-	.	transcript_id "jg2702.t2"; gene_id "jg2702";
dmelr6.33_3	AUGUSTUS	intron	23597961	23598027	.	-	.	transcript_id "jg2702.t1"; gene_id "jg2702";
dmelr6.33_3	AUGUSTUS	CDS	23598028	23598301	1	-	1	transcript_id "jg2702.t2"; gene_id "jg2702";
dmelr6.33_3	AUGUSTUS	exon	23598028	23598301	.	-	.	transcript_id "jg2702.t2"; gene_id "jg2702";
dmelr6.33_3	AUGUSTUS	CDS	23598028	23598301	1	-	1	transcript_id "jg2702.t1"; gene_id "jg2702";
dmelr6.33_3	AUGUSTUS	exon	23598028	23598301	.	-	.	transcript_id "jg2702.t1"; gene_id "jg2702";
dmelr6.33_3	AUGUSTUS	intron	23598302	23598363	.	-	.	transcript_id "jg2702.t2"; gene_id "jg2702";
dmelr6.33_3	AUGUSTUS	intron	23598302	23598363	.	-	.	transcript_id "jg2702.t1"; gene_id "jg2702";
dmelr6.33_3	AUGUSTUS	CDS	23598364	23598733	1	-	2	transcript_id "jg2702.t2"; gene_id "jg2702";
dmelr6.33_3	AUGUSTUS	exon	23598364	23598733	.	-	.	transcript_id "jg2702.t2"; gene_id "jg2702";
dmelr6.33_3	AUGUSTUS	CDS	23598364	23598733	1	-	2	transcript_id "jg2702.t1"; gene_id "jg2702";
dmelr6.33_3	AUGUSTUS	exon	23598364	23598733	.	-	.	transcript_id "jg2702.t1"; gene_id "jg2702";
dmelr6.33_3	AUGUSTUS	intron	23598734	23598793	.	-	.	transcript_id "jg2702.t2"; gene_id "jg2702";
dmelr6.33_3	AUGUSTUS	intron	23598734	23598793	.	-	.	transcript_id "jg2702.t1"; gene_id "jg2702";
dmelr6.33_3	AUGUSTUS	CDS	23598794	23599034	1	-	0	transcript_id "jg2702.t2"; gene_id "jg2702";
dmelr6.33_3	AUGUSTUS	exon	23598794	23599034	.	-	.	transcript_id "jg2702.t2"; gene_id "jg2702";
dmelr6.33_3	AUGUSTUS	CDS	23598794	23599034	1	-	0	transcript_id "jg2702.t1"; gene_id "jg2702";
dmelr6.33_3	AUGUSTUS	exon	23598794	23599034	.	-	.	transcript_id "jg2702.t1"; gene_id "jg2702";
dmelr6.33_3	AUGUSTUS	start_codon	23599032	23599034	.	-	0	transcript_id "jg2702.t2"; gene_id "jg2702";
dmelr6.33_3	AUGUSTUS	start_codon	23599032	23599034	.	-	0	transcript_id "jg2702.t1"; gene_id "jg2702";
dmelr6.33_3	ALN_BLOCK	exon	23602599	23605024	.	-	.	transcript_id "jg2703.t1"; gene_id "jg2703";
dmelr6.33_3	ALN_BLOCK	exon	23606851	23630847	.	-	.	transcript_id "jg2704.t1"; gene_id "jg2704";
dmelr6.33_3	ALN_BLOCK	exon	23631041	23632528	.	-	.	transcript_id "jg2704.t1"; gene_id "jg2704";
dmelr6.33_3	ALN_BLOCK	exon	23677410	23678351	.	+	.	transcript_id "jg2705.t1"; gene_id "jg2705";
dmelr6.33_3	ALN_BLOCK	exon	23678968	23679840	.	+	.	transcript_id "jg2706.t1"; gene_id "jg2706";
dmelr6.33_3	ALN_BLOCK	exon	23680191	23682140	.	+	.	transcript_id "jg2707.t1"; gene_id "jg2707";
dmelr6.33_3	AUGUSTUS	start_codon	23682503	23682505	.	+	0	transcript_id "jg2708.t1"; gene_id "jg2708";
dmelr6.33_3	AUGUSTUS	CDS	23682503	23682578	1	+	0	transcript_id "jg2708.t1"; gene_id "jg2708";
dmelr6.33_3	AUGUSTUS	exon	23682503	23682578	.	+	.	transcript_id "jg2708.t1"; gene_id "jg2708";
dmelr6.33_3	AUGUSTUS	intron	23682579	23682769	.	+	.	transcript_id "jg2708.t1"; gene_id "jg2708";
dmelr6.33_3	AUGUSTUS	CDS	23682770	23683382	1	+	2	transcript_id "jg2708.t1"; gene_id "jg2708";
dmelr6.33_3	AUGUSTUS	exon	23682770	23683382	.	+	.	transcript_id "jg2708.t1"; gene_id "jg2708";
dmelr6.33_3	AUGUSTUS	intron	23683383	23683454	.	+	.	transcript_id "jg2708.t1"; gene_id "jg2708";
dmelr6.33_3	AUGUSTUS	CDS	23683455	23683884	1	+	1	transcript_id "jg2708.t1"; gene_id "jg2708";
dmelr6.33_3	AUGUSTUS	exon	23683455	23683884	.	+	.	transcript_id "jg2708.t1"; gene_id "jg2708";
dmelr6.33_3	AUGUSTUS	stop_codon	23683882	23683884	.	+	0	transcript_id "jg2708.t1"; gene_id "jg2708";
dmelr6.33_3	AUGUSTUS	start_codon	23684057	23684059	.	+	0	transcript_id "jg2709.t1"; gene_id "jg2709";
dmelr6.33_3	AUGUSTUS	CDS	23684057	23684129	1	+	0	transcript_id "jg2709.t1"; gene_id "jg2709";
dmelr6.33_3	AUGUSTUS	exon	23684057	23684129	.	+	.	transcript_id "jg2709.t1"; gene_id "jg2709";
dmelr6.33_3	AUGUSTUS	intron	23684130	23684383	.	+	.	transcript_id "jg2709.t1"; gene_id "jg2709";
dmelr6.33_3	AUGUSTUS	CDS	23684384	23684705	1	+	2	transcript_id "jg2709.t1"; gene_id "jg2709";
dmelr6.33_3	AUGUSTUS	exon	23684384	23684705	.	+	.	transcript_id "jg2709.t1"; gene_id "jg2709";
dmelr6.33_3	AUGUSTUS	intron	23684706	23685180	.	+	.	transcript_id "jg2709.t1"; gene_id "jg2709";
dmelr6.33_3	AUGUSTUS	CDS	23685181	23685414	1	+	1	transcript_id "jg2709.t1"; gene_id "jg2709";
dmelr6.33_3	AUGUSTUS	exon	23685181	23685414	.	+	.	transcript_id "jg2709.t1"; gene_id "jg2709";
dmelr6.33_3	AUGUSTUS	intron	23685415	23685479	.	+	.	transcript_id "jg2709.t1"; gene_id "jg2709";
dmelr6.33_3	AUGUSTUS	CDS	23685480	23685876	1	+	1	transcript_id "jg2709.t1"; gene_id "jg2709";
dmelr6.33_3	AUGUSTUS	exon	23685480	23685876	.	+	.	transcript_id "jg2709.t1"; gene_id "jg2709";
dmelr6.33_3	AUGUSTUS	stop_codon	23685874	23685876	.	+	0	transcript_id "jg2709.t1"; gene_id "jg2709";
dmelr6.33_3	ALN_BLOCK	exon	23686286	23688114	.	+	.	transcript_id "jg2710.t1"; gene_id "jg2710";
dmelr6.33_3	ALN_BLOCK	exon	23689529	23694448	.	-	.	transcript_id "jg2711.t1"; gene_id "jg2711";
dmelr6.33_3	ALN_BLOCK	exon	23695281	23696162	.	-	.	transcript_id "jg2712.t1"; gene_id "jg2712";
dmelr6.33_3	ALN_BLOCK	exon	23696593	23698880	.	-	.	transcript_id "jg2713.t1"; gene_id "jg2713";
dmelr6.33_3	ALN_BLOCK	exon	23699899	23700200	.	-	.	transcript_id "jg2714.t1"; gene_id "jg2714";
dmelr6.33_3	ALN_BLOCK	exon	23700664	23702548	.	+	.	transcript_id "jg2715.t1"; gene_id "jg2715";
dmelr6.33_3	ALN_BLOCK	exon	23702790	23704475	.	+	.	transcript_id "jg2717.t1"; gene_id "jg2717";
dmelr6.33_3	ALN_BLOCK	exon	23704846	23707911	.	+	.	transcript_id "jg2716.t1"; gene_id "jg2716";
dmelr6.33_3	ALN_BLOCK	exon	23710158	23711259	.	+	.	transcript_id "jg2718.t1"; gene_id "jg2718";
dmelr6.33_3	ALN_BLOCK	exon	23711558	23712796	.	+	.	transcript_id "jg2719.t1"; gene_id "jg2719";
dmelr6.33_3	ALN_BLOCK	exon	23712946	23717956	.	-	.	transcript_id "jg2720.t1"; gene_id "jg2720";
dmelr6.33_3	AUGUSTUS	stop_codon	23719476	23719478	.	-	0	transcript_id "jg2721.t1"; gene_id "jg2721";
dmelr6.33_3	AUGUSTUS	CDS	23719476	23719875	1	-	1	transcript_id "jg2721.t1"; gene_id "jg2721";
dmelr6.33_3	AUGUSTUS	exon	23719476	23719875	.	-	.	transcript_id "jg2721.t1"; gene_id "jg2721";
dmelr6.33_3	AUGUSTUS	intron	23719876	23719939	.	-	.	transcript_id "jg2721.t1"; gene_id "jg2721";
dmelr6.33_3	AUGUSTUS	CDS	23719940	23720519	0.99	-	2	transcript_id "jg2721.t1"; gene_id "jg2721";
dmelr6.33_3	AUGUSTUS	exon	23719940	23720519	.	-	.	transcript_id "jg2721.t1"; gene_id "jg2721";
dmelr6.33_3	AUGUSTUS	intron	23720520	23720575	.	-	.	transcript_id "jg2721.t1"; gene_id "jg2721";
dmelr6.33_3	AUGUSTUS	CDS	23720576	23720713	1	-	2	transcript_id "jg2721.t1"; gene_id "jg2721";
dmelr6.33_3	AUGUSTUS	exon	23720576	23720713	.	-	.	transcript_id "jg2721.t1"; gene_id "jg2721";
dmelr6.33_3	AUGUSTUS	intron	23720714	23720769	.	-	.	transcript_id "jg2721.t1"; gene_id "jg2721";
dmelr6.33_3	AUGUSTUS	CDS	23720770	23720940	1	-	2	transcript_id "jg2721.t1"; gene_id "jg2721";
dmelr6.33_3	AUGUSTUS	exon	23720770	23720940	.	-	.	transcript_id "jg2721.t1"; gene_id "jg2721";
dmelr6.33_3	AUGUSTUS	intron	23720941	23721000	.	-	.	transcript_id "jg2721.t1"; gene_id "jg2721";
dmelr6.33_3	AUGUSTUS	CDS	23721001	23721177	1	-	2	transcript_id "jg2721.t1"; gene_id "jg2721";
dmelr6.33_3	AUGUSTUS	exon	23721001	23721177	.	-	.	transcript_id "jg2721.t1"; gene_id "jg2721";
dmelr6.33_3	AUGUSTUS	intron	23721178	23721360	.	-	.	transcript_id "jg2721.t1"; gene_id "jg2721";
dmelr6.33_3	AUGUSTUS	CDS	23721361	23721424	1	-	0	transcript_id "jg2721.t1"; gene_id "jg2721";
dmelr6.33_3	AUGUSTUS	exon	23721361	23721424	.	-	.	transcript_id "jg2721.t1"; gene_id "jg2721";
dmelr6.33_3	AUGUSTUS	start_codon	23721422	23721424	.	-	0	transcript_id "jg2721.t1"; gene_id "jg2721";
dmelr6.33_3	ALN_BLOCK	exon	23728857	23731230	.	+	.	transcript_id "jg2722.t1"; gene_id "jg2722";
dmelr6.33_3	ALN_BLOCK	exon	23731588	23732433	.	-	.	transcript_id "jg2723.t1"; gene_id "jg2723";
dmelr6.33_3	ALN_BLOCK	exon	23747144	23750274	.	+	.	transcript_id "jg2724.t1"; gene_id "jg2724";
dmelr6.33_3	ALN_BLOCK	exon	23751242	23752719	.	-	.	transcript_id "jg2725.t1"; gene_id "jg2725";
dmelr6.33_3	ALN_BLOCK	exon	23753014	23754421	.	+	.	transcript_id "jg2726.t1"; gene_id "jg2726";
dmelr6.33_3	ALN_BLOCK	exon	23756189	23756810	.	-	.	transcript_id "jg2727.t1"; gene_id "jg2727";
dmelr6.33_3	ALN_BLOCK	exon	23758517	23759486	.	+	.	transcript_id "jg2728.t1"; gene_id "jg2728";
dmelr6.33_3	ALN_BLOCK	exon	23759722	23760494	.	-	.	transcript_id "jg2729.t1"; gene_id "jg2729";
dmelr6.33_3	ALN_BLOCK	exon	23760981	23761915	.	-	.	transcript_id "jg2730.t1"; gene_id "jg2730";
dmelr6.33_3	ALN_BLOCK	exon	23764313	23766523	.	+	.	transcript_id "jg2731.t1"; gene_id "jg2731";
dmelr6.33_3	AUGUSTUS	stop_codon	23766763	23766765	.	-	0	transcript_id "jg2732.t1"; gene_id "jg2732";
dmelr6.33_3	AUGUSTUS	CDS	23766763	23767398	1	-	0	transcript_id "jg2732.t1"; gene_id "jg2732";
dmelr6.33_3	AUGUSTUS	exon	23766763	23767398	.	-	.	transcript_id "jg2732.t1"; gene_id "jg2732";
dmelr6.33_3	AUGUSTUS	start_codon	23767396	23767398	.	-	0	transcript_id "jg2732.t1"; gene_id "jg2732";
dmelr6.33_3	ALN_BLOCK	exon	23767802	23768831	.	+	.	transcript_id "jg2733.t1"; gene_id "jg2733";
dmelr6.33_3	ALN_BLOCK	exon	23771738	23772762	.	-	.	transcript_id "jg2734.t1"; gene_id "jg2734";
dmelr6.33_3	ALN_BLOCK	exon	23773136	23773740	.	-	.	transcript_id "jg2735.t1"; gene_id "jg2735";
dmelr6.33_3	ALN_BLOCK	exon	23777871	23778757	.	-	.	transcript_id "jg2736.t1"; gene_id "jg2736";
dmelr6.33_3	ALN_BLOCK	exon	23782340	23800771	.	+	.	transcript_id "jg2737.t1"; gene_id "jg2737";
dmelr6.33_3	ALN_BLOCK	exon	23802057	23807595	.	-	.	transcript_id "jg2738.t1"; gene_id "jg2738";
dmelr6.33_3	ALN_BLOCK	exon	23811651	23814108	.	-	.	transcript_id "jg2739.t1"; gene_id "jg2739";
dmelr6.33_3	ALN_BLOCK	exon	23821530	23827168	.	+	.	transcript_id "jg2740.t1"; gene_id "jg2740";
dmelr6.33_3	ALN_BLOCK	exon	23827365	23835446	.	+	.	transcript_id "jg2740.t1"; gene_id "jg2740";
dmelr6.33_3	ALN_BLOCK	exon	23844578	23849349	.	+	.	transcript_id "jg2740.t1"; gene_id "jg2740";
dmelr6.33_3	ALN_BLOCK	exon	23861379	23889066	.	-	.	transcript_id "jg2741.t1"; gene_id "jg2741";
dmelr6.33_3	ALN_BLOCK	exon	23890579	23890955	.	-	.	transcript_id "jg2742.t1"; gene_id "jg2742";
dmelr6.33_3	ALN_BLOCK	exon	23891711	23893252	.	-	.	transcript_id "jg2743.t1"; gene_id "jg2743";
dmelr6.33_3	ALN_BLOCK	exon	23895008	23914801	.	-	.	transcript_id "jg2744.t1"; gene_id "jg2744";
dmelr6.33_3	ALN_BLOCK	exon	23923378	23924198	.	+	.	transcript_id "jg2745.t1"; gene_id "jg2745";
dmelr6.33_3	ALN_BLOCK	exon	23924544	23925487	.	+	.	transcript_id "jg2746.t1"; gene_id "jg2746";
dmelr6.33_3	ALN_BLOCK	exon	23926178	23926181	.	+	.	transcript_id "jg2746.t1"; gene_id "jg2746";
dmelr6.33_3	ALN_BLOCK	exon	23926629	23927568	.	-	.	transcript_id "jg2747.t1"; gene_id "jg2747";
dmelr6.33_3	ALN_BLOCK	exon	23927784	23927809	.	-	.	transcript_id "jg2748.t1"; gene_id "jg2748";
dmelr6.33_3	ALN_BLOCK	exon	23927993	23928306	.	-	.	transcript_id "jg2748.t1"; gene_id "jg2748";
dmelr6.33_3	AUGUSTUS	stop_codon	23928364	23928366	.	-	0	transcript_id "jg2749.t1"; gene_id "jg2749";
dmelr6.33_3	AUGUSTUS	CDS	23928364	23928553	1	-	1	transcript_id "jg2749.t1"; gene_id "jg2749";
dmelr6.33_3	AUGUSTUS	exon	23928364	23928553	.	-	.	transcript_id "jg2749.t1"; gene_id "jg2749";
dmelr6.33_3	AUGUSTUS	intron	23928554	23928610	.	-	.	transcript_id "jg2749.t1"; gene_id "jg2749";
dmelr6.33_3	AUGUSTUS	CDS	23928611	23928779	1	-	2	transcript_id "jg2749.t1"; gene_id "jg2749";
dmelr6.33_3	AUGUSTUS	exon	23928611	23928779	.	-	.	transcript_id "jg2749.t1"; gene_id "jg2749";
dmelr6.33_3	AUGUSTUS	intron	23928780	23928836	.	-	.	transcript_id "jg2749.t1"; gene_id "jg2749";
dmelr6.33_3	AUGUSTUS	CDS	23928837	23928978	1	-	0	transcript_id "jg2749.t1"; gene_id "jg2749";
dmelr6.33_3	AUGUSTUS	exon	23928837	23928978	.	-	.	transcript_id "jg2749.t1"; gene_id "jg2749";
dmelr6.33_3	AUGUSTUS	start_codon	23928976	23928978	.	-	0	transcript_id "jg2749.t1"; gene_id "jg2749";
dmelr6.33_3	AUGUSTUS	start_codon	23929323	23929325	.	+	0	transcript_id "jg2750.t1"; gene_id "jg2750";
dmelr6.33_3	AUGUSTUS	CDS	23929323	23929412	1	+	0	transcript_id "jg2750.t1"; gene_id "jg2750";
dmelr6.33_3	AUGUSTUS	exon	23929323	23929412	.	+	.	transcript_id "jg2750.t1"; gene_id "jg2750";
dmelr6.33_3	AUGUSTUS	intron	23929413	23929514	.	+	.	transcript_id "jg2750.t1"; gene_id "jg2750";
dmelr6.33_3	AUGUSTUS	CDS	23929515	23929892	1	+	0	transcript_id "jg2750.t1"; gene_id "jg2750";
dmelr6.33_3	AUGUSTUS	exon	23929515	23929892	.	+	.	transcript_id "jg2750.t1"; gene_id "jg2750";
dmelr6.33_3	AUGUSTUS	stop_codon	23929890	23929892	.	+	0	transcript_id "jg2750.t1"; gene_id "jg2750";
dmelr6.33_3	ALN_BLOCK	exon	23929946	23931326	.	-	.	transcript_id "jg2751.t1"; gene_id "jg2751";
dmelr6.33_3	ALN_BLOCK	exon	23931713	23932661	.	+	.	transcript_id "jg2752.t1"; gene_id "jg2752";
dmelr6.33_3	AUGUSTUS	stop_codon	23932858	23932860	.	-	0	transcript_id "jg2753.t1"; gene_id "jg2753";
dmelr6.33_3	AUGUSTUS	CDS	23932858	23933019	1	-	0	transcript_id "jg2753.t1"; gene_id "jg2753";
dmelr6.33_3	AUGUSTUS	exon	23932858	23933019	.	-	.	transcript_id "jg2753.t1"; gene_id "jg2753";
dmelr6.33_3	AUGUSTUS	intron	23933020	23933089	.	-	.	transcript_id "jg2753.t1"; gene_id "jg2753";
dmelr6.33_3	AUGUSTUS	CDS	23933090	23933395	1	-	0	transcript_id "jg2753.t1"; gene_id "jg2753";
dmelr6.33_3	AUGUSTUS	exon	23933090	23933395	.	-	.	transcript_id "jg2753.t1"; gene_id "jg2753";
dmelr6.33_3	AUGUSTUS	start_codon	23933393	23933395	.	-	0	transcript_id "jg2753.t1"; gene_id "jg2753";
dmelr6.33_3	ALN_BLOCK	exon	23934027	23935633	.	+	.	transcript_id "jg2754.t1"; gene_id "jg2754";
dmelr6.33_3	ALN_BLOCK	exon	23936374	23943011	.	-	.	transcript_id "jg2755.t1"; gene_id "jg2755";
dmelr6.33_3	ALN_BLOCK	exon	23943689	23946830	.	-	.	transcript_id "jg2756.t1"; gene_id "jg2756";
dmelr6.33_3	ALN_BLOCK	exon	23952290	23958285	.	-	.	transcript_id "jg2757.t1"; gene_id "jg2757";
dmelr6.33_3	ALN_BLOCK	exon	23958796	23962095	.	+	.	transcript_id "jg2758.t1"; gene_id "jg2758";
dmelr6.33_3	AUGUSTUS	start_codon	23966038	23966040	.	+	0	transcript_id "jg2759.t1"; gene_id "jg2759";
dmelr6.33_3	AUGUSTUS	CDS	23966038	23966280	0.55	+	0	transcript_id "jg2759.t1"; gene_id "jg2759";
dmelr6.33_3	AUGUSTUS	exon	23966038	23966280	.	+	.	transcript_id "jg2759.t1"; gene_id "jg2759";
dmelr6.33_3	AUGUSTUS	stop_codon	23966278	23966280	.	+	0	transcript_id "jg2759.t1"; gene_id "jg2759";
dmelr6.33_3	ALN_BLOCK	exon	23966591	23981905	.	+	.	transcript_id "jg2760.t1"; gene_id "jg2760";
dmelr6.33_3	ALN_BLOCK	exon	23985473	23986485	.	-	.	transcript_id "jg2761.t1"; gene_id "jg2761";
dmelr6.33_3	ALN_BLOCK	exon	23987428	23988159	.	+	.	transcript_id "jg2762.t1"; gene_id "jg2762";
dmelr6.33_3	ALN_BLOCK	exon	23989472	23992796	.	-	.	transcript_id "jg2763.t1"; gene_id "jg2763";
dmelr6.33_3	ALN_BLOCK	exon	23994002	23994750	.	+	.	transcript_id "jg2764.t1"; gene_id "jg2764";
dmelr6.33_3	ALN_BLOCK	exon	23996048	23996065	.	+	.	transcript_id "jg2765.t1"; gene_id "jg2765";
dmelr6.33_3	ALN_BLOCK	exon	23996335	23996345	.	+	.	transcript_id "jg2765.t1"; gene_id "jg2765";
dmelr6.33_3	ALN_BLOCK	exon	23996615	23996643	.	+	.	transcript_id "jg2765.t1"; gene_id "jg2765";
dmelr6.33_3	ALN_BLOCK	exon	23996952	23997494	.	+	.	transcript_id "jg2765.t1"; gene_id "jg2765";
dmelr6.33_3	ALN_BLOCK	exon	23998638	24013546	.	-	.	transcript_id "jg2766.t1"; gene_id "jg2766";
dmelr6.33_3	AUGUSTUS	stop_codon	24030490	24030492	.	-	0	transcript_id "jg2767.t1"; gene_id "jg2767";
dmelr6.33_3	AUGUSTUS	CDS	24030490	24030768	1	-	0	transcript_id "jg2767.t1"; gene_id "jg2767";
dmelr6.33_3	AUGUSTUS	exon	24030490	24030768	.	-	.	transcript_id "jg2767.t1"; gene_id "jg2767";
dmelr6.33_3	AUGUSTUS	start_codon	24030766	24030768	.	-	0	transcript_id "jg2767.t1"; gene_id "jg2767";
dmelr6.33_3	ALN_BLOCK	exon	24032197	24034153	.	+	.	transcript_id "jg2768.t1"; gene_id "jg2768";
dmelr6.33_3	ALN_BLOCK	exon	24034894	24037548	.	-	.	transcript_id "jg2769.t1"; gene_id "jg2769";
dmelr6.33_3	ALN_BLOCK	exon	24038509	24041624	.	+	.	transcript_id "jg2770.t1"; gene_id "jg2770";
dmelr6.33_3	ALN_BLOCK	exon	24044353	24045665	.	-	.	transcript_id "jg2771.t1"; gene_id "jg2771";
dmelr6.33_3	ALN_BLOCK	exon	24048332	24049088	.	+	.	transcript_id "jg2772.t1"; gene_id "jg2772";
dmelr6.33_3	ALN_BLOCK	exon	24049259	24050637	.	-	.	transcript_id "jg2773.t1"; gene_id "jg2773";
dmelr6.33_3	ALN_BLOCK	exon	24052047	24053390	.	+	.	transcript_id "jg2774.t1"; gene_id "jg2774";
dmelr6.33_3	ALN_BLOCK	exon	24054495	24054959	.	+	.	transcript_id "jg2775.t1"; gene_id "jg2775";
dmelr6.33_3	ALN_BLOCK	exon	24055197	24057104	.	-	.	transcript_id "jg2776.t1"; gene_id "jg2776";
dmelr6.33_3	ALN_BLOCK	exon	24058401	24061656	.	+	.	transcript_id "jg2777.t1"; gene_id "jg2777";
dmelr6.33_3	ALN_BLOCK	exon	24061849	24061862	.	+	.	transcript_id "jg2777.t1"; gene_id "jg2777";
dmelr6.33_3	ALN_BLOCK	exon	24062256	24062442	.	+	.	transcript_id "jg2777.t1"; gene_id "jg2777";
dmelr6.33_3	ALN_BLOCK	exon	24062668	24062722	.	+	.	transcript_id "jg2777.t1"; gene_id "jg2777";
dmelr6.33_3	ALN_BLOCK	exon	24103568	24104443	.	-	.	transcript_id "jg2778.t1"; gene_id "jg2778";
dmelr6.33_3	ALN_BLOCK	exon	24106801	24107301	.	-	.	transcript_id "jg2779.t1"; gene_id "jg2779";
dmelr6.33_3	ALN_BLOCK	exon	24109396	24109897	.	+	.	transcript_id "jg2780.t1"; gene_id "jg2780";
dmelr6.33_3	ALN_BLOCK	exon	24110041	24112322	.	-	.	transcript_id "jg2781.t1"; gene_id "jg2781";
dmelr6.33_3	ALN_BLOCK	exon	24114436	24115342	.	-	.	transcript_id "jg2782.t1"; gene_id "jg2782";
dmelr6.33_3	ALN_BLOCK	exon	24121420	24123586	.	+	.	transcript_id "jg2783.t1"; gene_id "jg2783";
dmelr6.33_3	ALN_BLOCK	exon	24128212	24129482	.	-	.	transcript_id "jg2784.t1"; gene_id "jg2784";
dmelr6.33_3	ALN_BLOCK	exon	24130666	24134329	.	+	.	transcript_id "jg2785.t1"; gene_id "jg2785";
dmelr6.33_3	ALN_BLOCK	exon	24136672	24137374	.	+	.	transcript_id "jg2786.t1"; gene_id "jg2786";
dmelr6.33_3	ALN_BLOCK	exon	24138053	24138076	.	+	.	transcript_id "jg2787.t1"; gene_id "jg2787";
dmelr6.33_3	ALN_BLOCK	exon	24138339	24138556	.	+	.	transcript_id "jg2787.t1"; gene_id "jg2787";
dmelr6.33_3	ALN_BLOCK	exon	24138851	24140895	.	+	.	transcript_id "jg2787.t1"; gene_id "jg2787";
dmelr6.33_3	ALN_BLOCK	exon	24145841	24147372	.	+	.	transcript_id "jg2788.t1"; gene_id "jg2788";
dmelr6.33_3	ALN_BLOCK	exon	24147507	24148279	.	-	.	transcript_id "jg2789.t1"; gene_id "jg2789";
dmelr6.33_3	AUGUSTUS	stop_codon	24149112	24149114	.	-	0	transcript_id "jg2790.t1"; gene_id "jg2790";
dmelr6.33_3	AUGUSTUS	CDS	24149112	24150182	1	-	0	transcript_id "jg2790.t1"; gene_id "jg2790";
dmelr6.33_3	AUGUSTUS	exon	24149112	24150182	.	-	.	transcript_id "jg2790.t1"; gene_id "jg2790";
dmelr6.33_3	AUGUSTUS	start_codon	24150180	24150182	.	-	0	transcript_id "jg2790.t1"; gene_id "jg2790";
dmelr6.33_3	AUGUSTUS	stop_codon	24150602	24150604	.	-	0	transcript_id "jg2791.t1"; gene_id "jg2791";
dmelr6.33_3	AUGUSTUS	CDS	24150602	24151702	1	-	0	transcript_id "jg2791.t1"; gene_id "jg2791";
dmelr6.33_3	AUGUSTUS	exon	24150602	24151702	.	-	.	transcript_id "jg2791.t1"; gene_id "jg2791";
dmelr6.33_3	AUGUSTUS	start_codon	24151700	24151702	.	-	0	transcript_id "jg2791.t1"; gene_id "jg2791";
dmelr6.33_3	ALN_BLOCK	exon	24153097	24154787	.	+	.	transcript_id "jg2792.t1"; gene_id "jg2792";
dmelr6.33_3	ALN_BLOCK	exon	24156016	24161030	.	-	.	transcript_id "jg2793.t1"; gene_id "jg2793";
dmelr6.33_3	ALN_BLOCK	exon	24161790	24162826	.	+	.	transcript_id "jg2794.t1"; gene_id "jg2794";
dmelr6.33_3	ALN_BLOCK	exon	24162871	24163485	.	-	.	transcript_id "jg2795.t1"; gene_id "jg2795";
dmelr6.33_3	ALN_BLOCK	exon	24164174	24167637	.	+	.	transcript_id "jg2796.t1"; gene_id "jg2796";
dmelr6.33_3	ALN_BLOCK	exon	24167938	24169453	.	-	.	transcript_id "jg2797.t1"; gene_id "jg2797";
dmelr6.33_3	ALN_BLOCK	exon	24179144	24180716	.	+	.	transcript_id "jg2798.t1"; gene_id "jg2798";
dmelr6.33_3	ALN_BLOCK	exon	24186480	24187730	.	+	.	transcript_id "jg2799.t1"; gene_id "jg2799";
dmelr6.33_3	ALN_BLOCK	exon	24187803	24188591	.	-	.	transcript_id "jg2800.t1"; gene_id "jg2800";
dmelr6.33_3	ALN_BLOCK	exon	24189148	24193233	.	-	.	transcript_id "jg2801.t1"; gene_id "jg2801";
dmelr6.33_3	ALN_BLOCK	exon	24194408	24196851	.	+	.	transcript_id "jg2802.t1"; gene_id "jg2802";
dmelr6.33_3	ALN_BLOCK	exon	24198436	24200095	.	-	.	transcript_id "jg2803.t1"; gene_id "jg2803";
dmelr6.33_3	ALN_BLOCK	exon	24216705	24218459	.	-	.	transcript_id "jg2804.t1"; gene_id "jg2804";
dmelr6.33_3	ALN_BLOCK	exon	24219538	24220329	.	-	.	transcript_id "jg2805.t1"; gene_id "jg2805";
dmelr6.33_3	ALN_BLOCK	exon	24222349	24223088	.	+	.	transcript_id "jg2806.t1"; gene_id "jg2806";
dmelr6.33_3	ALN_BLOCK	exon	24223289	24223423	.	+	.	transcript_id "jg2806.t1"; gene_id "jg2806";
dmelr6.33_3	ALN_BLOCK	exon	24225100	24226655	.	-	.	transcript_id "jg2807.t1"; gene_id "jg2807";
dmelr6.33_3	ALN_BLOCK	exon	24227124	24227493	.	+	.	transcript_id "jg2808.t1"; gene_id "jg2808";
dmelr6.33_3	ALN_BLOCK	exon	24229418	24229957	.	-	.	transcript_id "jg2809.t1"; gene_id "jg2809";
dmelr6.33_3	ALN_BLOCK	exon	24231724	24248014	.	+	.	transcript_id "jg2810.t1"; gene_id "jg2810";
dmelr6.33_3	ALN_BLOCK	exon	24250524	24252553	.	-	.	transcript_id "jg2811.t1"; gene_id "jg2811";
dmelr6.33_3	ALN_BLOCK	exon	24253318	24259240	.	-	.	transcript_id "jg2812.t1"; gene_id "jg2812";
dmelr6.33_3	ALN_BLOCK	exon	24273430	24275133	.	+	.	transcript_id "jg2813.t1"; gene_id "jg2813";
dmelr6.33_3	ALN_BLOCK	exon	24276945	24278591	.	+	.	transcript_id "jg2814.t1"; gene_id "jg2814";
dmelr6.33_3	ALN_BLOCK	exon	24279631	24281521	.	+	.	transcript_id "jg2815.t1"; gene_id "jg2815";
dmelr6.33_3	ALN_BLOCK	exon	24284729	24288217	.	+	.	transcript_id "jg2816.t1"; gene_id "jg2816";
dmelr6.33_3	ALN_BLOCK	exon	24288608	24289790	.	-	.	transcript_id "jg2817.t1"; gene_id "jg2817";
dmelr6.33_3	ALN_BLOCK	exon	24290251	24291623	.	+	.	transcript_id "jg2818.t1"; gene_id "jg2818";
dmelr6.33_3	ALN_BLOCK	exon	24293427	24294370	.	-	.	transcript_id "jg2819.t1"; gene_id "jg2819";
dmelr6.33_3	ALN_BLOCK	exon	24311004	24313879	.	+	.	transcript_id "jg2820.t1"; gene_id "jg2820";
dmelr6.33_3	ALN_BLOCK	exon	24314972	24318256	.	-	.	transcript_id "jg2821.t1"; gene_id "jg2821";
dmelr6.33_3	ALN_BLOCK	exon	24319115	24328189	.	+	.	transcript_id "jg2822.t1"; gene_id "jg2822";
dmelr6.33_3	ALN_BLOCK	exon	24328689	24333221	.	-	.	transcript_id "jg2823.t1"; gene_id "jg2823";
dmelr6.33_3	ALN_BLOCK	exon	24335500	24336669	.	+	.	transcript_id "jg2824.t1"; gene_id "jg2824";
dmelr6.33_3	ALN_BLOCK	exon	24337034	24340067	.	+	.	transcript_id "jg2825.t1"; gene_id "jg2825";
dmelr6.33_3	ALN_BLOCK	exon	24342829	24343194	.	+	.	transcript_id "jg2826.t1"; gene_id "jg2826";
dmelr6.33_3	ALN_BLOCK	exon	24346711	24348474	.	-	.	transcript_id "jg2827.t1"; gene_id "jg2827";
dmelr6.33_3	ALN_BLOCK	exon	24350083	24355778	.	+	.	transcript_id "jg2828.t1"; gene_id "jg2828";
dmelr6.33_3	ALN_BLOCK	exon	24356271	24357876	.	-	.	transcript_id "jg2829.t1"; gene_id "jg2829";
dmelr6.33_3	ALN_BLOCK	exon	24358211	24360066	.	-	.	transcript_id "jg2830.t1"; gene_id "jg2830";
dmelr6.33_3	ALN_BLOCK	exon	24360891	24361551	.	-	.	transcript_id "jg2831.t1"; gene_id "jg2831";
dmelr6.33_3	ALN_BLOCK	exon	24361847	24363066	.	+	.	transcript_id "jg2832.t1"; gene_id "jg2832";
dmelr6.33_3	ALN_BLOCK	exon	24363274	24363963	.	+	.	transcript_id "jg2833.t1"; gene_id "jg2833";
dmelr6.33_3	AUGUSTUS	stop_codon	24364081	24364083	.	-	0	transcript_id "jg2834.t1"; gene_id "jg2834";
dmelr6.33_3	AUGUSTUS	CDS	24364081	24364225	1	-	1	transcript_id "jg2834.t1"; gene_id "jg2834";
dmelr6.33_3	AUGUSTUS	exon	24364081	24364225	.	-	.	transcript_id "jg2834.t1"; gene_id "jg2834";
dmelr6.33_3	AUGUSTUS	intron	24364226	24364286	.	-	.	transcript_id "jg2834.t1"; gene_id "jg2834";
dmelr6.33_3	AUGUSTUS	CDS	24364287	24364397	1	-	1	transcript_id "jg2834.t1"; gene_id "jg2834";
dmelr6.33_3	AUGUSTUS	exon	24364287	24364397	.	-	.	transcript_id "jg2834.t1"; gene_id "jg2834";
dmelr6.33_3	AUGUSTUS	intron	24364398	24364454	.	-	.	transcript_id "jg2834.t1"; gene_id "jg2834";
dmelr6.33_3	AUGUSTUS	CDS	24364455	24364693	1	-	0	transcript_id "jg2834.t1"; gene_id "jg2834";
dmelr6.33_3	AUGUSTUS	exon	24364455	24364693	.	-	.	transcript_id "jg2834.t1"; gene_id "jg2834";
dmelr6.33_3	AUGUSTUS	intron	24364694	24364761	.	-	.	transcript_id "jg2834.t1"; gene_id "jg2834";
dmelr6.33_3	AUGUSTUS	CDS	24364762	24364980	1	-	0	transcript_id "jg2834.t1"; gene_id "jg2834";
dmelr6.33_3	AUGUSTUS	exon	24364762	24364980	.	-	.	transcript_id "jg2834.t1"; gene_id "jg2834";
dmelr6.33_3	AUGUSTUS	start_codon	24364978	24364980	.	-	0	transcript_id "jg2834.t1"; gene_id "jg2834";
dmelr6.33_3	ALN_BLOCK	exon	24365931	24366349	.	+	.	transcript_id "jg2835.t1"; gene_id "jg2835";
dmelr6.33_3	AUGUSTUS	stop_codon	24366527	24366529	.	-	0	transcript_id "jg2836.t1"; gene_id "jg2836";
dmelr6.33_3	AUGUSTUS	CDS	24366527	24366683	1	-	1	transcript_id "jg2836.t1"; gene_id "jg2836";
dmelr6.33_3	AUGUSTUS	exon	24366527	24366683	.	-	.	transcript_id "jg2836.t1"; gene_id "jg2836";
dmelr6.33_3	AUGUSTUS	intron	24366684	24366735	.	-	.	transcript_id "jg2836.t1"; gene_id "jg2836";
dmelr6.33_3	AUGUSTUS	CDS	24366736	24367220	1	-	0	transcript_id "jg2836.t1"; gene_id "jg2836";
dmelr6.33_3	AUGUSTUS	exon	24366736	24367220	.	-	.	transcript_id "jg2836.t1"; gene_id "jg2836";
dmelr6.33_3	AUGUSTUS	start_codon	24367218	24367220	.	-	0	transcript_id "jg2836.t1"; gene_id "jg2836";
dmelr6.33_3	ALN_BLOCK	exon	24367360	24368127	.	-	.	transcript_id "jg2837.t1"; gene_id "jg2837";
dmelr6.33_3	ALN_BLOCK	exon	24368358	24369394	.	+	.	transcript_id "jg2838.t1"; gene_id "jg2838";
dmelr6.33_3	ALN_BLOCK	exon	24370248	24370731	.	+	.	transcript_id "jg2839.t1"; gene_id "jg2839";
dmelr6.33_3	ALN_BLOCK	exon	24370923	24372736	.	-	.	transcript_id "jg2840.t1"; gene_id "jg2840";
dmelr6.33_3	ALN_BLOCK	exon	24373491	24374910	.	-	.	transcript_id "jg2841.t1"; gene_id "jg2841";
dmelr6.33_3	ALN_BLOCK	exon	24376865	24377705	.	+	.	transcript_id "jg2842.t1"; gene_id "jg2842";
dmelr6.33_3	ALN_BLOCK	exon	24383347	24384884	.	-	.	transcript_id "jg2843.t1"; gene_id "jg2843";
dmelr6.33_3	ALN_BLOCK	exon	24386126	24387042	.	-	.	transcript_id "jg2844.t1"; gene_id "jg2844";
dmelr6.33_3	AUGUSTUS	stop_codon	24389636	24389638	.	-	0	transcript_id "jg2845.t1"; gene_id "jg2845";
dmelr6.33_3	AUGUSTUS	CDS	24389636	24389851	0.95	-	0	transcript_id "jg2845.t1"; gene_id "jg2845";
dmelr6.33_3	AUGUSTUS	exon	24389636	24389851	.	-	.	transcript_id "jg2845.t1"; gene_id "jg2845";
dmelr6.33_3	AUGUSTUS	intron	24389852	24390037	.	-	.	transcript_id "jg2845.t1"; gene_id "jg2845";
dmelr6.33_3	AUGUSTUS	CDS	24390038	24390325	1	-	0	transcript_id "jg2845.t1"; gene_id "jg2845";
dmelr6.33_3	AUGUSTUS	exon	24390038	24390325	.	-	.	transcript_id "jg2845.t1"; gene_id "jg2845";
dmelr6.33_3	AUGUSTUS	start_codon	24390323	24390325	.	-	0	transcript_id "jg2845.t1"; gene_id "jg2845";
dmelr6.33_3	ALN_BLOCK	exon	24390592	24391727	.	+	.	transcript_id "jg2846.t1"; gene_id "jg2846";
dmelr6.33_3	ALN_BLOCK	exon	24392923	24393370	.	+	.	transcript_id "jg2847.t1"; gene_id "jg2847";
dmelr6.33_3	ALN_BLOCK	exon	24402734	24408908	.	-	.	transcript_id "jg2848.t1"; gene_id "jg2848";
dmelr6.33_3	AUGUSTUS	stop_codon	24457166	24457168	.	-	0	transcript_id "jg2849.t1"; gene_id "jg2849";
dmelr6.33_3	AUGUSTUS	CDS	24457166	24457423	0.61	-	0	transcript_id "jg2849.t1"; gene_id "jg2849";
dmelr6.33_3	AUGUSTUS	exon	24457166	24457423	.	-	.	transcript_id "jg2849.t1"; gene_id "jg2849";
dmelr6.33_3	AUGUSTUS	start_codon	24457421	24457423	.	-	0	transcript_id "jg2849.t1"; gene_id "jg2849";
dmelr6.33_3	ALN_BLOCK	exon	24469750	24469995	.	+	.	transcript_id "jg2850.t1"; gene_id "jg2850";
dmelr6.33_3	ALN_BLOCK	exon	24485949	24491012	.	+	.	transcript_id "jg2851.t1"; gene_id "jg2851";
dmelr6.33_3	ALN_BLOCK	exon	24509424	24514970	.	-	.	transcript_id "jg2852.t1"; gene_id "jg2852";
dmelr6.33_3	ALN_BLOCK	exon	24515595	24516639	.	+	.	transcript_id "jg2853.t1"; gene_id "jg2853";
dmelr6.33_3	ALN_BLOCK	exon	24518659	24520494	.	+	.	transcript_id "jg2854.t1"; gene_id "jg2854";
dmelr6.33_3	ALN_BLOCK	exon	24522590	24523432	.	-	.	transcript_id "jg2855.t1"; gene_id "jg2855";
dmelr6.33_3	ALN_BLOCK	exon	24524973	24527450	.	+	.	transcript_id "jg2856.t1"; gene_id "jg2856";
dmelr6.33_3	ALN_BLOCK	exon	24528177	24529652	.	+	.	transcript_id "jg2857.t1"; gene_id "jg2857";
dmelr6.33_3	ALN_BLOCK	exon	24529821	24530301	.	-	.	transcript_id "jg2858.t1"; gene_id "jg2858";
dmelr6.33_3	ALN_BLOCK	exon	24530968	24530973	.	+	.	transcript_id "jg2859.t1"; gene_id "jg2859";
dmelr6.33_3	ALN_BLOCK	exon	24533293	24536185	.	+	.	transcript_id "jg2859.t1"; gene_id "jg2859";
dmelr6.33_3	ALN_BLOCK	exon	24536919	24538778	.	-	.	transcript_id "jg2860.t1"; gene_id "jg2860";
dmelr6.33_3	ALN_BLOCK	exon	24549760	24555909	.	+	.	transcript_id "jg2861.t1"; gene_id "jg2861";
dmelr6.33_3	ALN_BLOCK	exon	24560208	24562253	.	-	.	transcript_id "jg2862.t1"; gene_id "jg2862";
dmelr6.33_3	ALN_BLOCK	exon	24583137	24585079	.	-	.	transcript_id "jg2863.t1"; gene_id "jg2863";
dmelr6.33_3	ALN_BLOCK	exon	24611133	24623172	.	+	.	transcript_id "jg2864.t1"; gene_id "jg2864";
dmelr6.33_3	ALN_BLOCK	exon	24623967	24625473	.	-	.	transcript_id "jg2865.t1"; gene_id "jg2865";
dmelr6.33_3	ALN_BLOCK	exon	24627376	24629866	.	-	.	transcript_id "jg2866.t1"; gene_id "jg2866";
dmelr6.33_3	ALN_BLOCK	exon	24631897	24633707	.	+	.	transcript_id "jg2867.t1"; gene_id "jg2867";
dmelr6.33_3	ALN_BLOCK	exon	24637171	24637181	.	-	.	transcript_id "jg2868.t1"; gene_id "jg2868";
dmelr6.33_3	ALN_BLOCK	exon	24640209	24640227	.	-	.	transcript_id "jg2868.t1"; gene_id "jg2868";
dmelr6.33_3	ALN_BLOCK	exon	24640658	24646565	.	-	.	transcript_id "jg2868.t1"; gene_id "jg2868";
dmelr6.33_3	ALN_BLOCK	exon	24650229	24653202	.	+	.	transcript_id "jg2869.t1"; gene_id "jg2869";
dmelr6.33_3	ALN_BLOCK	exon	24653394	24654569	.	-	.	transcript_id "jg2870.t1"; gene_id "jg2870";
dmelr6.33_3	ALN_BLOCK	exon	24655284	24659219	.	+	.	transcript_id "jg2871.t1"; gene_id "jg2871";
dmelr6.33_3	ALN_BLOCK	exon	24659661	24660169	.	+	.	transcript_id "jg2872.t1"; gene_id "jg2872";
dmelr6.33_3	ALN_BLOCK	exon	24660816	24661725	.	-	.	transcript_id "jg2873.t1"; gene_id "jg2873";
dmelr6.33_3	ALN_BLOCK	exon	24668862	24706034	.	+	.	transcript_id "jg2874.t1"; gene_id "jg2874";
dmelr6.33_3	ALN_BLOCK	exon	24712372	24717308	.	+	.	transcript_id "jg2875.t1"; gene_id "jg2875";
dmelr6.33_3	AUGUSTUS	start_codon	24717618	24717620	.	+	0	transcript_id "jg2876.t1"; gene_id "jg2876";
dmelr6.33_3	AUGUSTUS	CDS	24717618	24717712	1	+	0	transcript_id "jg2876.t1"; gene_id "jg2876";
dmelr6.33_3	AUGUSTUS	exon	24717618	24717712	.	+	.	transcript_id "jg2876.t1"; gene_id "jg2876";
dmelr6.33_3	AUGUSTUS	intron	24717713	24717795	.	+	.	transcript_id "jg2876.t1"; gene_id "jg2876";
dmelr6.33_3	AUGUSTUS	CDS	24717796	24717904	1	+	1	transcript_id "jg2876.t1"; gene_id "jg2876";
dmelr6.33_3	AUGUSTUS	exon	24717796	24717904	.	+	.	transcript_id "jg2876.t1"; gene_id "jg2876";
dmelr6.33_3	AUGUSTUS	stop_codon	24717902	24717904	.	+	0	transcript_id "jg2876.t1"; gene_id "jg2876";
dmelr6.33_3	ALN_BLOCK	exon	24718030	24719281	.	-	.	transcript_id "jg2877.t1"; gene_id "jg2877";
dmelr6.33_3	AUGUSTUS	stop_codon	24723992	24723994	.	-	0	transcript_id "jg2878.t1"; gene_id "jg2878";
dmelr6.33_3	AUGUSTUS	CDS	24723992	24724100	0.8	-	1	transcript_id "jg2878.t1"; gene_id "jg2878";
dmelr6.33_3	AUGUSTUS	exon	24723992	24724100	.	-	.	transcript_id "jg2878.t1"; gene_id "jg2878";
dmelr6.33_3	AUGUSTUS	intron	24724101	24724218	.	-	.	transcript_id "jg2878.t1"; gene_id "jg2878";
dmelr6.33_3	AUGUSTUS	CDS	24724219	24724355	0.58	-	0	transcript_id "jg2878.t1"; gene_id "jg2878";
dmelr6.33_3	AUGUSTUS	exon	24724219	24724355	.	-	.	transcript_id "jg2878.t1"; gene_id "jg2878";
dmelr6.33_3	AUGUSTUS	start_codon	24724353	24724355	.	-	0	transcript_id "jg2878.t1"; gene_id "jg2878";
dmelr6.33_3	ALN_BLOCK	exon	24727870	24728177	.	+	.	transcript_id "jg2879.t1"; gene_id "jg2879";
dmelr6.33_3	ALN_BLOCK	exon	24728334	24728344	.	+	.	transcript_id "jg2879.t1"; gene_id "jg2879";
dmelr6.33_3	ALN_BLOCK	exon	24728858	24728880	.	+	.	transcript_id "jg2879.t1"; gene_id "jg2879";
dmelr6.33_3	ALN_BLOCK	exon	24729340	24729593	.	+	.	transcript_id "jg2879.t1"; gene_id "jg2879";
dmelr6.33_3	ALN_BLOCK	exon	24729934	24729949	.	+	.	transcript_id "jg2879.t1"; gene_id "jg2879";
dmelr6.33_3	ALN_BLOCK	exon	24732614	24732620	.	+	.	transcript_id "jg2879.t1"; gene_id "jg2879";
dmelr6.33_3	ALN_BLOCK	exon	24733159	24733308	.	+	.	transcript_id "jg2879.t1"; gene_id "jg2879";
dmelr6.33_3	ALN_BLOCK	exon	24734221	24734233	.	+	.	transcript_id "jg2879.t1"; gene_id "jg2879";
dmelr6.33_3	ALN_BLOCK	exon	24734527	24734612	.	+	.	transcript_id "jg2879.t1"; gene_id "jg2879";
dmelr6.33_3	ALN_BLOCK	exon	24735471	24735485	.	+	.	transcript_id "jg2879.t1"; gene_id "jg2879";
dmelr6.33_3	ALN_BLOCK	exon	24735769	24735816	.	+	.	transcript_id "jg2879.t1"; gene_id "jg2879";
dmelr6.33_3	ALN_BLOCK	exon	24736154	24736167	.	+	.	transcript_id "jg2879.t1"; gene_id "jg2879";
dmelr6.33_3	ALN_BLOCK	exon	24736583	24736820	.	+	.	transcript_id "jg2879.t1"; gene_id "jg2879";
dmelr6.33_3	ALN_BLOCK	exon	24737424	24737435	.	+	.	transcript_id "jg2879.t1"; gene_id "jg2879";
dmelr6.33_3	ALN_BLOCK	exon	24737987	24737995	.	+	.	transcript_id "jg2879.t1"; gene_id "jg2879";
dmelr6.33_3	ALN_BLOCK	exon	24738210	24738231	.	+	.	transcript_id "jg2879.t1"; gene_id "jg2879";
dmelr6.33_3	ALN_BLOCK	exon	24738823	24738962	.	+	.	transcript_id "jg2879.t1"; gene_id "jg2879";
dmelr6.33_3	ALN_BLOCK	exon	24739204	24739214	.	+	.	transcript_id "jg2879.t1"; gene_id "jg2879";
dmelr6.33_3	ALN_BLOCK	exon	24739392	24739413	.	+	.	transcript_id "jg2879.t1"; gene_id "jg2879";
dmelr6.33_3	ALN_BLOCK	exon	24740048	24740054	.	+	.	transcript_id "jg2879.t1"; gene_id "jg2879";
dmelr6.33_3	ALN_BLOCK	exon	24740374	24740394	.	+	.	transcript_id "jg2879.t1"; gene_id "jg2879";
dmelr6.33_3	ALN_BLOCK	exon	24740778	24740788	.	+	.	transcript_id "jg2879.t1"; gene_id "jg2879";
dmelr6.33_3	ALN_BLOCK	exon	24741033	24741042	.	+	.	transcript_id "jg2879.t1"; gene_id "jg2879";
dmelr6.33_3	ALN_BLOCK	exon	24741321	24741330	.	+	.	transcript_id "jg2879.t1"; gene_id "jg2879";
dmelr6.33_3	ALN_BLOCK	exon	24741676	24741733	.	+	.	transcript_id "jg2879.t1"; gene_id "jg2879";
dmelr6.33_3	ALN_BLOCK	exon	24741930	24742095	.	+	.	transcript_id "jg2879.t1"; gene_id "jg2879";
dmelr6.33_3	ALN_BLOCK	exon	24742732	24742743	.	+	.	transcript_id "jg2879.t1"; gene_id "jg2879";
dmelr6.33_3	ALN_BLOCK	exon	24743006	24743013	.	+	.	transcript_id "jg2879.t1"; gene_id "jg2879";
dmelr6.33_3	ALN_BLOCK	exon	24744351	24744367	.	+	.	transcript_id "jg2879.t1"; gene_id "jg2879";
dmelr6.33_3	ALN_BLOCK	exon	24745019	24745043	.	+	.	transcript_id "jg2879.t1"; gene_id "jg2879";
dmelr6.33_3	ALN_BLOCK	exon	24745750	24747784	.	+	.	transcript_id "jg2879.t1"; gene_id "jg2879";
dmelr6.33_3	ALN_BLOCK	exon	24750469	24752728	.	+	.	transcript_id "jg2880.t1"; gene_id "jg2880";
dmelr6.33_3	ALN_BLOCK	exon	24754531	24758072	.	+	.	transcript_id "jg2881.t1"; gene_id "jg2881";
dmelr6.33_3	ALN_BLOCK	exon	24761258	24761774	.	-	.	transcript_id "jg2882.t1"; gene_id "jg2882";
dmelr6.33_3	ALN_BLOCK	exon	24769522	24769773	.	+	.	transcript_id "jg2883.t1"; gene_id "jg2883";
dmelr6.33_3	AUGUSTUS	start_codon	24775621	24775623	.	+	0	transcript_id "jg2884.t1"; gene_id "jg2884";
dmelr6.33_3	AUGUSTUS	CDS	24775621	24775915	1	+	0	transcript_id "jg2884.t1"; gene_id "jg2884";
dmelr6.33_3	AUGUSTUS	exon	24775621	24775915	.	+	.	transcript_id "jg2884.t1"; gene_id "jg2884";
dmelr6.33_3	AUGUSTUS	intron	24775916	24775981	.	+	.	transcript_id "jg2884.t1"; gene_id "jg2884";
dmelr6.33_3	AUGUSTUS	CDS	24775982	24776112	0.71	+	2	transcript_id "jg2884.t1"; gene_id "jg2884";
dmelr6.33_3	AUGUSTUS	exon	24775982	24776112	.	+	.	transcript_id "jg2884.t1"; gene_id "jg2884";
dmelr6.33_3	AUGUSTUS	stop_codon	24776110	24776112	.	+	0	transcript_id "jg2884.t1"; gene_id "jg2884";
dmelr6.33_3	AUGUSTUS	stop_codon	24776880	24776882	.	-	0	transcript_id "jg2885.t1"; gene_id "jg2885";
dmelr6.33_3	AUGUSTUS	CDS	24776880	24777057	0.26	-	1	transcript_id "jg2885.t1"; gene_id "jg2885";
dmelr6.33_3	AUGUSTUS	exon	24776880	24777057	.	-	.	transcript_id "jg2885.t1"; gene_id "jg2885";
dmelr6.33_3	AUGUSTUS	intron	24777058	24779764	.	-	.	transcript_id "jg2885.t1"; gene_id "jg2885";
dmelr6.33_3	AUGUSTUS	CDS	24779765	24779877	0.22	-	0	transcript_id "jg2885.t1"; gene_id "jg2885";
dmelr6.33_3	AUGUSTUS	exon	24779765	24779877	.	-	.	transcript_id "jg2885.t1"; gene_id "jg2885";
dmelr6.33_3	AUGUSTUS	start_codon	24779875	24779877	.	-	0	transcript_id "jg2885.t1"; gene_id "jg2885";
dmelr6.33_3	ALN_BLOCK	exon	24780647	24782768	.	+	.	transcript_id "jg2886.t1"; gene_id "jg2886";
dmelr6.33_3	ALN_BLOCK	exon	24783839	24783878	.	+	.	transcript_id "jg2886.t1"; gene_id "jg2886";
dmelr6.33_3	ALN_BLOCK	exon	24785396	24786672	.	-	.	transcript_id "jg2887.t1"; gene_id "jg2887";
dmelr6.33_3	ALN_BLOCK	exon	24788350	24789790	.	-	.	transcript_id "jg2888.t1"; gene_id "jg2888";
dmelr6.33_3	ALN_BLOCK	exon	24796958	24797239	.	+	.	transcript_id "jg2889.t1"; gene_id "jg2889";
dmelr6.33_3	ALN_BLOCK	exon	24797954	24799505	.	-	.	transcript_id "jg2890.t1"; gene_id "jg2890";
dmelr6.33_3	ALN_BLOCK	exon	24800034	24803247	.	-	.	transcript_id "jg2891.t1"; gene_id "jg2891";
dmelr6.33_3	ALN_BLOCK	exon	24804663	24804668	.	-	.	transcript_id "jg2891.t1"; gene_id "jg2891";
dmelr6.33_3	ALN_BLOCK	exon	24807322	24813650	.	-	.	transcript_id "jg2892.t1"; gene_id "jg2892";
dmelr6.33_3	ALN_BLOCK	exon	24807686	24808568	.	+	.	transcript_id "jg2893.t1"; gene_id "jg2893";
dmelr6.33_3	ALN_BLOCK	exon	24814277	24814864	.	+	.	transcript_id "jg2894.t1"; gene_id "jg2894";
dmelr6.33_3	ALN_BLOCK	exon	24815838	24816952	.	-	.	transcript_id "jg2895.t1"; gene_id "jg2895";
dmelr6.33_3	ALN_BLOCK	exon	24817931	24818144	.	+	.	transcript_id "jg2896.t1"; gene_id "jg2896";
dmelr6.33_3	ALN_BLOCK	exon	24818952	24819077	.	+	.	transcript_id "jg2896.t1"; gene_id "jg2896";
dmelr6.33_3	ALN_BLOCK	exon	24819283	24822166	.	+	.	transcript_id "jg2896.t1"; gene_id "jg2896";
dmelr6.33_3	ALN_BLOCK	exon	24824048	24824558	.	-	.	transcript_id "jg2897.t1"; gene_id "jg2897";
dmelr6.33_3	ALN_BLOCK	exon	24826989	24827959	.	-	.	transcript_id "jg2898.t1"; gene_id "jg2898";
dmelr6.33_3	ALN_BLOCK	exon	24828670	24829854	.	-	.	transcript_id "jg2899.t1"; gene_id "jg2899";
dmelr6.33_3	AUGUSTUS	start_codon	24830439	24830441	.	+	0	transcript_id "jg2900.t1"; gene_id "jg2900";
dmelr6.33_3	AUGUSTUS	CDS	24830439	24830852	1	+	0	transcript_id "jg2900.t1"; gene_id "jg2900";
dmelr6.33_3	AUGUSTUS	exon	24830439	24830852	.	+	.	transcript_id "jg2900.t1"; gene_id "jg2900";
dmelr6.33_3	AUGUSTUS	stop_codon	24830850	24830852	.	+	0	transcript_id "jg2900.t1"; gene_id "jg2900";
dmelr6.33_3	ALN_BLOCK	exon	24837073	24839703	.	+	.	transcript_id "jg2901.t1"; gene_id "jg2901";
dmelr6.33_3	AUGUSTUS	stop_codon	24840509	24840511	.	-	0	transcript_id "jg2902.t1"; gene_id "jg2902";
dmelr6.33_3	AUGUSTUS	CDS	24840509	24840664	1	-	0	transcript_id "jg2902.t1"; gene_id "jg2902";
dmelr6.33_3	AUGUSTUS	exon	24840509	24840664	.	-	.	transcript_id "jg2902.t1"; gene_id "jg2902";
dmelr6.33_3	AUGUSTUS	intron	24840665	24840715	.	-	.	transcript_id "jg2902.t1"; gene_id "jg2902";
dmelr6.33_3	AUGUSTUS	CDS	24840716	24840883	1	-	0	transcript_id "jg2902.t1"; gene_id "jg2902";
dmelr6.33_3	AUGUSTUS	exon	24840716	24840883	.	-	.	transcript_id "jg2902.t1"; gene_id "jg2902";
dmelr6.33_3	AUGUSTUS	intron	24840884	24840941	.	-	.	transcript_id "jg2902.t1"; gene_id "jg2902";
dmelr6.33_3	AUGUSTUS	CDS	24840942	24841094	1	-	0	transcript_id "jg2902.t1"; gene_id "jg2902";
dmelr6.33_3	AUGUSTUS	exon	24840942	24841094	.	-	.	transcript_id "jg2902.t1"; gene_id "jg2902";
dmelr6.33_3	AUGUSTUS	intron	24841095	24841151	.	-	.	transcript_id "jg2902.t1"; gene_id "jg2902";
dmelr6.33_3	AUGUSTUS	CDS	24841152	24841163	1	-	0	transcript_id "jg2902.t1"; gene_id "jg2902";
dmelr6.33_3	AUGUSTUS	exon	24841152	24841163	.	-	.	transcript_id "jg2902.t1"; gene_id "jg2902";
dmelr6.33_3	AUGUSTUS	start_codon	24841161	24841163	.	-	0	transcript_id "jg2902.t1"; gene_id "jg2902";
dmelr6.33_3	ALN_BLOCK	exon	24847238	24850233	.	+	.	transcript_id "jg2903.t1"; gene_id "jg2903";
dmelr6.33_3	ALN_BLOCK	exon	24850715	24851308	.	+	.	transcript_id "jg2904.t1"; gene_id "jg2904";
dmelr6.33_3	ALN_BLOCK	exon	24851649	24854386	.	+	.	transcript_id "jg2905.t1"; gene_id "jg2905";
dmelr6.33_3	ALN_BLOCK	exon	24855103	24856190	.	-	.	transcript_id "jg2906.t1"; gene_id "jg2906";
dmelr6.33_3	AUGUSTUS	stop_codon	24856457	24856459	.	-	0	transcript_id "jg2907.t1"; gene_id "jg2907";
dmelr6.33_3	AUGUSTUS	CDS	24856457	24856567	0.81	-	0	transcript_id "jg2907.t1"; gene_id "jg2907";
dmelr6.33_3	AUGUSTUS	exon	24856457	24856567	.	-	.	transcript_id "jg2907.t1"; gene_id "jg2907";
dmelr6.33_3	AUGUSTUS	intron	24856568	24856616	.	-	.	transcript_id "jg2907.t1"; gene_id "jg2907";
dmelr6.33_3	AUGUSTUS	CDS	24856617	24856696	0.81	-	2	transcript_id "jg2907.t1"; gene_id "jg2907";
dmelr6.33_3	AUGUSTUS	exon	24856617	24856696	.	-	.	transcript_id "jg2907.t1"; gene_id "jg2907";
dmelr6.33_3	AUGUSTUS	intron	24856697	24856748	.	-	.	transcript_id "jg2907.t1"; gene_id "jg2907";
dmelr6.33_3	AUGUSTUS	CDS	24856749	24856899	1	-	0	transcript_id "jg2907.t1"; gene_id "jg2907";
dmelr6.33_3	AUGUSTUS	exon	24856749	24856899	.	-	.	transcript_id "jg2907.t1"; gene_id "jg2907";
dmelr6.33_3	AUGUSTUS	intron	24856900	24856954	.	-	.	transcript_id "jg2907.t1"; gene_id "jg2907";
dmelr6.33_3	AUGUSTUS	CDS	24856955	24857215	0.98	-	0	transcript_id "jg2907.t1"; gene_id "jg2907";
dmelr6.33_3	AUGUSTUS	exon	24856955	24857215	.	-	.	transcript_id "jg2907.t1"; gene_id "jg2907";
dmelr6.33_3	AUGUSTUS	start_codon	24857213	24857215	.	-	0	transcript_id "jg2907.t1"; gene_id "jg2907";
dmelr6.33_3	ALN_BLOCK	exon	24857622	24858996	.	-	.	transcript_id "jg2908.t1"; gene_id "jg2908";
dmelr6.33_3	AUGUSTUS	stop_codon	24860111	24860113	.	-	0	transcript_id "jg2909.t1"; gene_id "jg2909";
dmelr6.33_3	AUGUSTUS	CDS	24860111	24860388	0.82	-	2	transcript_id "jg2909.t1"; gene_id "jg2909";
dmelr6.33_3	AUGUSTUS	exon	24860111	24860388	.	-	.	transcript_id "jg2909.t1"; gene_id "jg2909";
dmelr6.33_3	AUGUSTUS	intron	24860389	24861453	.	-	.	transcript_id "jg2909.t1"; gene_id "jg2909";
dmelr6.33_3	AUGUSTUS	CDS	24861454	24861520	0.58	-	0	transcript_id "jg2909.t1"; gene_id "jg2909";
dmelr6.33_3	AUGUSTUS	exon	24861454	24861520	.	-	.	transcript_id "jg2909.t1"; gene_id "jg2909";
dmelr6.33_3	AUGUSTUS	start_codon	24861518	24861520	.	-	0	transcript_id "jg2909.t1"; gene_id "jg2909";
dmelr6.33_3	AUGUSTUS	stop_codon	24861733	24861735	.	-	0	transcript_id "jg2910.t1"; gene_id "jg2910";
dmelr6.33_3	AUGUSTUS	CDS	24861733	24862131	1	-	0	transcript_id "jg2910.t1"; gene_id "jg2910";
dmelr6.33_3	AUGUSTUS	exon	24861733	24862131	.	-	.	transcript_id "jg2910.t1"; gene_id "jg2910";
dmelr6.33_3	AUGUSTUS	start_codon	24862129	24862131	.	-	0	transcript_id "jg2910.t1"; gene_id "jg2910";
dmelr6.33_3	ALN_BLOCK	exon	24862981	24864069	.	+	.	transcript_id "jg2911.t1"; gene_id "jg2911";
dmelr6.33_3	ALN_BLOCK	exon	24864278	24864706	.	-	.	transcript_id "jg2912.t1"; gene_id "jg2912";
dmelr6.33_3	ALN_BLOCK	exon	24865370	24865593	.	+	.	transcript_id "jg2913.t1"; gene_id "jg2913";
dmelr6.33_3	ALN_BLOCK	exon	24866096	24866526	.	+	.	transcript_id "jg2913.t1"; gene_id "jg2913";
dmelr6.33_3	ALN_BLOCK	exon	24868801	24870366	.	-	.	transcript_id "jg2914.t1"; gene_id "jg2914";
dmelr6.33_3	ALN_BLOCK	exon	24871952	24875990	.	-	.	transcript_id "jg2915.t1"; gene_id "jg2915";
dmelr6.33_3	ALN_BLOCK	exon	24877352	24878785	.	+	.	transcript_id "jg2916.t1"; gene_id "jg2916";
dmelr6.33_3	ALN_BLOCK	exon	24879101	24881113	.	+	.	transcript_id "jg2917.t1"; gene_id "jg2917";
dmelr6.33_3	ALN_BLOCK	exon	24881602	24883715	.	-	.	transcript_id "jg2918.t1"; gene_id "jg2918";
dmelr6.33_3	ALN_BLOCK	exon	24895112	24897532	.	+	.	transcript_id "jg2919.t1"; gene_id "jg2919";
dmelr6.33_3	ALN_BLOCK	exon	24898133	24900569	.	-	.	transcript_id "jg2920.t1"; gene_id "jg2920";
dmelr6.33_3	AUGUSTUS	start_codon	24901265	24901267	.	+	0	transcript_id "jg2921.t1"; gene_id "jg2921";
dmelr6.33_3	AUGUSTUS	CDS	24901265	24902614	0.7	+	0	transcript_id "jg2921.t1"; gene_id "jg2921";
dmelr6.33_3	AUGUSTUS	exon	24901265	24902614	.	+	.	transcript_id "jg2921.t1"; gene_id "jg2921";
dmelr6.33_3	AUGUSTUS	stop_codon	24902612	24902614	.	+	0	transcript_id "jg2921.t1"; gene_id "jg2921";
dmelr6.33_3	AUGUSTUS	stop_codon	24903144	24903146	.	-	0	transcript_id "jg2922.t1"; gene_id "jg2922";
dmelr6.33_3	AUGUSTUS	CDS	24903144	24903424	1	-	2	transcript_id "jg2922.t1"; gene_id "jg2922";
dmelr6.33_3	AUGUSTUS	exon	24903144	24903424	.	-	.	transcript_id "jg2922.t1"; gene_id "jg2922";
dmelr6.33_3	AUGUSTUS	intron	24903425	24905338	.	-	.	transcript_id "jg2922.t1"; gene_id "jg2922";
dmelr6.33_3	AUGUSTUS	CDS	24905339	24905378	1	-	0	transcript_id "jg2922.t1"; gene_id "jg2922";
dmelr6.33_3	AUGUSTUS	exon	24905339	24905378	.	-	.	transcript_id "jg2922.t1"; gene_id "jg2922";
dmelr6.33_3	AUGUSTUS	start_codon	24905376	24905378	.	-	0	transcript_id "jg2922.t1"; gene_id "jg2922";
dmelr6.33_3	AUGUSTUS	start_codon	24907772	24907774	.	+	0	transcript_id "jg2923.t1"; gene_id "jg2923";
dmelr6.33_3	AUGUSTUS	CDS	24907772	24907885	0.92	+	0	transcript_id "jg2923.t1"; gene_id "jg2923";
dmelr6.33_3	AUGUSTUS	exon	24907772	24907885	.	+	.	transcript_id "jg2923.t1"; gene_id "jg2923";
dmelr6.33_3	AUGUSTUS	intron	24907886	24909426	.	+	.	transcript_id "jg2923.t1"; gene_id "jg2923";
dmelr6.33_3	AUGUSTUS	CDS	24909427	24909567	0.87	+	0	transcript_id "jg2923.t1"; gene_id "jg2923";
dmelr6.33_3	AUGUSTUS	exon	24909427	24909567	.	+	.	transcript_id "jg2923.t1"; gene_id "jg2923";
dmelr6.33_3	AUGUSTUS	stop_codon	24909565	24909567	.	+	0	transcript_id "jg2923.t1"; gene_id "jg2923";
dmelr6.33_3	AUGUSTUS	stop_codon	24913268	24913270	.	-	0	transcript_id "jg2924.t1"; gene_id "jg2924";
dmelr6.33_3	AUGUSTUS	CDS	24913268	24913581	1	-	2	transcript_id "jg2924.t1"; gene_id "jg2924";
dmelr6.33_3	AUGUSTUS	exon	24913268	24913581	.	-	.	transcript_id "jg2924.t1"; gene_id "jg2924";
dmelr6.33_3	AUGUSTUS	intron	24913582	24913826	.	-	.	transcript_id "jg2924.t1"; gene_id "jg2924";
dmelr6.33_3	AUGUSTUS	CDS	24913827	24914444	1	-	2	transcript_id "jg2924.t1"; gene_id "jg2924";
dmelr6.33_3	AUGUSTUS	exon	24913827	24914444	.	-	.	transcript_id "jg2924.t1"; gene_id "jg2924";
dmelr6.33_3	AUGUSTUS	intron	24914445	24914505	.	-	.	transcript_id "jg2924.t1"; gene_id "jg2924";
dmelr6.33_3	AUGUSTUS	CDS	24914506	24914700	1	-	2	transcript_id "jg2924.t1"; gene_id "jg2924";
dmelr6.33_3	AUGUSTUS	exon	24914506	24914700	.	-	.	transcript_id "jg2924.t1"; gene_id "jg2924";
dmelr6.33_3	AUGUSTUS	intron	24914701	24915192	.	-	.	transcript_id "jg2924.t1"; gene_id "jg2924";
dmelr6.33_3	AUGUSTUS	CDS	24915193	24915390	1	-	2	transcript_id "jg2924.t1"; gene_id "jg2924";
dmelr6.33_3	AUGUSTUS	exon	24915193	24915390	.	-	.	transcript_id "jg2924.t1"; gene_id "jg2924";
dmelr6.33_3	AUGUSTUS	intron	24915391	24915446	.	-	.	transcript_id "jg2924.t1"; gene_id "jg2924";
dmelr6.33_3	AUGUSTUS	CDS	24915447	24915586	1	-	1	transcript_id "jg2924.t1"; gene_id "jg2924";
dmelr6.33_3	AUGUSTUS	exon	24915447	24915586	.	-	.	transcript_id "jg2924.t1"; gene_id "jg2924";
dmelr6.33_3	AUGUSTUS	intron	24915587	24915644	.	-	.	transcript_id "jg2924.t1"; gene_id "jg2924";
dmelr6.33_3	AUGUSTUS	CDS	24915645	24915673	1	-	0	transcript_id "jg2924.t1"; gene_id "jg2924";
dmelr6.33_3	AUGUSTUS	exon	24915645	24915673	.	-	.	transcript_id "jg2924.t1"; gene_id "jg2924";
dmelr6.33_3	AUGUSTUS	start_codon	24915671	24915673	.	-	0	transcript_id "jg2924.t1"; gene_id "jg2924";
dmelr6.33_3	ALN_BLOCK	exon	24915954	24917763	.	-	.	transcript_id "jg2925.t1"; gene_id "jg2925";
dmelr6.33_3	ALN_BLOCK	exon	24918652	24922186	.	+	.	transcript_id "jg2926.t1"; gene_id "jg2926";
dmelr6.33_3	ALN_BLOCK	exon	24922572	24925013	.	+	.	transcript_id "jg2927.t1"; gene_id "jg2927";
dmelr6.33_3	ALN_BLOCK	exon	24925571	24926794	.	+	.	transcript_id "jg2928.t1"; gene_id "jg2928";
dmelr6.33_3	ALN_BLOCK	exon	24932133	24934382	.	+	.	transcript_id "jg2929.t1"; gene_id "jg2929";
dmelr6.33_3	ALN_BLOCK	exon	24935399	24936649	.	-	.	transcript_id "jg2930.t1"; gene_id "jg2930";
dmelr6.33_3	ALN_BLOCK	exon	24938831	24944474	.	-	.	transcript_id "jg2931.t1"; gene_id "jg2931";
dmelr6.33_3	ALN_BLOCK	exon	24945792	24946974	.	+	.	transcript_id "jg2932.t1"; gene_id "jg2932";
dmelr6.33_3	ALN_BLOCK	exon	24947632	24949539	.	+	.	transcript_id "jg2933.t1"; gene_id "jg2933";
dmelr6.33_3	ALN_BLOCK	exon	25009405	25015797	.	+	.	transcript_id "jg2934.t1"; gene_id "jg2934";
dmelr6.33_3	ALN_BLOCK	exon	25023370	25024466	.	+	.	transcript_id "jg2935.t1"; gene_id "jg2935";
dmelr6.33_3	ALN_BLOCK	exon	25024535	25024932	.	-	.	transcript_id "jg2936.t1"; gene_id "jg2936";
dmelr6.33_3	ALN_BLOCK	exon	25025544	25028998	.	+	.	transcript_id "jg2937.t1"; gene_id "jg2937";
dmelr6.33_3	ALN_BLOCK	exon	25031001	25032634	.	-	.	transcript_id "jg2938.t1"; gene_id "jg2938";
dmelr6.33_3	ALN_BLOCK	exon	25034582	25038673	.	-	.	transcript_id "jg2940.t1"; gene_id "jg2940";
dmelr6.33_3	AUGUSTUS	start_codon	25036987	25036989	.	+	0	transcript_id "jg2939.t1"; gene_id "jg2939";
dmelr6.33_3	AUGUSTUS	CDS	25036987	25037823	1	+	0	transcript_id "jg2939.t1"; gene_id "jg2939";
dmelr6.33_3	AUGUSTUS	exon	25036987	25037823	.	+	.	transcript_id "jg2939.t1"; gene_id "jg2939";
dmelr6.33_3	AUGUSTUS	intron	25037824	25037881	.	+	.	transcript_id "jg2939.t1"; gene_id "jg2939";
dmelr6.33_3	AUGUSTUS	CDS	25037882	25037917	1	+	0	transcript_id "jg2939.t1"; gene_id "jg2939";
dmelr6.33_3	AUGUSTUS	exon	25037882	25037917	.	+	.	transcript_id "jg2939.t1"; gene_id "jg2939";
dmelr6.33_3	AUGUSTUS	stop_codon	25037915	25037917	.	+	0	transcript_id "jg2939.t1"; gene_id "jg2939";
dmelr6.33_3	ALN_BLOCK	exon	25039450	25040333	.	+	.	transcript_id "jg2941.t1"; gene_id "jg2941";
dmelr6.33_3	ALN_BLOCK	exon	25040601	25045049	.	-	.	transcript_id "jg2942.t1"; gene_id "jg2942";
dmelr6.33_3	ALN_BLOCK	exon	25046373	25046966	.	+	.	transcript_id "jg2943.t1"; gene_id "jg2943";
dmelr6.33_3	ALN_BLOCK	exon	25047786	25049434	.	+	.	transcript_id "jg2944.t1"; gene_id "jg2944";
dmelr6.33_3	ALN_BLOCK	exon	25051313	25051570	.	+	.	transcript_id "jg2945.t1"; gene_id "jg2945";
dmelr6.33_3	ALN_BLOCK	exon	25053596	25054499	.	-	.	transcript_id "jg2946.t1"; gene_id "jg2946";
dmelr6.33_3	ALN_BLOCK	exon	25055616	25056097	.	-	.	transcript_id "jg2947.t1"; gene_id "jg2947";
dmelr6.33_3	ALN_BLOCK	exon	25057099	25060769	.	+	.	transcript_id "jg2948.t1"; gene_id "jg2948";
dmelr6.33_3	ALN_BLOCK	exon	25060937	25061203	.	+	.	transcript_id "jg2948.t1"; gene_id "jg2948";
dmelr6.33_3	ALN_BLOCK	exon	25064647	25065514	.	-	.	transcript_id "jg2949.t1"; gene_id "jg2949";
dmelr6.33_3	ALN_BLOCK	exon	25065878	25066633	.	+	.	transcript_id "jg2950.t1"; gene_id "jg2950";
dmelr6.33_3	ALN_BLOCK	exon	25067007	25069554	.	-	.	transcript_id "jg2951.t1"; gene_id "jg2951";
dmelr6.33_3	AUGUSTUS	start_codon	25069965	25069967	.	+	0	transcript_id "jg2952.t1"; gene_id "jg2952";
dmelr6.33_3	AUGUSTUS	CDS	25069965	25070030	0.52	+	0	transcript_id "jg2952.t1"; gene_id "jg2952";
dmelr6.33_3	AUGUSTUS	exon	25069965	25070030	.	+	.	transcript_id "jg2952.t1"; gene_id "jg2952";
dmelr6.33_3	AUGUSTUS	intron	25070031	25070269	.	+	.	transcript_id "jg2952.t1"; gene_id "jg2952";
dmelr6.33_3	AUGUSTUS	CDS	25070270	25070881	0.67	+	0	transcript_id "jg2952.t1"; gene_id "jg2952";
dmelr6.33_3	AUGUSTUS	exon	25070270	25070881	.	+	.	transcript_id "jg2952.t1"; gene_id "jg2952";
dmelr6.33_3	AUGUSTUS	stop_codon	25070879	25070881	.	+	0	transcript_id "jg2952.t1"; gene_id "jg2952";
dmelr6.33_3	AUGUSTUS	start_codon	25071418	25071420	.	+	0	transcript_id "jg2953.t1"; gene_id "jg2953";
dmelr6.33_3	AUGUSTUS	CDS	25071418	25071428	0.82	+	0	transcript_id "jg2953.t1"; gene_id "jg2953";
dmelr6.33_3	AUGUSTUS	exon	25071418	25071428	.	+	.	transcript_id "jg2953.t1"; gene_id "jg2953";
dmelr6.33_3	AUGUSTUS	intron	25071429	25071587	.	+	.	transcript_id "jg2953.t1"; gene_id "jg2953";
dmelr6.33_3	AUGUSTUS	CDS	25071588	25071676	0.82	+	1	transcript_id "jg2953.t1"; gene_id "jg2953";
dmelr6.33_3	AUGUSTUS	exon	25071588	25071676	.	+	.	transcript_id "jg2953.t1"; gene_id "jg2953";
dmelr6.33_3	AUGUSTUS	intron	25071677	25071738	.	+	.	transcript_id "jg2953.t1"; gene_id "jg2953";
dmelr6.33_3	AUGUSTUS	CDS	25071739	25072125	1	+	2	transcript_id "jg2953.t1"; gene_id "jg2953";
dmelr6.33_3	AUGUSTUS	exon	25071739	25072125	.	+	.	transcript_id "jg2953.t1"; gene_id "jg2953";
dmelr6.33_3	AUGUSTUS	intron	25072126	25072186	.	+	.	transcript_id "jg2953.t1"; gene_id "jg2953";
dmelr6.33_3	AUGUSTUS	CDS	25072187	25072263	1	+	2	transcript_id "jg2953.t1"; gene_id "jg2953";
dmelr6.33_3	AUGUSTUS	exon	25072187	25072263	.	+	.	transcript_id "jg2953.t1"; gene_id "jg2953";
dmelr6.33_3	AUGUSTUS	intron	25072264	25072319	.	+	.	transcript_id "jg2953.t1"; gene_id "jg2953";
dmelr6.33_3	AUGUSTUS	CDS	25072320	25072598	1	+	0	transcript_id "jg2953.t1"; gene_id "jg2953";
dmelr6.33_3	AUGUSTUS	exon	25072320	25072598	.	+	.	transcript_id "jg2953.t1"; gene_id "jg2953";
dmelr6.33_3	AUGUSTUS	stop_codon	25072596	25072598	.	+	0	transcript_id "jg2953.t1"; gene_id "jg2953";
dmelr6.33_3	ALN_BLOCK	exon	25072890	25073841	.	-	.	transcript_id "jg2954.t1"; gene_id "jg2954";
dmelr6.33_3	ALN_BLOCK	exon	25074937	25076327	.	+	.	transcript_id "jg2955.t1"; gene_id "jg2955";
dmelr6.33_3	ALN_BLOCK	exon	25083552	25084670	.	+	.	transcript_id "jg2957.t1"; gene_id "jg2957";
dmelr6.33_3	ALN_BLOCK	exon	25095507	25095933	.	+	.	transcript_id "jg2958.t1"; gene_id "jg2958";
dmelr6.33_3	ALN_BLOCK	exon	25098006	25099279	.	+	.	transcript_id "jg2959.t1"; gene_id "jg2959";
dmelr6.33_3	AUGUSTUS	start_codon	25100925	25100927	.	+	0	transcript_id "jg2960.t1"; gene_id "jg2960";
dmelr6.33_3	AUGUSTUS	CDS	25100925	25101746	0.9	+	0	transcript_id "jg2960.t1"; gene_id "jg2960";
dmelr6.33_3	AUGUSTUS	exon	25100925	25101746	.	+	.	transcript_id "jg2960.t1"; gene_id "jg2960";
dmelr6.33_3	AUGUSTUS	stop_codon	25101744	25101746	.	+	0	transcript_id "jg2960.t1"; gene_id "jg2960";
dmelr6.33_3	AUGUSTUS	stop_codon	25103670	25103672	.	-	0	transcript_id "jg2961.t1"; gene_id "jg2961";
dmelr6.33_3	AUGUSTUS	CDS	25103670	25103885	1	-	0	transcript_id "jg2961.t1"; gene_id "jg2961";
dmelr6.33_3	AUGUSTUS	exon	25103670	25103885	.	-	.	transcript_id "jg2961.t1"; gene_id "jg2961";
dmelr6.33_3	AUGUSTUS	intron	25103886	25103936	.	-	.	transcript_id "jg2961.t1"; gene_id "jg2961";
dmelr6.33_3	AUGUSTUS	CDS	25103937	25104203	1	-	0	transcript_id "jg2961.t1"; gene_id "jg2961";
dmelr6.33_3	AUGUSTUS	exon	25103937	25104203	.	-	.	transcript_id "jg2961.t1"; gene_id "jg2961";
dmelr6.33_3	AUGUSTUS	intron	25104204	25104257	.	-	.	transcript_id "jg2961.t1"; gene_id "jg2961";
dmelr6.33_3	AUGUSTUS	CDS	25104258	25104440	1	-	0	transcript_id "jg2961.t1"; gene_id "jg2961";
dmelr6.33_3	AUGUSTUS	exon	25104258	25104440	.	-	.	transcript_id "jg2961.t1"; gene_id "jg2961";
dmelr6.33_3	AUGUSTUS	intron	25104441	25104505	.	-	.	transcript_id "jg2961.t1"; gene_id "jg2961";
dmelr6.33_3	AUGUSTUS	CDS	25104506	25104759	1	-	2	transcript_id "jg2961.t1"; gene_id "jg2961";
dmelr6.33_3	AUGUSTUS	exon	25104506	25104759	.	-	.	transcript_id "jg2961.t1"; gene_id "jg2961";
dmelr6.33_3	AUGUSTUS	intron	25104760	25104815	.	-	.	transcript_id "jg2961.t1"; gene_id "jg2961";
dmelr6.33_3	AUGUSTUS	CDS	25104816	25105187	0.9	-	2	transcript_id "jg2961.t1"; gene_id "jg2961";
dmelr6.33_3	AUGUSTUS	exon	25104816	25105187	.	-	.	transcript_id "jg2961.t1"; gene_id "jg2961";
dmelr6.33_3	AUGUSTUS	intron	25105188	25105240	.	-	.	transcript_id "jg2961.t1"; gene_id "jg2961";
dmelr6.33_3	AUGUSTUS	CDS	25105241	25105276	0.62	-	2	transcript_id "jg2961.t1"; gene_id "jg2961";
dmelr6.33_3	AUGUSTUS	exon	25105241	25105276	.	-	.	transcript_id "jg2961.t1"; gene_id "jg2961";
dmelr6.33_3	AUGUSTUS	intron	25105277	25105411	.	-	.	transcript_id "jg2961.t1"; gene_id "jg2961";
dmelr6.33_3	AUGUSTUS	CDS	25105412	25105552	0.72	-	2	transcript_id "jg2961.t1"; gene_id "jg2961";
dmelr6.33_3	AUGUSTUS	exon	25105412	25105552	.	-	.	transcript_id "jg2961.t1"; gene_id "jg2961";
dmelr6.33_3	AUGUSTUS	intron	25105553	25105617	.	-	.	transcript_id "jg2961.t1"; gene_id "jg2961";
dmelr6.33_3	AUGUSTUS	CDS	25105618	25106027	0.99	-	1	transcript_id "jg2961.t1"; gene_id "jg2961";
dmelr6.33_3	AUGUSTUS	exon	25105618	25106027	.	-	.	transcript_id "jg2961.t1"; gene_id "jg2961";
dmelr6.33_3	AUGUSTUS	intron	25106028	25106090	.	-	.	transcript_id "jg2961.t1"; gene_id "jg2961";
dmelr6.33_3	AUGUSTUS	CDS	25106091	25106210	1	-	1	transcript_id "jg2961.t1"; gene_id "jg2961";
dmelr6.33_3	AUGUSTUS	exon	25106091	25106210	.	-	.	transcript_id "jg2961.t1"; gene_id "jg2961";
dmelr6.33_3	AUGUSTUS	intron	25106211	25106265	.	-	.	transcript_id "jg2961.t1"; gene_id "jg2961";
dmelr6.33_3	AUGUSTUS	CDS	25106266	25106795	0.77	-	0	transcript_id "jg2961.t1"; gene_id "jg2961";
dmelr6.33_3	AUGUSTUS	exon	25106266	25106795	.	-	.	transcript_id "jg2961.t1"; gene_id "jg2961";
dmelr6.33_3	AUGUSTUS	start_codon	25106793	25106795	.	-	0	transcript_id "jg2961.t1"; gene_id "jg2961";
dmelr6.33_3	ALN_BLOCK	exon	25109370	25109651	.	-	.	transcript_id "jg2962.t1"; gene_id "jg2962";
dmelr6.33_3	ALN_BLOCK	exon	25113413	25114496	.	-	.	transcript_id "jg2963.t1"; gene_id "jg2963";
dmelr6.33_3	ALN_BLOCK	exon	25117577	25119487	.	-	.	transcript_id "jg2964.t1"; gene_id "jg2964";
dmelr6.33_3	AUGUSTUS	start_codon	25123644	25123646	.	+	0	transcript_id "jg2965.t1"; gene_id "jg2965";
dmelr6.33_3	AUGUSTUS	CDS	25123644	25124115	1	+	0	transcript_id "jg2965.t1"; gene_id "jg2965";
dmelr6.33_3	AUGUSTUS	exon	25123644	25124115	.	+	.	transcript_id "jg2965.t1"; gene_id "jg2965";
dmelr6.33_3	AUGUSTUS	intron	25124116	25124589	.	+	.	transcript_id "jg2965.t1"; gene_id "jg2965";
dmelr6.33_3	AUGUSTUS	CDS	25124590	25125123	1	+	2	transcript_id "jg2965.t1"; gene_id "jg2965";
dmelr6.33_3	AUGUSTUS	exon	25124590	25125123	.	+	.	transcript_id "jg2965.t1"; gene_id "jg2965";
dmelr6.33_3	AUGUSTUS	intron	25125124	25125183	.	+	.	transcript_id "jg2965.t1"; gene_id "jg2965";
dmelr6.33_3	AUGUSTUS	CDS	25125184	25125356	1	+	2	transcript_id "jg2965.t1"; gene_id "jg2965";
dmelr6.33_3	AUGUSTUS	exon	25125184	25125356	.	+	.	transcript_id "jg2965.t1"; gene_id "jg2965";
dmelr6.33_3	AUGUSTUS	stop_codon	25125354	25125356	.	+	0	transcript_id "jg2965.t1"; gene_id "jg2965";
dmelr6.33_3	ALN_BLOCK	exon	25125652	25127062	.	-	.	transcript_id "jg2966.t1"; gene_id "jg2966";
dmelr6.33_3	ALN_BLOCK	exon	25128963	25131045	.	+	.	transcript_id "jg2967.t1"; gene_id "jg2967";
dmelr6.33_3	AUGUSTUS	start_codon	25132595	25132597	.	+	0	transcript_id "jg2968.t1"; gene_id "jg2968";
dmelr6.33_3	AUGUSTUS	CDS	25132595	25132953	1	+	0	transcript_id "jg2968.t1"; gene_id "jg2968";
dmelr6.33_3	AUGUSTUS	exon	25132595	25132953	.	+	.	transcript_id "jg2968.t1"; gene_id "jg2968";
dmelr6.33_3	AUGUSTUS	intron	25132954	25133015	.	+	.	transcript_id "jg2968.t1"; gene_id "jg2968";
dmelr6.33_3	AUGUSTUS	CDS	25133016	25133767	0.88	+	1	transcript_id "jg2968.t1"; gene_id "jg2968";
dmelr6.33_3	AUGUSTUS	exon	25133016	25133767	.	+	.	transcript_id "jg2968.t1"; gene_id "jg2968";
dmelr6.33_3	AUGUSTUS	intron	25133768	25133829	.	+	.	transcript_id "jg2968.t1"; gene_id "jg2968";
dmelr6.33_3	AUGUSTUS	CDS	25133830	25133996	1	+	2	transcript_id "jg2968.t1"; gene_id "jg2968";
dmelr6.33_3	AUGUSTUS	exon	25133830	25133996	.	+	.	transcript_id "jg2968.t1"; gene_id "jg2968";
dmelr6.33_3	AUGUSTUS	intron	25133997	25134051	.	+	.	transcript_id "jg2968.t1"; gene_id "jg2968";
dmelr6.33_3	AUGUSTUS	CDS	25134052	25134398	1	+	0	transcript_id "jg2968.t1"; gene_id "jg2968";
dmelr6.33_3	AUGUSTUS	exon	25134052	25134398	.	+	.	transcript_id "jg2968.t1"; gene_id "jg2968";
dmelr6.33_3	AUGUSTUS	intron	25134399	25134462	.	+	.	transcript_id "jg2968.t1"; gene_id "jg2968";
dmelr6.33_3	AUGUSTUS	CDS	25134463	25134624	1	+	1	transcript_id "jg2968.t1"; gene_id "jg2968";
dmelr6.33_3	AUGUSTUS	exon	25134463	25134624	.	+	.	transcript_id "jg2968.t1"; gene_id "jg2968";
dmelr6.33_3	AUGUSTUS	intron	25134625	25134691	.	+	.	transcript_id "jg2968.t1"; gene_id "jg2968";
dmelr6.33_3	AUGUSTUS	CDS	25134692	25134880	1	+	1	transcript_id "jg2968.t1"; gene_id "jg2968";
dmelr6.33_3	AUGUSTUS	exon	25134692	25134880	.	+	.	transcript_id "jg2968.t1"; gene_id "jg2968";
dmelr6.33_3	AUGUSTUS	intron	25134881	25134946	.	+	.	transcript_id "jg2968.t1"; gene_id "jg2968";
dmelr6.33_3	AUGUSTUS	CDS	25134947	25135076	1	+	1	transcript_id "jg2968.t1"; gene_id "jg2968";
dmelr6.33_3	AUGUSTUS	exon	25134947	25135076	.	+	.	transcript_id "jg2968.t1"; gene_id "jg2968";
dmelr6.33_3	AUGUSTUS	intron	25135077	25135149	.	+	.	transcript_id "jg2968.t1"; gene_id "jg2968";
dmelr6.33_3	AUGUSTUS	CDS	25135150	25135248	1	+	0	transcript_id "jg2968.t1"; gene_id "jg2968";
dmelr6.33_3	AUGUSTUS	exon	25135150	25135248	.	+	.	transcript_id "jg2968.t1"; gene_id "jg2968";
dmelr6.33_3	AUGUSTUS	intron	25135249	25135307	.	+	.	transcript_id "jg2968.t1"; gene_id "jg2968";
dmelr6.33_3	AUGUSTUS	CDS	25135308	25135458	1	+	0	transcript_id "jg2968.t1"; gene_id "jg2968";
dmelr6.33_3	AUGUSTUS	exon	25135308	25135458	.	+	.	transcript_id "jg2968.t1"; gene_id "jg2968";
dmelr6.33_3	AUGUSTUS	intron	25135459	25135525	.	+	.	transcript_id "jg2968.t1"; gene_id "jg2968";
dmelr6.33_3	AUGUSTUS	CDS	25135526	25135656	1	+	2	transcript_id "jg2968.t1"; gene_id "jg2968";
dmelr6.33_3	AUGUSTUS	exon	25135526	25135656	.	+	.	transcript_id "jg2968.t1"; gene_id "jg2968";
dmelr6.33_3	AUGUSTUS	stop_codon	25135654	25135656	.	+	0	transcript_id "jg2968.t1"; gene_id "jg2968";
dmelr6.33_3	ALN_BLOCK	exon	25138233	25138922	.	+	.	transcript_id "jg2969.t1"; gene_id "jg2969";
dmelr6.33_3	AUGUSTUS	start_codon	25151520	25151522	.	+	0	transcript_id "jg2970.t1"; gene_id "jg2970";
dmelr6.33_3	AUGUSTUS	CDS	25151520	25151670	0.51	+	0	transcript_id "jg2970.t1"; gene_id "jg2970";
dmelr6.33_3	AUGUSTUS	exon	25151520	25151670	.	+	.	transcript_id "jg2970.t1"; gene_id "jg2970";
dmelr6.33_3	AUGUSTUS	intron	25151671	25151860	.	+	.	transcript_id "jg2970.t1"; gene_id "jg2970";
dmelr6.33_3	AUGUSTUS	CDS	25151861	25152144	0.56	+	2	transcript_id "jg2970.t1"; gene_id "jg2970";
dmelr6.33_3	AUGUSTUS	exon	25151861	25152144	.	+	.	transcript_id "jg2970.t1"; gene_id "jg2970";
dmelr6.33_3	AUGUSTUS	stop_codon	25152142	25152144	.	+	0	transcript_id "jg2970.t1"; gene_id "jg2970";
dmelr6.33_3	AUGUSTUS	stop_codon	25153072	25153074	.	-	0	transcript_id "jg2971.t1"; gene_id "jg2971";
dmelr6.33_3	AUGUSTUS	CDS	25153072	25153523	0.44	-	2	transcript_id "jg2971.t1"; gene_id "jg2971";
dmelr6.33_3	AUGUSTUS	exon	25153072	25153523	.	-	.	transcript_id "jg2971.t1"; gene_id "jg2971";
dmelr6.33_3	AUGUSTUS	intron	25153524	25154123	.	-	.	transcript_id "jg2971.t1"; gene_id "jg2971";
dmelr6.33_3	AUGUSTUS	CDS	25154124	25154193	0.26	-	0	transcript_id "jg2971.t1"; gene_id "jg2971";
dmelr6.33_3	AUGUSTUS	exon	25154124	25154193	.	-	.	transcript_id "jg2971.t1"; gene_id "jg2971";
dmelr6.33_3	AUGUSTUS	start_codon	25154191	25154193	.	-	0	transcript_id "jg2971.t1"; gene_id "jg2971";
dmelr6.33_3	ALN_BLOCK	exon	25171487	25172036	.	-	.	transcript_id "jg2972.t1"; gene_id "jg2972";
dmelr6.33_3	AUGUSTUS	stop_codon	25180102	25180104	.	-	0	transcript_id "jg2973.t1"; gene_id "jg2973";
dmelr6.33_3	AUGUSTUS	CDS	25180102	25180443	0.9	-	0	transcript_id "jg2973.t1"; gene_id "jg2973";
dmelr6.33_3	AUGUSTUS	exon	25180102	25180443	.	-	.	transcript_id "jg2973.t1"; gene_id "jg2973";
dmelr6.33_3	AUGUSTUS	start_codon	25180441	25180443	.	-	0	transcript_id "jg2973.t1"; gene_id "jg2973";
dmelr6.33_3	ALN_BLOCK	exon	25189939	25191147	.	+	.	transcript_id "jg2974.t1"; gene_id "jg2974";
dmelr6.33_3	ALN_BLOCK	exon	25193393	25193654	.	-	.	transcript_id "jg2975.t1"; gene_id "jg2975";
dmelr6.33_3	ALN_BLOCK	exon	25195948	25196335	.	+	.	transcript_id "jg2976.t1"; gene_id "jg2976";
dmelr6.33_3	ALN_BLOCK	exon	25197979	25207048	.	-	.	transcript_id "jg2977.t1"; gene_id "jg2977";
dmelr6.33_3	ALN_BLOCK	exon	25210325	25212906	.	+	.	transcript_id "jg2978.t1"; gene_id "jg2978";
dmelr6.33_3	ALN_BLOCK	exon	25214543	25215137	.	-	.	transcript_id "jg2979.t1"; gene_id "jg2979";
dmelr6.33_3	ALN_BLOCK	exon	25219347	25221373	.	+	.	transcript_id "jg2980.t1"; gene_id "jg2980";
dmelr6.33_3	ALN_BLOCK	exon	25221702	25223740	.	+	.	transcript_id "jg2981.t1"; gene_id "jg2981";
dmelr6.33_3	ALN_BLOCK	exon	25227243	25228552	.	-	.	transcript_id "jg2982.t1"; gene_id "jg2982";
dmelr6.33_3	ALN_BLOCK	exon	25234045	25235397	.	-	.	transcript_id "jg2983.t1"; gene_id "jg2983";
dmelr6.33_3	ALN_BLOCK	exon	25237713	25238702	.	+	.	transcript_id "jg2984.t1"; gene_id "jg2984";
dmelr6.33_3	ALN_BLOCK	exon	25240190	25241175	.	+	.	transcript_id "jg2985.t1"; gene_id "jg2985";
dmelr6.33_3	ALN_BLOCK	exon	25242058	25243014	.	+	.	transcript_id "jg2986.t1"; gene_id "jg2986";
dmelr6.33_3	ALN_BLOCK	exon	25243523	25244976	.	-	.	transcript_id "jg2987.t1"; gene_id "jg2987";
dmelr6.33_3	ALN_BLOCK	exon	25246353	25247438	.	-	.	transcript_id "jg2988.t1"; gene_id "jg2988";
dmelr6.33_3	ALN_BLOCK	exon	25247963	25249048	.	+	.	transcript_id "jg2989.t1"; gene_id "jg2989";
dmelr6.33_3	ALN_BLOCK	exon	25249631	25258559	.	+	.	transcript_id "jg2990.t1"; gene_id "jg2990";
dmelr6.33_3	ALN_BLOCK	exon	25259364	25260036	.	+	.	transcript_id "jg2991.t1"; gene_id "jg2991";
dmelr6.33_3	ALN_BLOCK	exon	25261256	25262400	.	-	.	transcript_id "jg2992.t1"; gene_id "jg2992";
dmelr6.33_3	ALN_BLOCK	exon	25262810	25263261	.	+	.	transcript_id "jg2993.t1"; gene_id "jg2993";
dmelr6.33_3	ALN_BLOCK	exon	25263338	25265674	.	-	.	transcript_id "jg2994.t1"; gene_id "jg2994";
dmelr6.33_3	ALN_BLOCK	exon	25265907	25267686	.	+	.	transcript_id "jg2995.t1"; gene_id "jg2995";
dmelr6.33_3	ALN_BLOCK	exon	25269020	25269965	.	+	.	transcript_id "jg2997.t1"; gene_id "jg2997";
dmelr6.33_3	ALN_BLOCK	exon	25270231	25271542	.	+	.	transcript_id "jg2998.t1"; gene_id "jg2998";
dmelr6.33_3	AUGUSTUS	start_codon	25271697	25271699	.	+	0	transcript_id "jg2999.t1"; gene_id "jg2999";
dmelr6.33_3	AUGUSTUS	CDS	25271697	25271704	0.93	+	0	transcript_id "jg2999.t1"; gene_id "jg2999";
dmelr6.33_3	AUGUSTUS	exon	25271697	25271704	.	+	.	transcript_id "jg2999.t1"; gene_id "jg2999";
dmelr6.33_3	AUGUSTUS	intron	25271705	25271869	.	+	.	transcript_id "jg2999.t1"; gene_id "jg2999";
dmelr6.33_3	AUGUSTUS	CDS	25271870	25272055	0.93	+	1	transcript_id "jg2999.t1"; gene_id "jg2999";
dmelr6.33_3	AUGUSTUS	exon	25271870	25272055	.	+	.	transcript_id "jg2999.t1"; gene_id "jg2999";
dmelr6.33_3	AUGUSTUS	intron	25272056	25272104	.	+	.	transcript_id "jg2999.t1"; gene_id "jg2999";
dmelr6.33_3	AUGUSTUS	CDS	25272105	25272931	0.94	+	1	transcript_id "jg2999.t1"; gene_id "jg2999";
dmelr6.33_3	AUGUSTUS	exon	25272105	25272931	.	+	.	transcript_id "jg2999.t1"; gene_id "jg2999";
dmelr6.33_3	AUGUSTUS	intron	25272932	25272988	.	+	.	transcript_id "jg2999.t1"; gene_id "jg2999";
dmelr6.33_3	AUGUSTUS	CDS	25272989	25273185	1	+	2	transcript_id "jg2999.t1"; gene_id "jg2999";
dmelr6.33_3	AUGUSTUS	exon	25272989	25273185	.	+	.	transcript_id "jg2999.t1"; gene_id "jg2999";
dmelr6.33_3	AUGUSTUS	stop_codon	25273183	25273185	.	+	0	transcript_id "jg2999.t1"; gene_id "jg2999";
dmelr6.33_3	ALN_BLOCK	exon	25273848	25275166	.	+	.	transcript_id "jg3000.t1"; gene_id "jg3000";
dmelr6.33_3	ALN_BLOCK	exon	25275861	25277194	.	-	.	transcript_id "jg3001.t1"; gene_id "jg3001";
dmelr6.33_3	ALN_BLOCK	exon	25278505	25279534	.	-	.	transcript_id "jg3002.t1"; gene_id "jg3002";
dmelr6.33_3	ALN_BLOCK	exon	25281706	25283092	.	+	.	transcript_id "jg3003.t1"; gene_id "jg3003";
dmelr6.33_3	AUGUSTUS	start_codon	25283691	25283693	.	+	0	transcript_id "jg3004.t1"; gene_id "jg3004";
dmelr6.33_3	AUGUSTUS	CDS	25283691	25284245	1	+	0	transcript_id "jg3004.t1"; gene_id "jg3004";
dmelr6.33_3	AUGUSTUS	exon	25283691	25284245	.	+	.	transcript_id "jg3004.t1"; gene_id "jg3004";
dmelr6.33_3	AUGUSTUS	intron	25284246	25284306	.	+	.	transcript_id "jg3004.t1"; gene_id "jg3004";
dmelr6.33_3	AUGUSTUS	CDS	25284307	25284835	1	+	0	transcript_id "jg3004.t1"; gene_id "jg3004";
dmelr6.33_3	AUGUSTUS	exon	25284307	25284835	.	+	.	transcript_id "jg3004.t1"; gene_id "jg3004";
dmelr6.33_3	AUGUSTUS	intron	25284836	25284905	.	+	.	transcript_id "jg3004.t1"; gene_id "jg3004";
dmelr6.33_3	AUGUSTUS	CDS	25284906	25285090	1	+	2	transcript_id "jg3004.t1"; gene_id "jg3004";
dmelr6.33_3	AUGUSTUS	exon	25284906	25285090	.	+	.	transcript_id "jg3004.t1"; gene_id "jg3004";
dmelr6.33_3	AUGUSTUS	stop_codon	25285088	25285090	.	+	0	transcript_id "jg3004.t1"; gene_id "jg3004";
dmelr6.33_3	AUGUSTUS	start_codon	25285533	25285535	.	+	0	transcript_id "jg3005.t1"; gene_id "jg3005";
dmelr6.33_3	AUGUSTUS	CDS	25285533	25286081	1	+	0	transcript_id "jg3005.t1"; gene_id "jg3005";
dmelr6.33_3	AUGUSTUS	exon	25285533	25286081	.	+	.	transcript_id "jg3005.t1"; gene_id "jg3005";
dmelr6.33_3	AUGUSTUS	intron	25286082	25286136	.	+	.	transcript_id "jg3005.t1"; gene_id "jg3005";
dmelr6.33_3	AUGUSTUS	CDS	25286137	25286665	1	+	0	transcript_id "jg3005.t1"; gene_id "jg3005";
dmelr6.33_3	AUGUSTUS	exon	25286137	25286665	.	+	.	transcript_id "jg3005.t1"; gene_id "jg3005";
dmelr6.33_3	AUGUSTUS	intron	25286666	25286730	.	+	.	transcript_id "jg3005.t1"; gene_id "jg3005";
dmelr6.33_3	AUGUSTUS	CDS	25286731	25286915	1	+	2	transcript_id "jg3005.t1"; gene_id "jg3005";
dmelr6.33_3	AUGUSTUS	exon	25286731	25286915	.	+	.	transcript_id "jg3005.t1"; gene_id "jg3005";
dmelr6.33_3	AUGUSTUS	stop_codon	25286913	25286915	.	+	0	transcript_id "jg3005.t1"; gene_id "jg3005";
dmelr6.33_3	AUGUSTUS	start_codon	25287485	25287487	.	+	0	transcript_id "jg3006.t1"; gene_id "jg3006";
dmelr6.33_3	AUGUSTUS	CDS	25287485	25288039	1	+	0	transcript_id "jg3006.t1"; gene_id "jg3006";
dmelr6.33_3	AUGUSTUS	exon	25287485	25288039	.	+	.	transcript_id "jg3006.t1"; gene_id "jg3006";
dmelr6.33_3	AUGUSTUS	intron	25288040	25288097	.	+	.	transcript_id "jg3006.t1"; gene_id "jg3006";
dmelr6.33_3	AUGUSTUS	CDS	25288098	25288626	0.99	+	0	transcript_id "jg3006.t1"; gene_id "jg3006";
dmelr6.33_3	AUGUSTUS	exon	25288098	25288626	.	+	.	transcript_id "jg3006.t1"; gene_id "jg3006";
dmelr6.33_3	AUGUSTUS	intron	25288627	25288691	.	+	.	transcript_id "jg3006.t1"; gene_id "jg3006";
dmelr6.33_3	AUGUSTUS	CDS	25288692	25288876	1	+	2	transcript_id "jg3006.t1"; gene_id "jg3006";
dmelr6.33_3	AUGUSTUS	exon	25288692	25288876	.	+	.	transcript_id "jg3006.t1"; gene_id "jg3006";
dmelr6.33_3	AUGUSTUS	stop_codon	25288874	25288876	.	+	0	transcript_id "jg3006.t1"; gene_id "jg3006";
dmelr6.33_3	ALN_BLOCK	exon	25289927	25291240	.	+	.	transcript_id "jg3007.t1"; gene_id "jg3007";
dmelr6.33_3	ALN_BLOCK	exon	25291496	25292870	.	-	.	transcript_id "jg3008.t1"; gene_id "jg3008";
dmelr6.33_3	ALN_BLOCK	exon	25293658	25294382	.	-	.	transcript_id "jg3009.t1"; gene_id "jg3009";
dmelr6.33_3	AUGUSTUS	stop_codon	25296338	25296340	.	-	0	transcript_id "jg3010.t1"; gene_id "jg3010";
dmelr6.33_3	AUGUSTUS	CDS	25296338	25296540	1	-	2	transcript_id "jg3010.t1"; gene_id "jg3010";
dmelr6.33_3	AUGUSTUS	exon	25296338	25296540	.	-	.	transcript_id "jg3010.t1"; gene_id "jg3010";
dmelr6.33_3	AUGUSTUS	intron	25296541	25296599	.	-	.	transcript_id "jg3010.t1"; gene_id "jg3010";
dmelr6.33_3	AUGUSTUS	CDS	25296600	25296969	1	-	0	transcript_id "jg3010.t1"; gene_id "jg3010";
dmelr6.33_3	AUGUSTUS	exon	25296600	25296969	.	-	.	transcript_id "jg3010.t1"; gene_id "jg3010";
dmelr6.33_3	AUGUSTUS	intron	25296970	25297023	.	-	.	transcript_id "jg3010.t1"; gene_id "jg3010";
dmelr6.33_3	AUGUSTUS	CDS	25297024	25297520	1	-	2	transcript_id "jg3010.t1"; gene_id "jg3010";
dmelr6.33_3	AUGUSTUS	exon	25297024	25297520	.	-	.	transcript_id "jg3010.t1"; gene_id "jg3010";
dmelr6.33_3	AUGUSTUS	intron	25297521	25297581	.	-	.	transcript_id "jg3010.t1"; gene_id "jg3010";
dmelr6.33_3	AUGUSTUS	CDS	25297582	25297786	1	-	0	transcript_id "jg3010.t1"; gene_id "jg3010";
dmelr6.33_3	AUGUSTUS	exon	25297582	25297786	.	-	.	transcript_id "jg3010.t1"; gene_id "jg3010";
dmelr6.33_3	AUGUSTUS	start_codon	25297784	25297786	.	-	0	transcript_id "jg3010.t1"; gene_id "jg3010";
dmelr6.33_3	ALN_BLOCK	exon	25297993	25299500	.	-	.	transcript_id "jg3011.t1"; gene_id "jg3011";
dmelr6.33_3	AUGUSTUS	start_codon	25300911	25300913	.	+	0	transcript_id "jg3012.t1"; gene_id "jg3012";
dmelr6.33_3	AUGUSTUS	CDS	25300911	25301453	1	+	0	transcript_id "jg3012.t1"; gene_id "jg3012";
dmelr6.33_3	AUGUSTUS	exon	25300911	25301453	.	+	.	transcript_id "jg3012.t1"; gene_id "jg3012";
dmelr6.33_3	AUGUSTUS	intron	25301454	25301519	.	+	.	transcript_id "jg3012.t1"; gene_id "jg3012";
dmelr6.33_3	AUGUSTUS	CDS	25301520	25302045	1	+	0	transcript_id "jg3012.t1"; gene_id "jg3012";
dmelr6.33_3	AUGUSTUS	exon	25301520	25302045	.	+	.	transcript_id "jg3012.t1"; gene_id "jg3012";
dmelr6.33_3	AUGUSTUS	intron	25302046	25302105	.	+	.	transcript_id "jg3012.t1"; gene_id "jg3012";
dmelr6.33_3	AUGUSTUS	CDS	25302106	25302290	1	+	2	transcript_id "jg3012.t1"; gene_id "jg3012";
dmelr6.33_3	AUGUSTUS	exon	25302106	25302290	.	+	.	transcript_id "jg3012.t1"; gene_id "jg3012";
dmelr6.33_3	AUGUSTUS	stop_codon	25302288	25302290	.	+	0	transcript_id "jg3012.t1"; gene_id "jg3012";
dmelr6.33_3	AUGUSTUS	start_codon	25302561	25302563	.	+	0	transcript_id "jg3014.t1"; gene_id "jg3014";
dmelr6.33_3	AUGUSTUS	CDS	25302561	25303079	1	+	0	transcript_id "jg3014.t1"; gene_id "jg3014";
dmelr6.33_3	AUGUSTUS	exon	25302561	25303079	.	+	.	transcript_id "jg3014.t1"; gene_id "jg3014";
dmelr6.33_3	AUGUSTUS	intron	25303080	25303142	.	+	.	transcript_id "jg3014.t1"; gene_id "jg3014";
dmelr6.33_3	AUGUSTUS	CDS	25303143	25303656	1	+	0	transcript_id "jg3014.t1"; gene_id "jg3014";
dmelr6.33_3	AUGUSTUS	exon	25303143	25303656	.	+	.	transcript_id "jg3014.t1"; gene_id "jg3014";
dmelr6.33_3	AUGUSTUS	intron	25303657	25303708	.	+	.	transcript_id "jg3014.t1"; gene_id "jg3014";
dmelr6.33_3	AUGUSTUS	CDS	25303709	25303866	0.83	+	2	transcript_id "jg3014.t1"; gene_id "jg3014";
dmelr6.33_3	AUGUSTUS	exon	25303709	25303866	.	+	.	transcript_id "jg3014.t1"; gene_id "jg3014";
dmelr6.33_3	AUGUSTUS	stop_codon	25303864	25303866	.	+	0	transcript_id "jg3014.t1"; gene_id "jg3014";
dmelr6.33_3	AUGUSTUS	start_codon	25304214	25304216	.	+	0	transcript_id "jg3013.t1"; gene_id "jg3013";
dmelr6.33_3	AUGUSTUS	CDS	25304214	25304768	1	+	0	transcript_id "jg3013.t1"; gene_id "jg3013";
dmelr6.33_3	AUGUSTUS	exon	25304214	25304768	.	+	.	transcript_id "jg3013.t1"; gene_id "jg3013";
dmelr6.33_3	AUGUSTUS	intron	25304769	25304820	.	+	.	transcript_id "jg3013.t1"; gene_id "jg3013";
dmelr6.33_3	AUGUSTUS	CDS	25304821	25305346	1	+	0	transcript_id "jg3013.t1"; gene_id "jg3013";
dmelr6.33_3	AUGUSTUS	exon	25304821	25305346	.	+	.	transcript_id "jg3013.t1"; gene_id "jg3013";
dmelr6.33_3	AUGUSTUS	intron	25305347	25305407	.	+	.	transcript_id "jg3013.t1"; gene_id "jg3013";
dmelr6.33_3	AUGUSTUS	CDS	25305408	25305589	1	+	2	transcript_id "jg3013.t1"; gene_id "jg3013";
dmelr6.33_3	AUGUSTUS	exon	25305408	25305589	.	+	.	transcript_id "jg3013.t1"; gene_id "jg3013";
dmelr6.33_3	AUGUSTUS	stop_codon	25305587	25305589	.	+	0	transcript_id "jg3013.t1"; gene_id "jg3013";
dmelr6.33_3	ALN_BLOCK	exon	25306505	25307901	.	-	.	transcript_id "jg3015.t1"; gene_id "jg3015";
dmelr6.33_3	ALN_BLOCK	exon	25309536	25310215	.	-	.	transcript_id "jg3016.t1"; gene_id "jg3016";
dmelr6.33_3	ALN_BLOCK	exon	25311138	25312653	.	-	.	transcript_id "jg3017.t1"; gene_id "jg3017";
dmelr6.33_3	AUGUSTUS	stop_codon	25314669	25314671	.	-	0	transcript_id "jg3018.t1"; gene_id "jg3018";
dmelr6.33_3	AUGUSTUS	CDS	25314669	25314862	1	-	2	transcript_id "jg3018.t1"; gene_id "jg3018";
dmelr6.33_3	AUGUSTUS	exon	25314669	25314862	.	-	.	transcript_id "jg3018.t1"; gene_id "jg3018";
dmelr6.33_3	AUGUSTUS	intron	25314863	25314927	.	-	.	transcript_id "jg3018.t1"; gene_id "jg3018";
dmelr6.33_3	AUGUSTUS	CDS	25314928	25315300	1	-	0	transcript_id "jg3018.t1"; gene_id "jg3018";
dmelr6.33_3	AUGUSTUS	exon	25314928	25315300	.	-	.	transcript_id "jg3018.t1"; gene_id "jg3018";
dmelr6.33_3	AUGUSTUS	intron	25315301	25315367	.	-	.	transcript_id "jg3018.t1"; gene_id "jg3018";
dmelr6.33_3	AUGUSTUS	CDS	25315368	25315858	1	-	2	transcript_id "jg3018.t1"; gene_id "jg3018";
dmelr6.33_3	AUGUSTUS	exon	25315368	25315858	.	-	.	transcript_id "jg3018.t1"; gene_id "jg3018";
dmelr6.33_3	AUGUSTUS	intron	25315859	25315914	.	-	.	transcript_id "jg3018.t1"; gene_id "jg3018";
dmelr6.33_3	AUGUSTUS	CDS	25315915	25316104	1	-	0	transcript_id "jg3018.t1"; gene_id "jg3018";
dmelr6.33_3	AUGUSTUS	exon	25315915	25316104	.	-	.	transcript_id "jg3018.t1"; gene_id "jg3018";
dmelr6.33_3	AUGUSTUS	start_codon	25316102	25316104	.	-	0	transcript_id "jg3018.t1"; gene_id "jg3018";
dmelr6.33_3	AUGUSTUS	stop_codon	25316621	25316623	.	-	0	transcript_id "jg3019.t1"; gene_id "jg3019";
dmelr6.33_3	AUGUSTUS	CDS	25316621	25316805	1	-	2	transcript_id "jg3019.t1"; gene_id "jg3019";
dmelr6.33_3	AUGUSTUS	exon	25316621	25316805	.	-	.	transcript_id "jg3019.t1"; gene_id "jg3019";
dmelr6.33_3	AUGUSTUS	stop_codon	25316621	25316623	.	-	0	transcript_id "jg3019.t2"; gene_id "jg3019";
dmelr6.33_3	AUGUSTUS	CDS	25316621	25316805	1	-	2	transcript_id "jg3019.t2"; gene_id "jg3019";
dmelr6.33_3	AUGUSTUS	exon	25316621	25316805	.	-	.	transcript_id "jg3019.t2"; gene_id "jg3019";
dmelr6.33_3	AUGUSTUS	intron	25316806	25316864	.	-	.	transcript_id "jg3019.t1"; gene_id "jg3019";
dmelr6.33_3	AUGUSTUS	intron	25316806	25318874	.	-	.	transcript_id "jg3019.t2"; gene_id "jg3019";
dmelr6.33_3	AUGUSTUS	CDS	25316865	25317231	1	-	0	transcript_id "jg3019.t1"; gene_id "jg3019";
dmelr6.33_3	AUGUSTUS	exon	25316865	25317231	.	-	.	transcript_id "jg3019.t1"; gene_id "jg3019";
dmelr6.33_3	AUGUSTUS	intron	25317232	25317292	.	-	.	transcript_id "jg3019.t1"; gene_id "jg3019";
dmelr6.33_3	AUGUSTUS	CDS	25317293	25317777	1	-	2	transcript_id "jg3019.t1"; gene_id "jg3019";
dmelr6.33_3	AUGUSTUS	exon	25317293	25317777	.	-	.	transcript_id "jg3019.t1"; gene_id "jg3019";
dmelr6.33_3	AUGUSTUS	intron	25317778	25317866	.	-	.	transcript_id "jg3019.t1"; gene_id "jg3019";
dmelr6.33_3	AUGUSTUS	CDS	25317867	25318074	1	-	0	transcript_id "jg3019.t1"; gene_id "jg3019";
dmelr6.33_3	AUGUSTUS	exon	25317867	25318074	.	-	.	transcript_id "jg3019.t1"; gene_id "jg3019";
dmelr6.33_3	AUGUSTUS	start_codon	25318072	25318074	.	-	0	transcript_id "jg3019.t1"; gene_id "jg3019";
dmelr6.33_3	AUGUSTUS	stop_codon	25318627	25318629	.	-	0	transcript_id "jg3019.t3"; gene_id "jg3019";
dmelr6.33_3	AUGUSTUS	CDS	25318627	25318811	1	-	2	transcript_id "jg3019.t3"; gene_id "jg3019";
dmelr6.33_3	AUGUSTUS	exon	25318627	25318811	.	-	.	transcript_id "jg3019.t3"; gene_id "jg3019";
dmelr6.33_3	AUGUSTUS	intron	25318812	25318874	.	-	.	transcript_id "jg3019.t3"; gene_id "jg3019";
dmelr6.33_3	AUGUSTUS	CDS	25318875	25319241	0.97	-	0	transcript_id "jg3019.t3"; gene_id "jg3019";
dmelr6.33_3	AUGUSTUS	exon	25318875	25319241	.	-	.	transcript_id "jg3019.t3"; gene_id "jg3019";
dmelr6.33_3	AUGUSTUS	CDS	25318875	25319241	0.99	-	0	transcript_id "jg3019.t2"; gene_id "jg3019";
dmelr6.33_3	AUGUSTUS	exon	25318875	25319241	.	-	.	transcript_id "jg3019.t2"; gene_id "jg3019";
dmelr6.33_3	AUGUSTUS	intron	25319242	25319304	.	-	.	transcript_id "jg3019.t3"; gene_id "jg3019";
dmelr6.33_3	AUGUSTUS	intron	25319242	25319304	.	-	.	transcript_id "jg3019.t2"; gene_id "jg3019";
dmelr6.33_3	AUGUSTUS	CDS	25319305	25319789	0.95	-	2	transcript_id "jg3019.t3"; gene_id "jg3019";
dmelr6.33_3	AUGUSTUS	exon	25319305	25319789	.	-	.	transcript_id "jg3019.t3"; gene_id "jg3019";
dmelr6.33_3	AUGUSTUS	CDS	25319305	25319789	0.93	-	2	transcript_id "jg3019.t2"; gene_id "jg3019";
dmelr6.33_3	AUGUSTUS	exon	25319305	25319789	.	-	.	transcript_id "jg3019.t2"; gene_id "jg3019";
dmelr6.33_3	AUGUSTUS	intron	25319790	25319848	.	-	.	transcript_id "jg3019.t3"; gene_id "jg3019";
dmelr6.33_3	AUGUSTUS	intron	25319790	25319848	.	-	.	transcript_id "jg3019.t2"; gene_id "jg3019";
dmelr6.33_3	AUGUSTUS	CDS	25319849	25320056	1	-	0	transcript_id "jg3019.t3"; gene_id "jg3019";
dmelr6.33_3	AUGUSTUS	exon	25319849	25320056	.	-	.	transcript_id "jg3019.t3"; gene_id "jg3019";
dmelr6.33_3	AUGUSTUS	CDS	25319849	25320056	1	-	0	transcript_id "jg3019.t2"; gene_id "jg3019";
dmelr6.33_3	AUGUSTUS	exon	25319849	25320056	.	-	.	transcript_id "jg3019.t2"; gene_id "jg3019";
dmelr6.33_3	AUGUSTUS	start_codon	25320054	25320056	.	-	0	transcript_id "jg3019.t3"; gene_id "jg3019";
dmelr6.33_3	AUGUSTUS	start_codon	25320054	25320056	.	-	0	transcript_id "jg3019.t2"; gene_id "jg3019";
dmelr6.33_3	ALN_BLOCK	exon	25321283	25322677	.	-	.	transcript_id "jg3020.t1"; gene_id "jg3020";
dmelr6.33_3	AUGUSTUS	stop_codon	25323305	25323307	.	-	0	transcript_id "jg3021.t1"; gene_id "jg3021";
dmelr6.33_3	AUGUSTUS	CDS	25323305	25323501	1	-	2	transcript_id "jg3021.t1"; gene_id "jg3021";
dmelr6.33_3	AUGUSTUS	exon	25323305	25323501	.	-	.	transcript_id "jg3021.t1"; gene_id "jg3021";
dmelr6.33_3	AUGUSTUS	intron	25323502	25323561	.	-	.	transcript_id "jg3021.t1"; gene_id "jg3021";
dmelr6.33_3	AUGUSTUS	CDS	25323562	25323928	1	-	0	transcript_id "jg3021.t1"; gene_id "jg3021";
dmelr6.33_3	AUGUSTUS	exon	25323562	25323928	.	-	.	transcript_id "jg3021.t1"; gene_id "jg3021";
dmelr6.33_3	AUGUSTUS	intron	25323929	25323996	.	-	.	transcript_id "jg3021.t1"; gene_id "jg3021";
dmelr6.33_3	AUGUSTUS	CDS	25323997	25324386	0.97	-	0	transcript_id "jg3021.t1"; gene_id "jg3021";
dmelr6.33_3	AUGUSTUS	exon	25323997	25324386	.	-	.	transcript_id "jg3021.t1"; gene_id "jg3021";
dmelr6.33_3	AUGUSTUS	start_codon	25324384	25324386	.	-	0	transcript_id "jg3021.t1"; gene_id "jg3021";
dmelr6.33_3	AUGUSTUS	stop_codon	25327452	25327454	.	-	0	transcript_id "jg3022.t1"; gene_id "jg3022";
dmelr6.33_3	AUGUSTUS	CDS	25327452	25327459	0.65	-	2	transcript_id "jg3022.t1"; gene_id "jg3022";
dmelr6.33_3	AUGUSTUS	exon	25327452	25327459	.	-	.	transcript_id "jg3022.t1"; gene_id "jg3022";
dmelr6.33_3	AUGUSTUS	intron	25327460	25328918	.	-	.	transcript_id "jg3022.t1"; gene_id "jg3022";
dmelr6.33_3	AUGUSTUS	CDS	25328919	25329002	0.58	-	2	transcript_id "jg3022.t1"; gene_id "jg3022";
dmelr6.33_3	AUGUSTUS	exon	25328919	25329002	.	-	.	transcript_id "jg3022.t1"; gene_id "jg3022";
dmelr6.33_3	AUGUSTUS	intron	25329003	25329060	.	-	.	transcript_id "jg3022.t1"; gene_id "jg3022";
dmelr6.33_3	AUGUSTUS	CDS	25329061	25329235	0.96	-	0	transcript_id "jg3022.t1"; gene_id "jg3022";
dmelr6.33_3	AUGUSTUS	exon	25329061	25329235	.	-	.	transcript_id "jg3022.t1"; gene_id "jg3022";
dmelr6.33_3	AUGUSTUS	start_codon	25329233	25329235	.	-	0	transcript_id "jg3022.t1"; gene_id "jg3022";
dmelr6.33_3	ALN_BLOCK	exon	25329693	25331146	.	-	.	transcript_id "jg3023.t1"; gene_id "jg3023";
dmelr6.33_3	ALN_BLOCK	exon	25331775	25335147	.	-	.	transcript_id "jg3024.t1"; gene_id "jg3024";
dmelr6.33_3	ALN_BLOCK	exon	25338585	25339911	.	+	.	transcript_id "jg3025.t1"; gene_id "jg3025";
dmelr6.33_3	ALN_BLOCK	exon	25340419	25344716	.	+	.	transcript_id "jg3026.t1"; gene_id "jg3026";
dmelr6.33_3	ALN_BLOCK	exon	25344856	25346886	.	-	.	transcript_id "jg3027.t1"; gene_id "jg3027";
dmelr6.33_3	ALN_BLOCK	exon	25347603	25357959	.	-	.	transcript_id "jg3028.t1"; gene_id "jg3028";
dmelr6.33_3	ALN_BLOCK	exon	25358308	25359929	.	+	.	transcript_id "jg3029.t1"; gene_id "jg3029";
dmelr6.33_3	ALN_BLOCK	exon	25381257	25382672	.	-	.	transcript_id "jg3030.t1"; gene_id "jg3030";
dmelr6.33_3	ALN_BLOCK	exon	25383716	25384585	.	+	.	transcript_id "jg3031.t1"; gene_id "jg3031";
dmelr6.33_3	ALN_BLOCK	exon	25396697	25397494	.	-	.	transcript_id "jg3032.t1"; gene_id "jg3032";
dmelr6.33_3	ALN_BLOCK	exon	25397911	25398200	.	-	.	transcript_id "jg3033.t1"; gene_id "jg3033";
dmelr6.33_3	ALN_BLOCK	exon	25473516	25475614	.	+	.	transcript_id "jg3034.t1"; gene_id "jg3034";
dmelr6.33_3	ALN_BLOCK	exon	25475762	25476853	.	-	.	transcript_id "jg3035.t1"; gene_id "jg3035";
dmelr6.33_3	ALN_BLOCK	exon	25477102	25477671	.	+	.	transcript_id "jg3036.t1"; gene_id "jg3036";
dmelr6.33_3	ALN_BLOCK	exon	25478256	25480733	.	-	.	transcript_id "jg3037.t1"; gene_id "jg3037";
dmelr6.33_3	ALN_BLOCK	exon	25483166	25483532	.	+	.	transcript_id "jg3038.t1"; gene_id "jg3038";
dmelr6.33_3	ALN_BLOCK	exon	25483562	25484672	.	+	.	transcript_id "jg3039.t1"; gene_id "jg3039";
dmelr6.33_3	ALN_BLOCK	exon	25487236	25489087	.	-	.	transcript_id "jg3040.t1"; gene_id "jg3040";
dmelr6.33_3	ALN_BLOCK	exon	25492541	25493129	.	+	.	transcript_id "jg3041.t1"; gene_id "jg3041";
dmelr6.33_3	ALN_BLOCK	exon	25505217	25505918	.	+	.	transcript_id "jg3042.t1"; gene_id "jg3042";
dmelr6.33_3	ALN_BLOCK	exon	25506364	25506870	.	+	.	transcript_id "jg3043.t1"; gene_id "jg3043";
dmelr6.33_3	ALN_BLOCK	exon	25581467	25582963	.	-	.	transcript_id "jg3044.t1"; gene_id "jg3044";
dmelr6.33_3	ALN_BLOCK	exon	25592186	25592830	.	-	.	transcript_id "jg3045.t1"; gene_id "jg3045";
dmelr6.33_3	ALN_BLOCK	exon	25594964	25600747	.	+	.	transcript_id "jg3046.t1"; gene_id "jg3046";
dmelr6.33_3	ALN_BLOCK	exon	25611290	25612199	.	-	.	transcript_id "jg3047.t1"; gene_id "jg3047";
dmelr6.33_3	ALN_BLOCK	exon	25613866	25614312	.	+	.	transcript_id "jg3048.t1"; gene_id "jg3048";
dmelr6.33_3	ALN_BLOCK	exon	25618479	25620521	.	+	.	transcript_id "jg3049.t1"; gene_id "jg3049";
dmelr6.33_3	ALN_BLOCK	exon	25621871	25623579	.	-	.	transcript_id "jg3050.t1"; gene_id "jg3050";
dmelr6.33_3	ALN_BLOCK	exon	25624932	25626637	.	-	.	transcript_id "jg3051.t1"; gene_id "jg3051";
dmelr6.33_3	AUGUSTUS	start_codon	25628698	25628700	.	+	0	transcript_id "jg3052.t1"; gene_id "jg3052";
dmelr6.33_3	AUGUSTUS	CDS	25628698	25628858	0.58	+	0	transcript_id "jg3052.t1"; gene_id "jg3052";
dmelr6.33_3	AUGUSTUS	exon	25628698	25628858	.	+	.	transcript_id "jg3052.t1"; gene_id "jg3052";
dmelr6.33_3	AUGUSTUS	intron	25628859	25629465	.	+	.	transcript_id "jg3052.t1"; gene_id "jg3052";
dmelr6.33_3	AUGUSTUS	CDS	25629466	25629724	0.73	+	1	transcript_id "jg3052.t1"; gene_id "jg3052";
dmelr6.33_3	AUGUSTUS	exon	25629466	25629724	.	+	.	transcript_id "jg3052.t1"; gene_id "jg3052";
dmelr6.33_3	AUGUSTUS	stop_codon	25629722	25629724	.	+	0	transcript_id "jg3052.t1"; gene_id "jg3052";
dmelr6.33_3	AUGUSTUS	start_codon	25636775	25636777	.	+	0	transcript_id "jg3053.t1"; gene_id "jg3053";
dmelr6.33_3	AUGUSTUS	CDS	25636775	25637041	0.8	+	0	transcript_id "jg3053.t1"; gene_id "jg3053";
dmelr6.33_3	AUGUSTUS	exon	25636775	25637041	.	+	.	transcript_id "jg3053.t1"; gene_id "jg3053";
dmelr6.33_3	AUGUSTUS	stop_codon	25637039	25637041	.	+	0	transcript_id "jg3053.t1"; gene_id "jg3053";
dmelr6.33_3	AUGUSTUS	start_codon	25643967	25643969	.	+	0	transcript_id "jg3055.t1"; gene_id "jg3055";
dmelr6.33_3	AUGUSTUS	CDS	25643967	25644194	0.56	+	0	transcript_id "jg3055.t1"; gene_id "jg3055";
dmelr6.33_3	AUGUSTUS	exon	25643967	25644194	.	+	.	transcript_id "jg3055.t1"; gene_id "jg3055";
dmelr6.33_3	AUGUSTUS	stop_codon	25644192	25644194	.	+	0	transcript_id "jg3055.t1"; gene_id "jg3055";
dmelr6.33_3	ALN_BLOCK	exon	25648899	25650047	.	+	.	transcript_id "jg3054.t1"; gene_id "jg3054";
dmelr6.33_3	AUGUSTUS	stop_codon	25653515	25653517	.	-	0	transcript_id "jg3057.t1"; gene_id "jg3057";
dmelr6.33_3	AUGUSTUS	CDS	25653515	25654171	1	-	0	transcript_id "jg3057.t1"; gene_id "jg3057";
dmelr6.33_3	AUGUSTUS	exon	25653515	25654171	.	-	.	transcript_id "jg3057.t1"; gene_id "jg3057";
dmelr6.33_3	AUGUSTUS	start_codon	25654169	25654171	.	-	0	transcript_id "jg3057.t1"; gene_id "jg3057";
dmelr6.33_3	ALN_BLOCK	exon	25654532	25660787	.	-	.	transcript_id "jg3056.t1"; gene_id "jg3056";
dmelr6.33_3	ALN_BLOCK	exon	25662415	25664655	.	+	.	transcript_id "jg3058.t1"; gene_id "jg3058";
dmelr6.33_3	ALN_BLOCK	exon	25667155	25677030	.	+	.	transcript_id "jg3059.t1"; gene_id "jg3059";
dmelr6.33_3	ALN_BLOCK	exon	25677298	25678537	.	-	.	transcript_id "jg3060.t1"; gene_id "jg3060";
dmelr6.33_3	ALN_BLOCK	exon	25678777	25679240	.	+	.	transcript_id "jg3061.t1"; gene_id "jg3061";
dmelr6.33_3	ALN_BLOCK	exon	25679366	25680486	.	-	.	transcript_id "jg3062.t1"; gene_id "jg3062";
dmelr6.33_3	ALN_BLOCK	exon	25680967	25683088	.	+	.	transcript_id "jg3063.t1"; gene_id "jg3063";
dmelr6.33_3	ALN_BLOCK	exon	25684095	25684502	.	-	.	transcript_id "jg3064.t1"; gene_id "jg3064";
dmelr6.33_3	ALN_BLOCK	exon	25685385	25686815	.	-	.	transcript_id "jg3065.t1"; gene_id "jg3065";
dmelr6.33_3	ALN_BLOCK	exon	25699985	25708503	.	-	.	transcript_id "jg3066.t1"; gene_id "jg3066";
dmelr6.33_3	ALN_BLOCK	exon	25708658	25708672	.	-	.	transcript_id "jg3066.t1"; gene_id "jg3066";
dmelr6.33_3	ALN_BLOCK	exon	25709101	25709110	.	-	.	transcript_id "jg3066.t1"; gene_id "jg3066";
dmelr6.33_3	ALN_BLOCK	exon	25710725	25710743	.	-	.	transcript_id "jg3066.t1"; gene_id "jg3066";
dmelr6.33_3	ALN_BLOCK	exon	25711060	25711074	.	-	.	transcript_id "jg3066.t1"; gene_id "jg3066";
dmelr6.33_3	ALN_BLOCK	exon	25711836	25712129	.	-	.	transcript_id "jg3066.t1"; gene_id "jg3066";
dmelr6.33_3	ALN_BLOCK	exon	25712494	25712826	.	-	.	transcript_id "jg3066.t1"; gene_id "jg3066";
dmelr6.33_3	ALN_BLOCK	exon	25713144	25713298	.	-	.	transcript_id "jg3066.t1"; gene_id "jg3066";
dmelr6.33_3	ALN_BLOCK	exon	25713776	25713879	.	-	.	transcript_id "jg3066.t1"; gene_id "jg3066";
dmelr6.33_3	ALN_BLOCK	exon	25714184	25714304	.	-	.	transcript_id "jg3066.t1"; gene_id "jg3066";
dmelr6.33_3	ALN_BLOCK	exon	25714518	25714534	.	-	.	transcript_id "jg3066.t1"; gene_id "jg3066";
dmelr6.33_3	ALN_BLOCK	exon	25715271	25715307	.	-	.	transcript_id "jg3066.t1"; gene_id "jg3066";
dmelr6.33_3	ALN_BLOCK	exon	25715543	25715675	.	-	.	transcript_id "jg3066.t1"; gene_id "jg3066";
dmelr6.33_3	ALN_BLOCK	exon	25716080	25716102	.	-	.	transcript_id "jg3066.t1"; gene_id "jg3066";
dmelr6.33_3	ALN_BLOCK	exon	25716426	25716605	.	-	.	transcript_id "jg3066.t1"; gene_id "jg3066";
dmelr6.33_3	ALN_BLOCK	exon	25717393	25717458	.	-	.	transcript_id "jg3066.t1"; gene_id "jg3066";
dmelr6.33_3	ALN_BLOCK	exon	25717986	25718088	.	-	.	transcript_id "jg3066.t1"; gene_id "jg3066";
dmelr6.33_3	ALN_BLOCK	exon	25719381	25719392	.	-	.	transcript_id "jg3066.t1"; gene_id "jg3066";
dmelr6.33_3	ALN_BLOCK	exon	25719655	25719666	.	-	.	transcript_id "jg3066.t1"; gene_id "jg3066";
dmelr6.33_3	ALN_BLOCK	exon	25719899	25720043	.	-	.	transcript_id "jg3066.t1"; gene_id "jg3066";
dmelr6.33_3	ALN_BLOCK	exon	25720226	25720240	.	-	.	transcript_id "jg3066.t1"; gene_id "jg3066";
dmelr6.33_3	ALN_BLOCK	exon	25720621	25720630	.	-	.	transcript_id "jg3066.t1"; gene_id "jg3066";
dmelr6.33_3	ALN_BLOCK	exon	25721690	25722259	.	-	.	transcript_id "jg3066.t1"; gene_id "jg3066";
dmelr6.33_3	ALN_BLOCK	exon	25722555	25722562	.	-	.	transcript_id "jg3066.t1"; gene_id "jg3066";
dmelr6.33_3	ALN_BLOCK	exon	25722764	25722964	.	-	.	transcript_id "jg3066.t1"; gene_id "jg3066";
dmelr6.33_3	ALN_BLOCK	exon	25723526	25723671	.	-	.	transcript_id "jg3066.t1"; gene_id "jg3066";
dmelr6.33_3	ALN_BLOCK	exon	25723927	25724309	.	-	.	transcript_id "jg3066.t1"; gene_id "jg3066";
dmelr6.33_3	ALN_BLOCK	exon	25724547	25724797	.	-	.	transcript_id "jg3066.t1"; gene_id "jg3066";
dmelr6.33_3	ALN_BLOCK	exon	25725181	25725202	.	-	.	transcript_id "jg3066.t1"; gene_id "jg3066";
dmelr6.33_3	ALN_BLOCK	exon	25725522	25725679	.	-	.	transcript_id "jg3066.t1"; gene_id "jg3066";
dmelr6.33_3	ALN_BLOCK	exon	25725838	25725850	.	-	.	transcript_id "jg3066.t1"; gene_id "jg3066";
dmelr6.33_3	ALN_BLOCK	exon	25735060	25735396	.	-	.	transcript_id "jg3066.t1"; gene_id "jg3066";
dmelr6.33_3	ALN_BLOCK	exon	25735783	25735806	.	-	.	transcript_id "jg3066.t1"; gene_id "jg3066";
dmelr6.33_3	ALN_BLOCK	exon	25736129	25736151	.	-	.	transcript_id "jg3066.t1"; gene_id "jg3066";
dmelr6.33_3	ALN_BLOCK	exon	25736466	25737344	.	-	.	transcript_id "jg3066.t1"; gene_id "jg3066";
dmelr6.33_3	ALN_BLOCK	exon	25737828	25737874	.	-	.	transcript_id "jg3066.t1"; gene_id "jg3066";
dmelr6.33_3	ALN_BLOCK	exon	25738139	25738551	.	-	.	transcript_id "jg3066.t1"; gene_id "jg3066";
dmelr6.33_3	ALN_BLOCK	exon	25741980	25759176	.	-	.	transcript_id "jg3067.t1"; gene_id "jg3067";
dmelr6.33_3	AUGUSTUS	stop_codon	25774331	25774333	.	-	0	transcript_id "jg3068.t1"; gene_id "jg3068";
dmelr6.33_3	AUGUSTUS	CDS	25774331	25775281	0.2	-	0	transcript_id "jg3068.t1"; gene_id "jg3068";
dmelr6.33_3	AUGUSTUS	exon	25774331	25775281	.	-	.	transcript_id "jg3068.t1"; gene_id "jg3068";
dmelr6.33_3	AUGUSTUS	start_codon	25775279	25775281	.	-	0	transcript_id "jg3068.t1"; gene_id "jg3068";
dmelr6.33_3	ALN_BLOCK	exon	25776330	25777181	.	-	.	transcript_id "jg3069.t1"; gene_id "jg3069";
dmelr6.33_3	AUGUSTUS	stop_codon	25777321	25777323	.	-	0	transcript_id "jg3070.t1"; gene_id "jg3070";
dmelr6.33_3	AUGUSTUS	CDS	25777321	25777935	0.92	-	0	transcript_id "jg3070.t1"; gene_id "jg3070";
dmelr6.33_3	AUGUSTUS	exon	25777321	25777935	.	-	.	transcript_id "jg3070.t1"; gene_id "jg3070";
dmelr6.33_3	AUGUSTUS	start_codon	25777933	25777935	.	-	0	transcript_id "jg3070.t1"; gene_id "jg3070";
dmelr6.33_3	AUGUSTUS	stop_codon	25786698	25786700	.	-	0	transcript_id "jg3071.t1"; gene_id "jg3071";
dmelr6.33_3	AUGUSTUS	CDS	25786698	25787222	1	-	0	transcript_id "jg3071.t1"; gene_id "jg3071";
dmelr6.33_3	AUGUSTUS	exon	25786698	25787222	.	-	.	transcript_id "jg3071.t1"; gene_id "jg3071";
dmelr6.33_3	AUGUSTUS	start_codon	25787220	25787222	.	-	0	transcript_id "jg3071.t1"; gene_id "jg3071";
dmelr6.33_3	ALN_BLOCK	exon	25788111	25789452	.	-	.	transcript_id "jg3072.t1"; gene_id "jg3072";
dmelr6.33_3	ALN_BLOCK	exon	25789950	25790179	.	-	.	transcript_id "jg3073.t1"; gene_id "jg3073";
dmelr6.33_3	ALN_BLOCK	exon	25811205	25811702	.	+	.	transcript_id "jg3074.t1"; gene_id "jg3074";
dmelr6.33_3	ALN_BLOCK	exon	25811989	25812483	.	+	.	transcript_id "jg3075.t1"; gene_id "jg3075";
dmelr6.33_3	ALN_BLOCK	exon	25812644	25813090	.	+	.	transcript_id "jg3076.t1"; gene_id "jg3076";
dmelr6.33_3	ALN_BLOCK	exon	25815558	25816509	.	+	.	transcript_id "jg3077.t1"; gene_id "jg3077";
dmelr6.33_3	AUGUSTUS	stop_codon	25830782	25830784	.	-	0	transcript_id "jg3078.t1"; gene_id "jg3078";
dmelr6.33_3	AUGUSTUS	CDS	25830782	25830936	0.94	-	2	transcript_id "jg3078.t1"; gene_id "jg3078";
dmelr6.33_3	AUGUSTUS	exon	25830782	25830936	.	-	.	transcript_id "jg3078.t1"; gene_id "jg3078";
dmelr6.33_3	AUGUSTUS	intron	25830937	25831653	.	-	.	transcript_id "jg3078.t1"; gene_id "jg3078";
dmelr6.33_3	AUGUSTUS	CDS	25831654	25831876	0.98	-	0	transcript_id "jg3078.t1"; gene_id "jg3078";
dmelr6.33_3	AUGUSTUS	exon	25831654	25831876	.	-	.	transcript_id "jg3078.t1"; gene_id "jg3078";
dmelr6.33_3	AUGUSTUS	start_codon	25831874	25831876	.	-	0	transcript_id "jg3078.t1"; gene_id "jg3078";
dmelr6.33_3	ALN_BLOCK	exon	25832249	25832758	.	+	.	transcript_id "jg3079.t1"; gene_id "jg3079";
dmelr6.33_3	AUGUSTUS	start_codon	25839517	25839519	.	+	0	transcript_id "jg3080.t1"; gene_id "jg3080";
dmelr6.33_3	AUGUSTUS	CDS	25839517	25839527	0.23	+	0	transcript_id "jg3080.t1"; gene_id "jg3080";
dmelr6.33_3	AUGUSTUS	exon	25839517	25839527	.	+	.	transcript_id "jg3080.t1"; gene_id "jg3080";
dmelr6.33_3	AUGUSTUS	intron	25839528	25842024	.	+	.	transcript_id "jg3080.t1"; gene_id "jg3080";
dmelr6.33_3	AUGUSTUS	CDS	25842025	25842565	0.21	+	1	transcript_id "jg3080.t1"; gene_id "jg3080";
dmelr6.33_3	AUGUSTUS	exon	25842025	25842565	.	+	.	transcript_id "jg3080.t1"; gene_id "jg3080";
dmelr6.33_3	AUGUSTUS	stop_codon	25842563	25842565	.	+	0	transcript_id "jg3080.t1"; gene_id "jg3080";
dmelr6.33_3	ALN_BLOCK	exon	25850688	25851191	.	-	.	transcript_id "jg3081.t1"; gene_id "jg3081";
dmelr6.33_3	ALN_BLOCK	exon	25851733	25853744	.	+	.	transcript_id "jg3082.t1"; gene_id "jg3082";
dmelr6.33_3	ALN_BLOCK	exon	25867304	25869666	.	+	.	transcript_id "jg3083.t1"; gene_id "jg3083";
dmelr6.33_3	ALN_BLOCK	exon	25875090	25877599	.	-	.	transcript_id "jg3084.t1"; gene_id "jg3084";
dmelr6.33_3	ALN_BLOCK	exon	25877795	25881081	.	-	.	transcript_id "jg3084.t1"; gene_id "jg3084";
dmelr6.33_3	ALN_BLOCK	exon	25885538	25887366	.	+	.	transcript_id "jg3085.t1"; gene_id "jg3085";
dmelr6.33_3	ALN_BLOCK	exon	25889778	25892802	.	+	.	transcript_id "jg3086.t1"; gene_id "jg3086";
dmelr6.33_3	ALN_BLOCK	exon	25893570	25894934	.	+	.	transcript_id "jg3087.t1"; gene_id "jg3087";
dmelr6.33_3	ALN_BLOCK	exon	25895880	25897094	.	+	.	transcript_id "jg3088.t1"; gene_id "jg3088";
dmelr6.33_3	ALN_BLOCK	exon	25897556	25899590	.	+	.	transcript_id "jg3089.t1"; gene_id "jg3089";
dmelr6.33_3	ALN_BLOCK	exon	25900594	25901989	.	+	.	transcript_id "jg3090.t1"; gene_id "jg3090";
dmelr6.33_3	ALN_BLOCK	exon	25902697	25904090	.	+	.	transcript_id "jg3091.t1"; gene_id "jg3091";
dmelr6.33_3	ALN_BLOCK	exon	25907663	25916931	.	+	.	transcript_id "jg3092.t1"; gene_id "jg3092";
dmelr6.33_3	AUGUSTUS	start_codon	25917161	25917163	.	+	0	transcript_id "jg3093.t1"; gene_id "jg3093";
dmelr6.33_3	AUGUSTUS	CDS	25917161	25917166	1	+	0	transcript_id "jg3093.t1"; gene_id "jg3093";
dmelr6.33_3	AUGUSTUS	exon	25917161	25917166	.	+	.	transcript_id "jg3093.t1"; gene_id "jg3093";
dmelr6.33_3	AUGUSTUS	intron	25917167	25917220	.	+	.	transcript_id "jg3093.t1"; gene_id "jg3093";
dmelr6.33_3	AUGUSTUS	CDS	25917221	25917272	1	+	0	transcript_id "jg3093.t1"; gene_id "jg3093";
dmelr6.33_3	AUGUSTUS	exon	25917221	25917272	.	+	.	transcript_id "jg3093.t1"; gene_id "jg3093";
dmelr6.33_3	AUGUSTUS	intron	25917273	25917334	.	+	.	transcript_id "jg3093.t1"; gene_id "jg3093";
dmelr6.33_3	AUGUSTUS	CDS	25917335	25917402	1	+	2	transcript_id "jg3093.t1"; gene_id "jg3093";
dmelr6.33_3	AUGUSTUS	exon	25917335	25917402	.	+	.	transcript_id "jg3093.t1"; gene_id "jg3093";
dmelr6.33_3	AUGUSTUS	intron	25917403	25917463	.	+	.	transcript_id "jg3093.t1"; gene_id "jg3093";
dmelr6.33_3	AUGUSTUS	CDS	25917464	25917618	1	+	0	transcript_id "jg3093.t1"; gene_id "jg3093";
dmelr6.33_3	AUGUSTUS	exon	25917464	25917618	.	+	.	transcript_id "jg3093.t1"; gene_id "jg3093";
dmelr6.33_3	AUGUSTUS	intron	25917619	25917676	.	+	.	transcript_id "jg3093.t1"; gene_id "jg3093";
dmelr6.33_3	AUGUSTUS	CDS	25917677	25917926	1	+	1	transcript_id "jg3093.t1"; gene_id "jg3093";
dmelr6.33_3	AUGUSTUS	exon	25917677	25917926	.	+	.	transcript_id "jg3093.t1"; gene_id "jg3093";
dmelr6.33_3	AUGUSTUS	intron	25917927	25917986	.	+	.	transcript_id "jg3093.t1"; gene_id "jg3093";
dmelr6.33_3	AUGUSTUS	CDS	25917987	25918367	1	+	0	transcript_id "jg3093.t1"; gene_id "jg3093";
dmelr6.33_3	AUGUSTUS	exon	25917987	25918367	.	+	.	transcript_id "jg3093.t1"; gene_id "jg3093";
dmelr6.33_3	AUGUSTUS	intron	25918368	25918431	.	+	.	transcript_id "jg3093.t1"; gene_id "jg3093";
dmelr6.33_3	AUGUSTUS	CDS	25918432	25918601	1	+	0	transcript_id "jg3093.t1"; gene_id "jg3093";
dmelr6.33_3	AUGUSTUS	exon	25918432	25918601	.	+	.	transcript_id "jg3093.t1"; gene_id "jg3093";
dmelr6.33_3	AUGUSTUS	intron	25918602	25918671	.	+	.	transcript_id "jg3093.t1"; gene_id "jg3093";
dmelr6.33_3	AUGUSTUS	CDS	25918672	25918936	1	+	1	transcript_id "jg3093.t1"; gene_id "jg3093";
dmelr6.33_3	AUGUSTUS	exon	25918672	25918936	.	+	.	transcript_id "jg3093.t1"; gene_id "jg3093";
dmelr6.33_3	AUGUSTUS	stop_codon	25918934	25918936	.	+	0	transcript_id "jg3093.t1"; gene_id "jg3093";
dmelr6.33_3	ALN_BLOCK	exon	25919202	25920846	.	+	.	transcript_id "jg3094.t1"; gene_id "jg3094";
dmelr6.33_3	ALN_BLOCK	exon	25921233	25922497	.	-	.	transcript_id "jg3095.t1"; gene_id "jg3095";
dmelr6.33_3	ALN_BLOCK	exon	25924255	25941625	.	-	.	transcript_id "jg3096.t1"; gene_id "jg3096";
dmelr6.33_3	ALN_BLOCK	exon	25959476	25961025	.	+	.	transcript_id "jg3097.t1"; gene_id "jg3097";
dmelr6.33_3	ALN_BLOCK	exon	25963564	25966798	.	+	.	transcript_id "jg3098.t1"; gene_id "jg3098";
dmelr6.33_3	ALN_BLOCK	exon	25970861	25981297	.	+	.	transcript_id "jg3099.t1"; gene_id "jg3099";
dmelr6.33_3	ALN_BLOCK	exon	25983292	25994574	.	+	.	transcript_id "jg3100.t1"; gene_id "jg3100";
dmelr6.33_3	AUGUSTUS	stop_codon	25996174	25996176	.	-	0	transcript_id "jg3101.t1"; gene_id "jg3101";
dmelr6.33_3	AUGUSTUS	CDS	25996174	25996531	1	-	1	transcript_id "jg3101.t1"; gene_id "jg3101";
dmelr6.33_3	AUGUSTUS	exon	25996174	25996531	.	-	.	transcript_id "jg3101.t1"; gene_id "jg3101";
dmelr6.33_3	AUGUSTUS	intron	25996532	25996752	.	-	.	transcript_id "jg3101.t1"; gene_id "jg3101";
dmelr6.33_3	AUGUSTUS	CDS	25996753	25996892	1	-	0	transcript_id "jg3101.t1"; gene_id "jg3101";
dmelr6.33_3	AUGUSTUS	exon	25996753	25996892	.	-	.	transcript_id "jg3101.t1"; gene_id "jg3101";
dmelr6.33_3	AUGUSTUS	start_codon	25996890	25996892	.	-	0	transcript_id "jg3101.t1"; gene_id "jg3101";
dmelr6.33_3	ALN_BLOCK	exon	25997732	25998253	.	+	.	transcript_id "jg3102.t1"; gene_id "jg3102";
dmelr6.33_3	ALN_BLOCK	exon	25999943	26000560	.	+	.	transcript_id "jg3103.t1"; gene_id "jg3103";
dmelr6.33_3	ALN_BLOCK	exon	26005306	26005893	.	-	.	transcript_id "jg3104.t1"; gene_id "jg3104";
dmelr6.33_3	ALN_BLOCK	exon	26010963	26011379	.	+	.	transcript_id "jg3105.t1"; gene_id "jg3105";
dmelr6.33_3	ALN_BLOCK	exon	26014816	26015348	.	+	.	transcript_id "jg3106.t1"; gene_id "jg3106";
dmelr6.33_3	ALN_BLOCK	exon	26016706	26017362	.	-	.	transcript_id "jg3107.t1"; gene_id "jg3107";
dmelr6.33_3	ALN_BLOCK	exon	26022020	26022694	.	+	.	transcript_id "jg3108.t1"; gene_id "jg3108";
dmelr6.33_3	ALN_BLOCK	exon	26024035	26024493	.	-	.	transcript_id "jg3109.t1"; gene_id "jg3109";
dmelr6.33_3	ALN_BLOCK	exon	26029116	26029652	.	-	.	transcript_id "jg3110.t1"; gene_id "jg3110";
dmelr6.33_3	ALN_BLOCK	exon	26032984	26033196	.	+	.	transcript_id "jg3111.t1"; gene_id "jg3111";
dmelr6.33_3	ALN_BLOCK	exon	26037163	26037723	.	+	.	transcript_id "jg3112.t1"; gene_id "jg3112";
dmelr6.33_3	ALN_BLOCK	exon	26040324	26040863	.	+	.	transcript_id "jg3113.t1"; gene_id "jg3113";
dmelr6.33_3	ALN_BLOCK	exon	26043344	26047253	.	+	.	transcript_id "jg3114.t1"; gene_id "jg3114";
dmelr6.33_3	ALN_BLOCK	exon	26049930	26052229	.	-	.	transcript_id "jg3115.t1"; gene_id "jg3115";
dmelr6.33_3	ALN_BLOCK	exon	26052917	26053747	.	+	.	transcript_id "jg3116.t1"; gene_id "jg3116";
dmelr6.33_3	ALN_BLOCK	exon	26054575	26055336	.	-	.	transcript_id "jg3117.t1"; gene_id "jg3117";
dmelr6.33_3	ALN_BLOCK	exon	26055987	26056491	.	-	.	transcript_id "jg3118.t1"; gene_id "jg3118";
dmelr6.33_3	ALN_BLOCK	exon	26056657	26057308	.	+	.	transcript_id "jg3119.t1"; gene_id "jg3119";
dmelr6.33_3	ALN_BLOCK	exon	26057347	26057823	.	-	.	transcript_id "jg3120.t1"; gene_id "jg3120";
dmelr6.33_3	AUGUSTUS	stop_codon	26058494	26058496	.	-	0	transcript_id "jg3121.t1"; gene_id "jg3121";
dmelr6.33_3	AUGUSTUS	CDS	26058494	26058917	1	-	1	transcript_id "jg3121.t1"; gene_id "jg3121";
dmelr6.33_3	AUGUSTUS	exon	26058494	26058917	.	-	.	transcript_id "jg3121.t1"; gene_id "jg3121";
dmelr6.33_3	AUGUSTUS	intron	26058918	26058979	.	-	.	transcript_id "jg3121.t1"; gene_id "jg3121";
dmelr6.33_3	AUGUSTUS	CDS	26058980	26059044	1	-	0	transcript_id "jg3121.t1"; gene_id "jg3121";
dmelr6.33_3	AUGUSTUS	exon	26058980	26059044	.	-	.	transcript_id "jg3121.t1"; gene_id "jg3121";
dmelr6.33_3	AUGUSTUS	start_codon	26059042	26059044	.	-	0	transcript_id "jg3121.t1"; gene_id "jg3121";
dmelr6.33_3	ALN_BLOCK	exon	26059580	26061262	.	+	.	transcript_id "jg3122.t1"; gene_id "jg3122";
dmelr6.33_3	ALN_BLOCK	exon	26061312	26062229	.	-	.	transcript_id "jg3123.t1"; gene_id "jg3123";
dmelr6.33_3	AUGUSTUS	start_codon	26075256	26075258	.	+	0	transcript_id "jg3124.t1"; gene_id "jg3124";
dmelr6.33_3	AUGUSTUS	CDS	26075256	26075341	0.81	+	0	transcript_id "jg3124.t1"; gene_id "jg3124";
dmelr6.33_3	AUGUSTUS	exon	26075256	26075341	.	+	.	transcript_id "jg3124.t1"; gene_id "jg3124";
dmelr6.33_3	AUGUSTUS	intron	26075342	26075565	.	+	.	transcript_id "jg3124.t1"; gene_id "jg3124";
dmelr6.33_3	AUGUSTUS	CDS	26075566	26075704	0.83	+	1	transcript_id "jg3124.t1"; gene_id "jg3124";
dmelr6.33_3	AUGUSTUS	exon	26075566	26075704	.	+	.	transcript_id "jg3124.t1"; gene_id "jg3124";
dmelr6.33_3	AUGUSTUS	stop_codon	26075702	26075704	.	+	0	transcript_id "jg3124.t1"; gene_id "jg3124";
dmelr6.33_3	ALN_BLOCK	exon	26077467	26088310	.	-	.	transcript_id "jg3125.t1"; gene_id "jg3125";
dmelr6.33_3	AUGUSTUS	start_codon	26098645	26098647	.	+	0	transcript_id "jg3127.t1"; gene_id "jg3127";
dmelr6.33_3	AUGUSTUS	CDS	26098645	26098714	0.61	+	0	transcript_id "jg3127.t1"; gene_id "jg3127";
dmelr6.33_3	AUGUSTUS	exon	26098645	26098714	.	+	.	transcript_id "jg3127.t1"; gene_id "jg3127";
dmelr6.33_3	AUGUSTUS	intron	26098715	26102109	.	+	.	transcript_id "jg3127.t1"; gene_id "jg3127";
dmelr6.33_3	AUGUSTUS	CDS	26102110	26102306	0.7	+	2	transcript_id "jg3127.t1"; gene_id "jg3127";
dmelr6.33_3	AUGUSTUS	exon	26102110	26102306	.	+	.	transcript_id "jg3127.t1"; gene_id "jg3127";
dmelr6.33_3	AUGUSTUS	intron	26102307	26107335	.	+	.	transcript_id "jg3127.t1"; gene_id "jg3127";
dmelr6.33_3	AUGUSTUS	CDS	26107336	26107342	0.9	+	0	transcript_id "jg3127.t1"; gene_id "jg3127";
dmelr6.33_3	AUGUSTUS	exon	26107336	26107342	.	+	.	transcript_id "jg3127.t1"; gene_id "jg3127";
dmelr6.33_3	AUGUSTUS	intron	26107343	26124434	.	+	.	transcript_id "jg3127.t1"; gene_id "jg3127";
dmelr6.33_3	AUGUSTUS	CDS	26124435	26124439	0.96	+	2	transcript_id "jg3127.t1"; gene_id "jg3127";
dmelr6.33_3	AUGUSTUS	exon	26124435	26124439	.	+	.	transcript_id "jg3127.t1"; gene_id "jg3127";
dmelr6.33_3	AUGUSTUS	stop_codon	26124437	26124439	.	+	0	transcript_id "jg3127.t1"; gene_id "jg3127";
dmelr6.33_3	ALN_BLOCK	exon	26124474	26129614	.	+	.	transcript_id "jg3126.t1"; gene_id "jg3126";
dmelr6.33_3	ALN_BLOCK	exon	26134995	26136958	.	+	.	transcript_id "jg3128.t1"; gene_id "jg3128";
dmelr6.33_3	ALN_BLOCK	exon	26183892	26184612	.	+	.	transcript_id "jg3129.t1"; gene_id "jg3129";
dmelr6.33_3	ALN_BLOCK	exon	26185660	26186177	.	+	.	transcript_id "jg3130.t1"; gene_id "jg3130";
dmelr6.33_3	ALN_BLOCK	exon	26187382	26188717	.	-	.	transcript_id "jg3131.t1"; gene_id "jg3131";
dmelr6.33_3	ALN_BLOCK	exon	26189067	26189959	.	-	.	transcript_id "jg3132.t1"; gene_id "jg3132";
dmelr6.33_3	ALN_BLOCK	exon	26190256	26191200	.	-	.	transcript_id "jg3133.t1"; gene_id "jg3133";
dmelr6.33_3	ALN_BLOCK	exon	26230705	26233101	.	+	.	transcript_id "jg3134.t1"; gene_id "jg3134";
dmelr6.33_3	ALN_BLOCK	exon	26255342	26258020	.	-	.	transcript_id "jg3135.t1"; gene_id "jg3135";
dmelr6.33_3	ALN_BLOCK	exon	26268452	26270708	.	+	.	transcript_id "jg3136.t1"; gene_id "jg3136";
dmelr6.33_3	AUGUSTUS	stop_codon	26297514	26297516	.	-	0	transcript_id "jg3137.t1"; gene_id "jg3137";
dmelr6.33_3	AUGUSTUS	CDS	26297514	26297695	0.65	-	2	transcript_id "jg3137.t1"; gene_id "jg3137";
dmelr6.33_3	AUGUSTUS	exon	26297514	26297695	.	-	.	transcript_id "jg3137.t1"; gene_id "jg3137";
dmelr6.33_3	AUGUSTUS	intron	26297696	26297776	.	-	.	transcript_id "jg3137.t1"; gene_id "jg3137";
dmelr6.33_3	AUGUSTUS	CDS	26297777	26297795	1	-	0	transcript_id "jg3137.t1"; gene_id "jg3137";
dmelr6.33_3	AUGUSTUS	exon	26297777	26297795	.	-	.	transcript_id "jg3137.t1"; gene_id "jg3137";
dmelr6.33_3	AUGUSTUS	start_codon	26297793	26297795	.	-	0	transcript_id "jg3137.t1"; gene_id "jg3137";
dmelr6.33_3	AUGUSTUS	start_codon	26306631	26306633	.	+	0	transcript_id "jg3139.t1"; gene_id "jg3139";
dmelr6.33_3	AUGUSTUS	CDS	26306631	26306732	0.78	+	0	transcript_id "jg3139.t1"; gene_id "jg3139";
dmelr6.33_3	AUGUSTUS	exon	26306631	26306732	.	+	.	transcript_id "jg3139.t1"; gene_id "jg3139";
dmelr6.33_3	AUGUSTUS	intron	26306733	26316678	.	+	.	transcript_id "jg3139.t1"; gene_id "jg3139";
dmelr6.33_3	AUGUSTUS	CDS	26316679	26316832	0.54	+	0	transcript_id "jg3139.t1"; gene_id "jg3139";
dmelr6.33_3	AUGUSTUS	exon	26316679	26316832	.	+	.	transcript_id "jg3139.t1"; gene_id "jg3139";
dmelr6.33_3	AUGUSTUS	intron	26316833	26318956	.	+	.	transcript_id "jg3139.t1"; gene_id "jg3139";
dmelr6.33_3	AUGUSTUS	CDS	26318957	26318973	0.97	+	2	transcript_id "jg3139.t1"; gene_id "jg3139";
dmelr6.33_3	AUGUSTUS	exon	26318957	26318973	.	+	.	transcript_id "jg3139.t1"; gene_id "jg3139";
dmelr6.33_3	AUGUSTUS	intron	26318974	26331395	.	+	.	transcript_id "jg3139.t1"; gene_id "jg3139";
dmelr6.33_3	AUGUSTUS	CDS	26331396	26331647	1	+	0	transcript_id "jg3139.t1"; gene_id "jg3139";
dmelr6.33_3	AUGUSTUS	exon	26331396	26331647	.	+	.	transcript_id "jg3139.t1"; gene_id "jg3139";
dmelr6.33_3	AUGUSTUS	stop_codon	26331645	26331647	.	+	0	transcript_id "jg3139.t1"; gene_id "jg3139";
dmelr6.33_3	ALN_BLOCK	exon	26344331	26345434	.	-	.	transcript_id "jg3140.t1"; gene_id "jg3140";
dmelr6.33_3	ALN_BLOCK	exon	26348938	26361564	.	+	.	transcript_id "jg3138.t1"; gene_id "jg3138";
dmelr6.33_3	ALN_BLOCK	exon	26402704	26403656	.	-	.	transcript_id "jg3141.t1"; gene_id "jg3141";
dmelr6.33_3	ALN_BLOCK	exon	26414132	26415348	.	+	.	transcript_id "jg3142.t1"; gene_id "jg3142";
dmelr6.33_3	ALN_BLOCK	exon	26424808	26425507	.	-	.	transcript_id "jg3143.t1"; gene_id "jg3143";
dmelr6.33_3	ALN_BLOCK	exon	26447540	26448694	.	+	.	transcript_id "jg3144.t1"; gene_id "jg3144";
dmelr6.33_3	ALN_BLOCK	exon	26449154	26450551	.	+	.	transcript_id "jg3145.t1"; gene_id "jg3145";
dmelr6.33_3	ALN_BLOCK	exon	26450782	26452231	.	+	.	transcript_id "jg3146.t1"; gene_id "jg3146";
dmelr6.33_3	ALN_BLOCK	exon	26452861	26453709	.	+	.	transcript_id "jg3147.t1"; gene_id "jg3147";
dmelr6.33_3	ALN_BLOCK	exon	26455755	26456063	.	-	.	transcript_id "jg3148.t1"; gene_id "jg3148";
dmelr6.33_3	AUGUSTUS	start_codon	26456877	26456879	.	+	0	transcript_id "jg3149.t1"; gene_id "jg3149";
dmelr6.33_3	AUGUSTUS	CDS	26456877	26457242	1	+	0	transcript_id "jg3149.t1"; gene_id "jg3149";
dmelr6.33_3	AUGUSTUS	exon	26456877	26457242	.	+	.	transcript_id "jg3149.t1"; gene_id "jg3149";
dmelr6.33_3	AUGUSTUS	stop_codon	26457240	26457242	.	+	0	transcript_id "jg3149.t1"; gene_id "jg3149";
dmelr6.33_3	ALN_BLOCK	exon	26458353	26460747	.	+	.	transcript_id "jg3150.t1"; gene_id "jg3150";
dmelr6.33_3	ALN_BLOCK	exon	26466682	26469402	.	+	.	transcript_id "jg3151.t1"; gene_id "jg3151";
dmelr6.33_3	ALN_BLOCK	exon	26472979	26480948	.	-	.	transcript_id "jg3152.t1"; gene_id "jg3152";
dmelr6.33_3	ALN_BLOCK	exon	26573515	26574159	.	+	.	transcript_id "jg3153.t1"; gene_id "jg3153";
dmelr6.33_3	ALN_BLOCK	exon	26619167	26620110	.	+	.	transcript_id "jg3154.t1"; gene_id "jg3154";
dmelr6.33_3	AUGUSTUS	stop_codon	26620662	26620664	.	-	0	transcript_id "jg3155.t1"; gene_id "jg3155";
dmelr6.33_3	AUGUSTUS	CDS	26620662	26621324	1	-	0	transcript_id "jg3155.t1"; gene_id "jg3155";
dmelr6.33_3	AUGUSTUS	exon	26620662	26621324	.	-	.	transcript_id "jg3155.t1"; gene_id "jg3155";
dmelr6.33_3	AUGUSTUS	start_codon	26621322	26621324	.	-	0	transcript_id "jg3155.t1"; gene_id "jg3155";
dmelr6.33_3	AUGUSTUS	stop_codon	26622568	26622570	.	-	0	transcript_id "jg3156.t1"; gene_id "jg3156";
dmelr6.33_3	AUGUSTUS	CDS	26622568	26623413	1	-	0	transcript_id "jg3156.t1"; gene_id "jg3156";
dmelr6.33_3	AUGUSTUS	exon	26622568	26623413	.	-	.	transcript_id "jg3156.t1"; gene_id "jg3156";
dmelr6.33_3	AUGUSTUS	intron	26623414	26623481	.	-	.	transcript_id "jg3156.t1"; gene_id "jg3156";
dmelr6.33_3	AUGUSTUS	CDS	26623482	26623496	1	-	0	transcript_id "jg3156.t1"; gene_id "jg3156";
dmelr6.33_3	AUGUSTUS	exon	26623482	26623496	.	-	.	transcript_id "jg3156.t1"; gene_id "jg3156";
dmelr6.33_3	AUGUSTUS	start_codon	26623494	26623496	.	-	0	transcript_id "jg3156.t1"; gene_id "jg3156";
dmelr6.33_3	AUGUSTUS	stop_codon	26624681	26624683	.	-	0	transcript_id "jg3157.t1"; gene_id "jg3157";
dmelr6.33_3	AUGUSTUS	CDS	26624681	26625520	1	-	0	transcript_id "jg3157.t1"; gene_id "jg3157";
dmelr6.33_3	AUGUSTUS	exon	26624681	26625520	.	-	.	transcript_id "jg3157.t1"; gene_id "jg3157";
dmelr6.33_3	AUGUSTUS	start_codon	26625518	26625520	.	-	0	transcript_id "jg3157.t1"; gene_id "jg3157";
dmelr6.33_3	ALN_BLOCK	exon	26626008	26626697	.	-	.	transcript_id "jg3158.t1"; gene_id "jg3158";
dmelr6.33_3	ALN_BLOCK	exon	26627964	26628707	.	-	.	transcript_id "jg3159.t1"; gene_id "jg3159";
dmelr6.33_3	ALN_BLOCK	exon	26629956	26630780	.	+	.	transcript_id "jg3160.t1"; gene_id "jg3160";
dmelr6.33_3	ALN_BLOCK	exon	26631931	26632860	.	+	.	transcript_id "jg3161.t1"; gene_id "jg3161";
dmelr6.33_3	ALN_BLOCK	exon	26633794	26634582	.	+	.	transcript_id "jg3162.t1"; gene_id "jg3162";
dmelr6.33_3	ALN_BLOCK	exon	26634885	26635917	.	+	.	transcript_id "jg3163.t1"; gene_id "jg3163";
dmelr6.33_3	ALN_BLOCK	exon	26636714	26637460	.	+	.	transcript_id "jg3164.t1"; gene_id "jg3164";
dmelr6.33_3	ALN_BLOCK	exon	26640075	26640910	.	+	.	transcript_id "jg3165.t1"; gene_id "jg3165";
dmelr6.33_3	ALN_BLOCK	exon	26649334	26651589	.	-	.	transcript_id "jg3166.t1"; gene_id "jg3166";
dmelr6.33_3	ALN_BLOCK	exon	26656529	26657441	.	+	.	transcript_id "jg3167.t1"; gene_id "jg3167";
dmelr6.33_3	ALN_BLOCK	exon	26661284	26669185	.	-	.	transcript_id "jg3168.t1"; gene_id "jg3168";
dmelr6.33_3	ALN_BLOCK	exon	26669494	26669502	.	-	.	transcript_id "jg3168.t1"; gene_id "jg3168";
dmelr6.33_3	ALN_BLOCK	exon	26670091	26670100	.	-	.	transcript_id "jg3168.t1"; gene_id "jg3168";
dmelr6.33_3	ALN_BLOCK	exon	26670300	26670308	.	-	.	transcript_id "jg3168.t1"; gene_id "jg3168";
dmelr6.33_3	ALN_BLOCK	exon	26670866	26670873	.	-	.	transcript_id "jg3168.t1"; gene_id "jg3168";
dmelr6.33_3	ALN_BLOCK	exon	26692634	26693523	.	-	.	transcript_id "jg3169.t1"; gene_id "jg3169";
dmelr6.33_3	ALN_BLOCK	exon	26699287	26713723	.	-	.	transcript_id "jg3170.t1"; gene_id "jg3170";
dmelr6.33_3	ALN_BLOCK	exon	26716019	26717264	.	-	.	transcript_id "jg3171.t1"; gene_id "jg3171";
dmelr6.33_3	ALN_BLOCK	exon	26717978	26719189	.	+	.	transcript_id "jg3172.t1"; gene_id "jg3172";
dmelr6.33_3	ALN_BLOCK	exon	26720788	26724712	.	-	.	transcript_id "jg3173.t1"; gene_id "jg3173";
dmelr6.33_3	ALN_BLOCK	exon	26726141	26726524	.	+	.	transcript_id "jg3174.t1"; gene_id "jg3174";
dmelr6.33_3	ALN_BLOCK	exon	26728761	26729072	.	+	.	transcript_id "jg3175.t1"; gene_id "jg3175";
dmelr6.33_3	ALN_BLOCK	exon	26729769	26730049	.	+	.	transcript_id "jg3176.t1"; gene_id "jg3176";
dmelr6.33_3	AUGUSTUS	start_codon	26734283	26734285	.	+	0	transcript_id "jg3177.t1"; gene_id "jg3177";
dmelr6.33_3	AUGUSTUS	CDS	26734283	26734388	0.49	+	0	transcript_id "jg3177.t1"; gene_id "jg3177";
dmelr6.33_3	AUGUSTUS	exon	26734283	26734388	.	+	.	transcript_id "jg3177.t1"; gene_id "jg3177";
dmelr6.33_3	AUGUSTUS	intron	26734389	26735095	.	+	.	transcript_id "jg3177.t1"; gene_id "jg3177";
dmelr6.33_3	AUGUSTUS	CDS	26735096	26735223	0.81	+	2	transcript_id "jg3177.t1"; gene_id "jg3177";
dmelr6.33_3	AUGUSTUS	exon	26735096	26735223	.	+	.	transcript_id "jg3177.t1"; gene_id "jg3177";
dmelr6.33_3	AUGUSTUS	stop_codon	26735221	26735223	.	+	0	transcript_id "jg3177.t1"; gene_id "jg3177";
dmelr6.33_3	ALN_BLOCK	exon	26735645	26736248	.	-	.	transcript_id "jg3178.t1"; gene_id "jg3178";
dmelr6.33_3	ALN_BLOCK	exon	26737809	26738369	.	+	.	transcript_id "jg3179.t1"; gene_id "jg3179";
dmelr6.33_3	AUGUSTUS	stop_codon	26757192	26757194	.	-	0	transcript_id "jg3180.t1"; gene_id "jg3180";
dmelr6.33_3	AUGUSTUS	CDS	26757192	26757384	0.86	-	1	transcript_id "jg3180.t1"; gene_id "jg3180";
dmelr6.33_3	AUGUSTUS	exon	26757192	26757384	.	-	.	transcript_id "jg3180.t1"; gene_id "jg3180";
dmelr6.33_3	AUGUSTUS	intron	26757385	26757456	.	-	.	transcript_id "jg3180.t1"; gene_id "jg3180";
dmelr6.33_3	AUGUSTUS	CDS	26757457	26757673	0.65	-	2	transcript_id "jg3180.t1"; gene_id "jg3180";
dmelr6.33_3	AUGUSTUS	exon	26757457	26757673	.	-	.	transcript_id "jg3180.t1"; gene_id "jg3180";
dmelr6.33_3	AUGUSTUS	intron	26757674	26757756	.	-	.	transcript_id "jg3180.t1"; gene_id "jg3180";
dmelr6.33_3	AUGUSTUS	CDS	26757757	26757772	0.44	-	0	transcript_id "jg3180.t1"; gene_id "jg3180";
dmelr6.33_3	AUGUSTUS	exon	26757757	26757772	.	-	.	transcript_id "jg3180.t1"; gene_id "jg3180";
dmelr6.33_3	AUGUSTUS	start_codon	26757770	26757772	.	-	0	transcript_id "jg3180.t1"; gene_id "jg3180";
dmelr6.33_3	AUGUSTUS	stop_codon	26832264	26832266	.	-	0	transcript_id "jg3181.t1"; gene_id "jg3181";
dmelr6.33_3	AUGUSTUS	CDS	26832264	26832617	0.6	-	0	transcript_id "jg3181.t1"; gene_id "jg3181";
dmelr6.33_3	AUGUSTUS	exon	26832264	26832617	.	-	.	transcript_id "jg3181.t1"; gene_id "jg3181";
dmelr6.33_3	AUGUSTUS	start_codon	26832615	26832617	.	-	0	transcript_id "jg3181.t1"; gene_id "jg3181";
dmelr6.33_3	ALN_BLOCK	exon	26837737	26841147	.	+	.	transcript_id "jg3182.t1"; gene_id "jg3182";
dmelr6.33_3	ALN_BLOCK	exon	26846942	26862693	.	-	.	transcript_id "jg3183.t1"; gene_id "jg3183";
dmelr6.33_3	ALN_BLOCK	exon	26863470	26864456	.	+	.	transcript_id "jg3184.t1"; gene_id "jg3184";
dmelr6.33_3	ALN_BLOCK	exon	26864669	26866524	.	-	.	transcript_id "jg3185.t1"; gene_id "jg3185";
dmelr6.33_3	ALN_BLOCK	exon	26867093	26868586	.	+	.	transcript_id "jg3186.t1"; gene_id "jg3186";
dmelr6.33_3	ALN_BLOCK	exon	26869378	26870354	.	-	.	transcript_id "jg3187.t1"; gene_id "jg3187";
dmelr6.33_3	ALN_BLOCK	exon	26873865	26875612	.	-	.	transcript_id "jg3188.t1"; gene_id "jg3188";
dmelr6.33_3	ALN_BLOCK	exon	26875956	26876510	.	+	.	transcript_id "jg3189.t1"; gene_id "jg3189";
dmelr6.33_3	ALN_BLOCK	exon	26876893	26877793	.	-	.	transcript_id "jg3190.t1"; gene_id "jg3190";
dmelr6.33_3	ALN_BLOCK	exon	26879594	26880345	.	+	.	transcript_id "jg3191.t1"; gene_id "jg3191";
dmelr6.33_3	ALN_BLOCK	exon	26880557	26881105	.	-	.	transcript_id "jg3192.t1"; gene_id "jg3192";
dmelr6.33_3	ALN_BLOCK	exon	26883956	26910467	.	+	.	transcript_id "jg3193.t1"; gene_id "jg3193";
dmelr6.33_3	ALN_BLOCK	exon	26911112	26911700	.	-	.	transcript_id "jg3194.t1"; gene_id "jg3194";
dmelr6.33_3	ALN_BLOCK	exon	26936000	26944523	.	+	.	transcript_id "jg3195.t1"; gene_id "jg3195";
dmelr6.33_3	ALN_BLOCK	exon	26945750	26946768	.	+	.	transcript_id "jg3196.t1"; gene_id "jg3196";
dmelr6.33_3	ALN_BLOCK	exon	26947916	26949553	.	+	.	transcript_id "jg3197.t1"; gene_id "jg3197";
dmelr6.33_3	ALN_BLOCK	exon	26950425	26953121	.	-	.	transcript_id "jg3198.t1"; gene_id "jg3198";
dmelr6.33_3	ALN_BLOCK	exon	26962356	26964702	.	-	.	transcript_id "jg3199.t1"; gene_id "jg3199";
dmelr6.33_3	ALN_BLOCK	exon	26965144	26966472	.	-	.	transcript_id "jg3200.t1"; gene_id "jg3200";
dmelr6.33_3	ALN_BLOCK	exon	26967444	26976545	.	+	.	transcript_id "jg3201.t1"; gene_id "jg3201";
dmelr6.33_3	ALN_BLOCK	exon	26978778	26981223	.	+	.	transcript_id "jg3202.t1"; gene_id "jg3202";
dmelr6.33_3	ALN_BLOCK	exon	26981482	26985257	.	+	.	transcript_id "jg3202.t1"; gene_id "jg3202";
dmelr6.33_3	ALN_BLOCK	exon	26985726	26988443	.	-	.	transcript_id "jg3203.t1"; gene_id "jg3203";
dmelr6.33_3	ALN_BLOCK	exon	26989035	26989786	.	-	.	transcript_id "jg3204.t1"; gene_id "jg3204";
dmelr6.33_3	ALN_BLOCK	exon	26994934	26996231	.	+	.	transcript_id "jg3205.t1"; gene_id "jg3205";
dmelr6.33_3	AUGUSTUS	start_codon	26999758	26999760	.	+	0	transcript_id "jg3206.t1"; gene_id "jg3206";
dmelr6.33_3	AUGUSTUS	CDS	26999758	26999791	1	+	0	transcript_id "jg3206.t1"; gene_id "jg3206";
dmelr6.33_3	AUGUSTUS	exon	26999758	26999791	.	+	.	transcript_id "jg3206.t1"; gene_id "jg3206";
dmelr6.33_3	AUGUSTUS	intron	26999792	26999852	.	+	.	transcript_id "jg3206.t1"; gene_id "jg3206";
dmelr6.33_3	AUGUSTUS	CDS	26999853	27000422	0.61	+	2	transcript_id "jg3206.t1"; gene_id "jg3206";
dmelr6.33_3	AUGUSTUS	exon	26999853	27000422	.	+	.	transcript_id "jg3206.t1"; gene_id "jg3206";
dmelr6.33_3	AUGUSTUS	intron	27000423	27000638	.	+	.	transcript_id "jg3206.t1"; gene_id "jg3206";
dmelr6.33_3	AUGUSTUS	CDS	27000639	27000827	0.9	+	2	transcript_id "jg3206.t1"; gene_id "jg3206";
dmelr6.33_3	AUGUSTUS	exon	27000639	27000827	.	+	.	transcript_id "jg3206.t1"; gene_id "jg3206";
dmelr6.33_3	AUGUSTUS	intron	27000828	27001115	.	+	.	transcript_id "jg3206.t1"; gene_id "jg3206";
dmelr6.33_3	AUGUSTUS	CDS	27001116	27001340	0.62	+	2	transcript_id "jg3206.t1"; gene_id "jg3206";
dmelr6.33_3	AUGUSTUS	exon	27001116	27001340	.	+	.	transcript_id "jg3206.t1"; gene_id "jg3206";
dmelr6.33_3	AUGUSTUS	intron	27001341	27001580	.	+	.	transcript_id "jg3206.t1"; gene_id "jg3206";
dmelr6.33_3	AUGUSTUS	CDS	27001581	27002010	0.3	+	2	transcript_id "jg3206.t1"; gene_id "jg3206";
dmelr6.33_3	AUGUSTUS	exon	27001581	27002010	.	+	.	transcript_id "jg3206.t1"; gene_id "jg3206";
dmelr6.33_3	AUGUSTUS	intron	27002011	27002721	.	+	.	transcript_id "jg3206.t1"; gene_id "jg3206";
dmelr6.33_3	AUGUSTUS	CDS	27002722	27002785	0.64	+	1	transcript_id "jg3206.t1"; gene_id "jg3206";
dmelr6.33_3	AUGUSTUS	exon	27002722	27002785	.	+	.	transcript_id "jg3206.t1"; gene_id "jg3206";
dmelr6.33_3	AUGUSTUS	stop_codon	27002783	27002785	.	+	0	transcript_id "jg3206.t1"; gene_id "jg3206";
dmelr6.33_3	AUGUSTUS	stop_codon	27003320	27003322	.	-	0	transcript_id "jg3207.t1"; gene_id "jg3207";
dmelr6.33_3	AUGUSTUS	CDS	27003320	27005033	1	-	1	transcript_id "jg3207.t1"; gene_id "jg3207";
dmelr6.33_3	AUGUSTUS	exon	27003320	27005033	.	-	.	transcript_id "jg3207.t1"; gene_id "jg3207";
dmelr6.33_3	AUGUSTUS	intron	27005034	27005086	.	-	.	transcript_id "jg3207.t1"; gene_id "jg3207";
dmelr6.33_3	AUGUSTUS	CDS	27005087	27005363	1	-	2	transcript_id "jg3207.t1"; gene_id "jg3207";
dmelr6.33_3	AUGUSTUS	exon	27005087	27005363	.	-	.	transcript_id "jg3207.t1"; gene_id "jg3207";
dmelr6.33_3	AUGUSTUS	intron	27005364	27005417	.	-	.	transcript_id "jg3207.t1"; gene_id "jg3207";
dmelr6.33_3	AUGUSTUS	CDS	27005418	27005457	1	-	0	transcript_id "jg3207.t1"; gene_id "jg3207";
dmelr6.33_3	AUGUSTUS	exon	27005418	27005457	.	-	.	transcript_id "jg3207.t1"; gene_id "jg3207";
dmelr6.33_3	AUGUSTUS	start_codon	27005455	27005457	.	-	0	transcript_id "jg3207.t1"; gene_id "jg3207";
dmelr6.33_3	ALN_BLOCK	exon	27005948	27007030	.	-	.	transcript_id "jg3208.t1"; gene_id "jg3208";
dmelr6.33_3	ALN_BLOCK	exon	27017213	27017805	.	-	.	transcript_id "jg3209.t1"; gene_id "jg3209";
dmelr6.33_3	AUGUSTUS	stop_codon	27018660	27018662	.	-	0	transcript_id "jg3210.t1"; gene_id "jg3210";
dmelr6.33_3	AUGUSTUS	CDS	27018660	27019633	1	-	2	transcript_id "jg3210.t1"; gene_id "jg3210";
dmelr6.33_3	AUGUSTUS	exon	27018660	27019633	.	-	.	transcript_id "jg3210.t1"; gene_id "jg3210";
dmelr6.33_3	AUGUSTUS	intron	27019634	27019687	.	-	.	transcript_id "jg3210.t1"; gene_id "jg3210";
dmelr6.33_3	AUGUSTUS	CDS	27019688	27019727	1	-	0	transcript_id "jg3210.t1"; gene_id "jg3210";
dmelr6.33_3	AUGUSTUS	exon	27019688	27019727	.	-	.	transcript_id "jg3210.t1"; gene_id "jg3210";
dmelr6.33_3	AUGUSTUS	start_codon	27019725	27019727	.	-	0	transcript_id "jg3210.t1"; gene_id "jg3210";
dmelr6.33_3	ALN_BLOCK	exon	27020276	27021353	.	-	.	transcript_id "jg3211.t1"; gene_id "jg3211";
dmelr6.33_3	AUGUSTUS	stop_codon	27022100	27022102	.	-	0	transcript_id "jg3212.t1"; gene_id "jg3212";
dmelr6.33_3	AUGUSTUS	CDS	27022100	27023085	1	-	2	transcript_id "jg3212.t1"; gene_id "jg3212";
dmelr6.33_3	AUGUSTUS	exon	27022100	27023085	.	-	.	transcript_id "jg3212.t1"; gene_id "jg3212";
dmelr6.33_3	AUGUSTUS	intron	27023086	27023147	.	-	.	transcript_id "jg3212.t1"; gene_id "jg3212";
dmelr6.33_3	AUGUSTUS	CDS	27023148	27023187	1	-	0	transcript_id "jg3212.t1"; gene_id "jg3212";
dmelr6.33_3	AUGUSTUS	exon	27023148	27023187	.	-	.	transcript_id "jg3212.t1"; gene_id "jg3212";
dmelr6.33_3	AUGUSTUS	start_codon	27023185	27023187	.	-	0	transcript_id "jg3212.t1"; gene_id "jg3212";
dmelr6.33_3	ALN_BLOCK	exon	27024993	27026088	.	-	.	transcript_id "jg3213.t1"; gene_id "jg3213";
dmelr6.33_3	ALN_BLOCK	exon	27028022	27030962	.	+	.	transcript_id "jg3214.t1"; gene_id "jg3214";
dmelr6.33_3	ALN_BLOCK	exon	27049512	27050448	.	+	.	transcript_id "jg3215.t1"; gene_id "jg3215";
dmelr6.33_3	ALN_BLOCK	exon	27056704	27057782	.	+	.	transcript_id "jg3216.t1"; gene_id "jg3216";
dmelr6.33_3	ALN_BLOCK	exon	27058238	27063391	.	-	.	transcript_id "jg3217.t1"; gene_id "jg3217";
dmelr6.33_3	AUGUSTUS	start_codon	27063939	27063941	.	+	0	transcript_id "jg3219.t1"; gene_id "jg3219";
dmelr6.33_3	AUGUSTUS	CDS	27063939	27064019	0.28	+	0	transcript_id "jg3219.t1"; gene_id "jg3219";
dmelr6.33_3	AUGUSTUS	exon	27063939	27064019	.	+	.	transcript_id "jg3219.t1"; gene_id "jg3219";
dmelr6.33_3	AUGUSTUS	intron	27064020	27065538	.	+	.	transcript_id "jg3219.t1"; gene_id "jg3219";
dmelr6.33_3	AUGUSTUS	CDS	27065539	27065688	0.81	+	0	transcript_id "jg3219.t1"; gene_id "jg3219";
dmelr6.33_3	AUGUSTUS	exon	27065539	27065688	.	+	.	transcript_id "jg3219.t1"; gene_id "jg3219";
dmelr6.33_3	AUGUSTUS	stop_codon	27065686	27065688	.	+	0	transcript_id "jg3219.t1"; gene_id "jg3219";
dmelr6.33_3	ALN_BLOCK	exon	27065854	27069209	.	-	.	transcript_id "jg3218.t1"; gene_id "jg3218";
dmelr6.33_3	ALN_BLOCK	exon	27076253	27081705	.	+	.	transcript_id "jg3220.t1"; gene_id "jg3220";
dmelr6.33_3	ALN_BLOCK	exon	27083273	27084483	.	-	.	transcript_id "jg3221.t1"; gene_id "jg3221";
dmelr6.33_3	ALN_BLOCK	exon	27089911	27090991	.	-	.	transcript_id "jg3222.t1"; gene_id "jg3222";
dmelr6.33_3	ALN_BLOCK	exon	27093179	27094136	.	+	.	transcript_id "jg3223.t1"; gene_id "jg3223";
dmelr6.33_3	ALN_BLOCK	exon	27094653	27095774	.	+	.	transcript_id "jg3224.t1"; gene_id "jg3224";
dmelr6.33_3	AUGUSTUS	stop_codon	27095924	27095926	.	-	0	transcript_id "jg3225.t1"; gene_id "jg3225";
dmelr6.33_3	AUGUSTUS	CDS	27095924	27095979	1	-	2	transcript_id "jg3225.t1"; gene_id "jg3225";
dmelr6.33_3	AUGUSTUS	exon	27095924	27095979	.	-	.	transcript_id "jg3225.t1"; gene_id "jg3225";
dmelr6.33_3	AUGUSTUS	intron	27095980	27096034	.	-	.	transcript_id "jg3225.t1"; gene_id "jg3225";
dmelr6.33_3	AUGUSTUS	CDS	27096035	27096169	0.78	-	2	transcript_id "jg3225.t1"; gene_id "jg3225";
dmelr6.33_3	AUGUSTUS	exon	27096035	27096169	.	-	.	transcript_id "jg3225.t1"; gene_id "jg3225";
dmelr6.33_3	AUGUSTUS	intron	27096170	27096519	.	-	.	transcript_id "jg3225.t1"; gene_id "jg3225";
dmelr6.33_3	AUGUSTUS	CDS	27096520	27098272	0.58	-	0	transcript_id "jg3225.t1"; gene_id "jg3225";
dmelr6.33_3	AUGUSTUS	exon	27096520	27098272	.	-	.	transcript_id "jg3225.t1"; gene_id "jg3225";
dmelr6.33_3	AUGUSTUS	intron	27098273	27098327	.	-	.	transcript_id "jg3225.t1"; gene_id "jg3225";
dmelr6.33_3	AUGUSTUS	CDS	27098328	27098934	0.78	-	1	transcript_id "jg3225.t1"; gene_id "jg3225";
dmelr6.33_3	AUGUSTUS	exon	27098328	27098934	.	-	.	transcript_id "jg3225.t1"; gene_id "jg3225";
dmelr6.33_3	AUGUSTUS	intron	27098935	27099332	.	-	.	transcript_id "jg3225.t1"; gene_id "jg3225";
dmelr6.33_3	AUGUSTUS	CDS	27099333	27099499	1	-	0	transcript_id "jg3225.t1"; gene_id "jg3225";
dmelr6.33_3	AUGUSTUS	exon	27099333	27099499	.	-	.	transcript_id "jg3225.t1"; gene_id "jg3225";
dmelr6.33_3	AUGUSTUS	intron	27099500	27099558	.	-	.	transcript_id "jg3225.t1"; gene_id "jg3225";
dmelr6.33_3	AUGUSTUS	CDS	27099559	27099660	1	-	0	transcript_id "jg3225.t1"; gene_id "jg3225";
dmelr6.33_3	AUGUSTUS	exon	27099559	27099660	.	-	.	transcript_id "jg3225.t1"; gene_id "jg3225";
dmelr6.33_3	AUGUSTUS	start_codon	27099658	27099660	.	-	0	transcript_id "jg3225.t1"; gene_id "jg3225";
dmelr6.33_3	ALN_BLOCK	exon	27101477	27102809	.	+	.	transcript_id "jg3226.t1"; gene_id "jg3226";
dmelr6.33_3	ALN_BLOCK	exon	27103121	27106123	.	-	.	transcript_id "jg3227.t1"; gene_id "jg3227";
dmelr6.33_3	ALN_BLOCK	exon	27108997	27111719	.	-	.	transcript_id "jg3228.t1"; gene_id "jg3228";
dmelr6.33_3	ALN_BLOCK	exon	27112628	27114632	.	+	.	transcript_id "jg3229.t1"; gene_id "jg3229";
dmelr6.33_3	ALN_BLOCK	exon	27115231	27116622	.	-	.	transcript_id "jg3230.t1"; gene_id "jg3230";
dmelr6.33_3	ALN_BLOCK	exon	27116883	27118290	.	+	.	transcript_id "jg3231.t1"; gene_id "jg3231";
dmelr6.33_3	ALN_BLOCK	exon	27118646	27121590	.	+	.	transcript_id "jg3232.t1"; gene_id "jg3232";
dmelr6.33_3	ALN_BLOCK	exon	27121736	27124564	.	-	.	transcript_id "jg3233.t1"; gene_id "jg3233";
dmelr6.33_3	ALN_BLOCK	exon	27125643	27140569	.	-	.	transcript_id "jg3234.t1"; gene_id "jg3234";
dmelr6.33_3	ALN_BLOCK	exon	27148126	27150429	.	-	.	transcript_id "jg3234.t1"; gene_id "jg3234";
dmelr6.33_3	ALN_BLOCK	exon	27151890	27156374	.	+	.	transcript_id "jg3235.t1"; gene_id "jg3235";
dmelr6.33_3	ALN_BLOCK	exon	27158039	27159689	.	+	.	transcript_id "jg3236.t1"; gene_id "jg3236";
dmelr6.33_3	ALN_BLOCK	exon	27161335	27162779	.	+	.	transcript_id "jg3237.t1"; gene_id "jg3237";
dmelr6.33_3	ALN_BLOCK	exon	27163465	27165131	.	+	.	transcript_id "jg3238.t1"; gene_id "jg3238";
dmelr6.33_3	ALN_BLOCK	exon	27165213	27165528	.	-	.	transcript_id "jg3239.t1"; gene_id "jg3239";
dmelr6.33_3	ALN_BLOCK	exon	27165804	27166997	.	+	.	transcript_id "jg3240.t1"; gene_id "jg3240";
dmelr6.33_3	ALN_BLOCK	exon	27182112	27191652	.	-	.	transcript_id "jg3241.t1"; gene_id "jg3241";
dmelr6.33_3	AUGUSTUS	stop_codon	27197445	27197447	.	-	0	transcript_id "jg3242.t1"; gene_id "jg3242";
dmelr6.33_3	AUGUSTUS	CDS	27197445	27197591	0.83	-	0	transcript_id "jg3242.t1"; gene_id "jg3242";
dmelr6.33_3	AUGUSTUS	exon	27197445	27197591	.	-	.	transcript_id "jg3242.t1"; gene_id "jg3242";
dmelr6.33_3	AUGUSTUS	intron	27197592	27201086	.	-	.	transcript_id "jg3242.t1"; gene_id "jg3242";
dmelr6.33_3	AUGUSTUS	CDS	27201087	27201323	0.22	-	0	transcript_id "jg3242.t1"; gene_id "jg3242";
dmelr6.33_3	AUGUSTUS	exon	27201087	27201323	.	-	.	transcript_id "jg3242.t1"; gene_id "jg3242";
dmelr6.33_3	AUGUSTUS	start_codon	27201321	27201323	.	-	0	transcript_id "jg3242.t1"; gene_id "jg3242";
dmelr6.33_3	AUGUSTUS	stop_codon	27210391	27210393	.	-	0	transcript_id "jg3243.t1"; gene_id "jg3243";
dmelr6.33_3	AUGUSTUS	CDS	27210391	27210558	0.54	-	0	transcript_id "jg3243.t1"; gene_id "jg3243";
dmelr6.33_3	AUGUSTUS	exon	27210391	27210558	.	-	.	transcript_id "jg3243.t1"; gene_id "jg3243";
dmelr6.33_3	AUGUSTUS	intron	27210559	27210905	.	-	.	transcript_id "jg3243.t1"; gene_id "jg3243";
dmelr6.33_3	AUGUSTUS	CDS	27210906	27211031	0.81	-	0	transcript_id "jg3243.t1"; gene_id "jg3243";
dmelr6.33_3	AUGUSTUS	exon	27210906	27211031	.	-	.	transcript_id "jg3243.t1"; gene_id "jg3243";
dmelr6.33_3	AUGUSTUS	intron	27211032	27217725	.	-	.	transcript_id "jg3243.t1"; gene_id "jg3243";
dmelr6.33_3	AUGUSTUS	CDS	27217726	27217974	0.41	-	0	transcript_id "jg3243.t1"; gene_id "jg3243";
dmelr6.33_3	AUGUSTUS	exon	27217726	27217974	.	-	.	transcript_id "jg3243.t1"; gene_id "jg3243";
dmelr6.33_3	AUGUSTUS	start_codon	27217972	27217974	.	-	0	transcript_id "jg3243.t1"; gene_id "jg3243";
dmelr6.33_3	ALN_BLOCK	exon	27227707	27228471	.	-	.	transcript_id "jg3244.t1"; gene_id "jg3244";
dmelr6.33_3	ALN_BLOCK	exon	27228719	27229132	.	-	.	transcript_id "jg3245.t1"; gene_id "jg3245";
dmelr6.33_3	ALN_BLOCK	exon	27229817	27233586	.	-	.	transcript_id "jg3246.t1"; gene_id "jg3246";
dmelr6.33_3	ALN_BLOCK	exon	27233772	27236271	.	+	.	transcript_id "jg3247.t1"; gene_id "jg3247";
dmelr6.33_3	ALN_BLOCK	exon	27236813	27237823	.	-	.	transcript_id "jg3248.t1"; gene_id "jg3248";
dmelr6.33_3	AUGUSTUS	stop_codon	27238496	27238498	.	-	0	transcript_id "jg3249.t1"; gene_id "jg3249";
dmelr6.33_3	AUGUSTUS	CDS	27238496	27238900	0.95	-	0	transcript_id "jg3249.t1"; gene_id "jg3249";
dmelr6.33_3	AUGUSTUS	exon	27238496	27238900	.	-	.	transcript_id "jg3249.t1"; gene_id "jg3249";
dmelr6.33_3	AUGUSTUS	start_codon	27238898	27238900	.	-	0	transcript_id "jg3249.t1"; gene_id "jg3249";
dmelr6.33_3	ALN_BLOCK	exon	27239274	27241103	.	+	.	transcript_id "jg3250.t1"; gene_id "jg3250";
dmelr6.33_3	AUGUSTUS	start_codon	27241332	27241334	.	+	0	transcript_id "jg3251.t1"; gene_id "jg3251";
dmelr6.33_3	AUGUSTUS	CDS	27241332	27242216	1	+	0	transcript_id "jg3251.t1"; gene_id "jg3251";
dmelr6.33_3	AUGUSTUS	exon	27241332	27242216	.	+	.	transcript_id "jg3251.t1"; gene_id "jg3251";
dmelr6.33_3	AUGUSTUS	stop_codon	27242214	27242216	.	+	0	transcript_id "jg3251.t1"; gene_id "jg3251";
dmelr6.33_3	ALN_BLOCK	exon	27242710	27243828	.	-	.	transcript_id "jg3252.t1"; gene_id "jg3252";
dmelr6.33_3	ALN_BLOCK	exon	27246860	27247818	.	-	.	transcript_id "jg3253.t1"; gene_id "jg3253";
dmelr6.33_3	ALN_BLOCK	exon	27248815	27250832	.	-	.	transcript_id "jg3254.t1"; gene_id "jg3254";
dmelr6.33_3	ALN_BLOCK	exon	27251331	27252957	.	-	.	transcript_id "jg3255.t1"; gene_id "jg3255";
dmelr6.33_3	ALN_BLOCK	exon	27253602	27256141	.	+	.	transcript_id "jg3256.t1"; gene_id "jg3256";
dmelr6.33_3	ALN_BLOCK	exon	27258486	27263392	.	-	.	transcript_id "jg3257.t1"; gene_id "jg3257";
dmelr6.33_3	ALN_BLOCK	exon	27264415	27265406	.	-	.	transcript_id "jg3258.t1"; gene_id "jg3258";
dmelr6.33_3	ALN_BLOCK	exon	27265868	27266284	.	+	.	transcript_id "jg3259.t1"; gene_id "jg3259";
dmelr6.33_3	ALN_BLOCK	exon	27266649	27266652	.	-	.	transcript_id "jg3260.t1"; gene_id "jg3260";
dmelr6.33_3	ALN_BLOCK	exon	27266878	27271773	.	-	.	transcript_id "jg3260.t1"; gene_id "jg3260";
dmelr6.33_3	ALN_BLOCK	exon	27273831	27274315	.	+	.	transcript_id "jg3261.t1"; gene_id "jg3261";
dmelr6.33_3	ALN_BLOCK	exon	27275658	27276737	.	+	.	transcript_id "jg3262.t1"; gene_id "jg3262";
dmelr6.33_3	ALN_BLOCK	exon	27278000	27279547	.	-	.	transcript_id "jg3263.t1"; gene_id "jg3263";
dmelr6.33_3	ALN_BLOCK	exon	27283842	27287315	.	+	.	transcript_id "jg3264.t1"; gene_id "jg3264";
dmelr6.33_3	ALN_BLOCK	exon	27287963	27288469	.	-	.	transcript_id "jg3265.t1"; gene_id "jg3265";
dmelr6.33_3	ALN_BLOCK	exon	27289252	27291133	.	+	.	transcript_id "jg3266.t1"; gene_id "jg3266";
dmelr6.33_3	ALN_BLOCK	exon	27291660	27291953	.	-	.	transcript_id "jg3267.t1"; gene_id "jg3267";
dmelr6.33_3	ALN_BLOCK	exon	27314354	27322325	.	-	.	transcript_id "jg3268.t1"; gene_id "jg3268";
dmelr6.33_3	ALN_BLOCK	exon	27329815	27330681	.	-	.	transcript_id "jg3269.t1"; gene_id "jg3269";
dmelr6.33_3	ALN_BLOCK	exon	27340622	27341086	.	+	.	transcript_id "jg3271.t1"; gene_id "jg3271";
dmelr6.33_3	ALN_BLOCK	exon	27359390	27370980	.	+	.	transcript_id "jg3272.t1"; gene_id "jg3272";
dmelr6.33_3	ALN_BLOCK	exon	27380795	27400986	.	-	.	transcript_id "jg3273.t1"; gene_id "jg3273";
dmelr6.33_3	AUGUSTUS	stop_codon	27442102	27442104	.	-	0	transcript_id "jg3274.t1"; gene_id "jg3274";
dmelr6.33_3	AUGUSTUS	CDS	27442102	27442374	0.63	-	0	transcript_id "jg3274.t1"; gene_id "jg3274";
dmelr6.33_3	AUGUSTUS	exon	27442102	27442374	.	-	.	transcript_id "jg3274.t1"; gene_id "jg3274";
dmelr6.33_3	AUGUSTUS	start_codon	27442372	27442374	.	-	0	transcript_id "jg3274.t1"; gene_id "jg3274";
dmelr6.33_3	ALN_BLOCK	exon	27464257	27467003	.	+	.	transcript_id "jg3275.t1"; gene_id "jg3275";
dmelr6.33_3	ALN_BLOCK	exon	27478707	27479236	.	+	.	transcript_id "jg3276.t1"; gene_id "jg3276";
dmelr6.33_3	ALN_BLOCK	exon	27479979	27480289	.	+	.	transcript_id "jg3276.t1"; gene_id "jg3276";
dmelr6.33_3	ALN_BLOCK	exon	27488815	27489227	.	+	.	transcript_id "jg3277.t1"; gene_id "jg3277";
dmelr6.33_3	AUGUSTUS	stop_codon	27502212	27502214	.	-	0	transcript_id "jg3278.t1"; gene_id "jg3278";
dmelr6.33_3	AUGUSTUS	CDS	27502212	27502427	1	-	0	transcript_id "jg3278.t1"; gene_id "jg3278";
dmelr6.33_3	AUGUSTUS	exon	27502212	27502427	.	-	.	transcript_id "jg3278.t1"; gene_id "jg3278";
dmelr6.33_3	AUGUSTUS	intron	27502428	27502679	.	-	.	transcript_id "jg3278.t1"; gene_id "jg3278";
dmelr6.33_3	AUGUSTUS	CDS	27502680	27502928	1	-	0	transcript_id "jg3278.t1"; gene_id "jg3278";
dmelr6.33_3	AUGUSTUS	exon	27502680	27502928	.	-	.	transcript_id "jg3278.t1"; gene_id "jg3278";
dmelr6.33_3	AUGUSTUS	start_codon	27502926	27502928	.	-	0	transcript_id "jg3278.t1"; gene_id "jg3278";
dmelr6.33_3	ALN_BLOCK	exon	27515911	27517257	.	-	.	transcript_id "jg3279.t1"; gene_id "jg3279";
dmelr6.33_3	ALN_BLOCK	exon	27520945	27521207	.	+	.	transcript_id "jg3280.t1"; gene_id "jg3280";
dmelr6.33_3	ALN_BLOCK	exon	27530363	27533582	.	+	.	transcript_id "jg3280.t1"; gene_id "jg3280";
dmelr6.33_3	ALN_BLOCK	exon	27542497	27543883	.	+	.	transcript_id "jg3281.t1"; gene_id "jg3281";
dmelr6.33_3	AUGUSTUS	start_codon	27544449	27544451	.	+	0	transcript_id "jg3282.t1"; gene_id "jg3282";
dmelr6.33_3	AUGUSTUS	CDS	27544449	27544567	0.95	+	0	transcript_id "jg3282.t1"; gene_id "jg3282";
dmelr6.33_3	AUGUSTUS	exon	27544449	27544567	.	+	.	transcript_id "jg3282.t1"; gene_id "jg3282";
dmelr6.33_3	AUGUSTUS	intron	27544568	27545068	.	+	.	transcript_id "jg3282.t1"; gene_id "jg3282";
dmelr6.33_3	AUGUSTUS	CDS	27545069	27545322	0.95	+	1	transcript_id "jg3282.t1"; gene_id "jg3282";
dmelr6.33_3	AUGUSTUS	exon	27545069	27545322	.	+	.	transcript_id "jg3282.t1"; gene_id "jg3282";
dmelr6.33_3	AUGUSTUS	intron	27545323	27545378	.	+	.	transcript_id "jg3282.t1"; gene_id "jg3282";
dmelr6.33_3	AUGUSTUS	CDS	27545379	27545455	1	+	2	transcript_id "jg3282.t1"; gene_id "jg3282";
dmelr6.33_3	AUGUSTUS	exon	27545379	27545455	.	+	.	transcript_id "jg3282.t1"; gene_id "jg3282";
dmelr6.33_3	AUGUSTUS	intron	27545456	27545515	.	+	.	transcript_id "jg3282.t1"; gene_id "jg3282";
dmelr6.33_3	AUGUSTUS	CDS	27545516	27545683	1	+	0	transcript_id "jg3282.t1"; gene_id "jg3282";
dmelr6.33_3	AUGUSTUS	exon	27545516	27545683	.	+	.	transcript_id "jg3282.t1"; gene_id "jg3282";
dmelr6.33_3	AUGUSTUS	intron	27545684	27545734	.	+	.	transcript_id "jg3282.t1"; gene_id "jg3282";
dmelr6.33_3	AUGUSTUS	CDS	27545735	27545836	1	+	0	transcript_id "jg3282.t1"; gene_id "jg3282";
dmelr6.33_3	AUGUSTUS	exon	27545735	27545836	.	+	.	transcript_id "jg3282.t1"; gene_id "jg3282";
dmelr6.33_3	AUGUSTUS	stop_codon	27545834	27545836	.	+	0	transcript_id "jg3282.t1"; gene_id "jg3282";
dmelr6.33_3	ALN_BLOCK	exon	27546052	27547462	.	+	.	transcript_id "jg3283.t1"; gene_id "jg3283";
dmelr6.33_3	ALN_BLOCK	exon	27548734	27558372	.	-	.	transcript_id "jg3284.t1"; gene_id "jg3284";
dmelr6.33_3	ALN_BLOCK	exon	27559641	27561220	.	-	.	transcript_id "jg3285.t1"; gene_id "jg3285";
dmelr6.33_3	ALN_BLOCK	exon	27565569	27567554	.	-	.	transcript_id "jg3286.t1"; gene_id "jg3286";
dmelr6.33_3	ALN_BLOCK	exon	27583088	27585322	.	+	.	transcript_id "jg3287.t1"; gene_id "jg3287";
dmelr6.33_3	ALN_BLOCK	exon	27588318	27588323	.	-	.	transcript_id "jg3288.t1"; gene_id "jg3288";
dmelr6.33_3	ALN_BLOCK	exon	27588698	27593538	.	-	.	transcript_id "jg3288.t1"; gene_id "jg3288";
dmelr6.33_3	ALN_BLOCK	exon	27599035	27601275	.	-	.	transcript_id "jg3289.t1"; gene_id "jg3289";
dmelr6.33_3	ALN_BLOCK	exon	27624166	27625902	.	-	.	transcript_id "jg3290.t1"; gene_id "jg3290";
dmelr6.33_3	ALN_BLOCK	exon	27628994	27634026	.	+	.	transcript_id "jg3291.t1"; gene_id "jg3291";
dmelr6.33_3	ALN_BLOCK	exon	27635348	27636039	.	-	.	transcript_id "jg3292.t1"; gene_id "jg3292";
dmelr6.33_3	ALN_BLOCK	exon	27637888	27638700	.	+	.	transcript_id "jg3293.t1"; gene_id "jg3293";
dmelr6.33_3	ALN_BLOCK	exon	27643858	27649820	.	-	.	transcript_id "jg3294.t1"; gene_id "jg3294";
dmelr6.33_3	ALN_BLOCK	exon	27652836	27653327	.	+	.	transcript_id "jg3295.t1"; gene_id "jg3295";
dmelr6.33_3	ALN_BLOCK	exon	27655812	27656449	.	-	.	transcript_id "jg3296.t1"; gene_id "jg3296";
dmelr6.33_3	ALN_BLOCK	exon	27658491	27658804	.	-	.	transcript_id "jg3297.t1"; gene_id "jg3297";
dmelr6.33_3	ALN_BLOCK	exon	27663646	27663895	.	+	.	transcript_id "jg3298.t1"; gene_id "jg3298";
dmelr6.33_3	ALN_BLOCK	exon	27664129	27664228	.	+	.	transcript_id "jg3298.t1"; gene_id "jg3298";
dmelr6.33_3	ALN_BLOCK	exon	27666912	27666923	.	+	.	transcript_id "jg3298.t1"; gene_id "jg3298";
dmelr6.33_3	ALN_BLOCK	exon	27667081	27667098	.	+	.	transcript_id "jg3298.t1"; gene_id "jg3298";
dmelr6.33_3	ALN_BLOCK	exon	27667347	27674165	.	+	.	transcript_id "jg3298.t1"; gene_id "jg3298";
dmelr6.33_3	ALN_BLOCK	exon	27677684	27678922	.	+	.	transcript_id "jg3299.t1"; gene_id "jg3299";
dmelr6.33_3	ALN_BLOCK	exon	27679410	27679953	.	+	.	transcript_id "jg3300.t1"; gene_id "jg3300";
dmelr6.33_3	ALN_BLOCK	exon	27680551	27681915	.	-	.	transcript_id "jg3301.t1"; gene_id "jg3301";
dmelr6.33_3	ALN_BLOCK	exon	27686295	27688035	.	-	.	transcript_id "jg3302.t1"; gene_id "jg3302";
dmelr6.33_3	ALN_BLOCK	exon	27689814	27692113	.	+	.	transcript_id "jg3303.t1"; gene_id "jg3303";
dmelr6.33_3	ALN_BLOCK	exon	27695255	27696451	.	+	.	transcript_id "jg3304.t1"; gene_id "jg3304";
dmelr6.33_3	ALN_BLOCK	exon	27697126	27697129	.	-	.	transcript_id "jg3305.t1"; gene_id "jg3305";
dmelr6.33_3	ALN_BLOCK	exon	27697372	27697395	.	-	.	transcript_id "jg3305.t1"; gene_id "jg3305";
dmelr6.33_3	ALN_BLOCK	exon	27697676	27697840	.	-	.	transcript_id "jg3305.t1"; gene_id "jg3305";
dmelr6.33_3	ALN_BLOCK	exon	27698177	27698503	.	-	.	transcript_id "jg3305.t1"; gene_id "jg3305";
dmelr6.33_3	ALN_BLOCK	exon	27698702	27699979	.	-	.	transcript_id "jg3305.t1"; gene_id "jg3305";
dmelr6.33_3	ALN_BLOCK	exon	27700648	27702933	.	+	.	transcript_id "jg3306.t1"; gene_id "jg3306";
dmelr6.33_3	ALN_BLOCK	exon	27704300	27705549	.	-	.	transcript_id "jg3307.t1"; gene_id "jg3307";
dmelr6.33_3	ALN_BLOCK	exon	27707210	27710402	.	+	.	transcript_id "jg3308.t1"; gene_id "jg3308";
dmelr6.33_3	ALN_BLOCK	exon	27737092	27747075	.	+	.	transcript_id "jg3309.t1"; gene_id "jg3309";
dmelr6.33_3	ALN_BLOCK	exon	27769990	27777175	.	-	.	transcript_id "jg3310.t1"; gene_id "jg3310";
dmelr6.33_3	ALN_BLOCK	exon	27777642	27781607	.	-	.	transcript_id "jg3310.t1"; gene_id "jg3310";
dmelr6.33_3	AUGUSTUS	stop_codon	27785805	27785807	.	-	0	transcript_id "jg3311.t1"; gene_id "jg3311";
dmelr6.33_3	AUGUSTUS	CDS	27785805	27785879	1	-	0	transcript_id "jg3311.t1"; gene_id "jg3311";
dmelr6.33_3	AUGUSTUS	exon	27785805	27785879	.	-	.	transcript_id "jg3311.t1"; gene_id "jg3311";
dmelr6.33_3	AUGUSTUS	intron	27785880	27787330	.	-	.	transcript_id "jg3311.t1"; gene_id "jg3311";
dmelr6.33_3	AUGUSTUS	CDS	27787331	27787428	1	-	2	transcript_id "jg3311.t1"; gene_id "jg3311";
dmelr6.33_3	AUGUSTUS	exon	27787331	27787428	.	-	.	transcript_id "jg3311.t1"; gene_id "jg3311";
dmelr6.33_3	AUGUSTUS	intron	27787429	27788240	.	-	.	transcript_id "jg3311.t1"; gene_id "jg3311";
dmelr6.33_3	AUGUSTUS	CDS	27788241	27788372	1	-	2	transcript_id "jg3311.t1"; gene_id "jg3311";
dmelr6.33_3	AUGUSTUS	exon	27788241	27788372	.	-	.	transcript_id "jg3311.t1"; gene_id "jg3311";
dmelr6.33_3	AUGUSTUS	intron	27788373	27788971	.	-	.	transcript_id "jg3311.t1"; gene_id "jg3311";
dmelr6.33_3	AUGUSTUS	CDS	27788972	27789112	1	-	2	transcript_id "jg3311.t1"; gene_id "jg3311";
dmelr6.33_3	AUGUSTUS	exon	27788972	27789112	.	-	.	transcript_id "jg3311.t1"; gene_id "jg3311";
dmelr6.33_3	AUGUSTUS	intron	27789113	27797383	.	-	.	transcript_id "jg3311.t1"; gene_id "jg3311";
dmelr6.33_3	AUGUSTUS	CDS	27797384	27797584	1	-	2	transcript_id "jg3311.t1"; gene_id "jg3311";
dmelr6.33_3	AUGUSTUS	exon	27797384	27797584	.	-	.	transcript_id "jg3311.t1"; gene_id "jg3311";
dmelr6.33_3	AUGUSTUS	intron	27797585	27804027	.	-	.	transcript_id "jg3311.t1"; gene_id "jg3311";
dmelr6.33_3	AUGUSTUS	CDS	27804028	27804120	0.48	-	2	transcript_id "jg3311.t1"; gene_id "jg3311";
dmelr6.33_3	AUGUSTUS	exon	27804028	27804120	.	-	.	transcript_id "jg3311.t1"; gene_id "jg3311";
dmelr6.33_3	AUGUSTUS	intron	27804121	27804324	.	-	.	transcript_id "jg3311.t1"; gene_id "jg3311";
dmelr6.33_3	AUGUSTUS	CDS	27804325	27804424	1	-	0	transcript_id "jg3311.t1"; gene_id "jg3311";
dmelr6.33_3	AUGUSTUS	exon	27804325	27804424	.	-	.	transcript_id "jg3311.t1"; gene_id "jg3311";
dmelr6.33_3	AUGUSTUS	start_codon	27804422	27804424	.	-	0	transcript_id "jg3311.t1"; gene_id "jg3311";
dmelr6.33_3	AUGUSTUS	start_codon	27846292	27846294	.	+	0	transcript_id "jg3312.t1"; gene_id "jg3312";
dmelr6.33_3	AUGUSTUS	CDS	27846292	27846710	0.9	+	0	transcript_id "jg3312.t1"; gene_id "jg3312";
dmelr6.33_3	AUGUSTUS	exon	27846292	27846710	.	+	.	transcript_id "jg3312.t1"; gene_id "jg3312";
dmelr6.33_3	AUGUSTUS	intron	27846711	27846767	.	+	.	transcript_id "jg3312.t1"; gene_id "jg3312";
dmelr6.33_3	AUGUSTUS	CDS	27846768	27847125	1	+	1	transcript_id "jg3312.t1"; gene_id "jg3312";
dmelr6.33_3	AUGUSTUS	exon	27846768	27847125	.	+	.	transcript_id "jg3312.t1"; gene_id "jg3312";
dmelr6.33_3	AUGUSTUS	intron	27847126	27847185	.	+	.	transcript_id "jg3312.t1"; gene_id "jg3312";
dmelr6.33_3	AUGUSTUS	CDS	27847186	27847260	1	+	0	transcript_id "jg3312.t1"; gene_id "jg3312";
dmelr6.33_3	AUGUSTUS	exon	27847186	27847260	.	+	.	transcript_id "jg3312.t1"; gene_id "jg3312";
dmelr6.33_3	AUGUSTUS	stop_codon	27847258	27847260	.	+	0	transcript_id "jg3312.t1"; gene_id "jg3312";
dmelr6.33_3	ALN_BLOCK	exon	27871611	27872343	.	-	.	transcript_id "jg3313.t1"; gene_id "jg3313";
dmelr6.33_3	ALN_BLOCK	exon	27912568	27913661	.	+	.	transcript_id "jg3314.t1"; gene_id "jg3314";
dmelr6.33_3	ALN_BLOCK	exon	27914038	27916428	.	-	.	transcript_id "jg3315.t1"; gene_id "jg3315";
dmelr6.33_3	ALN_BLOCK	exon	27917002	27918183	.	+	.	transcript_id "jg3316.t1"; gene_id "jg3316";
dmelr6.33_3	ALN_BLOCK	exon	27918258	27919283	.	-	.	transcript_id "jg3317.t1"; gene_id "jg3317";
dmelr6.33_3	ALN_BLOCK	exon	27919915	27920994	.	-	.	transcript_id "jg3318.t1"; gene_id "jg3318";
dmelr6.33_3	ALN_BLOCK	exon	27921370	27922273	.	-	.	transcript_id "jg3319.t1"; gene_id "jg3319";
dmelr6.33_3	ALN_BLOCK	exon	27922917	27924790	.	+	.	transcript_id "jg3320.t1"; gene_id "jg3320";
dmelr6.33_3	ALN_BLOCK	exon	27927497	27928156	.	-	.	transcript_id "jg3321.t1"; gene_id "jg3321";
dmelr6.33_3	ALN_BLOCK	exon	27928857	27932670	.	+	.	transcript_id "jg3322.t1"; gene_id "jg3322";
dmelr6.33_3	ALN_BLOCK	exon	27933183	27937749	.	-	.	transcript_id "jg3323.t1"; gene_id "jg3323";
dmelr6.33_3	ALN_BLOCK	exon	27938695	27942718	.	+	.	transcript_id "jg3324.t1"; gene_id "jg3324";
dmelr6.33_3	ALN_BLOCK	exon	27943982	27947310	.	-	.	transcript_id "jg3325.t1"; gene_id "jg3325";
dmelr6.33_3	ALN_BLOCK	exon	27948862	27951825	.	+	.	transcript_id "jg3326.t1"; gene_id "jg3326";
dmelr6.33_3	ALN_BLOCK	exon	27952241	27954052	.	-	.	transcript_id "jg3327.t1"; gene_id "jg3327";
dmelr6.33_3	ALN_BLOCK	exon	27955021	27957238	.	+	.	transcript_id "jg3328.t1"; gene_id "jg3328";
dmelr6.33_3	ALN_BLOCK	exon	27957416	27958099	.	-	.	transcript_id "jg3329.t1"; gene_id "jg3329";
dmelr6.33_3	ALN_BLOCK	exon	27958188	27959175	.	-	.	transcript_id "jg3330.t1"; gene_id "jg3330";
dmelr6.33_3	AUGUSTUS	stop_codon	27959395	27959397	.	-	0	transcript_id "jg3331.t1"; gene_id "jg3331";
dmelr6.33_3	AUGUSTUS	CDS	27959395	27959675	0.77	-	2	transcript_id "jg3331.t1"; gene_id "jg3331";
dmelr6.33_3	AUGUSTUS	exon	27959395	27959675	.	-	.	transcript_id "jg3331.t1"; gene_id "jg3331";
dmelr6.33_3	AUGUSTUS	intron	27959676	27960038	.	-	.	transcript_id "jg3331.t1"; gene_id "jg3331";
dmelr6.33_3	AUGUSTUS	CDS	27960039	27960534	0.53	-	0	transcript_id "jg3331.t1"; gene_id "jg3331";
dmelr6.33_3	AUGUSTUS	exon	27960039	27960534	.	-	.	transcript_id "jg3331.t1"; gene_id "jg3331";
dmelr6.33_3	AUGUSTUS	start_codon	27960532	27960534	.	-	0	transcript_id "jg3331.t1"; gene_id "jg3331";
dmelr6.33_3	AUGUSTUS	start_codon	27961042	27961044	.	+	0	transcript_id "jg3332.t1"; gene_id "jg3332";
dmelr6.33_3	AUGUSTUS	CDS	27961042	27961155	1	+	0	transcript_id "jg3332.t1"; gene_id "jg3332";
dmelr6.33_3	AUGUSTUS	exon	27961042	27961155	.	+	.	transcript_id "jg3332.t1"; gene_id "jg3332";
dmelr6.33_3	AUGUSTUS	intron	27961156	27961215	.	+	.	transcript_id "jg3332.t1"; gene_id "jg3332";
dmelr6.33_3	AUGUSTUS	CDS	27961216	27961476	0.86	+	0	transcript_id "jg3332.t1"; gene_id "jg3332";
dmelr6.33_3	AUGUSTUS	exon	27961216	27961476	.	+	.	transcript_id "jg3332.t1"; gene_id "jg3332";
dmelr6.33_3	AUGUSTUS	stop_codon	27961474	27961476	.	+	0	transcript_id "jg3332.t1"; gene_id "jg3332";
dmelr6.33_3	AUGUSTUS	stop_codon	27962041	27962043	.	-	0	transcript_id "jg3333.t1"; gene_id "jg3333";
dmelr6.33_3	AUGUSTUS	CDS	27962041	27962321	0.7	-	2	transcript_id "jg3333.t1"; gene_id "jg3333";
dmelr6.33_3	AUGUSTUS	exon	27962041	27962321	.	-	.	transcript_id "jg3333.t1"; gene_id "jg3333";
dmelr6.33_3	AUGUSTUS	intron	27962322	27962684	.	-	.	transcript_id "jg3333.t1"; gene_id "jg3333";
dmelr6.33_3	AUGUSTUS	CDS	27962685	27963180	0.61	-	0	transcript_id "jg3333.t1"; gene_id "jg3333";
dmelr6.33_3	AUGUSTUS	exon	27962685	27963180	.	-	.	transcript_id "jg3333.t1"; gene_id "jg3333";
dmelr6.33_3	AUGUSTUS	start_codon	27963178	27963180	.	-	0	transcript_id "jg3333.t1"; gene_id "jg3333";
dmelr6.33_3	ALN_BLOCK	exon	27963688	27966910	.	+	.	transcript_id "jg3334.t1"; gene_id "jg3334";
dmelr6.33_3	ALN_BLOCK	exon	27967106	27988155	.	-	.	transcript_id "jg3335.t1"; gene_id "jg3335";
dmelr6.33_3	ALN_BLOCK	exon	27989766	27990563	.	-	.	transcript_id "jg3336.t1"; gene_id "jg3336";
dmelr6.33_3	AUGUSTUS	start_codon	28030688	28030690	.	+	0	transcript_id "jg3337.t1"; gene_id "jg3337";
dmelr6.33_3	AUGUSTUS	CDS	28030688	28031425	1	+	0	transcript_id "jg3337.t1"; gene_id "jg3337";
dmelr6.33_3	AUGUSTUS	exon	28030688	28031425	.	+	.	transcript_id "jg3337.t1"; gene_id "jg3337";
dmelr6.33_3	AUGUSTUS	intron	28031426	28035007	.	+	.	transcript_id "jg3337.t1"; gene_id "jg3337";
dmelr6.33_3	AUGUSTUS	CDS	28035008	28035097	0.56	+	0	transcript_id "jg3337.t1"; gene_id "jg3337";
dmelr6.33_3	AUGUSTUS	exon	28035008	28035097	.	+	.	transcript_id "jg3337.t1"; gene_id "jg3337";
dmelr6.33_3	AUGUSTUS	stop_codon	28035095	28035097	.	+	0	transcript_id "jg3337.t1"; gene_id "jg3337";
dmelr6.33_3	ALN_BLOCK	exon	28042412	28043809	.	+	.	transcript_id "jg3338.t1"; gene_id "jg3338";
dmelr6.33_3	ALN_BLOCK	exon	28049817	28068540	.	+	.	transcript_id "jg3339.t1"; gene_id "jg3339";
dmelr6.33_3	ALN_BLOCK	exon	28073929	28085433	.	+	.	transcript_id "jg3339.t1"; gene_id "jg3339";
dmelr6.33_3	AUGUSTUS	start_codon	28095297	28095299	.	+	0	transcript_id "jg3340.t1"; gene_id "jg3340";
dmelr6.33_3	AUGUSTUS	CDS	28095297	28095647	0.78	+	0	transcript_id "jg3340.t1"; gene_id "jg3340";
dmelr6.33_3	AUGUSTUS	exon	28095297	28095647	.	+	.	transcript_id "jg3340.t1"; gene_id "jg3340";
dmelr6.33_3	AUGUSTUS	stop_codon	28095645	28095647	.	+	0	transcript_id "jg3340.t1"; gene_id "jg3340";
dmelr6.33_3	AUGUSTUS	start_codon	28147972	28147974	.	+	0	transcript_id "jg3342.t1"; gene_id "jg3342";
dmelr6.33_3	AUGUSTUS	CDS	28147972	28148251	0.37	+	0	transcript_id "jg3342.t1"; gene_id "jg3342";
dmelr6.33_3	AUGUSTUS	exon	28147972	28148251	.	+	.	transcript_id "jg3342.t1"; gene_id "jg3342";
dmelr6.33_3	AUGUSTUS	intron	28148252	28202167	.	+	.	transcript_id "jg3342.t1"; gene_id "jg3342";
dmelr6.33_3	AUGUSTUS	CDS	28202168	28202255	1	+	2	transcript_id "jg3342.t1"; gene_id "jg3342";
dmelr6.33_3	AUGUSTUS	exon	28202168	28202255	.	+	.	transcript_id "jg3342.t1"; gene_id "jg3342";
dmelr6.33_3	AUGUSTUS	intron	28202256	28226732	.	+	.	transcript_id "jg3342.t1"; gene_id "jg3342";
dmelr6.33_3	AUGUSTUS	CDS	28226733	28226862	0.56	+	1	transcript_id "jg3342.t1"; gene_id "jg3342";
dmelr6.33_3	AUGUSTUS	exon	28226733	28226862	.	+	.	transcript_id "jg3342.t1"; gene_id "jg3342";
dmelr6.33_3	AUGUSTUS	stop_codon	28226860	28226862	.	+	0	transcript_id "jg3342.t1"; gene_id "jg3342";
dmelr6.33_3	ALN_BLOCK	exon	28235099	28237773	.	+	.	transcript_id "jg3341.t1"; gene_id "jg3341";
dmelr6.33_3	AUGUSTUS	start_codon	28281758	28281760	.	+	0	transcript_id "jg3344.t1"; gene_id "jg3344";
dmelr6.33_3	AUGUSTUS	CDS	28281758	28281842	0.36	+	0	transcript_id "jg3344.t1"; gene_id "jg3344";
dmelr6.33_3	AUGUSTUS	exon	28281758	28281842	.	+	.	transcript_id "jg3344.t1"; gene_id "jg3344";
dmelr6.33_3	AUGUSTUS	intron	28281843	28282829	.	+	.	transcript_id "jg3344.t1"; gene_id "jg3344";
dmelr6.33_3	AUGUSTUS	CDS	28282830	28282875	0.88	+	2	transcript_id "jg3344.t1"; gene_id "jg3344";
dmelr6.33_3	AUGUSTUS	exon	28282830	28282875	.	+	.	transcript_id "jg3344.t1"; gene_id "jg3344";
dmelr6.33_3	AUGUSTUS	intron	28282876	28282931	.	+	.	transcript_id "jg3344.t1"; gene_id "jg3344";
dmelr6.33_3	AUGUSTUS	CDS	28282932	28283120	0.86	+	1	transcript_id "jg3344.t1"; gene_id "jg3344";
dmelr6.33_3	AUGUSTUS	exon	28282932	28283120	.	+	.	transcript_id "jg3344.t1"; gene_id "jg3344";
dmelr6.33_3	AUGUSTUS	intron	28283121	28283910	.	+	.	transcript_id "jg3344.t1"; gene_id "jg3344";
dmelr6.33_3	AUGUSTUS	CDS	28283911	28283930	0.84	+	1	transcript_id "jg3344.t1"; gene_id "jg3344";
dmelr6.33_3	AUGUSTUS	exon	28283911	28283930	.	+	.	transcript_id "jg3344.t1"; gene_id "jg3344";
dmelr6.33_3	AUGUSTUS	intron	28283931	28284000	.	+	.	transcript_id "jg3344.t1"; gene_id "jg3344";
dmelr6.33_3	AUGUSTUS	CDS	28284001	28284046	1	+	2	transcript_id "jg3344.t1"; gene_id "jg3344";
dmelr6.33_3	AUGUSTUS	exon	28284001	28284046	.	+	.	transcript_id "jg3344.t1"; gene_id "jg3344";
dmelr6.33_3	AUGUSTUS	intron	28284047	28284107	.	+	.	transcript_id "jg3344.t1"; gene_id "jg3344";
dmelr6.33_3	AUGUSTUS	CDS	28284108	28284295	0.3	+	1	transcript_id "jg3344.t1"; gene_id "jg3344";
dmelr6.33_3	AUGUSTUS	exon	28284108	28284295	.	+	.	transcript_id "jg3344.t1"; gene_id "jg3344";
dmelr6.33_3	AUGUSTUS	intron	28284296	28286265	.	+	.	transcript_id "jg3344.t1"; gene_id "jg3344";
dmelr6.33_3	AUGUSTUS	CDS	28286266	28286375	0.36	+	2	transcript_id "jg3344.t1"; gene_id "jg3344";
dmelr6.33_3	AUGUSTUS	exon	28286266	28286375	.	+	.	transcript_id "jg3344.t1"; gene_id "jg3344";
dmelr6.33_3	AUGUSTUS	stop_codon	28286373	28286375	.	+	0	transcript_id "jg3344.t1"; gene_id "jg3344";
dmelr6.33_3	AUGUSTUS	start_codon	28291459	28291461	.	+	0	transcript_id "jg3345.t1"; gene_id "jg3345";
dmelr6.33_3	AUGUSTUS	CDS	28291459	28292463	1	+	0	transcript_id "jg3345.t1"; gene_id "jg3345";
dmelr6.33_3	AUGUSTUS	exon	28291459	28292463	.	+	.	transcript_id "jg3345.t1"; gene_id "jg3345";
dmelr6.33_3	AUGUSTUS	stop_codon	28292461	28292463	.	+	0	transcript_id "jg3345.t1"; gene_id "jg3345";
dmelr6.33_3	AUGUSTUS	start_codon	28292915	28292917	.	+	0	transcript_id "jg3346.t1"; gene_id "jg3346";
dmelr6.33_3	AUGUSTUS	CDS	28292915	28293712	1	+	0	transcript_id "jg3346.t1"; gene_id "jg3346";
dmelr6.33_3	AUGUSTUS	exon	28292915	28293712	.	+	.	transcript_id "jg3346.t1"; gene_id "jg3346";
dmelr6.33_3	AUGUSTUS	stop_codon	28293710	28293712	.	+	0	transcript_id "jg3346.t1"; gene_id "jg3346";
dmelr6.33_3	AUGUSTUS	start_codon	28294134	28294136	.	+	0	transcript_id "jg3347.t1"; gene_id "jg3347";
dmelr6.33_3	AUGUSTUS	CDS	28294134	28294469	1	+	0	transcript_id "jg3347.t1"; gene_id "jg3347";
dmelr6.33_3	AUGUSTUS	exon	28294134	28294469	.	+	.	transcript_id "jg3347.t1"; gene_id "jg3347";
dmelr6.33_3	AUGUSTUS	stop_codon	28294467	28294469	.	+	0	transcript_id "jg3347.t1"; gene_id "jg3347";
dmelr6.33_3	ALN_BLOCK	exon	28303665	28304567	.	-	.	transcript_id "jg3348.t1"; gene_id "jg3348";
dmelr6.33_3	ALN_BLOCK	exon	28321185	28322396	.	-	.	transcript_id "jg3349.t1"; gene_id "jg3349";
dmelr6.33_3	AUGUSTUS	stop_codon	28337293	28337295	.	-	0	transcript_id "jg3350.t1"; gene_id "jg3350";
dmelr6.33_3	AUGUSTUS	CDS	28337293	28337667	1	-	0	transcript_id "jg3350.t1"; gene_id "jg3350";
dmelr6.33_3	AUGUSTUS	exon	28337293	28337667	.	-	.	transcript_id "jg3350.t1"; gene_id "jg3350";
dmelr6.33_3	AUGUSTUS	intron	28337668	28337869	.	-	.	transcript_id "jg3350.t1"; gene_id "jg3350";
dmelr6.33_3	AUGUSTUS	CDS	28337870	28339546	1	-	0	transcript_id "jg3350.t1"; gene_id "jg3350";
dmelr6.33_3	AUGUSTUS	exon	28337870	28339546	.	-	.	transcript_id "jg3350.t1"; gene_id "jg3350";
dmelr6.33_3	AUGUSTUS	start_codon	28339544	28339546	.	-	0	transcript_id "jg3350.t1"; gene_id "jg3350";
dmelr6.33_3	ALN_BLOCK	exon	28340435	28343374	.	+	.	transcript_id "jg3351.t1"; gene_id "jg3351";
dmelr6.33_3	ALN_BLOCK	exon	28353005	28353380	.	+	.	transcript_id "jg3352.t1"; gene_id "jg3352";
dmelr6.33_3	AUGUSTUS	stop_codon	28380729	28380731	.	-	0	transcript_id "jg3353.t1"; gene_id "jg3353";
dmelr6.33_3	AUGUSTUS	CDS	28380729	28381055	0.23	-	0	transcript_id "jg3353.t1"; gene_id "jg3353";
dmelr6.33_3	AUGUSTUS	exon	28380729	28381055	.	-	.	transcript_id "jg3353.t1"; gene_id "jg3353";
dmelr6.33_3	AUGUSTUS	start_codon	28381053	28381055	.	-	0	transcript_id "jg3353.t1"; gene_id "jg3353";
dmelr6.33_3	ALN_BLOCK	exon	28462055	28464188	.	+	.	transcript_id "jg3355.t1"; gene_id "jg3355";
dmelr6.33_3	AUGUSTUS	start_codon	28484652	28484654	.	+	0	transcript_id "jg3356.t1"; gene_id "jg3356";
dmelr6.33_3	AUGUSTUS	CDS	28484652	28484756	1	+	0	transcript_id "jg3356.t1"; gene_id "jg3356";
dmelr6.33_3	AUGUSTUS	exon	28484652	28484756	.	+	.	transcript_id "jg3356.t1"; gene_id "jg3356";
dmelr6.33_3	AUGUSTUS	intron	28484757	28484837	.	+	.	transcript_id "jg3356.t1"; gene_id "jg3356";
dmelr6.33_3	AUGUSTUS	CDS	28484838	28485998	1	+	0	transcript_id "jg3356.t1"; gene_id "jg3356";
dmelr6.33_3	AUGUSTUS	exon	28484838	28485998	.	+	.	transcript_id "jg3356.t1"; gene_id "jg3356";
dmelr6.33_3	AUGUSTUS	stop_codon	28485996	28485998	.	+	0	transcript_id "jg3356.t1"; gene_id "jg3356";
dmelr6.33_3	ALN_BLOCK	exon	28505154	28519321	.	+	.	transcript_id "jg3357.t1"; gene_id "jg3357";
dmelr6.33_3	ALN_BLOCK	exon	28519656	28520427	.	-	.	transcript_id "jg3358.t1"; gene_id "jg3358";
dmelr6.33_3	ALN_BLOCK	exon	28521129	28531422	.	-	.	transcript_id "jg3359.t1"; gene_id "jg3359";
dmelr6.33_3	ALN_BLOCK	exon	28542346	28544725	.	-	.	transcript_id "jg3360.t1"; gene_id "jg3360";
dmelr6.33_3	AUGUSTUS	start_codon	28554363	28554365	.	+	0	transcript_id "jg3361.t1"; gene_id "jg3361";
dmelr6.33_3	AUGUSTUS	CDS	28554363	28554500	0.99	+	0	transcript_id "jg3361.t1"; gene_id "jg3361";
dmelr6.33_3	AUGUSTUS	exon	28554363	28554500	.	+	.	transcript_id "jg3361.t1"; gene_id "jg3361";
dmelr6.33_3	AUGUSTUS	intron	28554501	28554820	.	+	.	transcript_id "jg3361.t1"; gene_id "jg3361";
dmelr6.33_3	AUGUSTUS	CDS	28554821	28554982	0.99	+	0	transcript_id "jg3361.t1"; gene_id "jg3361";
dmelr6.33_3	AUGUSTUS	exon	28554821	28554982	.	+	.	transcript_id "jg3361.t1"; gene_id "jg3361";
dmelr6.33_3	AUGUSTUS	stop_codon	28554980	28554982	.	+	0	transcript_id "jg3361.t1"; gene_id "jg3361";
dmelr6.33_3	AUGUSTUS	stop_codon	28568122	28568124	.	-	0	transcript_id "jg3362.t1"; gene_id "jg3362";
dmelr6.33_3	AUGUSTUS	CDS	28568122	28568537	0.46	-	2	transcript_id "jg3362.t1"; gene_id "jg3362";
dmelr6.33_3	AUGUSTUS	exon	28568122	28568537	.	-	.	transcript_id "jg3362.t1"; gene_id "jg3362";
dmelr6.33_3	AUGUSTUS	intron	28568538	28570780	.	-	.	transcript_id "jg3362.t1"; gene_id "jg3362";
dmelr6.33_3	AUGUSTUS	CDS	28570781	28570934	0.35	-	0	transcript_id "jg3362.t1"; gene_id "jg3362";
dmelr6.33_3	AUGUSTUS	exon	28570781	28570934	.	-	.	transcript_id "jg3362.t1"; gene_id "jg3362";
dmelr6.33_3	AUGUSTUS	start_codon	28570932	28570934	.	-	0	transcript_id "jg3362.t1"; gene_id "jg3362";
dmelr6.33_3	ALN_BLOCK	exon	28582475	28582981	.	-	.	transcript_id "jg3363.t1"; gene_id "jg3363";
dmelr6.33_3	ALN_BLOCK	exon	28583021	28584234	.	-	.	transcript_id "jg3364.t1"; gene_id "jg3364";
dmelr6.33_3	AUGUSTUS	stop_codon	28590908	28590910	.	-	0	transcript_id "jg3365.t1"; gene_id "jg3365";
dmelr6.33_3	AUGUSTUS	CDS	28590908	28591219	0.7	-	0	transcript_id "jg3365.t1"; gene_id "jg3365";
dmelr6.33_3	AUGUSTUS	exon	28590908	28591219	.	-	.	transcript_id "jg3365.t1"; gene_id "jg3365";
dmelr6.33_3	AUGUSTUS	start_codon	28591217	28591219	.	-	0	transcript_id "jg3365.t1"; gene_id "jg3365";
dmelr6.33_3	ALN_BLOCK	exon	28598182	28599221	.	-	.	transcript_id "jg3366.t1"; gene_id "jg3366";
dmelr6.33_3	ALN_BLOCK	exon	28600518	28601848	.	+	.	transcript_id "jg3367.t1"; gene_id "jg3367";
dmelr6.33_3	ALN_BLOCK	exon	28602349	28602370	.	+	.	transcript_id "jg3367.t1"; gene_id "jg3367";
dmelr6.33_3	ALN_BLOCK	exon	28602550	28602792	.	+	.	transcript_id "jg3367.t1"; gene_id "jg3367";
dmelr6.33_3	ALN_BLOCK	exon	28602991	28604149	.	+	.	transcript_id "jg3367.t1"; gene_id "jg3367";
dmelr6.33_3	ALN_BLOCK	exon	28606168	28607890	.	+	.	transcript_id "jg3368.t1"; gene_id "jg3368";
dmelr6.33_3	ALN_BLOCK	exon	28610893	28616026	.	-	.	transcript_id "jg3369.t1"; gene_id "jg3369";
dmelr6.33_3	AUGUSTUS	start_codon	28636423	28636425	.	+	0	transcript_id "jg3370.t1"; gene_id "jg3370";
dmelr6.33_3	AUGUSTUS	CDS	28636423	28636880	1	+	0	transcript_id "jg3370.t1"; gene_id "jg3370";
dmelr6.33_3	AUGUSTUS	exon	28636423	28636880	.	+	.	transcript_id "jg3370.t1"; gene_id "jg3370";
dmelr6.33_3	AUGUSTUS	intron	28636881	28636940	.	+	.	transcript_id "jg3370.t1"; gene_id "jg3370";
dmelr6.33_3	AUGUSTUS	CDS	28636941	28637235	1	+	1	transcript_id "jg3370.t1"; gene_id "jg3370";
dmelr6.33_3	AUGUSTUS	exon	28636941	28637235	.	+	.	transcript_id "jg3370.t1"; gene_id "jg3370";
dmelr6.33_3	AUGUSTUS	intron	28637236	28637290	.	+	.	transcript_id "jg3370.t1"; gene_id "jg3370";
dmelr6.33_3	AUGUSTUS	CDS	28637291	28638544	1	+	0	transcript_id "jg3370.t1"; gene_id "jg3370";
dmelr6.33_3	AUGUSTUS	exon	28637291	28638544	.	+	.	transcript_id "jg3370.t1"; gene_id "jg3370";
dmelr6.33_3	AUGUSTUS	stop_codon	28638542	28638544	.	+	0	transcript_id "jg3370.t1"; gene_id "jg3370";
dmelr6.33_3	ALN_BLOCK	exon	28641721	28642888	.	-	.	transcript_id "jg3371.t1"; gene_id "jg3371";
dmelr6.33_3	ALN_BLOCK	exon	28650143	28650446	.	-	.	transcript_id "jg3372.t1"; gene_id "jg3372";
dmelr6.33_3	AUGUSTUS	start_codon	28669693	28669695	.	+	0	transcript_id "jg3373.t1"; gene_id "jg3373";
dmelr6.33_3	AUGUSTUS	CDS	28669693	28669738	0.59	+	0	transcript_id "jg3373.t1"; gene_id "jg3373";
dmelr6.33_3	AUGUSTUS	exon	28669693	28669738	.	+	.	transcript_id "jg3373.t1"; gene_id "jg3373";
dmelr6.33_3	AUGUSTUS	intron	28669739	28669804	.	+	.	transcript_id "jg3373.t1"; gene_id "jg3373";
dmelr6.33_3	AUGUSTUS	CDS	28669805	28670451	0.96	+	2	transcript_id "jg3373.t1"; gene_id "jg3373";
dmelr6.33_3	AUGUSTUS	exon	28669805	28670451	.	+	.	transcript_id "jg3373.t1"; gene_id "jg3373";
dmelr6.33_3	AUGUSTUS	stop_codon	28670449	28670451	.	+	0	transcript_id "jg3373.t1"; gene_id "jg3373";
dmelr6.33_3	AUGUSTUS	start_codon	28670738	28670740	.	+	0	transcript_id "jg3374.t1"; gene_id "jg3374";
dmelr6.33_3	AUGUSTUS	CDS	28670738	28670783	1	+	0	transcript_id "jg3374.t1"; gene_id "jg3374";
dmelr6.33_3	AUGUSTUS	exon	28670738	28670783	.	+	.	transcript_id "jg3374.t1"; gene_id "jg3374";
dmelr6.33_3	AUGUSTUS	intron	28670784	28670837	.	+	.	transcript_id "jg3374.t1"; gene_id "jg3374";
dmelr6.33_3	AUGUSTUS	CDS	28670838	28671236	1	+	2	transcript_id "jg3374.t1"; gene_id "jg3374";
dmelr6.33_3	AUGUSTUS	exon	28670838	28671236	.	+	.	transcript_id "jg3374.t1"; gene_id "jg3374";
dmelr6.33_3	AUGUSTUS	intron	28671237	28671286	.	+	.	transcript_id "jg3374.t1"; gene_id "jg3374";
dmelr6.33_3	AUGUSTUS	CDS	28671287	28671954	1	+	2	transcript_id "jg3374.t1"; gene_id "jg3374";
dmelr6.33_3	AUGUSTUS	exon	28671287	28671954	.	+	.	transcript_id "jg3374.t1"; gene_id "jg3374";
dmelr6.33_3	AUGUSTUS	stop_codon	28671952	28671954	.	+	0	transcript_id "jg3374.t1"; gene_id "jg3374";
dmelr6.33_3	AUGUSTUS	start_codon	28675579	28675581	.	+	0	transcript_id "jg3375.t1"; gene_id "jg3375";
dmelr6.33_3	AUGUSTUS	CDS	28675579	28675685	1	+	0	transcript_id "jg3375.t1"; gene_id "jg3375";
dmelr6.33_3	AUGUSTUS	exon	28675579	28675685	.	+	.	transcript_id "jg3375.t1"; gene_id "jg3375";
dmelr6.33_3	AUGUSTUS	intron	28675686	28682571	.	+	.	transcript_id "jg3375.t1"; gene_id "jg3375";
dmelr6.33_3	AUGUSTUS	CDS	28682572	28682590	1	+	1	transcript_id "jg3375.t1"; gene_id "jg3375";
dmelr6.33_3	AUGUSTUS	exon	28682572	28682590	.	+	.	transcript_id "jg3375.t1"; gene_id "jg3375";
dmelr6.33_3	AUGUSTUS	intron	28682591	28686241	.	+	.	transcript_id "jg3375.t1"; gene_id "jg3375";
dmelr6.33_3	AUGUSTUS	CDS	28686242	28686322	1	+	0	transcript_id "jg3375.t1"; gene_id "jg3375";
dmelr6.33_3	AUGUSTUS	exon	28686242	28686322	.	+	.	transcript_id "jg3375.t1"; gene_id "jg3375";
dmelr6.33_3	AUGUSTUS	stop_codon	28686320	28686322	.	+	0	transcript_id "jg3375.t1"; gene_id "jg3375";
dmelr6.33_3	ALN_BLOCK	exon	28686438	28695158	.	+	.	transcript_id "jg3376.t1"; gene_id "jg3376";
dmelr6.33_3	ALN_BLOCK	exon	28711103	28715932	.	+	.	transcript_id "jg3377.t1"; gene_id "jg3377";
dmelr6.33_3	ALN_BLOCK	exon	28737551	28744025	.	-	.	transcript_id "jg3378.t1"; gene_id "jg3378";
dmelr6.33_3	ALN_BLOCK	exon	28749212	28751568	.	-	.	transcript_id "jg3379.t1"; gene_id "jg3379";
dmelr6.33_3	ALN_BLOCK	exon	28755987	28756979	.	-	.	transcript_id "jg3380.t1"; gene_id "jg3380";
dmelr6.33_3	ALN_BLOCK	exon	28757134	28758234	.	-	.	transcript_id "jg3381.t1"; gene_id "jg3381";
dmelr6.33_3	ALN_BLOCK	exon	28790522	28791418	.	+	.	transcript_id "jg3382.t1"; gene_id "jg3382";
dmelr6.33_3	AUGUSTUS	start_codon	28806726	28806728	.	+	0	transcript_id "jg3383.t1"; gene_id "jg3383";
dmelr6.33_3	AUGUSTUS	CDS	28806726	28806971	1	+	0	transcript_id "jg3383.t1"; gene_id "jg3383";
dmelr6.33_3	AUGUSTUS	exon	28806726	28806971	.	+	.	transcript_id "jg3383.t1"; gene_id "jg3383";
dmelr6.33_3	AUGUSTUS	intron	28806972	28807032	.	+	.	transcript_id "jg3383.t1"; gene_id "jg3383";
dmelr6.33_3	AUGUSTUS	CDS	28807033	28807203	1	+	0	transcript_id "jg3383.t1"; gene_id "jg3383";
dmelr6.33_3	AUGUSTUS	exon	28807033	28807203	.	+	.	transcript_id "jg3383.t1"; gene_id "jg3383";
dmelr6.33_3	AUGUSTUS	intron	28807204	28807256	.	+	.	transcript_id "jg3383.t1"; gene_id "jg3383";
dmelr6.33_3	AUGUSTUS	CDS	28807257	28807433	1	+	0	transcript_id "jg3383.t1"; gene_id "jg3383";
dmelr6.33_3	AUGUSTUS	exon	28807257	28807433	.	+	.	transcript_id "jg3383.t1"; gene_id "jg3383";
dmelr6.33_3	AUGUSTUS	stop_codon	28807431	28807433	.	+	0	transcript_id "jg3383.t1"; gene_id "jg3383";
dmelr6.33_3	ALN_BLOCK	exon	28808305	28811085	.	-	.	transcript_id "jg3384.t1"; gene_id "jg3384";
dmelr6.33_3	ALN_BLOCK	exon	28812115	28816575	.	+	.	transcript_id "jg3385.t1"; gene_id "jg3385";
dmelr6.33_3	ALN_BLOCK	exon	28817472	28819514	.	-	.	transcript_id "jg3386.t1"; gene_id "jg3386";
dmelr6.33_3	ALN_BLOCK	exon	28820338	28822099	.	+	.	transcript_id "jg3387.t1"; gene_id "jg3387";
dmelr6.33_3	ALN_BLOCK	exon	28822372	28822380	.	+	.	transcript_id "jg3387.t1"; gene_id "jg3387";
dmelr6.33_3	ALN_BLOCK	exon	28825450	28830618	.	-	.	transcript_id "jg3388.t1"; gene_id "jg3388";
dmelr6.33_3	ALN_BLOCK	exon	28833235	28840761	.	-	.	transcript_id "jg3389.t1"; gene_id "jg3389";
dmelr6.33_3	ALN_BLOCK	exon	28845967	28853334	.	+	.	transcript_id "jg3390.t1"; gene_id "jg3390";
dmelr6.33_3	ALN_BLOCK	exon	28854461	28857305	.	-	.	transcript_id "jg3391.t1"; gene_id "jg3391";
dmelr6.33_3	ALN_BLOCK	exon	28862758	28864928	.	+	.	transcript_id "jg3392.t1"; gene_id "jg3392";
dmelr6.33_3	ALN_BLOCK	exon	28869202	28869618	.	+	.	transcript_id "jg3393.t1"; gene_id "jg3393";
dmelr6.33_3	ALN_BLOCK	exon	28872000	28872564	.	-	.	transcript_id "jg3394.t1"; gene_id "jg3394";
dmelr6.33_3	ALN_BLOCK	exon	28873053	28874960	.	+	.	transcript_id "jg3395.t1"; gene_id "jg3395";
dmelr6.33_3	ALN_BLOCK	exon	28874974	28875307	.	-	.	transcript_id "jg3396.t1"; gene_id "jg3396";
dmelr6.33_3	ALN_BLOCK	exon	28875646	28877694	.	+	.	transcript_id "jg3397.t1"; gene_id "jg3397";
dmelr6.33_3	ALN_BLOCK	exon	28879742	28880096	.	-	.	transcript_id "jg3398.t1"; gene_id "jg3398";
dmelr6.33_3	AUGUSTUS	start_codon	28880803	28880805	.	+	0	transcript_id "jg3399.t1"; gene_id "jg3399";
dmelr6.33_3	AUGUSTUS	CDS	28880803	28882905	1	+	0	transcript_id "jg3399.t1"; gene_id "jg3399";
dmelr6.33_3	AUGUSTUS	exon	28880803	28882905	.	+	.	transcript_id "jg3399.t1"; gene_id "jg3399";
dmelr6.33_3	AUGUSTUS	stop_codon	28882903	28882905	.	+	0	transcript_id "jg3399.t1"; gene_id "jg3399";
dmelr6.33_3	AUGUSTUS	start_codon	28883693	28883695	.	+	0	transcript_id "jg3400.t1"; gene_id "jg3400";
dmelr6.33_3	AUGUSTUS	CDS	28883693	28885816	1	+	0	transcript_id "jg3400.t1"; gene_id "jg3400";
dmelr6.33_3	AUGUSTUS	exon	28883693	28885816	.	+	.	transcript_id "jg3400.t1"; gene_id "jg3400";
dmelr6.33_3	AUGUSTUS	stop_codon	28885814	28885816	.	+	0	transcript_id "jg3400.t1"; gene_id "jg3400";
dmelr6.33_3	ALN_BLOCK	exon	28886188	28886379	.	-	.	transcript_id "jg3401.t1"; gene_id "jg3401";
dmelr6.33_3	AUGUSTUS	start_codon	28888328	28888330	.	+	0	transcript_id "jg3402.t1"; gene_id "jg3402";
dmelr6.33_3	AUGUSTUS	CDS	28888328	28888534	1	+	0	transcript_id "jg3402.t1"; gene_id "jg3402";
dmelr6.33_3	AUGUSTUS	exon	28888328	28888534	.	+	.	transcript_id "jg3402.t1"; gene_id "jg3402";
dmelr6.33_3	AUGUSTUS	intron	28888535	28889765	.	+	.	transcript_id "jg3402.t1"; gene_id "jg3402";
dmelr6.33_3	AUGUSTUS	CDS	28889766	28889884	1	+	0	transcript_id "jg3402.t1"; gene_id "jg3402";
dmelr6.33_3	AUGUSTUS	exon	28889766	28889884	.	+	.	transcript_id "jg3402.t1"; gene_id "jg3402";
dmelr6.33_3	AUGUSTUS	intron	28889885	28890004	.	+	.	transcript_id "jg3402.t1"; gene_id "jg3402";
dmelr6.33_3	AUGUSTUS	CDS	28890005	28890104	1	+	1	transcript_id "jg3402.t1"; gene_id "jg3402";
dmelr6.33_3	AUGUSTUS	exon	28890005	28890104	.	+	.	transcript_id "jg3402.t1"; gene_id "jg3402";
dmelr6.33_3	AUGUSTUS	stop_codon	28890102	28890104	.	+	0	transcript_id "jg3402.t1"; gene_id "jg3402";
dmelr6.33_3	ALN_BLOCK	exon	28893432	28895066	.	+	.	transcript_id "jg3405.t1"; gene_id "jg3405";
dmelr6.33_3	AUGUSTUS	start_codon	28900707	28900709	.	+	0	transcript_id "jg3404.t1"; gene_id "jg3404";
dmelr6.33_3	AUGUSTUS	CDS	28900707	28900771	0.91	+	0	transcript_id "jg3404.t1"; gene_id "jg3404";
dmelr6.33_3	AUGUSTUS	exon	28900707	28900771	.	+	.	transcript_id "jg3404.t1"; gene_id "jg3404";
dmelr6.33_3	AUGUSTUS	intron	28900772	28900823	.	+	.	transcript_id "jg3404.t1"; gene_id "jg3404";
dmelr6.33_3	AUGUSTUS	CDS	28900824	28901022	1	+	1	transcript_id "jg3404.t1"; gene_id "jg3404";
dmelr6.33_3	AUGUSTUS	exon	28900824	28901022	.	+	.	transcript_id "jg3404.t1"; gene_id "jg3404";
dmelr6.33_3	AUGUSTUS	intron	28901023	28901332	.	+	.	transcript_id "jg3404.t1"; gene_id "jg3404";
dmelr6.33_3	AUGUSTUS	CDS	28901333	28901547	0.9	+	0	transcript_id "jg3404.t1"; gene_id "jg3404";
dmelr6.33_3	AUGUSTUS	exon	28901333	28901547	.	+	.	transcript_id "jg3404.t1"; gene_id "jg3404";
dmelr6.33_3	AUGUSTUS	intron	28901548	28902535	.	+	.	transcript_id "jg3404.t1"; gene_id "jg3404";
dmelr6.33_3	AUGUSTUS	CDS	28902536	28902806	0.49	+	1	transcript_id "jg3404.t1"; gene_id "jg3404";
dmelr6.33_3	AUGUSTUS	exon	28902536	28902806	.	+	.	transcript_id "jg3404.t1"; gene_id "jg3404";
dmelr6.33_3	AUGUSTUS	intron	28902807	28904149	.	+	.	transcript_id "jg3404.t1"; gene_id "jg3404";
dmelr6.33_3	AUGUSTUS	CDS	28904150	28904167	0.63	+	0	transcript_id "jg3404.t1"; gene_id "jg3404";
dmelr6.33_3	AUGUSTUS	exon	28904150	28904167	.	+	.	transcript_id "jg3404.t1"; gene_id "jg3404";
dmelr6.33_3	AUGUSTUS	stop_codon	28904165	28904167	.	+	0	transcript_id "jg3404.t1"; gene_id "jg3404";
dmelr6.33_3	ALN_BLOCK	exon	28908361	28921742	.	+	.	transcript_id "jg3403.t1"; gene_id "jg3403";
dmelr6.33_3	AUGUSTUS	start_codon	28923120	28923122	.	+	0	transcript_id "jg3407.t1"; gene_id "jg3407";
dmelr6.33_3	AUGUSTUS	CDS	28923120	28923211	0.7	+	0	transcript_id "jg3407.t1"; gene_id "jg3407";
dmelr6.33_3	AUGUSTUS	exon	28923120	28923211	.	+	.	transcript_id "jg3407.t1"; gene_id "jg3407";
dmelr6.33_3	AUGUSTUS	intron	28923212	28923265	.	+	.	transcript_id "jg3407.t1"; gene_id "jg3407";
dmelr6.33_3	AUGUSTUS	CDS	28923266	28923417	1	+	1	transcript_id "jg3407.t1"; gene_id "jg3407";
dmelr6.33_3	AUGUSTUS	exon	28923266	28923417	.	+	.	transcript_id "jg3407.t1"; gene_id "jg3407";
dmelr6.33_3	AUGUSTUS	intron	28923418	28923475	.	+	.	transcript_id "jg3407.t1"; gene_id "jg3407";
dmelr6.33_3	AUGUSTUS	CDS	28923476	28923626	1	+	2	transcript_id "jg3407.t1"; gene_id "jg3407";
dmelr6.33_3	AUGUSTUS	exon	28923476	28923626	.	+	.	transcript_id "jg3407.t1"; gene_id "jg3407";
dmelr6.33_3	AUGUSTUS	intron	28923627	28923682	.	+	.	transcript_id "jg3407.t1"; gene_id "jg3407";
dmelr6.33_3	AUGUSTUS	CDS	28923683	28923876	1	+	1	transcript_id "jg3407.t1"; gene_id "jg3407";
dmelr6.33_3	AUGUSTUS	exon	28923683	28923876	.	+	.	transcript_id "jg3407.t1"; gene_id "jg3407";
dmelr6.33_3	AUGUSTUS	intron	28923877	28923932	.	+	.	transcript_id "jg3407.t1"; gene_id "jg3407";
dmelr6.33_3	AUGUSTUS	CDS	28923933	28924441	1	+	2	transcript_id "jg3407.t1"; gene_id "jg3407";
dmelr6.33_3	AUGUSTUS	exon	28923933	28924441	.	+	.	transcript_id "jg3407.t1"; gene_id "jg3407";
dmelr6.33_3	AUGUSTUS	intron	28924442	28924498	.	+	.	transcript_id "jg3407.t1"; gene_id "jg3407";
dmelr6.33_3	AUGUSTUS	CDS	28924499	28924552	1	+	0	transcript_id "jg3407.t1"; gene_id "jg3407";
dmelr6.33_3	AUGUSTUS	exon	28924499	28924552	.	+	.	transcript_id "jg3407.t1"; gene_id "jg3407";
dmelr6.33_3	AUGUSTUS	intron	28924553	28924692	.	+	.	transcript_id "jg3407.t1"; gene_id "jg3407";
dmelr6.33_3	AUGUSTUS	CDS	28924693	28924858	1	+	0	transcript_id "jg3407.t1"; gene_id "jg3407";
dmelr6.33_3	AUGUSTUS	exon	28924693	28924858	.	+	.	transcript_id "jg3407.t1"; gene_id "jg3407";
dmelr6.33_3	AUGUSTUS	intron	28924859	28924924	.	+	.	transcript_id "jg3407.t1"; gene_id "jg3407";
dmelr6.33_3	AUGUSTUS	CDS	28924925	28924983	1	+	2	transcript_id "jg3407.t1"; gene_id "jg3407";
dmelr6.33_3	AUGUSTUS	exon	28924925	28924983	.	+	.	transcript_id "jg3407.t1"; gene_id "jg3407";
dmelr6.33_3	AUGUSTUS	stop_codon	28924981	28924983	.	+	0	transcript_id "jg3407.t1"; gene_id "jg3407";
dmelr6.33_3	ALN_BLOCK	exon	28927306	28927771	.	-	.	transcript_id "jg3408.t1"; gene_id "jg3408";
dmelr6.33_3	ALN_BLOCK	exon	28993285	28997716	.	-	.	transcript_id "jg3411.t1"; gene_id "jg3411";
dmelr6.33_3	AUGUSTUS	start_codon	29024972	29024974	.	+	0	transcript_id "jg3413.t1"; gene_id "jg3413";
dmelr6.33_3	AUGUSTUS	CDS	29024972	29025031	1	+	0	transcript_id "jg3413.t1"; gene_id "jg3413";
dmelr6.33_3	AUGUSTUS	exon	29024972	29025031	.	+	.	transcript_id "jg3413.t1"; gene_id "jg3413";
dmelr6.33_3	AUGUSTUS	intron	29025032	29025086	.	+	.	transcript_id "jg3413.t1"; gene_id "jg3413";
dmelr6.33_3	AUGUSTUS	CDS	29025087	29025404	1	+	0	transcript_id "jg3413.t1"; gene_id "jg3413";
dmelr6.33_3	AUGUSTUS	exon	29025087	29025404	.	+	.	transcript_id "jg3413.t1"; gene_id "jg3413";
dmelr6.33_3	AUGUSTUS	intron	29025405	29025913	.	+	.	transcript_id "jg3413.t1"; gene_id "jg3413";
dmelr6.33_3	AUGUSTUS	CDS	29025914	29026075	1	+	0	transcript_id "jg3413.t1"; gene_id "jg3413";
dmelr6.33_3	AUGUSTUS	exon	29025914	29026075	.	+	.	transcript_id "jg3413.t1"; gene_id "jg3413";
dmelr6.33_3	AUGUSTUS	stop_codon	29026073	29026075	.	+	0	transcript_id "jg3413.t1"; gene_id "jg3413";
dmelr6.33_3	ALN_BLOCK	exon	29026480	29027001	.	-	.	transcript_id "jg3414.t1"; gene_id "jg3414";
dmelr6.33_3	ALN_BLOCK	exon	29027343	29030329	.	+	.	transcript_id "jg3415.t1"; gene_id "jg3415";
dmelr6.33_3	ALN_BLOCK	exon	29031116	29032533	.	-	.	transcript_id "jg3416.t1"; gene_id "jg3416";
dmelr6.33_3	ALN_BLOCK	exon	29032948	29033919	.	-	.	transcript_id "jg3417.t1"; gene_id "jg3417";
dmelr6.33_3	ALN_BLOCK	exon	29034663	29036992	.	+	.	transcript_id "jg3418.t1"; gene_id "jg3418";
dmelr6.33_3	ALN_BLOCK	exon	29037083	29038990	.	-	.	transcript_id "jg3419.t1"; gene_id "jg3419";
dmelr6.33_3	AUGUSTUS	start_codon	29041002	29041004	.	+	0	transcript_id "jg3420.t1"; gene_id "jg3420";
dmelr6.33_3	AUGUSTUS	CDS	29041002	29041229	0.96	+	0	transcript_id "jg3420.t1"; gene_id "jg3420";
dmelr6.33_3	AUGUSTUS	exon	29041002	29041229	.	+	.	transcript_id "jg3420.t1"; gene_id "jg3420";
dmelr6.33_3	AUGUSTUS	stop_codon	29041227	29041229	.	+	0	transcript_id "jg3420.t1"; gene_id "jg3420";
dmelr6.33_3	ALN_BLOCK	exon	29041272	29046224	.	+	.	transcript_id "jg3421.t1"; gene_id "jg3421";
dmelr6.33_3	ALN_BLOCK	exon	29049600	29050646	.	+	.	transcript_id "jg3422.t1"; gene_id "jg3422";
dmelr6.33_3	ALN_BLOCK	exon	29051071	29052166	.	+	.	transcript_id "jg3423.t1"; gene_id "jg3423";
dmelr6.33_3	ALN_BLOCK	exon	29052701	29053776	.	+	.	transcript_id "jg3424.t1"; gene_id "jg3424";
dmelr6.33_3	ALN_BLOCK	exon	29054548	29055765	.	+	.	transcript_id "jg3425.t1"; gene_id "jg3425";
dmelr6.33_3	ALN_BLOCK	exon	29056144	29058679	.	+	.	transcript_id "jg3426.t1"; gene_id "jg3426";
dmelr6.33_3	ALN_BLOCK	exon	29059953	29062890	.	-	.	transcript_id "jg3427.t1"; gene_id "jg3427";
dmelr6.33_3	ALN_BLOCK	exon	29100375	29104734	.	+	.	transcript_id "jg3428.t1"; gene_id "jg3428";
dmelr6.33_3	ALN_BLOCK	exon	29110176	29111771	.	-	.	transcript_id "jg3429.t1"; gene_id "jg3429";
dmelr6.33_3	ALN_BLOCK	exon	29112095	29112497	.	-	.	transcript_id "jg3429.t1"; gene_id "jg3429";
dmelr6.33_3	ALN_BLOCK	exon	29113258	29115959	.	+	.	transcript_id "jg3430.t1"; gene_id "jg3430";
dmelr6.33_3	ALN_BLOCK	exon	29116468	29118113	.	+	.	transcript_id "jg3431.t1"; gene_id "jg3431";
dmelr6.33_3	ALN_BLOCK	exon	29118585	29118815	.	-	.	transcript_id "jg3432.t1"; gene_id "jg3432";
dmelr6.33_3	ALN_BLOCK	exon	29118882	29122201	.	-	.	transcript_id "jg3433.t1"; gene_id "jg3433";
dmelr6.33_3	ALN_BLOCK	exon	29125414	29127873	.	+	.	transcript_id "jg3434.t1"; gene_id "jg3434";
dmelr6.33_3	ALN_BLOCK	exon	29130308	29130891	.	-	.	transcript_id "jg3435.t1"; gene_id "jg3435";
dmelr6.33_3	AUGUSTUS	start_codon	29131709	29131711	.	+	0	transcript_id "jg3436.t3"; gene_id "jg3436";
dmelr6.33_3	AUGUSTUS	CDS	29131709	29131825	1	+	0	transcript_id "jg3436.t3"; gene_id "jg3436";
dmelr6.33_3	AUGUSTUS	exon	29131709	29131825	.	+	.	transcript_id "jg3436.t3"; gene_id "jg3436";
dmelr6.33_3	AUGUSTUS	start_codon	29131709	29131711	.	+	0	transcript_id "jg3436.t2"; gene_id "jg3436";
dmelr6.33_3	AUGUSTUS	CDS	29131709	29131825	1	+	0	transcript_id "jg3436.t2"; gene_id "jg3436";
dmelr6.33_3	AUGUSTUS	exon	29131709	29131825	.	+	.	transcript_id "jg3436.t2"; gene_id "jg3436";
dmelr6.33_3	AUGUSTUS	start_codon	29131709	29131711	.	+	0	transcript_id "jg3436.t1"; gene_id "jg3436";
dmelr6.33_3	AUGUSTUS	CDS	29131709	29131825	1	+	0	transcript_id "jg3436.t1"; gene_id "jg3436";
dmelr6.33_3	AUGUSTUS	exon	29131709	29131825	.	+	.	transcript_id "jg3436.t1"; gene_id "jg3436";
dmelr6.33_3	AUGUSTUS	intron	29131826	29132125	.	+	.	transcript_id "jg3436.t3"; gene_id "jg3436";
dmelr6.33_3	AUGUSTUS	intron	29131826	29132125	.	+	.	transcript_id "jg3436.t2"; gene_id "jg3436";
dmelr6.33_3	AUGUSTUS	intron	29131826	29132125	.	+	.	transcript_id "jg3436.t1"; gene_id "jg3436";
dmelr6.33_3	AUGUSTUS	CDS	29132126	29132302	1	+	0	transcript_id "jg3436.t3"; gene_id "jg3436";
dmelr6.33_3	AUGUSTUS	exon	29132126	29132302	.	+	.	transcript_id "jg3436.t3"; gene_id "jg3436";
dmelr6.33_3	AUGUSTUS	CDS	29132126	29132302	1	+	0	transcript_id "jg3436.t2"; gene_id "jg3436";
dmelr6.33_3	AUGUSTUS	exon	29132126	29132302	.	+	.	transcript_id "jg3436.t2"; gene_id "jg3436";
dmelr6.33_3	AUGUSTUS	CDS	29132126	29132302	1	+	0	transcript_id "jg3436.t1"; gene_id "jg3436";
dmelr6.33_3	AUGUSTUS	exon	29132126	29132302	.	+	.	transcript_id "jg3436.t1"; gene_id "jg3436";
dmelr6.33_3	AUGUSTUS	intron	29132303	29132375	.	+	.	transcript_id "jg3436.t3"; gene_id "jg3436";
dmelr6.33_3	AUGUSTUS	intron	29132303	29132375	.	+	.	transcript_id "jg3436.t2"; gene_id "jg3436";
dmelr6.33_3	AUGUSTUS	intron	29132303	29132375	.	+	.	transcript_id "jg3436.t1"; gene_id "jg3436";
dmelr6.33_3	AUGUSTUS	CDS	29132376	29132504	1	+	0	transcript_id "jg3436.t3"; gene_id "jg3436";
dmelr6.33_3	AUGUSTUS	exon	29132376	29132504	.	+	.	transcript_id "jg3436.t3"; gene_id "jg3436";
dmelr6.33_3	AUGUSTUS	CDS	29132376	29132504	1	+	0	transcript_id "jg3436.t2"; gene_id "jg3436";
dmelr6.33_3	AUGUSTUS	exon	29132376	29132504	.	+	.	transcript_id "jg3436.t2"; gene_id "jg3436";
dmelr6.33_3	AUGUSTUS	CDS	29132376	29132504	1	+	0	transcript_id "jg3436.t1"; gene_id "jg3436";
dmelr6.33_3	AUGUSTUS	exon	29132376	29132504	.	+	.	transcript_id "jg3436.t1"; gene_id "jg3436";
dmelr6.33_3	AUGUSTUS	intron	29132505	29133271	.	+	.	transcript_id "jg3436.t3"; gene_id "jg3436";
dmelr6.33_3	AUGUSTUS	intron	29132505	29133271	.	+	.	transcript_id "jg3436.t2"; gene_id "jg3436";
dmelr6.33_3	AUGUSTUS	intron	29132505	29133860	.	+	.	transcript_id "jg3436.t1"; gene_id "jg3436";
dmelr6.33_3	AUGUSTUS	CDS	29133272	29133433	0.92	+	0	transcript_id "jg3436.t3"; gene_id "jg3436";
dmelr6.33_3	AUGUSTUS	exon	29133272	29133433	.	+	.	transcript_id "jg3436.t3"; gene_id "jg3436";
dmelr6.33_3	AUGUSTUS	CDS	29133272	29133429	1	+	0	transcript_id "jg3436.t2"; gene_id "jg3436";
dmelr6.33_3	AUGUSTUS	exon	29133272	29133429	.	+	.	transcript_id "jg3436.t2"; gene_id "jg3436";
dmelr6.33_3	AUGUSTUS	intron	29133430	29135048	.	+	.	transcript_id "jg3436.t2"; gene_id "jg3436";
dmelr6.33_3	AUGUSTUS	stop_codon	29133431	29133433	.	+	0	transcript_id "jg3436.t3"; gene_id "jg3436";
dmelr6.33_3	AUGUSTUS	CDS	29133861	29133961	1	+	0	transcript_id "jg3436.t1"; gene_id "jg3436";
dmelr6.33_3	AUGUSTUS	exon	29133861	29133961	.	+	.	transcript_id "jg3436.t1"; gene_id "jg3436";
dmelr6.33_3	AUGUSTUS	intron	29133962	29134556	.	+	.	transcript_id "jg3436.t1"; gene_id "jg3436";
dmelr6.33_3	AUGUSTUS	CDS	29134557	29134598	1	+	1	transcript_id "jg3436.t1"; gene_id "jg3436";
dmelr6.33_3	AUGUSTUS	exon	29134557	29134598	.	+	.	transcript_id "jg3436.t1"; gene_id "jg3436";
dmelr6.33_3	AUGUSTUS	intron	29134599	29135048	.	+	.	transcript_id "jg3436.t1"; gene_id "jg3436";
dmelr6.33_3	AUGUSTUS	CDS	29135049	29135175	1	+	1	transcript_id "jg3436.t2"; gene_id "jg3436";
dmelr6.33_3	AUGUSTUS	exon	29135049	29135175	.	+	.	transcript_id "jg3436.t2"; gene_id "jg3436";
dmelr6.33_3	AUGUSTUS	CDS	29135049	29135175	1	+	1	transcript_id "jg3436.t1"; gene_id "jg3436";
dmelr6.33_3	AUGUSTUS	exon	29135049	29135175	.	+	.	transcript_id "jg3436.t1"; gene_id "jg3436";
dmelr6.33_3	AUGUSTUS	intron	29135176	29135261	.	+	.	transcript_id "jg3436.t2"; gene_id "jg3436";
dmelr6.33_3	AUGUSTUS	intron	29135176	29135261	.	+	.	transcript_id "jg3436.t1"; gene_id "jg3436";
dmelr6.33_3	AUGUSTUS	CDS	29135262	29136417	1	+	0	transcript_id "jg3436.t2"; gene_id "jg3436";
dmelr6.33_3	AUGUSTUS	exon	29135262	29136417	.	+	.	transcript_id "jg3436.t2"; gene_id "jg3436";
dmelr6.33_3	AUGUSTUS	CDS	29135262	29136417	1	+	0	transcript_id "jg3436.t1"; gene_id "jg3436";
dmelr6.33_3	AUGUSTUS	exon	29135262	29136417	.	+	.	transcript_id "jg3436.t1"; gene_id "jg3436";
dmelr6.33_3	AUGUSTUS	intron	29136418	29136481	.	+	.	transcript_id "jg3436.t2"; gene_id "jg3436";
dmelr6.33_3	AUGUSTUS	intron	29136418	29136481	.	+	.	transcript_id "jg3436.t1"; gene_id "jg3436";
dmelr6.33_3	AUGUSTUS	CDS	29136482	29136699	1	+	2	transcript_id "jg3436.t2"; gene_id "jg3436";
dmelr6.33_3	AUGUSTUS	exon	29136482	29136699	.	+	.	transcript_id "jg3436.t2"; gene_id "jg3436";
dmelr6.33_3	AUGUSTUS	CDS	29136482	29136699	1	+	2	transcript_id "jg3436.t1"; gene_id "jg3436";
dmelr6.33_3	AUGUSTUS	exon	29136482	29136699	.	+	.	transcript_id "jg3436.t1"; gene_id "jg3436";
dmelr6.33_3	AUGUSTUS	intron	29136700	29137075	.	+	.	transcript_id "jg3436.t2"; gene_id "jg3436";
dmelr6.33_3	AUGUSTUS	intron	29136700	29137075	.	+	.	transcript_id "jg3436.t1"; gene_id "jg3436";
dmelr6.33_3	AUGUSTUS	CDS	29137076	29137286	1	+	0	transcript_id "jg3436.t2"; gene_id "jg3436";
dmelr6.33_3	AUGUSTUS	exon	29137076	29137286	.	+	.	transcript_id "jg3436.t2"; gene_id "jg3436";
dmelr6.33_3	AUGUSTUS	CDS	29137076	29137286	1	+	0	transcript_id "jg3436.t1"; gene_id "jg3436";
dmelr6.33_3	AUGUSTUS	exon	29137076	29137286	.	+	.	transcript_id "jg3436.t1"; gene_id "jg3436";
dmelr6.33_3	AUGUSTUS	intron	29137287	29137351	.	+	.	transcript_id "jg3436.t2"; gene_id "jg3436";
dmelr6.33_3	AUGUSTUS	intron	29137287	29137351	.	+	.	transcript_id "jg3436.t1"; gene_id "jg3436";
dmelr6.33_3	AUGUSTUS	CDS	29137352	29137523	1	+	2	transcript_id "jg3436.t2"; gene_id "jg3436";
dmelr6.33_3	AUGUSTUS	exon	29137352	29137523	.	+	.	transcript_id "jg3436.t2"; gene_id "jg3436";
dmelr6.33_3	AUGUSTUS	CDS	29137352	29137523	1	+	2	transcript_id "jg3436.t1"; gene_id "jg3436";
dmelr6.33_3	AUGUSTUS	exon	29137352	29137523	.	+	.	transcript_id "jg3436.t1"; gene_id "jg3436";
dmelr6.33_3	AUGUSTUS	intron	29137524	29137583	.	+	.	transcript_id "jg3436.t2"; gene_id "jg3436";
dmelr6.33_3	AUGUSTUS	intron	29137524	29137583	.	+	.	transcript_id "jg3436.t1"; gene_id "jg3436";
dmelr6.33_3	AUGUSTUS	CDS	29137584	29137686	1	+	1	transcript_id "jg3436.t2"; gene_id "jg3436";
dmelr6.33_3	AUGUSTUS	exon	29137584	29137686	.	+	.	transcript_id "jg3436.t2"; gene_id "jg3436";
dmelr6.33_3	AUGUSTUS	CDS	29137584	29137686	1	+	1	transcript_id "jg3436.t1"; gene_id "jg3436";
dmelr6.33_3	AUGUSTUS	exon	29137584	29137686	.	+	.	transcript_id "jg3436.t1"; gene_id "jg3436";
dmelr6.33_3	AUGUSTUS	stop_codon	29137684	29137686	.	+	0	transcript_id "jg3436.t2"; gene_id "jg3436";
dmelr6.33_3	AUGUSTUS	stop_codon	29137684	29137686	.	+	0	transcript_id "jg3436.t1"; gene_id "jg3436";
dmelr6.33_3	AUGUSTUS	stop_codon	29138011	29138013	.	-	0	transcript_id "jg3437.t1"; gene_id "jg3437";
dmelr6.33_3	AUGUSTUS	CDS	29138011	29138526	1	-	0	transcript_id "jg3437.t1"; gene_id "jg3437";
dmelr6.33_3	AUGUSTUS	exon	29138011	29138526	.	-	.	transcript_id "jg3437.t1"; gene_id "jg3437";
dmelr6.33_3	AUGUSTUS	start_codon	29138524	29138526	.	-	0	transcript_id "jg3437.t1"; gene_id "jg3437";
dmelr6.33_3	ALN_BLOCK	exon	29142215	29145498	.	+	.	transcript_id "jg3438.t1"; gene_id "jg3438";
dmelr6.33_3	ALN_BLOCK	exon	29145833	29146801	.	-	.	transcript_id "jg3439.t1"; gene_id "jg3439";
dmelr6.33_3	ALN_BLOCK	exon	29147193	29148054	.	-	.	transcript_id "jg3440.t1"; gene_id "jg3440";
dmelr6.33_3	ALN_BLOCK	exon	29148450	29149735	.	+	.	transcript_id "jg3441.t1"; gene_id "jg3441";
dmelr6.33_3	ALN_BLOCK	exon	29149940	29151689	.	-	.	transcript_id "jg3442.t1"; gene_id "jg3442";
dmelr6.33_3	ALN_BLOCK	exon	29152248	29153139	.	-	.	transcript_id "jg3443.t1"; gene_id "jg3443";
dmelr6.33_3	ALN_BLOCK	exon	29154138	29155924	.	+	.	transcript_id "jg3444.t1"; gene_id "jg3444";
dmelr6.33_3	ALN_BLOCK	exon	29160333	29164549	.	+	.	transcript_id "jg3445.t1"; gene_id "jg3445";
dmelr6.33_3	AUGUSTUS	start_codon	29165793	29165795	.	+	0	transcript_id "jg3446.t1"; gene_id "jg3446";
dmelr6.33_3	AUGUSTUS	CDS	29165793	29165866	1	+	0	transcript_id "jg3446.t1"; gene_id "jg3446";
dmelr6.33_3	AUGUSTUS	exon	29165793	29165866	.	+	.	transcript_id "jg3446.t1"; gene_id "jg3446";
dmelr6.33_3	AUGUSTUS	intron	29165867	29166220	.	+	.	transcript_id "jg3446.t1"; gene_id "jg3446";
dmelr6.33_3	AUGUSTUS	CDS	29166221	29166451	1	+	1	transcript_id "jg3446.t1"; gene_id "jg3446";
dmelr6.33_3	AUGUSTUS	exon	29166221	29166451	.	+	.	transcript_id "jg3446.t1"; gene_id "jg3446";
dmelr6.33_3	AUGUSTUS	intron	29166452	29166517	.	+	.	transcript_id "jg3446.t1"; gene_id "jg3446";
dmelr6.33_3	AUGUSTUS	CDS	29166518	29168428	1	+	1	transcript_id "jg3446.t1"; gene_id "jg3446";
dmelr6.33_3	AUGUSTUS	exon	29166518	29168428	.	+	.	transcript_id "jg3446.t1"; gene_id "jg3446";
dmelr6.33_3	AUGUSTUS	intron	29168429	29168852	.	+	.	transcript_id "jg3446.t1"; gene_id "jg3446";
dmelr6.33_3	AUGUSTUS	CDS	29168853	29169319	1	+	1	transcript_id "jg3446.t1"; gene_id "jg3446";
dmelr6.33_3	AUGUSTUS	exon	29168853	29169319	.	+	.	transcript_id "jg3446.t1"; gene_id "jg3446";
dmelr6.33_3	AUGUSTUS	intron	29169320	29169373	.	+	.	transcript_id "jg3446.t1"; gene_id "jg3446";
dmelr6.33_3	AUGUSTUS	CDS	29169374	29170328	1	+	2	transcript_id "jg3446.t1"; gene_id "jg3446";
dmelr6.33_3	AUGUSTUS	exon	29169374	29170328	.	+	.	transcript_id "jg3446.t1"; gene_id "jg3446";
dmelr6.33_3	AUGUSTUS	intron	29170329	29170824	.	+	.	transcript_id "jg3446.t1"; gene_id "jg3446";
dmelr6.33_3	AUGUSTUS	CDS	29170825	29171149	1	+	1	transcript_id "jg3446.t1"; gene_id "jg3446";
dmelr6.33_3	AUGUSTUS	exon	29170825	29171149	.	+	.	transcript_id "jg3446.t1"; gene_id "jg3446";
dmelr6.33_3	AUGUSTUS	stop_codon	29171147	29171149	.	+	0	transcript_id "jg3446.t1"; gene_id "jg3446";
dmelr6.33_3	ALN_BLOCK	exon	29181150	29181711	.	-	.	transcript_id "jg3447.t1"; gene_id "jg3447";
dmelr6.33_3	ALN_BLOCK	exon	29197634	29199157	.	+	.	transcript_id "jg3448.t1"; gene_id "jg3448";
dmelr6.33_3	ALN_BLOCK	exon	29200521	29201756	.	+	.	transcript_id "jg3449.t1"; gene_id "jg3449";
dmelr6.33_3	ALN_BLOCK	exon	29201792	29202459	.	-	.	transcript_id "jg3450.t1"; gene_id "jg3450";
dmelr6.33_3	ALN_BLOCK	exon	29202701	29203735	.	-	.	transcript_id "jg3451.t1"; gene_id "jg3451";
dmelr6.33_3	ALN_BLOCK	exon	29220296	29221776	.	+	.	transcript_id "jg3452.t1"; gene_id "jg3452";
dmelr6.33_3	ALN_BLOCK	exon	29222401	29223339	.	-	.	transcript_id "jg3453.t1"; gene_id "jg3453";
dmelr6.33_3	ALN_BLOCK	exon	29223570	29226188	.	+	.	transcript_id "jg3454.t1"; gene_id "jg3454";
dmelr6.33_3	ALN_BLOCK	exon	29226267	29227677	.	-	.	transcript_id "jg3455.t1"; gene_id "jg3455";
dmelr6.33_3	ALN_BLOCK	exon	29230336	29233963	.	+	.	transcript_id "jg3456.t1"; gene_id "jg3456";
dmelr6.33_3	AUGUSTUS	stop_codon	29235364	29235366	.	-	0	transcript_id "jg3457.t1"; gene_id "jg3457";
dmelr6.33_3	AUGUSTUS	CDS	29235364	29235592	0.64	-	1	transcript_id "jg3457.t1"; gene_id "jg3457";
dmelr6.33_3	AUGUSTUS	exon	29235364	29235592	.	-	.	transcript_id "jg3457.t1"; gene_id "jg3457";
dmelr6.33_3	AUGUSTUS	intron	29235593	29235658	.	-	.	transcript_id "jg3457.t1"; gene_id "jg3457";
dmelr6.33_3	AUGUSTUS	CDS	29235659	29236179	1	-	0	transcript_id "jg3457.t1"; gene_id "jg3457";
dmelr6.33_3	AUGUSTUS	exon	29235659	29236179	.	-	.	transcript_id "jg3457.t1"; gene_id "jg3457";
dmelr6.33_3	AUGUSTUS	intron	29236180	29236229	.	-	.	transcript_id "jg3457.t1"; gene_id "jg3457";
dmelr6.33_3	AUGUSTUS	CDS	29236230	29236629	1	-	1	transcript_id "jg3457.t1"; gene_id "jg3457";
dmelr6.33_3	AUGUSTUS	exon	29236230	29236629	.	-	.	transcript_id "jg3457.t1"; gene_id "jg3457";
dmelr6.33_3	AUGUSTUS	intron	29236630	29236687	.	-	.	transcript_id "jg3457.t1"; gene_id "jg3457";
dmelr6.33_3	AUGUSTUS	CDS	29236688	29237383	1	-	1	transcript_id "jg3457.t1"; gene_id "jg3457";
dmelr6.33_3	AUGUSTUS	exon	29236688	29237383	.	-	.	transcript_id "jg3457.t1"; gene_id "jg3457";
dmelr6.33_3	AUGUSTUS	intron	29237384	29237446	.	-	.	transcript_id "jg3457.t1"; gene_id "jg3457";
dmelr6.33_3	AUGUSTUS	CDS	29237447	29237602	1	-	1	transcript_id "jg3457.t1"; gene_id "jg3457";
dmelr6.33_3	AUGUSTUS	exon	29237447	29237602	.	-	.	transcript_id "jg3457.t1"; gene_id "jg3457";
dmelr6.33_3	AUGUSTUS	intron	29237603	29237664	.	-	.	transcript_id "jg3457.t1"; gene_id "jg3457";
dmelr6.33_3	AUGUSTUS	CDS	29237665	29238128	1	-	0	transcript_id "jg3457.t1"; gene_id "jg3457";
dmelr6.33_3	AUGUSTUS	exon	29237665	29238128	.	-	.	transcript_id "jg3457.t1"; gene_id "jg3457";
dmelr6.33_3	AUGUSTUS	start_codon	29238126	29238128	.	-	0	transcript_id "jg3457.t1"; gene_id "jg3457";
dmelr6.33_3	AUGUSTUS	stop_codon	29238910	29238912	.	-	0	transcript_id "jg3458.t1"; gene_id "jg3458";
dmelr6.33_3	AUGUSTUS	CDS	29238910	29238998	1	-	2	transcript_id "jg3458.t1"; gene_id "jg3458";
dmelr6.33_3	AUGUSTUS	exon	29238910	29238998	.	-	.	transcript_id "jg3458.t1"; gene_id "jg3458";
dmelr6.33_3	AUGUSTUS	intron	29238999	29239169	.	-	.	transcript_id "jg3458.t1"; gene_id "jg3458";
dmelr6.33_3	AUGUSTUS	CDS	29239170	29239351	1	-	1	transcript_id "jg3458.t1"; gene_id "jg3458";
dmelr6.33_3	AUGUSTUS	exon	29239170	29239351	.	-	.	transcript_id "jg3458.t1"; gene_id "jg3458";
dmelr6.33_3	AUGUSTUS	intron	29239352	29239407	.	-	.	transcript_id "jg3458.t1"; gene_id "jg3458";
dmelr6.33_3	AUGUSTUS	CDS	29239408	29239967	0.75	-	0	transcript_id "jg3458.t1"; gene_id "jg3458";
dmelr6.33_3	AUGUSTUS	exon	29239408	29239967	.	-	.	transcript_id "jg3458.t1"; gene_id "jg3458";
dmelr6.33_3	AUGUSTUS	start_codon	29239965	29239967	.	-	0	transcript_id "jg3458.t1"; gene_id "jg3458";
dmelr6.33_3	ALN_BLOCK	exon	29240771	29243842	.	-	.	transcript_id "jg3459.t1"; gene_id "jg3459";
dmelr6.33_3	ALN_BLOCK	exon	29245090	29248406	.	-	.	transcript_id "jg3460.t1"; gene_id "jg3460";
dmelr6.33_3	ALN_BLOCK	exon	29252578	29254928	.	-	.	transcript_id "jg3461.t1"; gene_id "jg3461";
dmelr6.33_3	ALN_BLOCK	exon	29295819	29297229	.	-	.	transcript_id "jg3462.t1"; gene_id "jg3462";
dmelr6.33_3	ALN_BLOCK	exon	29315835	29319374	.	-	.	transcript_id "jg3463.t1"; gene_id "jg3463";
dmelr6.33_3	AUGUSTUS	start_codon	29383277	29383279	.	+	0	transcript_id "jg3464.t1"; gene_id "jg3464";
dmelr6.33_3	AUGUSTUS	CDS	29383277	29383391	1	+	0	transcript_id "jg3464.t1"; gene_id "jg3464";
dmelr6.33_3	AUGUSTUS	exon	29383277	29383391	.	+	.	transcript_id "jg3464.t1"; gene_id "jg3464";
dmelr6.33_3	AUGUSTUS	intron	29383392	29389302	.	+	.	transcript_id "jg3464.t1"; gene_id "jg3464";
dmelr6.33_3	AUGUSTUS	CDS	29389303	29389532	0.82	+	2	transcript_id "jg3464.t1"; gene_id "jg3464";
dmelr6.33_3	AUGUSTUS	exon	29389303	29389532	.	+	.	transcript_id "jg3464.t1"; gene_id "jg3464";
dmelr6.33_3	AUGUSTUS	stop_codon	29389530	29389532	.	+	0	transcript_id "jg3464.t1"; gene_id "jg3464";
dmelr6.33_3	ALN_BLOCK	exon	29415790	29431251	.	+	.	transcript_id "jg3465.t1"; gene_id "jg3465";
dmelr6.33_3	AUGUSTUS	start_codon	29462068	29462070	.	+	0	transcript_id "jg3466.t1"; gene_id "jg3466";
dmelr6.33_3	AUGUSTUS	CDS	29462068	29462575	1	+	0	transcript_id "jg3466.t1"; gene_id "jg3466";
dmelr6.33_3	AUGUSTUS	exon	29462068	29462575	.	+	.	transcript_id "jg3466.t1"; gene_id "jg3466";
dmelr6.33_3	AUGUSTUS	intron	29462576	29471650	.	+	.	transcript_id "jg3466.t1"; gene_id "jg3466";
dmelr6.33_3	AUGUSTUS	CDS	29471651	29471854	1	+	2	transcript_id "jg3466.t1"; gene_id "jg3466";
dmelr6.33_3	AUGUSTUS	exon	29471651	29471854	.	+	.	transcript_id "jg3466.t1"; gene_id "jg3466";
dmelr6.33_3	AUGUSTUS	intron	29471855	29473159	.	+	.	transcript_id "jg3466.t1"; gene_id "jg3466";
dmelr6.33_3	AUGUSTUS	CDS	29473160	29473440	1	+	2	transcript_id "jg3466.t1"; gene_id "jg3466";
dmelr6.33_3	AUGUSTUS	exon	29473160	29473440	.	+	.	transcript_id "jg3466.t1"; gene_id "jg3466";
dmelr6.33_3	AUGUSTUS	intron	29473441	29474731	.	+	.	transcript_id "jg3466.t1"; gene_id "jg3466";
dmelr6.33_3	AUGUSTUS	CDS	29474732	29474848	1	+	0	transcript_id "jg3466.t1"; gene_id "jg3466";
dmelr6.33_3	AUGUSTUS	exon	29474732	29474848	.	+	.	transcript_id "jg3466.t1"; gene_id "jg3466";
dmelr6.33_3	AUGUSTUS	intron	29474849	29476263	.	+	.	transcript_id "jg3466.t1"; gene_id "jg3466";
dmelr6.33_3	AUGUSTUS	CDS	29476264	29476407	1	+	0	transcript_id "jg3466.t1"; gene_id "jg3466";
dmelr6.33_3	AUGUSTUS	exon	29476264	29476407	.	+	.	transcript_id "jg3466.t1"; gene_id "jg3466";
dmelr6.33_3	AUGUSTUS	stop_codon	29476405	29476407	.	+	0	transcript_id "jg3466.t1"; gene_id "jg3466";
dmelr6.33_3	ALN_BLOCK	exon	29479698	29484489	.	+	.	transcript_id "jg3467.t1"; gene_id "jg3467";
dmelr6.33_3	ALN_BLOCK	exon	29487141	29489176	.	-	.	transcript_id "jg3468.t1"; gene_id "jg3468";
dmelr6.33_3	ALN_BLOCK	exon	29489545	29490528	.	+	.	transcript_id "jg3469.t1"; gene_id "jg3469";
dmelr6.33_3	ALN_BLOCK	exon	29490628	29491038	.	-	.	transcript_id "jg3470.t1"; gene_id "jg3470";
dmelr6.33_3	ALN_BLOCK	exon	29491748	29492721	.	-	.	transcript_id "jg3471.t1"; gene_id "jg3471";
dmelr6.33_3	ALN_BLOCK	exon	29493879	29494226	.	+	.	transcript_id "jg3472.t1"; gene_id "jg3472";
dmelr6.33_3	ALN_BLOCK	exon	29495718	29498698	.	+	.	transcript_id "jg3473.t1"; gene_id "jg3473";
dmelr6.33_3	ALN_BLOCK	exon	29499642	29503125	.	-	.	transcript_id "jg3474.t1"; gene_id "jg3474";
dmelr6.33_3	AUGUSTUS	stop_codon	29506374	29506376	.	-	0	transcript_id "jg3475.t1"; gene_id "jg3475";
dmelr6.33_3	AUGUSTUS	CDS	29506374	29506634	0.63	-	0	transcript_id "jg3475.t1"; gene_id "jg3475";
dmelr6.33_3	AUGUSTUS	exon	29506374	29506634	.	-	.	transcript_id "jg3475.t1"; gene_id "jg3475";
dmelr6.33_3	AUGUSTUS	intron	29506635	29507384	.	-	.	transcript_id "jg3475.t1"; gene_id "jg3475";
dmelr6.33_3	AUGUSTUS	CDS	29507385	29507429	0.2	-	0	transcript_id "jg3475.t1"; gene_id "jg3475";
dmelr6.33_3	AUGUSTUS	exon	29507385	29507429	.	-	.	transcript_id "jg3475.t1"; gene_id "jg3475";
dmelr6.33_3	AUGUSTUS	start_codon	29507427	29507429	.	-	0	transcript_id "jg3475.t1"; gene_id "jg3475";
dmelr6.33_3	ALN_BLOCK	exon	29515845	29516483	.	+	.	transcript_id "jg3476.t1"; gene_id "jg3476";
dmelr6.33_3	AUGUSTUS	stop_codon	29534791	29534793	.	-	0	transcript_id "jg3477.t1"; gene_id "jg3477";
dmelr6.33_3	AUGUSTUS	CDS	29534791	29535084	0.91	-	0	transcript_id "jg3477.t1"; gene_id "jg3477";
dmelr6.33_3	AUGUSTUS	exon	29534791	29535084	.	-	.	transcript_id "jg3477.t1"; gene_id "jg3477";
dmelr6.33_3	AUGUSTUS	start_codon	29535082	29535084	.	-	0	transcript_id "jg3477.t1"; gene_id "jg3477";
dmelr6.33_3	ALN_BLOCK	exon	29556636	29564490	.	+	.	transcript_id "jg3478.t1"; gene_id "jg3478";
dmelr6.33_3	ALN_BLOCK	exon	29587333	29588066	.	-	.	transcript_id "jg3480.t1"; gene_id "jg3480";
dmelr6.33_3	ALN_BLOCK	exon	29589070	29589762	.	-	.	transcript_id "jg3481.t1"; gene_id "jg3481";
dmelr6.33_3	ALN_BLOCK	exon	29590149	29590881	.	-	.	transcript_id "jg3482.t1"; gene_id "jg3482";
dmelr6.33_3	ALN_BLOCK	exon	29593351	29597799	.	+	.	transcript_id "jg3483.t1"; gene_id "jg3483";
dmelr6.33_3	ALN_BLOCK	exon	29599297	29600862	.	-	.	transcript_id "jg3484.t1"; gene_id "jg3484";
dmelr6.33_3	AUGUSTUS	start_codon	29608477	29608479	.	+	0	transcript_id "jg3485.t1"; gene_id "jg3485";
dmelr6.33_3	AUGUSTUS	CDS	29608477	29608854	1	+	0	transcript_id "jg3485.t1"; gene_id "jg3485";
dmelr6.33_3	AUGUSTUS	exon	29608477	29608854	.	+	.	transcript_id "jg3485.t1"; gene_id "jg3485";
dmelr6.33_3	AUGUSTUS	stop_codon	29608852	29608854	.	+	0	transcript_id "jg3485.t1"; gene_id "jg3485";
dmelr6.33_3	ALN_BLOCK	exon	29619531	29620555	.	+	.	transcript_id "jg3486.t1"; gene_id "jg3486";
dmelr6.33_3	AUGUSTUS	stop_codon	29631967	29631969	.	-	0	transcript_id "jg3487.t1"; gene_id "jg3487";
dmelr6.33_3	AUGUSTUS	CDS	29631967	29632770	0.98	-	0	transcript_id "jg3487.t1"; gene_id "jg3487";
dmelr6.33_3	AUGUSTUS	exon	29631967	29632770	.	-	.	transcript_id "jg3487.t1"; gene_id "jg3487";
dmelr6.33_3	AUGUSTUS	intron	29632771	29632806	.	-	.	transcript_id "jg3487.t1"; gene_id "jg3487";
dmelr6.33_3	AUGUSTUS	CDS	29632807	29632842	0.81	-	0	transcript_id "jg3487.t1"; gene_id "jg3487";
dmelr6.33_3	AUGUSTUS	exon	29632807	29632842	.	-	.	transcript_id "jg3487.t1"; gene_id "jg3487";
dmelr6.33_3	AUGUSTUS	start_codon	29632840	29632842	.	-	0	transcript_id "jg3487.t1"; gene_id "jg3487";
dmelr6.33_3	ALN_BLOCK	exon	29639016	29642073	.	-	.	transcript_id "jg3488.t1"; gene_id "jg3488";
dmelr6.33_3	ALN_BLOCK	exon	29664779	29666783	.	+	.	transcript_id "jg3489.t1"; gene_id "jg3489";
dmelr6.33_3	ALN_BLOCK	exon	29666814	29668877	.	-	.	transcript_id "jg3490.t1"; gene_id "jg3490";
dmelr6.33_3	ALN_BLOCK	exon	29669158	29670872	.	+	.	transcript_id "jg3491.t1"; gene_id "jg3491";
dmelr6.33_3	ALN_BLOCK	exon	29671716	29672212	.	+	.	transcript_id "jg3492.t1"; gene_id "jg3492";
dmelr6.33_3	ALN_BLOCK	exon	29672456	29674223	.	+	.	transcript_id "jg3493.t1"; gene_id "jg3493";
dmelr6.33_3	ALN_BLOCK	exon	29674275	29675308	.	-	.	transcript_id "jg3494.t1"; gene_id "jg3494";
dmelr6.33_3	ALN_BLOCK	exon	29675730	29680178	.	+	.	transcript_id "jg3495.t1"; gene_id "jg3495";
dmelr6.33_3	ALN_BLOCK	exon	29680491	29681866	.	-	.	transcript_id "jg3496.t1"; gene_id "jg3496";
dmelr6.33_3	ALN_BLOCK	exon	29683402	29685614	.	+	.	transcript_id "jg3497.t1"; gene_id "jg3497";
dmelr6.33_3	ALN_BLOCK	exon	29685799	29686723	.	-	.	transcript_id "jg3498.t1"; gene_id "jg3498";
dmelr6.33_3	ALN_BLOCK	exon	29692807	29696424	.	+	.	transcript_id "jg3499.t1"; gene_id "jg3499";
dmelr6.33_3	ALN_BLOCK	exon	29714539	29714952	.	+	.	transcript_id "jg3500.t1"; gene_id "jg3500";
dmelr6.33_3	AUGUSTUS	stop_codon	29716338	29716340	.	-	0	transcript_id "jg3501.t1"; gene_id "jg3501";
dmelr6.33_3	AUGUSTUS	CDS	29716338	29716787	1	-	0	transcript_id "jg3501.t1"; gene_id "jg3501";
dmelr6.33_3	AUGUSTUS	exon	29716338	29716787	.	-	.	transcript_id "jg3501.t1"; gene_id "jg3501";
dmelr6.33_3	AUGUSTUS	start_codon	29716785	29716787	.	-	0	transcript_id "jg3501.t1"; gene_id "jg3501";
dmelr6.33_3	ALN_BLOCK	exon	29719684	29719702	.	+	.	transcript_id "jg3502.t1"; gene_id "jg3502";
dmelr6.33_3	ALN_BLOCK	exon	29719967	29719986	.	+	.	transcript_id "jg3502.t1"; gene_id "jg3502";
dmelr6.33_3	ALN_BLOCK	exon	29721124	29722245	.	+	.	transcript_id "jg3502.t1"; gene_id "jg3502";
dmelr6.33_3	ALN_BLOCK	exon	29722559	29722890	.	+	.	transcript_id "jg3503.t1"; gene_id "jg3503";
dmelr6.33_3	ALN_BLOCK	exon	29723229	29724146	.	+	.	transcript_id "jg3504.t1"; gene_id "jg3504";
dmelr6.33_3	ALN_BLOCK	exon	29724202	29724866	.	-	.	transcript_id "jg3505.t1"; gene_id "jg3505";
dmelr6.33_3	ALN_BLOCK	exon	29725255	29725614	.	+	.	transcript_id "jg3506.t1"; gene_id "jg3506";
dmelr6.33_3	ALN_BLOCK	exon	29727028	29732666	.	+	.	transcript_id "jg3507.t1"; gene_id "jg3507";
dmelr6.33_3	ALN_BLOCK	exon	29735444	29736651	.	-	.	transcript_id "jg3508.t1"; gene_id "jg3508";
dmelr6.33_3	ALN_BLOCK	exon	29737044	29737992	.	+	.	transcript_id "jg3509.t1"; gene_id "jg3509";
dmelr6.33_3	ALN_BLOCK	exon	29739977	29741392	.	+	.	transcript_id "jg3510.t1"; gene_id "jg3510";
dmelr6.33_3	ALN_BLOCK	exon	29742247	29744999	.	-	.	transcript_id "jg3511.t1"; gene_id "jg3511";
dmelr6.33_3	ALN_BLOCK	exon	29745470	29747397	.	+	.	transcript_id "jg3512.t1"; gene_id "jg3512";
dmelr6.33_3	ALN_BLOCK	exon	29747854	29748747	.	-	.	transcript_id "jg3513.t1"; gene_id "jg3513";
dmelr6.33_3	ALN_BLOCK	exon	29749791	29752957	.	+	.	transcript_id "jg3514.t1"; gene_id "jg3514";
dmelr6.33_3	AUGUSTUS	start_codon	29766985	29766987	.	+	0	transcript_id "jg3516.t1"; gene_id "jg3516";
dmelr6.33_3	AUGUSTUS	CDS	29766985	29767617	0.82	+	0	transcript_id "jg3516.t1"; gene_id "jg3516";
dmelr6.33_3	AUGUSTUS	exon	29766985	29767617	.	+	.	transcript_id "jg3516.t1"; gene_id "jg3516";
dmelr6.33_3	AUGUSTUS	stop_codon	29767615	29767617	.	+	0	transcript_id "jg3516.t1"; gene_id "jg3516";
dmelr6.33_3	ALN_BLOCK	exon	29773600	29773890	.	+	.	transcript_id "jg3517.t1"; gene_id "jg3517";
dmelr6.33_3	ALN_BLOCK	exon	29779412	29780356	.	-	.	transcript_id "jg3518.t1"; gene_id "jg3518";
dmelr6.33_3	ALN_BLOCK	exon	29790150	29793024	.	+	.	transcript_id "jg3519.t1"; gene_id "jg3519";
dmelr6.33_3	ALN_BLOCK	exon	29794636	29795698	.	+	.	transcript_id "jg3520.t1"; gene_id "jg3520";
dmelr6.33_3	ALN_BLOCK	exon	29795842	29799269	.	-	.	transcript_id "jg3521.t1"; gene_id "jg3521";
dmelr6.33_3	ALN_BLOCK	exon	29799898	29800917	.	+	.	transcript_id "jg3522.t1"; gene_id "jg3522";
dmelr6.33_3	ALN_BLOCK	exon	29801949	29802840	.	-	.	transcript_id "jg3523.t1"; gene_id "jg3523";
dmelr6.33_3	ALN_BLOCK	exon	29803302	29804286	.	+	.	transcript_id "jg3524.t1"; gene_id "jg3524";
dmelr6.33_3	ALN_BLOCK	exon	29804406	29806626	.	-	.	transcript_id "jg3525.t1"; gene_id "jg3525";
dmelr6.33_3	ALN_BLOCK	exon	29807335	29814431	.	+	.	transcript_id "jg3526.t1"; gene_id "jg3526";
dmelr6.33_3	ALN_BLOCK	exon	29815063	29816406	.	-	.	transcript_id "jg3527.t1"; gene_id "jg3527";
dmelr6.33_3	ALN_BLOCK	exon	29816916	29817728	.	-	.	transcript_id "jg3528.t1"; gene_id "jg3528";
dmelr6.33_3	ALN_BLOCK	exon	29822381	29825230	.	+	.	transcript_id "jg3529.t1"; gene_id "jg3529";
dmelr6.33_3	ALN_BLOCK	exon	29827560	29834845	.	-	.	transcript_id "jg3530.t1"; gene_id "jg3530";
dmelr6.33_3	ALN_BLOCK	exon	29835811	29836079	.	-	.	transcript_id "jg3531.t1"; gene_id "jg3531";
dmelr6.33_3	ALN_BLOCK	exon	29836626	29837342	.	+	.	transcript_id "jg3532.t1"; gene_id "jg3532";
dmelr6.33_3	ALN_BLOCK	exon	29845604	29854308	.	+	.	transcript_id "jg3533.t1"; gene_id "jg3533";
dmelr6.33_3	ALN_BLOCK	exon	29855148	29857397	.	-	.	transcript_id "jg3534.t1"; gene_id "jg3534";
dmelr6.33_3	ALN_BLOCK	exon	29857757	29858871	.	-	.	transcript_id "jg3535.t1"; gene_id "jg3535";
dmelr6.33_3	ALN_BLOCK	exon	29859246	29859924	.	-	.	transcript_id "jg3536.t1"; gene_id "jg3536";
dmelr6.33_3	ALN_BLOCK	exon	29860354	29861354	.	-	.	transcript_id "jg3537.t1"; gene_id "jg3537";
dmelr6.33_3	ALN_BLOCK	exon	29861931	29863518	.	+	.	transcript_id "jg3538.t1"; gene_id "jg3538";
dmelr6.33_3	ALN_BLOCK	exon	29863958	29865267	.	-	.	transcript_id "jg3539.t1"; gene_id "jg3539";
dmelr6.33_3	ALN_BLOCK	exon	29869708	29873051	.	+	.	transcript_id "jg3540.t1"; gene_id "jg3540";
dmelr6.33_3	ALN_BLOCK	exon	29878372	29879082	.	+	.	transcript_id "jg3541.t1"; gene_id "jg3541";
dmelr6.33_3	ALN_BLOCK	exon	29896745	29902591	.	+	.	transcript_id "jg3542.t1"; gene_id "jg3542";
dmelr6.33_3	AUGUSTUS	stop_codon	29903264	29903266	.	-	0	transcript_id "jg3543.t1"; gene_id "jg3543";
dmelr6.33_3	AUGUSTUS	CDS	29903264	29903553	1	-	2	transcript_id "jg3543.t1"; gene_id "jg3543";
dmelr6.33_3	AUGUSTUS	exon	29903264	29903553	.	-	.	transcript_id "jg3543.t1"; gene_id "jg3543";
dmelr6.33_3	AUGUSTUS	intron	29903554	29903614	.	-	.	transcript_id "jg3543.t1"; gene_id "jg3543";
dmelr6.33_3	AUGUSTUS	CDS	29903615	29903801	1	-	0	transcript_id "jg3543.t1"; gene_id "jg3543";
dmelr6.33_3	AUGUSTUS	exon	29903615	29903801	.	-	.	transcript_id "jg3543.t1"; gene_id "jg3543";
dmelr6.33_3	AUGUSTUS	start_codon	29903799	29903801	.	-	0	transcript_id "jg3543.t1"; gene_id "jg3543";
dmelr6.33_3	ALN_BLOCK	exon	29905498	29905533	.	+	.	transcript_id "jg3544.t1"; gene_id "jg3544";
dmelr6.33_3	ALN_BLOCK	exon	29905762	29905775	.	+	.	transcript_id "jg3544.t1"; gene_id "jg3544";
dmelr6.33_3	ALN_BLOCK	exon	29905941	29906382	.	+	.	transcript_id "jg3544.t1"; gene_id "jg3544";
dmelr6.33_3	ALN_BLOCK	exon	29909872	29912781	.	+	.	transcript_id "jg3545.t1"; gene_id "jg3545";
dmelr6.33_3	ALN_BLOCK	exon	29913141	29914257	.	-	.	transcript_id "jg3546.t1"; gene_id "jg3546";
dmelr6.33_3	ALN_BLOCK	exon	29915259	29915267	.	-	.	transcript_id "jg3547.t1"; gene_id "jg3547";
dmelr6.33_3	ALN_BLOCK	exon	29917704	29920063	.	-	.	transcript_id "jg3547.t1"; gene_id "jg3547";
dmelr6.33_3	AUGUSTUS	start_codon	29922242	29922244	.	+	0	transcript_id "jg3548.t1"; gene_id "jg3548";
dmelr6.33_3	AUGUSTUS	CDS	29922242	29923039	1	+	0	transcript_id "jg3548.t1"; gene_id "jg3548";
dmelr6.33_3	AUGUSTUS	exon	29922242	29923039	.	+	.	transcript_id "jg3548.t1"; gene_id "jg3548";
dmelr6.33_3	AUGUSTUS	stop_codon	29923037	29923039	.	+	0	transcript_id "jg3548.t1"; gene_id "jg3548";
dmelr6.33_3	AUGUSTUS	stop_codon	29923790	29923792	.	-	0	transcript_id "jg3549.t1"; gene_id "jg3549";
dmelr6.33_3	AUGUSTUS	CDS	29923790	29924587	1	-	0	transcript_id "jg3549.t1"; gene_id "jg3549";
dmelr6.33_3	AUGUSTUS	exon	29923790	29924587	.	-	.	transcript_id "jg3549.t1"; gene_id "jg3549";
dmelr6.33_3	AUGUSTUS	start_codon	29924585	29924587	.	-	0	transcript_id "jg3549.t1"; gene_id "jg3549";
dmelr6.33_3	AUGUSTUS	stop_codon	29925299	29925301	.	-	0	transcript_id "jg3550.t1"; gene_id "jg3550";
dmelr6.33_3	AUGUSTUS	CDS	29925299	29925854	1	-	1	transcript_id "jg3550.t1"; gene_id "jg3550";
dmelr6.33_3	AUGUSTUS	exon	29925299	29925854	.	-	.	transcript_id "jg3550.t1"; gene_id "jg3550";
dmelr6.33_3	AUGUSTUS	intron	29925855	29925911	.	-	.	transcript_id "jg3550.t1"; gene_id "jg3550";
dmelr6.33_3	AUGUSTUS	CDS	29925912	29926174	1	-	0	transcript_id "jg3550.t1"; gene_id "jg3550";
dmelr6.33_3	AUGUSTUS	exon	29925912	29926174	.	-	.	transcript_id "jg3550.t1"; gene_id "jg3550";
dmelr6.33_3	AUGUSTUS	start_codon	29926172	29926174	.	-	0	transcript_id "jg3550.t1"; gene_id "jg3550";
dmelr6.33_3	ALN_BLOCK	exon	29927995	29928575	.	+	.	transcript_id "jg3552.t1"; gene_id "jg3552";
dmelr6.33_3	ALN_BLOCK	exon	29928803	29930001	.	-	.	transcript_id "jg3553.t1"; gene_id "jg3553";
dmelr6.33_3	ALN_BLOCK	exon	29930633	29933028	.	-	.	transcript_id "jg3554.t1"; gene_id "jg3554";
dmelr6.33_3	ALN_BLOCK	exon	29933387	29933905	.	+	.	transcript_id "jg3555.t1"; gene_id "jg3555";
dmelr6.33_3	ALN_BLOCK	exon	29933943	29934460	.	+	.	transcript_id "jg3556.t1"; gene_id "jg3556";
dmelr6.33_3	ALN_BLOCK	exon	29934605	29935827	.	-	.	transcript_id "jg3557.t1"; gene_id "jg3557";
dmelr6.33_3	ALN_BLOCK	exon	29944829	29948129	.	+	.	transcript_id "jg3558.t1"; gene_id "jg3558";
dmelr6.33_3	ALN_BLOCK	exon	29951503	29956711	.	-	.	transcript_id "jg3559.t1"; gene_id "jg3559";
dmelr6.33_3	ALN_BLOCK	exon	29958280	29958284	.	-	.	transcript_id "jg3559.t1"; gene_id "jg3559";
dmelr6.33_3	ALN_BLOCK	exon	29960106	29960110	.	-	.	transcript_id "jg3559.t1"; gene_id "jg3559";
dmelr6.33_3	ALN_BLOCK	exon	29988723	29990538	.	+	.	transcript_id "jg3560.t1"; gene_id "jg3560";
dmelr6.33_3	ALN_BLOCK	exon	29991865	29993144	.	-	.	transcript_id "jg3561.t1"; gene_id "jg3561";
dmelr6.33_3	ALN_BLOCK	exon	29993762	29995158	.	-	.	transcript_id "jg3562.t1"; gene_id "jg3562";
dmelr6.33_3	ALN_BLOCK	exon	29995367	29996956	.	+	.	transcript_id "jg3563.t1"; gene_id "jg3563";
dmelr6.33_3	ALN_BLOCK	exon	29997027	29997574	.	-	.	transcript_id "jg3564.t1"; gene_id "jg3564";
dmelr6.33_3	ALN_BLOCK	exon	29998347	29999579	.	+	.	transcript_id "jg3566.t1"; gene_id "jg3566";
dmelr6.33_3	ALN_BLOCK	exon	29999842	30000117	.	+	.	transcript_id "jg3567.t1"; gene_id "jg3567";
dmelr6.33_3	ALN_BLOCK	exon	30000962	30003522	.	+	.	transcript_id "jg3568.t1"; gene_id "jg3568";
dmelr6.33_3	ALN_BLOCK	exon	30003770	30004603	.	-	.	transcript_id "jg3569.t1"; gene_id "jg3569";
dmelr6.33_3	AUGUSTUS	start_codon	30005034	30005036	.	+	0	transcript_id "jg3570.t1"; gene_id "jg3570";
dmelr6.33_3	AUGUSTUS	CDS	30005034	30005055	1	+	0	transcript_id "jg3570.t1"; gene_id "jg3570";
dmelr6.33_3	AUGUSTUS	exon	30005034	30005055	.	+	.	transcript_id "jg3570.t1"; gene_id "jg3570";
dmelr6.33_3	AUGUSTUS	intron	30005056	30005287	.	+	.	transcript_id "jg3570.t1"; gene_id "jg3570";
dmelr6.33_3	AUGUSTUS	CDS	30005288	30005472	0.98	+	2	transcript_id "jg3570.t1"; gene_id "jg3570";
dmelr6.33_3	AUGUSTUS	exon	30005288	30005472	.	+	.	transcript_id "jg3570.t1"; gene_id "jg3570";
dmelr6.33_3	AUGUSTUS	stop_codon	30005470	30005472	.	+	0	transcript_id "jg3570.t1"; gene_id "jg3570";
dmelr6.33_3	ALN_BLOCK	exon	30006057	30009029	.	-	.	transcript_id "jg3571.t1"; gene_id "jg3571";
dmelr6.33_3	ALN_BLOCK	exon	30009636	30009980	.	+	.	transcript_id "jg3572.t1"; gene_id "jg3572";
dmelr6.33_3	ALN_BLOCK	exon	30010663	30011953	.	-	.	transcript_id "jg3573.t1"; gene_id "jg3573";
dmelr6.33_3	ALN_BLOCK	exon	30016372	30019610	.	-	.	transcript_id "jg3574.t1"; gene_id "jg3574";
dmelr6.33_3	ALN_BLOCK	exon	30030951	30034314	.	+	.	transcript_id "jg3575.t1"; gene_id "jg3575";
dmelr6.33_3	ALN_BLOCK	exon	30035428	30036801	.	-	.	transcript_id "jg3576.t1"; gene_id "jg3576";
dmelr6.33_3	ALN_BLOCK	exon	30037090	30037645	.	-	.	transcript_id "jg3577.t1"; gene_id "jg3577";
dmelr6.33_3	ALN_BLOCK	exon	30038040	30038638	.	-	.	transcript_id "jg3578.t1"; gene_id "jg3578";
dmelr6.33_3	ALN_BLOCK	exon	30038863	30039386	.	-	.	transcript_id "jg3579.t1"; gene_id "jg3579";
dmelr6.33_3	ALN_BLOCK	exon	30039813	30040489	.	+	.	transcript_id "jg3580.t1"; gene_id "jg3580";
dmelr6.33_3	ALN_BLOCK	exon	30041972	30042854	.	+	.	transcript_id "jg3581.t1"; gene_id "jg3581";
dmelr6.33_3	ALN_BLOCK	exon	30043479	30044168	.	+	.	transcript_id "jg3582.t1"; gene_id "jg3582";
dmelr6.33_3	ALN_BLOCK	exon	30045313	30045921	.	-	.	transcript_id "jg3583.t1"; gene_id "jg3583";
dmelr6.33_3	ALN_BLOCK	exon	30047090	30048218	.	+	.	transcript_id "jg3584.t1"; gene_id "jg3584";
dmelr6.33_3	ALN_BLOCK	exon	30048809	30051938	.	-	.	transcript_id "jg3585.t1"; gene_id "jg3585";
dmelr6.33_3	ALN_BLOCK	exon	30052799	30054305	.	+	.	transcript_id "jg3586.t1"; gene_id "jg3586";
dmelr6.33_3	ALN_BLOCK	exon	30055344	30055939	.	-	.	transcript_id "jg3587.t1"; gene_id "jg3587";
dmelr6.33_3	AUGUSTUS	start_codon	30056136	30056138	.	+	0	transcript_id "jg3588.t1"; gene_id "jg3588";
dmelr6.33_3	AUGUSTUS	CDS	30056136	30056167	1	+	0	transcript_id "jg3588.t1"; gene_id "jg3588";
dmelr6.33_3	AUGUSTUS	exon	30056136	30056167	.	+	.	transcript_id "jg3588.t1"; gene_id "jg3588";
dmelr6.33_3	AUGUSTUS	intron	30056168	30056299	.	+	.	transcript_id "jg3588.t1"; gene_id "jg3588";
dmelr6.33_3	AUGUSTUS	CDS	30056300	30056555	0.95	+	1	transcript_id "jg3588.t1"; gene_id "jg3588";
dmelr6.33_3	AUGUSTUS	exon	30056300	30056555	.	+	.	transcript_id "jg3588.t1"; gene_id "jg3588";
dmelr6.33_3	AUGUSTUS	stop_codon	30056553	30056555	.	+	0	transcript_id "jg3588.t1"; gene_id "jg3588";
dmelr6.33_3	ALN_BLOCK	exon	30057459	30057935	.	+	.	transcript_id "jg3589.t1"; gene_id "jg3589";
dmelr6.33_3	ALN_BLOCK	exon	30063078	30082325	.	+	.	transcript_id "jg3590.t1"; gene_id "jg3590";
dmelr6.33_3	AUGUSTUS	start_codon	30102504	30102506	.	+	0	transcript_id "jg3591.t1"; gene_id "jg3591";
dmelr6.33_3	AUGUSTUS	CDS	30102504	30102529	0.29	+	0	transcript_id "jg3591.t1"; gene_id "jg3591";
dmelr6.33_3	AUGUSTUS	exon	30102504	30102529	.	+	.	transcript_id "jg3591.t1"; gene_id "jg3591";
dmelr6.33_3	AUGUSTUS	intron	30102530	30104102	.	+	.	transcript_id "jg3591.t1"; gene_id "jg3591";
dmelr6.33_3	AUGUSTUS	CDS	30104103	30104809	1	+	1	transcript_id "jg3591.t1"; gene_id "jg3591";
dmelr6.33_3	AUGUSTUS	exon	30104103	30104809	.	+	.	transcript_id "jg3591.t1"; gene_id "jg3591";
dmelr6.33_3	AUGUSTUS	intron	30104810	30109294	.	+	.	transcript_id "jg3591.t1"; gene_id "jg3591";
dmelr6.33_3	AUGUSTUS	CDS	30109295	30109782	1	+	2	transcript_id "jg3591.t1"; gene_id "jg3591";
dmelr6.33_3	AUGUSTUS	exon	30109295	30109782	.	+	.	transcript_id "jg3591.t1"; gene_id "jg3591";
dmelr6.33_3	AUGUSTUS	intron	30109783	30109849	.	+	.	transcript_id "jg3591.t1"; gene_id "jg3591";
dmelr6.33_3	AUGUSTUS	CDS	30109850	30110618	1	+	0	transcript_id "jg3591.t1"; gene_id "jg3591";
dmelr6.33_3	AUGUSTUS	exon	30109850	30110618	.	+	.	transcript_id "jg3591.t1"; gene_id "jg3591";
dmelr6.33_3	AUGUSTUS	intron	30110619	30111681	.	+	.	transcript_id "jg3591.t1"; gene_id "jg3591";
dmelr6.33_3	AUGUSTUS	CDS	30111682	30112412	1	+	2	transcript_id "jg3591.t1"; gene_id "jg3591";
dmelr6.33_3	AUGUSTUS	exon	30111682	30112412	.	+	.	transcript_id "jg3591.t1"; gene_id "jg3591";
dmelr6.33_3	AUGUSTUS	stop_codon	30112410	30112412	.	+	0	transcript_id "jg3591.t1"; gene_id "jg3591";
dmelr6.33_3	ALN_BLOCK	exon	30120147	30120758	.	+	.	transcript_id "jg3592.t1"; gene_id "jg3592";
dmelr6.33_3	ALN_BLOCK	exon	30122054	30123077	.	-	.	transcript_id "jg3593.t1"; gene_id "jg3593";
dmelr6.33_3	ALN_BLOCK	exon	30125765	30128938	.	-	.	transcript_id "jg3594.t1"; gene_id "jg3594";
dmelr6.33_3	AUGUSTUS	stop_codon	30129381	30129383	.	-	0	transcript_id "jg3595.t1"; gene_id "jg3595";
dmelr6.33_3	AUGUSTUS	CDS	30129381	30130404	1	-	1	transcript_id "jg3595.t1"; gene_id "jg3595";
dmelr6.33_3	AUGUSTUS	exon	30129381	30130404	.	-	.	transcript_id "jg3595.t1"; gene_id "jg3595";
dmelr6.33_3	AUGUSTUS	intron	30130405	30130457	.	-	.	transcript_id "jg3595.t1"; gene_id "jg3595";
dmelr6.33_3	AUGUSTUS	CDS	30130458	30131717	1	-	1	transcript_id "jg3595.t1"; gene_id "jg3595";
dmelr6.33_3	AUGUSTUS	exon	30130458	30131717	.	-	.	transcript_id "jg3595.t1"; gene_id "jg3595";
dmelr6.33_3	AUGUSTUS	intron	30131718	30131779	.	-	.	transcript_id "jg3595.t1"; gene_id "jg3595";
dmelr6.33_3	AUGUSTUS	CDS	30131780	30132213	1	-	0	transcript_id "jg3595.t1"; gene_id "jg3595";
dmelr6.33_3	AUGUSTUS	exon	30131780	30132213	.	-	.	transcript_id "jg3595.t1"; gene_id "jg3595";
dmelr6.33_3	AUGUSTUS	start_codon	30132211	30132213	.	-	0	transcript_id "jg3595.t1"; gene_id "jg3595";
dmelr6.33_3	ALN_BLOCK	exon	30133242	30134009	.	-	.	transcript_id "jg3596.t1"; gene_id "jg3596";
dmelr6.33_3	ALN_BLOCK	exon	30135275	30138525	.	-	.	transcript_id "jg3597.t1"; gene_id "jg3597";
dmelr6.33_3	ALN_BLOCK	exon	30152181	30153019	.	+	.	transcript_id "jg3598.t1"; gene_id "jg3598";
dmelr6.33_3	ALN_BLOCK	exon	30153089	30156437	.	-	.	transcript_id "jg3599.t1"; gene_id "jg3599";
dmelr6.33_3	ALN_BLOCK	exon	30165149	30166361	.	-	.	transcript_id "jg3600.t1"; gene_id "jg3600";
dmelr6.33_3	ALN_BLOCK	exon	30167938	30169227	.	-	.	transcript_id "jg3601.t1"; gene_id "jg3601";
dmelr6.33_3	ALN_BLOCK	exon	30172990	30174486	.	-	.	transcript_id "jg3602.t1"; gene_id "jg3602";
dmelr6.33_3	ALN_BLOCK	exon	30176517	30177546	.	-	.	transcript_id "jg3603.t1"; gene_id "jg3603";
dmelr6.33_3	ALN_BLOCK	exon	30178293	30178310	.	+	.	transcript_id "jg3604.t1"; gene_id "jg3604";
dmelr6.33_3	ALN_BLOCK	exon	30178958	30179645	.	+	.	transcript_id "jg3604.t1"; gene_id "jg3604";
dmelr6.33_3	AUGUSTUS	start_codon	30180356	30180358	.	+	0	transcript_id "jg3605.t1"; gene_id "jg3605";
dmelr6.33_3	AUGUSTUS	CDS	30180356	30180454	1	+	0	transcript_id "jg3605.t1"; gene_id "jg3605";
dmelr6.33_3	AUGUSTUS	exon	30180356	30180454	.	+	.	transcript_id "jg3605.t1"; gene_id "jg3605";
dmelr6.33_3	AUGUSTUS	intron	30180455	30180508	.	+	.	transcript_id "jg3605.t1"; gene_id "jg3605";
dmelr6.33_3	AUGUSTUS	CDS	30180509	30180651	1	+	0	transcript_id "jg3605.t1"; gene_id "jg3605";
dmelr6.33_3	AUGUSTUS	exon	30180509	30180651	.	+	.	transcript_id "jg3605.t1"; gene_id "jg3605";
dmelr6.33_3	AUGUSTUS	intron	30180652	30180801	.	+	.	transcript_id "jg3605.t1"; gene_id "jg3605";
dmelr6.33_3	AUGUSTUS	CDS	30180802	30180997	1	+	1	transcript_id "jg3605.t1"; gene_id "jg3605";
dmelr6.33_3	AUGUSTUS	exon	30180802	30180997	.	+	.	transcript_id "jg3605.t1"; gene_id "jg3605";
dmelr6.33_3	AUGUSTUS	stop_codon	30180995	30180997	.	+	0	transcript_id "jg3605.t1"; gene_id "jg3605";
dmelr6.33_3	ALN_BLOCK	exon	30186160	30190741	.	-	.	transcript_id "jg3606.t1"; gene_id "jg3606";
dmelr6.33_3	ALN_BLOCK	exon	30194883	30196168	.	-	.	transcript_id "jg3607.t1"; gene_id "jg3607";
dmelr6.33_3	ALN_BLOCK	exon	30196637	30198893	.	-	.	transcript_id "jg3608.t1"; gene_id "jg3608";
dmelr6.33_3	ALN_BLOCK	exon	30206638	30207598	.	-	.	transcript_id "jg3609.t1"; gene_id "jg3609";
dmelr6.33_3	ALN_BLOCK	exon	30207852	30208657	.	-	.	transcript_id "jg3609.t1"; gene_id "jg3609";
dmelr6.33_3	ALN_BLOCK	exon	30241516	30243200	.	-	.	transcript_id "jg3610.t1"; gene_id "jg3610";
dmelr6.33_3	ALN_BLOCK	exon	30244106	30246621	.	-	.	transcript_id "jg3611.t1"; gene_id "jg3611";
dmelr6.33_3	AUGUSTUS	start_codon	30249593	30249595	.	+	0	transcript_id "jg3612.t1"; gene_id "jg3612";
dmelr6.33_3	AUGUSTUS	CDS	30249593	30249802	1	+	0	transcript_id "jg3612.t1"; gene_id "jg3612";
dmelr6.33_3	AUGUSTUS	exon	30249593	30249802	.	+	.	transcript_id "jg3612.t1"; gene_id "jg3612";
dmelr6.33_3	AUGUSTUS	intron	30249803	30249864	.	+	.	transcript_id "jg3612.t1"; gene_id "jg3612";
dmelr6.33_3	AUGUSTUS	CDS	30249865	30249912	1	+	0	transcript_id "jg3612.t1"; gene_id "jg3612";
dmelr6.33_3	AUGUSTUS	exon	30249865	30249912	.	+	.	transcript_id "jg3612.t1"; gene_id "jg3612";
dmelr6.33_3	AUGUSTUS	intron	30249913	30250260	.	+	.	transcript_id "jg3612.t1"; gene_id "jg3612";
dmelr6.33_3	AUGUSTUS	CDS	30250261	30250560	0.97	+	0	transcript_id "jg3612.t1"; gene_id "jg3612";
dmelr6.33_3	AUGUSTUS	exon	30250261	30250560	.	+	.	transcript_id "jg3612.t1"; gene_id "jg3612";
dmelr6.33_3	AUGUSTUS	stop_codon	30250558	30250560	.	+	0	transcript_id "jg3612.t1"; gene_id "jg3612";
dmelr6.33_3	AUGUSTUS	start_codon	30251107	30251109	.	+	0	transcript_id "jg3613.t1"; gene_id "jg3613";
dmelr6.33_3	AUGUSTUS	CDS	30251107	30251190	0.99	+	0	transcript_id "jg3613.t1"; gene_id "jg3613";
dmelr6.33_3	AUGUSTUS	exon	30251107	30251190	.	+	.	transcript_id "jg3613.t1"; gene_id "jg3613";
dmelr6.33_3	AUGUSTUS	intron	30251191	30251246	.	+	.	transcript_id "jg3613.t1"; gene_id "jg3613";
dmelr6.33_3	AUGUSTUS	CDS	30251247	30251357	1	+	0	transcript_id "jg3613.t1"; gene_id "jg3613";
dmelr6.33_3	AUGUSTUS	exon	30251247	30251357	.	+	.	transcript_id "jg3613.t1"; gene_id "jg3613";
dmelr6.33_3	AUGUSTUS	intron	30251358	30251416	.	+	.	transcript_id "jg3613.t1"; gene_id "jg3613";
dmelr6.33_3	AUGUSTUS	CDS	30251417	30251554	1	+	0	transcript_id "jg3613.t1"; gene_id "jg3613";
dmelr6.33_3	AUGUSTUS	exon	30251417	30251554	.	+	.	transcript_id "jg3613.t1"; gene_id "jg3613";
dmelr6.33_3	AUGUSTUS	intron	30251555	30251615	.	+	.	transcript_id "jg3613.t1"; gene_id "jg3613";
dmelr6.33_3	AUGUSTUS	CDS	30251616	30251678	1	+	0	transcript_id "jg3613.t1"; gene_id "jg3613";
dmelr6.33_3	AUGUSTUS	exon	30251616	30251678	.	+	.	transcript_id "jg3613.t1"; gene_id "jg3613";
dmelr6.33_3	AUGUSTUS	intron	30251679	30251756	.	+	.	transcript_id "jg3613.t1"; gene_id "jg3613";
dmelr6.33_3	AUGUSTUS	CDS	30251757	30251915	0.33	+	0	transcript_id "jg3613.t1"; gene_id "jg3613";
dmelr6.33_3	AUGUSTUS	exon	30251757	30251915	.	+	.	transcript_id "jg3613.t1"; gene_id "jg3613";
dmelr6.33_3	AUGUSTUS	intron	30251916	30251967	.	+	.	transcript_id "jg3613.t1"; gene_id "jg3613";
dmelr6.33_3	AUGUSTUS	CDS	30251968	30252354	0.72	+	0	transcript_id "jg3613.t1"; gene_id "jg3613";
dmelr6.33_3	AUGUSTUS	exon	30251968	30252354	.	+	.	transcript_id "jg3613.t1"; gene_id "jg3613";
dmelr6.33_3	AUGUSTUS	stop_codon	30252352	30252354	.	+	0	transcript_id "jg3613.t1"; gene_id "jg3613";
dmelr6.33_3	ALN_BLOCK	exon	30253192	30254043	.	+	.	transcript_id "jg3614.t1"; gene_id "jg3614";
dmelr6.33_3	ALN_BLOCK	exon	30278944	30280250	.	+	.	transcript_id "jg3615.t1"; gene_id "jg3615";
dmelr6.33_3	ALN_BLOCK	exon	30358062	30360539	.	+	.	transcript_id "jg3616.t1"; gene_id "jg3616";
dmelr6.33_3	AUGUSTUS	start_codon	30361195	30361197	.	+	0	transcript_id "jg3617.t1"; gene_id "jg3617";
dmelr6.33_3	AUGUSTUS	CDS	30361195	30361830	0.68	+	0	transcript_id "jg3617.t1"; gene_id "jg3617";
dmelr6.33_3	AUGUSTUS	exon	30361195	30361830	.	+	.	transcript_id "jg3617.t1"; gene_id "jg3617";
dmelr6.33_3	AUGUSTUS	stop_codon	30361828	30361830	.	+	0	transcript_id "jg3617.t1"; gene_id "jg3617";
dmelr6.33_3	ALN_BLOCK	exon	30385984	30387530	.	-	.	transcript_id "jg3618.t1"; gene_id "jg3618";
dmelr6.33_3	ALN_BLOCK	exon	30389211	30390262	.	+	.	transcript_id "jg3619.t1"; gene_id "jg3619";
dmelr6.33_3	ALN_BLOCK	exon	30421491	30422585	.	-	.	transcript_id "jg3620.t1"; gene_id "jg3620";
dmelr6.33_3	ALN_BLOCK	exon	30423406	30423832	.	-	.	transcript_id "jg3621.t1"; gene_id "jg3621";
dmelr6.33_3	ALN_BLOCK	exon	30424012	30424489	.	+	.	transcript_id "jg3622.t1"; gene_id "jg3622";
dmelr6.33_3	ALN_BLOCK	exon	30424571	30425137	.	-	.	transcript_id "jg3623.t1"; gene_id "jg3623";
dmelr6.33_3	ALN_BLOCK	exon	30426059	30427840	.	-	.	transcript_id "jg3624.t1"; gene_id "jg3624";
dmelr6.33_3	ALN_BLOCK	exon	30428842	30431260	.	+	.	transcript_id "jg3625.t1"; gene_id "jg3625";
dmelr6.33_3	ALN_BLOCK	exon	30432064	30434976	.	+	.	transcript_id "jg3626.t1"; gene_id "jg3626";
dmelr6.33_3	ALN_BLOCK	exon	30435357	30443241	.	-	.	transcript_id "jg3627.t1"; gene_id "jg3627";
dmelr6.33_3	ALN_BLOCK	exon	30444149	30445034	.	-	.	transcript_id "jg3628.t1"; gene_id "jg3628";
dmelr6.33_3	ALN_BLOCK	exon	30446205	30450255	.	-	.	transcript_id "jg3629.t1"; gene_id "jg3629";
dmelr6.33_3	ALN_BLOCK	exon	30457059	30457794	.	-	.	transcript_id "jg3630.t1"; gene_id "jg3630";
dmelr6.33_3	ALN_BLOCK	exon	30458004	30459041	.	-	.	transcript_id "jg3630.t1"; gene_id "jg3630";
dmelr6.33_3	ALN_BLOCK	exon	30462841	30465561	.	+	.	transcript_id "jg3631.t1"; gene_id "jg3631";
dmelr6.33_3	AUGUSTUS	start_codon	30465863	30465865	.	+	0	transcript_id "jg3632.t1"; gene_id "jg3632";
dmelr6.33_3	AUGUSTUS	CDS	30465863	30465885	0.32	+	0	transcript_id "jg3632.t1"; gene_id "jg3632";
dmelr6.33_3	AUGUSTUS	exon	30465863	30465885	.	+	.	transcript_id "jg3632.t1"; gene_id "jg3632";
dmelr6.33_3	AUGUSTUS	intron	30465886	30466254	.	+	.	transcript_id "jg3632.t1"; gene_id "jg3632";
dmelr6.33_3	AUGUSTUS	CDS	30466255	30466374	0.48	+	1	transcript_id "jg3632.t1"; gene_id "jg3632";
dmelr6.33_3	AUGUSTUS	exon	30466255	30466374	.	+	.	transcript_id "jg3632.t1"; gene_id "jg3632";
dmelr6.33_3	AUGUSTUS	intron	30466375	30474033	.	+	.	transcript_id "jg3632.t1"; gene_id "jg3632";
dmelr6.33_3	AUGUSTUS	CDS	30474034	30474232	0.66	+	1	transcript_id "jg3632.t1"; gene_id "jg3632";
dmelr6.33_3	AUGUSTUS	exon	30474034	30474232	.	+	.	transcript_id "jg3632.t1"; gene_id "jg3632";
dmelr6.33_3	AUGUSTUS	stop_codon	30474230	30474232	.	+	0	transcript_id "jg3632.t1"; gene_id "jg3632";
dmelr6.33_3	ALN_BLOCK	exon	30476813	30478589	.	+	.	transcript_id "jg3633.t1"; gene_id "jg3633";
dmelr6.33_3	ALN_BLOCK	exon	30479123	30480522	.	+	.	transcript_id "jg3634.t1"; gene_id "jg3634";
dmelr6.33_3	ALN_BLOCK	exon	30482937	30485539	.	+	.	transcript_id "jg3634.t1"; gene_id "jg3634";
dmelr6.33_3	AUGUSTUS	stop_codon	30487100	30487102	.	-	0	transcript_id "jg3635.t1"; gene_id "jg3635";
dmelr6.33_3	AUGUSTUS	CDS	30487100	30487903	1	-	0	transcript_id "jg3635.t1"; gene_id "jg3635";
dmelr6.33_3	AUGUSTUS	exon	30487100	30487903	.	-	.	transcript_id "jg3635.t1"; gene_id "jg3635";
dmelr6.33_3	AUGUSTUS	start_codon	30487901	30487903	.	-	0	transcript_id "jg3635.t1"; gene_id "jg3635";
dmelr6.33_3	ALN_BLOCK	exon	30488988	30489791	.	+	.	transcript_id "jg3636.t1"; gene_id "jg3636";
dmelr6.33_3	ALN_BLOCK	exon	30490140	30491954	.	+	.	transcript_id "jg3637.t1"; gene_id "jg3637";
dmelr6.33_3	ALN_BLOCK	exon	30492022	30496088	.	-	.	transcript_id "jg3638.t1"; gene_id "jg3638";
dmelr6.33_3	ALN_BLOCK	exon	30496770	30500222	.	-	.	transcript_id "jg3639.t1"; gene_id "jg3639";
dmelr6.33_3	ALN_BLOCK	exon	30501221	30503360	.	-	.	transcript_id "jg3640.t1"; gene_id "jg3640";
dmelr6.33_3	ALN_BLOCK	exon	30503719	30505630	.	-	.	transcript_id "jg3641.t1"; gene_id "jg3641";
dmelr6.33_3	ALN_BLOCK	exon	30506097	30507944	.	+	.	transcript_id "jg3642.t1"; gene_id "jg3642";
dmelr6.33_3	ALN_BLOCK	exon	30510232	30512210	.	-	.	transcript_id "jg3643.t1"; gene_id "jg3643";
dmelr6.33_3	ALN_BLOCK	exon	30512396	30513281	.	-	.	transcript_id "jg3644.t1"; gene_id "jg3644";
dmelr6.33_3	ALN_BLOCK	exon	30514824	30516919	.	+	.	transcript_id "jg3645.t1"; gene_id "jg3645";
dmelr6.33_3	ALN_BLOCK	exon	30518331	30526329	.	-	.	transcript_id "jg3646.t1"; gene_id "jg3646";
dmelr6.33_3	ALN_BLOCK	exon	30533286	30533521	.	+	.	transcript_id "jg3647.t1"; gene_id "jg3647";
dmelr6.33_3	ALN_BLOCK	exon	30571316	30576603	.	+	.	transcript_id "jg3648.t1"; gene_id "jg3648";
dmelr6.33_3	ALN_BLOCK	exon	30579661	30582062	.	+	.	transcript_id "jg3649.t1"; gene_id "jg3649";
dmelr6.33_3	ALN_BLOCK	exon	30582269	30583523	.	-	.	transcript_id "jg3650.t1"; gene_id "jg3650";
dmelr6.33_3	ALN_BLOCK	exon	30584548	30587068	.	-	.	transcript_id "jg3651.t1"; gene_id "jg3651";
dmelr6.33_3	ALN_BLOCK	exon	30593262	30595586	.	-	.	transcript_id "jg3652.t1"; gene_id "jg3652";
dmelr6.33_3	ALN_BLOCK	exon	30597004	30599296	.	+	.	transcript_id "jg3653.t1"; gene_id "jg3653";
dmelr6.33_3	ALN_BLOCK	exon	30602198	30603986	.	+	.	transcript_id "jg3654.t1"; gene_id "jg3654";
dmelr6.33_3	AUGUSTUS	start_codon	30604260	30604262	.	+	0	transcript_id "jg3655.t1"; gene_id "jg3655";
dmelr6.33_3	AUGUSTUS	CDS	30604260	30604348	0.99	+	0	transcript_id "jg3655.t1"; gene_id "jg3655";
dmelr6.33_3	AUGUSTUS	exon	30604260	30604348	.	+	.	transcript_id "jg3655.t1"; gene_id "jg3655";
dmelr6.33_3	AUGUSTUS	intron	30604349	30604406	.	+	.	transcript_id "jg3655.t1"; gene_id "jg3655";
dmelr6.33_3	AUGUSTUS	CDS	30604407	30604558	1	+	1	transcript_id "jg3655.t1"; gene_id "jg3655";
dmelr6.33_3	AUGUSTUS	exon	30604407	30604558	.	+	.	transcript_id "jg3655.t1"; gene_id "jg3655";
dmelr6.33_3	AUGUSTUS	intron	30604559	30604616	.	+	.	transcript_id "jg3655.t1"; gene_id "jg3655";
dmelr6.33_3	AUGUSTUS	CDS	30604617	30604767	1	+	2	transcript_id "jg3655.t1"; gene_id "jg3655";
dmelr6.33_3	AUGUSTUS	exon	30604617	30604767	.	+	.	transcript_id "jg3655.t1"; gene_id "jg3655";
dmelr6.33_3	AUGUSTUS	intron	30604768	30604826	.	+	.	transcript_id "jg3655.t1"; gene_id "jg3655";
dmelr6.33_3	AUGUSTUS	CDS	30604827	30605020	1	+	1	transcript_id "jg3655.t1"; gene_id "jg3655";
dmelr6.33_3	AUGUSTUS	exon	30604827	30605020	.	+	.	transcript_id "jg3655.t1"; gene_id "jg3655";
dmelr6.33_3	AUGUSTUS	intron	30605021	30605076	.	+	.	transcript_id "jg3655.t1"; gene_id "jg3655";
dmelr6.33_3	AUGUSTUS	CDS	30605077	30605663	1	+	2	transcript_id "jg3655.t1"; gene_id "jg3655";
dmelr6.33_3	AUGUSTUS	exon	30605077	30605663	.	+	.	transcript_id "jg3655.t1"; gene_id "jg3655";
dmelr6.33_3	AUGUSTUS	intron	30605664	30605715	.	+	.	transcript_id "jg3655.t1"; gene_id "jg3655";
dmelr6.33_3	AUGUSTUS	CDS	30605716	30605884	1	+	0	transcript_id "jg3655.t1"; gene_id "jg3655";
dmelr6.33_3	AUGUSTUS	exon	30605716	30605884	.	+	.	transcript_id "jg3655.t1"; gene_id "jg3655";
dmelr6.33_3	AUGUSTUS	intron	30605885	30605938	.	+	.	transcript_id "jg3655.t1"; gene_id "jg3655";
dmelr6.33_3	AUGUSTUS	CDS	30605939	30605970	1	+	2	transcript_id "jg3655.t1"; gene_id "jg3655";
dmelr6.33_3	AUGUSTUS	exon	30605939	30605970	.	+	.	transcript_id "jg3655.t1"; gene_id "jg3655";
dmelr6.33_3	AUGUSTUS	stop_codon	30605968	30605970	.	+	0	transcript_id "jg3655.t1"; gene_id "jg3655";
dmelr6.33_3	ALN_BLOCK	exon	30606260	30607626	.	+	.	transcript_id "jg3656.t1"; gene_id "jg3656";
dmelr6.33_3	ALN_BLOCK	exon	30627605	30628831	.	-	.	transcript_id "jg3658.t1"; gene_id "jg3658";
dmelr6.33_3	ALN_BLOCK	exon	30643881	30645833	.	-	.	transcript_id "jg3659.t1"; gene_id "jg3659";
dmelr6.33_3	ALN_BLOCK	exon	30646422	30648496	.	-	.	transcript_id "jg3660.t1"; gene_id "jg3660";
dmelr6.33_3	ALN_BLOCK	exon	30649167	30649808	.	+	.	transcript_id "jg3661.t1"; gene_id "jg3661";
dmelr6.33_3	ALN_BLOCK	exon	30649968	30650669	.	+	.	transcript_id "jg3662.t1"; gene_id "jg3662";
dmelr6.33_3	ALN_BLOCK	exon	30690663	30692701	.	+	.	transcript_id "jg3663.t1"; gene_id "jg3663";
dmelr6.33_3	ALN_BLOCK	exon	30694134	30695381	.	-	.	transcript_id "jg3664.t1"; gene_id "jg3664";
dmelr6.33_3	ALN_BLOCK	exon	30695651	30696968	.	-	.	transcript_id "jg3665.t1"; gene_id "jg3665";
dmelr6.33_3	ALN_BLOCK	exon	30705142	30706038	.	-	.	transcript_id "jg3667.t1"; gene_id "jg3667";
dmelr6.33_3	ALN_BLOCK	exon	30726310	30727749	.	+	.	transcript_id "jg3668.t1"; gene_id "jg3668";
dmelr6.33_3	AUGUSTUS	stop_codon	30729927	30729929	.	-	0	transcript_id "jg3669.t2"; gene_id "jg3669";
dmelr6.33_3	AUGUSTUS	CDS	30729927	30730515	1	-	1	transcript_id "jg3669.t2"; gene_id "jg3669";
dmelr6.33_3	AUGUSTUS	exon	30729927	30730515	.	-	.	transcript_id "jg3669.t2"; gene_id "jg3669";
dmelr6.33_3	AUGUSTUS	stop_codon	30729927	30729929	.	-	0	transcript_id "jg3669.t1"; gene_id "jg3669";
dmelr6.33_3	AUGUSTUS	CDS	30729927	30730506	1	-	1	transcript_id "jg3669.t1"; gene_id "jg3669";
dmelr6.33_3	AUGUSTUS	exon	30729927	30730506	.	-	.	transcript_id "jg3669.t1"; gene_id "jg3669";
dmelr6.33_3	AUGUSTUS	intron	30730507	30730568	.	-	.	transcript_id "jg3669.t1"; gene_id "jg3669";
dmelr6.33_3	AUGUSTUS	intron	30730516	30730568	.	-	.	transcript_id "jg3669.t2"; gene_id "jg3669";
dmelr6.33_3	AUGUSTUS	CDS	30730569	30731031	1	-	2	transcript_id "jg3669.t2"; gene_id "jg3669";
dmelr6.33_3	AUGUSTUS	exon	30730569	30731031	.	-	.	transcript_id "jg3669.t2"; gene_id "jg3669";
dmelr6.33_3	AUGUSTUS	CDS	30730569	30731031	1	-	2	transcript_id "jg3669.t1"; gene_id "jg3669";
dmelr6.33_3	AUGUSTUS	exon	30730569	30731031	.	-	.	transcript_id "jg3669.t1"; gene_id "jg3669";
dmelr6.33_3	AUGUSTUS	intron	30731032	30731085	.	-	.	transcript_id "jg3669.t2"; gene_id "jg3669";
dmelr6.33_3	AUGUSTUS	intron	30731032	30731085	.	-	.	transcript_id "jg3669.t1"; gene_id "jg3669";
dmelr6.33_3	AUGUSTUS	CDS	30731086	30731146	1	-	0	transcript_id "jg3669.t2"; gene_id "jg3669";
dmelr6.33_3	AUGUSTUS	exon	30731086	30731146	.	-	.	transcript_id "jg3669.t2"; gene_id "jg3669";
dmelr6.33_3	AUGUSTUS	CDS	30731086	30731146	1	-	0	transcript_id "jg3669.t1"; gene_id "jg3669";
dmelr6.33_3	AUGUSTUS	exon	30731086	30731146	.	-	.	transcript_id "jg3669.t1"; gene_id "jg3669";
dmelr6.33_3	AUGUSTUS	start_codon	30731144	30731146	.	-	0	transcript_id "jg3669.t2"; gene_id "jg3669";
dmelr6.33_3	AUGUSTUS	start_codon	30731144	30731146	.	-	0	transcript_id "jg3669.t1"; gene_id "jg3669";
dmelr6.33_3	ALN_BLOCK	exon	30742944	30743816	.	+	.	transcript_id "jg3670.t1"; gene_id "jg3670";
dmelr6.33_3	ALN_BLOCK	exon	30744754	30745233	.	-	.	transcript_id "jg3671.t1"; gene_id "jg3671";
dmelr6.33_3	ALN_BLOCK	exon	30745787	30746260	.	-	.	transcript_id "jg3672.t1"; gene_id "jg3672";
dmelr6.33_3	ALN_BLOCK	exon	30783600	30786203	.	+	.	transcript_id "jg3673.t1"; gene_id "jg3673";
dmelr6.33_3	ALN_BLOCK	exon	30790975	30800160	.	-	.	transcript_id "jg3676.t1"; gene_id "jg3676";
dmelr6.33_3	ALN_BLOCK	exon	30807144	30807890	.	+	.	transcript_id "jg3677.t1"; gene_id "jg3677";
dmelr6.33_3	ALN_BLOCK	exon	30809271	30818870	.	+	.	transcript_id "jg3678.t1"; gene_id "jg3678";
dmelr6.33_3	ALN_BLOCK	exon	30819279	30819285	.	+	.	transcript_id "jg3678.t1"; gene_id "jg3678";
dmelr6.33_3	ALN_BLOCK	exon	30820398	30826760	.	+	.	transcript_id "jg3678.t1"; gene_id "jg3678";
dmelr6.33_3	ALN_BLOCK	exon	30838252	30841220	.	+	.	transcript_id "jg3679.t1"; gene_id "jg3679";
dmelr6.33_3	ALN_BLOCK	exon	30852547	30854026	.	+	.	transcript_id "jg3680.t1"; gene_id "jg3680";
dmelr6.33_3	ALN_BLOCK	exon	30867672	30868683	.	+	.	transcript_id "jg3681.t1"; gene_id "jg3681";
dmelr6.33_3	ALN_BLOCK	exon	30871058	30872280	.	-	.	transcript_id "jg3682.t1"; gene_id "jg3682";
dmelr6.33_3	ALN_BLOCK	exon	30874902	30876134	.	-	.	transcript_id "jg3683.t1"; gene_id "jg3683";
dmelr6.33_3	ALN_BLOCK	exon	30877698	30878449	.	-	.	transcript_id "jg3684.t1"; gene_id "jg3684";
dmelr6.33_3	ALN_BLOCK	exon	30878840	30879891	.	-	.	transcript_id "jg3685.t1"; gene_id "jg3685";
dmelr6.33_3	ALN_BLOCK	exon	30882309	30883399	.	-	.	transcript_id "jg3686.t1"; gene_id "jg3686";
dmelr6.33_3	ALN_BLOCK	exon	30883913	30888933	.	-	.	transcript_id "jg3687.t1"; gene_id "jg3687";
dmelr6.33_3	ALN_BLOCK	exon	30894171	30900522	.	+	.	transcript_id "jg3688.t1"; gene_id "jg3688";
dmelr6.33_3	AUGUSTUS	start_codon	30916190	30916192	.	+	0	transcript_id "jg3689.t1"; gene_id "jg3689";
dmelr6.33_3	AUGUSTUS	CDS	30916190	30916721	0.97	+	0	transcript_id "jg3689.t1"; gene_id "jg3689";
dmelr6.33_3	AUGUSTUS	exon	30916190	30916721	.	+	.	transcript_id "jg3689.t1"; gene_id "jg3689";
dmelr6.33_3	AUGUSTUS	intron	30916722	30923417	.	+	.	transcript_id "jg3689.t1"; gene_id "jg3689";
dmelr6.33_3	AUGUSTUS	CDS	30923418	30923558	1	+	2	transcript_id "jg3689.t1"; gene_id "jg3689";
dmelr6.33_3	AUGUSTUS	exon	30923418	30923558	.	+	.	transcript_id "jg3689.t1"; gene_id "jg3689";
dmelr6.33_3	AUGUSTUS	intron	30923559	30924312	.	+	.	transcript_id "jg3689.t1"; gene_id "jg3689";
dmelr6.33_3	AUGUSTUS	CDS	30924313	30924566	0.98	+	2	transcript_id "jg3689.t1"; gene_id "jg3689";
dmelr6.33_3	AUGUSTUS	exon	30924313	30924566	.	+	.	transcript_id "jg3689.t1"; gene_id "jg3689";
dmelr6.33_3	AUGUSTUS	intron	30924567	30929134	.	+	.	transcript_id "jg3689.t1"; gene_id "jg3689";
dmelr6.33_3	AUGUSTUS	CDS	30929135	30929737	1	+	0	transcript_id "jg3689.t1"; gene_id "jg3689";
dmelr6.33_3	AUGUSTUS	exon	30929135	30929737	.	+	.	transcript_id "jg3689.t1"; gene_id "jg3689";
dmelr6.33_3	AUGUSTUS	stop_codon	30929735	30929737	.	+	0	transcript_id "jg3689.t1"; gene_id "jg3689";
dmelr6.33_3	ALN_BLOCK	exon	30929831	30930040	.	+	.	transcript_id "jg3690.t1"; gene_id "jg3690";
dmelr6.33_3	ALN_BLOCK	exon	30936045	30936458	.	-	.	transcript_id "jg3691.t1"; gene_id "jg3691";
dmelr6.33_3	ALN_BLOCK	exon	30936667	30937098	.	-	.	transcript_id "jg3692.t1"; gene_id "jg3692";
dmelr6.33_3	AUGUSTUS	stop_codon	30947463	30947465	.	-	0	transcript_id "jg3693.t1"; gene_id "jg3693";
dmelr6.33_3	AUGUSTUS	CDS	30947463	30947656	0.36	-	2	transcript_id "jg3693.t1"; gene_id "jg3693";
dmelr6.33_3	AUGUSTUS	exon	30947463	30947656	.	-	.	transcript_id "jg3693.t1"; gene_id "jg3693";
dmelr6.33_3	AUGUSTUS	intron	30947657	30947712	.	-	.	transcript_id "jg3693.t1"; gene_id "jg3693";
dmelr6.33_3	AUGUSTUS	CDS	30947713	30947938	0.35	-	0	transcript_id "jg3693.t1"; gene_id "jg3693";
dmelr6.33_3	AUGUSTUS	exon	30947713	30947938	.	-	.	transcript_id "jg3693.t1"; gene_id "jg3693";
dmelr6.33_3	AUGUSTUS	start_codon	30947936	30947938	.	-	0	transcript_id "jg3693.t1"; gene_id "jg3693";
dmelr6.33_3	AUGUSTUS	start_codon	30959807	30959809	.	+	0	transcript_id "jg3694.t1"; gene_id "jg3694";
dmelr6.33_3	AUGUSTUS	CDS	30959807	30961004	0.48	+	0	transcript_id "jg3694.t1"; gene_id "jg3694";
dmelr6.33_3	AUGUSTUS	exon	30959807	30961004	.	+	.	transcript_id "jg3694.t1"; gene_id "jg3694";
dmelr6.33_3	AUGUSTUS	intron	30961005	30961373	.	+	.	transcript_id "jg3694.t1"; gene_id "jg3694";
dmelr6.33_3	AUGUSTUS	CDS	30961374	30962251	0.94	+	2	transcript_id "jg3694.t1"; gene_id "jg3694";
dmelr6.33_3	AUGUSTUS	exon	30961374	30962251	.	+	.	transcript_id "jg3694.t1"; gene_id "jg3694";
dmelr6.33_3	AUGUSTUS	stop_codon	30962249	30962251	.	+	0	transcript_id "jg3694.t1"; gene_id "jg3694";
dmelr6.33_3	ALN_BLOCK	exon	30963448	30964260	.	-	.	transcript_id "jg3695.t1"; gene_id "jg3695";
dmelr6.33_3	ALN_BLOCK	exon	30970368	30971578	.	-	.	transcript_id "jg3696.t1"; gene_id "jg3696";
dmelr6.33_3	AUGUSTUS	stop_codon	30981020	30981022	.	-	0	transcript_id "jg3697.t1"; gene_id "jg3697";
dmelr6.33_3	AUGUSTUS	CDS	30981020	30981092	0.64	-	1	transcript_id "jg3697.t1"; gene_id "jg3697";
dmelr6.33_3	AUGUSTUS	exon	30981020	30981092	.	-	.	transcript_id "jg3697.t1"; gene_id "jg3697";
dmelr6.33_3	AUGUSTUS	intron	30981093	30982730	.	-	.	transcript_id "jg3697.t1"; gene_id "jg3697";
dmelr6.33_3	AUGUSTUS	CDS	30982731	30982895	0.66	-	1	transcript_id "jg3697.t1"; gene_id "jg3697";
dmelr6.33_3	AUGUSTUS	exon	30982731	30982895	.	-	.	transcript_id "jg3697.t1"; gene_id "jg3697";
dmelr6.33_3	AUGUSTUS	intron	30982896	30986691	.	-	.	transcript_id "jg3697.t1"; gene_id "jg3697";
dmelr6.33_3	AUGUSTUS	CDS	30986692	30986882	0.7	-	0	transcript_id "jg3697.t1"; gene_id "jg3697";
dmelr6.33_3	AUGUSTUS	exon	30986692	30986882	.	-	.	transcript_id "jg3697.t1"; gene_id "jg3697";
dmelr6.33_3	AUGUSTUS	start_codon	30986880	30986882	.	-	0	transcript_id "jg3697.t1"; gene_id "jg3697";
dmelr6.33_3	AUGUSTUS	stop_codon	30989572	30989574	.	-	0	transcript_id "jg3698.t1"; gene_id "jg3698";
dmelr6.33_3	AUGUSTUS	CDS	30989572	30989916	1	-	0	transcript_id "jg3698.t1"; gene_id "jg3698";
dmelr6.33_3	AUGUSTUS	exon	30989572	30989916	.	-	.	transcript_id "jg3698.t1"; gene_id "jg3698";
dmelr6.33_3	AUGUSTUS	start_codon	30989914	30989916	.	-	0	transcript_id "jg3698.t1"; gene_id "jg3698";
dmelr6.33_3	ALN_BLOCK	exon	30991887	30992417	.	-	.	transcript_id "jg3699.t1"; gene_id "jg3699";
dmelr6.33_3	ALN_BLOCK	exon	31040139	31044320	.	+	.	transcript_id "jg3700.t1"; gene_id "jg3700";
dmelr6.33_3	ALN_BLOCK	exon	31049163	31052412	.	+	.	transcript_id "jg3701.t1"; gene_id "jg3701";
dmelr6.33_3	ALN_BLOCK	exon	31052763	31053713	.	-	.	transcript_id "jg3702.t1"; gene_id "jg3702";
dmelr6.33_3	ALN_BLOCK	exon	31056529	31057850	.	-	.	transcript_id "jg3703.t1"; gene_id "jg3703";
dmelr6.33_3	ALN_BLOCK	exon	31065439	31074267	.	+	.	transcript_id "jg3705.t1"; gene_id "jg3705";
dmelr6.33_3	ALN_BLOCK	exon	31081865	31083134	.	+	.	transcript_id "jg3705.t1"; gene_id "jg3705";
dmelr6.33_3	ALN_BLOCK	exon	31091367	31097069	.	-	.	transcript_id "jg3706.t1"; gene_id "jg3706";
dmelr6.33_3	ALN_BLOCK	exon	31098991	31101074	.	-	.	transcript_id "jg3707.t1"; gene_id "jg3707";
dmelr6.33_3	ALN_BLOCK	exon	31106605	31109079	.	-	.	transcript_id "jg3708.t1"; gene_id "jg3708";
dmelr6.33_3	ALN_BLOCK	exon	31122626	31123381	.	-	.	transcript_id "jg3709.t1"; gene_id "jg3709";
dmelr6.33_3	ALN_BLOCK	exon	31126237	31127066	.	+	.	transcript_id "jg3710.t1"; gene_id "jg3710";
dmelr6.33_3	ALN_BLOCK	exon	31128024	31130350	.	-	.	transcript_id "jg3711.t1"; gene_id "jg3711";
dmelr6.33_3	ALN_BLOCK	exon	31150404	31153517	.	+	.	transcript_id "jg3712.t1"; gene_id "jg3712";
dmelr6.33_3	ALN_BLOCK	exon	31158429	31168473	.	-	.	transcript_id "jg3713.t1"; gene_id "jg3713";
dmelr6.33_3	ALN_BLOCK	exon	31171019	31171333	.	+	.	transcript_id "jg3714.t1"; gene_id "jg3714";
dmelr6.33_3	ALN_BLOCK	exon	31179920	31188777	.	-	.	transcript_id "jg3715.t1"; gene_id "jg3715";
dmelr6.33_3	ALN_BLOCK	exon	31188966	31192070	.	-	.	transcript_id "jg3715.t1"; gene_id "jg3715";
dmelr6.33_3	ALN_BLOCK	exon	31193385	31194296	.	+	.	transcript_id "jg3716.t1"; gene_id "jg3716";
dmelr6.33_3	ALN_BLOCK	exon	31195050	31195454	.	-	.	transcript_id "jg3717.t1"; gene_id "jg3717";
dmelr6.33_3	ALN_BLOCK	exon	31202028	31203646	.	+	.	transcript_id "jg3718.t1"; gene_id "jg3718";
dmelr6.33_3	ALN_BLOCK	exon	31207479	31208926	.	-	.	transcript_id "jg3719.t1"; gene_id "jg3719";
dmelr6.33_3	ALN_BLOCK	exon	31211993	31213289	.	-	.	transcript_id "jg3720.t1"; gene_id "jg3720";
dmelr6.33_3	ALN_BLOCK	exon	31213544	31214587	.	+	.	transcript_id "jg3721.t1"; gene_id "jg3721";
dmelr6.33_3	ALN_BLOCK	exon	31214808	31215881	.	-	.	transcript_id "jg3722.t1"; gene_id "jg3722";
dmelr6.33_3	ALN_BLOCK	exon	31217014	31218990	.	-	.	transcript_id "jg3723.t1"; gene_id "jg3723";
dmelr6.33_3	ALN_BLOCK	exon	31221366	31229124	.	+	.	transcript_id "jg3724.t1"; gene_id "jg3724";
dmelr6.33_3	ALN_BLOCK	exon	31232921	31234259	.	-	.	transcript_id "jg3725.t1"; gene_id "jg3725";
dmelr6.33_3	ALN_BLOCK	exon	31237228	31251894	.	-	.	transcript_id "jg3726.t1"; gene_id "jg3726";
dmelr6.33_3	ALN_BLOCK	exon	31253282	31253617	.	+	.	transcript_id "jg3727.t1"; gene_id "jg3727";
dmelr6.33_3	ALN_BLOCK	exon	31253659	31254854	.	-	.	transcript_id "jg3728.t1"; gene_id "jg3728";
dmelr6.33_3	ALN_BLOCK	exon	31255243	31256405	.	+	.	transcript_id "jg3729.t1"; gene_id "jg3729";
dmelr6.33_3	ALN_BLOCK	exon	31257786	31260032	.	+	.	transcript_id "jg3730.t1"; gene_id "jg3730";
dmelr6.33_3	AUGUSTUS	start_codon	31260407	31260409	.	+	0	transcript_id "jg3731.t1"; gene_id "jg3731";
dmelr6.33_3	AUGUSTUS	CDS	31260407	31260473	1	+	0	transcript_id "jg3731.t1"; gene_id "jg3731";
dmelr6.33_3	AUGUSTUS	exon	31260407	31260473	.	+	.	transcript_id "jg3731.t1"; gene_id "jg3731";
dmelr6.33_3	AUGUSTUS	intron	31260474	31260669	.	+	.	transcript_id "jg3731.t1"; gene_id "jg3731";
dmelr6.33_3	AUGUSTUS	CDS	31260670	31260764	1	+	2	transcript_id "jg3731.t1"; gene_id "jg3731";
dmelr6.33_3	AUGUSTUS	exon	31260670	31260764	.	+	.	transcript_id "jg3731.t1"; gene_id "jg3731";
dmelr6.33_3	AUGUSTUS	intron	31260765	31260829	.	+	.	transcript_id "jg3731.t1"; gene_id "jg3731";
dmelr6.33_3	AUGUSTUS	CDS	31260830	31260920	1	+	0	transcript_id "jg3731.t1"; gene_id "jg3731";
dmelr6.33_3	AUGUSTUS	exon	31260830	31260920	.	+	.	transcript_id "jg3731.t1"; gene_id "jg3731";
dmelr6.33_3	AUGUSTUS	intron	31260921	31260981	.	+	.	transcript_id "jg3731.t1"; gene_id "jg3731";
dmelr6.33_3	AUGUSTUS	CDS	31260982	31261244	1	+	2	transcript_id "jg3731.t1"; gene_id "jg3731";
dmelr6.33_3	AUGUSTUS	exon	31260982	31261244	.	+	.	transcript_id "jg3731.t1"; gene_id "jg3731";
dmelr6.33_3	AUGUSTUS	intron	31261245	31261301	.	+	.	transcript_id "jg3731.t1"; gene_id "jg3731";
dmelr6.33_3	AUGUSTUS	CDS	31261302	31261646	1	+	0	transcript_id "jg3731.t1"; gene_id "jg3731";
dmelr6.33_3	AUGUSTUS	exon	31261302	31261646	.	+	.	transcript_id "jg3731.t1"; gene_id "jg3731";
dmelr6.33_3	AUGUSTUS	stop_codon	31261644	31261646	.	+	0	transcript_id "jg3731.t1"; gene_id "jg3731";
dmelr6.33_3	ALN_BLOCK	exon	31262688	31263817	.	+	.	transcript_id "jg3732.t1"; gene_id "jg3732";
dmelr6.33_3	ALN_BLOCK	exon	31267176	31268511	.	+	.	transcript_id "jg3733.t1"; gene_id "jg3733";
dmelr6.33_3	ALN_BLOCK	exon	31302850	31305082	.	-	.	transcript_id "jg3734.t1"; gene_id "jg3734";
dmelr6.33_3	ALN_BLOCK	exon	31341693	31341694	.	+	.	transcript_id "jg3735.t1"; gene_id "jg3735";
dmelr6.33_3	ALN_BLOCK	exon	31346303	31359981	.	+	.	transcript_id "jg3735.t1"; gene_id "jg3735";
dmelr6.33_3	ALN_BLOCK	exon	31372562	31374067	.	+	.	transcript_id "jg3736.t1"; gene_id "jg3736";
dmelr6.33_3	ALN_BLOCK	exon	31387111	31390659	.	+	.	transcript_id "jg3737.t1"; gene_id "jg3737";
dmelr6.33_3	ALN_BLOCK	exon	31393110	31393452	.	-	.	transcript_id "jg3738.t1"; gene_id "jg3738";
dmelr6.33_3	ALN_BLOCK	exon	31393629	31393691	.	-	.	transcript_id "jg3739.t1"; gene_id "jg3739";
dmelr6.33_3	ALN_BLOCK	exon	31393988	31395254	.	-	.	transcript_id "jg3739.t1"; gene_id "jg3739";
dmelr6.33_3	ALN_BLOCK	exon	31395991	31401377	.	+	.	transcript_id "jg3740.t1"; gene_id "jg3740";
dmelr6.33_3	ALN_BLOCK	exon	31403630	31404557	.	-	.	transcript_id "jg3741.t1"; gene_id "jg3741";
dmelr6.33_3	ALN_BLOCK	exon	31436449	31436462	.	+	.	transcript_id "jg3742.t1"; gene_id "jg3742";
dmelr6.33_3	ALN_BLOCK	exon	31439162	31439172	.	+	.	transcript_id "jg3742.t1"; gene_id "jg3742";
dmelr6.33_3	ALN_BLOCK	exon	31440341	31440351	.	+	.	transcript_id "jg3742.t1"; gene_id "jg3742";
dmelr6.33_3	ALN_BLOCK	exon	31440707	31440712	.	+	.	transcript_id "jg3742.t1"; gene_id "jg3742";
dmelr6.33_3	ALN_BLOCK	exon	31441169	31441180	.	+	.	transcript_id "jg3742.t1"; gene_id "jg3742";
dmelr6.33_3	ALN_BLOCK	exon	31442970	31443129	.	+	.	transcript_id "jg3742.t1"; gene_id "jg3742";
dmelr6.33_3	ALN_BLOCK	exon	31443434	31443441	.	+	.	transcript_id "jg3742.t1"; gene_id "jg3742";
dmelr6.33_3	ALN_BLOCK	exon	31444402	31444487	.	+	.	transcript_id "jg3742.t1"; gene_id "jg3742";
dmelr6.33_3	ALN_BLOCK	exon	31445023	31445029	.	+	.	transcript_id "jg3742.t1"; gene_id "jg3742";
dmelr6.33_3	ALN_BLOCK	exon	31445183	31445190	.	+	.	transcript_id "jg3742.t1"; gene_id "jg3742";
dmelr6.33_3	ALN_BLOCK	exon	31446456	31446484	.	+	.	transcript_id "jg3742.t1"; gene_id "jg3742";
dmelr6.33_3	ALN_BLOCK	exon	31447392	31447441	.	+	.	transcript_id "jg3742.t1"; gene_id "jg3742";
dmelr6.33_3	ALN_BLOCK	exon	31449364	31456466	.	+	.	transcript_id "jg3742.t1"; gene_id "jg3742";
dmelr6.33_3	ALN_BLOCK	exon	31458584	31459721	.	-	.	transcript_id "jg3743.t1"; gene_id "jg3743";
dmelr6.33_3	ALN_BLOCK	exon	31460012	31461945	.	-	.	transcript_id "jg3744.t1"; gene_id "jg3744";
dmelr6.33_3	ALN_BLOCK	exon	31463350	31464083	.	+	.	transcript_id "jg3745.t1"; gene_id "jg3745";
dmelr6.33_3	AUGUSTUS	start_codon	31489516	31489518	.	+	0	transcript_id "jg3746.t1"; gene_id "jg3746";
dmelr6.33_3	AUGUSTUS	CDS	31489516	31489583	0.87	+	0	transcript_id "jg3746.t1"; gene_id "jg3746";
dmelr6.33_3	AUGUSTUS	exon	31489516	31489583	.	+	.	transcript_id "jg3746.t1"; gene_id "jg3746";
dmelr6.33_3	AUGUSTUS	intron	31489584	31489647	.	+	.	transcript_id "jg3746.t1"; gene_id "jg3746";
dmelr6.33_3	AUGUSTUS	CDS	31489648	31489798	0.99	+	1	transcript_id "jg3746.t1"; gene_id "jg3746";
dmelr6.33_3	AUGUSTUS	exon	31489648	31489798	.	+	.	transcript_id "jg3746.t1"; gene_id "jg3746";
dmelr6.33_3	AUGUSTUS	stop_codon	31489796	31489798	.	+	0	transcript_id "jg3746.t1"; gene_id "jg3746";
dmelr6.33_3	AUGUSTUS	start_codon	31496498	31496500	.	+	0	transcript_id "jg3747.t1"; gene_id "jg3747";
dmelr6.33_3	AUGUSTUS	CDS	31496498	31496779	0.51	+	0	transcript_id "jg3747.t1"; gene_id "jg3747";
dmelr6.33_3	AUGUSTUS	exon	31496498	31496779	.	+	.	transcript_id "jg3747.t1"; gene_id "jg3747";
dmelr6.33_3	AUGUSTUS	stop_codon	31496777	31496779	.	+	0	transcript_id "jg3747.t1"; gene_id "jg3747";
dmelr6.33_3	ALN_BLOCK	exon	31502235	31506318	.	+	.	transcript_id "jg3748.t1"; gene_id "jg3748";
dmelr6.33_3	ALN_BLOCK	exon	31558132	31562346	.	+	.	transcript_id "jg3750.t1"; gene_id "jg3750";
dmelr6.33_3	ALN_BLOCK	exon	31572239	31575386	.	+	.	transcript_id "jg3751.t1"; gene_id "jg3751";
dmelr6.33_3	ALN_BLOCK	exon	31576892	31579630	.	-	.	transcript_id "jg3752.t1"; gene_id "jg3752";
dmelr6.33_3	ALN_BLOCK	exon	31581023	31586461	.	+	.	transcript_id "jg3753.t1"; gene_id "jg3753";
dmelr6.33_3	ALN_BLOCK	exon	31588753	31590271	.	+	.	transcript_id "jg3754.t1"; gene_id "jg3754";
dmelr6.33_3	ALN_BLOCK	exon	31590618	31592118	.	+	.	transcript_id "jg3755.t1"; gene_id "jg3755";
dmelr6.33_3	ALN_BLOCK	exon	31593120	31594595	.	+	.	transcript_id "jg3756.t1"; gene_id "jg3756";
dmelr6.33_3	ALN_BLOCK	exon	31594924	31596158	.	-	.	transcript_id "jg3757.t1"; gene_id "jg3757";
dmelr6.33_3	ALN_BLOCK	exon	31599273	31602210	.	-	.	transcript_id "jg3758.t1"; gene_id "jg3758";
dmelr6.33_3	ALN_BLOCK	exon	31611681	31614901	.	+	.	transcript_id "jg3759.t1"; gene_id "jg3759";
dmelr6.33_3	ALN_BLOCK	exon	31615401	31616003	.	-	.	transcript_id "jg3760.t1"; gene_id "jg3760";
dmelr6.33_3	ALN_BLOCK	exon	31616402	31617711	.	+	.	transcript_id "jg3761.t1"; gene_id "jg3761";
dmelr6.33_3	ALN_BLOCK	exon	31618538	31621117	.	+	.	transcript_id "jg3762.t1"; gene_id "jg3762";
dmelr6.33_3	AUGUSTUS	stop_codon	31652265	31652267	.	-	0	transcript_id "jg3763.t1"; gene_id "jg3763";
dmelr6.33_3	AUGUSTUS	CDS	31652265	31652482	0.55	-	2	transcript_id "jg3763.t1"; gene_id "jg3763";
dmelr6.33_3	AUGUSTUS	exon	31652265	31652482	.	-	.	transcript_id "jg3763.t1"; gene_id "jg3763";
dmelr6.33_3	AUGUSTUS	intron	31652483	31652581	.	-	.	transcript_id "jg3763.t1"; gene_id "jg3763";
dmelr6.33_3	AUGUSTUS	CDS	31652582	31652624	0.55	-	0	transcript_id "jg3763.t1"; gene_id "jg3763";
dmelr6.33_3	AUGUSTUS	exon	31652582	31652624	.	-	.	transcript_id "jg3763.t1"; gene_id "jg3763";
dmelr6.33_3	AUGUSTUS	start_codon	31652622	31652624	.	-	0	transcript_id "jg3763.t1"; gene_id "jg3763";
dmelr6.33_3	ALN_BLOCK	exon	31660225	31660884	.	+	.	transcript_id "jg3764.t1"; gene_id "jg3764";
dmelr6.33_3	ALN_BLOCK	exon	31671123	31672452	.	+	.	transcript_id "jg3765.t1"; gene_id "jg3765";
dmelr6.33_3	ALN_BLOCK	exon	31672663	31676747	.	+	.	transcript_id "jg3765.t1"; gene_id "jg3765";
dmelr6.33_3	ALN_BLOCK	exon	31678227	31679797	.	-	.	transcript_id "jg3766.t1"; gene_id "jg3766";
dmelr6.33_3	AUGUSTUS	stop_codon	31707870	31707872	.	-	0	transcript_id "jg3767.t1"; gene_id "jg3767";
dmelr6.33_3	AUGUSTUS	CDS	31707870	31708199	0.4	-	0	transcript_id "jg3767.t1"; gene_id "jg3767";
dmelr6.33_3	AUGUSTUS	exon	31707870	31708199	.	-	.	transcript_id "jg3767.t1"; gene_id "jg3767";
dmelr6.33_3	AUGUSTUS	start_codon	31708197	31708199	.	-	0	transcript_id "jg3767.t1"; gene_id "jg3767";
dmelr6.33_3	AUGUSTUS	start_codon	31727291	31727293	.	+	0	transcript_id "jg3768.t1"; gene_id "jg3768";
dmelr6.33_3	AUGUSTUS	CDS	31727291	31727434	1	+	0	transcript_id "jg3768.t1"; gene_id "jg3768";
dmelr6.33_3	AUGUSTUS	exon	31727291	31727434	.	+	.	transcript_id "jg3768.t1"; gene_id "jg3768";
dmelr6.33_3	AUGUSTUS	start_codon	31727291	31727293	.	+	0	transcript_id "jg3768.t2"; gene_id "jg3768";
dmelr6.33_3	AUGUSTUS	CDS	31727291	31727434	1	+	0	transcript_id "jg3768.t2"; gene_id "jg3768";
dmelr6.33_3	AUGUSTUS	exon	31727291	31727434	.	+	.	transcript_id "jg3768.t2"; gene_id "jg3768";
dmelr6.33_3	AUGUSTUS	intron	31727435	31727621	.	+	.	transcript_id "jg3768.t1"; gene_id "jg3768";
dmelr6.33_3	AUGUSTUS	intron	31727435	31727621	.	+	.	transcript_id "jg3768.t2"; gene_id "jg3768";
dmelr6.33_3	AUGUSTUS	CDS	31727622	31728254	1	+	0	transcript_id "jg3768.t1"; gene_id "jg3768";
dmelr6.33_3	AUGUSTUS	exon	31727622	31728254	.	+	.	transcript_id "jg3768.t1"; gene_id "jg3768";
dmelr6.33_3	AUGUSTUS	CDS	31727622	31728254	1	+	0	transcript_id "jg3768.t2"; gene_id "jg3768";
dmelr6.33_3	AUGUSTUS	exon	31727622	31728254	.	+	.	transcript_id "jg3768.t2"; gene_id "jg3768";
dmelr6.33_3	AUGUSTUS	intron	31728255	31728391	.	+	.	transcript_id "jg3768.t1"; gene_id "jg3768";
dmelr6.33_3	AUGUSTUS	intron	31728255	31728391	.	+	.	transcript_id "jg3768.t2"; gene_id "jg3768";
dmelr6.33_3	AUGUSTUS	CDS	31728392	31728479	1	+	0	transcript_id "jg3768.t1"; gene_id "jg3768";
dmelr6.33_3	AUGUSTUS	exon	31728392	31728479	.	+	.	transcript_id "jg3768.t1"; gene_id "jg3768";
dmelr6.33_3	AUGUSTUS	CDS	31728392	31728479	1	+	0	transcript_id "jg3768.t2"; gene_id "jg3768";
dmelr6.33_3	AUGUSTUS	exon	31728392	31728479	.	+	.	transcript_id "jg3768.t2"; gene_id "jg3768";
dmelr6.33_3	AUGUSTUS	intron	31728480	31729631	.	+	.	transcript_id "jg3768.t1"; gene_id "jg3768";
dmelr6.33_3	AUGUSTUS	intron	31728480	31732919	.	+	.	transcript_id "jg3768.t2"; gene_id "jg3768";
dmelr6.33_3	AUGUSTUS	CDS	31729632	31730698	1	+	2	transcript_id "jg3768.t1"; gene_id "jg3768";
dmelr6.33_3	AUGUSTUS	exon	31729632	31730698	.	+	.	transcript_id "jg3768.t1"; gene_id "jg3768";
dmelr6.33_3	AUGUSTUS	stop_codon	31730696	31730698	.	+	0	transcript_id "jg3768.t1"; gene_id "jg3768";
dmelr6.33_3	AUGUSTUS	CDS	31732920	31734496	1	+	2	transcript_id "jg3768.t2"; gene_id "jg3768";
dmelr6.33_3	AUGUSTUS	exon	31732920	31734496	.	+	.	transcript_id "jg3768.t2"; gene_id "jg3768";
dmelr6.33_3	AUGUSTUS	stop_codon	31734494	31734496	.	+	0	transcript_id "jg3768.t2"; gene_id "jg3768";
dmelr6.33_3	ALN_BLOCK	exon	31735552	31736880	.	-	.	transcript_id "jg3769.t1"; gene_id "jg3769";
dmelr6.33_3	ALN_BLOCK	exon	31737142	31737899	.	+	.	transcript_id "jg3770.t1"; gene_id "jg3770";
dmelr6.33_3	ALN_BLOCK	exon	31740347	31742269	.	+	.	transcript_id "jg3771.t1"; gene_id "jg3771";
dmelr6.33_3	ALN_BLOCK	exon	31742417	31742722	.	+	.	transcript_id "jg3772.t1"; gene_id "jg3772";
dmelr6.33_3	ALN_BLOCK	exon	31743629	31744016	.	+	.	transcript_id "jg3773.t1"; gene_id "jg3773";
dmelr6.33_3	ALN_BLOCK	exon	31744319	31745121	.	+	.	transcript_id "jg3774.t1"; gene_id "jg3774";
dmelr6.33_3	ALN_BLOCK	exon	31745258	31745955	.	-	.	transcript_id "jg3775.t1"; gene_id "jg3775";
dmelr6.33_3	ALN_BLOCK	exon	31746567	31747475	.	-	.	transcript_id "jg3776.t1"; gene_id "jg3776";
dmelr6.33_3	ALN_BLOCK	exon	31748006	31750712	.	+	.	transcript_id "jg3777.t1"; gene_id "jg3777";
dmelr6.33_3	ALN_BLOCK	exon	31751983	31754618	.	-	.	transcript_id "jg3778.t1"; gene_id "jg3778";
dmelr6.33_3	ALN_BLOCK	exon	31756256	31758007	.	-	.	transcript_id "jg3779.t1"; gene_id "jg3779";
dmelr6.33_3	ALN_BLOCK	exon	31759516	31761471	.	-	.	transcript_id "jg3780.t1"; gene_id "jg3780";
dmelr6.33_3	ALN_BLOCK	exon	31763800	31764665	.	-	.	transcript_id "jg3781.t1"; gene_id "jg3781";
dmelr6.33_3	ALN_BLOCK	exon	31769473	31771758	.	-	.	transcript_id "jg3782.t1"; gene_id "jg3782";
dmelr6.33_3	ALN_BLOCK	exon	31772554	31774719	.	+	.	transcript_id "jg3783.t1"; gene_id "jg3783";
dmelr6.33_3	ALN_BLOCK	exon	31775351	31776309	.	-	.	transcript_id "jg3784.t1"; gene_id "jg3784";
dmelr6.33_3	ALN_BLOCK	exon	31778466	31789721	.	+	.	transcript_id "jg3785.t1"; gene_id "jg3785";
dmelr6.33_3	ALN_BLOCK	exon	31791126	31793618	.	-	.	transcript_id "jg3786.t1"; gene_id "jg3786";
dmelr6.33_3	ALN_BLOCK	exon	31794368	31799538	.	+	.	transcript_id "jg3787.t1"; gene_id "jg3787";
dmelr6.33_3	AUGUSTUS	stop_codon	31800172	31800174	.	-	0	transcript_id "jg3788.t1"; gene_id "jg3788";
dmelr6.33_3	AUGUSTUS	CDS	31800172	31800504	1	-	0	transcript_id "jg3788.t1"; gene_id "jg3788";
dmelr6.33_3	AUGUSTUS	exon	31800172	31800504	.	-	.	transcript_id "jg3788.t1"; gene_id "jg3788";
dmelr6.33_3	AUGUSTUS	start_codon	31800502	31800504	.	-	0	transcript_id "jg3788.t1"; gene_id "jg3788";
dmelr6.33_3	AUGUSTUS	start_codon	31800963	31800965	.	+	0	transcript_id "jg3789.t1"; gene_id "jg3789";
dmelr6.33_3	AUGUSTUS	CDS	31800963	31801181	0.57	+	0	transcript_id "jg3789.t1"; gene_id "jg3789";
dmelr6.33_3	AUGUSTUS	exon	31800963	31801181	.	+	.	transcript_id "jg3789.t1"; gene_id "jg3789";
dmelr6.33_3	AUGUSTUS	intron	31801182	31801433	.	+	.	transcript_id "jg3789.t1"; gene_id "jg3789";
dmelr6.33_3	AUGUSTUS	CDS	31801434	31802774	0.65	+	0	transcript_id "jg3789.t1"; gene_id "jg3789";
dmelr6.33_3	AUGUSTUS	exon	31801434	31802774	.	+	.	transcript_id "jg3789.t1"; gene_id "jg3789";
dmelr6.33_3	AUGUSTUS	stop_codon	31802772	31802774	.	+	0	transcript_id "jg3789.t1"; gene_id "jg3789";
dmelr6.33_3	ALN_BLOCK	exon	31802844	31804983	.	-	.	transcript_id "jg3790.t1"; gene_id "jg3790";
dmelr6.33_3	ALN_BLOCK	exon	31805594	31806512	.	+	.	transcript_id "jg3791.t1"; gene_id "jg3791";
dmelr6.33_3	ALN_BLOCK	exon	31807116	31809741	.	-	.	transcript_id "jg3792.t1"; gene_id "jg3792";
dmelr6.33_3	ALN_BLOCK	exon	31810626	31812210	.	-	.	transcript_id "jg3793.t1"; gene_id "jg3793";
dmelr6.33_3	ALN_BLOCK	exon	31835216	31836961	.	+	.	transcript_id "jg3794.t1"; gene_id "jg3794";
dmelr6.33_3	AUGUSTUS	stop_codon	31851855	31851857	.	-	0	transcript_id "jg3795.t2"; gene_id "jg3795";
dmelr6.33_3	AUGUSTUS	CDS	31851855	31851987	1	-	1	transcript_id "jg3795.t2"; gene_id "jg3795";
dmelr6.33_3	AUGUSTUS	exon	31851855	31851987	.	-	.	transcript_id "jg3795.t2"; gene_id "jg3795";
dmelr6.33_3	AUGUSTUS	stop_codon	31851855	31851857	.	-	0	transcript_id "jg3795.t1"; gene_id "jg3795";
dmelr6.33_3	AUGUSTUS	CDS	31851855	31851987	1	-	1	transcript_id "jg3795.t1"; gene_id "jg3795";
dmelr6.33_3	AUGUSTUS	exon	31851855	31851987	.	-	.	transcript_id "jg3795.t1"; gene_id "jg3795";
dmelr6.33_3	AUGUSTUS	intron	31851988	31852097	.	-	.	transcript_id "jg3795.t2"; gene_id "jg3795";
dmelr6.33_3	AUGUSTUS	intron	31851988	31852097	.	-	.	transcript_id "jg3795.t1"; gene_id "jg3795";
dmelr6.33_3	AUGUSTUS	CDS	31852098	31852175	1	-	1	transcript_id "jg3795.t2"; gene_id "jg3795";
dmelr6.33_3	AUGUSTUS	exon	31852098	31852175	.	-	.	transcript_id "jg3795.t2"; gene_id "jg3795";
dmelr6.33_3	AUGUSTUS	CDS	31852098	31852175	1	-	1	transcript_id "jg3795.t1"; gene_id "jg3795";
dmelr6.33_3	AUGUSTUS	exon	31852098	31852175	.	-	.	transcript_id "jg3795.t1"; gene_id "jg3795";
dmelr6.33_3	AUGUSTUS	intron	31852176	31852591	.	-	.	transcript_id "jg3795.t2"; gene_id "jg3795";
dmelr6.33_3	AUGUSTUS	intron	31852176	31852591	.	-	.	transcript_id "jg3795.t1"; gene_id "jg3795";
dmelr6.33_3	AUGUSTUS	CDS	31852592	31852808	1	-	2	transcript_id "jg3795.t2"; gene_id "jg3795";
dmelr6.33_3	AUGUSTUS	exon	31852592	31852808	.	-	.	transcript_id "jg3795.t2"; gene_id "jg3795";
dmelr6.33_3	AUGUSTUS	CDS	31852592	31852808	1	-	2	transcript_id "jg3795.t1"; gene_id "jg3795";
dmelr6.33_3	AUGUSTUS	exon	31852592	31852808	.	-	.	transcript_id "jg3795.t1"; gene_id "jg3795";
dmelr6.33_3	AUGUSTUS	intron	31852809	31857878	.	-	.	transcript_id "jg3795.t2"; gene_id "jg3795";
dmelr6.33_3	AUGUSTUS	intron	31852809	31857878	.	-	.	transcript_id "jg3795.t1"; gene_id "jg3795";
dmelr6.33_3	AUGUSTUS	CDS	31857879	31857971	1	-	2	transcript_id "jg3795.t2"; gene_id "jg3795";
dmelr6.33_3	AUGUSTUS	exon	31857879	31857971	.	-	.	transcript_id "jg3795.t2"; gene_id "jg3795";
dmelr6.33_3	AUGUSTUS	CDS	31857879	31857971	1	-	2	transcript_id "jg3795.t1"; gene_id "jg3795";
dmelr6.33_3	AUGUSTUS	exon	31857879	31857971	.	-	.	transcript_id "jg3795.t1"; gene_id "jg3795";
dmelr6.33_3	AUGUSTUS	intron	31857972	31864596	.	-	.	transcript_id "jg3795.t2"; gene_id "jg3795";
dmelr6.33_3	AUGUSTUS	intron	31857972	31864596	.	-	.	transcript_id "jg3795.t1"; gene_id "jg3795";
dmelr6.33_3	AUGUSTUS	CDS	31864597	31864630	1	-	0	transcript_id "jg3795.t2"; gene_id "jg3795";
dmelr6.33_3	AUGUSTUS	exon	31864597	31864630	.	-	.	transcript_id "jg3795.t2"; gene_id "jg3795";
dmelr6.33_3	AUGUSTUS	CDS	31864597	31864630	1	-	0	transcript_id "jg3795.t1"; gene_id "jg3795";
dmelr6.33_3	AUGUSTUS	exon	31864597	31864630	.	-	.	transcript_id "jg3795.t1"; gene_id "jg3795";
dmelr6.33_3	AUGUSTUS	intron	31864631	31865131	.	-	.	transcript_id "jg3795.t2"; gene_id "jg3795";
dmelr6.33_3	AUGUSTUS	intron	31864631	31865131	.	-	.	transcript_id "jg3795.t1"; gene_id "jg3795";
dmelr6.33_3	AUGUSTUS	CDS	31865132	31865325	1	-	2	transcript_id "jg3795.t2"; gene_id "jg3795";
dmelr6.33_3	AUGUSTUS	exon	31865132	31865325	.	-	.	transcript_id "jg3795.t2"; gene_id "jg3795";
dmelr6.33_3	AUGUSTUS	CDS	31865132	31865325	1	-	2	transcript_id "jg3795.t1"; gene_id "jg3795";
dmelr6.33_3	AUGUSTUS	exon	31865132	31865325	.	-	.	transcript_id "jg3795.t1"; gene_id "jg3795";
dmelr6.33_3	AUGUSTUS	intron	31865326	31865762	.	-	.	transcript_id "jg3795.t2"; gene_id "jg3795";
dmelr6.33_3	AUGUSTUS	intron	31865326	31865750	.	-	.	transcript_id "jg3795.t1"; gene_id "jg3795";
dmelr6.33_3	AUGUSTUS	CDS	31865751	31866036	1	-	0	transcript_id "jg3795.t1"; gene_id "jg3795";
dmelr6.33_3	AUGUSTUS	exon	31865751	31866036	.	-	.	transcript_id "jg3795.t1"; gene_id "jg3795";
dmelr6.33_3	AUGUSTUS	CDS	31865763	31866036	1	-	0	transcript_id "jg3795.t2"; gene_id "jg3795";
dmelr6.33_3	AUGUSTUS	exon	31865763	31866036	.	-	.	transcript_id "jg3795.t2"; gene_id "jg3795";
dmelr6.33_3	AUGUSTUS	intron	31866037	31866118	.	-	.	transcript_id "jg3795.t2"; gene_id "jg3795";
dmelr6.33_3	AUGUSTUS	intron	31866037	31866118	.	-	.	transcript_id "jg3795.t1"; gene_id "jg3795";
dmelr6.33_3	AUGUSTUS	CDS	31866119	31866436	1	-	0	transcript_id "jg3795.t2"; gene_id "jg3795";
dmelr6.33_3	AUGUSTUS	exon	31866119	31866436	.	-	.	transcript_id "jg3795.t2"; gene_id "jg3795";
dmelr6.33_3	AUGUSTUS	CDS	31866119	31866436	1	-	0	transcript_id "jg3795.t1"; gene_id "jg3795";
dmelr6.33_3	AUGUSTUS	exon	31866119	31866436	.	-	.	transcript_id "jg3795.t1"; gene_id "jg3795";
dmelr6.33_3	AUGUSTUS	intron	31866437	31873833	.	-	.	transcript_id "jg3795.t2"; gene_id "jg3795";
dmelr6.33_3	AUGUSTUS	intron	31866437	31873833	.	-	.	transcript_id "jg3795.t1"; gene_id "jg3795";
dmelr6.33_3	AUGUSTUS	CDS	31873834	31874099	1	-	2	transcript_id "jg3795.t2"; gene_id "jg3795";
dmelr6.33_3	AUGUSTUS	exon	31873834	31874099	.	-	.	transcript_id "jg3795.t2"; gene_id "jg3795";
dmelr6.33_3	AUGUSTUS	CDS	31873834	31874099	1	-	2	transcript_id "jg3795.t1"; gene_id "jg3795";
dmelr6.33_3	AUGUSTUS	exon	31873834	31874099	.	-	.	transcript_id "jg3795.t1"; gene_id "jg3795";
dmelr6.33_3	AUGUSTUS	intron	31874100	31881747	.	-	.	transcript_id "jg3795.t2"; gene_id "jg3795";
dmelr6.33_3	AUGUSTUS	intron	31874100	31881747	.	-	.	transcript_id "jg3795.t1"; gene_id "jg3795";
dmelr6.33_3	AUGUSTUS	CDS	31881748	31881835	1	-	0	transcript_id "jg3795.t2"; gene_id "jg3795";
dmelr6.33_3	AUGUSTUS	exon	31881748	31881835	.	-	.	transcript_id "jg3795.t2"; gene_id "jg3795";
dmelr6.33_3	AUGUSTUS	CDS	31881748	31881835	1	-	0	transcript_id "jg3795.t1"; gene_id "jg3795";
dmelr6.33_3	AUGUSTUS	exon	31881748	31881835	.	-	.	transcript_id "jg3795.t1"; gene_id "jg3795";
dmelr6.33_3	AUGUSTUS	start_codon	31881833	31881835	.	-	0	transcript_id "jg3795.t2"; gene_id "jg3795";
dmelr6.33_3	AUGUSTUS	start_codon	31881833	31881835	.	-	0	transcript_id "jg3795.t1"; gene_id "jg3795";
dmelr6.33_3	AUGUSTUS	stop_codon	31931824	31931826	.	-	0	transcript_id "jg3796.t1"; gene_id "jg3796";
dmelr6.33_3	AUGUSTUS	CDS	31931824	31931874	0.99	-	0	transcript_id "jg3796.t1"; gene_id "jg3796";
dmelr6.33_3	AUGUSTUS	exon	31931824	31931874	.	-	.	transcript_id "jg3796.t1"; gene_id "jg3796";
dmelr6.33_3	AUGUSTUS	intron	31931875	31931951	.	-	.	transcript_id "jg3796.t1"; gene_id "jg3796";
dmelr6.33_3	AUGUSTUS	CDS	31931952	31932611	0.99	-	0	transcript_id "jg3796.t1"; gene_id "jg3796";
dmelr6.33_3	AUGUSTUS	exon	31931952	31932611	.	-	.	transcript_id "jg3796.t1"; gene_id "jg3796";
dmelr6.33_3	AUGUSTUS	start_codon	31932609	31932611	.	-	0	transcript_id "jg3796.t1"; gene_id "jg3796";
dmelr6.33_3	ALN_BLOCK	exon	31989299	31990897	.	+	.	transcript_id "jg3797.t1"; gene_id "jg3797";
dmelr6.33_3	ALN_BLOCK	exon	32038483	32038989	.	+	.	transcript_id "jg3798.t1"; gene_id "jg3798";
dmelr6.33_3	ALN_BLOCK	exon	32039245	32039429	.	+	.	transcript_id "jg3798.t1"; gene_id "jg3798";
dmelr6.33_3	ALN_BLOCK	exon	32049028	32051839	.	-	.	transcript_id "jg3799.t1"; gene_id "jg3799";
dmelr6.33_3	ALN_BLOCK	exon	32052735	32054764	.	+	.	transcript_id "jg3800.t1"; gene_id "jg3800";
dmelr6.33_3	ALN_BLOCK	exon	32057322	32059810	.	-	.	transcript_id "jg3801.t1"; gene_id "jg3801";
dmelr6.33_3	ALN_BLOCK	exon	32060027	32062624	.	-	.	transcript_id "jg3801.t1"; gene_id "jg3801";
dmelr6.33_3	ALN_BLOCK	exon	32062777	32064417	.	-	.	transcript_id "jg3801.t1"; gene_id "jg3801";
dmelr6.33_3	ALN_BLOCK	exon	32064635	32067387	.	-	.	transcript_id "jg3801.t1"; gene_id "jg3801";
dmelr6.33_304	AUGUSTUS	CDS	1348	1986	0.7	+	0	transcript_id "jg43.t1"; gene_id "jg43";
dmelr6.33_304	AUGUSTUS	exon	1348	1986	.	+	.	transcript_id "jg43.t1"; gene_id "jg43";
dmelr6.33_304	AUGUSTUS	stop_codon	1984	1986	.	+	0	transcript_id "jg43.t1"; gene_id "jg43";
dmelr6.33_319	AUGUSTUS	CDS	189	247	0.7	-	1	transcript_id "jg177.t1"; gene_id "jg177";
dmelr6.33_319	AUGUSTUS	exon	189	247	.	-	.	transcript_id "jg177.t1"; gene_id "jg177";
dmelr6.33_319	AUGUSTUS	intron	248	846	.	-	.	transcript_id "jg177.t1"; gene_id "jg177";
dmelr6.33_319	AUGUSTUS	CDS	847	873	0.98	-	1	transcript_id "jg177.t1"; gene_id "jg177";
dmelr6.33_319	AUGUSTUS	exon	847	873	.	-	.	transcript_id "jg177.t1"; gene_id "jg177";
dmelr6.33_319	AUGUSTUS	intron	874	930	.	-	.	transcript_id "jg177.t1"; gene_id "jg177";
dmelr6.33_319	AUGUSTUS	CDS	931	1010	1	-	0	transcript_id "jg177.t1"; gene_id "jg177";
dmelr6.33_319	AUGUSTUS	exon	931	1010	.	-	.	transcript_id "jg177.t1"; gene_id "jg177";
dmelr6.33_319	AUGUSTUS	intron	1011	1119	.	-	.	transcript_id "jg177.t1"; gene_id "jg177";
dmelr6.33_319	AUGUSTUS	CDS	1120	1188	0.97	-	0	transcript_id "jg177.t1"; gene_id "jg177";
dmelr6.33_319	AUGUSTUS	exon	1120	1188	.	-	.	transcript_id "jg177.t1"; gene_id "jg177";
dmelr6.33_319	AUGUSTUS	start_codon	1186	1188	.	-	0	transcript_id "jg177.t1"; gene_id "jg177";
dmelr6.33_35	AUGUSTUS	stop_codon	4984	4986	.	-	0	transcript_id "jg12032.t1"; gene_id "jg12032";
dmelr6.33_35	AUGUSTUS	CDS	4984	5316	1	-	0	transcript_id "jg12032.t1"; gene_id "jg12032";
dmelr6.33_35	AUGUSTUS	exon	4984	5316	.	-	.	transcript_id "jg12032.t1"; gene_id "jg12032";
dmelr6.33_35	AUGUSTUS	start_codon	5314	5316	.	-	0	transcript_id "jg12032.t1"; gene_id "jg12032";
dmelr6.33_35	AUGUSTUS	start_codon	5408	5410	.	+	0	transcript_id "jg12034.t1"; gene_id "jg12034";
dmelr6.33_35	AUGUSTUS	CDS	5408	5582	0.73	+	0	transcript_id "jg12034.t1"; gene_id "jg12034";
dmelr6.33_35	AUGUSTUS	exon	5408	5582	.	+	.	transcript_id "jg12034.t1"; gene_id "jg12034";
dmelr6.33_35	AUGUSTUS	stop_codon	5433	5435	.	-	0	transcript_id "jg12033.t1"; gene_id "jg12033";
dmelr6.33_35	AUGUSTUS	CDS	5433	5783	0.98	-	0	transcript_id "jg12033.t1"; gene_id "jg12033";
dmelr6.33_35	AUGUSTUS	exon	5433	5783	.	-	.	transcript_id "jg12033.t1"; gene_id "jg12033";
dmelr6.33_35	AUGUSTUS	start_codon	5781	5783	.	-	0	transcript_id "jg12033.t1"; gene_id "jg12033";
dmelr6.33_35	AUGUSTUS	stop_codon	6456	6458	.	-	0	transcript_id "jg12035.t1"; gene_id "jg12035";
dmelr6.33_35	AUGUSTUS	CDS	6456	7211	0.98	-	0	transcript_id "jg12035.t1"; gene_id "jg12035";
dmelr6.33_35	AUGUSTUS	exon	6456	7211	.	-	.	transcript_id "jg12035.t1"; gene_id "jg12035";
dmelr6.33_35	AUGUSTUS	start_codon	7209	7211	.	-	0	transcript_id "jg12035.t1"; gene_id "jg12035";
dmelr6.33_4	AUGUSTUS	CDS	1077	1079	1	+	0	transcript_id "jg6512.t1"; gene_id "jg6512";
dmelr6.33_4	AUGUSTUS	exon	1077	1079	.	+	.	transcript_id "jg6512.t1"; gene_id "jg6512";
dmelr6.33_4	AUGUSTUS	start_codon	1077	1079	.	+	0	transcript_id "jg6512.t1"; gene_id "jg6512";
dmelr6.33_4	AUGUSTUS	intron	1080	1143	.	+	.	transcript_id "jg6512.t1"; gene_id "jg6512";
dmelr6.33_4	AUGUSTUS	CDS	1144	1252	0.17	+	0	transcript_id "jg6512.t1"; gene_id "jg6512";
dmelr6.33_4	AUGUSTUS	exon	1144	1252	.	+	.	transcript_id "jg6512.t1"; gene_id "jg6512";
dmelr6.33_4	AUGUSTUS	intron	1253	3184	.	+	.	transcript_id "jg6512.t1"; gene_id "jg6512";
dmelr6.33_4	AUGUSTUS	CDS	3185	3310	0.14	+	2	transcript_id "jg6512.t1"; gene_id "jg6512";
dmelr6.33_4	AUGUSTUS	exon	3185	3310	.	+	.	transcript_id "jg6512.t1"; gene_id "jg6512";
dmelr6.33_4	AUGUSTUS	intron	3311	4056	.	+	.	transcript_id "jg6512.t1"; gene_id "jg6512";
dmelr6.33_4	AUGUSTUS	CDS	4057	4121	0.13	+	2	transcript_id "jg6512.t1"; gene_id "jg6512";
dmelr6.33_4	AUGUSTUS	exon	4057	4121	.	+	.	transcript_id "jg6512.t1"; gene_id "jg6512";
dmelr6.33_4	AUGUSTUS	stop_codon	4119	4121	.	+	0	transcript_id "jg6512.t1"; gene_id "jg6512";
dmelr6.33_4	AUGUSTUS	stop_codon	6368	6370	.	-	0	transcript_id "jg6513.t1"; gene_id "jg6513";
dmelr6.33_4	AUGUSTUS	CDS	6368	6475	1	-	0	transcript_id "jg6513.t1"; gene_id "jg6513";
dmelr6.33_4	AUGUSTUS	exon	6368	6475	.	-	.	transcript_id "jg6513.t1"; gene_id "jg6513";
dmelr6.33_4	AUGUSTUS	intron	6476	6540	.	-	.	transcript_id "jg6513.t1"; gene_id "jg6513";
dmelr6.33_4	AUGUSTUS	CDS	6541	6723	1	-	0	transcript_id "jg6513.t1"; gene_id "jg6513";
dmelr6.33_4	AUGUSTUS	exon	6541	6723	.	-	.	transcript_id "jg6513.t1"; gene_id "jg6513";
dmelr6.33_4	AUGUSTUS	intron	6724	7744	.	-	.	transcript_id "jg6513.t1"; gene_id "jg6513";
dmelr6.33_4	AUGUSTUS	CDS	7745	7794	0.72	-	2	transcript_id "jg6513.t1"; gene_id "jg6513";
dmelr6.33_4	AUGUSTUS	exon	7745	7794	.	-	.	transcript_id "jg6513.t1"; gene_id "jg6513";
dmelr6.33_4	AUGUSTUS	intron	7795	8224	.	-	.	transcript_id "jg6513.t1"; gene_id "jg6513";
dmelr6.33_4	AUGUSTUS	CDS	8225	8281	0.73	-	2	transcript_id "jg6513.t1"; gene_id "jg6513";
dmelr6.33_4	AUGUSTUS	exon	8225	8281	.	-	.	transcript_id "jg6513.t1"; gene_id "jg6513";
dmelr6.33_4	AUGUSTUS	intron	8282	8339	.	-	.	transcript_id "jg6513.t1"; gene_id "jg6513";
dmelr6.33_4	AUGUSTUS	CDS	8340	8418	0.72	-	0	transcript_id "jg6513.t1"; gene_id "jg6513";
dmelr6.33_4	AUGUSTUS	exon	8340	8418	.	-	.	transcript_id "jg6513.t1"; gene_id "jg6513";
dmelr6.33_4	AUGUSTUS	start_codon	8416	8418	.	-	0	transcript_id "jg6513.t1"; gene_id "jg6513";
dmelr6.33_4	AUGUSTUS	stop_codon	13150	13152	.	-	0	transcript_id "jg6514.t1"; gene_id "jg6514";
dmelr6.33_4	AUGUSTUS	CDS	13150	13257	0.81	-	0	transcript_id "jg6514.t1"; gene_id "jg6514";
dmelr6.33_4	AUGUSTUS	exon	13150	13257	.	-	.	transcript_id "jg6514.t1"; gene_id "jg6514";
```
