## Supplementary material for "Evolution of chemosensory tissues and cells across ecologically diverse *Drosophilids*": sup. file 4: Dsan_lookup_filtered_trimmed_1_1.gtf (part 1 of 5)

```
dsanSTOCAGO1482_0	ALN_BLOCK	exon	20125	20682	.	+	.	transcript_id "jg45.t1"; gene_id "jg45";
dsanSTOCAGO1482_0	ALN_BLOCK	exon	20995	23267	.	+	.	transcript_id "jg45.t1"; gene_id "jg45";
dsanSTOCAGO1482_0	ALN_BLOCK	exon	23424	26893	.	+	.	transcript_id "jg45.t1"; gene_id "jg45";
dsanSTOCAGO1482_0	ALN_BLOCK	exon	27252	27265	.	+	.	transcript_id "jg45.t1"; gene_id "jg45";
dsanSTOCAGO1482_0	ALN_BLOCK	exon	27481	27677	.	+	.	transcript_id "jg45.t1"; gene_id "jg45";
dsanSTOCAGO1482_0	ALN_BLOCK	exon	28321	30938	.	+	.	transcript_id "jg45.t1"; gene_id "jg45";
dsanSTOCAGO1482_0	ALN_BLOCK	exon	34218	38010	.	-	.	transcript_id "jg46.t1"; gene_id "jg46";
dsanSTOCAGO1482_0	ALN_BLOCK	exon	80176	82662	.	+	.	transcript_id "jg47.t1"; gene_id "jg47";
dsanSTOCAGO1482_0	ALN_BLOCK	exon	83840	85075	.	-	.	transcript_id "jg48.t1"; gene_id "jg48";
dsanSTOCAGO1482_0	ALN_BLOCK	exon	86294	92928	.	+	.	transcript_id "jg49.t1"; gene_id "jg49";
dsanSTOCAGO1482_0	ALN_BLOCK	exon	94915	95193	.	+	.	transcript_id "jg50.t1"; gene_id "jg50";
dsanSTOCAGO1482_0	ALN_BLOCK	exon	95640	98126	.	+	.	transcript_id "jg51.t1"; gene_id "jg51";
dsanSTOCAGO1482_0	ALN_BLOCK	exon	98429	99481	.	-	.	transcript_id "jg52.t1"; gene_id "jg52";
dsanSTOCAGO1482_0	AUGUSTUS	stop_codon	114015	114017	.	-	0	transcript_id "jg53.t1"; gene_id "jg53";
dsanSTOCAGO1482_0	AUGUSTUS	CDS	114015	114437	1	-	0	transcript_id "jg53.t1"; gene_id "jg53";
dsanSTOCAGO1482_0	AUGUSTUS	exon	114015	114437	.	-	.	transcript_id "jg53.t1"; gene_id "jg53";
dsanSTOCAGO1482_0	AUGUSTUS	start_codon	114435	114437	.	-	0	transcript_id "jg53.t1"; gene_id "jg53";
dsanSTOCAGO1482_0	ALN_BLOCK	exon	118629	123791	.	-	.	transcript_id "jg54.t1"; gene_id "jg54";
dsanSTOCAGO1482_0	ALN_BLOCK	exon	134798	135696	.	-	.	transcript_id "jg57.t1"; gene_id "jg57";
dsanSTOCAGO1482_0	ALN_BLOCK	exon	135945	136643	.	-	.	transcript_id "jg57.t1"; gene_id "jg57";
dsanSTOCAGO1482_0	ALN_BLOCK	exon	136987	137090	.	-	.	transcript_id "jg57.t1"; gene_id "jg57";
dsanSTOCAGO1482_0	ALN_BLOCK	exon	137245	139317	.	-	.	transcript_id "jg57.t1"; gene_id "jg57";
dsanSTOCAGO1482_0	ALN_BLOCK	exon	150300	150896	.	+	.	transcript_id "jg58.t1"; gene_id "jg58";
dsanSTOCAGO1482_0	ALN_BLOCK	exon	157581	159005	.	+	.	transcript_id "jg59.t1"; gene_id "jg59";
dsanSTOCAGO1482_0	ALN_BLOCK	exon	159500	160387	.	-	.	transcript_id "jg60.t1"; gene_id "jg60";
dsanSTOCAGO1482_0	ALN_BLOCK	exon	182007	182951	.	+	.	transcript_id "jg61.t1"; gene_id "jg61";
dsanSTOCAGO1482_0	ALN_BLOCK	exon	183110	187904	.	+	.	transcript_id "jg61.t1"; gene_id "jg61";
dsanSTOCAGO1482_0	ALN_BLOCK	exon	195201	196224	.	+	.	transcript_id "jg62.t1"; gene_id "jg62";
dsanSTOCAGO1482_0	ALN_BLOCK	exon	196387	197183	.	+	.	transcript_id "jg62.t1"; gene_id "jg62";
dsanSTOCAGO1482_0	ALN_BLOCK	exon	197427	199333	.	+	.	transcript_id "jg62.t1"; gene_id "jg62";
dsanSTOCAGO1482_0	ALN_BLOCK	exon	210188	210799	.	+	.	transcript_id "jg63.t1"; gene_id "jg63";
dsanSTOCAGO1482_0	ALN_BLOCK	exon	241813	242817	.	+	.	transcript_id "jg64.t1"; gene_id "jg64";
dsanSTOCAGO1482_0	ALN_BLOCK	exon	255447	256217	.	+	.	transcript_id "jg65.t1"; gene_id "jg65";
dsanSTOCAGO1482_0	ALN_BLOCK	exon	278136	279362	.	-	.	transcript_id "jg66.t1"; gene_id "jg66";
dsanSTOCAGO1482_0	ALN_BLOCK	exon	303387	304886	.	+	.	transcript_id "jg68.t1"; gene_id "jg68";
dsanSTOCAGO1482_0	ALN_BLOCK	exon	309713	311382	.	-	.	transcript_id "jg69.t1"; gene_id "jg69";
dsanSTOCAGO1482_0	ALN_BLOCK	exon	315301	319524	.	-	.	transcript_id "jg70.t1"; gene_id "jg70";
dsanSTOCAGO1482_0	AUGUSTUS	start_codon	320127	320129	.	+	0	transcript_id "jg71.t1"; gene_id "jg71";
dsanSTOCAGO1482_0	AUGUSTUS	CDS	320127	320717	1	+	0	transcript_id "jg71.t1"; gene_id "jg71";
dsanSTOCAGO1482_0	AUGUSTUS	exon	320127	320717	.	+	.	transcript_id "jg71.t1"; gene_id "jg71";
dsanSTOCAGO1482_0	AUGUSTUS	stop_codon	320715	320717	.	+	0	transcript_id "jg71.t1"; gene_id "jg71";
dsanSTOCAGO1482_0	ALN_BLOCK	exon	321866	322357	.	+	.	transcript_id "jg72.t1"; gene_id "jg72";
dsanSTOCAGO1482_0	AUGUSTUS	stop_codon	322611	322613	.	-	0	transcript_id "jg73.t1"; gene_id "jg73";
dsanSTOCAGO1482_0	AUGUSTUS	CDS	322611	322772	1	-	0	transcript_id "jg73.t1"; gene_id "jg73";
dsanSTOCAGO1482_0	AUGUSTUS	exon	322611	322772	.	-	.	transcript_id "jg73.t1"; gene_id "jg73";
dsanSTOCAGO1482_0	AUGUSTUS	intron	322773	322845	.	-	.	transcript_id "jg73.t1"; gene_id "jg73";
dsanSTOCAGO1482_0	AUGUSTUS	CDS	322846	323406	1	-	0	transcript_id "jg73.t1"; gene_id "jg73";
dsanSTOCAGO1482_0	AUGUSTUS	exon	322846	323406	.	-	.	transcript_id "jg73.t1"; gene_id "jg73";
dsanSTOCAGO1482_0	AUGUSTUS	intron	323407	323460	.	-	.	transcript_id "jg73.t1"; gene_id "jg73";
dsanSTOCAGO1482_0	AUGUSTUS	CDS	323461	323823	1	-	0	transcript_id "jg73.t1"; gene_id "jg73";
dsanSTOCAGO1482_0	AUGUSTUS	exon	323461	323823	.	-	.	transcript_id "jg73.t1"; gene_id "jg73";
dsanSTOCAGO1482_0	AUGUSTUS	intron	323824	323886	.	-	.	transcript_id "jg73.t1"; gene_id "jg73";
dsanSTOCAGO1482_0	AUGUSTUS	CDS	323887	324533	1	-	2	transcript_id "jg73.t1"; gene_id "jg73";
dsanSTOCAGO1482_0	AUGUSTUS	exon	323887	324533	.	-	.	transcript_id "jg73.t1"; gene_id "jg73";
dsanSTOCAGO1482_0	AUGUSTUS	intron	324534	324603	.	-	.	transcript_id "jg73.t1"; gene_id "jg73";
dsanSTOCAGO1482_0	AUGUSTUS	CDS	324604	326994	0.97	-	2	transcript_id "jg73.t1"; gene_id "jg73";
dsanSTOCAGO1482_0	AUGUSTUS	exon	324604	326994	.	-	.	transcript_id "jg73.t1"; gene_id "jg73";
dsanSTOCAGO1482_0	AUGUSTUS	intron	326995	327058	.	-	.	transcript_id "jg73.t1"; gene_id "jg73";
dsanSTOCAGO1482_0	AUGUSTUS	CDS	327059	327074	1	-	0	transcript_id "jg73.t1"; gene_id "jg73";
dsanSTOCAGO1482_0	AUGUSTUS	exon	327059	327074	.	-	.	transcript_id "jg73.t1"; gene_id "jg73";
dsanSTOCAGO1482_0	AUGUSTUS	start_codon	327072	327074	.	-	0	transcript_id "jg73.t1"; gene_id "jg73";
dsanSTOCAGO1482_0	ALN_BLOCK	exon	327780	329975	.	+	.	transcript_id "jg74.t1"; gene_id "jg74";
dsanSTOCAGO1482_0	ALN_BLOCK	exon	330452	332775	.	-	.	transcript_id "jg75.t1"; gene_id "jg75";
dsanSTOCAGO1482_0	ALN_BLOCK	exon	334935	335662	.	+	.	transcript_id "jg76.t1"; gene_id "jg76";
dsanSTOCAGO1482_0	ALN_BLOCK	exon	340255	347963	.	+	.	transcript_id "jg77.t1"; gene_id "jg77";
dsanSTOCAGO1482_0	ALN_BLOCK	exon	349746	350658	.	+	.	transcript_id "jg79.t1"; gene_id "jg79";
dsanSTOCAGO1482_0	ALN_BLOCK	exon	358971	360407	.	-	.	transcript_id "jg80.t1"; gene_id "jg80";
dsanSTOCAGO1482_0	ALN_BLOCK	exon	367969	369524	.	+	.	transcript_id "jg81.t1"; gene_id "jg81";
dsanSTOCAGO1482_0	ALN_BLOCK	exon	369721	371175	.	-	.	transcript_id "jg82.t1"; gene_id "jg82";
dsanSTOCAGO1482_0	ALN_BLOCK	exon	374556	374571	.	+	.	transcript_id "jg84.t1"; gene_id "jg84";
dsanSTOCAGO1482_0	ALN_BLOCK	exon	375093	375108	.	+	.	transcript_id "jg84.t1"; gene_id "jg84";
dsanSTOCAGO1482_0	ALN_BLOCK	exon	376630	376642	.	+	.	transcript_id "jg84.t1"; gene_id "jg84";
dsanSTOCAGO1482_0	ALN_BLOCK	exon	377123	377133	.	+	.	transcript_id "jg84.t1"; gene_id "jg84";
dsanSTOCAGO1482_0	ALN_BLOCK	exon	377870	377878	.	+	.	transcript_id "jg84.t1"; gene_id "jg84";
dsanSTOCAGO1482_0	ALN_BLOCK	exon	379621	379633	.	+	.	transcript_id "jg84.t1"; gene_id "jg84";
dsanSTOCAGO1482_0	ALN_BLOCK	exon	380368	380375	.	+	.	transcript_id "jg84.t1"; gene_id "jg84";
dsanSTOCAGO1482_0	ALN_BLOCK	exon	381078	381219	.	+	.	transcript_id "jg84.t1"; gene_id "jg84";
dsanSTOCAGO1482_0	ALN_BLOCK	exon	381374	381446	.	+	.	transcript_id "jg84.t1"; gene_id "jg84";
dsanSTOCAGO1482_0	ALN_BLOCK	exon	381700	381707	.	+	.	transcript_id "jg84.t1"; gene_id "jg84";
dsanSTOCAGO1482_0	ALN_BLOCK	exon	382040	382179	.	+	.	transcript_id "jg84.t1"; gene_id "jg84";
dsanSTOCAGO1482_0	ALN_BLOCK	exon	382509	382519	.	+	.	transcript_id "jg84.t1"; gene_id "jg84";
dsanSTOCAGO1482_0	ALN_BLOCK	exon	382907	382959	.	+	.	transcript_id "jg84.t1"; gene_id "jg84";
dsanSTOCAGO1482_0	ALN_BLOCK	exon	383588	383681	.	+	.	transcript_id "jg84.t1"; gene_id "jg84";
dsanSTOCAGO1482_0	ALN_BLOCK	exon	384096	384145	.	+	.	transcript_id "jg84.t1"; gene_id "jg84";
dsanSTOCAGO1482_0	ALN_BLOCK	exon	384622	384633	.	+	.	transcript_id "jg84.t1"; gene_id "jg84";
dsanSTOCAGO1482_0	ALN_BLOCK	exon	384939	385066	.	+	.	transcript_id "jg84.t1"; gene_id "jg84";
dsanSTOCAGO1482_0	ALN_BLOCK	exon	386039	386086	.	+	.	transcript_id "jg84.t1"; gene_id "jg84";
dsanSTOCAGO1482_0	ALN_BLOCK	exon	387021	387033	.	+	.	transcript_id "jg84.t1"; gene_id "jg84";
dsanSTOCAGO1482_0	ALN_BLOCK	exon	387795	387824	.	+	.	transcript_id "jg84.t1"; gene_id "jg84";
dsanSTOCAGO1482_0	ALN_BLOCK	exon	389765	389779	.	+	.	transcript_id "jg84.t1"; gene_id "jg84";
dsanSTOCAGO1482_0	ALN_BLOCK	exon	390758	390774	.	+	.	transcript_id "jg84.t1"; gene_id "jg84";
dsanSTOCAGO1482_0	ALN_BLOCK	exon	391104	391107	.	+	.	transcript_id "jg84.t1"; gene_id "jg84";
dsanSTOCAGO1482_0	ALN_BLOCK	exon	391854	391865	.	+	.	transcript_id "jg84.t1"; gene_id "jg84";
dsanSTOCAGO1482_0	ALN_BLOCK	exon	392217	392233	.	+	.	transcript_id "jg84.t1"; gene_id "jg84";
dsanSTOCAGO1482_0	ALN_BLOCK	exon	392632	392737	.	+	.	transcript_id "jg84.t1"; gene_id "jg84";
dsanSTOCAGO1482_0	ALN_BLOCK	exon	394653	394661	.	+	.	transcript_id "jg84.t1"; gene_id "jg84";
dsanSTOCAGO1482_0	ALN_BLOCK	exon	395890	401858	.	+	.	transcript_id "jg84.t1"; gene_id "jg84";
dsanSTOCAGO1482_0	ALN_BLOCK	exon	402247	402501	.	+	.	transcript_id "jg84.t1"; gene_id "jg84";
dsanSTOCAGO1482_0	ALN_BLOCK	exon	402941	410406	.	+	.	transcript_id "jg84.t1"; gene_id "jg84";
dsanSTOCAGO1482_0	ALN_BLOCK	exon	427016	432956	.	+	.	transcript_id "jg87.t1"; gene_id "jg87";
dsanSTOCAGO1482_0	ALN_BLOCK	exon	447922	452262	.	-	.	transcript_id "jg88.t1"; gene_id "jg88";
dsanSTOCAGO1482_0	ALN_BLOCK	exon	457449	457793	.	-	.	transcript_id "jg89.t1"; gene_id "jg89";
dsanSTOCAGO1482_0	ALN_BLOCK	exon	458599	459339	.	+	.	transcript_id "jg90.t1"; gene_id "jg90";
dsanSTOCAGO1482_0	ALN_BLOCK	exon	460529	461561	.	+	.	transcript_id "jg91.t1"; gene_id "jg91";
dsanSTOCAGO1482_0	ALN_BLOCK	exon	462585	464203	.	+	.	transcript_id "jg92.t1"; gene_id "jg92";
dsanSTOCAGO1482_0	ALN_BLOCK	exon	465525	465943	.	-	.	transcript_id "jg93.t1"; gene_id "jg93";
dsanSTOCAGO1482_0	ALN_BLOCK	exon	466970	470578	.	+	.	transcript_id "jg94.t1"; gene_id "jg94";
dsanSTOCAGO1482_0	ALN_BLOCK	exon	470818	472653	.	-	.	transcript_id "jg95.t1"; gene_id "jg95";
dsanSTOCAGO1482_0	ALN_BLOCK	exon	475809	480811	.	+	.	transcript_id "jg96.t1"; gene_id "jg96";
dsanSTOCAGO1482_0	ALN_BLOCK	exon	482002	483323	.	+	.	transcript_id "jg97.t1"; gene_id "jg97";
dsanSTOCAGO1482_0	ALN_BLOCK	exon	483768	484241	.	+	.	transcript_id "jg98.t1"; gene_id "jg98";
dsanSTOCAGO1482_0	ALN_BLOCK	exon	486463	490583	.	-	.	transcript_id "jg99.t1"; gene_id "jg99";
dsanSTOCAGO1482_0	ALN_BLOCK	exon	493746	494234	.	+	.	transcript_id "jg100.t1"; gene_id "jg100";
dsanSTOCAGO1482_0	AUGUSTUS	stop_codon	517762	517764	.	-	0	transcript_id "jg101.t1"; gene_id "jg101";
dsanSTOCAGO1482_0	AUGUSTUS	CDS	517762	518217	1	-	0	transcript_id "jg101.t1"; gene_id "jg101";
dsanSTOCAGO1482_0	AUGUSTUS	exon	517762	518217	.	-	.	transcript_id "jg101.t1"; gene_id "jg101";
dsanSTOCAGO1482_0	AUGUSTUS	start_codon	518215	518217	.	-	0	transcript_id "jg101.t1"; gene_id "jg101";
dsanSTOCAGO1482_0	AUGUSTUS	start_codon	551318	551320	.	+	0	transcript_id "jg102.t1"; gene_id "jg102";
dsanSTOCAGO1482_0	AUGUSTUS	CDS	551318	551333	0.41	+	0	transcript_id "jg102.t1"; gene_id "jg102";
dsanSTOCAGO1482_0	AUGUSTUS	exon	551318	551333	.	+	.	transcript_id "jg102.t1"; gene_id "jg102";
dsanSTOCAGO1482_0	AUGUSTUS	intron	551334	554298	.	+	.	transcript_id "jg102.t1"; gene_id "jg102";
dsanSTOCAGO1482_0	AUGUSTUS	CDS	554299	554493	0.73	+	2	transcript_id "jg102.t1"; gene_id "jg102";
dsanSTOCAGO1482_0	AUGUSTUS	exon	554299	554493	.	+	.	transcript_id "jg102.t1"; gene_id "jg102";
dsanSTOCAGO1482_0	AUGUSTUS	intron	554494	560861	.	+	.	transcript_id "jg102.t1"; gene_id "jg102";
dsanSTOCAGO1482_0	AUGUSTUS	CDS	560862	560996	1	+	2	transcript_id "jg102.t1"; gene_id "jg102";
dsanSTOCAGO1482_0	AUGUSTUS	exon	560862	560996	.	+	.	transcript_id "jg102.t1"; gene_id "jg102";
dsanSTOCAGO1482_0	AUGUSTUS	intron	560997	567426	.	+	.	transcript_id "jg102.t1"; gene_id "jg102";
dsanSTOCAGO1482_0	AUGUSTUS	CDS	567427	567603	1	+	2	transcript_id "jg102.t1"; gene_id "jg102";
dsanSTOCAGO1482_0	AUGUSTUS	exon	567427	567603	.	+	.	transcript_id "jg102.t1"; gene_id "jg102";
dsanSTOCAGO1482_0	AUGUSTUS	intron	567604	569066	.	+	.	transcript_id "jg102.t1"; gene_id "jg102";
dsanSTOCAGO1482_0	AUGUSTUS	CDS	569067	569820	1	+	2	transcript_id "jg102.t1"; gene_id "jg102";
dsanSTOCAGO1482_0	AUGUSTUS	exon	569067	569820	.	+	.	transcript_id "jg102.t1"; gene_id "jg102";
dsanSTOCAGO1482_0	AUGUSTUS	intron	569821	569891	.	+	.	transcript_id "jg102.t1"; gene_id "jg102";
dsanSTOCAGO1482_0	AUGUSTUS	CDS	569892	570019	1	+	1	transcript_id "jg102.t1"; gene_id "jg102";
dsanSTOCAGO1482_0	AUGUSTUS	exon	569892	570019	.	+	.	transcript_id "jg102.t1"; gene_id "jg102";
dsanSTOCAGO1482_0	AUGUSTUS	intron	570020	570495	.	+	.	transcript_id "jg102.t1"; gene_id "jg102";
dsanSTOCAGO1482_0	AUGUSTUS	CDS	570496	570633	0.83	+	2	transcript_id "jg102.t1"; gene_id "jg102";
dsanSTOCAGO1482_0	AUGUSTUS	exon	570496	570633	.	+	.	transcript_id "jg102.t1"; gene_id "jg102";
dsanSTOCAGO1482_0	AUGUSTUS	intron	570634	572613	.	+	.	transcript_id "jg102.t1"; gene_id "jg102";
dsanSTOCAGO1482_0	AUGUSTUS	CDS	572614	572738	0.4	+	2	transcript_id "jg102.t1"; gene_id "jg102";
dsanSTOCAGO1482_0	AUGUSTUS	exon	572614	572738	.	+	.	transcript_id "jg102.t1"; gene_id "jg102";
dsanSTOCAGO1482_0	AUGUSTUS	stop_codon	572736	572738	.	+	0	transcript_id "jg102.t1"; gene_id "jg102";
dsanSTOCAGO1482_0	ALN_BLOCK	exon	575960	576494	.	+	.	transcript_id "jg103.t1"; gene_id "jg103";
dsanSTOCAGO1482_0	ALN_BLOCK	exon	576671	580061	.	+	.	transcript_id "jg103.t1"; gene_id "jg103";
dsanSTOCAGO1482_0	ALN_BLOCK	exon	580570	580591	.	+	.	transcript_id "jg103.t1"; gene_id "jg103";
dsanSTOCAGO1482_0	ALN_BLOCK	exon	580761	587405	.	+	.	transcript_id "jg103.t1"; gene_id "jg103";
dsanSTOCAGO1482_0	ALN_BLOCK	exon	589892	591125	.	-	.	transcript_id "jg104.t1"; gene_id "jg104";
dsanSTOCAGO1482_0	ALN_BLOCK	exon	592104	593657	.	-	.	transcript_id "jg105.t1"; gene_id "jg105";
dsanSTOCAGO1482_0	ALN_BLOCK	exon	598090	598458	.	+	.	transcript_id "jg106.t1"; gene_id "jg106";
dsanSTOCAGO1482_0	ALN_BLOCK	exon	600237	601809	.	+	.	transcript_id "jg107.t1"; gene_id "jg107";
dsanSTOCAGO1482_0	ALN_BLOCK	exon	603220	605618	.	-	.	transcript_id "jg108.t1"; gene_id "jg108";
dsanSTOCAGO1482_0	AUGUSTUS	start_codon	610951	610953	.	+	0	transcript_id "jg110.t1"; gene_id "jg110";
dsanSTOCAGO1482_0	AUGUSTUS	CDS	610951	611232	0.93	+	0	transcript_id "jg110.t1"; gene_id "jg110";
dsanSTOCAGO1482_0	AUGUSTUS	exon	610951	611232	.	+	.	transcript_id "jg110.t1"; gene_id "jg110";
dsanSTOCAGO1482_0	AUGUSTUS	stop_codon	611230	611232	.	+	0	transcript_id "jg110.t1"; gene_id "jg110";
dsanSTOCAGO1482_0	ALN_BLOCK	exon	620764	623611	.	+	.	transcript_id "jg112.t1"; gene_id "jg112";
dsanSTOCAGO1482_0	ALN_BLOCK	exon	625405	628349	.	+	.	transcript_id "jg113.t1"; gene_id "jg113";
dsanSTOCAGO1482_0	ALN_BLOCK	exon	628663	630527	.	-	.	transcript_id "jg114.t1"; gene_id "jg114";
dsanSTOCAGO1482_0	ALN_BLOCK	exon	633671	636805	.	+	.	transcript_id "jg115.t1"; gene_id "jg115";
dsanSTOCAGO1482_0	ALN_BLOCK	exon	638151	641495	.	-	.	transcript_id "jg116.t1"; gene_id "jg116";
dsanSTOCAGO1482_0	ALN_BLOCK	exon	642703	643794	.	-	.	transcript_id "jg117.t1"; gene_id "jg117";
dsanSTOCAGO1482_0	ALN_BLOCK	exon	644190	645213	.	-	.	transcript_id "jg118.t1"; gene_id "jg118";
dsanSTOCAGO1482_0	ALN_BLOCK	exon	646852	647885	.	+	.	transcript_id "jg119.t1"; gene_id "jg119";
dsanSTOCAGO1482_0	ALN_BLOCK	exon	650258	657069	.	-	.	transcript_id "jg120.t1"; gene_id "jg120";
dsanSTOCAGO1482_0	ALN_BLOCK	exon	672491	672826	.	+	.	transcript_id "jg121.t1"; gene_id "jg121";
dsanSTOCAGO1482_0	AUGUSTUS	stop_codon	674447	674449	.	-	0	transcript_id "jg122.t1"; gene_id "jg122";
dsanSTOCAGO1482_0	AUGUSTUS	CDS	674447	674692	0.98	-	0	transcript_id "jg122.t1"; gene_id "jg122";
dsanSTOCAGO1482_0	AUGUSTUS	exon	674447	674692	.	-	.	transcript_id "jg122.t1"; gene_id "jg122";
dsanSTOCAGO1482_0	AUGUSTUS	start_codon	674690	674692	.	-	0	transcript_id "jg122.t1"; gene_id "jg122";
dsanSTOCAGO1482_0	AUGUSTUS	stop_codon	681036	681038	.	-	0	transcript_id "jg123.t1"; gene_id "jg123";
dsanSTOCAGO1482_0	AUGUSTUS	CDS	681036	681252	0.79	-	1	transcript_id "jg123.t1"; gene_id "jg123";
dsanSTOCAGO1482_0	AUGUSTUS	exon	681036	681252	.	-	.	transcript_id "jg123.t1"; gene_id "jg123";
dsanSTOCAGO1482_0	AUGUSTUS	stop_codon	681036	681038	.	-	0	transcript_id "jg123.t2"; gene_id "jg123";
dsanSTOCAGO1482_0	AUGUSTUS	CDS	681036	681296	0.97	-	0	transcript_id "jg123.t2"; gene_id "jg123";
dsanSTOCAGO1482_0	AUGUSTUS	exon	681036	681296	.	-	.	transcript_id "jg123.t2"; gene_id "jg123";
dsanSTOCAGO1482_0	AUGUSTUS	intron	681253	683058	.	-	.	transcript_id "jg123.t1"; gene_id "jg123";
dsanSTOCAGO1482_0	AUGUSTUS	start_codon	681294	681296	.	-	0	transcript_id "jg123.t2"; gene_id "jg123";
dsanSTOCAGO1482_0	AUGUSTUS	CDS	683059	683144	0.76	-	0	transcript_id "jg123.t1"; gene_id "jg123";
dsanSTOCAGO1482_0	AUGUSTUS	exon	683059	683144	.	-	.	transcript_id "jg123.t1"; gene_id "jg123";
dsanSTOCAGO1482_0	AUGUSTUS	start_codon	683142	683144	.	-	0	transcript_id "jg123.t1"; gene_id "jg123";
dsanSTOCAGO1482_0	ALN_BLOCK	exon	691390	691788	.	+	.	transcript_id "jg124.t1"; gene_id "jg124";
dsanSTOCAGO1482_0	ALN_BLOCK	exon	705532	706302	.	+	.	transcript_id "jg125.t1"; gene_id "jg125";
dsanSTOCAGO1482_0	ALN_BLOCK	exon	712609	713318	.	-	.	transcript_id "jg126.t1"; gene_id "jg126";
dsanSTOCAGO1482_0	ALN_BLOCK	exon	724046	725049	.	-	.	transcript_id "jg127.t1"; gene_id "jg127";
dsanSTOCAGO1482_0	ALN_BLOCK	exon	725393	725845	.	+	.	transcript_id "jg128.t1"; gene_id "jg128";
dsanSTOCAGO1482_0	ALN_BLOCK	exon	754603	757643	.	-	.	transcript_id "jg129.t1"; gene_id "jg129";
dsanSTOCAGO1482_0	ALN_BLOCK	exon	757808	757872	.	-	.	transcript_id "jg129.t1"; gene_id "jg129";
dsanSTOCAGO1482_0	ALN_BLOCK	exon	758688	759247	.	+	.	transcript_id "jg130.t1"; gene_id "jg130";
dsanSTOCAGO1482_0	ALN_BLOCK	exon	759355	760455	.	-	.	transcript_id "jg131.t1"; gene_id "jg131";
dsanSTOCAGO1482_0	ALN_BLOCK	exon	761319	762665	.	-	.	transcript_id "jg132.t1"; gene_id "jg132";
dsanSTOCAGO1482_0	ALN_BLOCK	exon	763692	766117	.	+	.	transcript_id "jg134.t1"; gene_id "jg134";
dsanSTOCAGO1482_0	AUGUSTUS	start_codon	766627	766629	.	+	0	transcript_id "jg135.t1"; gene_id "jg135";
dsanSTOCAGO1482_0	AUGUSTUS	CDS	766627	767733	1	+	0	transcript_id "jg135.t1"; gene_id "jg135";
dsanSTOCAGO1482_0	AUGUSTUS	exon	766627	767733	.	+	.	transcript_id "jg135.t1"; gene_id "jg135";
dsanSTOCAGO1482_0	AUGUSTUS	stop_codon	767731	767733	.	+	0	transcript_id "jg135.t1"; gene_id "jg135";
dsanSTOCAGO1482_0	ALN_BLOCK	exon	769748	771019	.	-	.	transcript_id "jg137.t1"; gene_id "jg137";
dsanSTOCAGO1482_0	ALN_BLOCK	exon	771575	772852	.	+	.	transcript_id "jg138.t1"; gene_id "jg138";
dsanSTOCAGO1482_0	ALN_BLOCK	exon	772985	775954	.	-	.	transcript_id "jg139.t1"; gene_id "jg139";
dsanSTOCAGO1482_0	ALN_BLOCK	exon	777215	777970	.	-	.	transcript_id "jg141.t1"; gene_id "jg141";
dsanSTOCAGO1482_0	ALN_BLOCK	exon	779972	782429	.	-	.	transcript_id "jg140.t1"; gene_id "jg140";
dsanSTOCAGO1482_0	ALN_BLOCK	exon	823981	824298	.	+	.	transcript_id "jg143.t1"; gene_id "jg143";
dsanSTOCAGO1482_0	AUGUSTUS	start_codon	825271	825273	.	+	0	transcript_id "jg144.t1"; gene_id "jg144";
dsanSTOCAGO1482_0	AUGUSTUS	CDS	825271	825606	1	+	0	transcript_id "jg144.t1"; gene_id "jg144";
dsanSTOCAGO1482_0	AUGUSTUS	exon	825271	825606	.	+	.	transcript_id "jg144.t1"; gene_id "jg144";
dsanSTOCAGO1482_0	AUGUSTUS	stop_codon	825604	825606	.	+	0	transcript_id "jg144.t1"; gene_id "jg144";
dsanSTOCAGO1482_0	AUGUSTUS	start_codon	826382	826384	.	+	0	transcript_id "jg145.t1"; gene_id "jg145";
dsanSTOCAGO1482_0	AUGUSTUS	CDS	826382	826699	1	+	0	transcript_id "jg145.t1"; gene_id "jg145";
dsanSTOCAGO1482_0	AUGUSTUS	exon	826382	826699	.	+	.	transcript_id "jg145.t1"; gene_id "jg145";
dsanSTOCAGO1482_0	AUGUSTUS	stop_codon	826697	826699	.	+	0	transcript_id "jg145.t1"; gene_id "jg145";
dsanSTOCAGO1482_0	AUGUSTUS	stop_codon	849164	849166	.	-	0	transcript_id "jg146.t1"; gene_id "jg146";
dsanSTOCAGO1482_0	AUGUSTUS	CDS	849164	849406	1	-	0	transcript_id "jg146.t1"; gene_id "jg146";
dsanSTOCAGO1482_0	AUGUSTUS	exon	849164	849406	.	-	.	transcript_id "jg146.t1"; gene_id "jg146";
dsanSTOCAGO1482_0	AUGUSTUS	intron	849407	849472	.	-	.	transcript_id "jg146.t1"; gene_id "jg146";
dsanSTOCAGO1482_0	AUGUSTUS	CDS	849473	849544	1	-	0	transcript_id "jg146.t1"; gene_id "jg146";
dsanSTOCAGO1482_0	AUGUSTUS	exon	849473	849544	.	-	.	transcript_id "jg146.t1"; gene_id "jg146";
dsanSTOCAGO1482_0	AUGUSTUS	start_codon	849542	849544	.	-	0	transcript_id "jg146.t1"; gene_id "jg146";
dsanSTOCAGO1482_0	ALN_BLOCK	exon	850438	850836	.	+	.	transcript_id "jg148.t1"; gene_id "jg148";
dsanSTOCAGO1482_0	ALN_BLOCK	exon	853044	854749	.	-	.	transcript_id "jg149.t1"; gene_id "jg149";
dsanSTOCAGO1482_0	AUGUSTUS	stop_codon	854796	854798	.	-	0	transcript_id "jg150.t1"; gene_id "jg150";
dsanSTOCAGO1482_0	AUGUSTUS	CDS	854796	854921	0.39	-	0	transcript_id "jg150.t1"; gene_id "jg150";
dsanSTOCAGO1482_0	AUGUSTUS	exon	854796	854921	.	-	.	transcript_id "jg150.t1"; gene_id "jg150";
dsanSTOCAGO1482_0	AUGUSTUS	intron	854922	860175	.	-	.	transcript_id "jg150.t1"; gene_id "jg150";
dsanSTOCAGO1482_0	AUGUSTUS	CDS	860176	860385	0.56	-	0	transcript_id "jg150.t1"; gene_id "jg150";
dsanSTOCAGO1482_0	AUGUSTUS	exon	860176	860385	.	-	.	transcript_id "jg150.t1"; gene_id "jg150";
dsanSTOCAGO1482_0	AUGUSTUS	start_codon	860383	860385	.	-	0	transcript_id "jg150.t1"; gene_id "jg150";
dsanSTOCAGO1482_0	ALN_BLOCK	exon	867094	868328	.	+	.	transcript_id "jg151.t1"; gene_id "jg151";
dsanSTOCAGO1482_0	ALN_BLOCK	exon	868741	870528	.	-	.	transcript_id "jg152.t1"; gene_id "jg152";
dsanSTOCAGO1482_0	ALN_BLOCK	exon	871159	871760	.	+	.	transcript_id "jg153.t1"; gene_id "jg153";
dsanSTOCAGO1482_0	ALN_BLOCK	exon	871831	873430	.	+	.	transcript_id "jg154.t1"; gene_id "jg154";
dsanSTOCAGO1482_0	ALN_BLOCK	exon	873999	878909	.	+	.	transcript_id "jg155.t1"; gene_id "jg155";
dsanSTOCAGO1482_0	ALN_BLOCK	exon	879399	879764	.	+	.	transcript_id "jg156.t1"; gene_id "jg156";
dsanSTOCAGO1482_0	ALN_BLOCK	exon	884435	885403	.	+	.	transcript_id "jg157.t1"; gene_id "jg157";
dsanSTOCAGO1482_0	ALN_BLOCK	exon	901369	903303	.	-	.	transcript_id "jg158.t1"; gene_id "jg158";
dsanSTOCAGO1482_0	AUGUSTUS	stop_codon	903372	903374	.	-	0	transcript_id "jg159.t1"; gene_id "jg159";
dsanSTOCAGO1482_0	AUGUSTUS	CDS	903372	903384	1	-	1	transcript_id "jg159.t1"; gene_id "jg159";
dsanSTOCAGO1482_0	AUGUSTUS	exon	903372	903384	.	-	.	transcript_id "jg159.t1"; gene_id "jg159";
dsanSTOCAGO1482_0	AUGUSTUS	intron	903385	915305	.	-	.	transcript_id "jg159.t1"; gene_id "jg159";
dsanSTOCAGO1482_0	AUGUSTUS	CDS	915306	915384	1	-	2	transcript_id "jg159.t1"; gene_id "jg159";
dsanSTOCAGO1482_0	AUGUSTUS	exon	915306	915384	.	-	.	transcript_id "jg159.t1"; gene_id "jg159";
dsanSTOCAGO1482_0	AUGUSTUS	intron	915385	929476	.	-	.	transcript_id "jg159.t1"; gene_id "jg159";
dsanSTOCAGO1482_0	AUGUSTUS	CDS	929477	929536	1	-	2	transcript_id "jg159.t1"; gene_id "jg159";
dsanSTOCAGO1482_0	AUGUSTUS	exon	929477	929536	.	-	.	transcript_id "jg159.t1"; gene_id "jg159";
dsanSTOCAGO1482_0	AUGUSTUS	intron	929537	936476	.	-	.	transcript_id "jg159.t1"; gene_id "jg159";
dsanSTOCAGO1482_0	AUGUSTUS	CDS	936477	936525	0.28	-	0	transcript_id "jg159.t1"; gene_id "jg159";
dsanSTOCAGO1482_0	AUGUSTUS	exon	936477	936525	.	-	.	transcript_id "jg159.t1"; gene_id "jg159";
dsanSTOCAGO1482_0	AUGUSTUS	start_codon	936523	936525	.	-	0	transcript_id "jg159.t1"; gene_id "jg159";
dsanSTOCAGO1482_0	AUGUSTUS	start_codon	937045	937047	.	+	0	transcript_id "jg160.t1"; gene_id "jg160";
dsanSTOCAGO1482_0	AUGUSTUS	CDS	937045	937133	1	+	0	transcript_id "jg160.t1"; gene_id "jg160";
dsanSTOCAGO1482_0	AUGUSTUS	exon	937045	937133	.	+	.	transcript_id "jg160.t1"; gene_id "jg160";
dsanSTOCAGO1482_0	AUGUSTUS	intron	937134	937195	.	+	.	transcript_id "jg160.t1"; gene_id "jg160";
dsanSTOCAGO1482_0	AUGUSTUS	CDS	937196	937490	1	+	1	transcript_id "jg160.t1"; gene_id "jg160";
dsanSTOCAGO1482_0	AUGUSTUS	exon	937196	937490	.	+	.	transcript_id "jg160.t1"; gene_id "jg160";
dsanSTOCAGO1482_0	AUGUSTUS	stop_codon	937488	937490	.	+	0	transcript_id "jg160.t1"; gene_id "jg160";
dsanSTOCAGO1482_0	AUGUSTUS	stop_codon	990356	990358	.	-	0	transcript_id "jg162.t1"; gene_id "jg162";
dsanSTOCAGO1482_0	AUGUSTUS	CDS	990356	991726	1	-	0	transcript_id "jg162.t1"; gene_id "jg162";
dsanSTOCAGO1482_0	AUGUSTUS	exon	990356	991726	.	-	.	transcript_id "jg162.t1"; gene_id "jg162";
dsanSTOCAGO1482_0	AUGUSTUS	start_codon	991724	991726	.	-	0	transcript_id "jg162.t1"; gene_id "jg162";
dsanSTOCAGO1482_0	AUGUSTUS	stop_codon	995852	995854	.	-	0	transcript_id "jg163.t1"; gene_id "jg163";
dsanSTOCAGO1482_0	AUGUSTUS	CDS	995852	997380	1	-	2	transcript_id "jg163.t1"; gene_id "jg163";
dsanSTOCAGO1482_0	AUGUSTUS	exon	995852	997380	.	-	.	transcript_id "jg163.t1"; gene_id "jg163";
dsanSTOCAGO1482_0	AUGUSTUS	intron	997381	997532	.	-	.	transcript_id "jg163.t1"; gene_id "jg163";
dsanSTOCAGO1482_0	AUGUSTUS	CDS	997533	997698	1	-	0	transcript_id "jg163.t1"; gene_id "jg163";
dsanSTOCAGO1482_0	AUGUSTUS	exon	997533	997698	.	-	.	transcript_id "jg163.t1"; gene_id "jg163";
dsanSTOCAGO1482_0	AUGUSTUS	start_codon	997696	997698	.	-	0	transcript_id "jg163.t1"; gene_id "jg163";
dsanSTOCAGO1482_0	ALN_BLOCK	exon	1004321	1005380	.	+	.	transcript_id "jg164.t1"; gene_id "jg164";
dsanSTOCAGO1482_0	ALN_BLOCK	exon	1006931	1008715	.	-	.	transcript_id "jg165.t1"; gene_id "jg165";
dsanSTOCAGO1482_0	ALN_BLOCK	exon	1012996	1013601	.	+	.	transcript_id "jg166.t1"; gene_id "jg166";
dsanSTOCAGO1482_0	ALN_BLOCK	exon	1014834	1015655	.	+	.	transcript_id "jg167.t1"; gene_id "jg167";
dsanSTOCAGO1482_0	ALN_BLOCK	exon	1019536	1021362	.	+	.	transcript_id "jg168.t1"; gene_id "jg168";
dsanSTOCAGO1482_0	ALN_BLOCK	exon	1025081	1029052	.	+	.	transcript_id "jg169.t1"; gene_id "jg169";
dsanSTOCAGO1482_0	ALN_BLOCK	exon	1033058	1035080	.	+	.	transcript_id "jg170.t1"; gene_id "jg170";
dsanSTOCAGO1482_0	ALN_BLOCK	exon	1037318	1038601	.	+	.	transcript_id "jg171.t1"; gene_id "jg171";
dsanSTOCAGO1482_0	ALN_BLOCK	exon	1040232	1040960	.	+	.	transcript_id "jg172.t1"; gene_id "jg172";
dsanSTOCAGO1482_0	ALN_BLOCK	exon	1043718	1045298	.	+	.	transcript_id "jg173.t1"; gene_id "jg173";
dsanSTOCAGO1482_0	ALN_BLOCK	exon	1047531	1048612	.	-	.	transcript_id "jg174.t1"; gene_id "jg174";
dsanSTOCAGO1482_0	ALN_BLOCK	exon	1052616	1054949	.	-	.	transcript_id "jg175.t1"; gene_id "jg175";
dsanSTOCAGO1482_0	ALN_BLOCK	exon	1070674	1073365	.	-	.	transcript_id "jg176.t1"; gene_id "jg176";
dsanSTOCAGO1482_0	ALN_BLOCK	exon	1080076	1085186	.	-	.	transcript_id "jg177.t1"; gene_id "jg177";
dsanSTOCAGO1482_0	ALN_BLOCK	exon	1122989	1123687	.	+	.	transcript_id "jg180.t1"; gene_id "jg180";
dsanSTOCAGO1482_0	ALN_BLOCK	exon	1125652	1132189	.	-	.	transcript_id "jg181.t1"; gene_id "jg181";
dsanSTOCAGO1482_0	AUGUSTUS	stop_codon	1133287	1133289	.	-	0	transcript_id "jg182.t1"; gene_id "jg182";
dsanSTOCAGO1482_0	AUGUSTUS	CDS	1133287	1133676	1	-	0	transcript_id "jg182.t1"; gene_id "jg182";
dsanSTOCAGO1482_0	AUGUSTUS	exon	1133287	1133676	.	-	.	transcript_id "jg182.t1"; gene_id "jg182";
dsanSTOCAGO1482_0	AUGUSTUS	start_codon	1133674	1133676	.	-	0	transcript_id "jg182.t1"; gene_id "jg182";
dsanSTOCAGO1482_0	ALN_BLOCK	exon	1160427	1167126	.	+	.	transcript_id "jg184.t1"; gene_id "jg184";
dsanSTOCAGO1482_0	ALN_BLOCK	exon	1167630	1171582	.	-	.	transcript_id "jg185.t1"; gene_id "jg185";
dsanSTOCAGO1482_0	ALN_BLOCK	exon	1180584	1181979	.	+	.	transcript_id "jg186.t1"; gene_id "jg186";
dsanSTOCAGO1482_0	AUGUSTUS	start_codon	1185342	1185344	.	+	0	transcript_id "jg188.t1"; gene_id "jg188";
dsanSTOCAGO1482_0	AUGUSTUS	CDS	1185342	1186076	1	+	0	transcript_id "jg188.t1"; gene_id "jg188";
dsanSTOCAGO1482_0	AUGUSTUS	exon	1185342	1186076	.	+	.	transcript_id "jg188.t1"; gene_id "jg188";
dsanSTOCAGO1482_0	AUGUSTUS	stop_codon	1186074	1186076	.	+	0	transcript_id "jg188.t1"; gene_id "jg188";
dsanSTOCAGO1482_0	ALN_BLOCK	exon	1186256	1187284	.	-	.	transcript_id "jg187.t1"; gene_id "jg187";
dsanSTOCAGO1482_0	ALN_BLOCK	exon	1188919	1191601	.	-	.	transcript_id "jg189.t1"; gene_id "jg189";
dsanSTOCAGO1482_0	ALN_BLOCK	exon	1192188	1194518	.	+	.	transcript_id "jg190.t1"; gene_id "jg190";
dsanSTOCAGO1482_0	ALN_BLOCK	exon	1194691	1195566	.	-	.	transcript_id "jg191.t1"; gene_id "jg191";
dsanSTOCAGO1482_0	ALN_BLOCK	exon	1197117	1197858	.	+	.	transcript_id "jg192.t1"; gene_id "jg192";
dsanSTOCAGO1482_0	ALN_BLOCK	exon	1199766	1201622	.	+	.	transcript_id "jg194.t1"; gene_id "jg194";
dsanSTOCAGO1482_0	ALN_BLOCK	exon	1204683	1206862	.	+	.	transcript_id "jg193.t1"; gene_id "jg193";
dsanSTOCAGO1482_0	ALN_BLOCK	exon	1207959	1209240	.	-	.	transcript_id "jg195.t1"; gene_id "jg195";
dsanSTOCAGO1482_0	AUGUSTUS	start_codon	1212194	1212196	.	+	0	transcript_id "jg198.t1"; gene_id "jg198";
dsanSTOCAGO1482_0	AUGUSTUS	CDS	1212194	1212366	0.45	+	0	transcript_id "jg198.t1"; gene_id "jg198";
dsanSTOCAGO1482_0	AUGUSTUS	exon	1212194	1212366	.	+	.	transcript_id "jg198.t1"; gene_id "jg198";
dsanSTOCAGO1482_0	AUGUSTUS	intron	1212367	1213621	.	+	.	transcript_id "jg198.t1"; gene_id "jg198";
dsanSTOCAGO1482_0	AUGUSTUS	CDS	1213622	1213720	0.76	+	1	transcript_id "jg198.t1"; gene_id "jg198";
dsanSTOCAGO1482_0	AUGUSTUS	exon	1213622	1213720	.	+	.	transcript_id "jg198.t1"; gene_id "jg198";
dsanSTOCAGO1482_0	AUGUSTUS	intron	1213721	1215084	.	+	.	transcript_id "jg198.t1"; gene_id "jg198";
dsanSTOCAGO1482_0	AUGUSTUS	CDS	1215085	1215090	0.43	+	1	transcript_id "jg198.t1"; gene_id "jg198";
dsanSTOCAGO1482_0	AUGUSTUS	exon	1215085	1215090	.	+	.	transcript_id "jg198.t1"; gene_id "jg198";
dsanSTOCAGO1482_0	AUGUSTUS	intron	1215091	1215999	.	+	.	transcript_id "jg198.t1"; gene_id "jg198";
dsanSTOCAGO1482_0	AUGUSTUS	CDS	1216000	1216141	0.85	+	1	transcript_id "jg198.t1"; gene_id "jg198";
dsanSTOCAGO1482_0	AUGUSTUS	exon	1216000	1216141	.	+	.	transcript_id "jg198.t1"; gene_id "jg198";
dsanSTOCAGO1482_0	AUGUSTUS	stop_codon	1216139	1216141	.	+	0	transcript_id "jg198.t1"; gene_id "jg198";
dsanSTOCAGO1482_0	ALN_BLOCK	exon	1218762	1220653	.	+	.	transcript_id "jg196.t1"; gene_id "jg196";
dsanSTOCAGO1482_0	AUGUSTUS	start_codon	1220745	1220747	.	+	0	transcript_id "jg197.t1"; gene_id "jg197";
dsanSTOCAGO1482_0	AUGUSTUS	CDS	1220745	1220750	0.86	+	0	transcript_id "jg197.t1"; gene_id "jg197";
dsanSTOCAGO1482_0	AUGUSTUS	exon	1220745	1220750	.	+	.	transcript_id "jg197.t1"; gene_id "jg197";
dsanSTOCAGO1482_0	AUGUSTUS	intron	1220751	1220818	.	+	.	transcript_id "jg197.t1"; gene_id "jg197";
dsanSTOCAGO1482_0	AUGUSTUS	CDS	1220819	1221109	0.85	+	0	transcript_id "jg197.t1"; gene_id "jg197";
dsanSTOCAGO1482_0	AUGUSTUS	exon	1220819	1221109	.	+	.	transcript_id "jg197.t1"; gene_id "jg197";
dsanSTOCAGO1482_0	AUGUSTUS	stop_codon	1221107	1221109	.	+	0	transcript_id "jg197.t1"; gene_id "jg197";
dsanSTOCAGO1482_0	ALN_BLOCK	exon	1222739	1224852	.	+	.	transcript_id "jg200.t1"; gene_id "jg200";
dsanSTOCAGO1482_0	AUGUSTUS	stop_codon	1228562	1228564	.	-	0	transcript_id "jg202.t1"; gene_id "jg202";
dsanSTOCAGO1482_0	AUGUSTUS	CDS	1228562	1228788	0.51	-	2	transcript_id "jg202.t1"; gene_id "jg202";
dsanSTOCAGO1482_0	AUGUSTUS	exon	1228562	1228788	.	-	.	transcript_id "jg202.t1"; gene_id "jg202";
dsanSTOCAGO1482_0	AUGUSTUS	start_codon	1228638	1228640	.	+	0	transcript_id "jg203.t1"; gene_id "jg203";
dsanSTOCAGO1482_0	AUGUSTUS	CDS	1228638	1228750	0.45	+	0	transcript_id "jg203.t1"; gene_id "jg203";
dsanSTOCAGO1482_0	AUGUSTUS	exon	1228638	1228750	.	+	.	transcript_id "jg203.t1"; gene_id "jg203";
dsanSTOCAGO1482_0	AUGUSTUS	intron	1228751	1229590	.	+	.	transcript_id "jg203.t1"; gene_id "jg203";
dsanSTOCAGO1482_0	AUGUSTUS	intron	1228789	1228856	.	-	.	transcript_id "jg202.t1"; gene_id "jg202";
dsanSTOCAGO1482_0	AUGUSTUS	CDS	1228857	1228959	0.51	-	0	transcript_id "jg202.t1"; gene_id "jg202";
dsanSTOCAGO1482_0	AUGUSTUS	exon	1228857	1228959	.	-	.	transcript_id "jg202.t1"; gene_id "jg202";
dsanSTOCAGO1482_0	AUGUSTUS	start_codon	1228957	1228959	.	-	0	transcript_id "jg202.t1"; gene_id "jg202";
dsanSTOCAGO1482_0	AUGUSTUS	CDS	1229591	1229709	0.48	+	1	transcript_id "jg203.t1"; gene_id "jg203";
dsanSTOCAGO1482_0	AUGUSTUS	exon	1229591	1229709	.	+	.	transcript_id "jg203.t1"; gene_id "jg203";
dsanSTOCAGO1482_0	AUGUSTUS	intron	1229710	1238540	.	+	.	transcript_id "jg203.t1"; gene_id "jg203";
dsanSTOCAGO1482_0	AUGUSTUS	CDS	1238541	1238598	0.18	+	2	transcript_id "jg203.t1"; gene_id "jg203";
dsanSTOCAGO1482_0	AUGUSTUS	exon	1238541	1238598	.	+	.	transcript_id "jg203.t1"; gene_id "jg203";
dsanSTOCAGO1482_0	AUGUSTUS	intron	1238599	1239674	.	+	.	transcript_id "jg203.t1"; gene_id "jg203";
dsanSTOCAGO1482_0	AUGUSTUS	CDS	1239675	1239918	0.6	+	1	transcript_id "jg203.t1"; gene_id "jg203";
dsanSTOCAGO1482_0	AUGUSTUS	exon	1239675	1239918	.	+	.	transcript_id "jg203.t1"; gene_id "jg203";
dsanSTOCAGO1482_0	AUGUSTUS	intron	1239919	1242613	.	+	.	transcript_id "jg203.t1"; gene_id "jg203";
dsanSTOCAGO1482_0	AUGUSTUS	CDS	1242614	1242871	0.54	+	0	transcript_id "jg203.t1"; gene_id "jg203";
dsanSTOCAGO1482_0	AUGUSTUS	exon	1242614	1242871	.	+	.	transcript_id "jg203.t1"; gene_id "jg203";
dsanSTOCAGO1482_0	AUGUSTUS	stop_codon	1242869	1242871	.	+	0	transcript_id "jg203.t1"; gene_id "jg203";
dsanSTOCAGO1482_0	AUGUSTUS	start_codon	1245262	1245264	.	+	0	transcript_id "jg205.t1"; gene_id "jg205";
dsanSTOCAGO1482_0	AUGUSTUS	CDS	1245262	1245694	0.95	+	0	transcript_id "jg205.t1"; gene_id "jg205";
dsanSTOCAGO1482_0	AUGUSTUS	exon	1245262	1245694	.	+	.	transcript_id "jg205.t1"; gene_id "jg205";
dsanSTOCAGO1482_0	AUGUSTUS	intron	1245695	1247190	.	+	.	transcript_id "jg205.t1"; gene_id "jg205";
dsanSTOCAGO1482_0	AUGUSTUS	CDS	1247191	1247351	0.28	+	2	transcript_id "jg205.t1"; gene_id "jg205";
dsanSTOCAGO1482_0	AUGUSTUS	exon	1247191	1247351	.	+	.	transcript_id "jg205.t1"; gene_id "jg205";
dsanSTOCAGO1482_0	AUGUSTUS	stop_codon	1247349	1247351	.	+	0	transcript_id "jg205.t1"; gene_id "jg205";
dsanSTOCAGO1482_0	ALN_BLOCK	exon	1255567	1270914	.	+	.	transcript_id "jg206.t1"; gene_id "jg206";
dsanSTOCAGO1482_0	ALN_BLOCK	exon	1271136	1271447	.	+	.	transcript_id "jg206.t1"; gene_id "jg206";
dsanSTOCAGO1482_0	ALN_BLOCK	exon	1271669	1274817	.	+	.	transcript_id "jg206.t1"; gene_id "jg206";
dsanSTOCAGO1482_0	ALN_BLOCK	exon	1275041	1276241	.	+	.	transcript_id "jg206.t1"; gene_id "jg206";
dsanSTOCAGO1482_0	ALN_BLOCK	exon	1276610	1280297	.	+	.	transcript_id "jg206.t1"; gene_id "jg206";
dsanSTOCAGO1482_0	ALN_BLOCK	exon	1284194	1285599	.	+	.	transcript_id "jg207.t1"; gene_id "jg207";
dsanSTOCAGO1482_0	ALN_BLOCK	exon	1286861	1288552	.	-	.	transcript_id "jg208.t1"; gene_id "jg208";
dsanSTOCAGO1482_0	ALN_BLOCK	exon	1288898	1292182	.	-	.	transcript_id "jg209.t1"; gene_id "jg209";
dsanSTOCAGO1482_0	ALN_BLOCK	exon	1292504	1293286	.	-	.	transcript_id "jg210.t1"; gene_id "jg210";
dsanSTOCAGO1482_0	ALN_BLOCK	exon	1293756	1295780	.	-	.	transcript_id "jg211.t1"; gene_id "jg211";
dsanSTOCAGO1482_0	ALN_BLOCK	exon	1296215	1297687	.	-	.	transcript_id "jg212.t1"; gene_id "jg212";
dsanSTOCAGO1482_0	ALN_BLOCK	exon	1299761	1300565	.	+	.	transcript_id "jg213.t1"; gene_id "jg213";
dsanSTOCAGO1482_0	ALN_BLOCK	exon	1300673	1301579	.	-	.	transcript_id "jg214.t1"; gene_id "jg214";
dsanSTOCAGO1482_0	ALN_BLOCK	exon	1301760	1302437	.	+	.	transcript_id "jg216.t1"; gene_id "jg216";
dsanSTOCAGO1482_0	ALN_BLOCK	exon	1302875	1303848	.	+	.	transcript_id "jg215.t1"; gene_id "jg215";
dsanSTOCAGO1482_0	ALN_BLOCK	exon	1304520	1305548	.	+	.	transcript_id "jg217.t1"; gene_id "jg217";
dsanSTOCAGO1482_0	ALN_BLOCK	exon	1305948	1306759	.	-	.	transcript_id "jg218.t1"; gene_id "jg218";
dsanSTOCAGO1482_0	AUGUSTUS	stop_codon	1306792	1306794	.	-	0	transcript_id "jg219.t1"; gene_id "jg219";
dsanSTOCAGO1482_0	AUGUSTUS	CDS	1306792	1306818	0.97	-	0	transcript_id "jg219.t1"; gene_id "jg219";
dsanSTOCAGO1482_0	AUGUSTUS	exon	1306792	1306818	.	-	.	transcript_id "jg219.t1"; gene_id "jg219";
dsanSTOCAGO1482_0	AUGUSTUS	intron	1306819	1308178	.	-	.	transcript_id "jg219.t1"; gene_id "jg219";
dsanSTOCAGO1482_0	AUGUSTUS	CDS	1308179	1308331	0.72	-	0	transcript_id "jg219.t1"; gene_id "jg219";
dsanSTOCAGO1482_0	AUGUSTUS	exon	1308179	1308331	.	-	.	transcript_id "jg219.t1"; gene_id "jg219";
dsanSTOCAGO1482_0	AUGUSTUS	intron	1308332	1308439	.	-	.	transcript_id "jg219.t1"; gene_id "jg219";
dsanSTOCAGO1482_0	AUGUSTUS	CDS	1308440	1308847	0.72	-	0	transcript_id "jg219.t1"; gene_id "jg219";
dsanSTOCAGO1482_0	AUGUSTUS	exon	1308440	1308847	.	-	.	transcript_id "jg219.t1"; gene_id "jg219";
dsanSTOCAGO1482_0	AUGUSTUS	start_codon	1308845	1308847	.	-	0	transcript_id "jg219.t1"; gene_id "jg219";
dsanSTOCAGO1482_0	ALN_BLOCK	exon	1309139	1310194	.	+	.	transcript_id "jg220.t1"; gene_id "jg220";
dsanSTOCAGO1482_0	AUGUSTUS	start_codon	1311204	1311206	.	+	0	transcript_id "jg221.t1"; gene_id "jg221";
dsanSTOCAGO1482_0	AUGUSTUS	CDS	1311204	1312154	1	+	0	transcript_id "jg221.t1"; gene_id "jg221";
dsanSTOCAGO1482_0	AUGUSTUS	exon	1311204	1312154	.	+	.	transcript_id "jg221.t1"; gene_id "jg221";
dsanSTOCAGO1482_0	AUGUSTUS	stop_codon	1312152	1312154	.	+	0	transcript_id "jg221.t1"; gene_id "jg221";
dsanSTOCAGO1482_0	AUGUSTUS	stop_codon	1313743	1313745	.	-	0	transcript_id "jg222.t1"; gene_id "jg222";
dsanSTOCAGO1482_0	AUGUSTUS	CDS	1313743	1314336	1	-	0	transcript_id "jg222.t1"; gene_id "jg222";
dsanSTOCAGO1482_0	AUGUSTUS	exon	1313743	1314336	.	-	.	transcript_id "jg222.t1"; gene_id "jg222";
dsanSTOCAGO1482_0	AUGUSTUS	intron	1314337	1314534	.	-	.	transcript_id "jg222.t1"; gene_id "jg222";
dsanSTOCAGO1482_0	AUGUSTUS	CDS	1314535	1314753	1	-	0	transcript_id "jg222.t1"; gene_id "jg222";
dsanSTOCAGO1482_0	AUGUSTUS	exon	1314535	1314753	.	-	.	transcript_id "jg222.t1"; gene_id "jg222";
dsanSTOCAGO1482_0	AUGUSTUS	start_codon	1314751	1314753	.	-	0	transcript_id "jg222.t1"; gene_id "jg222";
dsanSTOCAGO1482_0	ALN_BLOCK	exon	1321553	1325407	.	-	.	transcript_id "jg223.t1"; gene_id "jg223";
dsanSTOCAGO1482_0	AUGUSTUS	stop_codon	1329528	1329530	.	-	0	transcript_id "jg224.t1"; gene_id "jg224";
dsanSTOCAGO1482_0	AUGUSTUS	CDS	1329528	1329759	0.7	-	1	transcript_id "jg224.t1"; gene_id "jg224";
dsanSTOCAGO1482_0	AUGUSTUS	exon	1329528	1329759	.	-	.	transcript_id "jg224.t1"; gene_id "jg224";
dsanSTOCAGO1482_0	AUGUSTUS	intron	1329760	1331436	.	-	.	transcript_id "jg224.t1"; gene_id "jg224";
dsanSTOCAGO1482_0	AUGUSTUS	CDS	1331437	1331581	0.87	-	2	transcript_id "jg224.t1"; gene_id "jg224";
dsanSTOCAGO1482_0	AUGUSTUS	exon	1331437	1331581	.	-	.	transcript_id "jg224.t1"; gene_id "jg224";
dsanSTOCAGO1482_0	AUGUSTUS	intron	1331582	1335242	.	-	.	transcript_id "jg224.t1"; gene_id "jg224";
dsanSTOCAGO1482_0	AUGUSTUS	CDS	1335243	1335744	0.96	-	0	transcript_id "jg224.t1"; gene_id "jg224";
dsanSTOCAGO1482_0	AUGUSTUS	exon	1335243	1335744	.	-	.	transcript_id "jg224.t1"; gene_id "jg224";
dsanSTOCAGO1482_0	AUGUSTUS	start_codon	1335742	1335744	.	-	0	transcript_id "jg224.t1"; gene_id "jg224";
dsanSTOCAGO1482_0	AUGUSTUS	stop_codon	1336186	1336188	.	-	0	transcript_id "jg225.t1"; gene_id "jg225";
dsanSTOCAGO1482_0	AUGUSTUS	CDS	1336186	1336350	0.78	-	0	transcript_id "jg225.t1"; gene_id "jg225";
dsanSTOCAGO1482_0	AUGUSTUS	exon	1336186	1336350	.	-	.	transcript_id "jg225.t1"; gene_id "jg225";
dsanSTOCAGO1482_0	AUGUSTUS	intron	1336351	1337376	.	-	.	transcript_id "jg225.t1"; gene_id "jg225";
dsanSTOCAGO1482_0	AUGUSTUS	CDS	1337377	1337547	0.75	-	0	transcript_id "jg225.t1"; gene_id "jg225";
dsanSTOCAGO1482_0	AUGUSTUS	exon	1337377	1337547	.	-	.	transcript_id "jg225.t1"; gene_id "jg225";
dsanSTOCAGO1482_0	AUGUSTUS	start_codon	1337545	1337547	.	-	0	transcript_id "jg225.t1"; gene_id "jg225";
dsanSTOCAGO1482_0	ALN_BLOCK	exon	1346038	1346518	.	-	.	transcript_id "jg227.t1"; gene_id "jg227";
dsanSTOCAGO1482_0	ALN_BLOCK	exon	1347191	1348881	.	+	.	transcript_id "jg228.t1"; gene_id "jg228";
dsanSTOCAGO1482_0	ALN_BLOCK	exon	1384709	1388145	.	-	.	transcript_id "jg231.t1"; gene_id "jg231";
dsanSTOCAGO1482_0	ALN_BLOCK	exon	1455275	1467094	.	+	.	transcript_id "jg233.t1"; gene_id "jg233";
dsanSTOCAGO1482_0	AUGUSTUS	start_codon	1468355	1468357	.	+	0	transcript_id "jg234.t1"; gene_id "jg234";
dsanSTOCAGO1482_0	AUGUSTUS	CDS	1468355	1468395	0.48	+	0	transcript_id "jg234.t1"; gene_id "jg234";
dsanSTOCAGO1482_0	AUGUSTUS	exon	1468355	1468395	.	+	.	transcript_id "jg234.t1"; gene_id "jg234";
dsanSTOCAGO1482_0	AUGUSTUS	intron	1468396	1471084	.	+	.	transcript_id "jg234.t1"; gene_id "jg234";
dsanSTOCAGO1482_0	AUGUSTUS	CDS	1471085	1472216	0.74	+	1	transcript_id "jg234.t1"; gene_id "jg234";
dsanSTOCAGO1482_0	AUGUSTUS	exon	1471085	1472216	.	+	.	transcript_id "jg234.t1"; gene_id "jg234";
dsanSTOCAGO1482_0	AUGUSTUS	intron	1472217	1472267	.	+	.	transcript_id "jg234.t1"; gene_id "jg234";
dsanSTOCAGO1482_0	AUGUSTUS	CDS	1472268	1472669	0.94	+	0	transcript_id "jg234.t1"; gene_id "jg234";
dsanSTOCAGO1482_0	AUGUSTUS	exon	1472268	1472669	.	+	.	transcript_id "jg234.t1"; gene_id "jg234";
dsanSTOCAGO1482_0	AUGUSTUS	stop_codon	1472667	1472669	.	+	0	transcript_id "jg234.t1"; gene_id "jg234";
dsanSTOCAGO1482_0	AUGUSTUS	start_codon	1477928	1477930	.	+	0	transcript_id "jg235.t1"; gene_id "jg235";
dsanSTOCAGO1482_0	AUGUSTUS	CDS	1477928	1477943	1	+	0	transcript_id "jg235.t1"; gene_id "jg235";
dsanSTOCAGO1482_0	AUGUSTUS	exon	1477928	1477943	.	+	.	transcript_id "jg235.t1"; gene_id "jg235";
dsanSTOCAGO1482_0	AUGUSTUS	intron	1477944	1478067	.	+	.	transcript_id "jg235.t1"; gene_id "jg235";
dsanSTOCAGO1482_0	AUGUSTUS	CDS	1478068	1478318	1	+	2	transcript_id "jg235.t1"; gene_id "jg235";
dsanSTOCAGO1482_0	AUGUSTUS	exon	1478068	1478318	.	+	.	transcript_id "jg235.t1"; gene_id "jg235";
dsanSTOCAGO1482_0	AUGUSTUS	stop_codon	1478316	1478318	.	+	0	transcript_id "jg235.t1"; gene_id "jg235";
dsanSTOCAGO1482_0	AUGUSTUS	start_codon	1478412	1478414	.	+	0	transcript_id "jg236.t1"; gene_id "jg236";
dsanSTOCAGO1482_0	AUGUSTUS	CDS	1478412	1478741	0.53	+	0	transcript_id "jg236.t1"; gene_id "jg236";
dsanSTOCAGO1482_0	AUGUSTUS	exon	1478412	1478741	.	+	.	transcript_id "jg236.t1"; gene_id "jg236";
dsanSTOCAGO1482_0	AUGUSTUS	stop_codon	1478739	1478741	.	+	0	transcript_id "jg236.t1"; gene_id "jg236";
dsanSTOCAGO1482_0	ALN_BLOCK	exon	1482604	1483434	.	+	.	transcript_id "jg237.t1"; gene_id "jg237";
dsanSTOCAGO1482_0	ALN_BLOCK	exon	1489012	1492252	.	+	.	transcript_id "jg238.t1"; gene_id "jg238";
dsanSTOCAGO1482_0	ALN_BLOCK	exon	1492400	1492885	.	-	.	transcript_id "jg239.t1"; gene_id "jg239";
dsanSTOCAGO1482_0	ALN_BLOCK	exon	1493834	1496678	.	+	.	transcript_id "jg240.t1"; gene_id "jg240";
dsanSTOCAGO1482_0	AUGUSTUS	stop_codon	1499773	1499775	.	-	0	transcript_id "jg241.t1"; gene_id "jg241";
dsanSTOCAGO1482_0	AUGUSTUS	CDS	1499773	1499816	0.85	-	2	transcript_id "jg241.t1"; gene_id "jg241";
dsanSTOCAGO1482_0	AUGUSTUS	exon	1499773	1499816	.	-	.	transcript_id "jg241.t1"; gene_id "jg241";
dsanSTOCAGO1482_0	AUGUSTUS	intron	1499817	1499897	.	-	.	transcript_id "jg241.t1"; gene_id "jg241";
dsanSTOCAGO1482_0	AUGUSTUS	CDS	1499898	1500945	0.85	-	0	transcript_id "jg241.t1"; gene_id "jg241";
dsanSTOCAGO1482_0	AUGUSTUS	exon	1499898	1500945	.	-	.	transcript_id "jg241.t1"; gene_id "jg241";
dsanSTOCAGO1482_0	AUGUSTUS	intron	1500946	1501014	.	-	.	transcript_id "jg241.t1"; gene_id "jg241";
dsanSTOCAGO1482_0	AUGUSTUS	CDS	1501015	1501179	1	-	0	transcript_id "jg241.t1"; gene_id "jg241";
dsanSTOCAGO1482_0	AUGUSTUS	exon	1501015	1501179	.	-	.	transcript_id "jg241.t1"; gene_id "jg241";
dsanSTOCAGO1482_0	AUGUSTUS	start_codon	1501177	1501179	.	-	0	transcript_id "jg241.t1"; gene_id "jg241";
dsanSTOCAGO1482_0	ALN_BLOCK	exon	1503941	1507039	.	-	.	transcript_id "jg242.t1"; gene_id "jg242";
dsanSTOCAGO1482_0	ALN_BLOCK	exon	1507555	1508251	.	+	.	transcript_id "jg243.t1"; gene_id "jg243";
dsanSTOCAGO1482_0	ALN_BLOCK	exon	1510733	1513930	.	+	.	transcript_id "jg244.t1"; gene_id "jg244";
dsanSTOCAGO1482_0	ALN_BLOCK	exon	1514187	1515375	.	-	.	transcript_id "jg245.t1"; gene_id "jg245";
dsanSTOCAGO1482_0	AUGUSTUS	start_codon	1516934	1516936	.	+	0	transcript_id "jg246.t1"; gene_id "jg246";
dsanSTOCAGO1482_0	AUGUSTUS	CDS	1516934	1517170	1	+	0	transcript_id "jg246.t1"; gene_id "jg246";
dsanSTOCAGO1482_0	AUGUSTUS	exon	1516934	1517170	.	+	.	transcript_id "jg246.t1"; gene_id "jg246";
dsanSTOCAGO1482_0	AUGUSTUS	intron	1517171	1517222	.	+	.	transcript_id "jg246.t1"; gene_id "jg246";
dsanSTOCAGO1482_0	AUGUSTUS	CDS	1517223	1517390	1	+	0	transcript_id "jg246.t1"; gene_id "jg246";
dsanSTOCAGO1482_0	AUGUSTUS	exon	1517223	1517390	.	+	.	transcript_id "jg246.t1"; gene_id "jg246";
dsanSTOCAGO1482_0	AUGUSTUS	intron	1517391	1517453	.	+	.	transcript_id "jg246.t1"; gene_id "jg246";
dsanSTOCAGO1482_0	AUGUSTUS	CDS	1517454	1517708	1	+	0	transcript_id "jg246.t1"; gene_id "jg246";
dsanSTOCAGO1482_0	AUGUSTUS	exon	1517454	1517708	.	+	.	transcript_id "jg246.t1"; gene_id "jg246";
dsanSTOCAGO1482_0	AUGUSTUS	stop_codon	1517706	1517708	.	+	0	transcript_id "jg246.t1"; gene_id "jg246";
dsanSTOCAGO1482_0	ALN_BLOCK	exon	1518366	1519604	.	-	.	transcript_id "jg248.t1"; gene_id "jg248";
dsanSTOCAGO1482_0	ALN_BLOCK	exon	1532697	1533777	.	-	.	transcript_id "jg247.t1"; gene_id "jg247";
dsanSTOCAGO1482_0	AUGUSTUS	start_codon	1542166	1542168	.	+	0	transcript_id "jg252.t1"; gene_id "jg252";
dsanSTOCAGO1482_0	AUGUSTUS	CDS	1542166	1542402	0.97	+	0	transcript_id "jg252.t1"; gene_id "jg252";
dsanSTOCAGO1482_0	AUGUSTUS	exon	1542166	1542402	.	+	.	transcript_id "jg252.t1"; gene_id "jg252";
dsanSTOCAGO1482_0	AUGUSTUS	stop_codon	1542400	1542402	.	+	0	transcript_id "jg252.t1"; gene_id "jg252";
dsanSTOCAGO1482_0	ALN_BLOCK	exon	1562178	1566272	.	-	.	transcript_id "jg253.t1"; gene_id "jg253";
dsanSTOCAGO1482_0	ALN_BLOCK	exon	1602825	1607915	.	+	.	transcript_id "jg256.t1"; gene_id "jg256";
dsanSTOCAGO1482_0	AUGUSTUS	stop_codon	1619284	1619286	.	-	0	transcript_id "jg257.t1"; gene_id "jg257";
dsanSTOCAGO1482_0	AUGUSTUS	CDS	1619284	1619772	0.92	-	0	transcript_id "jg257.t1"; gene_id "jg257";
dsanSTOCAGO1482_0	AUGUSTUS	exon	1619284	1619772	.	-	.	transcript_id "jg257.t1"; gene_id "jg257";
dsanSTOCAGO1482_0	AUGUSTUS	start_codon	1619770	1619772	.	-	0	transcript_id "jg257.t1"; gene_id "jg257";
dsanSTOCAGO1482_0	AUGUSTUS	stop_codon	1635169	1635171	.	-	0	transcript_id "jg258.t1"; gene_id "jg258";
dsanSTOCAGO1482_0	AUGUSTUS	CDS	1635169	1635570	0.52	-	0	transcript_id "jg258.t1"; gene_id "jg258";
dsanSTOCAGO1482_0	AUGUSTUS	exon	1635169	1635570	.	-	.	transcript_id "jg258.t1"; gene_id "jg258";
dsanSTOCAGO1482_0	AUGUSTUS	start_codon	1635568	1635570	.	-	0	transcript_id "jg258.t1"; gene_id "jg258";
dsanSTOCAGO1482_0	ALN_BLOCK	exon	1645675	1646478	.	-	.	transcript_id "jg261.t1"; gene_id "jg261";
dsanSTOCAGO1482_0	AUGUSTUS	start_codon	1649386	1649388	.	+	0	transcript_id "jg262.t1"; gene_id "jg262";
dsanSTOCAGO1482_0	AUGUSTUS	CDS	1649386	1649740	0.92	+	0	transcript_id "jg262.t1"; gene_id "jg262";
dsanSTOCAGO1482_0	AUGUSTUS	exon	1649386	1649740	.	+	.	transcript_id "jg262.t1"; gene_id "jg262";
dsanSTOCAGO1482_0	AUGUSTUS	intron	1649741	1652884	.	+	.	transcript_id "jg262.t1"; gene_id "jg262";
dsanSTOCAGO1482_0	AUGUSTUS	CDS	1652885	1652892	0.37	+	2	transcript_id "jg262.t1"; gene_id "jg262";
dsanSTOCAGO1482_0	AUGUSTUS	exon	1652885	1652892	.	+	.	transcript_id "jg262.t1"; gene_id "jg262";
dsanSTOCAGO1482_0	AUGUSTUS	stop_codon	1652890	1652892	.	+	0	transcript_id "jg262.t1"; gene_id "jg262";
dsanSTOCAGO1482_0	AUGUSTUS	start_codon	1656300	1656302	.	+	0	transcript_id "jg263.t1"; gene_id "jg263";
dsanSTOCAGO1482_0	AUGUSTUS	CDS	1656300	1656426	0.99	+	0	transcript_id "jg263.t1"; gene_id "jg263";
dsanSTOCAGO1482_0	AUGUSTUS	exon	1656300	1656426	.	+	.	transcript_id "jg263.t1"; gene_id "jg263";
dsanSTOCAGO1482_0	AUGUSTUS	intron	1656427	1666959	.	+	.	transcript_id "jg263.t1"; gene_id "jg263";
dsanSTOCAGO1482_0	AUGUSTUS	CDS	1666960	1667147	0.91	+	2	transcript_id "jg263.t1"; gene_id "jg263";
dsanSTOCAGO1482_0	AUGUSTUS	exon	1666960	1667147	.	+	.	transcript_id "jg263.t1"; gene_id "jg263";
dsanSTOCAGO1482_0	AUGUSTUS	stop_codon	1667145	1667147	.	+	0	transcript_id "jg263.t1"; gene_id "jg263";
dsanSTOCAGO1482_0	ALN_BLOCK	exon	1669093	1670731	.	+	.	transcript_id "jg264.t1"; gene_id "jg264";
dsanSTOCAGO1482_0	ALN_BLOCK	exon	1670972	1678712	.	+	.	transcript_id "jg264.t1"; gene_id "jg264";
dsanSTOCAGO1482_0	ALN_BLOCK	exon	1684651	1685274	.	-	.	transcript_id "jg265.t1"; gene_id "jg265";
dsanSTOCAGO1482_0	ALN_BLOCK	exon	1685898	1687985	.	-	.	transcript_id "jg266.t1"; gene_id "jg266";
dsanSTOCAGO1482_0	ALN_BLOCK	exon	1688772	1692125	.	-	.	transcript_id "jg267.t1"; gene_id "jg267";
dsanSTOCAGO1482_0	ALN_BLOCK	exon	1692427	1693206	.	+	.	transcript_id "jg268.t1"; gene_id "jg268";
dsanSTOCAGO1482_0	ALN_BLOCK	exon	1693364	1695037	.	-	.	transcript_id "jg269.t1"; gene_id "jg269";
dsanSTOCAGO1482_0	ALN_BLOCK	exon	1695275	1698647	.	+	.	transcript_id "jg270.t1"; gene_id "jg270";
dsanSTOCAGO1482_0	ALN_BLOCK	exon	1698907	1699842	.	-	.	transcript_id "jg271.t1"; gene_id "jg271";
dsanSTOCAGO1482_0	ALN_BLOCK	exon	1700431	1701947	.	+	.	transcript_id "jg272.t1"; gene_id "jg272";
dsanSTOCAGO1482_0	ALN_BLOCK	exon	1703007	1703390	.	-	.	transcript_id "jg273.t1"; gene_id "jg273";
dsanSTOCAGO1482_0	AUGUSTUS	stop_codon	1728469	1728471	.	-	0	transcript_id "jg274.t1"; gene_id "jg274";
dsanSTOCAGO1482_0	AUGUSTUS	CDS	1728469	1732361	1	-	2	transcript_id "jg274.t1"; gene_id "jg274";
dsanSTOCAGO1482_0	AUGUSTUS	exon	1728469	1732361	.	-	.	transcript_id "jg274.t1"; gene_id "jg274";
dsanSTOCAGO1482_0	AUGUSTUS	intron	1732362	1736973	.	-	.	transcript_id "jg274.t1"; gene_id "jg274";
dsanSTOCAGO1482_0	AUGUSTUS	CDS	1736974	1737542	1	-	1	transcript_id "jg274.t1"; gene_id "jg274";
dsanSTOCAGO1482_0	AUGUSTUS	exon	1736974	1737542	.	-	.	transcript_id "jg274.t1"; gene_id "jg274";
dsanSTOCAGO1482_0	AUGUSTUS	intron	1737543	1739999	.	-	.	transcript_id "jg274.t1"; gene_id "jg274";
dsanSTOCAGO1482_0	AUGUSTUS	CDS	1740000	1741384	1	-	0	transcript_id "jg274.t1"; gene_id "jg274";
dsanSTOCAGO1482_0	AUGUSTUS	exon	1740000	1741384	.	-	.	transcript_id "jg274.t1"; gene_id "jg274";
dsanSTOCAGO1482_0	AUGUSTUS	intron	1741385	1742017	.	-	.	transcript_id "jg274.t1"; gene_id "jg274";
dsanSTOCAGO1482_0	AUGUSTUS	CDS	1742018	1742210	1	-	1	transcript_id "jg274.t1"; gene_id "jg274";
dsanSTOCAGO1482_0	AUGUSTUS	exon	1742018	1742210	.	-	.	transcript_id "jg274.t1"; gene_id "jg274";
dsanSTOCAGO1482_0	AUGUSTUS	intron	1742211	1742434	.	-	.	transcript_id "jg274.t1"; gene_id "jg274";
dsanSTOCAGO1482_0	AUGUSTUS	CDS	1742435	1742602	1	-	1	transcript_id "jg274.t1"; gene_id "jg274";
dsanSTOCAGO1482_0	AUGUSTUS	exon	1742435	1742602	.	-	.	transcript_id "jg274.t1"; gene_id "jg274";
dsanSTOCAGO1482_0	AUGUSTUS	intron	1742603	1746363	.	-	.	transcript_id "jg274.t1"; gene_id "jg274";
dsanSTOCAGO1482_0	AUGUSTUS	CDS	1746364	1746483	1	-	1	transcript_id "jg274.t1"; gene_id "jg274";
dsanSTOCAGO1482_0	AUGUSTUS	exon	1746364	1746483	.	-	.	transcript_id "jg274.t1"; gene_id "jg274";
dsanSTOCAGO1482_0	AUGUSTUS	intron	1746484	1762488	.	-	.	transcript_id "jg274.t1"; gene_id "jg274";
dsanSTOCAGO1482_0	AUGUSTUS	CDS	1762489	1762696	1	-	2	transcript_id "jg274.t1"; gene_id "jg274";
dsanSTOCAGO1482_0	AUGUSTUS	exon	1762489	1762696	.	-	.	transcript_id "jg274.t1"; gene_id "jg274";
dsanSTOCAGO1482_0	AUGUSTUS	intron	1762697	1762798	.	-	.	transcript_id "jg274.t1"; gene_id "jg274";
dsanSTOCAGO1482_0	AUGUSTUS	CDS	1762799	1762945	1	-	2	transcript_id "jg274.t1"; gene_id "jg274";
dsanSTOCAGO1482_0	AUGUSTUS	exon	1762799	1762945	.	-	.	transcript_id "jg274.t1"; gene_id "jg274";
dsanSTOCAGO1482_0	AUGUSTUS	intron	1762946	1766293	.	-	.	transcript_id "jg274.t1"; gene_id "jg274";
dsanSTOCAGO1482_0	AUGUSTUS	CDS	1766294	1766479	1	-	2	transcript_id "jg274.t1"; gene_id "jg274";
dsanSTOCAGO1482_0	AUGUSTUS	exon	1766294	1766479	.	-	.	transcript_id "jg274.t1"; gene_id "jg274";
dsanSTOCAGO1482_0	AUGUSTUS	intron	1766480	1768572	.	-	.	transcript_id "jg274.t1"; gene_id "jg274";
dsanSTOCAGO1482_0	AUGUSTUS	CDS	1768573	1768782	1	-	2	transcript_id "jg274.t1"; gene_id "jg274";
dsanSTOCAGO1482_0	AUGUSTUS	exon	1768573	1768782	.	-	.	transcript_id "jg274.t1"; gene_id "jg274";
dsanSTOCAGO1482_0	AUGUSTUS	intron	1768783	1770774	.	-	.	transcript_id "jg274.t1"; gene_id "jg274";
dsanSTOCAGO1482_0	AUGUSTUS	CDS	1770775	1770969	1	-	2	transcript_id "jg274.t1"; gene_id "jg274";
dsanSTOCAGO1482_0	AUGUSTUS	exon	1770775	1770969	.	-	.	transcript_id "jg274.t1"; gene_id "jg274";
dsanSTOCAGO1482_0	AUGUSTUS	intron	1770970	1771102	.	-	.	transcript_id "jg274.t1"; gene_id "jg274";
dsanSTOCAGO1482_0	AUGUSTUS	CDS	1771103	1772320	1	-	2	transcript_id "jg274.t1"; gene_id "jg274";
dsanSTOCAGO1482_0	AUGUSTUS	exon	1771103	1772320	.	-	.	transcript_id "jg274.t1"; gene_id "jg274";
dsanSTOCAGO1482_0	AUGUSTUS	intron	1772321	1781230	.	-	.	transcript_id "jg274.t1"; gene_id "jg274";
dsanSTOCAGO1482_0	AUGUSTUS	CDS	1781231	1781337	1	-	1	transcript_id "jg274.t1"; gene_id "jg274";
dsanSTOCAGO1482_0	AUGUSTUS	exon	1781231	1781337	.	-	.	transcript_id "jg274.t1"; gene_id "jg274";
dsanSTOCAGO1482_0	AUGUSTUS	intron	1781338	1783055	.	-	.	transcript_id "jg274.t1"; gene_id "jg274";
dsanSTOCAGO1482_0	AUGUSTUS	CDS	1783056	1783342	1	-	0	transcript_id "jg274.t1"; gene_id "jg274";
dsanSTOCAGO1482_0	AUGUSTUS	exon	1783056	1783342	.	-	.	transcript_id "jg274.t1"; gene_id "jg274";
dsanSTOCAGO1482_0	AUGUSTUS	start_codon	1783340	1783342	.	-	0	transcript_id "jg274.t1"; gene_id "jg274";
dsanSTOCAGO1482_0	ALN_BLOCK	exon	1865072	1868495	.	-	.	transcript_id "jg275.t1"; gene_id "jg275";
dsanSTOCAGO1482_0	ALN_BLOCK	exon	1939924	1941114	.	-	.	transcript_id "jg276.t1"; gene_id "jg276";
dsanSTOCAGO1482_0	AUGUSTUS	start_codon	1942907	1942909	.	+	0	transcript_id "jg277.t1"; gene_id "jg277";
dsanSTOCAGO1482_0	AUGUSTUS	CDS	1942907	1943452	0.89	+	0	transcript_id "jg277.t1"; gene_id "jg277";
dsanSTOCAGO1482_0	AUGUSTUS	exon	1942907	1943452	.	+	.	transcript_id "jg277.t1"; gene_id "jg277";
dsanSTOCAGO1482_0	AUGUSTUS	stop_codon	1943450	1943452	.	+	0	transcript_id "jg277.t1"; gene_id "jg277";
dsanSTOCAGO1482_0	AUGUSTUS	stop_codon	1943798	1943800	.	-	0	transcript_id "jg278.t2"; gene_id "jg278";
dsanSTOCAGO1482_0	AUGUSTUS	CDS	1943798	1943952	0.7	-	2	transcript_id "jg278.t2"; gene_id "jg278";
dsanSTOCAGO1482_0	AUGUSTUS	exon	1943798	1943952	.	-	.	transcript_id "jg278.t2"; gene_id "jg278";
dsanSTOCAGO1482_0	AUGUSTUS	stop_codon	1943798	1943800	.	-	0	transcript_id "jg278.t1"; gene_id "jg278";
dsanSTOCAGO1482_0	AUGUSTUS	CDS	1943798	1943952	0.78	-	2	transcript_id "jg278.t1"; gene_id "jg278";
dsanSTOCAGO1482_0	AUGUSTUS	exon	1943798	1943952	.	-	.	transcript_id "jg278.t1"; gene_id "jg278";
dsanSTOCAGO1482_0	AUGUSTUS	intron	1943953	1944227	.	-	.	transcript_id "jg278.t2"; gene_id "jg278";
dsanSTOCAGO1482_0	AUGUSTUS	intron	1943953	1944227	.	-	.	transcript_id "jg278.t1"; gene_id "jg278";
dsanSTOCAGO1482_0	AUGUSTUS	CDS	1944228	1944378	0.34	-	0	transcript_id "jg278.t2"; gene_id "jg278";
dsanSTOCAGO1482_0	AUGUSTUS	exon	1944228	1944378	.	-	.	transcript_id "jg278.t2"; gene_id "jg278";
dsanSTOCAGO1482_0	AUGUSTUS	CDS	1944228	1944378	0.37	-	0	transcript_id "jg278.t1"; gene_id "jg278";
dsanSTOCAGO1482_0	AUGUSTUS	exon	1944228	1944378	.	-	.	transcript_id "jg278.t1"; gene_id "jg278";
dsanSTOCAGO1482_0	AUGUSTUS	intron	1944379	1944462	.	-	.	transcript_id "jg278.t2"; gene_id "jg278";
dsanSTOCAGO1482_0	AUGUSTUS	intron	1944379	1944462	.	-	.	transcript_id "jg278.t1"; gene_id "jg278";
dsanSTOCAGO1482_0	AUGUSTUS	CDS	1944463	1944798	0.45	-	0	transcript_id "jg278.t2"; gene_id "jg278";
dsanSTOCAGO1482_0	AUGUSTUS	exon	1944463	1944798	.	-	.	transcript_id "jg278.t2"; gene_id "jg278";
dsanSTOCAGO1482_0	AUGUSTUS	CDS	1944463	1944798	0.53	-	0	transcript_id "jg278.t1"; gene_id "jg278";
dsanSTOCAGO1482_0	AUGUSTUS	exon	1944463	1944798	.	-	.	transcript_id "jg278.t1"; gene_id "jg278";
dsanSTOCAGO1482_0	AUGUSTUS	intron	1944799	1944854	.	-	.	transcript_id "jg278.t2"; gene_id "jg278";
dsanSTOCAGO1482_0	AUGUSTUS	intron	1944799	1944854	.	-	.	transcript_id "jg278.t1"; gene_id "jg278";
dsanSTOCAGO1482_0	AUGUSTUS	CDS	1944855	1945183	1	-	2	transcript_id "jg278.t2"; gene_id "jg278";
dsanSTOCAGO1482_0	AUGUSTUS	exon	1944855	1945183	.	-	.	transcript_id "jg278.t2"; gene_id "jg278";
dsanSTOCAGO1482_0	AUGUSTUS	CDS	1944855	1945183	1	-	2	transcript_id "jg278.t1"; gene_id "jg278";
dsanSTOCAGO1482_0	AUGUSTUS	exon	1944855	1945183	.	-	.	transcript_id "jg278.t1"; gene_id "jg278";
dsanSTOCAGO1482_0	AUGUSTUS	intron	1945184	1945284	.	-	.	transcript_id "jg278.t2"; gene_id "jg278";
dsanSTOCAGO1482_0	AUGUSTUS	intron	1945184	1945284	.	-	.	transcript_id "jg278.t1"; gene_id "jg278";
dsanSTOCAGO1482_0	AUGUSTUS	CDS	1945285	1945460	1	-	1	transcript_id "jg278.t2"; gene_id "jg278";
dsanSTOCAGO1482_0	AUGUSTUS	exon	1945285	1945460	.	-	.	transcript_id "jg278.t2"; gene_id "jg278";
dsanSTOCAGO1482_0	AUGUSTUS	CDS	1945285	1945460	1	-	1	transcript_id "jg278.t1"; gene_id "jg278";
dsanSTOCAGO1482_0	AUGUSTUS	exon	1945285	1945460	.	-	.	transcript_id "jg278.t1"; gene_id "jg278";
dsanSTOCAGO1482_0	AUGUSTUS	intron	1945461	1945530	.	-	.	transcript_id "jg278.t2"; gene_id "jg278";
dsanSTOCAGO1482_0	AUGUSTUS	intron	1945461	1945530	.	-	.	transcript_id "jg278.t1"; gene_id "jg278";
dsanSTOCAGO1482_0	AUGUSTUS	CDS	1945531	1945581	1	-	1	transcript_id "jg278.t2"; gene_id "jg278";
dsanSTOCAGO1482_0	AUGUSTUS	exon	1945531	1945581	.	-	.	transcript_id "jg278.t2"; gene_id "jg278";
dsanSTOCAGO1482_0	AUGUSTUS	CDS	1945531	1945578	1	-	1	transcript_id "jg278.t1"; gene_id "jg278";
dsanSTOCAGO1482_0	AUGUSTUS	exon	1945531	1945578	.	-	.	transcript_id "jg278.t1"; gene_id "jg278";
dsanSTOCAGO1482_0	AUGUSTUS	intron	1945579	1945640	.	-	.	transcript_id "jg278.t1"; gene_id "jg278";
dsanSTOCAGO1482_0	AUGUSTUS	intron	1945582	1945640	.	-	.	transcript_id "jg278.t2"; gene_id "jg278";
dsanSTOCAGO1482_0	AUGUSTUS	CDS	1945641	1945645	0.74	-	0	transcript_id "jg278.t2"; gene_id "jg278";
dsanSTOCAGO1482_0	AUGUSTUS	exon	1945641	1945645	.	-	.	transcript_id "jg278.t2"; gene_id "jg278";
dsanSTOCAGO1482_0	AUGUSTUS	CDS	1945641	1945645	0.7	-	0	transcript_id "jg278.t1"; gene_id "jg278";
dsanSTOCAGO1482_0	AUGUSTUS	exon	1945641	1945645	.	-	.	transcript_id "jg278.t1"; gene_id "jg278";
dsanSTOCAGO1482_0	AUGUSTUS	start_codon	1945643	1945645	.	-	0	transcript_id "jg278.t2"; gene_id "jg278";
dsanSTOCAGO1482_0	AUGUSTUS	start_codon	1945643	1945645	.	-	0	transcript_id "jg278.t1"; gene_id "jg278";
dsanSTOCAGO1482_0	ALN_BLOCK	exon	1949152	1950101	.	+	.	transcript_id "jg279.t1"; gene_id "jg279";
dsanSTOCAGO1482_0	AUGUSTUS	start_codon	1966123	1966125	.	+	0	transcript_id "jg280.t1"; gene_id "jg280";
dsanSTOCAGO1482_0	AUGUSTUS	CDS	1966123	1966236	1	+	0	transcript_id "jg280.t1"; gene_id "jg280";
dsanSTOCAGO1482_0	AUGUSTUS	exon	1966123	1966236	.	+	.	transcript_id "jg280.t1"; gene_id "jg280";
dsanSTOCAGO1482_0	AUGUSTUS	intron	1966237	1966342	.	+	.	transcript_id "jg280.t1"; gene_id "jg280";
dsanSTOCAGO1482_0	AUGUSTUS	CDS	1966343	1966552	1	+	0	transcript_id "jg280.t1"; gene_id "jg280";
dsanSTOCAGO1482_0	AUGUSTUS	exon	1966343	1966552	.	+	.	transcript_id "jg280.t1"; gene_id "jg280";
dsanSTOCAGO1482_0	AUGUSTUS	stop_codon	1966550	1966552	.	+	0	transcript_id "jg280.t1"; gene_id "jg280";
dsanSTOCAGO1482_0	ALN_BLOCK	exon	1980946	1981503	.	+	.	transcript_id "jg282.t1"; gene_id "jg282";
dsanSTOCAGO1482_0	AUGUSTUS	stop_codon	1983097	1983099	.	-	0	transcript_id "jg283.t1"; gene_id "jg283";
dsanSTOCAGO1482_0	AUGUSTUS	CDS	1983097	1983339	1	-	0	transcript_id "jg283.t1"; gene_id "jg283";
dsanSTOCAGO1482_0	AUGUSTUS	exon	1983097	1983339	.	-	.	transcript_id "jg283.t1"; gene_id "jg283";
dsanSTOCAGO1482_0	AUGUSTUS	intron	1983340	1983395	.	-	.	transcript_id "jg283.t1"; gene_id "jg283";
dsanSTOCAGO1482_0	AUGUSTUS	CDS	1983396	1983566	1	-	0	transcript_id "jg283.t1"; gene_id "jg283";
dsanSTOCAGO1482_0	AUGUSTUS	exon	1983396	1983566	.	-	.	transcript_id "jg283.t1"; gene_id "jg283";
dsanSTOCAGO1482_0	AUGUSTUS	start_codon	1983564	1983566	.	-	0	transcript_id "jg283.t1"; gene_id "jg283";
dsanSTOCAGO1482_0	ALN_BLOCK	exon	1989055	1989933	.	-	.	transcript_id "jg285.t1"; gene_id "jg285";
dsanSTOCAGO1482_0	ALN_BLOCK	exon	1990722	1990803	.	-	.	transcript_id "jg285.t1"; gene_id "jg285";
dsanSTOCAGO1482_0	ALN_BLOCK	exon	1991355	1991474	.	-	.	transcript_id "jg285.t1"; gene_id "jg285";
dsanSTOCAGO1482_0	ALN_BLOCK	exon	1992209	1993838	.	-	.	transcript_id "jg285.t1"; gene_id "jg285";
dsanSTOCAGO1482_0	AUGUSTUS	stop_codon	1995628	1995630	.	-	0	transcript_id "jg286.t1"; gene_id "jg286";
dsanSTOCAGO1482_0	AUGUSTUS	CDS	1995628	1995924	0.57	-	0	transcript_id "jg286.t1"; gene_id "jg286";
dsanSTOCAGO1482_0	AUGUSTUS	exon	1995628	1995924	.	-	.	transcript_id "jg286.t1"; gene_id "jg286";
dsanSTOCAGO1482_0	AUGUSTUS	start_codon	1995922	1995924	.	-	0	transcript_id "jg286.t1"; gene_id "jg286";
dsanSTOCAGO1482_0	ALN_BLOCK	exon	1997140	1998129	.	+	.	transcript_id "jg287.t1"; gene_id "jg287";
dsanSTOCAGO1482_0	AUGUSTUS	stop_codon	2012771	2012773	.	-	0	transcript_id "jg288.t1"; gene_id "jg288";
dsanSTOCAGO1482_0	AUGUSTUS	CDS	2012771	2012945	0.58	-	1	transcript_id "jg288.t1"; gene_id "jg288";
dsanSTOCAGO1482_0	AUGUSTUS	exon	2012771	2012945	.	-	.	transcript_id "jg288.t1"; gene_id "jg288";
dsanSTOCAGO1482_0	AUGUSTUS	intron	2012946	2013856	.	-	.	transcript_id "jg288.t1"; gene_id "jg288";
dsanSTOCAGO1482_0	AUGUSTUS	CDS	2013857	2013878	0.39	-	2	transcript_id "jg288.t1"; gene_id "jg288";
dsanSTOCAGO1482_0	AUGUSTUS	exon	2013857	2013878	.	-	.	transcript_id "jg288.t1"; gene_id "jg288";
dsanSTOCAGO1482_0	AUGUSTUS	intron	2013879	2016677	.	-	.	transcript_id "jg288.t1"; gene_id "jg288";
dsanSTOCAGO1482_0	AUGUSTUS	CDS	2016678	2016951	0.33	-	0	transcript_id "jg288.t1"; gene_id "jg288";
dsanSTOCAGO1482_0	AUGUSTUS	exon	2016678	2016951	.	-	.	transcript_id "jg288.t1"; gene_id "jg288";
dsanSTOCAGO1482_0	AUGUSTUS	intron	2016952	2017118	.	-	.	transcript_id "jg288.t1"; gene_id "jg288";
dsanSTOCAGO1482_0	AUGUSTUS	CDS	2017119	2017271	0.5	-	0	transcript_id "jg288.t1"; gene_id "jg288";
dsanSTOCAGO1482_0	AUGUSTUS	exon	2017119	2017271	.	-	.	transcript_id "jg288.t1"; gene_id "jg288";
dsanSTOCAGO1482_0	AUGUSTUS	start_codon	2017269	2017271	.	-	0	transcript_id "jg288.t1"; gene_id "jg288";
dsanSTOCAGO1482_0	ALN_BLOCK	exon	2017872	2020321	.	-	.	transcript_id "jg289.t1"; gene_id "jg289";
dsanSTOCAGO1482_0	ALN_BLOCK	exon	2021503	2023138	.	+	.	transcript_id "jg290.t1"; gene_id "jg290";
dsanSTOCAGO1482_0	ALN_BLOCK	exon	2024838	2028445	.	+	.	transcript_id "jg291.t1"; gene_id "jg291";
dsanSTOCAGO1482_0	ALN_BLOCK	exon	2030172	2031673	.	-	.	transcript_id "jg292.t1"; gene_id "jg292";
dsanSTOCAGO1482_0	ALN_BLOCK	exon	2032150	2033574	.	-	.	transcript_id "jg293.t1"; gene_id "jg293";
dsanSTOCAGO1482_0	ALN_BLOCK	exon	2034561	2034956	.	+	.	transcript_id "jg294.t1"; gene_id "jg294";
dsanSTOCAGO1482_0	ALN_BLOCK	exon	2035433	2036940	.	-	.	transcript_id "jg295.t1"; gene_id "jg295";
dsanSTOCAGO1482_0	ALN_BLOCK	exon	2040263	2042344	.	+	.	transcript_id "jg296.t1"; gene_id "jg296";
dsanSTOCAGO1482_0	ALN_BLOCK	exon	2042690	2044149	.	-	.	transcript_id "jg297.t1"; gene_id "jg297";
dsanSTOCAGO1482_0	ALN_BLOCK	exon	2050322	2053457	.	+	.	transcript_id "jg298.t1"; gene_id "jg298";
dsanSTOCAGO1482_0	ALN_BLOCK	exon	2053615	2058817	.	+	.	transcript_id "jg298.t1"; gene_id "jg298";
dsanSTOCAGO1482_0	ALN_BLOCK	exon	2059660	2062085	.	+	.	transcript_id "jg299.t1"; gene_id "jg299";
dsanSTOCAGO1482_0	ALN_BLOCK	exon	2063292	2064321	.	+	.	transcript_id "jg300.t1"; gene_id "jg300";
dsanSTOCAGO1482_0	ALN_BLOCK	exon	2065183	2066281	.	-	.	transcript_id "jg301.t1"; gene_id "jg301";
dsanSTOCAGO1482_0	ALN_BLOCK	exon	2066648	2066667	.	-	.	transcript_id "jg301.t1"; gene_id "jg301";
dsanSTOCAGO1482_0	ALN_BLOCK	exon	2068274	2068295	.	-	.	transcript_id "jg301.t1"; gene_id "jg301";
dsanSTOCAGO1482_0	ALN_BLOCK	exon	2070067	2070072	.	-	.	transcript_id "jg301.t1"; gene_id "jg301";
dsanSTOCAGO1482_0	ALN_BLOCK	exon	2073349	2073368	.	-	.	transcript_id "jg301.t1"; gene_id "jg301";
dsanSTOCAGO1482_0	ALN_BLOCK	exon	2074348	2074359	.	-	.	transcript_id "jg301.t1"; gene_id "jg301";
dsanSTOCAGO1482_0	ALN_BLOCK	exon	2081496	2081515	.	-	.	transcript_id "jg301.t1"; gene_id "jg301";
dsanSTOCAGO1482_0	ALN_BLOCK	exon	2082006	2082017	.	-	.	transcript_id "jg301.t1"; gene_id "jg301";
dsanSTOCAGO1482_0	ALN_BLOCK	exon	2082248	2082257	.	-	.	transcript_id "jg301.t1"; gene_id "jg301";
dsanSTOCAGO1482_0	ALN_BLOCK	exon	2082489	2082509	.	-	.	transcript_id "jg301.t1"; gene_id "jg301";
dsanSTOCAGO1482_0	ALN_BLOCK	exon	2082809	2082872	.	-	.	transcript_id "jg301.t1"; gene_id "jg301";
dsanSTOCAGO1482_0	ALN_BLOCK	exon	2083290	2083305	.	-	.	transcript_id "jg301.t1"; gene_id "jg301";
dsanSTOCAGO1482_0	ALN_BLOCK	exon	2083733	2083739	.	-	.	transcript_id "jg301.t1"; gene_id "jg301";
dsanSTOCAGO1482_0	ALN_BLOCK	exon	2084213	2084406	.	-	.	transcript_id "jg301.t1"; gene_id "jg301";
dsanSTOCAGO1482_0	ALN_BLOCK	exon	2084594	2085043	.	-	.	transcript_id "jg301.t1"; gene_id "jg301";
dsanSTOCAGO1482_0	ALN_BLOCK	exon	2089472	2090053	.	-	.	transcript_id "jg302.t1"; gene_id "jg302";
dsanSTOCAGO1482_0	ALN_BLOCK	exon	2092781	2094114	.	-	.	transcript_id "jg303.t1"; gene_id "jg303";
dsanSTOCAGO1482_0	AUGUSTUS	stop_codon	2097223	2097225	.	-	0	transcript_id "jg304.t1"; gene_id "jg304";
dsanSTOCAGO1482_0	AUGUSTUS	CDS	2097223	2097394	1	-	1	transcript_id "jg304.t1"; gene_id "jg304";
dsanSTOCAGO1482_0	AUGUSTUS	exon	2097223	2097394	.	-	.	transcript_id "jg304.t1"; gene_id "jg304";
dsanSTOCAGO1482_0	AUGUSTUS	intron	2097395	2097459	.	-	.	transcript_id "jg304.t1"; gene_id "jg304";
dsanSTOCAGO1482_0	AUGUSTUS	CDS	2097460	2097660	1	-	1	transcript_id "jg304.t1"; gene_id "jg304";
dsanSTOCAGO1482_0	AUGUSTUS	exon	2097460	2097660	.	-	.	transcript_id "jg304.t1"; gene_id "jg304";
dsanSTOCAGO1482_0	AUGUSTUS	intron	2097661	2097868	.	-	.	transcript_id "jg304.t1"; gene_id "jg304";
dsanSTOCAGO1482_0	AUGUSTUS	CDS	2097869	2098164	1	-	0	transcript_id "jg304.t1"; gene_id "jg304";
dsanSTOCAGO1482_0	AUGUSTUS	exon	2097869	2098164	.	-	.	transcript_id "jg304.t1"; gene_id "jg304";
dsanSTOCAGO1482_0	AUGUSTUS	start_codon	2098162	2098164	.	-	0	transcript_id "jg304.t1"; gene_id "jg304";
dsanSTOCAGO1482_0	ALN_BLOCK	exon	2098247	2103347	.	-	.	transcript_id "jg305.t1"; gene_id "jg305";
dsanSTOCAGO1482_0	ALN_BLOCK	exon	2104285	2104991	.	-	.	transcript_id "jg306.t1"; gene_id "jg306";
dsanSTOCAGO1482_0	ALN_BLOCK	exon	2110103	2110918	.	+	.	transcript_id "jg307.t1"; gene_id "jg307";
dsanSTOCAGO1482_0	ALN_BLOCK	exon	2111246	2111259	.	+	.	transcript_id "jg307.t1"; gene_id "jg307";
dsanSTOCAGO1482_0	ALN_BLOCK	exon	2111680	2118245	.	+	.	transcript_id "jg307.t1"; gene_id "jg307";
dsanSTOCAGO1482_0	ALN_BLOCK	exon	2121865	2130501	.	-	.	transcript_id "jg309.t1"; gene_id "jg309";
dsanSTOCAGO1482_0	AUGUSTUS	stop_codon	2138420	2138422	.	-	0	transcript_id "jg308.t2"; gene_id "jg308";
dsanSTOCAGO1482_0	AUGUSTUS	CDS	2138420	2138633	1	-	1	transcript_id "jg308.t2"; gene_id "jg308";
dsanSTOCAGO1482_0	AUGUSTUS	exon	2138420	2138633	.	-	.	transcript_id "jg308.t2"; gene_id "jg308";
dsanSTOCAGO1482_0	AUGUSTUS	stop_codon	2138420	2138422	.	-	0	transcript_id "jg308.t1"; gene_id "jg308";
dsanSTOCAGO1482_0	AUGUSTUS	CDS	2138420	2138633	1	-	1	transcript_id "jg308.t1"; gene_id "jg308";
dsanSTOCAGO1482_0	AUGUSTUS	exon	2138420	2138633	.	-	.	transcript_id "jg308.t1"; gene_id "jg308";
dsanSTOCAGO1482_0	AUGUSTUS	intron	2138634	2138715	.	-	.	transcript_id "jg308.t2"; gene_id "jg308";
dsanSTOCAGO1482_0	AUGUSTUS	intron	2138634	2138715	.	-	.	transcript_id "jg308.t1"; gene_id "jg308";
dsanSTOCAGO1482_0	AUGUSTUS	CDS	2138716	2139538	1	-	2	transcript_id "jg308.t2"; gene_id "jg308";
dsanSTOCAGO1482_0	AUGUSTUS	exon	2138716	2139538	.	-	.	transcript_id "jg308.t2"; gene_id "jg308";
dsanSTOCAGO1482_0	AUGUSTUS	CDS	2138716	2139538	1	-	2	transcript_id "jg308.t1"; gene_id "jg308";
dsanSTOCAGO1482_0	AUGUSTUS	exon	2138716	2139538	.	-	.	transcript_id "jg308.t1"; gene_id "jg308";
dsanSTOCAGO1482_0	AUGUSTUS	intron	2139539	2139595	.	-	.	transcript_id "jg308.t2"; gene_id "jg308";
dsanSTOCAGO1482_0	AUGUSTUS	intron	2139539	2139595	.	-	.	transcript_id "jg308.t1"; gene_id "jg308";
dsanSTOCAGO1482_0	AUGUSTUS	CDS	2139596	2139656	1	-	0	transcript_id "jg308.t2"; gene_id "jg308";
dsanSTOCAGO1482_0	AUGUSTUS	exon	2139596	2139656	.	-	.	transcript_id "jg308.t2"; gene_id "jg308";
dsanSTOCAGO1482_0	AUGUSTUS	CDS	2139596	2139656	1	-	0	transcript_id "jg308.t1"; gene_id "jg308";
dsanSTOCAGO1482_0	AUGUSTUS	exon	2139596	2139656	.	-	.	transcript_id "jg308.t1"; gene_id "jg308";
dsanSTOCAGO1482_0	AUGUSTUS	intron	2139657	2139789	.	-	.	transcript_id "jg308.t2"; gene_id "jg308";
dsanSTOCAGO1482_0	AUGUSTUS	intron	2139657	2139789	.	-	.	transcript_id "jg308.t1"; gene_id "jg308";
dsanSTOCAGO1482_0	AUGUSTUS	CDS	2139790	2140131	1	-	0	transcript_id "jg308.t2"; gene_id "jg308";
dsanSTOCAGO1482_0	AUGUSTUS	exon	2139790	2140131	.	-	.	transcript_id "jg308.t2"; gene_id "jg308";
dsanSTOCAGO1482_0	AUGUSTUS	CDS	2139790	2140131	1	-	0	transcript_id "jg308.t1"; gene_id "jg308";
dsanSTOCAGO1482_0	AUGUSTUS	exon	2139790	2140131	.	-	.	transcript_id "jg308.t1"; gene_id "jg308";
dsanSTOCAGO1482_0	AUGUSTUS	intron	2140132	2140941	.	-	.	transcript_id "jg308.t2"; gene_id "jg308";
dsanSTOCAGO1482_0	AUGUSTUS	intron	2140132	2140941	.	-	.	transcript_id "jg308.t1"; gene_id "jg308";
dsanSTOCAGO1482_0	AUGUSTUS	CDS	2140942	2140965	1	-	0	transcript_id "jg308.t2"; gene_id "jg308";
dsanSTOCAGO1482_0	AUGUSTUS	exon	2140942	2140965	.	-	.	transcript_id "jg308.t2"; gene_id "jg308";
dsanSTOCAGO1482_0	AUGUSTUS	CDS	2140942	2140965	1	-	0	transcript_id "jg308.t1"; gene_id "jg308";
dsanSTOCAGO1482_0	AUGUSTUS	exon	2140942	2140965	.	-	.	transcript_id "jg308.t1"; gene_id "jg308";
dsanSTOCAGO1482_0	AUGUSTUS	intron	2140966	2141239	.	-	.	transcript_id "jg308.t2"; gene_id "jg308";
dsanSTOCAGO1482_0	AUGUSTUS	intron	2140966	2141239	.	-	.	transcript_id "jg308.t1"; gene_id "jg308";
dsanSTOCAGO1482_0	AUGUSTUS	CDS	2141240	2141849	1	-	1	transcript_id "jg308.t2"; gene_id "jg308";
dsanSTOCAGO1482_0	AUGUSTUS	exon	2141240	2141849	.	-	.	transcript_id "jg308.t2"; gene_id "jg308";
dsanSTOCAGO1482_0	AUGUSTUS	CDS	2141240	2141849	1	-	1	transcript_id "jg308.t1"; gene_id "jg308";
dsanSTOCAGO1482_0	AUGUSTUS	exon	2141240	2141849	.	-	.	transcript_id "jg308.t1"; gene_id "jg308";
dsanSTOCAGO1482_0	AUGUSTUS	intron	2141850	2143382	.	-	.	transcript_id "jg308.t2"; gene_id "jg308";
dsanSTOCAGO1482_0	AUGUSTUS	intron	2141850	2143397	.	-	.	transcript_id "jg308.t1"; gene_id "jg308";
dsanSTOCAGO1482_0	AUGUSTUS	CDS	2143383	2143624	1	-	0	transcript_id "jg308.t2"; gene_id "jg308";
dsanSTOCAGO1482_0	AUGUSTUS	exon	2143383	2143624	.	-	.	transcript_id "jg308.t2"; gene_id "jg308";
dsanSTOCAGO1482_0	AUGUSTUS	CDS	2143398	2143624	1	-	0	transcript_id "jg308.t1"; gene_id "jg308";
dsanSTOCAGO1482_0	AUGUSTUS	exon	2143398	2143624	.	-	.	transcript_id "jg308.t1"; gene_id "jg308";
dsanSTOCAGO1482_0	AUGUSTUS	intron	2143625	2145581	.	-	.	transcript_id "jg308.t2"; gene_id "jg308";
dsanSTOCAGO1482_0	AUGUSTUS	intron	2143625	2145581	.	-	.	transcript_id "jg308.t1"; gene_id "jg308";
dsanSTOCAGO1482_0	AUGUSTUS	CDS	2145582	2145674	1	-	0	transcript_id "jg308.t2"; gene_id "jg308";
dsanSTOCAGO1482_0	AUGUSTUS	exon	2145582	2145674	.	-	.	transcript_id "jg308.t2"; gene_id "jg308";
dsanSTOCAGO1482_0	AUGUSTUS	CDS	2145582	2145674	1	-	0	transcript_id "jg308.t1"; gene_id "jg308";
dsanSTOCAGO1482_0	AUGUSTUS	exon	2145582	2145674	.	-	.	transcript_id "jg308.t1"; gene_id "jg308";
dsanSTOCAGO1482_0	AUGUSTUS	intron	2145675	2146888	.	-	.	transcript_id "jg308.t2"; gene_id "jg308";
dsanSTOCAGO1482_0	AUGUSTUS	intron	2145675	2146888	.	-	.	transcript_id "jg308.t1"; gene_id "jg308";
dsanSTOCAGO1482_0	AUGUSTUS	CDS	2146889	2147043	1	-	2	transcript_id "jg308.t2"; gene_id "jg308";
dsanSTOCAGO1482_0	AUGUSTUS	exon	2146889	2147043	.	-	.	transcript_id "jg308.t2"; gene_id "jg308";
dsanSTOCAGO1482_0	AUGUSTUS	CDS	2146889	2147043	1	-	2	transcript_id "jg308.t1"; gene_id "jg308";
dsanSTOCAGO1482_0	AUGUSTUS	exon	2146889	2147043	.	-	.	transcript_id "jg308.t1"; gene_id "jg308";
dsanSTOCAGO1482_0	AUGUSTUS	intron	2147044	2147290	.	-	.	transcript_id "jg308.t2"; gene_id "jg308";
dsanSTOCAGO1482_0	AUGUSTUS	intron	2147044	2147290	.	-	.	transcript_id "jg308.t1"; gene_id "jg308";
dsanSTOCAGO1482_0	AUGUSTUS	CDS	2147291	2147412	1	-	1	transcript_id "jg308.t2"; gene_id "jg308";
dsanSTOCAGO1482_0	AUGUSTUS	exon	2147291	2147412	.	-	.	transcript_id "jg308.t2"; gene_id "jg308";
dsanSTOCAGO1482_0	AUGUSTUS	CDS	2147291	2147412	1	-	1	transcript_id "jg308.t1"; gene_id "jg308";
dsanSTOCAGO1482_0	AUGUSTUS	exon	2147291	2147412	.	-	.	transcript_id "jg308.t1"; gene_id "jg308";
dsanSTOCAGO1482_0	AUGUSTUS	intron	2147413	2148821	.	-	.	transcript_id "jg308.t2"; gene_id "jg308";
dsanSTOCAGO1482_0	AUGUSTUS	intron	2147413	2148821	.	-	.	transcript_id "jg308.t1"; gene_id "jg308";
dsanSTOCAGO1482_0	AUGUSTUS	CDS	2148822	2148848	1	-	1	transcript_id "jg308.t2"; gene_id "jg308";
dsanSTOCAGO1482_0	AUGUSTUS	exon	2148822	2148848	.	-	.	transcript_id "jg308.t2"; gene_id "jg308";
dsanSTOCAGO1482_0	AUGUSTUS	CDS	2148822	2148848	1	-	1	transcript_id "jg308.t1"; gene_id "jg308";
dsanSTOCAGO1482_0	AUGUSTUS	exon	2148822	2148848	.	-	.	transcript_id "jg308.t1"; gene_id "jg308";
dsanSTOCAGO1482_0	AUGUSTUS	intron	2148849	2150779	.	-	.	transcript_id "jg308.t2"; gene_id "jg308";
dsanSTOCAGO1482_0	AUGUSTUS	intron	2148849	2150779	.	-	.	transcript_id "jg308.t1"; gene_id "jg308";
dsanSTOCAGO1482_0	AUGUSTUS	CDS	2150780	2150818	1	-	1	transcript_id "jg308.t2"; gene_id "jg308";
dsanSTOCAGO1482_0	AUGUSTUS	exon	2150780	2150818	.	-	.	transcript_id "jg308.t2"; gene_id "jg308";
dsanSTOCAGO1482_0	AUGUSTUS	CDS	2150780	2150818	1	-	1	transcript_id "jg308.t1"; gene_id "jg308";
dsanSTOCAGO1482_0	AUGUSTUS	exon	2150780	2150818	.	-	.	transcript_id "jg308.t1"; gene_id "jg308";
dsanSTOCAGO1482_0	AUGUSTUS	intron	2150819	2152870	.	-	.	transcript_id "jg308.t2"; gene_id "jg308";
dsanSTOCAGO1482_0	AUGUSTUS	intron	2150819	2152870	.	-	.	transcript_id "jg308.t1"; gene_id "jg308";
dsanSTOCAGO1482_0	AUGUSTUS	CDS	2152871	2153045	1	-	2	transcript_id "jg308.t2"; gene_id "jg308";
dsanSTOCAGO1482_0	AUGUSTUS	exon	2152871	2153045	.	-	.	transcript_id "jg308.t2"; gene_id "jg308";
dsanSTOCAGO1482_0	AUGUSTUS	CDS	2152871	2153045	1	-	2	transcript_id "jg308.t1"; gene_id "jg308";
dsanSTOCAGO1482_0	AUGUSTUS	exon	2152871	2153045	.	-	.	transcript_id "jg308.t1"; gene_id "jg308";
dsanSTOCAGO1482_0	AUGUSTUS	intron	2153046	2153107	.	-	.	transcript_id "jg308.t2"; gene_id "jg308";
dsanSTOCAGO1482_0	AUGUSTUS	intron	2153046	2153107	.	-	.	transcript_id "jg308.t1"; gene_id "jg308";
dsanSTOCAGO1482_0	AUGUSTUS	CDS	2153108	2153339	1	-	0	transcript_id "jg308.t2"; gene_id "jg308";
dsanSTOCAGO1482_0	AUGUSTUS	exon	2153108	2153339	.	-	.	transcript_id "jg308.t2"; gene_id "jg308";
dsanSTOCAGO1482_0	AUGUSTUS	CDS	2153108	2153339	1	-	0	transcript_id "jg308.t1"; gene_id "jg308";
dsanSTOCAGO1482_0	AUGUSTUS	exon	2153108	2153339	.	-	.	transcript_id "jg308.t1"; gene_id "jg308";
dsanSTOCAGO1482_0	AUGUSTUS	intron	2153340	2154697	.	-	.	transcript_id "jg308.t2"; gene_id "jg308";
dsanSTOCAGO1482_0	AUGUSTUS	intron	2153340	2154697	.	-	.	transcript_id "jg308.t1"; gene_id "jg308";
dsanSTOCAGO1482_0	AUGUSTUS	CDS	2154698	2154754	1	-	0	transcript_id "jg308.t2"; gene_id "jg308";
dsanSTOCAGO1482_0	AUGUSTUS	exon	2154698	2154754	.	-	.	transcript_id "jg308.t2"; gene_id "jg308";
dsanSTOCAGO1482_0	AUGUSTUS	CDS	2154698	2154754	1	-	0	transcript_id "jg308.t1"; gene_id "jg308";
dsanSTOCAGO1482_0	AUGUSTUS	exon	2154698	2154754	.	-	.	transcript_id "jg308.t1"; gene_id "jg308";
dsanSTOCAGO1482_0	AUGUSTUS	start_codon	2154752	2154754	.	-	0	transcript_id "jg308.t2"; gene_id "jg308";
dsanSTOCAGO1482_0	AUGUSTUS	start_codon	2154752	2154754	.	-	0	transcript_id "jg308.t1"; gene_id "jg308";
dsanSTOCAGO1482_0	AUGUSTUS	stop_codon	2160557	2160559	.	-	0	transcript_id "jg310.t1"; gene_id "jg310";
dsanSTOCAGO1482_0	AUGUSTUS	CDS	2160557	2161528	1	-	0	transcript_id "jg310.t1"; gene_id "jg310";
dsanSTOCAGO1482_0	AUGUSTUS	exon	2160557	2161528	.	-	.	transcript_id "jg310.t1"; gene_id "jg310";
dsanSTOCAGO1482_0	AUGUSTUS	start_codon	2161526	2161528	.	-	0	transcript_id "jg310.t1"; gene_id "jg310";
dsanSTOCAGO1482_0	ALN_BLOCK	exon	2203280	2204911	.	-	.	transcript_id "jg311.t1"; gene_id "jg311";
dsanSTOCAGO1482_0	AUGUSTUS	stop_codon	2207604	2207606	.	-	0	transcript_id "jg312.t1"; gene_id "jg312";
dsanSTOCAGO1482_0	AUGUSTUS	CDS	2207604	2208041	0.9	-	0	transcript_id "jg312.t1"; gene_id "jg312";
dsanSTOCAGO1482_0	AUGUSTUS	exon	2207604	2208041	.	-	.	transcript_id "jg312.t1"; gene_id "jg312";
dsanSTOCAGO1482_0	AUGUSTUS	intron	2208042	2208094	.	-	.	transcript_id "jg312.t1"; gene_id "jg312";
dsanSTOCAGO1482_0	AUGUSTUS	CDS	2208095	2208154	1	-	0	transcript_id "jg312.t1"; gene_id "jg312";
dsanSTOCAGO1482_0	AUGUSTUS	exon	2208095	2208154	.	-	.	transcript_id "jg312.t1"; gene_id "jg312";
dsanSTOCAGO1482_0	AUGUSTUS	start_codon	2208152	2208154	.	-	0	transcript_id "jg312.t1"; gene_id "jg312";
dsanSTOCAGO1482_0	ALN_BLOCK	exon	2208647	2210854	.	-	.	transcript_id "jg313.t1"; gene_id "jg313";
dsanSTOCAGO1482_0	ALN_BLOCK	exon	2226196	2227970	.	-	.	transcript_id "jg314.t1"; gene_id "jg314";
dsanSTOCAGO1482_0	ALN_BLOCK	exon	2230199	2231257	.	+	.	transcript_id "jg315.t1"; gene_id "jg315";
dsanSTOCAGO1482_0	ALN_BLOCK	exon	2232190	2232782	.	-	.	transcript_id "jg316.t1"; gene_id "jg316";
dsanSTOCAGO1482_0	ALN_BLOCK	exon	2234767	2239661	.	+	.	transcript_id "jg317.t1"; gene_id "jg317";
dsanSTOCAGO1482_0	ALN_BLOCK	exon	2246207	2248532	.	+	.	transcript_id "jg318.t1"; gene_id "jg318";
dsanSTOCAGO1482_0	ALN_BLOCK	exon	2249847	2263695	.	-	.	transcript_id "jg319.t1"; gene_id "jg319";
dsanSTOCAGO1482_0	ALN_BLOCK	exon	2264309	2265458	.	+	.	transcript_id "jg320.t1"; gene_id "jg320";
dsanSTOCAGO1482_0	ALN_BLOCK	exon	2266724	2268234	.	-	.	transcript_id "jg321.t1"; gene_id "jg321";
dsanSTOCAGO1482_0	ALN_BLOCK	exon	2269742	2270407	.	+	.	transcript_id "jg322.t1"; gene_id "jg322";
dsanSTOCAGO1482_0	ALN_BLOCK	exon	2273616	2275163	.	-	.	transcript_id "jg323.t1"; gene_id "jg323";
dsanSTOCAGO1482_0	ALN_BLOCK	exon	2276536	2283163	.	+	.	transcript_id "jg324.t1"; gene_id "jg324";
dsanSTOCAGO1482_0	ALN_BLOCK	exon	2283913	2285522	.	-	.	transcript_id "jg325.t1"; gene_id "jg325";
dsanSTOCAGO1482_0	AUGUSTUS	stop_codon	2286073	2286075	.	-	0	transcript_id "jg327.t2"; gene_id "jg327";
dsanSTOCAGO1482_0	AUGUSTUS	CDS	2286073	2287905	1	-	0	transcript_id "jg327.t2"; gene_id "jg327";
dsanSTOCAGO1482_0	AUGUSTUS	exon	2286073	2287905	.	-	.	transcript_id "jg327.t2"; gene_id "jg327";
dsanSTOCAGO1482_0	AUGUSTUS	stop_codon	2286941	2286943	.	-	0	transcript_id "jg327.t1"; gene_id "jg327";
dsanSTOCAGO1482_0	AUGUSTUS	CDS	2286941	2286945	0.5	-	2	transcript_id "jg327.t1"; gene_id "jg327";
dsanSTOCAGO1482_0	AUGUSTUS	exon	2286941	2286945	.	-	.	transcript_id "jg327.t1"; gene_id "jg327";
dsanSTOCAGO1482_0	AUGUSTUS	intron	2286946	2286998	.	-	.	transcript_id "jg327.t1"; gene_id "jg327";
dsanSTOCAGO1482_0	AUGUSTUS	CDS	2286999	2287905	0.98	-	0	transcript_id "jg327.t1"; gene_id "jg327";
dsanSTOCAGO1482_0	AUGUSTUS	exon	2286999	2287905	.	-	.	transcript_id "jg327.t1"; gene_id "jg327";
dsanSTOCAGO1482_0	AUGUSTUS	start_codon	2287903	2287905	.	-	0	transcript_id "jg327.t2"; gene_id "jg327";
dsanSTOCAGO1482_0	AUGUSTUS	start_codon	2287903	2287905	.	-	0	transcript_id "jg327.t1"; gene_id "jg327";
dsanSTOCAGO1482_0	ALN_BLOCK	exon	2289844	2293007	.	-	.	transcript_id "jg326.t1"; gene_id "jg326";
dsanSTOCAGO1482_0	ALN_BLOCK	exon	2293405	2294682	.	+	.	transcript_id "jg328.t1"; gene_id "jg328";
dsanSTOCAGO1482_0	ALN_BLOCK	exon	2294869	2296315	.	-	.	transcript_id "jg329.t1"; gene_id "jg329";
dsanSTOCAGO1482_0	ALN_BLOCK	exon	2296592	2298286	.	+	.	transcript_id "jg330.t1"; gene_id "jg330";
dsanSTOCAGO1482_0	ALN_BLOCK	exon	2298357	2299311	.	-	.	transcript_id "jg331.t1"; gene_id "jg331";
dsanSTOCAGO1482_0	ALN_BLOCK	exon	2299744	2300208	.	-	.	transcript_id "jg332.t1"; gene_id "jg332";
dsanSTOCAGO1482_0	ALN_BLOCK	exon	2300654	2303644	.	+	.	transcript_id "jg333.t1"; gene_id "jg333";
dsanSTOCAGO1482_0	ALN_BLOCK	exon	2304441	2306315	.	-	.	transcript_id "jg334.t1"; gene_id "jg334";
dsanSTOCAGO1482_0	ALN_BLOCK	exon	2309249	2311494	.	+	.	transcript_id "jg335.t1"; gene_id "jg335";
dsanSTOCAGO1482_0	AUGUSTUS	start_codon	2312204	2312206	.	+	0	transcript_id "jg336.t1"; gene_id "jg336";
dsanSTOCAGO1482_0	AUGUSTUS	CDS	2312204	2312476	1	+	0	transcript_id "jg336.t1"; gene_id "jg336";
dsanSTOCAGO1482_0	AUGUSTUS	exon	2312204	2312476	.	+	.	transcript_id "jg336.t1"; gene_id "jg336";
dsanSTOCAGO1482_0	AUGUSTUS	stop_codon	2312474	2312476	.	+	0	transcript_id "jg336.t1"; gene_id "jg336";
dsanSTOCAGO1482_0	ALN_BLOCK	exon	2320758	2327246	.	+	.	transcript_id "jg337.t1"; gene_id "jg337";
dsanSTOCAGO1482_0	ALN_BLOCK	exon	2335621	2336178	.	+	.	transcript_id "jg338.t1"; gene_id "jg338";
dsanSTOCAGO1482_0	AUGUSTUS	start_codon	2336242	2336244	.	+	0	transcript_id "jg339.t1"; gene_id "jg339";
dsanSTOCAGO1482_0	AUGUSTUS	CDS	2336242	2336676	1	+	0	transcript_id "jg339.t1"; gene_id "jg339";
dsanSTOCAGO1482_0	AUGUSTUS	exon	2336242	2336676	.	+	.	transcript_id "jg339.t1"; gene_id "jg339";
dsanSTOCAGO1482_0	AUGUSTUS	stop_codon	2336674	2336676	.	+	0	transcript_id "jg339.t1"; gene_id "jg339";
dsanSTOCAGO1482_0	ALN_BLOCK	exon	2344436	2345659	.	+	.	transcript_id "jg340.t1"; gene_id "jg340";
dsanSTOCAGO1482_0	ALN_BLOCK	exon	2349844	2350995	.	+	.	transcript_id "jg341.t1"; gene_id "jg341";
dsanSTOCAGO1482_0	ALN_BLOCK	exon	2352080	2352606	.	-	.	transcript_id "jg342.t1"; gene_id "jg342";
dsanSTOCAGO1482_0	ALN_BLOCK	exon	2354042	2362068	.	+	.	transcript_id "jg343.t1"; gene_id "jg343";
dsanSTOCAGO1482_0	ALN_BLOCK	exon	2363529	2365337	.	-	.	transcript_id "jg344.t1"; gene_id "jg344";
dsanSTOCAGO1482_0	ALN_BLOCK	exon	2366591	2369975	.	+	.	transcript_id "jg345.t1"; gene_id "jg345";
dsanSTOCAGO1482_0	ALN_BLOCK	exon	2371486	2372546	.	-	.	transcript_id "jg346.t1"; gene_id "jg346";
dsanSTOCAGO1482_0	AUGUSTUS	stop_codon	2400511	2400513	.	-	0	transcript_id "jg348.t1"; gene_id "jg348";
dsanSTOCAGO1482_0	AUGUSTUS	CDS	2400511	2400759	0.37	-	0	transcript_id "jg348.t1"; gene_id "jg348";
dsanSTOCAGO1482_0	AUGUSTUS	exon	2400511	2400759	.	-	.	transcript_id "jg348.t1"; gene_id "jg348";
dsanSTOCAGO1482_0	AUGUSTUS	start_codon	2400757	2400759	.	-	0	transcript_id "jg348.t1"; gene_id "jg348";
dsanSTOCAGO1482_0	ALN_BLOCK	exon	2451449	2452069	.	-	.	transcript_id "jg350.t1"; gene_id "jg350";
dsanSTOCAGO1482_0	ALN_BLOCK	exon	2452172	2465227	.	-	.	transcript_id "jg349.t1"; gene_id "jg349";
dsanSTOCAGO1482_0	AUGUSTUS	start_codon	2469919	2469921	.	+	0	transcript_id "jg351.t1"; gene_id "jg351";
dsanSTOCAGO1482_0	AUGUSTUS	CDS	2469919	2470134	0.44	+	0	transcript_id "jg351.t1"; gene_id "jg351";
dsanSTOCAGO1482_0	AUGUSTUS	exon	2469919	2470134	.	+	.	transcript_id "jg351.t1"; gene_id "jg351";
dsanSTOCAGO1482_0	AUGUSTUS	stop_codon	2470132	2470134	.	+	0	transcript_id "jg351.t1"; gene_id "jg351";
dsanSTOCAGO1482_0	ALN_BLOCK	exon	2505580	2506620	.	+	.	transcript_id "jg352.t1"; gene_id "jg352";
dsanSTOCAGO1482_0	ALN_BLOCK	exon	2507303	2508755	.	-	.	transcript_id "jg353.t1"; gene_id "jg353";
dsanSTOCAGO1482_0	ALN_BLOCK	exon	2510337	2511938	.	+	.	transcript_id "jg354.t1"; gene_id "jg354";
dsanSTOCAGO1482_0	ALN_BLOCK	exon	2512382	2513719	.	-	.	transcript_id "jg355.t1"; gene_id "jg355";
dsanSTOCAGO1482_0	ALN_BLOCK	exon	2515649	2516381	.	+	.	transcript_id "jg357.t1"; gene_id "jg357";
dsanSTOCAGO1482_0	ALN_BLOCK	exon	2516696	2518599	.	+	.	transcript_id "jg357.t1"; gene_id "jg357";
dsanSTOCAGO1482_0	ALN_BLOCK	exon	2536372	2563758	.	+	.	transcript_id "jg358.t1"; gene_id "jg358";
dsanSTOCAGO1482_0	AUGUSTUS	start_codon	2564842	2564844	.	+	0	transcript_id "jg359.t1"; gene_id "jg359";
dsanSTOCAGO1482_0	AUGUSTUS	CDS	2564842	2565204	1	+	0	transcript_id "jg359.t1"; gene_id "jg359";
dsanSTOCAGO1482_0	AUGUSTUS	exon	2564842	2565204	.	+	.	transcript_id "jg359.t1"; gene_id "jg359";
dsanSTOCAGO1482_0	AUGUSTUS	intron	2565205	2565348	.	+	.	transcript_id "jg359.t1"; gene_id "jg359";
dsanSTOCAGO1482_0	AUGUSTUS	CDS	2565349	2565564	1	+	0	transcript_id "jg359.t1"; gene_id "jg359";
dsanSTOCAGO1482_0	AUGUSTUS	exon	2565349	2565564	.	+	.	transcript_id "jg359.t1"; gene_id "jg359";
dsanSTOCAGO1482_0	AUGUSTUS	intron	2565565	2565629	.	+	.	transcript_id "jg359.t1"; gene_id "jg359";
dsanSTOCAGO1482_0	AUGUSTUS	CDS	2565630	2565872	1	+	0	transcript_id "jg359.t1"; gene_id "jg359";
dsanSTOCAGO1482_0	AUGUSTUS	exon	2565630	2565872	.	+	.	transcript_id "jg359.t1"; gene_id "jg359";
dsanSTOCAGO1482_0	AUGUSTUS	stop_codon	2565870	2565872	.	+	0	transcript_id "jg359.t1"; gene_id "jg359";
dsanSTOCAGO1482_0	ALN_BLOCK	exon	2567409	2571402	.	+	.	transcript_id "jg360.t1"; gene_id "jg360";
dsanSTOCAGO1482_0	ALN_BLOCK	exon	2572804	2574955	.	+	.	transcript_id "jg361.t1"; gene_id "jg361";
dsanSTOCAGO1482_0	AUGUSTUS	start_codon	2603490	2603492	.	+	0	transcript_id "jg362.t1"; gene_id "jg362";
dsanSTOCAGO1482_0	AUGUSTUS	CDS	2603490	2603657	0.86	+	0	transcript_id "jg362.t1"; gene_id "jg362";
dsanSTOCAGO1482_0	AUGUSTUS	exon	2603490	2603657	.	+	.	transcript_id "jg362.t1"; gene_id "jg362";
dsanSTOCAGO1482_0	AUGUSTUS	intron	2603658	2607125	.	+	.	transcript_id "jg362.t1"; gene_id "jg362";
dsanSTOCAGO1482_0	AUGUSTUS	CDS	2607126	2608907	0.39	+	0	transcript_id "jg362.t1"; gene_id "jg362";
dsanSTOCAGO1482_0	AUGUSTUS	exon	2607126	2608907	.	+	.	transcript_id "jg362.t1"; gene_id "jg362";
dsanSTOCAGO1482_0	AUGUSTUS	stop_codon	2608905	2608907	.	+	0	transcript_id "jg362.t1"; gene_id "jg362";
dsanSTOCAGO1482_0	ALN_BLOCK	exon	2617306	2623061	.	+	.	transcript_id "jg363.t1"; gene_id "jg363";
dsanSTOCAGO1482_0	ALN_BLOCK	exon	2625757	2626634	.	-	.	transcript_id "jg364.t1"; gene_id "jg364";
dsanSTOCAGO1482_0	ALN_BLOCK	exon	2627645	2631472	.	+	.	transcript_id "jg365.t1"; gene_id "jg365";
dsanSTOCAGO1482_0	ALN_BLOCK	exon	2634160	2634648	.	-	.	transcript_id "jg366.t1"; gene_id "jg366";
dsanSTOCAGO1482_0	ALN_BLOCK	exon	2638594	2640606	.	+	.	transcript_id "jg367.t1"; gene_id "jg367";
dsanSTOCAGO1482_0	ALN_BLOCK	exon	2645282	2647090	.	-	.	transcript_id "jg368.t1"; gene_id "jg368";
dsanSTOCAGO1482_0	ALN_BLOCK	exon	2647918	2650371	.	+	.	transcript_id "jg369.t1"; gene_id "jg369";
dsanSTOCAGO1482_0	ALN_BLOCK	exon	2650773	2651478	.	-	.	transcript_id "jg370.t1"; gene_id "jg370";
dsanSTOCAGO1482_0	ALN_BLOCK	exon	2651915	2653448	.	+	.	transcript_id "jg371.t1"; gene_id "jg371";
dsanSTOCAGO1482_0	ALN_BLOCK	exon	2655403	2657191	.	+	.	transcript_id "jg372.t1"; gene_id "jg372";
dsanSTOCAGO1482_0	ALN_BLOCK	exon	2658089	2660443	.	+	.	transcript_id "jg373.t1"; gene_id "jg373";
dsanSTOCAGO1482_0	AUGUSTUS	stop_codon	2660570	2660572	.	-	0	transcript_id "jg374.t1"; gene_id "jg374";
dsanSTOCAGO1482_0	AUGUSTUS	CDS	2660570	2660872	0.6	-	0	transcript_id "jg374.t1"; gene_id "jg374";
dsanSTOCAGO1482_0	AUGUSTUS	exon	2660570	2660872	.	-	.	transcript_id "jg374.t1"; gene_id "jg374";
dsanSTOCAGO1482_0	AUGUSTUS	intron	2660873	2660932	.	-	.	transcript_id "jg374.t1"; gene_id "jg374";
dsanSTOCAGO1482_0	AUGUSTUS	CDS	2660933	2660935	0.6	-	0	transcript_id "jg374.t1"; gene_id "jg374";
dsanSTOCAGO1482_0	AUGUSTUS	exon	2660933	2660935	.	-	.	transcript_id "jg374.t1"; gene_id "jg374";
dsanSTOCAGO1482_0	AUGUSTUS	start_codon	2660933	2660935	.	-	0	transcript_id "jg374.t1"; gene_id "jg374";
dsanSTOCAGO1482_0	ALN_BLOCK	exon	2661306	2662379	.	-	.	transcript_id "jg375.t1"; gene_id "jg375";
dsanSTOCAGO1482_0	ALN_BLOCK	exon	2662997	2667195	.	-	.	transcript_id "jg376.t1"; gene_id "jg376";
dsanSTOCAGO1482_0	ALN_BLOCK	exon	2670027	2670974	.	-	.	transcript_id "jg377.t1"; gene_id "jg377";
dsanSTOCAGO1482_0	ALN_BLOCK	exon	2682527	2689304	.	+	.	transcript_id "jg378.t1"; gene_id "jg378";
dsanSTOCAGO1482_0	ALN_BLOCK	exon	2693725	2696503	.	-	.	transcript_id "jg379.t1"; gene_id "jg379";
dsanSTOCAGO1482_0	AUGUSTUS	stop_codon	2696606	2696608	.	-	0	transcript_id "jg380.t1"; gene_id "jg380";
dsanSTOCAGO1482_0	AUGUSTUS	CDS	2696606	2696642	1	-	1	transcript_id "jg380.t1"; gene_id "jg380";
dsanSTOCAGO1482_0	AUGUSTUS	exon	2696606	2696642	.	-	.	transcript_id "jg380.t1"; gene_id "jg380";
dsanSTOCAGO1482_0	AUGUSTUS	intron	2696643	2702715	.	-	.	transcript_id "jg380.t1"; gene_id "jg380";
dsanSTOCAGO1482_0	AUGUSTUS	CDS	2702716	2702759	1	-	0	transcript_id "jg380.t1"; gene_id "jg380";
dsanSTOCAGO1482_0	AUGUSTUS	exon	2702716	2702759	.	-	.	transcript_id "jg380.t1"; gene_id "jg380";
dsanSTOCAGO1482_0	AUGUSTUS	intron	2702760	2710559	.	-	.	transcript_id "jg380.t1"; gene_id "jg380";
dsanSTOCAGO1482_0	AUGUSTUS	CDS	2710560	2710682	1	-	0	transcript_id "jg380.t1"; gene_id "jg380";
dsanSTOCAGO1482_0	AUGUSTUS	exon	2710560	2710682	.	-	.	transcript_id "jg380.t1"; gene_id "jg380";
dsanSTOCAGO1482_0	AUGUSTUS	start_codon	2710680	2710682	.	-	0	transcript_id "jg380.t1"; gene_id "jg380";
dsanSTOCAGO1482_0	AUGUSTUS	start_codon	2711494	2711496	.	+	0	transcript_id "jg381.t1"; gene_id "jg381";
dsanSTOCAGO1482_0	AUGUSTUS	CDS	2711494	2711647	0.31	+	0	transcript_id "jg381.t1"; gene_id "jg381";
dsanSTOCAGO1482_0	AUGUSTUS	exon	2711494	2711647	.	+	.	transcript_id "jg381.t1"; gene_id "jg381";
dsanSTOCAGO1482_0	AUGUSTUS	intron	2711648	2712917	.	+	.	transcript_id "jg381.t1"; gene_id "jg381";
dsanSTOCAGO1482_0	AUGUSTUS	CDS	2712918	2713021	0.27	+	2	transcript_id "jg381.t1"; gene_id "jg381";
dsanSTOCAGO1482_0	AUGUSTUS	exon	2712918	2713021	.	+	.	transcript_id "jg381.t1"; gene_id "jg381";
dsanSTOCAGO1482_0	AUGUSTUS	stop_codon	2713019	2713021	.	+	0	transcript_id "jg381.t1"; gene_id "jg381";
dsanSTOCAGO1482_0	ALN_BLOCK	exon	2714617	2715988	.	-	.	transcript_id "jg382.t1"; gene_id "jg382";
dsanSTOCAGO1482_0	ALN_BLOCK	exon	2726985	2728656	.	+	.	transcript_id "jg383.t1"; gene_id "jg383";
dsanSTOCAGO1482_0	ALN_BLOCK	exon	2733142	2743522	.	+	.	transcript_id "jg384.t1"; gene_id "jg384";
dsanSTOCAGO1482_0	AUGUSTUS	stop_codon	2743916	2743918	.	-	0	transcript_id "jg385.t1"; gene_id "jg385";
dsanSTOCAGO1482_0	AUGUSTUS	CDS	2743916	2744162	1	-	1	transcript_id "jg385.t1"; gene_id "jg385";
dsanSTOCAGO1482_0	AUGUSTUS	exon	2743916	2744162	.	-	.	transcript_id "jg385.t1"; gene_id "jg385";
dsanSTOCAGO1482_0	AUGUSTUS	intron	2744163	2744224	.	-	.	transcript_id "jg385.t1"; gene_id "jg385";
dsanSTOCAGO1482_0	AUGUSTUS	CDS	2744225	2744954	1	-	2	transcript_id "jg385.t1"; gene_id "jg385";
dsanSTOCAGO1482_0	AUGUSTUS	exon	2744225	2744954	.	-	.	transcript_id "jg385.t1"; gene_id "jg385";
dsanSTOCAGO1482_0	AUGUSTUS	intron	2744955	2745009	.	-	.	transcript_id "jg385.t1"; gene_id "jg385";
dsanSTOCAGO1482_0	AUGUSTUS	CDS	2745010	2745400	1	-	0	transcript_id "jg385.t1"; gene_id "jg385";
dsanSTOCAGO1482_0	AUGUSTUS	exon	2745010	2745400	.	-	.	transcript_id "jg385.t1"; gene_id "jg385";
dsanSTOCAGO1482_0	AUGUSTUS	start_codon	2745398	2745400	.	-	0	transcript_id "jg385.t1"; gene_id "jg385";
dsanSTOCAGO1482_0	ALN_BLOCK	exon	2746468	2749704	.	-	.	transcript_id "jg386.t1"; gene_id "jg386";
dsanSTOCAGO1482_0	ALN_BLOCK	exon	2747263	2747764	.	+	.	transcript_id "jg387.t1"; gene_id "jg387";
dsanSTOCAGO1482_0	AUGUSTUS	stop_codon	2756556	2756558	.	-	0	transcript_id "jg388.t1"; gene_id "jg388";
dsanSTOCAGO1482_0	AUGUSTUS	CDS	2756556	2756843	1	-	0	transcript_id "jg388.t1"; gene_id "jg388";
dsanSTOCAGO1482_0	AUGUSTUS	exon	2756556	2756843	.	-	.	transcript_id "jg388.t1"; gene_id "jg388";
dsanSTOCAGO1482_0	AUGUSTUS	start_codon	2756841	2756843	.	-	0	transcript_id "jg388.t1"; gene_id "jg388";
dsanSTOCAGO1482_0	AUGUSTUS	stop_codon	2756927	2756929	.	-	0	transcript_id "jg389.t1"; gene_id "jg389";
dsanSTOCAGO1482_0	AUGUSTUS	CDS	2756927	2757178	1	-	0	transcript_id "jg389.t1"; gene_id "jg389";
dsanSTOCAGO1482_0	AUGUSTUS	exon	2756927	2757178	.	-	.	transcript_id "jg389.t1"; gene_id "jg389";
dsanSTOCAGO1482_0	AUGUSTUS	start_codon	2757176	2757178	.	-	0	transcript_id "jg389.t1"; gene_id "jg389";
dsanSTOCAGO1482_0	ALN_BLOCK	exon	2759027	2766913	.	-	.	transcript_id "jg390.t1"; gene_id "jg390";
dsanSTOCAGO1482_0	AUGUSTUS	stop_codon	2777089	2777091	.	-	0	transcript_id "jg391.t1"; gene_id "jg391";
dsanSTOCAGO1482_0	AUGUSTUS	CDS	2777089	2777298	0.74	-	0	transcript_id "jg391.t1"; gene_id "jg391";
dsanSTOCAGO1482_0	AUGUSTUS	exon	2777089	2777298	.	-	.	transcript_id "jg391.t1"; gene_id "jg391";
dsanSTOCAGO1482_0	AUGUSTUS	start_codon	2777296	2777298	.	-	0	transcript_id "jg391.t1"; gene_id "jg391";
dsanSTOCAGO1482_0	ALN_BLOCK	exon	2783998	2789651	.	+	.	transcript_id "jg392.t1"; gene_id "jg392";
dsanSTOCAGO1482_0	ALN_BLOCK	exon	2792295	2796219	.	+	.	transcript_id "jg393.t1"; gene_id "jg393";
dsanSTOCAGO1482_0	ALN_BLOCK	exon	2796735	2798756	.	-	.	transcript_id "jg394.t1"; gene_id "jg394";
dsanSTOCAGO1482_0	ALN_BLOCK	exon	2799133	2800854	.	+	.	transcript_id "jg395.t1"; gene_id "jg395";
dsanSTOCAGO1482_0	AUGUSTUS	stop_codon	2800896	2800898	.	-	0	transcript_id "jg396.t1"; gene_id "jg396";
dsanSTOCAGO1482_0	AUGUSTUS	CDS	2800896	2801117	0.94	-	0	transcript_id "jg396.t1"; gene_id "jg396";
dsanSTOCAGO1482_0	AUGUSTUS	exon	2800896	2801117	.	-	.	transcript_id "jg396.t1"; gene_id "jg396";
dsanSTOCAGO1482_0	AUGUSTUS	start_codon	2801115	2801117	.	-	0	transcript_id "jg396.t1"; gene_id "jg396";
dsanSTOCAGO1482_0	ALN_BLOCK	exon	2801271	2802077	.	+	.	transcript_id "jg397.t1"; gene_id "jg397";
dsanSTOCAGO1482_0	ALN_BLOCK	exon	2802638	2809417	.	+	.	transcript_id "jg398.t1"; gene_id "jg398";
dsanSTOCAGO1482_0	ALN_BLOCK	exon	2809534	2810731	.	-	.	transcript_id "jg399.t1"; gene_id "jg399";
dsanSTOCAGO1482_0	ALN_BLOCK	exon	2811621	2815161	.	+	.	transcript_id "jg400.t1"; gene_id "jg400";
dsanSTOCAGO1482_0	ALN_BLOCK	exon	2818162	2820474	.	-	.	transcript_id "jg402.t1"; gene_id "jg402";
dsanSTOCAGO1482_0	ALN_BLOCK	exon	2822039	2825099	.	+	.	transcript_id "jg403.t1"; gene_id "jg403";
dsanSTOCAGO1482_0	ALN_BLOCK	exon	2825534	2826897	.	-	.	transcript_id "jg404.t1"; gene_id "jg404";
dsanSTOCAGO1482_0	ALN_BLOCK	exon	2827424	2828753	.	+	.	transcript_id "jg405.t1"; gene_id "jg405";
dsanSTOCAGO1482_0	AUGUSTUS	stop_codon	2829434	2829436	.	-	0	transcript_id "jg406.t1"; gene_id "jg406";
dsanSTOCAGO1482_0	AUGUSTUS	CDS	2829434	2830078	0.97	-	0	transcript_id "jg406.t1"; gene_id "jg406";
dsanSTOCAGO1482_0	AUGUSTUS	exon	2829434	2830078	.	-	.	transcript_id "jg406.t1"; gene_id "jg406";
dsanSTOCAGO1482_0	AUGUSTUS	start_codon	2830076	2830078	.	-	0	transcript_id "jg406.t1"; gene_id "jg406";
dsanSTOCAGO1482_0	AUGUSTUS	start_codon	2830620	2830622	.	+	0	transcript_id "jg407.t1"; gene_id "jg407";
dsanSTOCAGO1482_0	AUGUSTUS	CDS	2830620	2830850	0.9	+	0	transcript_id "jg407.t1"; gene_id "jg407";
dsanSTOCAGO1482_0	AUGUSTUS	exon	2830620	2830850	.	+	.	transcript_id "jg407.t1"; gene_id "jg407";
dsanSTOCAGO1482_0	AUGUSTUS	stop_codon	2830848	2830850	.	+	0	transcript_id "jg407.t1"; gene_id "jg407";
dsanSTOCAGO1482_0	ALN_BLOCK	exon	2858368	2859075	.	-	.	transcript_id "jg409.t1"; gene_id "jg409";
dsanSTOCAGO1482_0	ALN_BLOCK	exon	2865194	2870735	.	-	.	transcript_id "jg410.t1"; gene_id "jg410";
dsanSTOCAGO1482_0	ALN_BLOCK	exon	2887729	2888130	.	+	.	transcript_id "jg411.t1"; gene_id "jg411";
dsanSTOCAGO1482_0	ALN_BLOCK	exon	2900615	2901265	.	+	.	transcript_id "jg412.t1"; gene_id "jg412";
dsanSTOCAGO1482_0	ALN_BLOCK	exon	2905596	2906653	.	-	.	transcript_id "jg413.t1"; gene_id "jg413";
dsanSTOCAGO1482_0	ALN_BLOCK	exon	2911234	2911753	.	-	.	transcript_id "jg414.t1"; gene_id "jg414";
dsanSTOCAGO1482_0	ALN_BLOCK	exon	2922352	2924334	.	-	.	transcript_id "jg416.t1"; gene_id "jg416";
dsanSTOCAGO1482_0	ALN_BLOCK	exon	2925840	2926925	.	-	.	transcript_id "jg417.t1"; gene_id "jg417";
dsanSTOCAGO1482_0	ALN_BLOCK	exon	2928123	2932070	.	-	.	transcript_id "jg418.t1"; gene_id "jg418";
dsanSTOCAGO1482_0	ALN_BLOCK	exon	2935064	2939472	.	+	.	transcript_id "jg419.t1"; gene_id "jg419";
dsanSTOCAGO1482_0	ALN_BLOCK	exon	2940196	2941423	.	+	.	transcript_id "jg420.t1"; gene_id "jg420";
dsanSTOCAGO1482_0	ALN_BLOCK	exon	2941758	2943685	.	+	.	transcript_id "jg420.t1"; gene_id "jg420";
dsanSTOCAGO1482_0	ALN_BLOCK	exon	2949143	2950760	.	+	.	transcript_id "jg421.t1"; gene_id "jg421";
dsanSTOCAGO1482_0	ALN_BLOCK	exon	2951096	2951846	.	-	.	transcript_id "jg422.t1"; gene_id "jg422";
dsanSTOCAGO1482_0	ALN_BLOCK	exon	2954136	2956014	.	+	.	transcript_id "jg423.t1"; gene_id "jg423";
dsanSTOCAGO1482_0	ALN_BLOCK	exon	2957962	2960821	.	-	.	transcript_id "jg424.t1"; gene_id "jg424";
dsanSTOCAGO1482_0	ALN_BLOCK	exon	2962338	2963004	.	+	.	transcript_id "jg425.t1"; gene_id "jg425";
dsanSTOCAGO1482_0	ALN_BLOCK	exon	2963545	2964288	.	-	.	transcript_id "jg426.t1"; gene_id "jg426";
dsanSTOCAGO1482_0	ALN_BLOCK	exon	2965525	2966231	.	-	.	transcript_id "jg427.t1"; gene_id "jg427";
dsanSTOCAGO1482_0	ALN_BLOCK	exon	2966396	2969184	.	-	.	transcript_id "jg427.t1"; gene_id "jg427";
dsanSTOCAGO1482_0	ALN_BLOCK	exon	2973784	2977626	.	+	.	transcript_id "jg428.t1"; gene_id "jg428";
dsanSTOCAGO1482_0	ALN_BLOCK	exon	2980326	2980655	.	+	.	transcript_id "jg429.t1"; gene_id "jg429";
dsanSTOCAGO1482_0	ALN_BLOCK	exon	2983328	2985043	.	-	.	transcript_id "jg430.t1"; gene_id "jg430";
dsanSTOCAGO1482_0	ALN_BLOCK	exon	2989641	2991545	.	+	.	transcript_id "jg431.t1"; gene_id "jg431";
dsanSTOCAGO1482_0	ALN_BLOCK	exon	2995457	3000424	.	+	.	transcript_id "jg432.t1"; gene_id "jg432";
dsanSTOCAGO1482_0	ALN_BLOCK	exon	3000576	3001130	.	+	.	transcript_id "jg432.t1"; gene_id "jg432";
dsanSTOCAGO1482_0	ALN_BLOCK	exon	3001352	3004455	.	+	.	transcript_id "jg432.t1"; gene_id "jg432";
dsanSTOCAGO1482_0	ALN_BLOCK	exon	3004851	3010363	.	-	.	transcript_id "jg433.t1"; gene_id "jg433";
dsanSTOCAGO1482_0	ALN_BLOCK	exon	3019194	3021123	.	+	.	transcript_id "jg434.t1"; gene_id "jg434";
dsanSTOCAGO1482_0	ALN_BLOCK	exon	3021680	3023431	.	-	.	transcript_id "jg435.t1"; gene_id "jg435";
dsanSTOCAGO1482_0	ALN_BLOCK	exon	3024771	3028271	.	+	.	transcript_id "jg436.t1"; gene_id "jg436";
dsanSTOCAGO1482_0	ALN_BLOCK	exon	3030054	3031030	.	-	.	transcript_id "jg437.t1"; gene_id "jg437";
dsanSTOCAGO1482_0	ALN_BLOCK	exon	3031857	3033539	.	-	.	transcript_id "jg438.t1"; gene_id "jg438";
dsanSTOCAGO1482_0	ALN_BLOCK	exon	3038893	3040455	.	+	.	transcript_id "jg439.t1"; gene_id "jg439";
dsanSTOCAGO1482_0	ALN_BLOCK	exon	3040996	3041924	.	-	.	transcript_id "jg440.t1"; gene_id "jg440";
dsanSTOCAGO1482_0	ALN_BLOCK	exon	3042664	3043402	.	+	.	transcript_id "jg441.t1"; gene_id "jg441";
dsanSTOCAGO1482_0	ALN_BLOCK	exon	3044347	3047907	.	-	.	transcript_id "jg442.t1"; gene_id "jg442";
dsanSTOCAGO1482_0	ALN_BLOCK	exon	3048578	3049714	.	+	.	transcript_id "jg443.t1"; gene_id "jg443";
dsanSTOCAGO1482_0	ALN_BLOCK	exon	3052131	3053983	.	+	.	transcript_id "jg444.t1"; gene_id "jg444";
dsanSTOCAGO1482_0	AUGUSTUS	start_codon	3071744	3071746	.	+	0	transcript_id "jg445.t1"; gene_id "jg445";
dsanSTOCAGO1482_0	AUGUSTUS	CDS	3071744	3071893	0.42	+	0	transcript_id "jg445.t1"; gene_id "jg445";
dsanSTOCAGO1482_0	AUGUSTUS	exon	3071744	3071893	.	+	.	transcript_id "jg445.t1"; gene_id "jg445";
dsanSTOCAGO1482_0	AUGUSTUS	intron	3071894	3072735	.	+	.	transcript_id "jg445.t1"; gene_id "jg445";
dsanSTOCAGO1482_0	AUGUSTUS	CDS	3072736	3072873	0.97	+	0	transcript_id "jg445.t1"; gene_id "jg445";
dsanSTOCAGO1482_0	AUGUSTUS	exon	3072736	3072873	.	+	.	transcript_id "jg445.t1"; gene_id "jg445";
dsanSTOCAGO1482_0	AUGUSTUS	stop_codon	3072871	3072873	.	+	0	transcript_id "jg445.t1"; gene_id "jg445";
dsanSTOCAGO1482_0	ALN_BLOCK	exon	3078398	3086017	.	+	.	transcript_id "jg446.t1"; gene_id "jg446";
dsanSTOCAGO1482_0	ALN_BLOCK	exon	3089538	3092166	.	-	.	transcript_id "jg448.t1"; gene_id "jg448";
dsanSTOCAGO1482_0	ALN_BLOCK	exon	3092497	3094963	.	+	.	transcript_id "jg449.t1"; gene_id "jg449";
dsanSTOCAGO1482_0	ALN_BLOCK	exon	3096165	3097899	.	+	.	transcript_id "jg450.t1"; gene_id "jg450";
dsanSTOCAGO1482_0	ALN_BLOCK	exon	3098696	3099569	.	+	.	transcript_id "jg451.t1"; gene_id "jg451";
dsanSTOCAGO1482_0	ALN_BLOCK	exon	3099840	3100800	.	+	.	transcript_id "jg452.t1"; gene_id "jg452";
dsanSTOCAGO1482_0	ALN_BLOCK	exon	3102198	3119664	.	-	.	transcript_id "jg453.t1"; gene_id "jg453";
dsanSTOCAGO1482_0	AUGUSTUS	start_codon	3155060	3155062	.	+	0	transcript_id "jg454.t1"; gene_id "jg454";
dsanSTOCAGO1482_0	AUGUSTUS	CDS	3155060	3155633	1	+	0	transcript_id "jg454.t1"; gene_id "jg454";
dsanSTOCAGO1482_0	AUGUSTUS	exon	3155060	3155633	.	+	.	transcript_id "jg454.t1"; gene_id "jg454";
dsanSTOCAGO1482_0	AUGUSTUS	intron	3155634	3161504	.	+	.	transcript_id "jg454.t1"; gene_id "jg454";
dsanSTOCAGO1482_0	AUGUSTUS	CDS	3161505	3161555	1	+	2	transcript_id "jg454.t1"; gene_id "jg454";
dsanSTOCAGO1482_0	AUGUSTUS	exon	3161505	3161555	.	+	.	transcript_id "jg454.t1"; gene_id "jg454";
dsanSTOCAGO1482_0	AUGUSTUS	intron	3161556	3168154	.	+	.	transcript_id "jg454.t1"; gene_id "jg454";
dsanSTOCAGO1482_0	AUGUSTUS	CDS	3168155	3168402	0.96	+	2	transcript_id "jg454.t1"; gene_id "jg454";
dsanSTOCAGO1482_0	AUGUSTUS	exon	3168155	3168402	.	+	.	transcript_id "jg454.t1"; gene_id "jg454";
dsanSTOCAGO1482_0	AUGUSTUS	stop_codon	3168400	3168402	.	+	0	transcript_id "jg454.t1"; gene_id "jg454";
dsanSTOCAGO1482_0	ALN_BLOCK	exon	3180688	3180699	.	+	.	transcript_id "jg455.t1"; gene_id "jg455";
dsanSTOCAGO1482_0	ALN_BLOCK	exon	3182102	3182107	.	+	.	transcript_id "jg455.t1"; gene_id "jg455";
dsanSTOCAGO1482_0	ALN_BLOCK	exon	3182535	3182551	.	+	.	transcript_id "jg455.t1"; gene_id "jg455";
dsanSTOCAGO1482_0	ALN_BLOCK	exon	3183555	3184115	.	+	.	transcript_id "jg455.t1"; gene_id "jg455";
dsanSTOCAGO1482_0	ALN_BLOCK	exon	3184486	3187213	.	+	.	transcript_id "jg455.t1"; gene_id "jg455";
dsanSTOCAGO1482_0	ALN_BLOCK	exon	3195608	3196337	.	-	.	transcript_id "jg456.t1"; gene_id "jg456";
dsanSTOCAGO1482_0	ALN_BLOCK	exon	3211219	3211770	.	-	.	transcript_id "jg457.t1"; gene_id "jg457";
dsanSTOCAGO1482_0	ALN_BLOCK	exon	3212553	3213347	.	+	.	transcript_id "jg458.t1"; gene_id "jg458";
dsanSTOCAGO1482_0	ALN_BLOCK	exon	3217691	3219555	.	+	.	transcript_id "jg459.t1"; gene_id "jg459";
dsanSTOCAGO1482_0	ALN_BLOCK	exon	3221593	3230652	.	-	.	transcript_id "jg461.t1"; gene_id "jg461";
dsanSTOCAGO1482_0	ALN_BLOCK	exon	3282137	3283251	.	-	.	transcript_id "jg462.t1"; gene_id "jg462";
dsanSTOCAGO1482_0	ALN_BLOCK	exon	3285920	3286526	.	-	.	transcript_id "jg463.t1"; gene_id "jg463";
dsanSTOCAGO1482_0	ALN_BLOCK	exon	3287701	3291529	.	-	.	transcript_id "jg464.t1"; gene_id "jg464";
dsanSTOCAGO1482_0	ALN_BLOCK	exon	3297603	3299968	.	+	.	transcript_id "jg465.t1"; gene_id "jg465";
dsanSTOCAGO1482_0	ALN_BLOCK	exon	3304431	3309583	.	+	.	transcript_id "jg466.t1"; gene_id "jg466";
dsanSTOCAGO1482_0	AUGUSTUS	stop_codon	3314818	3314820	.	-	0	transcript_id "jg467.t1"; gene_id "jg467";
dsanSTOCAGO1482_0	AUGUSTUS	CDS	3314818	3315408	0.76	-	0	transcript_id "jg467.t1"; gene_id "jg467";
dsanSTOCAGO1482_0	AUGUSTUS	exon	3314818	3315408	.	-	.	transcript_id "jg467.t1"; gene_id "jg467";
dsanSTOCAGO1482_0	AUGUSTUS	start_codon	3315406	3315408	.	-	0	transcript_id "jg467.t1"; gene_id "jg467";
dsanSTOCAGO1482_0	ALN_BLOCK	exon	3315451	3335981	.	-	.	transcript_id "jg468.t1"; gene_id "jg468";
dsanSTOCAGO1482_0	ALN_BLOCK	exon	3377903	3378415	.	-	.	transcript_id "jg469.t1"; gene_id "jg469";
dsanSTOCAGO1482_0	ALN_BLOCK	exon	3379687	3381738	.	-	.	transcript_id "jg470.t1"; gene_id "jg470";
dsanSTOCAGO1482_0	ALN_BLOCK	exon	3382564	3384546	.	+	.	transcript_id "jg471.t1"; gene_id "jg471";
dsanSTOCAGO1482_0	ALN_BLOCK	exon	3385206	3387788	.	-	.	transcript_id "jg472.t1"; gene_id "jg472";
dsanSTOCAGO1482_0	ALN_BLOCK	exon	3389134	3392279	.	+	.	transcript_id "jg473.t1"; gene_id "jg473";
dsanSTOCAGO1482_0	ALN_BLOCK	exon	3392653	3393945	.	-	.	transcript_id "jg474.t1"; gene_id "jg474";
dsanSTOCAGO1482_0	ALN_BLOCK	exon	3394322	3396081	.	+	.	transcript_id "jg475.t1"; gene_id "jg475";
dsanSTOCAGO1482_0	ALN_BLOCK	exon	3397386	3398543	.	-	.	transcript_id "jg476.t1"; gene_id "jg476";
dsanSTOCAGO1482_0	ALN_BLOCK	exon	3399194	3399517	.	-	.	transcript_id "jg477.t1"; gene_id "jg477";
dsanSTOCAGO1482_0	ALN_BLOCK	exon	3400391	3400864	.	+	.	transcript_id "jg478.t1"; gene_id "jg478";
dsanSTOCAGO1482_0	ALN_BLOCK	exon	3401640	3402559	.	-	.	transcript_id "jg479.t1"; gene_id "jg479";
dsanSTOCAGO1482_0	ALN_BLOCK	exon	3403050	3404182	.	+	.	transcript_id "jg480.t1"; gene_id "jg480";
dsanSTOCAGO1482_0	ALN_BLOCK	exon	3404798	3405556	.	+	.	transcript_id "jg481.t1"; gene_id "jg481";
dsanSTOCAGO1482_0	ALN_BLOCK	exon	3405787	3406109	.	-	.	transcript_id "jg482.t1"; gene_id "jg482";
dsanSTOCAGO1482_0	ALN_BLOCK	exon	3406374	3408712	.	+	.	transcript_id "jg483.t1"; gene_id "jg483";
dsanSTOCAGO1482_0	ALN_BLOCK	exon	3409387	3410724	.	-	.	transcript_id "jg484.t1"; gene_id "jg484";
dsanSTOCAGO1482_0	ALN_BLOCK	exon	3462194	3507022	.	-	.	transcript_id "jg485.t1"; gene_id "jg485";
dsanSTOCAGO1482_0	ALN_BLOCK	exon	3507245	3507595	.	-	.	transcript_id "jg485.t1"; gene_id "jg485";
dsanSTOCAGO1482_0	AUGUSTUS	stop_codon	3523890	3523892	.	-	0	transcript_id "jg486.t1"; gene_id "jg486";
dsanSTOCAGO1482_0	AUGUSTUS	CDS	3523890	3523910	0.98	-	0	transcript_id "jg486.t1"; gene_id "jg486";
dsanSTOCAGO1482_0	AUGUSTUS	exon	3523890	3523910	.	-	.	transcript_id "jg486.t1"; gene_id "jg486";
dsanSTOCAGO1482_0	AUGUSTUS	intron	3523911	3524483	.	-	.	transcript_id "jg486.t1"; gene_id "jg486";
dsanSTOCAGO1482_0	AUGUSTUS	CDS	3524484	3524783	0.99	-	0	transcript_id "jg486.t1"; gene_id "jg486";
dsanSTOCAGO1482_0	AUGUSTUS	exon	3524484	3524783	.	-	.	transcript_id "jg486.t1"; gene_id "jg486";
dsanSTOCAGO1482_0	AUGUSTUS	start_codon	3524781	3524783	.	-	0	transcript_id "jg486.t1"; gene_id "jg486";
dsanSTOCAGO1482_0	ALN_BLOCK	exon	3529678	3531503	.	+	.	transcript_id "jg487.t1"; gene_id "jg487";
dsanSTOCAGO1482_0	ALN_BLOCK	exon	3534112	3536414	.	-	.	transcript_id "jg488.t1"; gene_id "jg488";
dsanSTOCAGO1482_0	ALN_BLOCK	exon	3578650	3579570	.	-	.	transcript_id "jg489.t1"; gene_id "jg489";
dsanSTOCAGO1482_0	AUGUSTUS	stop_codon	3608777	3608779	.	-	0	transcript_id "jg490.t1"; gene_id "jg490";
dsanSTOCAGO1482_0	AUGUSTUS	CDS	3608777	3608866	0.57	-	0	transcript_id "jg490.t1"; gene_id "jg490";
dsanSTOCAGO1482_0	AUGUSTUS	exon	3608777	3608866	.	-	.	transcript_id "jg490.t1"; gene_id "jg490";
dsanSTOCAGO1482_0	AUGUSTUS	intron	3608867	3619470	.	-	.	transcript_id "jg490.t1"; gene_id "jg490";
dsanSTOCAGO1482_0	AUGUSTUS	CDS	3619471	3619629	1	-	0	transcript_id "jg490.t1"; gene_id "jg490";
dsanSTOCAGO1482_0	AUGUSTUS	exon	3619471	3619629	.	-	.	transcript_id "jg490.t1"; gene_id "jg490";
dsanSTOCAGO1482_0	AUGUSTUS	start_codon	3619627	3619629	.	-	0	transcript_id "jg490.t1"; gene_id "jg490";
dsanSTOCAGO1482_0	ALN_BLOCK	exon	3628470	3632287	.	+	.	transcript_id "jg491.t1"; gene_id "jg491";
dsanSTOCAGO1482_0	ALN_BLOCK	exon	3640226	3660009	.	-	.	transcript_id "jg492.t1"; gene_id "jg492";
dsanSTOCAGO1482_0	ALN_BLOCK	exon	3711647	3712273	.	-	.	transcript_id "jg493.t1"; gene_id "jg493";
dsanSTOCAGO1482_0	ALN_BLOCK	exon	3742242	3743297	.	+	.	transcript_id "jg494.t1"; gene_id "jg494";
dsanSTOCAGO1482_0	ALN_BLOCK	exon	3748570	3757346	.	-	.	transcript_id "jg495.t1"; gene_id "jg495";
dsanSTOCAGO1482_0	ALN_BLOCK	exon	3770036	3772005	.	+	.	transcript_id "jg496.t1"; gene_id "jg496";
dsanSTOCAGO1482_0	ALN_BLOCK	exon	3772963	3775253	.	-	.	transcript_id "jg497.t1"; gene_id "jg497";
dsanSTOCAGO1482_0	ALN_BLOCK	exon	3776130	3779073	.	+	.	transcript_id "jg498.t1"; gene_id "jg498";
dsanSTOCAGO1482_0	ALN_BLOCK	exon	3780297	3784614	.	-	.	transcript_id "jg499.t1"; gene_id "jg499";
dsanSTOCAGO1482_0	ALN_BLOCK	exon	3785724	3787361	.	-	.	transcript_id "jg500.t1"; gene_id "jg500";
dsanSTOCAGO1482_0	ALN_BLOCK	exon	3789596	3792922	.	-	.	transcript_id "jg501.t1"; gene_id "jg501";
dsanSTOCAGO1482_0	ALN_BLOCK	exon	3793084	3793231	.	-	.	transcript_id "jg501.t1"; gene_id "jg501";
dsanSTOCAGO1482_0	ALN_BLOCK	exon	3793427	3798297	.	-	.	transcript_id "jg501.t1"; gene_id "jg501";
dsanSTOCAGO1482_0	ALN_BLOCK	exon	3798553	3800489	.	-	.	transcript_id "jg501.t1"; gene_id "jg501";
dsanSTOCAGO1482_0	ALN_BLOCK	exon	3818220	3818574	.	-	.	transcript_id "jg502.t1"; gene_id "jg502";
dsanSTOCAGO1482_0	ALN_BLOCK	exon	3819044	3820199	.	-	.	transcript_id "jg502.t1"; gene_id "jg502";
dsanSTOCAGO1482_0	ALN_BLOCK	exon	3861677	3862387	.	-	.	transcript_id "jg503.t1"; gene_id "jg503";
dsanSTOCAGO1482_0	AUGUSTUS	start_codon	3883950	3883952	.	+	0	transcript_id "jg504.t1"; gene_id "jg504";
dsanSTOCAGO1482_0	AUGUSTUS	CDS	3883950	3884054	1	+	0	transcript_id "jg504.t1"; gene_id "jg504";
dsanSTOCAGO1482_0	AUGUSTUS	exon	3883950	3884054	.	+	.	transcript_id "jg504.t1"; gene_id "jg504";
dsanSTOCAGO1482_0	AUGUSTUS	intron	3884055	3885061	.	+	.	transcript_id "jg504.t1"; gene_id "jg504";
dsanSTOCAGO1482_0	AUGUSTUS	CDS	3885062	3885175	1	+	0	transcript_id "jg504.t1"; gene_id "jg504";
dsanSTOCAGO1482_0	AUGUSTUS	exon	3885062	3885175	.	+	.	transcript_id "jg504.t1"; gene_id "jg504";
dsanSTOCAGO1482_0	AUGUSTUS	intron	3885176	3885234	.	+	.	transcript_id "jg504.t1"; gene_id "jg504";
dsanSTOCAGO1482_0	AUGUSTUS	CDS	3885235	3885526	0.38	+	0	transcript_id "jg504.t1"; gene_id "jg504";
dsanSTOCAGO1482_0	AUGUSTUS	exon	3885235	3885526	.	+	.	transcript_id "jg504.t1"; gene_id "jg504";
dsanSTOCAGO1482_0	AUGUSTUS	intron	3885527	3885967	.	+	.	transcript_id "jg504.t1"; gene_id "jg504";
dsanSTOCAGO1482_0	AUGUSTUS	CDS	3885968	3888393	0.18	+	2	transcript_id "jg504.t1"; gene_id "jg504";
dsanSTOCAGO1482_0	AUGUSTUS	exon	3885968	3888393	.	+	.	transcript_id "jg504.t1"; gene_id "jg504";
dsanSTOCAGO1482_0	AUGUSTUS	intron	3888394	3888457	.	+	.	transcript_id "jg504.t1"; gene_id "jg504";
dsanSTOCAGO1482_0	AUGUSTUS	CDS	3888458	3888487	1	+	0	transcript_id "jg504.t1"; gene_id "jg504";
dsanSTOCAGO1482_0	AUGUSTUS	exon	3888458	3888487	.	+	.	transcript_id "jg504.t1"; gene_id "jg504";
dsanSTOCAGO1482_0	AUGUSTUS	intron	3888488	3888549	.	+	.	transcript_id "jg504.t1"; gene_id "jg504";
dsanSTOCAGO1482_0	AUGUSTUS	CDS	3888550	3888753	0.96	+	0	transcript_id "jg504.t1"; gene_id "jg504";
dsanSTOCAGO1482_0	AUGUSTUS	exon	3888550	3888753	.	+	.	transcript_id "jg504.t1"; gene_id "jg504";
dsanSTOCAGO1482_0	AUGUSTUS	intron	3888754	3888910	.	+	.	transcript_id "jg504.t1"; gene_id "jg504";
dsanSTOCAGO1482_0	AUGUSTUS	CDS	3888911	3889066	0.89	+	0	transcript_id "jg504.t1"; gene_id "jg504";
dsanSTOCAGO1482_0	AUGUSTUS	exon	3888911	3889066	.	+	.	transcript_id "jg504.t1"; gene_id "jg504";
dsanSTOCAGO1482_0	AUGUSTUS	intron	3889067	3889135	.	+	.	transcript_id "jg504.t1"; gene_id "jg504";
dsanSTOCAGO1482_0	AUGUSTUS	CDS	3889136	3889185	0.9	+	0	transcript_id "jg504.t1"; gene_id "jg504";
dsanSTOCAGO1482_0	AUGUSTUS	exon	3889136	3889185	.	+	.	transcript_id "jg504.t1"; gene_id "jg504";
dsanSTOCAGO1482_0	AUGUSTUS	intron	3889186	3891796	.	+	.	transcript_id "jg504.t1"; gene_id "jg504";
dsanSTOCAGO1482_0	AUGUSTUS	CDS	3891797	3891817	0.4	+	1	transcript_id "jg504.t1"; gene_id "jg504";
dsanSTOCAGO1482_0	AUGUSTUS	exon	3891797	3891817	.	+	.	transcript_id "jg504.t1"; gene_id "jg504";
dsanSTOCAGO1482_0	AUGUSTUS	intron	3891818	3891873	.	+	.	transcript_id "jg504.t1"; gene_id "jg504";
dsanSTOCAGO1482_0	AUGUSTUS	CDS	3891874	3891892	0.5	+	1	transcript_id "jg504.t1"; gene_id "jg504";
dsanSTOCAGO1482_0	AUGUSTUS	exon	3891874	3891892	.	+	.	transcript_id "jg504.t1"; gene_id "jg504";
dsanSTOCAGO1482_0	AUGUSTUS	stop_codon	3891890	3891892	.	+	0	transcript_id "jg504.t1"; gene_id "jg504";
dsanSTOCAGO1482_0	ALN_BLOCK	exon	3892664	3893048	.	+	.	transcript_id "jg505.t1"; gene_id "jg505";
dsanSTOCAGO1482_0	ALN_BLOCK	exon	3908944	3910356	.	-	.	transcript_id "jg506.t1"; gene_id "jg506";
dsanSTOCAGO1482_0	ALN_BLOCK	exon	3911821	3912210	.	+	.	transcript_id "jg507.t1"; gene_id "jg507";
dsanSTOCAGO1482_0	AUGUSTUS	start_codon	3917378	3917380	.	+	0	transcript_id "jg508.t1"; gene_id "jg508";
dsanSTOCAGO1482_0	AUGUSTUS	CDS	3917378	3917665	0.97	+	0	transcript_id "jg508.t1"; gene_id "jg508";
dsanSTOCAGO1482_0	AUGUSTUS	exon	3917378	3917665	.	+	.	transcript_id "jg508.t1"; gene_id "jg508";
dsanSTOCAGO1482_0	AUGUSTUS	stop_codon	3917663	3917665	.	+	0	transcript_id "jg508.t1"; gene_id "jg508";
dsanSTOCAGO1482_0	ALN_BLOCK	exon	3922364	3923314	.	+	.	transcript_id "jg509.t1"; gene_id "jg509";
dsanSTOCAGO1482_0	AUGUSTUS	start_codon	3923846	3923848	.	+	0	transcript_id "jg510.t1"; gene_id "jg510";
dsanSTOCAGO1482_0	AUGUSTUS	CDS	3923846	3924778	1	+	0	transcript_id "jg510.t1"; gene_id "jg510";
dsanSTOCAGO1482_0	AUGUSTUS	exon	3923846	3924778	.	+	.	transcript_id "jg510.t1"; gene_id "jg510";
dsanSTOCAGO1482_0	AUGUSTUS	stop_codon	3924776	3924778	.	+	0	transcript_id "jg510.t1"; gene_id "jg510";
dsanSTOCAGO1482_0	AUGUSTUS	stop_codon	3938019	3938021	.	-	0	transcript_id "jg511.t1"; gene_id "jg511";
dsanSTOCAGO1482_0	AUGUSTUS	CDS	3938019	3938306	1	-	0	transcript_id "jg511.t1"; gene_id "jg511";
dsanSTOCAGO1482_0	AUGUSTUS	exon	3938019	3938306	.	-	.	transcript_id "jg511.t1"; gene_id "jg511";
dsanSTOCAGO1482_0	AUGUSTUS	start_codon	3938304	3938306	.	-	0	transcript_id "jg511.t1"; gene_id "jg511";
dsanSTOCAGO1482_0	AUGUSTUS	start_codon	3938684	3938686	.	+	0	transcript_id "jg512.t1"; gene_id "jg512";
dsanSTOCAGO1482_0	AUGUSTUS	CDS	3938684	3938896	1	+	0	transcript_id "jg512.t1"; gene_id "jg512";
dsanSTOCAGO1482_0	AUGUSTUS	exon	3938684	3938896	.	+	.	transcript_id "jg512.t1"; gene_id "jg512";
dsanSTOCAGO1482_0	AUGUSTUS	intron	3938897	3939009	.	+	.	transcript_id "jg512.t1"; gene_id "jg512";
dsanSTOCAGO1482_0	AUGUSTUS	CDS	3939010	3939144	1	+	0	transcript_id "jg512.t1"; gene_id "jg512";
dsanSTOCAGO1482_0	AUGUSTUS	exon	3939010	3939144	.	+	.	transcript_id "jg512.t1"; gene_id "jg512";
dsanSTOCAGO1482_0	AUGUSTUS	stop_codon	3939142	3939144	.	+	0	transcript_id "jg512.t1"; gene_id "jg512";
dsanSTOCAGO1482_0	ALN_BLOCK	exon	3962295	3966904	.	-	.	transcript_id "jg513.t1"; gene_id "jg513";
dsanSTOCAGO1482_0	ALN_BLOCK	exon	3982660	3984369	.	-	.	transcript_id "jg515.t1"; gene_id "jg515";
dsanSTOCAGO1482_0	ALN_BLOCK	exon	3985007	3987255	.	-	.	transcript_id "jg516.t1"; gene_id "jg516";
dsanSTOCAGO1482_0	ALN_BLOCK	exon	3991029	3991192	.	-	.	transcript_id "jg518.t1"; gene_id "jg518";
dsanSTOCAGO1482_0	ALN_BLOCK	exon	3997867	3997973	.	-	.	transcript_id "jg518.t1"; gene_id "jg518";
dsanSTOCAGO1482_0	ALN_BLOCK	exon	4003369	4008820	.	+	.	transcript_id "jg520.t1"; gene_id "jg520";
dsanSTOCAGO1482_0	ALN_BLOCK	exon	4013025	4021666	.	+	.	transcript_id "jg521.t1"; gene_id "jg521";
dsanSTOCAGO1482_0	ALN_BLOCK	exon	4029238	4031301	.	+	.	transcript_id "jg522.t1"; gene_id "jg522";
dsanSTOCAGO1482_0	ALN_BLOCK	exon	4032703	4033922	.	-	.	transcript_id "jg523.t1"; gene_id "jg523";
dsanSTOCAGO1482_0	ALN_BLOCK	exon	4035863	4038168	.	+	.	transcript_id "jg525.t1"; gene_id "jg525";
dsanSTOCAGO1482_0	ALN_BLOCK	exon	4038224	4039887	.	-	.	transcript_id "jg526.t1"; gene_id "jg526";
dsanSTOCAGO1482_0	ALN_BLOCK	exon	4040461	4041545	.	+	.	transcript_id "jg527.t1"; gene_id "jg527";
dsanSTOCAGO1482_0	ALN_BLOCK	exon	4041617	4042240	.	-	.	transcript_id "jg528.t1"; gene_id "jg528";
dsanSTOCAGO1482_0	ALN_BLOCK	exon	4043802	4044305	.	+	.	transcript_id "jg529.t1"; gene_id "jg529";
dsanSTOCAGO1482_0	ALN_BLOCK	exon	4045401	4047396	.	+	.	transcript_id "jg530.t1"; gene_id "jg530";
dsanSTOCAGO1482_0	ALN_BLOCK	exon	4047620	4049330	.	+	.	transcript_id "jg530.t1"; gene_id "jg530";
dsanSTOCAGO1482_0	ALN_BLOCK	exon	4050406	4051501	.	+	.	transcript_id "jg531.t1"; gene_id "jg531";
dsanSTOCAGO1482_0	ALN_BLOCK	exon	4052187	4054334	.	-	.	transcript_id "jg532.t1"; gene_id "jg532";
dsanSTOCAGO1482_0	ALN_BLOCK	exon	4054927	4055846	.	+	.	transcript_id "jg533.t1"; gene_id "jg533";
dsanSTOCAGO1482_0	ALN_BLOCK	exon	4056362	4058998	.	+	.	transcript_id "jg533.t1"; gene_id "jg533";
dsanSTOCAGO1482_0	ALN_BLOCK	exon	4060847	4066837	.	-	.	transcript_id "jg534.t1"; gene_id "jg534";
dsanSTOCAGO1482_0	ALN_BLOCK	exon	4115164	4115924	.	+	.	transcript_id "jg535.t1"; gene_id "jg535";
dsanSTOCAGO1482_0	ALN_BLOCK	exon	4126949	4128883	.	-	.	transcript_id "jg536.t1"; gene_id "jg536";
dsanSTOCAGO1482_0	ALN_BLOCK	exon	4133034	4133681	.	+	.	transcript_id "jg537.t1"; gene_id "jg537";
dsanSTOCAGO1482_0	ALN_BLOCK	exon	4134220	4135043	.	-	.	transcript_id "jg538.t1"; gene_id "jg538";
dsanSTOCAGO1482_0	ALN_BLOCK	exon	4135316	4136707	.	+	.	transcript_id "jg539.t1"; gene_id "jg539";
dsanSTOCAGO1482_0	ALN_BLOCK	exon	4137334	4138074	.	-	.	transcript_id "jg540.t1"; gene_id "jg540";
dsanSTOCAGO1482_0	ALN_BLOCK	exon	4138753	4140540	.	+	.	transcript_id "jg541.t1"; gene_id "jg541";
dsanSTOCAGO1482_0	ALN_BLOCK	exon	4142582	4143828	.	-	.	transcript_id "jg542.t1"; gene_id "jg542";
dsanSTOCAGO1482_0	ALN_BLOCK	exon	4144007	4144302	.	-	.	transcript_id "jg542.t1"; gene_id "jg542";
dsanSTOCAGO1482_0	ALN_BLOCK	exon	4145339	4146434	.	-	.	transcript_id "jg543.t1"; gene_id "jg543";
dsanSTOCAGO1482_0	ALN_BLOCK	exon	4147150	4150791	.	+	.	transcript_id "jg544.t1"; gene_id "jg544";
dsanSTOCAGO1482_0	ALN_BLOCK	exon	4153638	4155932	.	-	.	transcript_id "jg545.t1"; gene_id "jg545";
dsanSTOCAGO1482_0	ALN_BLOCK	exon	4204220	4209703	.	-	.	transcript_id "jg546.t1"; gene_id "jg546";
dsanSTOCAGO1482_0	ALN_BLOCK	exon	4237015	4237393	.	-	.	transcript_id "jg547.t1"; gene_id "jg547";
dsanSTOCAGO1482_0	AUGUSTUS	stop_codon	4296537	4296539	.	-	0	transcript_id "jg549.t1"; gene_id "jg549";
dsanSTOCAGO1482_0	AUGUSTUS	CDS	4296537	4296845	1	-	0	transcript_id "jg549.t1"; gene_id "jg549";
dsanSTOCAGO1482_0	AUGUSTUS	exon	4296537	4296845	.	-	.	transcript_id "jg549.t1"; gene_id "jg549";
dsanSTOCAGO1482_0	AUGUSTUS	start_codon	4296843	4296845	.	-	0	transcript_id "jg549.t1"; gene_id "jg549";
dsanSTOCAGO1482_0	AUGUSTUS	start_codon	4299585	4299587	.	+	0	transcript_id "jg550.t1"; gene_id "jg550";
dsanSTOCAGO1482_0	AUGUSTUS	CDS	4299585	4299893	0.97	+	0	transcript_id "jg550.t1"; gene_id "jg550";
dsanSTOCAGO1482_0	AUGUSTUS	exon	4299585	4299893	.	+	.	transcript_id "jg550.t1"; gene_id "jg550";
dsanSTOCAGO1482_0	AUGUSTUS	stop_codon	4299891	4299893	.	+	0	transcript_id "jg550.t1"; gene_id "jg550";
dsanSTOCAGO1482_0	AUGUSTUS	stop_codon	4307775	4307777	.	-	0	transcript_id "jg551.t1"; gene_id "jg551";
dsanSTOCAGO1482_0	AUGUSTUS	CDS	4307775	4307960	0.49	-	0	transcript_id "jg551.t1"; gene_id "jg551";
dsanSTOCAGO1482_0	AUGUSTUS	exon	4307775	4307960	.	-	.	transcript_id "jg551.t1"; gene_id "jg551";
dsanSTOCAGO1482_0	AUGUSTUS	intron	4307961	4308199	.	-	.	transcript_id "jg551.t1"; gene_id "jg551";
dsanSTOCAGO1482_0	AUGUSTUS	CDS	4308200	4308295	0.84	-	0	transcript_id "jg551.t1"; gene_id "jg551";
dsanSTOCAGO1482_0	AUGUSTUS	exon	4308200	4308295	.	-	.	transcript_id "jg551.t1"; gene_id "jg551";
dsanSTOCAGO1482_0	AUGUSTUS	start_codon	4308293	4308295	.	-	0	transcript_id "jg551.t1"; gene_id "jg551";
dsanSTOCAGO1482_0	ALN_BLOCK	exon	4319175	4322353	.	-	.	transcript_id "jg552.t1"; gene_id "jg552";
dsanSTOCAGO1482_0	ALN_BLOCK	exon	4327984	4331381	.	-	.	transcript_id "jg553.t1"; gene_id "jg553";
dsanSTOCAGO1482_0	ALN_BLOCK	exon	4331964	4340603	.	-	.	transcript_id "jg553.t1"; gene_id "jg553";
dsanSTOCAGO1482_0	AUGUSTUS	start_codon	4350773	4350775	.	+	0	transcript_id "jg554.t1"; gene_id "jg554";
dsanSTOCAGO1482_0	AUGUSTUS	CDS	4350773	4351177	1	+	0	transcript_id "jg554.t1"; gene_id "jg554";
dsanSTOCAGO1482_0	AUGUSTUS	exon	4350773	4351177	.	+	.	transcript_id "jg554.t1"; gene_id "jg554";
dsanSTOCAGO1482_0	AUGUSTUS	stop_codon	4351175	4351177	.	+	0	transcript_id "jg554.t1"; gene_id "jg554";
dsanSTOCAGO1482_0	ALN_BLOCK	exon	4361596	4362182	.	+	.	transcript_id "jg555.t1"; gene_id "jg555";
dsanSTOCAGO1482_0	ALN_BLOCK	exon	4362829	4362843	.	+	.	transcript_id "jg555.t1"; gene_id "jg555";
dsanSTOCAGO1482_0	ALN_BLOCK	exon	4363627	4364902	.	+	.	transcript_id "jg555.t1"; gene_id "jg555";
dsanSTOCAGO1482_0	ALN_BLOCK	exon	4371594	4373669	.	-	.	transcript_id "jg556.t1"; gene_id "jg556";
dsanSTOCAGO1482_0	ALN_BLOCK	exon	4374151	4377346	.	+	.	transcript_id "jg557.t1"; gene_id "jg557";
dsanSTOCAGO1482_0	ALN_BLOCK	exon	4380638	4380925	.	+	.	transcript_id "jg558.t1"; gene_id "jg558";
dsanSTOCAGO1482_0	ALN_BLOCK	exon	4390637	4391849	.	+	.	transcript_id "jg559.t1"; gene_id "jg559";
dsanSTOCAGO1482_0	ALN_BLOCK	exon	4392009	4392352	.	+	.	transcript_id "jg559.t1"; gene_id "jg559";
dsanSTOCAGO1482_0	ALN_BLOCK	exon	4409807	4410106	.	+	.	transcript_id "jg560.t1"; gene_id "jg560";
dsanSTOCAGO1482_0	ALN_BLOCK	exon	4416739	4418271	.	-	.	transcript_id "jg561.t1"; gene_id "jg561";
dsanSTOCAGO1482_0	ALN_BLOCK	exon	4420637	4421089	.	-	.	transcript_id "jg562.t1"; gene_id "jg562";
dsanSTOCAGO1482_0	AUGUSTUS	stop_codon	4427786	4427788	.	-	0	transcript_id "jg564.t1"; gene_id "jg564";
dsanSTOCAGO1482_0	AUGUSTUS	CDS	4427786	4428076	0.53	-	0	transcript_id "jg564.t1"; gene_id "jg564";
dsanSTOCAGO1482_0	AUGUSTUS	exon	4427786	4428076	.	-	.	transcript_id "jg564.t1"; gene_id "jg564";
dsanSTOCAGO1482_0	AUGUSTUS	start_codon	4428074	4428076	.	-	0	transcript_id "jg564.t1"; gene_id "jg564";
dsanSTOCAGO1482_0	ALN_BLOCK	exon	4434682	4435065	.	+	.	transcript_id "jg565.t1"; gene_id "jg565";
dsanSTOCAGO1482_0	ALN_BLOCK	exon	4439622	4439935	.	-	.	transcript_id "jg566.t1"; gene_id "jg566";
dsanSTOCAGO1482_0	AUGUSTUS	start_codon	4441509	4441511	.	+	0	transcript_id "jg567.t1"; gene_id "jg567";
dsanSTOCAGO1482_0	AUGUSTUS	CDS	4441509	4441560	1	+	0	transcript_id "jg567.t1"; gene_id "jg567";
dsanSTOCAGO1482_0	AUGUSTUS	exon	4441509	4441560	.	+	.	transcript_id "jg567.t1"; gene_id "jg567";
dsanSTOCAGO1482_0	AUGUSTUS	intron	4441561	4441618	.	+	.	transcript_id "jg567.t1"; gene_id "jg567";
dsanSTOCAGO1482_0	AUGUSTUS	CDS	4441619	4441872	0.89	+	2	transcript_id "jg567.t1"; gene_id "jg567";
dsanSTOCAGO1482_0	AUGUSTUS	exon	4441619	4441872	.	+	.	transcript_id "jg567.t1"; gene_id "jg567";
dsanSTOCAGO1482_0	AUGUSTUS	intron	4441873	4442090	.	+	.	transcript_id "jg567.t1"; gene_id "jg567";
dsanSTOCAGO1482_0	AUGUSTUS	CDS	4442091	4442657	0.69	+	0	transcript_id "jg567.t1"; gene_id "jg567";
dsanSTOCAGO1482_0	AUGUSTUS	exon	4442091	4442657	.	+	.	transcript_id "jg567.t1"; gene_id "jg567";
dsanSTOCAGO1482_0	AUGUSTUS	stop_codon	4442655	4442657	.	+	0	transcript_id "jg567.t1"; gene_id "jg567";
dsanSTOCAGO1482_0	ALN_BLOCK	exon	4442743	4443036	.	+	.	transcript_id "jg568.t1"; gene_id "jg568";
dsanSTOCAGO1482_0	ALN_BLOCK	exon	4444251	4444944	.	+	.	transcript_id "jg569.t1"; gene_id "jg569";
dsanSTOCAGO1482_0	ALN_BLOCK	exon	4465193	4467821	.	-	.	transcript_id "jg570.t1"; gene_id "jg570";
dsanSTOCAGO1482_0	ALN_BLOCK	exon	4468227	4469552	.	-	.	transcript_id "jg570.t1"; gene_id "jg570";
dsanSTOCAGO1482_0	ALN_BLOCK	exon	4470411	4470854	.	+	.	transcript_id "jg571.t1"; gene_id "jg571";
dsanSTOCAGO1482_0	ALN_BLOCK	exon	4485798	4504238	.	+	.	transcript_id "jg573.t1"; gene_id "jg573";
dsanSTOCAGO1482_0	ALN_BLOCK	exon	4504472	4508541	.	+	.	transcript_id "jg573.t1"; gene_id "jg573";
dsanSTOCAGO1482_0	ALN_BLOCK	exon	4509190	4514247	.	+	.	transcript_id "jg573.t1"; gene_id "jg573";
dsanSTOCAGO1482_0	ALN_BLOCK	exon	4514401	4535049	.	+	.	transcript_id "jg573.t1"; gene_id "jg573";
dsanSTOCAGO1482_0	ALN_BLOCK	exon	4535574	4542339	.	+	.	transcript_id "jg573.t1"; gene_id "jg573";
dsanSTOCAGO1482_0	ALN_BLOCK	exon	4549156	4550134	.	-	.	transcript_id "jg574.t1"; gene_id "jg574";
dsanSTOCAGO1482_0	ALN_BLOCK	exon	4555356	4562711	.	-	.	transcript_id "jg575.t1"; gene_id "jg575";
dsanSTOCAGO1482_0	ALN_BLOCK	exon	4564278	4566119	.	+	.	transcript_id "jg576.t1"; gene_id "jg576";
dsanSTOCAGO1482_0	ALN_BLOCK	exon	4566305	4566871	.	-	.	transcript_id "jg577.t1"; gene_id "jg577";
dsanSTOCAGO1482_0	ALN_BLOCK	exon	4567507	4569885	.	+	.	transcript_id "jg578.t1"; gene_id "jg578";
dsanSTOCAGO1482_0	ALN_BLOCK	exon	4570701	4571285	.	-	.	transcript_id "jg580.t1"; gene_id "jg580";
dsanSTOCAGO1482_0	AUGUSTUS	stop_codon	4575585	4575587	.	-	0	transcript_id "jg581.t1"; gene_id "jg581";
dsanSTOCAGO1482_0	AUGUSTUS	CDS	4575585	4576568	1	-	0	transcript_id "jg581.t1"; gene_id "jg581";
dsanSTOCAGO1482_0	AUGUSTUS	exon	4575585	4576568	.	-	.	transcript_id "jg581.t1"; gene_id "jg581";
dsanSTOCAGO1482_0	AUGUSTUS	start_codon	4576566	4576568	.	-	0	transcript_id "jg581.t1"; gene_id "jg581";
dsanSTOCAGO1482_0	ALN_BLOCK	exon	4576935	4577894	.	+	.	transcript_id "jg582.t1"; gene_id "jg582";
dsanSTOCAGO1482_0	AUGUSTUS	stop_codon	4578213	4578215	.	-	0	transcript_id "jg583.t1"; gene_id "jg583";
dsanSTOCAGO1482_0	AUGUSTUS	CDS	4578213	4578809	1	-	0	transcript_id "jg583.t1"; gene_id "jg583";
dsanSTOCAGO1482_0	AUGUSTUS	exon	4578213	4578809	.	-	.	transcript_id "jg583.t1"; gene_id "jg583";
dsanSTOCAGO1482_0	AUGUSTUS	start_codon	4578807	4578809	.	-	0	transcript_id "jg583.t1"; gene_id "jg583";
dsanSTOCAGO1482_0	AUGUSTUS	stop_codon	4579665	4579667	.	-	0	transcript_id "jg584.t1"; gene_id "jg584";
dsanSTOCAGO1482_0	AUGUSTUS	CDS	4579665	4580267	1	-	0	transcript_id "jg584.t1"; gene_id "jg584";
dsanSTOCAGO1482_0	AUGUSTUS	exon	4579665	4580267	.	-	.	transcript_id "jg584.t1"; gene_id "jg584";
dsanSTOCAGO1482_0	AUGUSTUS	start_codon	4580265	4580267	.	-	0	transcript_id "jg584.t1"; gene_id "jg584";
dsanSTOCAGO1482_0	ALN_BLOCK	exon	4580973	4583462	.	+	.	transcript_id "jg585.t1"; gene_id "jg585";
dsanSTOCAGO1482_0	ALN_BLOCK	exon	4590829	4603364	.	-	.	transcript_id "jg586.t1"; gene_id "jg586";
dsanSTOCAGO1482_0	ALN_BLOCK	exon	4702257	4704473	.	+	.	transcript_id "jg587.t1"; gene_id "jg587";
dsanSTOCAGO1482_0	ALN_BLOCK	exon	4705318	4707847	.	+	.	transcript_id "jg588.t1"; gene_id "jg588";
dsanSTOCAGO1482_0	ALN_BLOCK	exon	4708928	4717881	.	+	.	transcript_id "jg589.t1"; gene_id "jg589";
dsanSTOCAGO1482_0	ALN_BLOCK	exon	4720661	4723606	.	-	.	transcript_id "jg590.t1"; gene_id "jg590";
dsanSTOCAGO1482_0	ALN_BLOCK	exon	4724927	4727853	.	-	.	transcript_id "jg591.t1"; gene_id "jg591";
dsanSTOCAGO1482_0	ALN_BLOCK	exon	4728388	4731452	.	+	.	transcript_id "jg592.t1"; gene_id "jg592";
dsanSTOCAGO1482_0	AUGUSTUS	stop_codon	4744783	4744785	.	-	0	transcript_id "jg593.t1"; gene_id "jg593";
dsanSTOCAGO1482_0	AUGUSTUS	CDS	4744783	4745016	1	-	0	transcript_id "jg593.t1"; gene_id "jg593";
dsanSTOCAGO1482_0	AUGUSTUS	exon	4744783	4745016	.	-	.	transcript_id "jg593.t1"; gene_id "jg593";
dsanSTOCAGO1482_0	AUGUSTUS	start_codon	4745014	4745016	.	-	0	transcript_id "jg593.t1"; gene_id "jg593";
dsanSTOCAGO1482_0	ALN_BLOCK	exon	4752909	4759582	.	+	.	transcript_id "jg594.t1"; gene_id "jg594";
dsanSTOCAGO1482_0	ALN_BLOCK	exon	4760121	4766060	.	+	.	transcript_id "jg594.t1"; gene_id "jg594";
dsanSTOCAGO1482_0	ALN_BLOCK	exon	4766798	4768175	.	+	.	transcript_id "jg594.t1"; gene_id "jg594";
dsanSTOCAGO1482_0	ALN_BLOCK	exon	4768370	4769658	.	+	.	transcript_id "jg594.t1"; gene_id "jg594";
dsanSTOCAGO1482_0	ALN_BLOCK	exon	4774716	4776273	.	-	.	transcript_id "jg595.t1"; gene_id "jg595";
dsanSTOCAGO1482_0	ALN_BLOCK	exon	4782600	4784148	.	-	.	transcript_id "jg596.t1"; gene_id "jg596";
dsanSTOCAGO1482_0	AUGUSTUS	stop_codon	4784862	4784864	.	-	0	transcript_id "jg598.t1"; gene_id "jg598";
dsanSTOCAGO1482_0	AUGUSTUS	CDS	4784862	4785230	0.96	-	0	transcript_id "jg598.t1"; gene_id "jg598";
dsanSTOCAGO1482_0	AUGUSTUS	exon	4784862	4785230	.	-	.	transcript_id "jg598.t1"; gene_id "jg598";
dsanSTOCAGO1482_0	AUGUSTUS	stop_codon	4784862	4784864	.	-	0	transcript_id "jg598.t2"; gene_id "jg598";
dsanSTOCAGO1482_0	AUGUSTUS	CDS	4784862	4785638	0.58	-	0	transcript_id "jg598.t2"; gene_id "jg598";
dsanSTOCAGO1482_0	AUGUSTUS	exon	4784862	4785638	.	-	.	transcript_id "jg598.t2"; gene_id "jg598";
dsanSTOCAGO1482_0	AUGUSTUS	start_codon	4785228	4785230	.	-	0	transcript_id "jg598.t1"; gene_id "jg598";
dsanSTOCAGO1482_0	AUGUSTUS	start_codon	4785636	4785638	.	-	0	transcript_id "jg598.t2"; gene_id "jg598";
dsanSTOCAGO1482_0	ALN_BLOCK	exon	4786475	4789286	.	-	.	transcript_id "jg597.t1"; gene_id "jg597";
dsanSTOCAGO1482_0	ALN_BLOCK	exon	4796772	4801456	.	+	.	transcript_id "jg599.t1"; gene_id "jg599";
dsanSTOCAGO1482_0	ALN_BLOCK	exon	4812122	4818372	.	-	.	transcript_id "jg600.t1"; gene_id "jg600";
dsanSTOCAGO1482_0	ALN_BLOCK	exon	4837979	4840597	.	-	.	transcript_id "jg601.t1"; gene_id "jg601";
dsanSTOCAGO1482_0	ALN_BLOCK	exon	4846547	4846919	.	-	.	transcript_id "jg602.t1"; gene_id "jg602";
dsanSTOCAGO1482_0	ALN_BLOCK	exon	4847215	4847271	.	-	.	transcript_id "jg602.t1"; gene_id "jg602";
dsanSTOCAGO1482_0	ALN_BLOCK	exon	4847434	4848169	.	-	.	transcript_id "jg602.t1"; gene_id "jg602";
dsanSTOCAGO1482_0	ALN_BLOCK	exon	4864723	4866699	.	-	.	transcript_id "jg603.t1"; gene_id "jg603";
dsanSTOCAGO1482_0	AUGUSTUS	stop_codon	4866856	4866858	.	-	0	transcript_id "jg605.t1"; gene_id "jg605";
dsanSTOCAGO1482_0	AUGUSTUS	CDS	4866856	4867130	0.78	-	2	transcript_id "jg605.t1"; gene_id "jg605";
dsanSTOCAGO1482_0	AUGUSTUS	exon	4866856	4867130	.	-	.	transcript_id "jg605.t1"; gene_id "jg605";
dsanSTOCAGO1482_0	AUGUSTUS	intron	4867131	4867243	.	-	.	transcript_id "jg605.t1"; gene_id "jg605";
dsanSTOCAGO1482_0	AUGUSTUS	CDS	4867244	4867283	0.65	-	0	transcript_id "jg605.t1"; gene_id "jg605";
dsanSTOCAGO1482_0	AUGUSTUS	exon	4867244	4867283	.	-	.	transcript_id "jg605.t1"; gene_id "jg605";
dsanSTOCAGO1482_0	AUGUSTUS	start_codon	4867281	4867283	.	-	0	transcript_id "jg605.t1"; gene_id "jg605";
dsanSTOCAGO1482_0	ALN_BLOCK	exon	4870706	4871375	.	-	.	transcript_id "jg604.t1"; gene_id "jg604";
dsanSTOCAGO1482_0	ALN_BLOCK	exon	4875447	4879976	.	-	.	transcript_id "jg606.t1"; gene_id "jg606";
dsanSTOCAGO1482_0	ALN_BLOCK	exon	4945977	4948918	.	+	.	transcript_id "jg607.t1"; gene_id "jg607";
dsanSTOCAGO1482_0	ALN_BLOCK	exon	4955721	4963045	.	-	.	transcript_id "jg608.t1"; gene_id "jg608";
dsanSTOCAGO1482_0	ALN_BLOCK	exon	4985277	4987518	.	+	.	transcript_id "jg609.t1"; gene_id "jg609";
dsanSTOCAGO1482_0	ALN_BLOCK	exon	4988006	4988721	.	-	.	transcript_id "jg610.t1"; gene_id "jg610";
dsanSTOCAGO1482_0	ALN_BLOCK	exon	4992172	5006942	.	-	.	transcript_id "jg611.t1"; gene_id "jg611";
dsanSTOCAGO1482_0	ALN_BLOCK	exon	5007093	5007102	.	-	.	transcript_id "jg611.t1"; gene_id "jg611";
dsanSTOCAGO1482_0	ALN_BLOCK	exon	5007837	5012064	.	-	.	transcript_id "jg611.t1"; gene_id "jg611";
dsanSTOCAGO1482_0	ALN_BLOCK	exon	5062582	5064256	.	+	.	transcript_id "jg612.t1"; gene_id "jg612";
dsanSTOCAGO1482_0	ALN_BLOCK	exon	5064278	5066570	.	-	.	transcript_id "jg613.t1"; gene_id "jg613";
dsanSTOCAGO1482_0	ALN_BLOCK	exon	5112198	5116492	.	+	.	transcript_id "jg614.t1"; gene_id "jg614";
dsanSTOCAGO1482_0	ALN_BLOCK	exon	5120737	5121051	.	-	.	transcript_id "jg615.t1"; gene_id "jg615";
dsanSTOCAGO1482_0	ALN_BLOCK	exon	5121264	5123351	.	+	.	transcript_id "jg616.t1"; gene_id "jg616";
dsanSTOCAGO1482_0	ALN_BLOCK	exon	5136206	5137798	.	+	.	transcript_id "jg617.t1"; gene_id "jg617";
dsanSTOCAGO1482_0	ALN_BLOCK	exon	5141130	5143573	.	-	.	transcript_id "jg618.t1"; gene_id "jg618";
dsanSTOCAGO1482_0	ALN_BLOCK	exon	5144122	5144697	.	+	.	transcript_id "jg619.t1"; gene_id "jg619";
dsanSTOCAGO1482_0	ALN_BLOCK	exon	5144918	5146346	.	-	.	transcript_id "jg620.t1"; gene_id "jg620";
dsanSTOCAGO1482_0	ALN_BLOCK	exon	5148371	5151045	.	+	.	transcript_id "jg621.t1"; gene_id "jg621";
dsanSTOCAGO1482_0	ALN_BLOCK	exon	5156330	5163647	.	+	.	transcript_id "jg622.t1"; gene_id "jg622";
dsanSTOCAGO1482_0	ALN_BLOCK	exon	5165680	5166885	.	+	.	transcript_id "jg623.t1"; gene_id "jg623";
dsanSTOCAGO1482_0	ALN_BLOCK	exon	5167137	5168661	.	-	.	transcript_id "jg624.t1"; gene_id "jg624";
dsanSTOCAGO1482_0	ALN_BLOCK	exon	5169684	5170286	.	+	.	transcript_id "jg625.t1"; gene_id "jg625";
dsanSTOCAGO1482_0	ALN_BLOCK	exon	5194800	5195372	.	+	.	transcript_id "jg626.t1"; gene_id "jg626";
dsanSTOCAGO1482_0	ALN_BLOCK	exon	5234364	5235149	.	+	.	transcript_id "jg628.t1"; gene_id "jg628";
dsanSTOCAGO1482_0	ALN_BLOCK	exon	5242345	5252566	.	-	.	transcript_id "jg629.t1"; gene_id "jg629";
dsanSTOCAGO1482_0	ALN_BLOCK	exon	5292741	5294875	.	-	.	transcript_id "jg630.t1"; gene_id "jg630";
dsanSTOCAGO1482_0	ALN_BLOCK	exon	5295648	5303118	.	-	.	transcript_id "jg630.t1"; gene_id "jg630";
dsanSTOCAGO1482_0	AUGUSTUS	stop_codon	5306672	5306674	.	-	0	transcript_id "jg631.t1"; gene_id "jg631";
dsanSTOCAGO1482_0	AUGUSTUS	CDS	5306672	5306732	1	-	1	transcript_id "jg631.t1"; gene_id "jg631";
dsanSTOCAGO1482_0	AUGUSTUS	exon	5306672	5306732	.	-	.	transcript_id "jg631.t1"; gene_id "jg631";
dsanSTOCAGO1482_0	AUGUSTUS	intron	5306733	5311440	.	-	.	transcript_id "jg631.t1"; gene_id "jg631";
dsanSTOCAGO1482_0	AUGUSTUS	CDS	5311441	5311617	0.98	-	1	transcript_id "jg631.t1"; gene_id "jg631";
dsanSTOCAGO1482_0	AUGUSTUS	exon	5311441	5311617	.	-	.	transcript_id "jg631.t1"; gene_id "jg631";
dsanSTOCAGO1482_0	AUGUSTUS	intron	5311618	5314331	.	-	.	transcript_id "jg631.t1"; gene_id "jg631";
dsanSTOCAGO1482_0	AUGUSTUS	CDS	5314332	5314345	0.56	-	0	transcript_id "jg631.t1"; gene_id "jg631";
dsanSTOCAGO1482_0	AUGUSTUS	exon	5314332	5314345	.	-	.	transcript_id "jg631.t1"; gene_id "jg631";
dsanSTOCAGO1482_0	AUGUSTUS	start_codon	5314343	5314345	.	-	0	transcript_id "jg631.t1"; gene_id "jg631";
dsanSTOCAGO1482_0	ALN_BLOCK	exon	5316904	5318343	.	+	.	transcript_id "jg632.t1"; gene_id "jg632";
dsanSTOCAGO1482_0	ALN_BLOCK	exon	5318588	5319520	.	-	.	transcript_id "jg633.t1"; gene_id "jg633";
dsanSTOCAGO1482_0	ALN_BLOCK	exon	5341888	5342705	.	-	.	transcript_id "jg634.t1"; gene_id "jg634";
dsanSTOCAGO1482_0	ALN_BLOCK	exon	5352566	5353732	.	-	.	transcript_id "jg635.t1"; gene_id "jg635";
dsanSTOCAGO1482_0	AUGUSTUS	stop_codon	5389496	5389498	.	-	0	transcript_id "jg636.t1"; gene_id "jg636";
dsanSTOCAGO1482_0	AUGUSTUS	CDS	5389496	5390530	0.23	-	0	transcript_id "jg636.t1"; gene_id "jg636";
dsanSTOCAGO1482_0	AUGUSTUS	exon	5389496	5390530	.	-	.	transcript_id "jg636.t1"; gene_id "jg636";
dsanSTOCAGO1482_0	AUGUSTUS	start_codon	5390528	5390530	.	-	0	transcript_id "jg636.t1"; gene_id "jg636";
dsanSTOCAGO1482_0	ALN_BLOCK	exon	5393250	5394542	.	-	.	transcript_id "jg638.t1"; gene_id "jg638";
dsanSTOCAGO1482_0	ALN_BLOCK	exon	5394800	5395165	.	-	.	transcript_id "jg638.t1"; gene_id "jg638";
dsanSTOCAGO1482_0	AUGUSTUS	start_codon	5398683	5398685	.	+	0	transcript_id "jg640.t1"; gene_id "jg640";
dsanSTOCAGO1482_0	AUGUSTUS	CDS	5398683	5399015	1	+	0	transcript_id "jg640.t1"; gene_id "jg640";
dsanSTOCAGO1482_0	AUGUSTUS	exon	5398683	5399015	.	+	.	transcript_id "jg640.t1"; gene_id "jg640";
dsanSTOCAGO1482_0	AUGUSTUS	stop_codon	5399013	5399015	.	+	0	transcript_id "jg640.t1"; gene_id "jg640";
dsanSTOCAGO1482_0	AUGUSTUS	stop_codon	5399846	5399848	.	-	0	transcript_id "jg641.t1"; gene_id "jg641";
dsanSTOCAGO1482_0	AUGUSTUS	CDS	5399846	5400178	1	-	0	transcript_id "jg641.t1"; gene_id "jg641";
dsanSTOCAGO1482_0	AUGUSTUS	exon	5399846	5400178	.	-	.	transcript_id "jg641.t1"; gene_id "jg641";
dsanSTOCAGO1482_0	AUGUSTUS	start_codon	5400176	5400178	.	-	0	transcript_id "jg641.t1"; gene_id "jg641";
dsanSTOCAGO1482_0	ALN_BLOCK	exon	5450014	5450721	.	-	.	transcript_id "jg643.t1"; gene_id "jg643";
dsanSTOCAGO1482_0	ALN_BLOCK	exon	5451976	5452906	.	+	.	transcript_id "jg644.t1"; gene_id "jg644";
dsanSTOCAGO1482_0	ALN_BLOCK	exon	5453336	5453608	.	+	.	transcript_id "jg645.t1"; gene_id "jg645";
dsanSTOCAGO1482_0	ALN_BLOCK	exon	5455323	5491471	.	-	.	transcript_id "jg646.t1"; gene_id "jg646";
dsanSTOCAGO1482_0	ALN_BLOCK	exon	5494758	5497912	.	-	.	transcript_id "jg647.t1"; gene_id "jg647";
dsanSTOCAGO1482_0	ALN_BLOCK	exon	5555017	5555715	.	+	.	transcript_id "jg648.t1"; gene_id "jg648";
dsanSTOCAGO1482_0	ALN_BLOCK	exon	5669629	5673903	.	+	.	transcript_id "jg649.t1"; gene_id "jg649";
dsanSTOCAGO1482_0	ALN_BLOCK	exon	5678963	5679775	.	-	.	transcript_id "jg650.t1"; gene_id "jg650";
dsanSTOCAGO1482_0	ALN_BLOCK	exon	5680341	5680814	.	-	.	transcript_id "jg651.t1"; gene_id "jg651";
dsanSTOCAGO1482_0	ALN_BLOCK	exon	5681493	5682431	.	-	.	transcript_id "jg652.t1"; gene_id "jg652";
dsanSTOCAGO1482_0	ALN_BLOCK	exon	5683395	5684376	.	-	.	transcript_id "jg653.t1"; gene_id "jg653";
dsanSTOCAGO1482_0	ALN_BLOCK	exon	5685615	5686395	.	-	.	transcript_id "jg654.t1"; gene_id "jg654";
dsanSTOCAGO1482_0	ALN_BLOCK	exon	5687430	5688455	.	-	.	transcript_id "jg655.t1"; gene_id "jg655";
dsanSTOCAGO1482_0	ALN_BLOCK	exon	5690013	5690834	.	-	.	transcript_id "jg656.t1"; gene_id "jg656";
dsanSTOCAGO1482_0	ALN_BLOCK	exon	5692018	5692749	.	-	.	transcript_id "jg657.t1"; gene_id "jg657";
dsanSTOCAGO1482_0	ALN_BLOCK	exon	5695352	5698066	.	-	.	transcript_id "jg658.t1"; gene_id "jg658";
dsanSTOCAGO1482_0	ALN_BLOCK	exon	5701097	5702226	.	+	.	transcript_id "jg659.t1"; gene_id "jg659";
dsanSTOCAGO1482_0	ALN_BLOCK	exon	5704828	5705048	.	-	.	transcript_id "jg660.t1"; gene_id "jg660";
dsanSTOCAGO1482_0	ALN_BLOCK	exon	5705905	5707994	.	-	.	transcript_id "jg660.t1"; gene_id "jg660";
dsanSTOCAGO1482_0	ALN_BLOCK	exon	5735214	5735747	.	-	.	transcript_id "jg661.t1"; gene_id "jg661";
dsanSTOCAGO1482_0	ALN_BLOCK	exon	5745679	5746665	.	+	.	transcript_id "jg663.t1"; gene_id "jg663";
dsanSTOCAGO1482_0	ALN_BLOCK	exon	5752886	5753902	.	+	.	transcript_id "jg664.t1"; gene_id "jg664";
dsanSTOCAGO1482_0	ALN_BLOCK	exon	5756496	5757380	.	+	.	transcript_id "jg665.t1"; gene_id "jg665";
dsanSTOCAGO1482_0	ALN_BLOCK	exon	5803316	5804039	.	-	.	transcript_id "jg666.t1"; gene_id "jg666";
dsanSTOCAGO1482_0	AUGUSTUS	start_codon	5804773	5804775	.	+	0	transcript_id "jg667.t1"; gene_id "jg667";
dsanSTOCAGO1482_0	AUGUSTUS	CDS	5804773	5805093	0.64	+	0	transcript_id "jg667.t1"; gene_id "jg667";
dsanSTOCAGO1482_0	AUGUSTUS	exon	5804773	5805093	.	+	.	transcript_id "jg667.t1"; gene_id "jg667";
dsanSTOCAGO1482_0	AUGUSTUS	stop_codon	5805091	5805093	.	+	0	transcript_id "jg667.t1"; gene_id "jg667";
dsanSTOCAGO1482_0	ALN_BLOCK	exon	5818012	5823653	.	+	.	transcript_id "jg668.t1"; gene_id "jg668";
dsanSTOCAGO1482_0	ALN_BLOCK	exon	5825207	5831349	.	+	.	transcript_id "jg669.t1"; gene_id "jg669";
dsanSTOCAGO1482_0	ALN_BLOCK	exon	5871215	5873298	.	+	.	transcript_id "jg672.t1"; gene_id "jg672";
dsanSTOCAGO1482_0	ALN_BLOCK	exon	5873600	5873614	.	+	.	transcript_id "jg672.t1"; gene_id "jg672";
dsanSTOCAGO1482_0	ALN_BLOCK	exon	5873783	5875111	.	+	.	transcript_id "jg672.t1"; gene_id "jg672";
dsanSTOCAGO1482_0	ALN_BLOCK	exon	5875803	5879296	.	+	.	transcript_id "jg671.t1"; gene_id "jg671";
dsanSTOCAGO1482_0	ALN_BLOCK	exon	5880139	5881835	.	-	.	transcript_id "jg673.t1"; gene_id "jg673";
dsanSTOCAGO1482_0	ALN_BLOCK	exon	5882357	5883885	.	+	.	transcript_id "jg674.t1"; gene_id "jg674";
dsanSTOCAGO1482_0	ALN_BLOCK	exon	5884481	5886505	.	-	.	transcript_id "jg675.t1"; gene_id "jg675";
dsanSTOCAGO1482_0	ALN_BLOCK	exon	5886942	5887809	.	-	.	transcript_id "jg676.t1"; gene_id "jg676";
dsanSTOCAGO1482_0	ALN_BLOCK	exon	5888047	5890241	.	-	.	transcript_id "jg677.t1"; gene_id "jg677";
dsanSTOCAGO1482_0	ALN_BLOCK	exon	5890736	5894105	.	-	.	transcript_id "jg678.t1"; gene_id "jg678";
dsanSTOCAGO1482_0	ALN_BLOCK	exon	5894503	5896973	.	+	.	transcript_id "jg679.t1"; gene_id "jg679";
dsanSTOCAGO1482_0	ALN_BLOCK	exon	5897502	5899242	.	-	.	transcript_id "jg680.t1"; gene_id "jg680";
dsanSTOCAGO1482_0	ALN_BLOCK	exon	5901094	5903003	.	+	.	transcript_id "jg681.t1"; gene_id "jg681";
dsanSTOCAGO1482_0	ALN_BLOCK	exon	5903288	5905832	.	-	.	transcript_id "jg682.t1"; gene_id "jg682";
dsanSTOCAGO1482_0	ALN_BLOCK	exon	5907352	5908343	.	+	.	transcript_id "jg683.t1"; gene_id "jg683";
dsanSTOCAGO1482_0	ALN_BLOCK	exon	5908649	5909961	.	-	.	transcript_id "jg684.t1"; gene_id "jg684";
dsanSTOCAGO1482_0	ALN_BLOCK	exon	5911206	5912893	.	+	.	transcript_id "jg685.t1"; gene_id "jg685";
dsanSTOCAGO1482_0	ALN_BLOCK	exon	5914101	5914133	.	-	.	transcript_id "jg686.t1"; gene_id "jg686";
dsanSTOCAGO1482_0	ALN_BLOCK	exon	5914289	5914306	.	-	.	transcript_id "jg686.t1"; gene_id "jg686";
dsanSTOCAGO1482_0	ALN_BLOCK	exon	5914765	5914790	.	-	.	transcript_id "jg686.t1"; gene_id "jg686";
dsanSTOCAGO1482_0	ALN_BLOCK	exon	5915116	5916027	.	-	.	transcript_id "jg686.t1"; gene_id "jg686";
dsanSTOCAGO1482_0	ALN_BLOCK	exon	5916869	5919957	.	+	.	transcript_id "jg687.t1"; gene_id "jg687";
dsanSTOCAGO1482_0	ALN_BLOCK	exon	5921162	5922083	.	+	.	transcript_id "jg688.t1"; gene_id "jg688";
dsanSTOCAGO1482_0	ALN_BLOCK	exon	5922647	5926669	.	-	.	transcript_id "jg689.t1"; gene_id "jg689";
dsanSTOCAGO1482_0	ALN_BLOCK	exon	5931800	5932552	.	+	.	transcript_id "jg690.t1"; gene_id "jg690";
dsanSTOCAGO1482_0	ALN_BLOCK	exon	5933006	5934311	.	+	.	transcript_id "jg691.t1"; gene_id "jg691";
dsanSTOCAGO1482_0	ALN_BLOCK	exon	5943300	5957071	.	-	.	transcript_id "jg692.t1"; gene_id "jg692";
dsanSTOCAGO1482_0	ALN_BLOCK	exon	5983748	5992224	.	-	.	transcript_id "jg693.t1"; gene_id "jg693";
dsanSTOCAGO1482_0	ALN_BLOCK	exon	5992703	5995025	.	+	.	transcript_id "jg694.t1"; gene_id "jg694";
dsanSTOCAGO1482_0	ALN_BLOCK	exon	5995488	5996843	.	-	.	transcript_id "jg695.t1"; gene_id "jg695";
dsanSTOCAGO1482_0	ALN_BLOCK	exon	5997625	5998274	.	+	.	transcript_id "jg696.t1"; gene_id "jg696";
dsanSTOCAGO1482_0	ALN_BLOCK	exon	5998469	5998795	.	+	.	transcript_id "jg696.t1"; gene_id "jg696";
dsanSTOCAGO1482_0	ALN_BLOCK	exon	5999969	6000778	.	+	.	transcript_id "jg697.t1"; gene_id "jg697";
dsanSTOCAGO1482_0	ALN_BLOCK	exon	6001366	6003190	.	+	.	transcript_id "jg698.t1"; gene_id "jg698";
dsanSTOCAGO1482_0	ALN_BLOCK	exon	6003512	6005742	.	-	.	transcript_id "jg699.t1"; gene_id "jg699";
dsanSTOCAGO1482_0	ALN_BLOCK	exon	6006484	6010420	.	+	.	transcript_id "jg700.t1"; gene_id "jg700";
dsanSTOCAGO1482_0	ALN_BLOCK	exon	6012251	6013971	.	-	.	transcript_id "jg701.t1"; gene_id "jg701";
dsanSTOCAGO1482_0	ALN_BLOCK	exon	6022622	6023939	.	-	.	transcript_id "jg702.t1"; gene_id "jg702";
dsanSTOCAGO1482_0	ALN_BLOCK	exon	6025007	6025931	.	+	.	transcript_id "jg703.t1"; gene_id "jg703";
dsanSTOCAGO1482_0	ALN_BLOCK	exon	6026487	6027182	.	-	.	transcript_id "jg704.t1"; gene_id "jg704";
dsanSTOCAGO1482_0	ALN_BLOCK	exon	6030169	6031105	.	+	.	transcript_id "jg705.t1"; gene_id "jg705";
dsanSTOCAGO1482_0	ALN_BLOCK	exon	6032665	6037444	.	-	.	transcript_id "jg706.t1"; gene_id "jg706";
dsanSTOCAGO1482_0	AUGUSTUS	start_codon	6067502	6067504	.	+	0	transcript_id "jg708.t1"; gene_id "jg708";
dsanSTOCAGO1482_0	AUGUSTUS	CDS	6067502	6067654	0.67	+	0	transcript_id "jg708.t1"; gene_id "jg708";
dsanSTOCAGO1482_0	AUGUSTUS	exon	6067502	6067654	.	+	.	transcript_id "jg708.t1"; gene_id "jg708";
dsanSTOCAGO1482_0	AUGUSTUS	intron	6067655	6088513	.	+	.	transcript_id "jg708.t1"; gene_id "jg708";
dsanSTOCAGO1482_0	AUGUSTUS	CDS	6088514	6089048	1	+	0	transcript_id "jg708.t1"; gene_id "jg708";
dsanSTOCAGO1482_0	AUGUSTUS	exon	6088514	6089048	.	+	.	transcript_id "jg708.t1"; gene_id "jg708";
dsanSTOCAGO1482_0	AUGUSTUS	intron	6089049	6089181	.	+	.	transcript_id "jg708.t1"; gene_id "jg708";
dsanSTOCAGO1482_0	AUGUSTUS	CDS	6089182	6089359	1	+	2	transcript_id "jg708.t1"; gene_id "jg708";
dsanSTOCAGO1482_0	AUGUSTUS	exon	6089182	6089359	.	+	.	transcript_id "jg708.t1"; gene_id "jg708";
dsanSTOCAGO1482_0	AUGUSTUS	intron	6089360	6089433	.	+	.	transcript_id "jg708.t1"; gene_id "jg708";
dsanSTOCAGO1482_0	AUGUSTUS	CDS	6089434	6089597	1	+	1	transcript_id "jg708.t1"; gene_id "jg708";
dsanSTOCAGO1482_0	AUGUSTUS	exon	6089434	6089597	.	+	.	transcript_id "jg708.t1"; gene_id "jg708";
dsanSTOCAGO1482_0	AUGUSTUS	intron	6089598	6090537	.	+	.	transcript_id "jg708.t1"; gene_id "jg708";
dsanSTOCAGO1482_0	AUGUSTUS	CDS	6090538	6090726	1	+	2	transcript_id "jg708.t1"; gene_id "jg708";
dsanSTOCAGO1482_0	AUGUSTUS	exon	6090538	6090726	.	+	.	transcript_id "jg708.t1"; gene_id "jg708";
dsanSTOCAGO1482_0	AUGUSTUS	intron	6090727	6091174	.	+	.	transcript_id "jg708.t1"; gene_id "jg708";
dsanSTOCAGO1482_0	AUGUSTUS	CDS	6091175	6091411	0.53	+	2	transcript_id "jg708.t1"; gene_id "jg708";
dsanSTOCAGO1482_0	AUGUSTUS	exon	6091175	6091411	.	+	.	transcript_id "jg708.t1"; gene_id "jg708";
dsanSTOCAGO1482_0	AUGUSTUS	intron	6091412	6097405	.	+	.	transcript_id "jg708.t1"; gene_id "jg708";
dsanSTOCAGO1482_0	AUGUSTUS	CDS	6097406	6097434	0.36	+	2	transcript_id "jg708.t1"; gene_id "jg708";
dsanSTOCAGO1482_0	AUGUSTUS	exon	6097406	6097434	.	+	.	transcript_id "jg708.t1"; gene_id "jg708";
dsanSTOCAGO1482_0	AUGUSTUS	stop_codon	6097432	6097434	.	+	0	transcript_id "jg708.t1"; gene_id "jg708";
dsanSTOCAGO1482_0	AUGUSTUS	start_codon	6099511	6099513	.	+	0	transcript_id "jg707.t1"; gene_id "jg707";
dsanSTOCAGO1482_0	AUGUSTUS	CDS	6099511	6099613	1	+	0	transcript_id "jg707.t1"; gene_id "jg707";
dsanSTOCAGO1482_0	AUGUSTUS	exon	6099511	6099613	.	+	.	transcript_id "jg707.t1"; gene_id "jg707";
dsanSTOCAGO1482_0	AUGUSTUS	intron	6099614	6112744	.	+	.	transcript_id "jg707.t1"; gene_id "jg707";
dsanSTOCAGO1482_0	AUGUSTUS	CDS	6112745	6112855	1	+	2	transcript_id "jg707.t1"; gene_id "jg707";
dsanSTOCAGO1482_0	AUGUSTUS	exon	6112745	6112855	.	+	.	transcript_id "jg707.t1"; gene_id "jg707";
dsanSTOCAGO1482_0	AUGUSTUS	intron	6112856	6113257	.	+	.	transcript_id "jg707.t1"; gene_id "jg707";
dsanSTOCAGO1482_0	AUGUSTUS	CDS	6113258	6113380	1	+	2	transcript_id "jg707.t1"; gene_id "jg707";
dsanSTOCAGO1482_0	AUGUSTUS	exon	6113258	6113380	.	+	.	transcript_id "jg707.t1"; gene_id "jg707";
dsanSTOCAGO1482_0	AUGUSTUS	intron	6113381	6113605	.	+	.	transcript_id "jg707.t1"; gene_id "jg707";
dsanSTOCAGO1482_0	AUGUSTUS	CDS	6113606	6113737	1	+	2	transcript_id "jg707.t1"; gene_id "jg707";
dsanSTOCAGO1482_0	AUGUSTUS	exon	6113606	6113737	.	+	.	transcript_id "jg707.t1"; gene_id "jg707";
dsanSTOCAGO1482_0	AUGUSTUS	intron	6113738	6113823	.	+	.	transcript_id "jg707.t1"; gene_id "jg707";
dsanSTOCAGO1482_0	AUGUSTUS	CDS	6113824	6113937	1	+	2	transcript_id "jg707.t1"; gene_id "jg707";
dsanSTOCAGO1482_0	AUGUSTUS	exon	6113824	6113937	.	+	.	transcript_id "jg707.t1"; gene_id "jg707";
dsanSTOCAGO1482_0	AUGUSTUS	intron	6113938	6114129	.	+	.	transcript_id "jg707.t1"; gene_id "jg707";
dsanSTOCAGO1482_0	AUGUSTUS	CDS	6114130	6114255	1	+	2	transcript_id "jg707.t1"; gene_id "jg707";
dsanSTOCAGO1482_0	AUGUSTUS	exon	6114130	6114255	.	+	.	transcript_id "jg707.t1"; gene_id "jg707";
dsanSTOCAGO1482_0	AUGUSTUS	intron	6114256	6114834	.	+	.	transcript_id "jg707.t1"; gene_id "jg707";
dsanSTOCAGO1482_0	AUGUSTUS	CDS	6114835	6115314	1	+	2	transcript_id "jg707.t1"; gene_id "jg707";
dsanSTOCAGO1482_0	AUGUSTUS	exon	6114835	6115314	.	+	.	transcript_id "jg707.t1"; gene_id "jg707";
dsanSTOCAGO1482_0	AUGUSTUS	intron	6115315	6115847	.	+	.	transcript_id "jg707.t1"; gene_id "jg707";
dsanSTOCAGO1482_0	AUGUSTUS	CDS	6115848	6116023	0.75	+	2	transcript_id "jg707.t1"; gene_id "jg707";
dsanSTOCAGO1482_0	AUGUSTUS	exon	6115848	6116023	.	+	.	transcript_id "jg707.t1"; gene_id "jg707";
dsanSTOCAGO1482_0	AUGUSTUS	intron	6116024	6116382	.	+	.	transcript_id "jg707.t1"; gene_id "jg707";
dsanSTOCAGO1482_0	AUGUSTUS	CDS	6116383	6116476	1	+	0	transcript_id "jg707.t1"; gene_id "jg707";
dsanSTOCAGO1482_0	AUGUSTUS	exon	6116383	6116476	.	+	.	transcript_id "jg707.t1"; gene_id "jg707";
dsanSTOCAGO1482_0	AUGUSTUS	intron	6116477	6116995	.	+	.	transcript_id "jg707.t1"; gene_id "jg707";
dsanSTOCAGO1482_0	AUGUSTUS	CDS	6116996	6117166	0.7	+	2	transcript_id "jg707.t1"; gene_id "jg707";
dsanSTOCAGO1482_0	AUGUSTUS	exon	6116996	6117166	.	+	.	transcript_id "jg707.t1"; gene_id "jg707";
dsanSTOCAGO1482_0	AUGUSTUS	intron	6117167	6117567	.	+	.	transcript_id "jg707.t1"; gene_id "jg707";
dsanSTOCAGO1482_0	AUGUSTUS	CDS	6117568	6117636	0.69	+	2	transcript_id "jg707.t1"; gene_id "jg707";
dsanSTOCAGO1482_0	AUGUSTUS	exon	6117568	6117636	.	+	.	transcript_id "jg707.t1"; gene_id "jg707";
dsanSTOCAGO1482_0	AUGUSTUS	intron	6117637	6117823	.	+	.	transcript_id "jg707.t1"; gene_id "jg707";
dsanSTOCAGO1482_0	AUGUSTUS	CDS	6117824	6117956	1	+	2	transcript_id "jg707.t1"; gene_id "jg707";
dsanSTOCAGO1482_0	AUGUSTUS	exon	6117824	6117956	.	+	.	transcript_id "jg707.t1"; gene_id "jg707";
dsanSTOCAGO1482_0	AUGUSTUS	intron	6117957	6118335	.	+	.	transcript_id "jg707.t1"; gene_id "jg707";
dsanSTOCAGO1482_0	AUGUSTUS	CDS	6118336	6118421	0.75	+	1	transcript_id "jg707.t1"; gene_id "jg707";
dsanSTOCAGO1482_0	AUGUSTUS	exon	6118336	6118421	.	+	.	transcript_id "jg707.t1"; gene_id "jg707";
dsanSTOCAGO1482_0	AUGUSTUS	intron	6118422	6119155	.	+	.	transcript_id "jg707.t1"; gene_id "jg707";
dsanSTOCAGO1482_0	AUGUSTUS	CDS	6119156	6119356	0.72	+	2	transcript_id "jg707.t1"; gene_id "jg707";
dsanSTOCAGO1482_0	AUGUSTUS	exon	6119156	6119356	.	+	.	transcript_id "jg707.t1"; gene_id "jg707";
dsanSTOCAGO1482_0	AUGUSTUS	intron	6119357	6119781	.	+	.	transcript_id "jg707.t1"; gene_id "jg707";
dsanSTOCAGO1482_0	AUGUSTUS	CDS	6119782	6120024	0.72	+	2	transcript_id "jg707.t1"; gene_id "jg707";
dsanSTOCAGO1482_0	AUGUSTUS	exon	6119782	6120024	.	+	.	transcript_id "jg707.t1"; gene_id "jg707";
dsanSTOCAGO1482_0	AUGUSTUS	intron	6120025	6120741	.	+	.	transcript_id "jg707.t1"; gene_id "jg707";
dsanSTOCAGO1482_0	AUGUSTUS	CDS	6120742	6120867	0.92	+	2	transcript_id "jg707.t1"; gene_id "jg707";
dsanSTOCAGO1482_0	AUGUSTUS	exon	6120742	6120867	.	+	.	transcript_id "jg707.t1"; gene_id "jg707";
dsanSTOCAGO1482_0	AUGUSTUS	intron	6120868	6121218	.	+	.	transcript_id "jg707.t1"; gene_id "jg707";
dsanSTOCAGO1482_0	AUGUSTUS	CDS	6121219	6121446	1	+	2	transcript_id "jg707.t1"; gene_id "jg707";
dsanSTOCAGO1482_0	AUGUSTUS	exon	6121219	6121446	.	+	.	transcript_id "jg707.t1"; gene_id "jg707";
dsanSTOCAGO1482_0	AUGUSTUS	intron	6121447	6121578	.	+	.	transcript_id "jg707.t1"; gene_id "jg707";
dsanSTOCAGO1482_0	AUGUSTUS	CDS	6121579	6121782	0.42	+	2	transcript_id "jg707.t1"; gene_id "jg707";
dsanSTOCAGO1482_0	AUGUSTUS	exon	6121579	6121782	.	+	.	transcript_id "jg707.t1"; gene_id "jg707";
dsanSTOCAGO1482_0	AUGUSTUS	intron	6121783	6122012	.	+	.	transcript_id "jg707.t1"; gene_id "jg707";
dsanSTOCAGO1482_0	AUGUSTUS	CDS	6122013	6122090	1	+	2	transcript_id "jg707.t1"; gene_id "jg707";
dsanSTOCAGO1482_0	AUGUSTUS	exon	6122013	6122090	.	+	.	transcript_id "jg707.t1"; gene_id "jg707";
dsanSTOCAGO1482_0	AUGUSTUS	intron	6122091	6122782	.	+	.	transcript_id "jg707.t1"; gene_id "jg707";
dsanSTOCAGO1482_0	AUGUSTUS	CDS	6122783	6122916	1	+	2	transcript_id "jg707.t1"; gene_id "jg707";
dsanSTOCAGO1482_0	AUGUSTUS	exon	6122783	6122916	.	+	.	transcript_id "jg707.t1"; gene_id "jg707";
dsanSTOCAGO1482_0	AUGUSTUS	intron	6122917	6122984	.	+	.	transcript_id "jg707.t1"; gene_id "jg707";
dsanSTOCAGO1482_0	AUGUSTUS	CDS	6122985	6123078	1	+	0	transcript_id "jg707.t1"; gene_id "jg707";
dsanSTOCAGO1482_0	AUGUSTUS	exon	6122985	6123078	.	+	.	transcript_id "jg707.t1"; gene_id "jg707";
dsanSTOCAGO1482_0	AUGUSTUS	intron	6123079	6123477	.	+	.	transcript_id "jg707.t1"; gene_id "jg707";
dsanSTOCAGO1482_0	AUGUSTUS	CDS	6123478	6123864	1	+	2	transcript_id "jg707.t1"; gene_id "jg707";
dsanSTOCAGO1482_0	AUGUSTUS	exon	6123478	6123864	.	+	.	transcript_id "jg707.t1"; gene_id "jg707";
dsanSTOCAGO1482_0	AUGUSTUS	intron	6123865	6124511	.	+	.	transcript_id "jg707.t1"; gene_id "jg707";
dsanSTOCAGO1482_0	AUGUSTUS	CDS	6124512	6126748	1	+	2	transcript_id "jg707.t1"; gene_id "jg707";
dsanSTOCAGO1482_0	AUGUSTUS	exon	6124512	6126748	.	+	.	transcript_id "jg707.t1"; gene_id "jg707";
dsanSTOCAGO1482_0	AUGUSTUS	intron	6126749	6126824	.	+	.	transcript_id "jg707.t1"; gene_id "jg707";
dsanSTOCAGO1482_0	AUGUSTUS	CDS	6126825	6127911	1	+	0	transcript_id "jg707.t1"; gene_id "jg707";
dsanSTOCAGO1482_0	AUGUSTUS	exon	6126825	6127911	.	+	.	transcript_id "jg707.t1"; gene_id "jg707";
dsanSTOCAGO1482_0	AUGUSTUS	intron	6127912	6128574	.	+	.	transcript_id "jg707.t1"; gene_id "jg707";
dsanSTOCAGO1482_0	AUGUSTUS	CDS	6128575	6128760	1	+	2	transcript_id "jg707.t1"; gene_id "jg707";
dsanSTOCAGO1482_0	AUGUSTUS	exon	6128575	6128760	.	+	.	transcript_id "jg707.t1"; gene_id "jg707";
dsanSTOCAGO1482_0	AUGUSTUS	intron	6128761	6130120	.	+	.	transcript_id "jg707.t1"; gene_id "jg707";
dsanSTOCAGO1482_0	AUGUSTUS	CDS	6130121	6130263	1	+	2	transcript_id "jg707.t1"; gene_id "jg707";
dsanSTOCAGO1482_0	AUGUSTUS	exon	6130121	6130263	.	+	.	transcript_id "jg707.t1"; gene_id "jg707";
dsanSTOCAGO1482_0	AUGUSTUS	intron	6130264	6130377	.	+	.	transcript_id "jg707.t1"; gene_id "jg707";
dsanSTOCAGO1482_0	AUGUSTUS	CDS	6130378	6130558	1	+	0	transcript_id "jg707.t1"; gene_id "jg707";
dsanSTOCAGO1482_0	AUGUSTUS	exon	6130378	6130558	.	+	.	transcript_id "jg707.t1"; gene_id "jg707";
dsanSTOCAGO1482_0	AUGUSTUS	intron	6130559	6130783	.	+	.	transcript_id "jg707.t1"; gene_id "jg707";
dsanSTOCAGO1482_0	AUGUSTUS	CDS	6130784	6131387	1	+	2	transcript_id "jg707.t1"; gene_id "jg707";
dsanSTOCAGO1482_0	AUGUSTUS	exon	6130784	6131387	.	+	.	transcript_id "jg707.t1"; gene_id "jg707";
dsanSTOCAGO1482_0	AUGUSTUS	intron	6131388	6131453	.	+	.	transcript_id "jg707.t1"; gene_id "jg707";
dsanSTOCAGO1482_0	AUGUSTUS	CDS	6131454	6131716	1	+	1	transcript_id "jg707.t1"; gene_id "jg707";
dsanSTOCAGO1482_0	AUGUSTUS	exon	6131454	6131716	.	+	.	transcript_id "jg707.t1"; gene_id "jg707";
dsanSTOCAGO1482_0	AUGUSTUS	intron	6131717	6132114	.	+	.	transcript_id "jg707.t1"; gene_id "jg707";
dsanSTOCAGO1482_0	AUGUSTUS	CDS	6132115	6132292	1	+	2	transcript_id "jg707.t1"; gene_id "jg707";
dsanSTOCAGO1482_0	AUGUSTUS	exon	6132115	6132292	.	+	.	transcript_id "jg707.t1"; gene_id "jg707";
dsanSTOCAGO1482_0	AUGUSTUS	intron	6132293	6132360	.	+	.	transcript_id "jg707.t1"; gene_id "jg707";
dsanSTOCAGO1482_0	AUGUSTUS	CDS	6132361	6132755	1	+	1	transcript_id "jg707.t1"; gene_id "jg707";
dsanSTOCAGO1482_0	AUGUSTUS	exon	6132361	6132755	.	+	.	transcript_id "jg707.t1"; gene_id "jg707";
dsanSTOCAGO1482_0	AUGUSTUS	intron	6132756	6132876	.	+	.	transcript_id "jg707.t1"; gene_id "jg707";
dsanSTOCAGO1482_0	AUGUSTUS	CDS	6132877	6133336	1	+	2	transcript_id "jg707.t1"; gene_id "jg707";
dsanSTOCAGO1482_0	AUGUSTUS	exon	6132877	6133336	.	+	.	transcript_id "jg707.t1"; gene_id "jg707";
dsanSTOCAGO1482_0	AUGUSTUS	intron	6133337	6133415	.	+	.	transcript_id "jg707.t1"; gene_id "jg707";
dsanSTOCAGO1482_0	AUGUSTUS	CDS	6133416	6133653	1	+	1	transcript_id "jg707.t1"; gene_id "jg707";
dsanSTOCAGO1482_0	AUGUSTUS	exon	6133416	6133653	.	+	.	transcript_id "jg707.t1"; gene_id "jg707";
dsanSTOCAGO1482_0	AUGUSTUS	intron	6133654	6133791	.	+	.	transcript_id "jg707.t1"; gene_id "jg707";
dsanSTOCAGO1482_0	AUGUSTUS	CDS	6133792	6133974	0.88	+	0	transcript_id "jg707.t1"; gene_id "jg707";
dsanSTOCAGO1482_0	AUGUSTUS	exon	6133792	6133974	.	+	.	transcript_id "jg707.t1"; gene_id "jg707";
dsanSTOCAGO1482_0	AUGUSTUS	stop_codon	6133972	6133974	.	+	0	transcript_id "jg707.t1"; gene_id "jg707";
dsanSTOCAGO1482_0	AUGUSTUS	start_codon	6136114	6136116	.	+	0	transcript_id "jg709.t1"; gene_id "jg709";
dsanSTOCAGO1482_0	AUGUSTUS	CDS	6136114	6136249	0.87	+	0	transcript_id "jg709.t1"; gene_id "jg709";
dsanSTOCAGO1482_0	AUGUSTUS	exon	6136114	6136249	.	+	.	transcript_id "jg709.t1"; gene_id "jg709";
dsanSTOCAGO1482_0	AUGUSTUS	intron	6136250	6136937	.	+	.	transcript_id "jg709.t1"; gene_id "jg709";
dsanSTOCAGO1482_0	AUGUSTUS	CDS	6136938	6137288	1	+	2	transcript_id "jg709.t1"; gene_id "jg709";
dsanSTOCAGO1482_0	AUGUSTUS	exon	6136938	6137288	.	+	.	transcript_id "jg709.t1"; gene_id "jg709";
dsanSTOCAGO1482_0	AUGUSTUS	intron	6137289	6138789	.	+	.	transcript_id "jg709.t1"; gene_id "jg709";
dsanSTOCAGO1482_0	AUGUSTUS	CDS	6138790	6138995	1	+	2	transcript_id "jg709.t1"; gene_id "jg709";
dsanSTOCAGO1482_0	AUGUSTUS	exon	6138790	6138995	.	+	.	transcript_id "jg709.t1"; gene_id "jg709";
dsanSTOCAGO1482_0	AUGUSTUS	intron	6138996	6139105	.	+	.	transcript_id "jg709.t1"; gene_id "jg709";
dsanSTOCAGO1482_0	AUGUSTUS	CDS	6139106	6139378	1	+	0	transcript_id "jg709.t1"; gene_id "jg709";
dsanSTOCAGO1482_0	AUGUSTUS	exon	6139106	6139378	.	+	.	transcript_id "jg709.t1"; gene_id "jg709";
dsanSTOCAGO1482_0	AUGUSTUS	intron	6139379	6139446	.	+	.	transcript_id "jg709.t1"; gene_id "jg709";
dsanSTOCAGO1482_0	AUGUSTUS	CDS	6139447	6140372	1	+	0	transcript_id "jg709.t1"; gene_id "jg709";
dsanSTOCAGO1482_0	AUGUSTUS	exon	6139447	6140372	.	+	.	transcript_id "jg709.t1"; gene_id "jg709";
dsanSTOCAGO1482_0	AUGUSTUS	intron	6140373	6140441	.	+	.	transcript_id "jg709.t1"; gene_id "jg709";
dsanSTOCAGO1482_0	AUGUSTUS	CDS	6140442	6141142	1	+	1	transcript_id "jg709.t1"; gene_id "jg709";
dsanSTOCAGO1482_0	AUGUSTUS	exon	6140442	6141142	.	+	.	transcript_id "jg709.t1"; gene_id "jg709";
dsanSTOCAGO1482_0	AUGUSTUS	intron	6141143	6141201	.	+	.	transcript_id "jg709.t1"; gene_id "jg709";
dsanSTOCAGO1482_0	AUGUSTUS	CDS	6141202	6141618	1	+	2	transcript_id "jg709.t1"; gene_id "jg709";
dsanSTOCAGO1482_0	AUGUSTUS	exon	6141202	6141618	.	+	.	transcript_id "jg709.t1"; gene_id "jg709";
dsanSTOCAGO1482_0	AUGUSTUS	intron	6141619	6142549	.	+	.	transcript_id "jg709.t1"; gene_id "jg709";
dsanSTOCAGO1482_0	AUGUSTUS	CDS	6142550	6142697	1	+	2	transcript_id "jg709.t1"; gene_id "jg709";
dsanSTOCAGO1482_0	AUGUSTUS	exon	6142550	6142697	.	+	.	transcript_id "jg709.t1"; gene_id "jg709";
dsanSTOCAGO1482_0	AUGUSTUS	intron	6142698	6144419	.	+	.	transcript_id "jg709.t1"; gene_id "jg709";
dsanSTOCAGO1482_0	AUGUSTUS	CDS	6144420	6144462	1	+	1	transcript_id "jg709.t1"; gene_id "jg709";
dsanSTOCAGO1482_0	AUGUSTUS	exon	6144420	6144462	.	+	.	transcript_id "jg709.t1"; gene_id "jg709";
dsanSTOCAGO1482_0	AUGUSTUS	stop_codon	6144460	6144462	.	+	0	transcript_id "jg709.t1"; gene_id "jg709";
dsanSTOCAGO1482_0	ALN_BLOCK	exon	6165056	6166539	.	+	.	transcript_id "jg710.t1"; gene_id "jg710";
dsanSTOCAGO1482_0	ALN_BLOCK	exon	6166983	6168888	.	-	.	transcript_id "jg711.t1"; gene_id "jg711";
dsanSTOCAGO1482_0	ALN_BLOCK	exon	6169634	6172232	.	+	.	transcript_id "jg712.t1"; gene_id "jg712";
dsanSTOCAGO1482_0	ALN_BLOCK	exon	6173794	6175256	.	+	.	transcript_id "jg713.t1"; gene_id "jg713";
dsanSTOCAGO1482_0	ALN_BLOCK	exon	6189374	6190803	.	+	.	transcript_id "jg714.t1"; gene_id "jg714";
dsanSTOCAGO1482_0	ALN_BLOCK	exon	6204335	6205447	.	+	.	transcript_id "jg715.t1"; gene_id "jg715";
dsanSTOCAGO1482_0	ALN_BLOCK	exon	6221814	6229665	.	+	.	transcript_id "jg716.t1"; gene_id "jg716";
dsanSTOCAGO1482_0	AUGUSTUS	start_codon	6232807	6232809	.	+	0	transcript_id "jg718.t1"; gene_id "jg718";
dsanSTOCAGO1482_0	AUGUSTUS	CDS	6232807	6232842	0.22	+	0	transcript_id "jg718.t1"; gene_id "jg718";
dsanSTOCAGO1482_0	AUGUSTUS	exon	6232807	6232842	.	+	.	transcript_id "jg718.t1"; gene_id "jg718";
dsanSTOCAGO1482_0	AUGUSTUS	intron	6232843	6232892	.	+	.	transcript_id "jg718.t1"; gene_id "jg718";
dsanSTOCAGO1482_0	AUGUSTUS	CDS	6232893	6233468	0.57	+	0	transcript_id "jg718.t1"; gene_id "jg718";
dsanSTOCAGO1482_0	AUGUSTUS	exon	6232893	6233468	.	+	.	transcript_id "jg718.t1"; gene_id "jg718";
dsanSTOCAGO1482_0	AUGUSTUS	intron	6233469	6233659	.	+	.	transcript_id "jg718.t1"; gene_id "jg718";
dsanSTOCAGO1482_0	AUGUSTUS	CDS	6233660	6235498	1	+	0	transcript_id "jg718.t1"; gene_id "jg718";
dsanSTOCAGO1482_0	AUGUSTUS	exon	6233660	6235498	.	+	.	transcript_id "jg718.t1"; gene_id "jg718";
dsanSTOCAGO1482_0	AUGUSTUS	intron	6235499	6235572	.	+	.	transcript_id "jg718.t1"; gene_id "jg718";
dsanSTOCAGO1482_0	AUGUSTUS	CDS	6235573	6235688	1	+	0	transcript_id "jg718.t1"; gene_id "jg718";
dsanSTOCAGO1482_0	AUGUSTUS	exon	6235573	6235688	.	+	.	transcript_id "jg718.t1"; gene_id "jg718";
dsanSTOCAGO1482_0	AUGUSTUS	intron	6235689	6236501	.	+	.	transcript_id "jg718.t1"; gene_id "jg718";
dsanSTOCAGO1482_0	AUGUSTUS	CDS	6236502	6236583	1	+	1	transcript_id "jg718.t1"; gene_id "jg718";
dsanSTOCAGO1482_0	AUGUSTUS	exon	6236502	6236583	.	+	.	transcript_id "jg718.t1"; gene_id "jg718";
dsanSTOCAGO1482_0	AUGUSTUS	intron	6236584	6237530	.	+	.	transcript_id "jg718.t1"; gene_id "jg718";
dsanSTOCAGO1482_0	AUGUSTUS	CDS	6237531	6238256	1	+	0	transcript_id "jg718.t1"; gene_id "jg718";
dsanSTOCAGO1482_0	AUGUSTUS	exon	6237531	6238256	.	+	.	transcript_id "jg718.t1"; gene_id "jg718";
dsanSTOCAGO1482_0	AUGUSTUS	intron	6238257	6238316	.	+	.	transcript_id "jg718.t1"; gene_id "jg718";
dsanSTOCAGO1482_0	AUGUSTUS	CDS	6238317	6238807	1	+	0	transcript_id "jg718.t1"; gene_id "jg718";
dsanSTOCAGO1482_0	AUGUSTUS	exon	6238317	6238807	.	+	.	transcript_id "jg718.t1"; gene_id "jg718";
dsanSTOCAGO1482_0	AUGUSTUS	intron	6238808	6238882	.	+	.	transcript_id "jg718.t1"; gene_id "jg718";
dsanSTOCAGO1482_0	AUGUSTUS	CDS	6238883	6239647	1	+	1	transcript_id "jg718.t1"; gene_id "jg718";
dsanSTOCAGO1482_0	AUGUSTUS	exon	6238883	6239647	.	+	.	transcript_id "jg718.t1"; gene_id "jg718";
dsanSTOCAGO1482_0	AUGUSTUS	intron	6239648	6239721	.	+	.	transcript_id "jg718.t1"; gene_id "jg718";
dsanSTOCAGO1482_0	AUGUSTUS	CDS	6239722	6239938	1	+	1	transcript_id "jg718.t1"; gene_id "jg718";
dsanSTOCAGO1482_0	AUGUSTUS	exon	6239722	6239938	.	+	.	transcript_id "jg718.t1"; gene_id "jg718";
dsanSTOCAGO1482_0	AUGUSTUS	intron	6239939	6240000	.	+	.	transcript_id "jg718.t1"; gene_id "jg718";
dsanSTOCAGO1482_0	AUGUSTUS	CDS	6240001	6240087	1	+	0	transcript_id "jg718.t1"; gene_id "jg718";
dsanSTOCAGO1482_0	AUGUSTUS	exon	6240001	6240087	.	+	.	transcript_id "jg718.t1"; gene_id "jg718";
dsanSTOCAGO1482_0	AUGUSTUS	stop_codon	6240085	6240087	.	+	0	transcript_id "jg718.t1"; gene_id "jg718";
dsanSTOCAGO1482_0	AUGUSTUS	start_codon	6247811	6247813	.	+	0	transcript_id "jg719.t1"; gene_id "jg719";
dsanSTOCAGO1482_0	AUGUSTUS	CDS	6247811	6247943	0.64	+	0	transcript_id "jg719.t1"; gene_id "jg719";
dsanSTOCAGO1482_0	AUGUSTUS	exon	6247811	6247943	.	+	.	transcript_id "jg719.t1"; gene_id "jg719";
dsanSTOCAGO1482_0	AUGUSTUS	intron	6247944	6249634	.	+	.	transcript_id "jg719.t1"; gene_id "jg719";
dsanSTOCAGO1482_0	AUGUSTUS	CDS	6249635	6249738	0.96	+	2	transcript_id "jg719.t1"; gene_id "jg719";
dsanSTOCAGO1482_0	AUGUSTUS	exon	6249635	6249738	.	+	.	transcript_id "jg719.t1"; gene_id "jg719";
dsanSTOCAGO1482_0	AUGUSTUS	stop_codon	6249736	6249738	.	+	0	transcript_id "jg719.t1"; gene_id "jg719";
dsanSTOCAGO1482_0	ALN_BLOCK	exon	6259741	6263736	.	+	.	transcript_id "jg720.t1"; gene_id "jg720";
dsanSTOCAGO1482_0	ALN_BLOCK	exon	6264755	6265240	.	+	.	transcript_id "jg721.t1"; gene_id "jg721";
dsanSTOCAGO1482_0	ALN_BLOCK	exon	6266075	6268633	.	-	.	transcript_id "jg722.t1"; gene_id "jg722";
dsanSTOCAGO1482_0	ALN_BLOCK	exon	6278118	6278519	.	+	.	transcript_id "jg723.t1"; gene_id "jg723";
dsanSTOCAGO1482_0	AUGUSTUS	stop_codon	6279543	6279545	.	-	0	transcript_id "jg724.t1"; gene_id "jg724";
dsanSTOCAGO1482_0	AUGUSTUS	CDS	6279543	6279752	1	-	0	transcript_id "jg724.t1"; gene_id "jg724";
dsanSTOCAGO1482_0	AUGUSTUS	exon	6279543	6279752	.	-	.	transcript_id "jg724.t1"; gene_id "jg724";
dsanSTOCAGO1482_0	AUGUSTUS	intron	6279753	6279857	.	-	.	transcript_id "jg724.t1"; gene_id "jg724";
dsanSTOCAGO1482_0	AUGUSTUS	CDS	6279858	6279971	1	-	0	transcript_id "jg724.t1"; gene_id "jg724";
dsanSTOCAGO1482_0	AUGUSTUS	exon	6279858	6279971	.	-	.	transcript_id "jg724.t1"; gene_id "jg724";
dsanSTOCAGO1482_0	AUGUSTUS	start_codon	6279969	6279971	.	-	0	transcript_id "jg724.t1"; gene_id "jg724";
dsanSTOCAGO1482_0	ALN_BLOCK	exon	6281457	6283066	.	-	.	transcript_id "jg725.t1"; gene_id "jg725";
dsanSTOCAGO1482_0	ALN_BLOCK	exon	6284694	6285573	.	+	.	transcript_id "jg726.t1"; gene_id "jg726";
dsanSTOCAGO1482_0	ALN_BLOCK	exon	6311067	6322791	.	+	.	transcript_id "jg727.t1"; gene_id "jg727";
dsanSTOCAGO1482_0	ALN_BLOCK	exon	6327336	6328007	.	+	.	transcript_id "jg729.t1"; gene_id "jg729";
dsanSTOCAGO1482_0	ALN_BLOCK	exon	6329809	6332647	.	+	.	transcript_id "jg728.t1"; gene_id "jg728";
dsanSTOCAGO1482_0	ALN_BLOCK	exon	6335112	6338450	.	+	.	transcript_id "jg730.t1"; gene_id "jg730";
dsanSTOCAGO1482_0	ALN_BLOCK	exon	6339892	6341575	.	-	.	transcript_id "jg731.t1"; gene_id "jg731";
dsanSTOCAGO1482_0	ALN_BLOCK	exon	6342451	6343783	.	+	.	transcript_id "jg732.t1"; gene_id "jg732";
dsanSTOCAGO1482_0	ALN_BLOCK	exon	6345963	6348719	.	+	.	transcript_id "jg733.t1"; gene_id "jg733";
dsanSTOCAGO1482_0	ALN_BLOCK	exon	6350498	6351984	.	+	.	transcript_id "jg734.t1"; gene_id "jg734";
dsanSTOCAGO1482_0	ALN_BLOCK	exon	6352718	6354204	.	+	.	transcript_id "jg735.t1"; gene_id "jg735";
dsanSTOCAGO1482_0	ALN_BLOCK	exon	6354696	6356862	.	+	.	transcript_id "jg736.t1"; gene_id "jg736";
dsanSTOCAGO1482_0	ALN_BLOCK	exon	6357041	6358307	.	-	.	transcript_id "jg737.t1"; gene_id "jg737";
dsanSTOCAGO1482_0	ALN_BLOCK	exon	6360095	6362320	.	-	.	transcript_id "jg738.t1"; gene_id "jg738";
dsanSTOCAGO1482_0	ALN_BLOCK	exon	6362718	6366546	.	+	.	transcript_id "jg739.t1"; gene_id "jg739";
dsanSTOCAGO1482_0	ALN_BLOCK	exon	6368118	6378968	.	-	.	transcript_id "jg740.t1"; gene_id "jg740";
dsanSTOCAGO1482_0	ALN_BLOCK	exon	6380012	6380746	.	-	.	transcript_id "jg741.t1"; gene_id "jg741";
dsanSTOCAGO1482_0	ALN_BLOCK	exon	6384282	6389936	.	+	.	transcript_id "jg742.t1"; gene_id "jg742";
dsanSTOCAGO1482_0	ALN_BLOCK	exon	6391233	6392164	.	+	.	transcript_id "jg743.t1"; gene_id "jg743";
dsanSTOCAGO1482_0	ALN_BLOCK	exon	6402560	6405087	.	+	.	transcript_id "jg744.t1"; gene_id "jg744";
dsanSTOCAGO1482_0	ALN_BLOCK	exon	6406159	6406913	.	-	.	transcript_id "jg745.t1"; gene_id "jg745";
dsanSTOCAGO1482_0	ALN_BLOCK	exon	6407291	6409092	.	+	.	transcript_id "jg746.t1"; gene_id "jg746";
dsanSTOCAGO1482_0	ALN_BLOCK	exon	6409417	6411617	.	-	.	transcript_id "jg747.t1"; gene_id "jg747";
dsanSTOCAGO1482_0	ALN_BLOCK	exon	6417258	6418061	.	+	.	transcript_id "jg748.t1"; gene_id "jg748";
dsanSTOCAGO1482_0	AUGUSTUS	stop_codon	6421100	6421102	.	-	0	transcript_id "jg749.t1"; gene_id "jg749";
dsanSTOCAGO1482_0	AUGUSTUS	CDS	6421100	6421780	0.52	-	0	transcript_id "jg749.t1"; gene_id "jg749";
dsanSTOCAGO1482_0	AUGUSTUS	exon	6421100	6421780	.	-	.	transcript_id "jg749.t1"; gene_id "jg749";
dsanSTOCAGO1482_0	AUGUSTUS	start_codon	6421778	6421780	.	-	0	transcript_id "jg749.t1"; gene_id "jg749";
dsanSTOCAGO1482_0	ALN_BLOCK	exon	6421961	6422566	.	-	.	transcript_id "jg750.t1"; gene_id "jg750";
dsanSTOCAGO1482_0	ALN_BLOCK	exon	6423067	6423634	.	-	.	transcript_id "jg751.t1"; gene_id "jg751";
dsanSTOCAGO1482_0	ALN_BLOCK	exon	6425422	6425634	.	-	.	transcript_id "jg752.t1"; gene_id "jg752";
dsanSTOCAGO1482_0	ALN_BLOCK	exon	6426079	6427705	.	+	.	transcript_id "jg753.t1"; gene_id "jg753";
dsanSTOCAGO1482_0	ALN_BLOCK	exon	6428075	6429362	.	-	.	transcript_id "jg754.t1"; gene_id "jg754";
dsanSTOCAGO1482_0	ALN_BLOCK	exon	6429927	6431583	.	-	.	transcript_id "jg755.t1"; gene_id "jg755";
dsanSTOCAGO1482_0	AUGUSTUS	stop_codon	6431983	6431985	.	-	0	transcript_id "jg756.t1"; gene_id "jg756";
dsanSTOCAGO1482_0	AUGUSTUS	CDS	6431983	6432317	1	-	2	transcript_id "jg756.t1"; gene_id "jg756";
dsanSTOCAGO1482_0	AUGUSTUS	exon	6431983	6432317	.	-	.	transcript_id "jg756.t1"; gene_id "jg756";
dsanSTOCAGO1482_0	AUGUSTUS	intron	6432318	6432374	.	-	.	transcript_id "jg756.t1"; gene_id "jg756";
dsanSTOCAGO1482_0	AUGUSTUS	CDS	6432375	6432934	1	-	1	transcript_id "jg756.t1"; gene_id "jg756";
dsanSTOCAGO1482_0	AUGUSTUS	exon	6432375	6432934	.	-	.	transcript_id "jg756.t1"; gene_id "jg756";
dsanSTOCAGO1482_0	AUGUSTUS	intron	6432935	6432991	.	-	.	transcript_id "jg756.t1"; gene_id "jg756";
dsanSTOCAGO1482_0	AUGUSTUS	CDS	6432992	6433061	1	-	2	transcript_id "jg756.t1"; gene_id "jg756";
dsanSTOCAGO1482_0	AUGUSTUS	exon	6432992	6433061	.	-	.	transcript_id "jg756.t1"; gene_id "jg756";
dsanSTOCAGO1482_0	AUGUSTUS	intron	6433062	6433118	.	-	.	transcript_id "jg756.t1"; gene_id "jg756";
dsanSTOCAGO1482_0	AUGUSTUS	CDS	6433119	6433505	1	-	2	transcript_id "jg756.t1"; gene_id "jg756";
dsanSTOCAGO1482_0	AUGUSTUS	exon	6433119	6433505	.	-	.	transcript_id "jg756.t1"; gene_id "jg756";
dsanSTOCAGO1482_0	AUGUSTUS	intron	6433506	6433593	.	-	.	transcript_id "jg756.t1"; gene_id "jg756";
dsanSTOCAGO1482_0	AUGUSTUS	CDS	6433594	6433750	1	-	0	transcript_id "jg756.t1"; gene_id "jg756";
dsanSTOCAGO1482_0	AUGUSTUS	exon	6433594	6433750	.	-	.	transcript_id "jg756.t1"; gene_id "jg756";
dsanSTOCAGO1482_0	AUGUSTUS	start_codon	6433748	6433750	.	-	0	transcript_id "jg756.t1"; gene_id "jg756";
dsanSTOCAGO1482_0	ALN_BLOCK	exon	6435373	6437082	.	+	.	transcript_id "jg757.t1"; gene_id "jg757";
dsanSTOCAGO1482_0	ALN_BLOCK	exon	6437365	6437779	.	-	.	transcript_id "jg758.t1"; gene_id "jg758";
dsanSTOCAGO1482_0	ALN_BLOCK	exon	6438997	6442729	.	-	.	transcript_id "jg759.t1"; gene_id "jg759";
dsanSTOCAGO1482_0	ALN_BLOCK	exon	6450180	6451908	.	+	.	transcript_id "jg762.t1"; gene_id "jg762";
dsanSTOCAGO1482_0	ALN_BLOCK	exon	6453729	6460219	.	+	.	transcript_id "jg763.t1"; gene_id "jg763";
dsanSTOCAGO1482_0	ALN_BLOCK	exon	6461669	6462348	.	+	.	transcript_id "jg764.t1"; gene_id "jg764";
dsanSTOCAGO1482_0	ALN_BLOCK	exon	6462719	6465736	.	-	.	transcript_id "jg765.t1"; gene_id "jg765";
dsanSTOCAGO1482_0	ALN_BLOCK	exon	6466294	6468108	.	-	.	transcript_id "jg766.t1"; gene_id "jg766";
dsanSTOCAGO1482_0	ALN_BLOCK	exon	6481886	6482822	.	+	.	transcript_id "jg767.t1"; gene_id "jg767";
dsanSTOCAGO1482_0	ALN_BLOCK	exon	6488925	6493769	.	+	.	transcript_id "jg768.t1"; gene_id "jg768";
dsanSTOCAGO1482_0	ALN_BLOCK	exon	6498983	6501090	.	-	.	transcript_id "jg769.t1"; gene_id "jg769";
dsanSTOCAGO1482_0	ALN_BLOCK	exon	6501895	6508391	.	-	.	transcript_id "jg769.t1"; gene_id "jg769";
dsanSTOCAGO1482_0	ALN_BLOCK	exon	6508755	6508954	.	-	.	transcript_id "jg771.t1"; gene_id "jg771";
dsanSTOCAGO1482_0	ALN_BLOCK	exon	6516308	6516902	.	-	.	transcript_id "jg770.t1"; gene_id "jg770";
dsanSTOCAGO1482_0	ALN_BLOCK	exon	6517202	6517284	.	-	.	transcript_id "jg770.t1"; gene_id "jg770";
dsanSTOCAGO1482_0	ALN_BLOCK	exon	6519745	6520799	.	-	.	transcript_id "jg772.t1"; gene_id "jg772";
dsanSTOCAGO1482_0	AUGUSTUS	stop_codon	6530218	6530220	.	-	0	transcript_id "jg773.t1"; gene_id "jg773";
dsanSTOCAGO1482_0	AUGUSTUS	CDS	6530218	6530781	1	-	0	transcript_id "jg773.t1"; gene_id "jg773";
dsanSTOCAGO1482_0	AUGUSTUS	exon	6530218	6530781	.	-	.	transcript_id "jg773.t1"; gene_id "jg773";
dsanSTOCAGO1482_0	AUGUSTUS	start_codon	6530779	6530781	.	-	0	transcript_id "jg773.t1"; gene_id "jg773";
dsanSTOCAGO1482_0	ALN_BLOCK	exon	6531629	6533476	.	+	.	transcript_id "jg775.t1"; gene_id "jg775";
dsanSTOCAGO1482_0	ALN_BLOCK	exon	6533894	6534905	.	-	.	transcript_id "jg776.t1"; gene_id "jg776";
dsanSTOCAGO1482_0	ALN_BLOCK	exon	6536511	6537464	.	+	.	transcript_id "jg777.t1"; gene_id "jg777";
dsanSTOCAGO1482_0	ALN_BLOCK	exon	6537541	6538626	.	-	.	transcript_id "jg778.t1"; gene_id "jg778";
dsanSTOCAGO1482_0	ALN_BLOCK	exon	6543238	6544038	.	-	.	transcript_id "jg779.t1"; gene_id "jg779";
dsanSTOCAGO1482_0	ALN_BLOCK	exon	6544274	6545932	.	+	.	transcript_id "jg780.t1"; gene_id "jg780";
dsanSTOCAGO1482_0	ALN_BLOCK	exon	6546463	6547247	.	+	.	transcript_id "jg781.t1"; gene_id "jg781";
dsanSTOCAGO1482_0	ALN_BLOCK	exon	6547766	6550023	.	+	.	transcript_id "jg782.t1"; gene_id "jg782";
dsanSTOCAGO1482_0	ALN_BLOCK	exon	6552147	6557086	.	+	.	transcript_id "jg783.t1"; gene_id "jg783";
dsanSTOCAGO1482_0	ALN_BLOCK	exon	6558146	6560328	.	-	.	transcript_id "jg784.t1"; gene_id "jg784";
dsanSTOCAGO1482_0	ALN_BLOCK	exon	6565732	6568281	.	+	.	transcript_id "jg785.t1"; gene_id "jg785";
dsanSTOCAGO1482_0	ALN_BLOCK	exon	6569552	6570213	.	+	.	transcript_id "jg786.t1"; gene_id "jg786";
dsanSTOCAGO1482_0	ALN_BLOCK	exon	6572297	6573826	.	+	.	transcript_id "jg787.t1"; gene_id "jg787";
dsanSTOCAGO1482_0	ALN_BLOCK	exon	6578311	6587862	.	+	.	transcript_id "jg789.t1"; gene_id "jg789";
dsanSTOCAGO1482_0	ALN_BLOCK	exon	6591052	6599127	.	-	.	transcript_id "jg790.t1"; gene_id "jg790";
dsanSTOCAGO1482_0	ALN_BLOCK	exon	6604636	6605964	.	+	.	transcript_id "jg791.t1"; gene_id "jg791";
dsanSTOCAGO1482_0	AUGUSTUS	stop_codon	6609732	6609734	.	-	0	transcript_id "jg792.t1"; gene_id "jg792";
dsanSTOCAGO1482_0	AUGUSTUS	CDS	6609732	6609891	0.95	-	1	transcript_id "jg792.t1"; gene_id "jg792";
dsanSTOCAGO1482_0	AUGUSTUS	exon	6609732	6609891	.	-	.	transcript_id "jg792.t1"; gene_id "jg792";
dsanSTOCAGO1482_0	AUGUSTUS	intron	6609892	6610383	.	-	.	transcript_id "jg792.t1"; gene_id "jg792";
dsanSTOCAGO1482_0	AUGUSTUS	CDS	6610384	6610516	0.62	-	2	transcript_id "jg792.t1"; gene_id "jg792";
dsanSTOCAGO1482_0	AUGUSTUS	exon	6610384	6610516	.	-	.	transcript_id "jg792.t1"; gene_id "jg792";
dsanSTOCAGO1482_0	AUGUSTUS	intron	6610517	6610616	.	-	.	transcript_id "jg792.t1"; gene_id "jg792";
dsanSTOCAGO1482_0	AUGUSTUS	CDS	6610617	6611634	1	-	0	transcript_id "jg792.t1"; gene_id "jg792";
dsanSTOCAGO1482_0	AUGUSTUS	exon	6610617	6611634	.	-	.	transcript_id "jg792.t1"; gene_id "jg792";
dsanSTOCAGO1482_0	AUGUSTUS	start_codon	6611632	6611634	.	-	0	transcript_id "jg792.t1"; gene_id "jg792";
dsanSTOCAGO1482_0	ALN_BLOCK	exon	6611710	6616662	.	-	.	transcript_id "jg793.t1"; gene_id "jg793";
dsanSTOCAGO1482_0	AUGUSTUS	stop_codon	6619644	6619646	.	-	0	transcript_id "jg794.t1"; gene_id "jg794";
dsanSTOCAGO1482_0	AUGUSTUS	CDS	6619644	6620651	0.69	-	0	transcript_id "jg794.t1"; gene_id "jg794";
dsanSTOCAGO1482_0	AUGUSTUS	exon	6619644	6620651	.	-	.	transcript_id "jg794.t1"; gene_id "jg794";
dsanSTOCAGO1482_0	AUGUSTUS	start_codon	6620649	6620651	.	-	0	transcript_id "jg794.t1"; gene_id "jg794";
dsanSTOCAGO1482_0	ALN_BLOCK	exon	6653858	6653977	.	+	.	transcript_id "jg796.t1"; gene_id "jg796";
dsanSTOCAGO1482_0	ALN_BLOCK	exon	6667308	6668349	.	-	.	transcript_id "jg797.t1"; gene_id "jg797";
dsanSTOCAGO1482_0	ALN_BLOCK	exon	6668790	6670256	.	+	.	transcript_id "jg798.t1"; gene_id "jg798";
dsanSTOCAGO1482_0	ALN_BLOCK	exon	6671078	6673516	.	-	.	transcript_id "jg799.t1"; gene_id "jg799";
dsanSTOCAGO1482_0	ALN_BLOCK	exon	6674152	6677432	.	-	.	transcript_id "jg800.t1"; gene_id "jg800";
dsanSTOCAGO1482_0	ALN_BLOCK	exon	6678416	6680721	.	+	.	transcript_id "jg801.t1"; gene_id "jg801";
dsanSTOCAGO1482_0	AUGUSTUS	stop_codon	6682295	6682297	.	-	0	transcript_id "jg802.t2"; gene_id "jg802";
dsanSTOCAGO1482_0	AUGUSTUS	CDS	6682295	6685123	1	-	0	transcript_id "jg802.t2"; gene_id "jg802";
dsanSTOCAGO1482_0	AUGUSTUS	exon	6682295	6685123	.	-	.	transcript_id "jg802.t2"; gene_id "jg802";
dsanSTOCAGO1482_0	AUGUSTUS	stop_codon	6684829	6684831	.	-	0	transcript_id "jg802.t1"; gene_id "jg802";
dsanSTOCAGO1482_0	AUGUSTUS	CDS	6684829	6684849	1	-	0	transcript_id "jg802.t1"; gene_id "jg802";
dsanSTOCAGO1482_0	AUGUSTUS	exon	6684829	6684849	.	-	.	transcript_id "jg802.t1"; gene_id "jg802";
dsanSTOCAGO1482_0	AUGUSTUS	intron	6684850	6684919	.	-	.	transcript_id "jg802.t1"; gene_id "jg802";
dsanSTOCAGO1482_0	AUGUSTUS	CDS	6684920	6685123	1	-	0	transcript_id "jg802.t1"; gene_id "jg802";
dsanSTOCAGO1482_0	AUGUSTUS	exon	6684920	6685123	.	-	.	transcript_id "jg802.t1"; gene_id "jg802";
dsanSTOCAGO1482_0	AUGUSTUS	start_codon	6685121	6685123	.	-	0	transcript_id "jg802.t2"; gene_id "jg802";
dsanSTOCAGO1482_0	AUGUSTUS	start_codon	6685121	6685123	.	-	0	transcript_id "jg802.t1"; gene_id "jg802";
dsanSTOCAGO1482_0	ALN_BLOCK	exon	6686713	6691293	.	-	.	transcript_id "jg803.t1"; gene_id "jg803";
dsanSTOCAGO1482_0	ALN_BLOCK	exon	6694505	6697587	.	+	.	transcript_id "jg804.t1"; gene_id "jg804";
dsanSTOCAGO1482_0	ALN_BLOCK	exon	6699280	6699817	.	+	.	transcript_id "jg805.t1"; gene_id "jg805";
dsanSTOCAGO1482_0	ALN_BLOCK	exon	6700125	6701199	.	+	.	transcript_id "jg806.t1"; gene_id "jg806";
dsanSTOCAGO1482_0	ALN_BLOCK	exon	6702969	6710261	.	+	.	transcript_id "jg807.t1"; gene_id "jg807";
dsanSTOCAGO1482_0	ALN_BLOCK	exon	6710899	6711782	.	-	.	transcript_id "jg808.t1"; gene_id "jg808";
dsanSTOCAGO1482_0	ALN_BLOCK	exon	6712377	6720020	.	+	.	transcript_id "jg809.t1"; gene_id "jg809";
dsanSTOCAGO1482_0	ALN_BLOCK	exon	6720968	6721631	.	-	.	transcript_id "jg810.t1"; gene_id "jg810";
dsanSTOCAGO1482_0	ALN_BLOCK	exon	6722692	6723043	.	+	.	transcript_id "jg811.t1"; gene_id "jg811";
dsanSTOCAGO1482_0	ALN_BLOCK	exon	6723181	6724794	.	-	.	transcript_id "jg812.t1"; gene_id "jg812";
dsanSTOCAGO1482_0	AUGUSTUS	start_codon	6725071	6725073	.	+	0	transcript_id "jg813.t1"; gene_id "jg813";
dsanSTOCAGO1482_0	AUGUSTUS	CDS	6725071	6725241	1	+	0	transcript_id "jg813.t1"; gene_id "jg813";
dsanSTOCAGO1482_0	AUGUSTUS	exon	6725071	6725241	.	+	.	transcript_id "jg813.t1"; gene_id "jg813";
dsanSTOCAGO1482_0	AUGUSTUS	intron	6725242	6725308	.	+	.	transcript_id "jg813.t1"; gene_id "jg813";
dsanSTOCAGO1482_0	AUGUSTUS	CDS	6725309	6725458	1	+	0	transcript_id "jg813.t1"; gene_id "jg813";
dsanSTOCAGO1482_0	AUGUSTUS	exon	6725309	6725458	.	+	.	transcript_id "jg813.t1"; gene_id "jg813";
dsanSTOCAGO1482_0	AUGUSTUS	stop_codon	6725456	6725458	.	+	0	transcript_id "jg813.t1"; gene_id "jg813";
dsanSTOCAGO1482_0	ALN_BLOCK	exon	6749760	6750794	.	+	.	transcript_id "jg814.t1"; gene_id "jg814";
dsanSTOCAGO1482_0	ALN_BLOCK	exon	6752212	6754300	.	-	.	transcript_id "jg815.t1"; gene_id "jg815";
dsanSTOCAGO1482_0	AUGUSTUS	stop_codon	6755555	6755557	.	-	0	transcript_id "jg816.t1"; gene_id "jg816";
dsanSTOCAGO1482_0	AUGUSTUS	CDS	6755555	6755739	0.72	-	2	transcript_id "jg816.t1"; gene_id "jg816";
dsanSTOCAGO1482_0	AUGUSTUS	exon	6755555	6755739	.	-	.	transcript_id "jg816.t1"; gene_id "jg816";
dsanSTOCAGO1482_0	AUGUSTUS	intron	6755740	6757652	.	-	.	transcript_id "jg816.t1"; gene_id "jg816";
dsanSTOCAGO1482_0	AUGUSTUS	CDS	6757653	6757698	0.34	-	0	transcript_id "jg816.t1"; gene_id "jg816";
dsanSTOCAGO1482_0	AUGUSTUS	exon	6757653	6757698	.	-	.	transcript_id "jg816.t1"; gene_id "jg816";
dsanSTOCAGO1482_0	AUGUSTUS	start_codon	6757696	6757698	.	-	0	transcript_id "jg816.t1"; gene_id "jg816";
dsanSTOCAGO1482_0	AUGUSTUS	stop_codon	6779498	6779500	.	-	0	transcript_id "jg817.t1"; gene_id "jg817";
dsanSTOCAGO1482_0	AUGUSTUS	CDS	6779498	6779848	0.78	-	0	transcript_id "jg817.t1"; gene_id "jg817";
dsanSTOCAGO1482_0	AUGUSTUS	exon	6779498	6779848	.	-	.	transcript_id "jg817.t1"; gene_id "jg817";
dsanSTOCAGO1482_0	AUGUSTUS	start_codon	6779846	6779848	.	-	0	transcript_id "jg817.t1"; gene_id "jg817";
dsanSTOCAGO1482_0	ALN_BLOCK	exon	6781546	6782365	.	+	.	transcript_id "jg818.t1"; gene_id "jg818";
dsanSTOCAGO1482_0	AUGUSTUS	start_codon	6802680	6802682	.	+	0	transcript_id "jg819.t1"; gene_id "jg819";
dsanSTOCAGO1482_0	AUGUSTUS	CDS	6802680	6803033	0.66	+	0	transcript_id "jg819.t1"; gene_id "jg819";
dsanSTOCAGO1482_0	AUGUSTUS	exon	6802680	6803033	.	+	.	transcript_id "jg819.t1"; gene_id "jg819";
dsanSTOCAGO1482_0	AUGUSTUS	stop_codon	6803031	6803033	.	+	0	transcript_id "jg819.t1"; gene_id "jg819";
dsanSTOCAGO1482_0	ALN_BLOCK	exon	6812322	6813872	.	+	.	transcript_id "jg820.t1"; gene_id "jg820";
dsanSTOCAGO1482_0	ALN_BLOCK	exon	6818924	6828911	.	+	.	transcript_id "jg821.t1"; gene_id "jg821";
dsanSTOCAGO1482_0	ALN_BLOCK	exon	6830470	6831051	.	+	.	transcript_id "jg822.t1"; gene_id "jg822";
dsanSTOCAGO1482_0	AUGUSTUS	stop_codon	6832105	6832107	.	-	0	transcript_id "jg823.t1"; gene_id "jg823";
dsanSTOCAGO1482_0	AUGUSTUS	CDS	6832105	6833028	1	-	0	transcript_id "jg823.t1"; gene_id "jg823";
dsanSTOCAGO1482_0	AUGUSTUS	exon	6832105	6833028	.	-	.	transcript_id "jg823.t1"; gene_id "jg823";
dsanSTOCAGO1482_0	AUGUSTUS	intron	6833029	6833249	.	-	.	transcript_id "jg823.t1"; gene_id "jg823";
dsanSTOCAGO1482_0	AUGUSTUS	CDS	6833250	6833326	0.62	-	2	transcript_id "jg823.t1"; gene_id "jg823";
dsanSTOCAGO1482_0	AUGUSTUS	exon	6833250	6833326	.	-	.	transcript_id "jg823.t1"; gene_id "jg823";
dsanSTOCAGO1482_0	AUGUSTUS	intron	6833327	6833418	.	-	.	transcript_id "jg823.t1"; gene_id "jg823";
dsanSTOCAGO1482_0	AUGUSTUS	CDS	6833419	6833458	0.63	-	0	transcript_id "jg823.t1"; gene_id "jg823";
dsanSTOCAGO1482_0	AUGUSTUS	exon	6833419	6833458	.	-	.	transcript_id "jg823.t1"; gene_id "jg823";
dsanSTOCAGO1482_0	AUGUSTUS	start_codon	6833456	6833458	.	-	0	transcript_id "jg823.t1"; gene_id "jg823";
dsanSTOCAGO1482_0	ALN_BLOCK	exon	6835481	6836947	.	-	.	transcript_id "jg824.t1"; gene_id "jg824";
dsanSTOCAGO1482_0	ALN_BLOCK	exon	6839022	6851344	.	+	.	transcript_id "jg825.t1"; gene_id "jg825";
dsanSTOCAGO1482_0	ALN_BLOCK	exon	6862001	6863935	.	+	.	transcript_id "jg826.t1"; gene_id "jg826";
dsanSTOCAGO1482_0	AUGUSTUS	start_codon	6868145	6868147	.	+	0	transcript_id "jg827.t1"; gene_id "jg827";
dsanSTOCAGO1482_0	AUGUSTUS	CDS	6868145	6868354	1	+	0	transcript_id "jg827.t1"; gene_id "jg827";
dsanSTOCAGO1482_0	AUGUSTUS	exon	6868145	6868354	.	+	.	transcript_id "jg827.t1"; gene_id "jg827";
dsanSTOCAGO1482_0	AUGUSTUS	intron	6868355	6868414	.	+	.	transcript_id "jg827.t1"; gene_id "jg827";
dsanSTOCAGO1482_0	AUGUSTUS	CDS	6868415	6870652	1	+	0	transcript_id "jg827.t1"; gene_id "jg827";
dsanSTOCAGO1482_0	AUGUSTUS	exon	6868415	6870652	.	+	.	transcript_id "jg827.t1"; gene_id "jg827";
dsanSTOCAGO1482_0	AUGUSTUS	stop_codon	6870650	6870652	.	+	0	transcript_id "jg827.t1"; gene_id "jg827";
dsanSTOCAGO1482_0	ALN_BLOCK	exon	6870841	6872910	.	-	.	transcript_id "jg828.t1"; gene_id "jg828";
dsanSTOCAGO1482_0	ALN_BLOCK	exon	6873825	6877494	.	+	.	transcript_id "jg829.t1"; gene_id "jg829";
dsanSTOCAGO1482_0	ALN_BLOCK	exon	6878187	6879778	.	+	.	transcript_id "jg829.t1"; gene_id "jg829";
dsanSTOCAGO1482_0	ALN_BLOCK	exon	6880035	6892491	.	+	.	transcript_id "jg829.t1"; gene_id "jg829";
dsanSTOCAGO1482_0	ALN_BLOCK	exon	6895928	6908390	.	-	.	transcript_id "jg830.t1"; gene_id "jg830";
dsanSTOCAGO1482_0	ALN_BLOCK	exon	6930081	6930814	.	+	.	transcript_id "jg831.t1"; gene_id "jg831";
dsanSTOCAGO1482_0	ALN_BLOCK	exon	6938578	6941899	.	-	.	transcript_id "jg832.t1"; gene_id "jg832";
dsanSTOCAGO1482_0	ALN_BLOCK	exon	6948902	6958898	.	-	.	transcript_id "jg833.t1"; gene_id "jg833";
dsanSTOCAGO1482_0	ALN_BLOCK	exon	6962370	6966953	.	-	.	transcript_id "jg834.t1"; gene_id "jg834";
dsanSTOCAGO1482_0	ALN_BLOCK	exon	6969285	6972197	.	-	.	transcript_id "jg835.t1"; gene_id "jg835";
dsanSTOCAGO1482_0	ALN_BLOCK	exon	6974067	6985576	.	+	.	transcript_id "jg836.t1"; gene_id "jg836";
dsanSTOCAGO1482_0	ALN_BLOCK	exon	6987231	6988361	.	-	.	transcript_id "jg837.t1"; gene_id "jg837";
dsanSTOCAGO1482_0	ALN_BLOCK	exon	6989274	6990023	.	+	.	transcript_id "jg838.t1"; gene_id "jg838";
dsanSTOCAGO1482_0	ALN_BLOCK	exon	6990221	6992148	.	+	.	transcript_id "jg838.t1"; gene_id "jg838";
dsanSTOCAGO1482_0	ALN_BLOCK	exon	6993515	6997208	.	+	.	transcript_id "jg839.t1"; gene_id "jg839";
dsanSTOCAGO1482_0	ALN_BLOCK	exon	6997507	6997996	.	+	.	transcript_id "jg839.t1"; gene_id "jg839";
dsanSTOCAGO1482_0	ALN_BLOCK	exon	7004251	7005268	.	+	.	transcript_id "jg840.t1"; gene_id "jg840";
dsanSTOCAGO1482_0	ALN_BLOCK	exon	7005635	7006598	.	-	.	transcript_id "jg841.t1"; gene_id "jg841";
dsanSTOCAGO1482_0	ALN_BLOCK	exon	7007047	7007982	.	+	.	transcript_id "jg842.t1"; gene_id "jg842";
dsanSTOCAGO1482_0	ALN_BLOCK	exon	7013264	7022426	.	+	.	transcript_id "jg843.t1"; gene_id "jg843";
dsanSTOCAGO1482_0	ALN_BLOCK	exon	7023138	7023156	.	+	.	transcript_id "jg843.t1"; gene_id "jg843";
dsanSTOCAGO1482_0	ALN_BLOCK	exon	7023453	7023694	.	+	.	transcript_id "jg843.t1"; gene_id "jg843";
dsanSTOCAGO1482_0	ALN_BLOCK	exon	7024241	7028475	.	+	.	transcript_id "jg843.t1"; gene_id "jg843";
dsanSTOCAGO1482_0	ALN_BLOCK	exon	7029343	7029345	.	+	.	transcript_id "jg843.t1"; gene_id "jg843";
dsanSTOCAGO1482_0	ALN_BLOCK	exon	7034562	7036060	.	+	.	transcript_id "jg844.t1"; gene_id "jg844";
dsanSTOCAGO1482_0	ALN_BLOCK	exon	7040250	7058621	.	+	.	transcript_id "jg845.t1"; gene_id "jg845";
dsanSTOCAGO1482_0	ALN_BLOCK	exon	7074480	7081347	.	-	.	transcript_id "jg846.t1"; gene_id "jg846";
dsanSTOCAGO1482_0	ALN_BLOCK	exon	7081625	7081671	.	-	.	transcript_id "jg846.t1"; gene_id "jg846";
dsanSTOCAGO1482_0	ALN_BLOCK	exon	7094943	7097384	.	+	.	transcript_id "jg847.t1"; gene_id "jg847";
dsanSTOCAGO1482_0	ALN_BLOCK	exon	7099790	7121185	.	-	.	transcript_id "jg848.t1"; gene_id "jg848";
dsanSTOCAGO1482_0	ALN_BLOCK	exon	7137265	7137458	.	+	.	transcript_id "jg849.t1"; gene_id "jg849";
dsanSTOCAGO1482_0	ALN_BLOCK	exon	7137652	7137821	.	+	.	transcript_id "jg849.t1"; gene_id "jg849";
dsanSTOCAGO1482_0	ALN_BLOCK	exon	7148156	7150505	.	-	.	transcript_id "jg850.t1"; gene_id "jg850";
dsanSTOCAGO1482_0	ALN_BLOCK	exon	7151618	7153559	.	-	.	transcript_id "jg851.t1"; gene_id "jg851";
dsanSTOCAGO1482_0	ALN_BLOCK	exon	7157048	7160365	.	+	.	transcript_id "jg853.t1"; gene_id "jg853";
dsanSTOCAGO1482_0	ALN_BLOCK	exon	7165547	7166176	.	-	.	transcript_id "jg854.t1"; gene_id "jg854";
dsanSTOCAGO1482_0	ALN_BLOCK	exon	7166685	7171882	.	-	.	transcript_id "jg854.t1"; gene_id "jg854";
dsanSTOCAGO1482_0	ALN_BLOCK	exon	7172120	7172550	.	-	.	transcript_id "jg854.t1"; gene_id "jg854";
dsanSTOCAGO1482_0	ALN_BLOCK	exon	7181078	7184002	.	-	.	transcript_id "jg855.t1"; gene_id "jg855";
dsanSTOCAGO1482_0	ALN_BLOCK	exon	7187620	7189638	.	+	.	transcript_id "jg856.t1"; gene_id "jg856";
dsanSTOCAGO1482_0	AUGUSTUS	stop_codon	7192932	7192934	.	-	0	transcript_id "jg857.t1"; gene_id "jg857";
dsanSTOCAGO1482_0	AUGUSTUS	CDS	7192932	7193043	1	-	1	transcript_id "jg857.t1"; gene_id "jg857";
dsanSTOCAGO1482_0	AUGUSTUS	exon	7192932	7193043	.	-	.	transcript_id "jg857.t1"; gene_id "jg857";
dsanSTOCAGO1482_0	AUGUSTUS	intron	7193044	7193108	.	-	.	transcript_id "jg857.t1"; gene_id "jg857";
dsanSTOCAGO1482_0	AUGUSTUS	CDS	7193109	7193260	1	-	0	transcript_id "jg857.t1"; gene_id "jg857";
dsanSTOCAGO1482_0	AUGUSTUS	exon	7193109	7193260	.	-	.	transcript_id "jg857.t1"; gene_id "jg857";
dsanSTOCAGO1482_0	AUGUSTUS	intron	7193261	7199263	.	-	.	transcript_id "jg857.t1"; gene_id "jg857";
dsanSTOCAGO1482_0	AUGUSTUS	CDS	7199264	7199629	0.56	-	0	transcript_id "jg857.t1"; gene_id "jg857";
dsanSTOCAGO1482_0	AUGUSTUS	exon	7199264	7199629	.	-	.	transcript_id "jg857.t1"; gene_id "jg857";
dsanSTOCAGO1482_0	AUGUSTUS	start_codon	7199627	7199629	.	-	0	transcript_id "jg857.t1"; gene_id "jg857";
dsanSTOCAGO1482_0	AUGUSTUS	stop_codon	7217817	7217819	.	-	0	transcript_id "jg858.t1"; gene_id "jg858";
dsanSTOCAGO1482_0	AUGUSTUS	CDS	7217817	7219784	1	-	0	transcript_id "jg858.t1"; gene_id "jg858";
dsanSTOCAGO1482_0	AUGUSTUS	exon	7217817	7219784	.	-	.	transcript_id "jg858.t1"; gene_id "jg858";
dsanSTOCAGO1482_0	AUGUSTUS	start_codon	7219782	7219784	.	-	0	transcript_id "jg858.t1"; gene_id "jg858";
dsanSTOCAGO1482_0	ALN_BLOCK	exon	7244081	7246120	.	-	.	transcript_id "jg859.t1"; gene_id "jg859";
dsanSTOCAGO1482_0	ALN_BLOCK	exon	7284406	7285470	.	-	.	transcript_id "jg860.t1"; gene_id "jg860";
dsanSTOCAGO1482_0	ALN_BLOCK	exon	7287155	7287800	.	-	.	transcript_id "jg861.t1"; gene_id "jg861";
dsanSTOCAGO1482_0	ALN_BLOCK	exon	7288490	7290262	.	-	.	transcript_id "jg862.t1"; gene_id "jg862";
dsanSTOCAGO1482_0	ALN_BLOCK	exon	7291207	7292785	.	-	.	transcript_id "jg863.t1"; gene_id "jg863";
dsanSTOCAGO1482_0	ALN_BLOCK	exon	7293856	7294459	.	+	.	transcript_id "jg864.t1"; gene_id "jg864";
dsanSTOCAGO1482_0	ALN_BLOCK	exon	7294986	7296097	.	-	.	transcript_id "jg865.t1"; gene_id "jg865";
dsanSTOCAGO1482_0	ALN_BLOCK	exon	7296855	7298315	.	+	.	transcript_id "jg866.t1"; gene_id "jg866";
dsanSTOCAGO1482_0	ALN_BLOCK	exon	7324486	7327448	.	+	.	transcript_id "jg867.t1"; gene_id "jg867";
dsanSTOCAGO1482_0	ALN_BLOCK	exon	7333823	7337067	.	-	.	transcript_id "jg868.t1"; gene_id "jg868";
dsanSTOCAGO1482_0	ALN_BLOCK	exon	7341898	7343034	.	+	.	transcript_id "jg869.t1"; gene_id "jg869";
dsanSTOCAGO1482_0	ALN_BLOCK	exon	7352701	7352959	.	+	.	transcript_id "jg870.t1"; gene_id "jg870";
dsanSTOCAGO1482_0	ALN_BLOCK	exon	7353727	7355018	.	+	.	transcript_id "jg871.t1"; gene_id "jg871";
dsanSTOCAGO1482_0	ALN_BLOCK	exon	7355246	7355259	.	+	.	transcript_id "jg871.t1"; gene_id "jg871";
dsanSTOCAGO1482_0	ALN_BLOCK	exon	7355592	7355609	.	+	.	transcript_id "jg871.t1"; gene_id "jg871";
dsanSTOCAGO1482_0	ALN_BLOCK	exon	7356485	7356500	.	+	.	transcript_id "jg871.t1"; gene_id "jg871";
dsanSTOCAGO1482_0	ALN_BLOCK	exon	7356677	7356878	.	+	.	transcript_id "jg871.t1"; gene_id "jg871";
dsanSTOCAGO1482_0	ALN_BLOCK	exon	7358219	7359541	.	-	.	transcript_id "jg873.t1"; gene_id "jg873";
dsanSTOCAGO1482_0	ALN_BLOCK	exon	7367065	7367418	.	+	.	transcript_id "jg874.t1"; gene_id "jg874";
dsanSTOCAGO1482_0	ALN_BLOCK	exon	7385374	7385975	.	-	.	transcript_id "jg875.t1"; gene_id "jg875";
dsanSTOCAGO1482_0	ALN_BLOCK	exon	7410797	7411225	.	+	.	transcript_id "jg876.t1"; gene_id "jg876";
dsanSTOCAGO1482_0	ALN_BLOCK	exon	7420968	7425807	.	+	.	transcript_id "jg877.t1"; gene_id "jg877";
dsanSTOCAGO1482_0	ALN_BLOCK	exon	7426226	7434413	.	+	.	transcript_id "jg877.t1"; gene_id "jg877";
dsanSTOCAGO1482_0	ALN_BLOCK	exon	7434615	7435522	.	+	.	transcript_id "jg877.t1"; gene_id "jg877";
dsanSTOCAGO1482_0	ALN_BLOCK	exon	7442464	7443653	.	+	.	transcript_id "jg877.t1"; gene_id "jg877";
dsanSTOCAGO1482_0	AUGUSTUS	stop_codon	7448551	7448553	.	-	0	transcript_id "jg878.t1"; gene_id "jg878";
dsanSTOCAGO1482_0	AUGUSTUS	CDS	7448551	7449926	1	-	2	transcript_id "jg878.t1"; gene_id "jg878";
dsanSTOCAGO1482_0	AUGUSTUS	exon	7448551	7449926	.	-	.	transcript_id "jg878.t1"; gene_id "jg878";
dsanSTOCAGO1482_0	AUGUSTUS	intron	7449927	7450202	.	-	.	transcript_id "jg878.t1"; gene_id "jg878";
dsanSTOCAGO1482_0	AUGUSTUS	CDS	7450203	7450341	1	-	0	transcript_id "jg878.t1"; gene_id "jg878";
dsanSTOCAGO1482_0	AUGUSTUS	exon	7450203	7450341	.	-	.	transcript_id "jg878.t1"; gene_id "jg878";
dsanSTOCAGO1482_0	AUGUSTUS	start_codon	7450339	7450341	.	-	0	transcript_id "jg878.t1"; gene_id "jg878";
dsanSTOCAGO1482_0	ALN_BLOCK	exon	7463644	7468620	.	+	.	transcript_id "jg879.t1"; gene_id "jg879";
dsanSTOCAGO1482_0	ALN_BLOCK	exon	7468986	7471696	.	+	.	transcript_id "jg879.t1"; gene_id "jg879";
dsanSTOCAGO1482_0	AUGUSTUS	start_codon	7473489	7473491	.	+	0	transcript_id "jg880.t1"; gene_id "jg880";
dsanSTOCAGO1482_0	AUGUSTUS	CDS	7473489	7473504	0.83	+	0	transcript_id "jg880.t1"; gene_id "jg880";
dsanSTOCAGO1482_0	AUGUSTUS	exon	7473489	7473504	.	+	.	transcript_id "jg880.t1"; gene_id "jg880";
dsanSTOCAGO1482_0	AUGUSTUS	intron	7473505	7476626	.	+	.	transcript_id "jg880.t1"; gene_id "jg880";
dsanSTOCAGO1482_0	AUGUSTUS	CDS	7476627	7476880	0.88	+	2	transcript_id "jg880.t1"; gene_id "jg880";
dsanSTOCAGO1482_0	AUGUSTUS	exon	7476627	7476880	.	+	.	transcript_id "jg880.t1"; gene_id "jg880";
dsanSTOCAGO1482_0	AUGUSTUS	stop_codon	7476878	7476880	.	+	0	transcript_id "jg880.t1"; gene_id "jg880";
dsanSTOCAGO1482_0	ALN_BLOCK	exon	7476961	7486291	.	-	.	transcript_id "jg881.t1"; gene_id "jg881";
dsanSTOCAGO1482_0	ALN_BLOCK	exon	7487905	7489680	.	+	.	transcript_id "jg882.t1"; gene_id "jg882";
dsanSTOCAGO1482_0	ALN_BLOCK	exon	7490844	7491735	.	+	.	transcript_id "jg883.t1"; gene_id "jg883";
dsanSTOCAGO1482_0	ALN_BLOCK	exon	7493035	7497608	.	-	.	transcript_id "jg884.t1"; gene_id "jg884";
dsanSTOCAGO1482_0	AUGUSTUS	stop_codon	7503501	7503503	.	-	0	transcript_id "jg885.t1"; gene_id "jg885";
dsanSTOCAGO1482_0	AUGUSTUS	CDS	7503501	7503926	1	-	0	transcript_id "jg885.t1"; gene_id "jg885";
dsanSTOCAGO1482_0	AUGUSTUS	exon	7503501	7503926	.	-	.	transcript_id "jg885.t1"; gene_id "jg885";
dsanSTOCAGO1482_0	AUGUSTUS	intron	7503927	7503982	.	-	.	transcript_id "jg885.t1"; gene_id "jg885";
dsanSTOCAGO1482_0	AUGUSTUS	CDS	7503983	7504117	1	-	0	transcript_id "jg885.t1"; gene_id "jg885";
dsanSTOCAGO1482_0	AUGUSTUS	exon	7503983	7504117	.	-	.	transcript_id "jg885.t1"; gene_id "jg885";
dsanSTOCAGO1482_0	AUGUSTUS	start_codon	7504115	7504117	.	-	0	transcript_id "jg885.t1"; gene_id "jg885";
dsanSTOCAGO1482_0	ALN_BLOCK	exon	7507584	7507597	.	-	.	transcript_id "jg886.t1"; gene_id "jg886";
dsanSTOCAGO1482_0	ALN_BLOCK	exon	7507755	7507985	.	-	.	transcript_id "jg886.t1"; gene_id "jg886";
dsanSTOCAGO1482_0	ALN_BLOCK	exon	7515908	7518009	.	+	.	transcript_id "jg887.t1"; gene_id "jg887";
dsanSTOCAGO1482_0	ALN_BLOCK	exon	7518695	7521668	.	-	.	transcript_id "jg888.t1"; gene_id "jg888";
dsanSTOCAGO1482_0	ALN_BLOCK	exon	7522022	7522286	.	-	.	transcript_id "jg888.t1"; gene_id "jg888";
dsanSTOCAGO1482_0	ALN_BLOCK	exon	7522658	7523311	.	-	.	transcript_id "jg888.t1"; gene_id "jg888";
dsanSTOCAGO1482_0	ALN_BLOCK	exon	7524117	7525036	.	+	.	transcript_id "jg889.t1"; gene_id "jg889";
dsanSTOCAGO1482_0	ALN_BLOCK	exon	7528213	7529676	.	+	.	transcript_id "jg890.t1"; gene_id "jg890";
dsanSTOCAGO1482_0	ALN_BLOCK	exon	7535169	7544307	.	+	.	transcript_id "jg891.t1"; gene_id "jg891";
dsanSTOCAGO1482_0	ALN_BLOCK	exon	7544517	7548859	.	+	.	transcript_id "jg891.t1"; gene_id "jg891";
dsanSTOCAGO1482_0	AUGUSTUS	stop_codon	7550019	7550021	.	-	0	transcript_id "jg893.t1"; gene_id "jg893";
dsanSTOCAGO1482_0	AUGUSTUS	CDS	7550019	7550297	1	-	0	transcript_id "jg893.t1"; gene_id "jg893";
dsanSTOCAGO1482_0	AUGUSTUS	exon	7550019	7550297	.	-	.	transcript_id "jg893.t1"; gene_id "jg893";
dsanSTOCAGO1482_0	AUGUSTUS	start_codon	7550295	7550297	.	-	0	transcript_id "jg893.t1"; gene_id "jg893";
dsanSTOCAGO1482_0	ALN_BLOCK	exon	7550639	7552449	.	+	.	transcript_id "jg894.t1"; gene_id "jg894";
dsanSTOCAGO1482_0	ALN_BLOCK	exon	7553317	7554988	.	-	.	transcript_id "jg895.t1"; gene_id "jg895";
dsanSTOCAGO1482_0	ALN_BLOCK	exon	7555528	7557100	.	+	.	transcript_id "jg896.t1"; gene_id "jg896";
dsanSTOCAGO1482_0	ALN_BLOCK	exon	7557639	7559299	.	-	.	transcript_id "jg897.t1"; gene_id "jg897";
dsanSTOCAGO1482_0	ALN_BLOCK	exon	7566432	7571746	.	-	.	transcript_id "jg897.t1"; gene_id "jg897";
dsanSTOCAGO1482_0	ALN_BLOCK	exon	7572034	7572768	.	-	.	transcript_id "jg897.t1"; gene_id "jg897";
dsanSTOCAGO1482_0	ALN_BLOCK	exon	7582749	7583126	.	+	.	transcript_id "jg898.t1"; gene_id "jg898";
dsanSTOCAGO1482_0	ALN_BLOCK	exon	7587886	7590017	.	-	.	transcript_id "jg899.t1"; gene_id "jg899";
dsanSTOCAGO1482_0	ALN_BLOCK	exon	7591598	7592637	.	-	.	transcript_id "jg900.t1"; gene_id "jg900";
dsanSTOCAGO1482_0	ALN_BLOCK	exon	7594138	7599388	.	-	.	transcript_id "jg901.t1"; gene_id "jg901";
dsanSTOCAGO1482_0	ALN_BLOCK	exon	7599610	7609718	.	-	.	transcript_id "jg901.t1"; gene_id "jg901";
dsanSTOCAGO1482_0	ALN_BLOCK	exon	7611234	7612135	.	+	.	transcript_id "jg902.t1"; gene_id "jg902";
dsanSTOCAGO1482_0	ALN_BLOCK	exon	7614072	7619940	.	-	.	transcript_id "jg903.t1"; gene_id "jg903";
dsanSTOCAGO1482_0	ALN_BLOCK	exon	7620091	7623424	.	-	.	transcript_id "jg903.t1"; gene_id "jg903";
dsanSTOCAGO1482_0	ALN_BLOCK	exon	7634490	7634969	.	-	.	transcript_id "jg904.t1"; gene_id "jg904";
dsanSTOCAGO1482_0	ALN_BLOCK	exon	7654899	7655495	.	-	.	transcript_id "jg905.t1"; gene_id "jg905";
dsanSTOCAGO1482_0	AUGUSTUS	stop_codon	7657039	7657041	.	-	0	transcript_id "jg906.t1"; gene_id "jg906";
dsanSTOCAGO1482_0	AUGUSTUS	CDS	7657039	7657254	1	-	0	transcript_id "jg906.t1"; gene_id "jg906";
dsanSTOCAGO1482_0	AUGUSTUS	exon	7657039	7657254	.	-	.	transcript_id "jg906.t1"; gene_id "jg906";
dsanSTOCAGO1482_0	AUGUSTUS	start_codon	7657252	7657254	.	-	0	transcript_id "jg906.t1"; gene_id "jg906";
dsanSTOCAGO1482_0	ALN_BLOCK	exon	7658984	7661579	.	+	.	transcript_id "jg907.t1"; gene_id "jg907";
dsanSTOCAGO1482_0	ALN_BLOCK	exon	7664708	7677432	.	-	.	transcript_id "jg908.t1"; gene_id "jg908";
dsanSTOCAGO1482_0	ALN_BLOCK	exon	7677610	7679149	.	-	.	transcript_id "jg908.t1"; gene_id "jg908";
dsanSTOCAGO1482_0	ALN_BLOCK	exon	7679969	7682286	.	-	.	transcript_id "jg908.t1"; gene_id "jg908";
dsanSTOCAGO1482_0	ALN_BLOCK	exon	7686360	7687492	.	+	.	transcript_id "jg909.t1"; gene_id "jg909";
dsanSTOCAGO1482_0	ALN_BLOCK	exon	7688245	7693918	.	+	.	transcript_id "jg910.t1"; gene_id "jg910";
dsanSTOCAGO1482_0	ALN_BLOCK	exon	7695003	7696649	.	-	.	transcript_id "jg911.t1"; gene_id "jg911";
dsanSTOCAGO1482_0	ALN_BLOCK	exon	7697244	7699621	.	+	.	transcript_id "jg912.t1"; gene_id "jg912";
dsanSTOCAGO1482_0	ALN_BLOCK	exon	7705385	7707313	.	+	.	transcript_id "jg913.t1"; gene_id "jg913";
dsanSTOCAGO1482_0	ALN_BLOCK	exon	7719468	7719889	.	+	.	transcript_id "jg914.t1"; gene_id "jg914";
dsanSTOCAGO1482_0	ALN_BLOCK	exon	7726720	7729503	.	+	.	transcript_id "jg915.t1"; gene_id "jg915";
dsanSTOCAGO1482_0	AUGUSTUS	start_codon	7731783	7731785	.	+	0	transcript_id "jg916.t1"; gene_id "jg916";
dsanSTOCAGO1482_0	AUGUSTUS	CDS	7731783	7732367	1	+	0	transcript_id "jg916.t1"; gene_id "jg916";
dsanSTOCAGO1482_0	AUGUSTUS	exon	7731783	7732367	.	+	.	transcript_id "jg916.t1"; gene_id "jg916";
dsanSTOCAGO1482_0	AUGUSTUS	stop_codon	7732365	7732367	.	+	0	transcript_id "jg916.t1"; gene_id "jg916";
dsanSTOCAGO1482_0	AUGUSTUS	stop_codon	7737020	7737022	.	-	0	transcript_id "jg917.t1"; gene_id "jg917";
dsanSTOCAGO1482_0	AUGUSTUS	CDS	7737020	7737412	1	-	0	transcript_id "jg917.t1"; gene_id "jg917";
dsanSTOCAGO1482_0	AUGUSTUS	exon	7737020	7737412	.	-	.	transcript_id "jg917.t1"; gene_id "jg917";
dsanSTOCAGO1482_0	AUGUSTUS	start_codon	7737410	7737412	.	-	0	transcript_id "jg917.t1"; gene_id "jg917";
dsanSTOCAGO1482_0	ALN_BLOCK	exon	7739248	7740493	.	+	.	transcript_id "jg918.t1"; gene_id "jg918";
dsanSTOCAGO1482_0	AUGUSTUS	start_codon	7744118	7744120	.	+	0	transcript_id "jg919.t1"; gene_id "jg919";
dsanSTOCAGO1482_0	AUGUSTUS	CDS	7744118	7744236	1	+	0	transcript_id "jg919.t1"; gene_id "jg919";
dsanSTOCAGO1482_0	AUGUSTUS	exon	7744118	7744236	.	+	.	transcript_id "jg919.t1"; gene_id "jg919";
dsanSTOCAGO1482_0	AUGUSTUS	intron	7744237	7744295	.	+	.	transcript_id "jg919.t1"; gene_id "jg919";
dsanSTOCAGO1482_0	AUGUSTUS	CDS	7744296	7744332	1	+	1	transcript_id "jg919.t1"; gene_id "jg919";
dsanSTOCAGO1482_0	AUGUSTUS	exon	7744296	7744332	.	+	.	transcript_id "jg919.t1"; gene_id "jg919";
dsanSTOCAGO1482_0	AUGUSTUS	intron	7744333	7744403	.	+	.	transcript_id "jg919.t1"; gene_id "jg919";
dsanSTOCAGO1482_0	AUGUSTUS	CDS	7744404	7744562	1	+	0	transcript_id "jg919.t1"; gene_id "jg919";
dsanSTOCAGO1482_0	AUGUSTUS	exon	7744404	7744562	.	+	.	transcript_id "jg919.t1"; gene_id "jg919";
dsanSTOCAGO1482_0	AUGUSTUS	intron	7744563	7746206	.	+	.	transcript_id "jg919.t1"; gene_id "jg919";
dsanSTOCAGO1482_0	AUGUSTUS	CDS	7746207	7746419	0.12	+	0	transcript_id "jg919.t1"; gene_id "jg919";
dsanSTOCAGO1482_0	AUGUSTUS	exon	7746207	7746419	.	+	.	transcript_id "jg919.t1"; gene_id "jg919";
dsanSTOCAGO1482_0	AUGUSTUS	stop_codon	7746417	7746419	.	+	0	transcript_id "jg919.t1"; gene_id "jg919";
dsanSTOCAGO1482_0	ALN_BLOCK	exon	7766338	7769052	.	+	.	transcript_id "jg920.t1"; gene_id "jg920";
dsanSTOCAGO1482_0	ALN_BLOCK	exon	7771727	7773304	.	+	.	transcript_id "jg921.t1"; gene_id "jg921";
dsanSTOCAGO1482_0	ALN_BLOCK	exon	7776663	7782199	.	+	.	transcript_id "jg922.t1"; gene_id "jg922";
dsanSTOCAGO1482_0	ALN_BLOCK	exon	7783557	7787411	.	-	.	transcript_id "jg923.t1"; gene_id "jg923";
dsanSTOCAGO1482_0	ALN_BLOCK	exon	7788374	7788823	.	+	.	transcript_id "jg924.t1"; gene_id "jg924";
dsanSTOCAGO1482_0	ALN_BLOCK	exon	7789366	7789978	.	-	.	transcript_id "jg925.t1"; gene_id "jg925";
dsanSTOCAGO1482_0	ALN_BLOCK	exon	7790952	7791692	.	+	.	transcript_id "jg926.t1"; gene_id "jg926";
dsanSTOCAGO1482_0	ALN_BLOCK	exon	7800721	7803833	.	+	.	transcript_id "jg927.t1"; gene_id "jg927";
dsanSTOCAGO1482_0	ALN_BLOCK	exon	7806777	7810619	.	+	.	transcript_id "jg928.t1"; gene_id "jg928";
dsanSTOCAGO1482_0	ALN_BLOCK	exon	7811267	7814251	.	-	.	transcript_id "jg929.t1"; gene_id "jg929";
dsanSTOCAGO1482_0	ALN_BLOCK	exon	7815048	7822512	.	+	.	transcript_id "jg930.t1"; gene_id "jg930";
dsanSTOCAGO1482_0	ALN_BLOCK	exon	7859358	7860081	.	-	.	transcript_id "jg931.t1"; gene_id "jg931";
dsanSTOCAGO1482_0	ALN_BLOCK	exon	7893320	7904125	.	+	.	transcript_id "jg932.t1"; gene_id "jg932";
dsanSTOCAGO1482_0	ALN_BLOCK	exon	7904463	7904862	.	+	.	transcript_id "jg932.t1"; gene_id "jg932";
dsanSTOCAGO1482_0	ALN_BLOCK	exon	7908449	7918838	.	+	.	transcript_id "jg932.t1"; gene_id "jg932";
dsanSTOCAGO1482_0	ALN_BLOCK	exon	7920629	7923265	.	+	.	transcript_id "jg933.t1"; gene_id "jg933";
dsanSTOCAGO1482_0	ALN_BLOCK	exon	7927967	7929145	.	+	.	transcript_id "jg934.t1"; gene_id "jg934";
dsanSTOCAGO1482_0	ALN_BLOCK	exon	7935262	7936632	.	+	.	transcript_id "jg935.t1"; gene_id "jg935";
dsanSTOCAGO1482_0	ALN_BLOCK	exon	7945801	7946737	.	+	.	transcript_id "jg936.t1"; gene_id "jg936";
dsanSTOCAGO1482_0	ALN_BLOCK	exon	7954925	7955258	.	-	.	transcript_id "jg937.t1"; gene_id "jg937";
dsanSTOCAGO1482_0	ALN_BLOCK	exon	7958570	7959632	.	+	.	transcript_id "jg938.t1"; gene_id "jg938";
dsanSTOCAGO1482_0	ALN_BLOCK	exon	7964395	7965528	.	+	.	transcript_id "jg939.t1"; gene_id "jg939";
dsanSTOCAGO1482_0	ALN_BLOCK	exon	7986351	7987798	.	+	.	transcript_id "jg940.t1"; gene_id "jg940";
dsanSTOCAGO1482_0	ALN_BLOCK	exon	7988355	7988491	.	+	.	transcript_id "jg940.t1"; gene_id "jg940";
dsanSTOCAGO1482_0	ALN_BLOCK	exon	7988868	7993752	.	+	.	transcript_id "jg940.t1"; gene_id "jg940";
dsanSTOCAGO1482_0	ALN_BLOCK	exon	7997092	8003464	.	-	.	transcript_id "jg941.t1"; gene_id "jg941";
dsanSTOCAGO1482_0	ALN_BLOCK	exon	8009592	8012098	.	+	.	transcript_id "jg942.t1"; gene_id "jg942";
dsanSTOCAGO1482_0	ALN_BLOCK	exon	8012968	8015196	.	-	.	transcript_id "jg943.t1"; gene_id "jg943";
dsanSTOCAGO1482_0	AUGUSTUS	start_codon	8015396	8015398	.	+	0	transcript_id "jg944.t1"; gene_id "jg944";
dsanSTOCAGO1482_0	AUGUSTUS	CDS	8015396	8015425	1	+	0	transcript_id "jg944.t1"; gene_id "jg944";
dsanSTOCAGO1482_0	AUGUSTUS	exon	8015396	8015425	.	+	.	transcript_id "jg944.t1"; gene_id "jg944";
dsanSTOCAGO1482_0	AUGUSTUS	intron	8015426	8015484	.	+	.	transcript_id "jg944.t1"; gene_id "jg944";
dsanSTOCAGO1482_0	AUGUSTUS	CDS	8015485	8015544	0.63	+	0	transcript_id "jg944.t1"; gene_id "jg944";
dsanSTOCAGO1482_0	AUGUSTUS	exon	8015485	8015544	.	+	.	transcript_id "jg944.t1"; gene_id "jg944";
dsanSTOCAGO1482_0	AUGUSTUS	intron	8015545	8015634	.	+	.	transcript_id "jg944.t1"; gene_id "jg944";
dsanSTOCAGO1482_0	AUGUSTUS	CDS	8015635	8015901	0.61	+	0	transcript_id "jg944.t1"; gene_id "jg944";
dsanSTOCAGO1482_0	AUGUSTUS	exon	8015635	8015901	.	+	.	transcript_id "jg944.t1"; gene_id "jg944";
dsanSTOCAGO1482_0	AUGUSTUS	intron	8015902	8015958	.	+	.	transcript_id "jg944.t1"; gene_id "jg944";
dsanSTOCAGO1482_0	AUGUSTUS	CDS	8015959	8016222	1	+	0	transcript_id "jg944.t1"; gene_id "jg944";
dsanSTOCAGO1482_0	AUGUSTUS	exon	8015959	8016222	.	+	.	transcript_id "jg944.t1"; gene_id "jg944";
dsanSTOCAGO1482_0	AUGUSTUS	stop_codon	8016220	8016222	.	+	0	transcript_id "jg944.t1"; gene_id "jg944";
dsanSTOCAGO1482_0	ALN_BLOCK	exon	8017644	8019327	.	-	.	transcript_id "jg945.t1"; gene_id "jg945";
dsanSTOCAGO1482_0	ALN_BLOCK	exon	8020696	8022428	.	+	.	transcript_id "jg946.t1"; gene_id "jg946";
dsanSTOCAGO1482_0	ALN_BLOCK	exon	8022981	8027680	.	-	.	transcript_id "jg947.t1"; gene_id "jg947";
dsanSTOCAGO1482_0	ALN_BLOCK	exon	8048669	8053954	.	+	.	transcript_id "jg948.t1"; gene_id "jg948";
dsanSTOCAGO1482_0	ALN_BLOCK	exon	8054132	8065715	.	+	.	transcript_id "jg948.t1"; gene_id "jg948";
dsanSTOCAGO1482_0	ALN_BLOCK	exon	8067708	8070657	.	-	.	transcript_id "jg949.t1"; gene_id "jg949";
dsanSTOCAGO1482_0	ALN_BLOCK	exon	8073531	8077131	.	+	.	transcript_id "jg950.t1"; gene_id "jg950";
dsanSTOCAGO1482_0	ALN_BLOCK	exon	8079868	8080773	.	+	.	transcript_id "jg951.t1"; gene_id "jg951";
dsanSTOCAGO1482_0	ALN_BLOCK	exon	8081352	8082994	.	-	.	transcript_id "jg952.t1"; gene_id "jg952";
dsanSTOCAGO1482_0	ALN_BLOCK	exon	8085554	8086647	.	+	.	transcript_id "jg953.t1"; gene_id "jg953";
dsanSTOCAGO1482_0	ALN_BLOCK	exon	8088291	8090837	.	-	.	transcript_id "jg954.t1"; gene_id "jg954";
dsanSTOCAGO1482_0	ALN_BLOCK	exon	8099057	8099500	.	+	.	transcript_id "jg955.t1"; gene_id "jg955";
dsanSTOCAGO1482_0	ALN_BLOCK	exon	8151544	8156497	.	+	.	transcript_id "jg956.t1"; gene_id "jg956";
dsanSTOCAGO1482_0	ALN_BLOCK	exon	8161997	8162670	.	-	.	transcript_id "jg957.t1"; gene_id "jg957";
dsanSTOCAGO1482_0	ALN_BLOCK	exon	8163130	8163152	.	-	.	transcript_id "jg957.t1"; gene_id "jg957";
dsanSTOCAGO1482_0	ALN_BLOCK	exon	8163416	8166692	.	-	.	transcript_id "jg957.t1"; gene_id "jg957";
dsanSTOCAGO1482_0	ALN_BLOCK	exon	8166869	8167315	.	-	.	transcript_id "jg958.t1"; gene_id "jg958";
dsanSTOCAGO1482_0	ALN_BLOCK	exon	8168081	8171421	.	+	.	transcript_id "jg959.t1"; gene_id "jg959";
dsanSTOCAGO1482_0	AUGUSTUS	stop_codon	8172364	8172366	.	-	0	transcript_id "jg960.t1"; gene_id "jg960";
dsanSTOCAGO1482_0	AUGUSTUS	CDS	8172364	8172686	1	-	2	transcript_id "jg960.t1"; gene_id "jg960";
dsanSTOCAGO1482_0	AUGUSTUS	exon	8172364	8172686	.	-	.	transcript_id "jg960.t1"; gene_id "jg960";
dsanSTOCAGO1482_0	AUGUSTUS	intron	8172687	8172747	.	-	.	transcript_id "jg960.t1"; gene_id "jg960";
dsanSTOCAGO1482_0	AUGUSTUS	CDS	8172748	8172754	1	-	0	transcript_id "jg960.t1"; gene_id "jg960";
dsanSTOCAGO1482_0	AUGUSTUS	exon	8172748	8172754	.	-	.	transcript_id "jg960.t1"; gene_id "jg960";
dsanSTOCAGO1482_0	AUGUSTUS	start_codon	8172752	8172754	.	-	0	transcript_id "jg960.t1"; gene_id "jg960";
dsanSTOCAGO1482_0	ALN_BLOCK	exon	8173548	8179299	.	-	.	transcript_id "jg961.t1"; gene_id "jg961";
dsanSTOCAGO1482_0	ALN_BLOCK	exon	8179937	8180676	.	+	.	transcript_id "jg962.t1"; gene_id "jg962";
dsanSTOCAGO1482_0	ALN_BLOCK	exon	8180849	8181802	.	-	.	transcript_id "jg963.t1"; gene_id "jg963";
dsanSTOCAGO1482_0	ALN_BLOCK	exon	8181960	8182317	.	-	.	transcript_id "jg964.t1"; gene_id "jg964";
dsanSTOCAGO1482_0	AUGUSTUS	start_codon	8186068	8186070	.	+	0	transcript_id "jg966.t1"; gene_id "jg966";
dsanSTOCAGO1482_0	AUGUSTUS	CDS	8186068	8186173	0.61	+	0	transcript_id "jg966.t1"; gene_id "jg966";
dsanSTOCAGO1482_0	AUGUSTUS	exon	8186068	8186173	.	+	.	transcript_id "jg966.t1"; gene_id "jg966";
dsanSTOCAGO1482_0	AUGUSTUS	start_codon	8186068	8186070	.	+	0	transcript_id "jg966.t2"; gene_id "jg966";
dsanSTOCAGO1482_0	AUGUSTUS	CDS	8186068	8186173	0.57	+	0	transcript_id "jg966.t2"; gene_id "jg966";
dsanSTOCAGO1482_0	AUGUSTUS	exon	8186068	8186173	.	+	.	transcript_id "jg966.t2"; gene_id "jg966";
dsanSTOCAGO1482_0	AUGUSTUS	intron	8186174	8188011	.	+	.	transcript_id "jg966.t1"; gene_id "jg966";
dsanSTOCAGO1482_0	AUGUSTUS	intron	8186174	8187084	.	+	.	transcript_id "jg966.t2"; gene_id "jg966";
dsanSTOCAGO1482_0	AUGUSTUS	CDS	8187085	8187179	0.28	+	2	transcript_id "jg966.t2"; gene_id "jg966";
dsanSTOCAGO1482_0	AUGUSTUS	exon	8187085	8187179	.	+	.	transcript_id "jg966.t2"; gene_id "jg966";
dsanSTOCAGO1482_0	AUGUSTUS	stop_codon	8187177	8187179	.	+	0	transcript_id "jg966.t2"; gene_id "jg966";
dsanSTOCAGO1482_0	AUGUSTUS	CDS	8188012	8188229	0.37	+	2	transcript_id "jg966.t1"; gene_id "jg966";
dsanSTOCAGO1482_0	AUGUSTUS	exon	8188012	8188229	.	+	.	transcript_id "jg966.t1"; gene_id "jg966";
dsanSTOCAGO1482_0	AUGUSTUS	stop_codon	8188227	8188229	.	+	0	transcript_id "jg966.t1"; gene_id "jg966";
dsanSTOCAGO1482_0	AUGUSTUS	start_codon	8193138	8193140	.	+	0	transcript_id "jg965.t1"; gene_id "jg965";
dsanSTOCAGO1482_0	AUGUSTUS	CDS	8193138	8194748	1	+	0	transcript_id "jg965.t1"; gene_id "jg965";
dsanSTOCAGO1482_0	AUGUSTUS	exon	8193138	8194748	.	+	.	transcript_id "jg965.t1"; gene_id "jg965";
dsanSTOCAGO1482_0	AUGUSTUS	stop_codon	8194746	8194748	.	+	0	transcript_id "jg965.t1"; gene_id "jg965";
dsanSTOCAGO1482_0	ALN_BLOCK	exon	8196314	8202497	.	+	.	transcript_id "jg967.t1"; gene_id "jg967";
dsanSTOCAGO1482_0	ALN_BLOCK	exon	8204467	8206816	.	-	.	transcript_id "jg968.t1"; gene_id "jg968";
dsanSTOCAGO1482_0	ALN_BLOCK	exon	8208196	8215061	.	+	.	transcript_id "jg969.t1"; gene_id "jg969";
dsanSTOCAGO1482_0	ALN_BLOCK	exon	8216285	8216599	.	-	.	transcript_id "jg970.t1"; gene_id "jg970";
dsanSTOCAGO1482_0	ALN_BLOCK	exon	8218138	8225057	.	-	.	transcript_id "jg971.t1"; gene_id "jg971";
dsanSTOCAGO1482_0	AUGUSTUS	start_codon	8231664	8231666	.	+	0	transcript_id "jg972.t1"; gene_id "jg972";
dsanSTOCAGO1482_0	AUGUSTUS	CDS	8231664	8231779	0.77	+	0	transcript_id "jg972.t1"; gene_id "jg972";
dsanSTOCAGO1482_0	AUGUSTUS	exon	8231664	8231779	.	+	.	transcript_id "jg972.t1"; gene_id "jg972";
dsanSTOCAGO1482_0	AUGUSTUS	intron	8231780	8231913	.	+	.	transcript_id "jg972.t1"; gene_id "jg972";
dsanSTOCAGO1482_0	AUGUSTUS	CDS	8231914	8232064	1	+	1	transcript_id "jg972.t1"; gene_id "jg972";
dsanSTOCAGO1482_0	AUGUSTUS	exon	8231914	8232064	.	+	.	transcript_id "jg972.t1"; gene_id "jg972";
dsanSTOCAGO1482_0	AUGUSTUS	stop_codon	8232062	8232064	.	+	0	transcript_id "jg972.t1"; gene_id "jg972";
dsanSTOCAGO1482_0	AUGUSTUS	stop_codon	8241007	8241009	.	-	0	transcript_id "jg973.t1"; gene_id "jg973";
dsanSTOCAGO1482_0	AUGUSTUS	CDS	8241007	8241414	0.73	-	0	transcript_id "jg973.t1"; gene_id "jg973";
dsanSTOCAGO1482_0	AUGUSTUS	exon	8241007	8241414	.	-	.	transcript_id "jg973.t1"; gene_id "jg973";
dsanSTOCAGO1482_0	AUGUSTUS	start_codon	8241412	8241414	.	-	0	transcript_id "jg973.t1"; gene_id "jg973";
dsanSTOCAGO1482_0	ALN_BLOCK	exon	8245547	8249360	.	-	.	transcript_id "jg974.t1"; gene_id "jg974";
dsanSTOCAGO1482_0	ALN_BLOCK	exon	8250291	8251753	.	+	.	transcript_id "jg975.t1"; gene_id "jg975";
dsanSTOCAGO1482_0	ALN_BLOCK	exon	8252460	8252467	.	+	.	transcript_id "jg975.t1"; gene_id "jg975";
dsanSTOCAGO1482_0	ALN_BLOCK	exon	8252638	8253066	.	+	.	transcript_id "jg975.t1"; gene_id "jg975";
dsanSTOCAGO1482_0	ALN_BLOCK	exon	8256153	8261909	.	-	.	transcript_id "jg976.t1"; gene_id "jg976";
dsanSTOCAGO1482_0	ALN_BLOCK	exon	8264957	8266067	.	-	.	transcript_id "jg977.t1"; gene_id "jg977";
dsanSTOCAGO1482_0	AUGUSTUS	stop_codon	8268759	8268761	.	-	0	transcript_id "jg978.t1"; gene_id "jg978";
dsanSTOCAGO1482_0	AUGUSTUS	CDS	8268759	8269022	1	-	0	transcript_id "jg978.t1"; gene_id "jg978";
dsanSTOCAGO1482_0	AUGUSTUS	exon	8268759	8269022	.	-	.	transcript_id "jg978.t1"; gene_id "jg978";
dsanSTOCAGO1482_0	AUGUSTUS	intron	8269023	8269080	.	-	.	transcript_id "jg978.t1"; gene_id "jg978";
dsanSTOCAGO1482_0	AUGUSTUS	CDS	8269081	8269534	1	-	1	transcript_id "jg978.t1"; gene_id "jg978";
dsanSTOCAGO1482_0	AUGUSTUS	exon	8269081	8269534	.	-	.	transcript_id "jg978.t1"; gene_id "jg978";
dsanSTOCAGO1482_0	AUGUSTUS	intron	8269535	8269599	.	-	.	transcript_id "jg978.t1"; gene_id "jg978";
dsanSTOCAGO1482_0	AUGUSTUS	CDS	8269600	8269772	1	-	0	transcript_id "jg978.t1"; gene_id "jg978";
dsanSTOCAGO1482_0	AUGUSTUS	exon	8269600	8269772	.	-	.	transcript_id "jg978.t1"; gene_id "jg978";
dsanSTOCAGO1482_0	AUGUSTUS	intron	8269773	8269838	.	-	.	transcript_id "jg978.t1"; gene_id "jg978";
dsanSTOCAGO1482_0	AUGUSTUS	CDS	8269839	8270055	1	-	1	transcript_id "jg978.t1"; gene_id "jg978";
dsanSTOCAGO1482_0	AUGUSTUS	exon	8269839	8270055	.	-	.	transcript_id "jg978.t1"; gene_id "jg978";
dsanSTOCAGO1482_0	AUGUSTUS	intron	8270056	8270117	.	-	.	transcript_id "jg978.t1"; gene_id "jg978";
dsanSTOCAGO1482_0	AUGUSTUS	CDS	8270118	8270230	1	-	0	transcript_id "jg978.t1"; gene_id "jg978";
dsanSTOCAGO1482_0	AUGUSTUS	exon	8270118	8270230	.	-	.	transcript_id "jg978.t1"; gene_id "jg978";
dsanSTOCAGO1482_0	AUGUSTUS	intron	8270231	8270290	.	-	.	transcript_id "jg978.t1"; gene_id "jg978";
dsanSTOCAGO1482_0	AUGUSTUS	CDS	8270291	8270493	1	-	2	transcript_id "jg978.t1"; gene_id "jg978";
dsanSTOCAGO1482_0	AUGUSTUS	exon	8270291	8270493	.	-	.	transcript_id "jg978.t1"; gene_id "jg978";
dsanSTOCAGO1482_0	AUGUSTUS	intron	8270494	8270548	.	-	.	transcript_id "jg978.t1"; gene_id "jg978";
dsanSTOCAGO1482_0	AUGUSTUS	CDS	8270549	8270622	1	-	1	transcript_id "jg978.t1"; gene_id "jg978";
dsanSTOCAGO1482_0	AUGUSTUS	exon	8270549	8270622	.	-	.	transcript_id "jg978.t1"; gene_id "jg978";
dsanSTOCAGO1482_0	AUGUSTUS	intron	8270623	8270682	.	-	.	transcript_id "jg978.t1"; gene_id "jg978";
dsanSTOCAGO1482_0	AUGUSTUS	CDS	8270683	8271037	1	-	2	transcript_id "jg978.t1"; gene_id "jg978";
dsanSTOCAGO1482_0	AUGUSTUS	exon	8270683	8271037	.	-	.	transcript_id "jg978.t1"; gene_id "jg978";
dsanSTOCAGO1482_0	AUGUSTUS	intron	8271038	8271103	.	-	.	transcript_id "jg978.t1"; gene_id "jg978";
dsanSTOCAGO1482_0	AUGUSTUS	CDS	8271104	8271407	1	-	0	transcript_id "jg978.t1"; gene_id "jg978";
dsanSTOCAGO1482_0	AUGUSTUS	exon	8271104	8271407	.	-	.	transcript_id "jg978.t1"; gene_id "jg978";
dsanSTOCAGO1482_0	AUGUSTUS	start_codon	8271405	8271407	.	-	0	transcript_id "jg978.t1"; gene_id "jg978";
dsanSTOCAGO1482_0	ALN_BLOCK	exon	8273600	8276296	.	+	.	transcript_id "jg979.t1"; gene_id "jg979";
dsanSTOCAGO1482_0	ALN_BLOCK	exon	8278650	8279596	.	+	.	transcript_id "jg980.t1"; gene_id "jg980";
dsanSTOCAGO1482_0	ALN_BLOCK	exon	8281088	8282298	.	-	.	transcript_id "jg981.t1"; gene_id "jg981";
dsanSTOCAGO1482_0	ALN_BLOCK	exon	8286045	8291358	.	+	.	transcript_id "jg982.t1"; gene_id "jg982";
dsanSTOCAGO1482_0	ALN_BLOCK	exon	8292096	8293629	.	+	.	transcript_id "jg983.t1"; gene_id "jg983";
dsanSTOCAGO1482_0	ALN_BLOCK	exon	8294039	8295479	.	+	.	transcript_id "jg984.t1"; gene_id "jg984";
dsanSTOCAGO1482_0	ALN_BLOCK	exon	8296126	8296606	.	+	.	transcript_id "jg985.t1"; gene_id "jg985";
dsanSTOCAGO1482_0	ALN_BLOCK	exon	8296749	8297621	.	-	.	transcript_id "jg986.t1"; gene_id "jg986";
dsanSTOCAGO1482_0	ALN_BLOCK	exon	8297767	8298240	.	-	.	transcript_id "jg987.t1"; gene_id "jg987";
dsanSTOCAGO1482_0	ALN_BLOCK	exon	8298654	8300796	.	-	.	transcript_id "jg988.t1"; gene_id "jg988";
dsanSTOCAGO1482_0	ALN_BLOCK	exon	8301265	8302591	.	-	.	transcript_id "jg989.t1"; gene_id "jg989";
dsanSTOCAGO1482_0	ALN_BLOCK	exon	8302829	8304228	.	+	.	transcript_id "jg990.t1"; gene_id "jg990";
dsanSTOCAGO1482_0	ALN_BLOCK	exon	8305337	8306125	.	+	.	transcript_id "jg991.t1"; gene_id "jg991";
dsanSTOCAGO1482_0	ALN_BLOCK	exon	8307516	8311498	.	-	.	transcript_id "jg992.t1"; gene_id "jg992";
dsanSTOCAGO1482_0	ALN_BLOCK	exon	8311937	8315822	.	-	.	transcript_id "jg992.t1"; gene_id "jg992";
dsanSTOCAGO1482_0	ALN_BLOCK	exon	8318776	8319923	.	+	.	transcript_id "jg993.t1"; gene_id "jg993";
dsanSTOCAGO1482_0	ALN_BLOCK	exon	8321211	8322137	.	-	.	transcript_id "jg994.t1"; gene_id "jg994";
dsanSTOCAGO1482_0	AUGUSTUS	start_codon	8323401	8323403	.	+	0	transcript_id "jg995.t1"; gene_id "jg995";
dsanSTOCAGO1482_0	AUGUSTUS	CDS	8323401	8323607	1	+	0	transcript_id "jg995.t1"; gene_id "jg995";
dsanSTOCAGO1482_0	AUGUSTUS	exon	8323401	8323607	.	+	.	transcript_id "jg995.t1"; gene_id "jg995";
dsanSTOCAGO1482_0	AUGUSTUS	stop_codon	8323605	8323607	.	+	0	transcript_id "jg995.t1"; gene_id "jg995";
dsanSTOCAGO1482_0	ALN_BLOCK	exon	8324200	8325446	.	-	.	transcript_id "jg996.t1"; gene_id "jg996";
dsanSTOCAGO1482_0	ALN_BLOCK	exon	8326921	8330652	.	-	.	transcript_id "jg997.t1"; gene_id "jg997";
dsanSTOCAGO1482_0	ALN_BLOCK	exon	8331782	8338566	.	+	.	transcript_id "jg998.t1"; gene_id "jg998";
dsanSTOCAGO1482_0	ALN_BLOCK	exon	8339059	8340897	.	-	.	transcript_id "jg999.t1"; gene_id "jg999";
dsanSTOCAGO1482_0	ALN_BLOCK	exon	8343798	8344524	.	+	.	transcript_id "jg1000.t1"; gene_id "jg1000";
dsanSTOCAGO1482_0	ALN_BLOCK	exon	8346349	8350626	.	+	.	transcript_id "jg1001.t1"; gene_id "jg1001";
dsanSTOCAGO1482_0	ALN_BLOCK	exon	8351032	8353050	.	-	.	transcript_id "jg1002.t1"; gene_id "jg1002";
dsanSTOCAGO1482_0	ALN_BLOCK	exon	8353899	8357562	.	-	.	transcript_id "jg1003.t1"; gene_id "jg1003";
dsanSTOCAGO1482_0	ALN_BLOCK	exon	8357741	8359510	.	-	.	transcript_id "jg1003.t1"; gene_id "jg1003";
dsanSTOCAGO1482_0	ALN_BLOCK	exon	8362010	8364119	.	+	.	transcript_id "jg1004.t1"; gene_id "jg1004";
dsanSTOCAGO1482_0	AUGUSTUS	stop_codon	8365946	8365948	.	-	0	transcript_id "jg1005.t1"; gene_id "jg1005";
dsanSTOCAGO1482_0	AUGUSTUS	CDS	8365946	8366310	0.94	-	2	transcript_id "jg1005.t1"; gene_id "jg1005";
dsanSTOCAGO1482_0	AUGUSTUS	exon	8365946	8366310	.	-	.	transcript_id "jg1005.t1"; gene_id "jg1005";
dsanSTOCAGO1482_0	AUGUSTUS	intron	8366311	8366374	.	-	.	transcript_id "jg1005.t1"; gene_id "jg1005";
dsanSTOCAGO1482_0	AUGUSTUS	CDS	8366375	8366550	1	-	1	transcript_id "jg1005.t1"; gene_id "jg1005";
dsanSTOCAGO1482_0	AUGUSTUS	exon	8366375	8366550	.	-	.	transcript_id "jg1005.t1"; gene_id "jg1005";
dsanSTOCAGO1482_0	AUGUSTUS	intron	8366551	8366614	.	-	.	transcript_id "jg1005.t1"; gene_id "jg1005";
dsanSTOCAGO1482_0	AUGUSTUS	CDS	8366615	8366657	1	-	2	transcript_id "jg1005.t1"; gene_id "jg1005";
dsanSTOCAGO1482_0	AUGUSTUS	exon	8366615	8366657	.	-	.	transcript_id "jg1005.t1"; gene_id "jg1005";
dsanSTOCAGO1482_0	AUGUSTUS	intron	8366658	8366727	.	-	.	transcript_id "jg1005.t1"; gene_id "jg1005";
dsanSTOCAGO1482_0	AUGUSTUS	CDS	8366728	8366923	1	-	0	transcript_id "jg1005.t1"; gene_id "jg1005";
dsanSTOCAGO1482_0	AUGUSTUS	exon	8366728	8366923	.	-	.	transcript_id "jg1005.t1"; gene_id "jg1005";
dsanSTOCAGO1482_0	AUGUSTUS	start_codon	8366921	8366923	.	-	0	transcript_id "jg1005.t1"; gene_id "jg1005";
dsanSTOCAGO1482_0	ALN_BLOCK	exon	8368100	8370217	.	-	.	transcript_id "jg1006.t1"; gene_id "jg1006";
dsanSTOCAGO1482_0	ALN_BLOCK	exon	8371794	8372200	.	-	.	transcript_id "jg1007.t1"; gene_id "jg1007";
dsanSTOCAGO1482_0	ALN_BLOCK	exon	8373437	8374072	.	+	.	transcript_id "jg1008.t1"; gene_id "jg1008";
dsanSTOCAGO1482_0	ALN_BLOCK	exon	8375714	8376997	.	-	.	transcript_id "jg1009.t1"; gene_id "jg1009";
dsanSTOCAGO1482_0	ALN_BLOCK	exon	8377469	8379223	.	-	.	transcript_id "jg1010.t1"; gene_id "jg1010";
dsanSTOCAGO1482_0	ALN_BLOCK	exon	8379630	8381531	.	+	.	transcript_id "jg1011.t1"; gene_id "jg1011";
dsanSTOCAGO1482_0	ALN_BLOCK	exon	8382043	8384825	.	-	.	transcript_id "jg1012.t1"; gene_id "jg1012";
dsanSTOCAGO1482_0	ALN_BLOCK	exon	8392578	8393749	.	+	.	transcript_id "jg1013.t1"; gene_id "jg1013";
dsanSTOCAGO1482_0	ALN_BLOCK	exon	8393983	8399353	.	+	.	transcript_id "jg1013.t1"; gene_id "jg1013";
dsanSTOCAGO1482_0	ALN_BLOCK	exon	8403760	8406588	.	+	.	transcript_id "jg1014.t1"; gene_id "jg1014";
dsanSTOCAGO1482_0	ALN_BLOCK	exon	8408111	8410327	.	+	.	transcript_id "jg1015.t1"; gene_id "jg1015";
dsanSTOCAGO1482_0	ALN_BLOCK	exon	8412988	8413266	.	-	.	transcript_id "jg1016.t1"; gene_id "jg1016";
dsanSTOCAGO1482_0	ALN_BLOCK	exon	8413987	8414382	.	-	.	transcript_id "jg1017.t1"; gene_id "jg1017";
dsanSTOCAGO1482_0	ALN_BLOCK	exon	8416738	8417306	.	+	.	transcript_id "jg1018.t1"; gene_id "jg1018";
dsanSTOCAGO1482_0	AUGUSTUS	start_codon	8417461	8417463	.	+	0	transcript_id "jg1019.t1"; gene_id "jg1019";
dsanSTOCAGO1482_0	AUGUSTUS	CDS	8417461	8417754	1	+	0	transcript_id "jg1019.t1"; gene_id "jg1019";
dsanSTOCAGO1482_0	AUGUSTUS	exon	8417461	8417754	.	+	.	transcript_id "jg1019.t1"; gene_id "jg1019";
dsanSTOCAGO1482_0	AUGUSTUS	stop_codon	8417752	8417754	.	+	0	transcript_id "jg1019.t1"; gene_id "jg1019";
dsanSTOCAGO1482_0	ALN_BLOCK	exon	8418481	8420068	.	+	.	transcript_id "jg1020.t1"; gene_id "jg1020";
dsanSTOCAGO1482_0	ALN_BLOCK	exon	8421087	8422020	.	+	.	transcript_id "jg1021.t1"; gene_id "jg1021";
dsanSTOCAGO1482_0	ALN_BLOCK	exon	8423421	8430452	.	+	.	transcript_id "jg1022.t1"; gene_id "jg1022";
dsanSTOCAGO1482_0	ALN_BLOCK	exon	8457358	8462112	.	-	.	transcript_id "jg1023.t1"; gene_id "jg1023";
dsanSTOCAGO1482_0	ALN_BLOCK	exon	8499835	8502993	.	-	.	transcript_id "jg1024.t1"; gene_id "jg1024";
dsanSTOCAGO1482_0	ALN_BLOCK	exon	8518323	8525192	.	+	.	transcript_id "jg1026.t1"; gene_id "jg1026";
dsanSTOCAGO1482_0	ALN_BLOCK	exon	8525561	8531170	.	-	.	transcript_id "jg1027.t1"; gene_id "jg1027";
dsanSTOCAGO1482_0	ALN_BLOCK	exon	8534715	8538615	.	+	.	transcript_id "jg1028.t1"; gene_id "jg1028";
dsanSTOCAGO1482_0	ALN_BLOCK	exon	8564056	8569672	.	+	.	transcript_id "jg1029.t1"; gene_id "jg1029";
dsanSTOCAGO1482_0	AUGUSTUS	stop_codon	8575018	8575020	.	-	0	transcript_id "jg1030.t1"; gene_id "jg1030";
dsanSTOCAGO1482_0	AUGUSTUS	CDS	8575018	8575296	0.94	-	0	transcript_id "jg1030.t1"; gene_id "jg1030";
dsanSTOCAGO1482_0	AUGUSTUS	exon	8575018	8575296	.	-	.	transcript_id "jg1030.t1"; gene_id "jg1030";
dsanSTOCAGO1482_0	AUGUSTUS	start_codon	8575294	8575296	.	-	0	transcript_id "jg1030.t1"; gene_id "jg1030";
dsanSTOCAGO1482_0	ALN_BLOCK	exon	8575566	8576604	.	-	.	transcript_id "jg1031.t1"; gene_id "jg1031";
dsanSTOCAGO1482_0	ALN_BLOCK	exon	8582194	8584372	.	+	.	transcript_id "jg1032.t1"; gene_id "jg1032";
dsanSTOCAGO1482_0	ALN_BLOCK	exon	8584524	8585003	.	+	.	transcript_id "jg1032.t1"; gene_id "jg1032";
dsanSTOCAGO1482_0	AUGUSTUS	start_codon	8611901	8611903	.	+	0	transcript_id "jg1033.t1"; gene_id "jg1033";
dsanSTOCAGO1482_0	AUGUSTUS	CDS	8611901	8612096	1	+	0	transcript_id "jg1033.t1"; gene_id "jg1033";
dsanSTOCAGO1482_0	AUGUSTUS	exon	8611901	8612096	.	+	.	transcript_id "jg1033.t1"; gene_id "jg1033";
dsanSTOCAGO1482_0	AUGUSTUS	intron	8612097	8614860	.	+	.	transcript_id "jg1033.t1"; gene_id "jg1033";
dsanSTOCAGO1482_0	AUGUSTUS	CDS	8614861	8615183	0.92	+	2	transcript_id "jg1033.t1"; gene_id "jg1033";
dsanSTOCAGO1482_0	AUGUSTUS	exon	8614861	8615183	.	+	.	transcript_id "jg1033.t1"; gene_id "jg1033";
dsanSTOCAGO1482_0	AUGUSTUS	stop_codon	8615181	8615183	.	+	0	transcript_id "jg1033.t1"; gene_id "jg1033";
dsanSTOCAGO1482_0	ALN_BLOCK	exon	8618683	8619534	.	-	.	transcript_id "jg1034.t1"; gene_id "jg1034";
dsanSTOCAGO1482_0	ALN_BLOCK	exon	8624872	8628250	.	-	.	transcript_id "jg1036.t1"; gene_id "jg1036";
dsanSTOCAGO1482_0	ALN_BLOCK	exon	8628481	8629215	.	-	.	transcript_id "jg1036.t1"; gene_id "jg1036";
dsanSTOCAGO1482_0	ALN_BLOCK	exon	8629372	8629408	.	-	.	transcript_id "jg1036.t1"; gene_id "jg1036";
dsanSTOCAGO1482_0	AUGUSTUS	stop_codon	8646862	8646864	.	-	0	transcript_id "jg1037.t1"; gene_id "jg1037";
dsanSTOCAGO1482_0	AUGUSTUS	CDS	8646862	8646935	1	-	2	transcript_id "jg1037.t1"; gene_id "jg1037";
dsanSTOCAGO1482_0	AUGUSTUS	exon	8646862	8646935	.	-	.	transcript_id "jg1037.t1"; gene_id "jg1037";
dsanSTOCAGO1482_0	AUGUSTUS	intron	8646936	8659454	.	-	.	transcript_id "jg1037.t1"; gene_id "jg1037";
dsanSTOCAGO1482_0	AUGUSTUS	CDS	8659455	8659570	1	-	1	transcript_id "jg1037.t1"; gene_id "jg1037";
dsanSTOCAGO1482_0	AUGUSTUS	exon	8659455	8659570	.	-	.	transcript_id "jg1037.t1"; gene_id "jg1037";
dsanSTOCAGO1482_0	AUGUSTUS	intron	8659571	8659881	.	-	.	transcript_id "jg1037.t1"; gene_id "jg1037";
dsanSTOCAGO1482_0	AUGUSTUS	CDS	8659882	8659952	0.77	-	0	transcript_id "jg1037.t1"; gene_id "jg1037";
dsanSTOCAGO1482_0	AUGUSTUS	exon	8659882	8659952	.	-	.	transcript_id "jg1037.t1"; gene_id "jg1037";
dsanSTOCAGO1482_0	AUGUSTUS	start_codon	8659950	8659952	.	-	0	transcript_id "jg1037.t1"; gene_id "jg1037";
dsanSTOCAGO1482_0	ALN_BLOCK	exon	8666887	8667498	.	+	.	transcript_id "jg1038.t1"; gene_id "jg1038";
dsanSTOCAGO1482_0	ALN_BLOCK	exon	8705790	8706575	.	-	.	transcript_id "jg1040.t1"; gene_id "jg1040";
dsanSTOCAGO1482_0	AUGUSTUS	start_codon	8718177	8718179	.	+	0	transcript_id "jg1041.t1"; gene_id "jg1041";
dsanSTOCAGO1482_0	AUGUSTUS	CDS	8718177	8718210	0.57	+	0	transcript_id "jg1041.t1"; gene_id "jg1041";
dsanSTOCAGO1482_0	AUGUSTUS	exon	8718177	8718210	.	+	.	transcript_id "jg1041.t1"; gene_id "jg1041";
dsanSTOCAGO1482_0	AUGUSTUS	intron	8718211	8720658	.	+	.	transcript_id "jg1041.t1"; gene_id "jg1041";
dsanSTOCAGO1482_0	AUGUSTUS	CDS	8720659	8720951	0.74	+	2	transcript_id "jg1041.t1"; gene_id "jg1041";
dsanSTOCAGO1482_0	AUGUSTUS	exon	8720659	8720951	.	+	.	transcript_id "jg1041.t1"; gene_id "jg1041";
dsanSTOCAGO1482_0	AUGUSTUS	intron	8720952	8724449	.	+	.	transcript_id "jg1041.t1"; gene_id "jg1041";
dsanSTOCAGO1482_0	AUGUSTUS	CDS	8724450	8724602	0.99	+	0	transcript_id "jg1041.t1"; gene_id "jg1041";
dsanSTOCAGO1482_0	AUGUSTUS	exon	8724450	8724602	.	+	.	transcript_id "jg1041.t1"; gene_id "jg1041";
dsanSTOCAGO1482_0	AUGUSTUS	stop_codon	8724600	8724602	.	+	0	transcript_id "jg1041.t1"; gene_id "jg1041";
dsanSTOCAGO1482_0	ALN_BLOCK	exon	8729323	8729655	.	+	.	transcript_id "jg1042.t1"; gene_id "jg1042";
dsanSTOCAGO1482_0	ALN_BLOCK	exon	8741503	8746060	.	+	.	transcript_id "jg1043.t1"; gene_id "jg1043";
dsanSTOCAGO1482_0	ALN_BLOCK	exon	8747516	8748792	.	-	.	transcript_id "jg1044.t1"; gene_id "jg1044";
dsanSTOCAGO1482_0	ALN_BLOCK	exon	8751436	8758123	.	+	.	transcript_id "jg1046.t1"; gene_id "jg1046";
dsanSTOCAGO1482_0	ALN_BLOCK	exon	8760453	8761790	.	-	.	transcript_id "jg1047.t1"; gene_id "jg1047";
dsanSTOCAGO1482_0	ALN_BLOCK	exon	8763983	8765771	.	-	.	transcript_id "jg1048.t1"; gene_id "jg1048";
dsanSTOCAGO1482_0	ALN_BLOCK	exon	8767610	8768824	.	+	.	transcript_id "jg1049.t1"; gene_id "jg1049";
dsanSTOCAGO1482_0	ALN_BLOCK	exon	8769001	8770697	.	-	.	transcript_id "jg1050.t1"; gene_id "jg1050";
dsanSTOCAGO1482_0	ALN_BLOCK	exon	8771195	8772284	.	+	.	transcript_id "jg1051.t1"; gene_id "jg1051";
dsanSTOCAGO1482_0	ALN_BLOCK	exon	8775837	8777044	.	+	.	transcript_id "jg1052.t1"; gene_id "jg1052";
dsanSTOCAGO1482_0	ALN_BLOCK	exon	8777189	8778423	.	-	.	transcript_id "jg1053.t1"; gene_id "jg1053";
dsanSTOCAGO1482_0	AUGUSTUS	stop_codon	8778850	8778852	.	-	0	transcript_id "jg1054.t1"; gene_id "jg1054";
dsanSTOCAGO1482_0	AUGUSTUS	CDS	8778850	8779552	1	-	1	transcript_id "jg1054.t1"; gene_id "jg1054";
dsanSTOCAGO1482_0	AUGUSTUS	exon	8778850	8779552	.	-	.	transcript_id "jg1054.t1"; gene_id "jg1054";
dsanSTOCAGO1482_0	AUGUSTUS	intron	8779553	8779628	.	-	.	transcript_id "jg1054.t1"; gene_id "jg1054";
dsanSTOCAGO1482_0	AUGUSTUS	CDS	8779629	8779972	1	-	0	transcript_id "jg1054.t1"; gene_id "jg1054";
dsanSTOCAGO1482_0	AUGUSTUS	exon	8779629	8779972	.	-	.	transcript_id "jg1054.t1"; gene_id "jg1054";
dsanSTOCAGO1482_0	AUGUSTUS	intron	8779973	8780042	.	-	.	transcript_id "jg1054.t1"; gene_id "jg1054";
dsanSTOCAGO1482_0	AUGUSTUS	CDS	8780043	8780192	1	-	0	transcript_id "jg1054.t1"; gene_id "jg1054";
dsanSTOCAGO1482_0	AUGUSTUS	exon	8780043	8780192	.	-	.	transcript_id "jg1054.t1"; gene_id "jg1054";
dsanSTOCAGO1482_0	AUGUSTUS	start_codon	8780190	8780192	.	-	0	transcript_id "jg1054.t1"; gene_id "jg1054";
dsanSTOCAGO1482_0	ALN_BLOCK	exon	8780935	8784107	.	-	.	transcript_id "jg1055.t1"; gene_id "jg1055";
dsanSTOCAGO1482_0	ALN_BLOCK	exon	8785140	8792670	.	-	.	transcript_id "jg1056.t1"; gene_id "jg1056";
dsanSTOCAGO1482_0	ALN_BLOCK	exon	8801442	8805618	.	-	.	transcript_id "jg1057.t1"; gene_id "jg1057";
dsanSTOCAGO1482_0	AUGUSTUS	stop_codon	8806177	8806179	.	-	0	transcript_id "jg1058.t1"; gene_id "jg1058";
dsanSTOCAGO1482_0	AUGUSTUS	CDS	8806177	8806785	1	-	0	transcript_id "jg1058.t1"; gene_id "jg1058";
dsanSTOCAGO1482_0	AUGUSTUS	exon	8806177	8806785	.	-	.	transcript_id "jg1058.t1"; gene_id "jg1058";
dsanSTOCAGO1482_0	AUGUSTUS	start_codon	8806783	8806785	.	-	0	transcript_id "jg1058.t1"; gene_id "jg1058";
dsanSTOCAGO1482_0	ALN_BLOCK	exon	8807658	8808187	.	+	.	transcript_id "jg1059.t1"; gene_id "jg1059";
dsanSTOCAGO1482_0	ALN_BLOCK	exon	8808340	8808348	.	+	.	transcript_id "jg1059.t1"; gene_id "jg1059";
dsanSTOCAGO1482_0	ALN_BLOCK	exon	8808627	8808887	.	+	.	transcript_id "jg1059.t1"; gene_id "jg1059";
dsanSTOCAGO1482_0	ALN_BLOCK	exon	8813192	8816349	.	+	.	transcript_id "jg1060.t1"; gene_id "jg1060";
dsanSTOCAGO1482_0	ALN_BLOCK	exon	8816549	8816556	.	+	.	transcript_id "jg1060.t1"; gene_id "jg1060";
dsanSTOCAGO1482_0	ALN_BLOCK	exon	8816897	8816915	.	+	.	transcript_id "jg1060.t1"; gene_id "jg1060";
dsanSTOCAGO1482_0	ALN_BLOCK	exon	8817167	8817178	.	+	.	transcript_id "jg1060.t1"; gene_id "jg1060";
dsanSTOCAGO1482_0	ALN_BLOCK	exon	8823760	8833812	.	+	.	transcript_id "jg1060.t1"; gene_id "jg1060";
dsanSTOCAGO1482_0	ALN_BLOCK	exon	8837540	8839056	.	+	.	transcript_id "jg1061.t1"; gene_id "jg1061";
dsanSTOCAGO1482_0	ALN_BLOCK	exon	8840871	8842878	.	+	.	transcript_id "jg1062.t1"; gene_id "jg1062";
dsanSTOCAGO1482_0	ALN_BLOCK	exon	8851591	8861746	.	+	.	transcript_id "jg1063.t1"; gene_id "jg1063";
dsanSTOCAGO1482_0	ALN_BLOCK	exon	8873585	8875839	.	-	.	transcript_id "jg1064.t1"; gene_id "jg1064";
dsanSTOCAGO1482_0	ALN_BLOCK	exon	8878117	8885659	.	-	.	transcript_id "jg1065.t1"; gene_id "jg1065";
dsanSTOCAGO1482_0	ALN_BLOCK	exon	8885813	8885818	.	-	.	transcript_id "jg1065.t1"; gene_id "jg1065";
dsanSTOCAGO1482_0	ALN_BLOCK	exon	8886294	8886378	.	-	.	transcript_id "jg1065.t1"; gene_id "jg1065";
dsanSTOCAGO1482_0	ALN_BLOCK	exon	8886736	8886759	.	-	.	transcript_id "jg1065.t1"; gene_id "jg1065";
dsanSTOCAGO1482_0	ALN_BLOCK	exon	8887112	8887119	.	-	.	transcript_id "jg1065.t1"; gene_id "jg1065";
dsanSTOCAGO1482_0	ALN_BLOCK	exon	8892332	8892557	.	-	.	transcript_id "jg1065.t1"; gene_id "jg1065";
dsanSTOCAGO1482_0	ALN_BLOCK	exon	8892777	8892889	.	-	.	transcript_id "jg1065.t1"; gene_id "jg1065";
dsanSTOCAGO1482_0	ALN_BLOCK	exon	8893194	8893861	.	-	.	transcript_id "jg1065.t1"; gene_id "jg1065";
dsanSTOCAGO1482_0	ALN_BLOCK	exon	8894033	8894695	.	-	.	transcript_id "jg1065.t1"; gene_id "jg1065";
dsanSTOCAGO1482_0	ALN_BLOCK	exon	8895021	8895129	.	-	.	transcript_id "jg1065.t1"; gene_id "jg1065";
dsanSTOCAGO1482_0	ALN_BLOCK	exon	8895377	8895547	.	-	.	transcript_id "jg1065.t1"; gene_id "jg1065";
dsanSTOCAGO1482_0	ALN_BLOCK	exon	8895757	8896247	.	-	.	transcript_id "jg1065.t1"; gene_id "jg1065";
dsanSTOCAGO1482_0	ALN_BLOCK	exon	8896596	8896619	.	-	.	transcript_id "jg1065.t1"; gene_id "jg1065";
dsanSTOCAGO1482_0	ALN_BLOCK	exon	8963683	8963931	.	-	.	transcript_id "jg1066.t1"; gene_id "jg1066";
dsanSTOCAGO1482_0	ALN_BLOCK	exon	8970824	8974886	.	+	.	transcript_id "jg1067.t1"; gene_id "jg1067";
dsanSTOCAGO1482_0	ALN_BLOCK	exon	8978084	8979072	.	-	.	transcript_id "jg1068.t1"; gene_id "jg1068";
dsanSTOCAGO1482_0	AUGUSTUS	stop_codon	8983267	8983269	.	-	0	transcript_id "jg1070.t1"; gene_id "jg1070";
dsanSTOCAGO1482_0	AUGUSTUS	CDS	8983267	8983390	1	-	1	transcript_id "jg1070.t1"; gene_id "jg1070";
dsanSTOCAGO1482_0	AUGUSTUS	exon	8983267	8983390	.	-	.	transcript_id "jg1070.t1"; gene_id "jg1070";
dsanSTOCAGO1482_0	AUGUSTUS	intron	8983391	8983990	.	-	.	transcript_id "jg1070.t1"; gene_id "jg1070";
dsanSTOCAGO1482_0	AUGUSTUS	CDS	8983991	8984111	1	-	2	transcript_id "jg1070.t1"; gene_id "jg1070";
dsanSTOCAGO1482_0	AUGUSTUS	exon	8983991	8984111	.	-	.	transcript_id "jg1070.t1"; gene_id "jg1070";
dsanSTOCAGO1482_0	AUGUSTUS	intron	8984112	8987358	.	-	.	transcript_id "jg1070.t1"; gene_id "jg1070";
dsanSTOCAGO1482_0	AUGUSTUS	CDS	8987359	8987446	0.74	-	0	transcript_id "jg1070.t1"; gene_id "jg1070";
dsanSTOCAGO1482_0	AUGUSTUS	exon	8987359	8987446	.	-	.	transcript_id "jg1070.t1"; gene_id "jg1070";
dsanSTOCAGO1482_0	AUGUSTUS	start_codon	8987444	8987446	.	-	0	transcript_id "jg1070.t1"; gene_id "jg1070";
dsanSTOCAGO1482_0	ALN_BLOCK	exon	8988740	8989358	.	-	.	transcript_id "jg1069.t1"; gene_id "jg1069";
dsanSTOCAGO1482_0	ALN_BLOCK	exon	8992766	8994165	.	+	.	transcript_id "jg1071.t1"; gene_id "jg1071";
dsanSTOCAGO1482_0	ALN_BLOCK	exon	8997914	9010242	.	-	.	transcript_id "jg1072.t1"; gene_id "jg1072";
dsanSTOCAGO1482_0	ALN_BLOCK	exon	9014898	9015501	.	+	.	transcript_id "jg1073.t1"; gene_id "jg1073";
dsanSTOCAGO1482_0	ALN_BLOCK	exon	9016117	9017616	.	+	.	transcript_id "jg1074.t1"; gene_id "jg1074";
dsanSTOCAGO1482_0	ALN_BLOCK	exon	9018559	9019818	.	+	.	transcript_id "jg1075.t1"; gene_id "jg1075";
dsanSTOCAGO1482_0	ALN_BLOCK	exon	9021867	9024400	.	+	.	transcript_id "jg1076.t1"; gene_id "jg1076";
dsanSTOCAGO1482_0	ALN_BLOCK	exon	9027454	9029239	.	+	.	transcript_id "jg1077.t1"; gene_id "jg1077";
dsanSTOCAGO1482_0	ALN_BLOCK	exon	9039935	9040166	.	-	.	transcript_id "jg1078.t1"; gene_id "jg1078";
dsanSTOCAGO1482_0	ALN_BLOCK	exon	9042597	9043953	.	+	.	transcript_id "jg1079.t1"; gene_id "jg1079";
dsanSTOCAGO1482_0	ALN_BLOCK	exon	9044225	9046223	.	-	.	transcript_id "jg1080.t1"; gene_id "jg1080";
dsanSTOCAGO1482_0	ALN_BLOCK	exon	9048357	9049966	.	-	.	transcript_id "jg1081.t1"; gene_id "jg1081";
dsanSTOCAGO1482_0	ALN_BLOCK	exon	9050179	9053690	.	-	.	transcript_id "jg1081.t1"; gene_id "jg1081";
dsanSTOCAGO1482_0	ALN_BLOCK	exon	9055829	9056680	.	+	.	transcript_id "jg1082.t1"; gene_id "jg1082";
dsanSTOCAGO1482_0	ALN_BLOCK	exon	9057922	9058325	.	-	.	transcript_id "jg1083.t1"; gene_id "jg1083";
dsanSTOCAGO1482_0	ALN_BLOCK	exon	9058720	9059139	.	-	.	transcript_id "jg1084.t1"; gene_id "jg1084";
dsanSTOCAGO1482_0	ALN_BLOCK	exon	9060505	9061049	.	+	.	transcript_id "jg1085.t1"; gene_id "jg1085";
dsanSTOCAGO1482_0	ALN_BLOCK	exon	9061609	9062118	.	+	.	transcript_id "jg1086.t1"; gene_id "jg1086";
dsanSTOCAGO1482_0	ALN_BLOCK	exon	9063084	9063855	.	-	.	transcript_id "jg1087.t1"; gene_id "jg1087";
dsanSTOCAGO1482_0	ALN_BLOCK	exon	9066920	9069650	.	+	.	transcript_id "jg1088.t1"; gene_id "jg1088";
dsanSTOCAGO1482_0	ALN_BLOCK	exon	9070343	9070977	.	-	.	transcript_id "jg1089.t1"; gene_id "jg1089";
dsanSTOCAGO1482_0	AUGUSTUS	start_codon	9071607	9071609	.	+	0	transcript_id "jg1090.t1"; gene_id "jg1090";
dsanSTOCAGO1482_0	AUGUSTUS	CDS	9071607	9071619	0.51	+	0	transcript_id "jg1090.t1"; gene_id "jg1090";
dsanSTOCAGO1482_0	AUGUSTUS	exon	9071607	9071619	.	+	.	transcript_id "jg1090.t1"; gene_id "jg1090";
dsanSTOCAGO1482_0	AUGUSTUS	intron	9071620	9071900	.	+	.	transcript_id "jg1090.t1"; gene_id "jg1090";
dsanSTOCAGO1482_0	AUGUSTUS	CDS	9071901	9071992	0.7	+	2	transcript_id "jg1090.t1"; gene_id "jg1090";
dsanSTOCAGO1482_0	AUGUSTUS	exon	9071901	9071992	.	+	.	transcript_id "jg1090.t1"; gene_id "jg1090";
dsanSTOCAGO1482_0	AUGUSTUS	intron	9071993	9072368	.	+	.	transcript_id "jg1090.t1"; gene_id "jg1090";
dsanSTOCAGO1482_0	AUGUSTUS	CDS	9072369	9072551	0.73	+	0	transcript_id "jg1090.t1"; gene_id "jg1090";
dsanSTOCAGO1482_0	AUGUSTUS	exon	9072369	9072551	.	+	.	transcript_id "jg1090.t1"; gene_id "jg1090";
dsanSTOCAGO1482_0	AUGUSTUS	intron	9072552	9073025	.	+	.	transcript_id "jg1090.t1"; gene_id "jg1090";
dsanSTOCAGO1482_0	AUGUSTUS	CDS	9073026	9073070	0.27	+	0	transcript_id "jg1090.t1"; gene_id "jg1090";
dsanSTOCAGO1482_0	AUGUSTUS	exon	9073026	9073070	.	+	.	transcript_id "jg1090.t1"; gene_id "jg1090";
dsanSTOCAGO1482_0	AUGUSTUS	stop_codon	9073068	9073070	.	+	0	transcript_id "jg1090.t1"; gene_id "jg1090";
dsanSTOCAGO1482_0	ALN_BLOCK	exon	9074050	9077117	.	-	.	transcript_id "jg1091.t1"; gene_id "jg1091";
dsanSTOCAGO1482_0	ALN_BLOCK	exon	9077670	9080040	.	+	.	transcript_id "jg1092.t1"; gene_id "jg1092";
dsanSTOCAGO1482_0	ALN_BLOCK	exon	9085031	9085847	.	-	.	transcript_id "jg1093.t1"; gene_id "jg1093";
dsanSTOCAGO1482_0	ALN_BLOCK	exon	9087010	9087477	.	-	.	transcript_id "jg1094.t1"; gene_id "jg1094";
dsanSTOCAGO1482_0	ALN_BLOCK	exon	9109704	9110066	.	+	.	transcript_id "jg1095.t1"; gene_id "jg1095";
dsanSTOCAGO1482_0	ALN_BLOCK	exon	9131920	9132706	.	-	.	transcript_id "jg1096.t1"; gene_id "jg1096";
dsanSTOCAGO1482_0	ALN_BLOCK	exon	9139572	9154045	.	-	.	transcript_id "jg1097.t1"; gene_id "jg1097";
dsanSTOCAGO1482_0	ALN_BLOCK	exon	9155012	9155443	.	+	.	transcript_id "jg1098.t1"; gene_id "jg1098";
dsanSTOCAGO1482_0	AUGUSTUS	stop_codon	9172985	9172987	.	-	0	transcript_id "jg1099.t1"; gene_id "jg1099";
dsanSTOCAGO1482_0	AUGUSTUS	CDS	9172985	9174296	0.99	-	1	transcript_id "jg1099.t1"; gene_id "jg1099";
dsanSTOCAGO1482_0	AUGUSTUS	exon	9172985	9174296	.	-	.	transcript_id "jg1099.t1"; gene_id "jg1099";
dsanSTOCAGO1482_0	AUGUSTUS	intron	9174297	9175090	.	-	.	transcript_id "jg1099.t1"; gene_id "jg1099";
dsanSTOCAGO1482_0	AUGUSTUS	CDS	9175091	9175245	1	-	0	transcript_id "jg1099.t1"; gene_id "jg1099";
dsanSTOCAGO1482_0	AUGUSTUS	exon	9175091	9175245	.	-	.	transcript_id "jg1099.t1"; gene_id "jg1099";
dsanSTOCAGO1482_0	AUGUSTUS	start_codon	9175243	9175245	.	-	0	transcript_id "jg1099.t1"; gene_id "jg1099";
dsanSTOCAGO1482_0	ALN_BLOCK	exon	9203113	9208233	.	-	.	transcript_id "jg1100.t1"; gene_id "jg1100";
dsanSTOCAGO1482_0	ALN_BLOCK	exon	9213514	9215466	.	-	.	transcript_id "jg1101.t1"; gene_id "jg1101";
dsanSTOCAGO1482_0	ALN_BLOCK	exon	9218591	9219160	.	-	.	transcript_id "jg1102.t1"; gene_id "jg1102";
dsanSTOCAGO1482_0	ALN_BLOCK	exon	9221559	9222064	.	-	.	transcript_id "jg1103.t1"; gene_id "jg1103";
dsanSTOCAGO1482_0	ALN_BLOCK	exon	9224767	9230206	.	+	.	transcript_id "jg1104.t1"; gene_id "jg1104";
dsanSTOCAGO1482_0	ALN_BLOCK	exon	9231367	9236009	.	-	.	transcript_id "jg1105.t1"; gene_id "jg1105";
dsanSTOCAGO1482_0	ALN_BLOCK	exon	9236967	9240570	.	+	.	transcript_id "jg1106.t1"; gene_id "jg1106";
dsanSTOCAGO1482_0	ALN_BLOCK	exon	9241800	9244411	.	-	.	transcript_id "jg1107.t1"; gene_id "jg1107";
dsanSTOCAGO1482_0	ALN_BLOCK	exon	9244878	9245495	.	+	.	transcript_id "jg1108.t1"; gene_id "jg1108";
dsanSTOCAGO1482_0	ALN_BLOCK	exon	9245903	9246451	.	+	.	transcript_id "jg1109.t1"; gene_id "jg1109";
dsanSTOCAGO1482_0	ALN_BLOCK	exon	9246828	9247136	.	+	.	transcript_id "jg1110.t1"; gene_id "jg1110";
dsanSTOCAGO1482_0	ALN_BLOCK	exon	9248426	9251173	.	+	.	transcript_id "jg1111.t1"; gene_id "jg1111";
dsanSTOCAGO1482_0	ALN_BLOCK	exon	9252892	9254748	.	+	.	transcript_id "jg1112.t1"; gene_id "jg1112";
dsanSTOCAGO1482_0	ALN_BLOCK	exon	9255712	9256150	.	+	.	transcript_id "jg1113.t1"; gene_id "jg1113";
dsanSTOCAGO1482_0	ALN_BLOCK	exon	9258118	9263340	.	-	.	transcript_id "jg1114.t1"; gene_id "jg1114";
dsanSTOCAGO1482_0	ALN_BLOCK	exon	9264440	9264773	.	+	.	transcript_id "jg1115.t1"; gene_id "jg1115";
dsanSTOCAGO1482_0	ALN_BLOCK	exon	9271855	9276156	.	+	.	transcript_id "jg1116.t1"; gene_id "jg1116";
dsanSTOCAGO1482_0	ALN_BLOCK	exon	9276723	9279599	.	+	.	transcript_id "jg1116.t1"; gene_id "jg1116";
dsanSTOCAGO1482_0	AUGUSTUS	start_codon	9283605	9283607	.	+	0	transcript_id "jg1117.t1"; gene_id "jg1117";
dsanSTOCAGO1482_0	AUGUSTUS	CDS	9283605	9283889	1	+	0	transcript_id "jg1117.t1"; gene_id "jg1117";
dsanSTOCAGO1482_0	AUGUSTUS	exon	9283605	9283889	.	+	.	transcript_id "jg1117.t1"; gene_id "jg1117";
dsanSTOCAGO1482_0	AUGUSTUS	intron	9283890	9284141	.	+	.	transcript_id "jg1117.t1"; gene_id "jg1117";
dsanSTOCAGO1482_0	AUGUSTUS	CDS	9284142	9284348	0.94	+	0	transcript_id "jg1117.t1"; gene_id "jg1117";
dsanSTOCAGO1482_0	AUGUSTUS	exon	9284142	9284348	.	+	.	transcript_id "jg1117.t1"; gene_id "jg1117";
dsanSTOCAGO1482_0	AUGUSTUS	stop_codon	9284346	9284348	.	+	0	transcript_id "jg1117.t1"; gene_id "jg1117";
dsanSTOCAGO1482_0	ALN_BLOCK	exon	9286804	9287091	.	+	.	transcript_id "jg1118.t1"; gene_id "jg1118";
dsanSTOCAGO1482_0	ALN_BLOCK	exon	9287337	9302472	.	+	.	transcript_id "jg1118.t1"; gene_id "jg1118";
dsanSTOCAGO1482_0	ALN_BLOCK	exon	9306261	9307740	.	+	.	transcript_id "jg1119.t1"; gene_id "jg1119";
dsanSTOCAGO1482_0	ALN_BLOCK	exon	9308092	9309361	.	-	.	transcript_id "jg1120.t1"; gene_id "jg1120";
dsanSTOCAGO1482_0	ALN_BLOCK	exon	9309651	9310985	.	-	.	transcript_id "jg1121.t1"; gene_id "jg1121";
dsanSTOCAGO1482_0	ALN_BLOCK	exon	9311250	9312768	.	-	.	transcript_id "jg1122.t1"; gene_id "jg1122";
dsanSTOCAGO1482_0	ALN_BLOCK	exon	9319522	9322215	.	+	.	transcript_id "jg1123.t1"; gene_id "jg1123";
dsanSTOCAGO1482_0	ALN_BLOCK	exon	9322373	9324941	.	+	.	transcript_id "jg1123.t1"; gene_id "jg1123";
dsanSTOCAGO1482_0	ALN_BLOCK	exon	9328460	9334136	.	-	.	transcript_id "jg1124.t1"; gene_id "jg1124";
dsanSTOCAGO1482_0	ALN_BLOCK	exon	9338874	9340799	.	+	.	transcript_id "jg1125.t1"; gene_id "jg1125";
dsanSTOCAGO1482_0	ALN_BLOCK	exon	9350536	9353566	.	+	.	transcript_id "jg1126.t1"; gene_id "jg1126";
dsanSTOCAGO1482_0	ALN_BLOCK	exon	9373132	9374191	.	+	.	transcript_id "jg1127.t1"; gene_id "jg1127";
dsanSTOCAGO1482_0	ALN_BLOCK	exon	9376150	9381641	.	+	.	transcript_id "jg1128.t1"; gene_id "jg1128";
dsanSTOCAGO1482_0	ALN_BLOCK	exon	9382968	9383215	.	+	.	transcript_id "jg1129.t1"; gene_id "jg1129";
dsanSTOCAGO1482_0	ALN_BLOCK	exon	9383408	9383415	.	+	.	transcript_id "jg1129.t1"; gene_id "jg1129";
dsanSTOCAGO1482_0	ALN_BLOCK	exon	9384244	9384965	.	+	.	transcript_id "jg1130.t1"; gene_id "jg1130";
dsanSTOCAGO1482_0	AUGUSTUS	stop_codon	9385498	9385500	.	-	0	transcript_id "jg1131.t1"; gene_id "jg1131";
dsanSTOCAGO1482_0	AUGUSTUS	CDS	9385498	9386544	1	-	0	transcript_id "jg1131.t1"; gene_id "jg1131";
dsanSTOCAGO1482_0	AUGUSTUS	exon	9385498	9386544	.	-	.	transcript_id "jg1131.t1"; gene_id "jg1131";
dsanSTOCAGO1482_0	AUGUSTUS	start_codon	9386542	9386544	.	-	0	transcript_id "jg1131.t1"; gene_id "jg1131";
dsanSTOCAGO1482_0	AUGUSTUS	stop_codon	9387422	9387424	.	-	0	transcript_id "jg1132.t1"; gene_id "jg1132";
dsanSTOCAGO1482_0	AUGUSTUS	CDS	9387422	9388846	1	-	0	transcript_id "jg1132.t1"; gene_id "jg1132";
dsanSTOCAGO1482_0	AUGUSTUS	exon	9387422	9388846	.	-	.	transcript_id "jg1132.t1"; gene_id "jg1132";
dsanSTOCAGO1482_0	AUGUSTUS	start_codon	9388844	9388846	.	-	0	transcript_id "jg1132.t1"; gene_id "jg1132";
dsanSTOCAGO1482_0	ALN_BLOCK	exon	9439953	9443213	.	+	.	transcript_id "jg1133.t1"; gene_id "jg1133";
dsanSTOCAGO1482_0	ALN_BLOCK	exon	9445862	9446473	.	-	.	transcript_id "jg1134.t1"; gene_id "jg1134";
dsanSTOCAGO1482_0	ALN_BLOCK	exon	9450653	9451435	.	+	.	transcript_id "jg1135.t1"; gene_id "jg1135";
dsanSTOCAGO1482_0	ALN_BLOCK	exon	9452335	9458816	.	-	.	transcript_id "jg1136.t1"; gene_id "jg1136";
dsanSTOCAGO1482_0	ALN_BLOCK	exon	9459538	9460140	.	+	.	transcript_id "jg1137.t1"; gene_id "jg1137";
dsanSTOCAGO1482_0	ALN_BLOCK	exon	9460428	9461047	.	-	.	transcript_id "jg1138.t1"; gene_id "jg1138";
dsanSTOCAGO1482_0	ALN_BLOCK	exon	9461414	9462139	.	+	.	transcript_id "jg1139.t1"; gene_id "jg1139";
dsanSTOCAGO1482_0	ALN_BLOCK	exon	9462432	9464605	.	+	.	transcript_id "jg1140.t1"; gene_id "jg1140";
dsanSTOCAGO1482_0	ALN_BLOCK	exon	9464754	9465056	.	-	.	transcript_id "jg1141.t1"; gene_id "jg1141";
dsanSTOCAGO1482_0	ALN_BLOCK	exon	9465523	9467332	.	+	.	transcript_id "jg1142.t1"; gene_id "jg1142";
dsanSTOCAGO1482_0	ALN_BLOCK	exon	9469691	9470388	.	+	.	transcript_id "jg1143.t1"; gene_id "jg1143";
dsanSTOCAGO1482_0	ALN_BLOCK	exon	9471014	9471802	.	-	.	transcript_id "jg1144.t1"; gene_id "jg1144";
dsanSTOCAGO1482_0	ALN_BLOCK	exon	9473734	9473990	.	+	.	transcript_id "jg1145.t1"; gene_id "jg1145";
dsanSTOCAGO1482_0	ALN_BLOCK	exon	9474204	9474248	.	+	.	transcript_id "jg1145.t1"; gene_id "jg1145";
dsanSTOCAGO1482_0	ALN_BLOCK	exon	9475514	9475789	.	+	.	transcript_id "jg1146.t1"; gene_id "jg1146";
dsanSTOCAGO1482_0	ALN_BLOCK	exon	9478351	9478896	.	-	.	transcript_id "jg1147.t1"; gene_id "jg1147";
dsanSTOCAGO1482_0	ALN_BLOCK	exon	9479384	9480559	.	+	.	transcript_id "jg1148.t1"; gene_id "jg1148";
dsanSTOCAGO1482_0	ALN_BLOCK	exon	9488207	9489238	.	+	.	transcript_id "jg1150.t1"; gene_id "jg1150";
dsanSTOCAGO1482_0	ALN_BLOCK	exon	9489580	9493170	.	-	.	transcript_id "jg1151.t1"; gene_id "jg1151";
dsanSTOCAGO1482_0	ALN_BLOCK	exon	9493834	9497189	.	+	.	transcript_id "jg1152.t1"; gene_id "jg1152";
dsanSTOCAGO1482_0	ALN_BLOCK	exon	9497666	9501947	.	-	.	transcript_id "jg1153.t1"; gene_id "jg1153";
dsanSTOCAGO1482_0	ALN_BLOCK	exon	9503704	9505159	.	+	.	transcript_id "jg1154.t1"; gene_id "jg1154";
dsanSTOCAGO1482_0	ALN_BLOCK	exon	9505481	9506716	.	-	.	transcript_id "jg1155.t1"; gene_id "jg1155";
dsanSTOCAGO1482_0	ALN_BLOCK	exon	9506812	9507203	.	-	.	transcript_id "jg1156.t1"; gene_id "jg1156";
dsanSTOCAGO1482_0	ALN_BLOCK	exon	9515283	9517337	.	-	.	transcript_id "jg1157.t1"; gene_id "jg1157";
dsanSTOCAGO1482_0	ALN_BLOCK	exon	9518484	9518844	.	+	.	transcript_id "jg1158.t1"; gene_id "jg1158";
dsanSTOCAGO1482_0	ALN_BLOCK	exon	9519948	9520502	.	-	.	transcript_id "jg1159.t1"; gene_id "jg1159";
dsanSTOCAGO1482_0	ALN_BLOCK	exon	9522438	9533103	.	+	.	transcript_id "jg1160.t1"; gene_id "jg1160";
dsanSTOCAGO1482_0	ALN_BLOCK	exon	9538009	9543617	.	+	.	transcript_id "jg1161.t1"; gene_id "jg1161";
dsanSTOCAGO1482_0	ALN_BLOCK	exon	9545070	9547780	.	-	.	transcript_id "jg1162.t1"; gene_id "jg1162";
dsanSTOCAGO1482_0	ALN_BLOCK	exon	9549402	9558686	.	-	.	transcript_id "jg1163.t1"; gene_id "jg1163";
dsanSTOCAGO1482_0	ALN_BLOCK	exon	9560516	9562042	.	+	.	transcript_id "jg1164.t1"; gene_id "jg1164";
dsanSTOCAGO1482_0	ALN_BLOCK	exon	9564075	9564851	.	-	.	transcript_id "jg1165.t1"; gene_id "jg1165";
dsanSTOCAGO1482_0	ALN_BLOCK	exon	9565459	9569339	.	+	.	transcript_id "jg1166.t1"; gene_id "jg1166";
dsanSTOCAGO1482_0	ALN_BLOCK	exon	9569908	9570606	.	-	.	transcript_id "jg1167.t1"; gene_id "jg1167";
dsanSTOCAGO1482_0	ALN_BLOCK	exon	9591184	9592950	.	+	.	transcript_id "jg1168.t1"; gene_id "jg1168";
dsanSTOCAGO1482_0	ALN_BLOCK	exon	9599829	9601562	.	+	.	transcript_id "jg1169.t1"; gene_id "jg1169";
dsanSTOCAGO1482_0	ALN_BLOCK	exon	9605877	9609810	.	+	.	transcript_id "jg1170.t1"; gene_id "jg1170";
dsanSTOCAGO1482_0	ALN_BLOCK	exon	9611599	9613022	.	+	.	transcript_id "jg1171.t1"; gene_id "jg1171";
dsanSTOCAGO1482_0	ALN_BLOCK	exon	9627472	9632869	.	+	.	transcript_id "jg1172.t1"; gene_id "jg1172";
dsanSTOCAGO1482_0	ALN_BLOCK	exon	9633866	9656778	.	+	.	transcript_id "jg1172.t1"; gene_id "jg1172";
dsanSTOCAGO1482_0	AUGUSTUS	start_codon	9657244	9657246	.	+	0	transcript_id "jg1173.t2"; gene_id "jg1173";
dsanSTOCAGO1482_0	AUGUSTUS	CDS	9657244	9657337	0.76	+	0	transcript_id "jg1173.t2"; gene_id "jg1173";
dsanSTOCAGO1482_0	AUGUSTUS	exon	9657244	9657337	.	+	.	transcript_id "jg1173.t2"; gene_id "jg1173";
dsanSTOCAGO1482_0	AUGUSTUS	start_codon	9657244	9657246	.	+	0	transcript_id "jg1173.t1"; gene_id "jg1173";
dsanSTOCAGO1482_0	AUGUSTUS	CDS	9657244	9657337	0.79	+	0	transcript_id "jg1173.t1"; gene_id "jg1173";
dsanSTOCAGO1482_0	AUGUSTUS	exon	9657244	9657337	.	+	.	transcript_id "jg1173.t1"; gene_id "jg1173";
dsanSTOCAGO1482_0	AUGUSTUS	intron	9657338	9658356	.	+	.	transcript_id "jg1173.t2"; gene_id "jg1173";
dsanSTOCAGO1482_0	AUGUSTUS	intron	9657338	9658356	.	+	.	transcript_id "jg1173.t1"; gene_id "jg1173";
dsanSTOCAGO1482_0	AUGUSTUS	CDS	9658357	9658544	1	+	2	transcript_id "jg1173.t2"; gene_id "jg1173";
dsanSTOCAGO1482_0	AUGUSTUS	exon	9658357	9658544	.	+	.	transcript_id "jg1173.t2"; gene_id "jg1173";
dsanSTOCAGO1482_0	AUGUSTUS	CDS	9658357	9658544	1	+	2	transcript_id "jg1173.t1"; gene_id "jg1173";
dsanSTOCAGO1482_0	AUGUSTUS	exon	9658357	9658544	.	+	.	transcript_id "jg1173.t1"; gene_id "jg1173";
dsanSTOCAGO1482_0	AUGUSTUS	intron	9658545	9658682	.	+	.	transcript_id "jg1173.t2"; gene_id "jg1173";
dsanSTOCAGO1482_0	AUGUSTUS	intron	9658545	9658682	.	+	.	transcript_id "jg1173.t1"; gene_id "jg1173";
dsanSTOCAGO1482_0	AUGUSTUS	CDS	9658683	9658887	1	+	0	transcript_id "jg1173.t2"; gene_id "jg1173";
dsanSTOCAGO1482_0	AUGUSTUS	exon	9658683	9658887	.	+	.	transcript_id "jg1173.t2"; gene_id "jg1173";
dsanSTOCAGO1482_0	AUGUSTUS	CDS	9658683	9658926	0.83	+	0	transcript_id "jg1173.t1"; gene_id "jg1173";
dsanSTOCAGO1482_0	AUGUSTUS	exon	9658683	9658926	.	+	.	transcript_id "jg1173.t1"; gene_id "jg1173";
dsanSTOCAGO1482_0	AUGUSTUS	intron	9658888	9661440	.	+	.	transcript_id "jg1173.t2"; gene_id "jg1173";
dsanSTOCAGO1482_0	AUGUSTUS	intron	9658927	9661440	.	+	.	transcript_id "jg1173.t1"; gene_id "jg1173";
dsanSTOCAGO1482_0	AUGUSTUS	CDS	9661441	9661622	1	+	2	transcript_id "jg1173.t2"; gene_id "jg1173";
dsanSTOCAGO1482_0	AUGUSTUS	exon	9661441	9661622	.	+	.	transcript_id "jg1173.t2"; gene_id "jg1173";
dsanSTOCAGO1482_0	AUGUSTUS	CDS	9661441	9661622	1	+	2	transcript_id "jg1173.t1"; gene_id "jg1173";
dsanSTOCAGO1482_0	AUGUSTUS	exon	9661441	9661622	.	+	.	transcript_id "jg1173.t1"; gene_id "jg1173";
dsanSTOCAGO1482_0	AUGUSTUS	intron	9661623	9662132	.	+	.	transcript_id "jg1173.t2"; gene_id "jg1173";
dsanSTOCAGO1482_0	AUGUSTUS	intron	9661623	9662132	.	+	.	transcript_id "jg1173.t1"; gene_id "jg1173";
dsanSTOCAGO1482_0	AUGUSTUS	CDS	9662133	9662615	0.99	+	0	transcript_id "jg1173.t2"; gene_id "jg1173";
dsanSTOCAGO1482_0	AUGUSTUS	exon	9662133	9662615	.	+	.	transcript_id "jg1173.t2"; gene_id "jg1173";
dsanSTOCAGO1482_0	AUGUSTUS	CDS	9662133	9662615	0.98	+	0	transcript_id "jg1173.t1"; gene_id "jg1173";
dsanSTOCAGO1482_0	AUGUSTUS	exon	9662133	9662615	.	+	.	transcript_id "jg1173.t1"; gene_id "jg1173";
dsanSTOCAGO1482_0	AUGUSTUS	intron	9662616	9663771	.	+	.	transcript_id "jg1173.t2"; gene_id "jg1173";
dsanSTOCAGO1482_0	AUGUSTUS	intron	9662616	9663771	.	+	.	transcript_id "jg1173.t1"; gene_id "jg1173";
dsanSTOCAGO1482_0	AUGUSTUS	CDS	9663772	9663945	1	+	0	transcript_id "jg1173.t2"; gene_id "jg1173";
dsanSTOCAGO1482_0	AUGUSTUS	exon	9663772	9663945	.	+	.	transcript_id "jg1173.t2"; gene_id "jg1173";
dsanSTOCAGO1482_0	AUGUSTUS	CDS	9663772	9663945	1	+	0	transcript_id "jg1173.t1"; gene_id "jg1173";
dsanSTOCAGO1482_0	AUGUSTUS	exon	9663772	9663945	.	+	.	transcript_id "jg1173.t1"; gene_id "jg1173";
dsanSTOCAGO1482_0	AUGUSTUS	intron	9663946	9664510	.	+	.	transcript_id "jg1173.t2"; gene_id "jg1173";
dsanSTOCAGO1482_0	AUGUSTUS	intron	9663946	9664510	.	+	.	transcript_id "jg1173.t1"; gene_id "jg1173";
dsanSTOCAGO1482_0	AUGUSTUS	CDS	9664511	9664633	1	+	0	transcript_id "jg1173.t2"; gene_id "jg1173";
dsanSTOCAGO1482_0	AUGUSTUS	exon	9664511	9664633	.	+	.	transcript_id "jg1173.t2"; gene_id "jg1173";
dsanSTOCAGO1482_0	AUGUSTUS	CDS	9664511	9664633	1	+	0	transcript_id "jg1173.t1"; gene_id "jg1173";
dsanSTOCAGO1482_0	AUGUSTUS	exon	9664511	9664633	.	+	.	transcript_id "jg1173.t1"; gene_id "jg1173";
dsanSTOCAGO1482_0	AUGUSTUS	intron	9664634	9667706	.	+	.	transcript_id "jg1173.t2"; gene_id "jg1173";
dsanSTOCAGO1482_0	AUGUSTUS	intron	9664634	9667706	.	+	.	transcript_id "jg1173.t1"; gene_id "jg1173";
dsanSTOCAGO1482_0	AUGUSTUS	CDS	9667707	9667829	0.59	+	0	transcript_id "jg1173.t2"; gene_id "jg1173";
dsanSTOCAGO1482_0	AUGUSTUS	exon	9667707	9667829	.	+	.	transcript_id "jg1173.t2"; gene_id "jg1173";
dsanSTOCAGO1482_0	AUGUSTUS	CDS	9667707	9667829	0.6	+	0	transcript_id "jg1173.t1"; gene_id "jg1173";
dsanSTOCAGO1482_0	AUGUSTUS	exon	9667707	9667829	.	+	.	transcript_id "jg1173.t1"; gene_id "jg1173";
dsanSTOCAGO1482_0	AUGUSTUS	intron	9667830	9669569	.	+	.	transcript_id "jg1173.t2"; gene_id "jg1173";
dsanSTOCAGO1482_0	AUGUSTUS	intron	9667830	9669569	.	+	.	transcript_id "jg1173.t1"; gene_id "jg1173";
dsanSTOCAGO1482_0	AUGUSTUS	CDS	9669570	9669623	0.64	+	0	transcript_id "jg1173.t2"; gene_id "jg1173";
dsanSTOCAGO1482_0	AUGUSTUS	exon	9669570	9669623	.	+	.	transcript_id "jg1173.t2"; gene_id "jg1173";
dsanSTOCAGO1482_0	AUGUSTUS	CDS	9669570	9669623	0.67	+	0	transcript_id "jg1173.t1"; gene_id "jg1173";
dsanSTOCAGO1482_0	AUGUSTUS	exon	9669570	9669623	.	+	.	transcript_id "jg1173.t1"; gene_id "jg1173";
dsanSTOCAGO1482_0	AUGUSTUS	intron	9669624	9670668	.	+	.	transcript_id "jg1173.t2"; gene_id "jg1173";
dsanSTOCAGO1482_0	AUGUSTUS	intron	9669624	9670668	.	+	.	transcript_id "jg1173.t1"; gene_id "jg1173";
dsanSTOCAGO1482_0	AUGUSTUS	CDS	9670669	9670780	0.84	+	0	transcript_id "jg1173.t2"; gene_id "jg1173";
dsanSTOCAGO1482_0	AUGUSTUS	exon	9670669	9670780	.	+	.	transcript_id "jg1173.t2"; gene_id "jg1173";
dsanSTOCAGO1482_0	AUGUSTUS	CDS	9670669	9670780	0.89	+	0	transcript_id "jg1173.t1"; gene_id "jg1173";
dsanSTOCAGO1482_0	AUGUSTUS	exon	9670669	9670780	.	+	.	transcript_id "jg1173.t1"; gene_id "jg1173";
dsanSTOCAGO1482_0	AUGUSTUS	intron	9670781	9678572	.	+	.	transcript_id "jg1173.t2"; gene_id "jg1173";
dsanSTOCAGO1482_0	AUGUSTUS	intron	9670781	9678572	.	+	.	transcript_id "jg1173.t1"; gene_id "jg1173";
dsanSTOCAGO1482_0	AUGUSTUS	CDS	9678573	9678877	0.94	+	2	transcript_id "jg1173.t2"; gene_id "jg1173";
dsanSTOCAGO1482_0	AUGUSTUS	exon	9678573	9678877	.	+	.	transcript_id "jg1173.t2"; gene_id "jg1173";
dsanSTOCAGO1482_0	AUGUSTUS	CDS	9678573	9678877	0.95	+	2	transcript_id "jg1173.t1"; gene_id "jg1173";
dsanSTOCAGO1482_0	AUGUSTUS	exon	9678573	9678877	.	+	.	transcript_id "jg1173.t1"; gene_id "jg1173";
dsanSTOCAGO1482_0	AUGUSTUS	intron	9678878	9680568	.	+	.	transcript_id "jg1173.t2"; gene_id "jg1173";
dsanSTOCAGO1482_0	AUGUSTUS	intron	9678878	9680568	.	+	.	transcript_id "jg1173.t1"; gene_id "jg1173";
dsanSTOCAGO1482_0	AUGUSTUS	CDS	9680569	9681573	1	+	0	transcript_id "jg1173.t2"; gene_id "jg1173";
dsanSTOCAGO1482_0	AUGUSTUS	exon	9680569	9681573	.	+	.	transcript_id "jg1173.t2"; gene_id "jg1173";
dsanSTOCAGO1482_0	AUGUSTUS	CDS	9680569	9681573	1	+	0	transcript_id "jg1173.t1"; gene_id "jg1173";
dsanSTOCAGO1482_0	AUGUSTUS	exon	9680569	9681573	.	+	.	transcript_id "jg1173.t1"; gene_id "jg1173";
dsanSTOCAGO1482_0	AUGUSTUS	stop_codon	9681571	9681573	.	+	0	transcript_id "jg1173.t2"; gene_id "jg1173";
dsanSTOCAGO1482_0	AUGUSTUS	stop_codon	9681571	9681573	.	+	0	transcript_id "jg1173.t1"; gene_id "jg1173";
dsanSTOCAGO1482_0	ALN_BLOCK	exon	9693156	9696644	.	-	.	transcript_id "jg1174.t1"; gene_id "jg1174";
dsanSTOCAGO1482_0	ALN_BLOCK	exon	9697042	9697597	.	+	.	transcript_id "jg1175.t1"; gene_id "jg1175";
dsanSTOCAGO1482_0	ALN_BLOCK	exon	9714967	9716140	.	+	.	transcript_id "jg1176.t1"; gene_id "jg1176";
dsanSTOCAGO1482_0	ALN_BLOCK	exon	9716985	9719950	.	-	.	transcript_id "jg1177.t1"; gene_id "jg1177";
dsanSTOCAGO1482_0	ALN_BLOCK	exon	9720661	9722624	.	+	.	transcript_id "jg1178.t1"; gene_id "jg1178";
dsanSTOCAGO1482_0	ALN_BLOCK	exon	9724688	9738305	.	-	.	transcript_id "jg1179.t1"; gene_id "jg1179";
dsanSTOCAGO1482_0	ALN_BLOCK	exon	9741510	9743754	.	+	.	transcript_id "jg1180.t1"; gene_id "jg1180";
dsanSTOCAGO1482_0	ALN_BLOCK	exon	9744415	9746123	.	-	.	transcript_id "jg1181.t1"; gene_id "jg1181";
dsanSTOCAGO1482_0	ALN_BLOCK	exon	9747197	9752346	.	-	.	transcript_id "jg1182.t1"; gene_id "jg1182";
dsanSTOCAGO1482_0	ALN_BLOCK	exon	9757594	9761181	.	+	.	transcript_id "jg1183.t1"; gene_id "jg1183";
dsanSTOCAGO1482_0	ALN_BLOCK	exon	9761476	9769271	.	-	.	transcript_id "jg1184.t1"; gene_id "jg1184";
dsanSTOCAGO1482_0	ALN_BLOCK	exon	9769696	9771760	.	+	.	transcript_id "jg1185.t1"; gene_id "jg1185";
dsanSTOCAGO1482_0	ALN_BLOCK	exon	9772992	9773959	.	-	.	transcript_id "jg1186.t1"; gene_id "jg1186";
dsanSTOCAGO1482_0	ALN_BLOCK	exon	9777995	9779217	.	+	.	transcript_id "jg1187.t1"; gene_id "jg1187";
dsanSTOCAGO1482_0	ALN_BLOCK	exon	9780188	9786302	.	-	.	transcript_id "jg1188.t1"; gene_id "jg1188";
dsanSTOCAGO1482_0	AUGUSTUS	stop_codon	9793764	9793766	.	-	0	transcript_id "jg1189.t1"; gene_id "jg1189";
dsanSTOCAGO1482_0	AUGUSTUS	CDS	9793764	9793871	1	-	0	transcript_id "jg1189.t1"; gene_id "jg1189";
dsanSTOCAGO1482_0	AUGUSTUS	exon	9793764	9793871	.	-	.	transcript_id "jg1189.t1"; gene_id "jg1189";
dsanSTOCAGO1482_0	AUGUSTUS	intron	9793872	9794966	.	-	.	transcript_id "jg1189.t1"; gene_id "jg1189";
dsanSTOCAGO1482_0	AUGUSTUS	CDS	9794967	9795022	1	-	2	transcript_id "jg1189.t1"; gene_id "jg1189";
dsanSTOCAGO1482_0	AUGUSTUS	exon	9794967	9795022	.	-	.	transcript_id "jg1189.t1"; gene_id "jg1189";
dsanSTOCAGO1482_0	AUGUSTUS	intron	9795023	9795090	.	-	.	transcript_id "jg1189.t1"; gene_id "jg1189";
dsanSTOCAGO1482_0	AUGUSTUS	CDS	9795091	9795393	1	-	2	transcript_id "jg1189.t1"; gene_id "jg1189";
dsanSTOCAGO1482_0	AUGUSTUS	exon	9795091	9795393	.	-	.	transcript_id "jg1189.t1"; gene_id "jg1189";
dsanSTOCAGO1482_0	AUGUSTUS	intron	9795394	9795592	.	-	.	transcript_id "jg1189.t1"; gene_id "jg1189";
dsanSTOCAGO1482_0	AUGUSTUS	CDS	9795593	9796856	1	-	0	transcript_id "jg1189.t1"; gene_id "jg1189";
dsanSTOCAGO1482_0	AUGUSTUS	exon	9795593	9796856	.	-	.	transcript_id "jg1189.t1"; gene_id "jg1189";
dsanSTOCAGO1482_0	AUGUSTUS	intron	9796857	9797720	.	-	.	transcript_id "jg1189.t1"; gene_id "jg1189";
dsanSTOCAGO1482_0	AUGUSTUS	CDS	9797721	9798071	1	-	0	transcript_id "jg1189.t1"; gene_id "jg1189";
dsanSTOCAGO1482_0	AUGUSTUS	exon	9797721	9798071	.	-	.	transcript_id "jg1189.t1"; gene_id "jg1189";
dsanSTOCAGO1482_0	AUGUSTUS	start_codon	9798069	9798071	.	-	0	transcript_id "jg1189.t1"; gene_id "jg1189";
dsanSTOCAGO1482_0	AUGUSTUS	stop_codon	9798455	9798457	.	-	0	transcript_id "jg1190.t1"; gene_id "jg1190";
dsanSTOCAGO1482_0	AUGUSTUS	CDS	9798455	9798555	1	-	2	transcript_id "jg1190.t1"; gene_id "jg1190";
dsanSTOCAGO1482_0	AUGUSTUS	exon	9798455	9798555	.	-	.	transcript_id "jg1190.t1"; gene_id "jg1190";
dsanSTOCAGO1482_0	AUGUSTUS	intron	9798556	9798622	.	-	.	transcript_id "jg1190.t1"; gene_id "jg1190";
dsanSTOCAGO1482_0	AUGUSTUS	CDS	9798623	9798737	0.99	-	0	transcript_id "jg1190.t1"; gene_id "jg1190";
dsanSTOCAGO1482_0	AUGUSTUS	exon	9798623	9798737	.	-	.	transcript_id "jg1190.t1"; gene_id "jg1190";
dsanSTOCAGO1482_0	AUGUSTUS	intron	9798738	9798790	.	-	.	transcript_id "jg1190.t1"; gene_id "jg1190";
dsanSTOCAGO1482_0	AUGUSTUS	CDS	9798791	9798906	1	-	2	transcript_id "jg1190.t1"; gene_id "jg1190";
dsanSTOCAGO1482_0	AUGUSTUS	exon	9798791	9798906	.	-	.	transcript_id "jg1190.t1"; gene_id "jg1190";
dsanSTOCAGO1482_0	AUGUSTUS	intron	9798907	9798962	.	-	.	transcript_id "jg1190.t1"; gene_id "jg1190";
dsanSTOCAGO1482_0	AUGUSTUS	CDS	9798963	9799039	1	-	1	transcript_id "jg1190.t1"; gene_id "jg1190";
dsanSTOCAGO1482_0	AUGUSTUS	exon	9798963	9799039	.	-	.	transcript_id "jg1190.t1"; gene_id "jg1190";
dsanSTOCAGO1482_0	AUGUSTUS	intron	9799040	9799091	.	-	.	transcript_id "jg1190.t1"; gene_id "jg1190";
dsanSTOCAGO1482_0	AUGUSTUS	CDS	9799092	9799236	1	-	2	transcript_id "jg1190.t1"; gene_id "jg1190";
dsanSTOCAGO1482_0	AUGUSTUS	exon	9799092	9799236	.	-	.	transcript_id "jg1190.t1"; gene_id "jg1190";
dsanSTOCAGO1482_0	AUGUSTUS	intron	9799237	9799296	.	-	.	transcript_id "jg1190.t1"; gene_id "jg1190";
dsanSTOCAGO1482_0	AUGUSTUS	CDS	9799297	9799432	1	-	0	transcript_id "jg1190.t1"; gene_id "jg1190";
dsanSTOCAGO1482_0	AUGUSTUS	exon	9799297	9799432	.	-	.	transcript_id "jg1190.t1"; gene_id "jg1190";
dsanSTOCAGO1482_0	AUGUSTUS	intron	9799433	9799489	.	-	.	transcript_id "jg1190.t1"; gene_id "jg1190";
dsanSTOCAGO1482_0	AUGUSTUS	CDS	9799490	9799598	1	-	1	transcript_id "jg1190.t1"; gene_id "jg1190";
dsanSTOCAGO1482_0	AUGUSTUS	exon	9799490	9799598	.	-	.	transcript_id "jg1190.t1"; gene_id "jg1190";
dsanSTOCAGO1482_0	AUGUSTUS	intron	9799599	9799661	.	-	.	transcript_id "jg1190.t1"; gene_id "jg1190";
dsanSTOCAGO1482_0	AUGUSTUS	CDS	9799662	9799687	0.43	-	0	transcript_id "jg1190.t1"; gene_id "jg1190";
dsanSTOCAGO1482_0	AUGUSTUS	exon	9799662	9799687	.	-	.	transcript_id "jg1190.t1"; gene_id "jg1190";
dsanSTOCAGO1482_0	AUGUSTUS	intron	9799688	9799960	.	-	.	transcript_id "jg1190.t1"; gene_id "jg1190";
dsanSTOCAGO1482_0	AUGUSTUS	CDS	9799961	9800308	0.6	-	0	transcript_id "jg1190.t1"; gene_id "jg1190";
dsanSTOCAGO1482_0	AUGUSTUS	exon	9799961	9800308	.	-	.	transcript_id "jg1190.t1"; gene_id "jg1190";
dsanSTOCAGO1482_0	AUGUSTUS	start_codon	9800306	9800308	.	-	0	transcript_id "jg1190.t1"; gene_id "jg1190";
dsanSTOCAGO1482_0	ALN_BLOCK	exon	9800808	9802836	.	+	.	transcript_id "jg1191.t1"; gene_id "jg1191";
dsanSTOCAGO1482_0	ALN_BLOCK	exon	9804750	9808880	.	-	.	transcript_id "jg1192.t1"; gene_id "jg1192";
dsanSTOCAGO1482_0	ALN_BLOCK	exon	9812341	9813878	.	-	.	transcript_id "jg1193.t1"; gene_id "jg1193";
dsanSTOCAGO1482_0	ALN_BLOCK	exon	9815371	9815401	.	-	.	transcript_id "jg1193.t1"; gene_id "jg1193";
dsanSTOCAGO1482_0	ALN_BLOCK	exon	9817854	9818245	.	+	.	transcript_id "jg1194.t1"; gene_id "jg1194";
dsanSTOCAGO1482_0	ALN_BLOCK	exon	9819365	9820507	.	+	.	transcript_id "jg1195.t1"; gene_id "jg1195";
dsanSTOCAGO1482_0	ALN_BLOCK	exon	9821481	9823607	.	-	.	transcript_id "jg1196.t1"; gene_id "jg1196";
dsanSTOCAGO1482_0	ALN_BLOCK	exon	9824161	9825708	.	-	.	transcript_id "jg1197.t1"; gene_id "jg1197";
dsanSTOCAGO1482_0	ALN_BLOCK	exon	9826203	9827111	.	+	.	transcript_id "jg1198.t1"; gene_id "jg1198";
dsanSTOCAGO1482_0	ALN_BLOCK	exon	9829057	9831044	.	+	.	transcript_id "jg1199.t1"; gene_id "jg1199";
dsanSTOCAGO1482_0	ALN_BLOCK	exon	9831591	9835373	.	-	.	transcript_id "jg1200.t1"; gene_id "jg1200";
dsanSTOCAGO1482_0	ALN_BLOCK	exon	9836152	9838798	.	+	.	transcript_id "jg1201.t1"; gene_id "jg1201";
dsanSTOCAGO1482_0	ALN_BLOCK	exon	9840564	9841825	.	+	.	transcript_id "jg1202.t1"; gene_id "jg1202";
dsanSTOCAGO1482_0	ALN_BLOCK	exon	9842573	9844782	.	-	.	transcript_id "jg1203.t1"; gene_id "jg1203";
dsanSTOCAGO1482_0	ALN_BLOCK	exon	9845537	9850683	.	-	.	transcript_id "jg1204.t1"; gene_id "jg1204";
dsanSTOCAGO1482_0	ALN_BLOCK	exon	9851995	9854323	.	+	.	transcript_id "jg1205.t1"; gene_id "jg1205";
dsanSTOCAGO1482_0	ALN_BLOCK	exon	9855005	9859312	.	-	.	transcript_id "jg1206.t1"; gene_id "jg1206";
dsanSTOCAGO1482_0	ALN_BLOCK	exon	9859822	9861956	.	+	.	transcript_id "jg1207.t1"; gene_id "jg1207";
dsanSTOCAGO1482_0	ALN_BLOCK	exon	9861149	9861664	.	-	.	transcript_id "jg1208.t1"; gene_id "jg1208";
dsanSTOCAGO1482_0	ALN_BLOCK	exon	9862938	9867118	.	-	.	transcript_id "jg1210.t1"; gene_id "jg1210";
dsanSTOCAGO1482_0	ALN_BLOCK	exon	9870824	9871717	.	-	.	transcript_id "jg1209.t1"; gene_id "jg1209";
dsanSTOCAGO1482_0	ALN_BLOCK	exon	9872472	9873658	.	+	.	transcript_id "jg1211.t1"; gene_id "jg1211";
dsanSTOCAGO1482_0	ALN_BLOCK	exon	9874251	9876383	.	-	.	transcript_id "jg1212.t1"; gene_id "jg1212";
dsanSTOCAGO1482_0	ALN_BLOCK	exon	9878114	9878788	.	+	.	transcript_id "jg1213.t1"; gene_id "jg1213";
dsanSTOCAGO1482_0	ALN_BLOCK	exon	9879156	9881019	.	+	.	transcript_id "jg1213.t1"; gene_id "jg1213";
dsanSTOCAGO1482_0	ALN_BLOCK	exon	9881948	9883008	.	+	.	transcript_id "jg1214.t1"; gene_id "jg1214";
dsanSTOCAGO1482_0	ALN_BLOCK	exon	9929974	9931722	.	+	.	transcript_id "jg1215.t1"; gene_id "jg1215";
dsanSTOCAGO1482_0	AUGUSTUS	stop_codon	9937400	9937402	.	-	0	transcript_id "jg1216.t1"; gene_id "jg1216";
dsanSTOCAGO1482_0	AUGUSTUS	CDS	9937400	9937525	0.64	-	0	transcript_id "jg1216.t1"; gene_id "jg1216";
dsanSTOCAGO1482_0	AUGUSTUS	exon	9937400	9937525	.	-	.	transcript_id "jg1216.t1"; gene_id "jg1216";
dsanSTOCAGO1482_0	AUGUSTUS	intron	9937526	9937689	.	-	.	transcript_id "jg1216.t1"; gene_id "jg1216";
dsanSTOCAGO1482_0	AUGUSTUS	CDS	9937690	9937803	0.9	-	0	transcript_id "jg1216.t1"; gene_id "jg1216";
dsanSTOCAGO1482_0	AUGUSTUS	exon	9937690	9937803	.	-	.	transcript_id "jg1216.t1"; gene_id "jg1216";
dsanSTOCAGO1482_0	AUGUSTUS	start_codon	9937801	9937803	.	-	0	transcript_id "jg1216.t1"; gene_id "jg1216";
dsanSTOCAGO1482_0	ALN_BLOCK	exon	10021162	10025316	.	+	.	transcript_id "jg1217.t1"; gene_id "jg1217";
dsanSTOCAGO1482_0	ALN_BLOCK	exon	10043952	10047146	.	+	.	transcript_id "jg1219.t1"; gene_id "jg1219";
dsanSTOCAGO1482_0	ALN_BLOCK	exon	10048383	10049975	.	+	.	transcript_id "jg1218.t1"; gene_id "jg1218";
dsanSTOCAGO1482_0	ALN_BLOCK	exon	10057929	10060247	.	-	.	transcript_id "jg1220.t1"; gene_id "jg1220";
dsanSTOCAGO1482_0	ALN_BLOCK	exon	10061350	10063481	.	+	.	transcript_id "jg1221.t1"; gene_id "jg1221";
dsanSTOCAGO1482_0	ALN_BLOCK	exon	10071448	10073576	.	+	.	transcript_id "jg1222.t1"; gene_id "jg1222";
dsanSTOCAGO1482_0	ALN_BLOCK	exon	10075278	10076845	.	-	.	transcript_id "jg1223.t1"; gene_id "jg1223";
dsanSTOCAGO1482_0	ALN_BLOCK	exon	10077069	10077859	.	-	.	transcript_id "jg1223.t1"; gene_id "jg1223";
dsanSTOCAGO1482_0	ALN_BLOCK	exon	10078012	10078401	.	-	.	transcript_id "jg1223.t1"; gene_id "jg1223";
dsanSTOCAGO1482_0	ALN_BLOCK	exon	10081263	10082021	.	+	.	transcript_id "jg1225.t1"; gene_id "jg1225";
dsanSTOCAGO1482_0	ALN_BLOCK	exon	10106783	10109009	.	-	.	transcript_id "jg1226.t1"; gene_id "jg1226";
dsanSTOCAGO1482_0	ALN_BLOCK	exon	10111542	10114918	.	+	.	transcript_id "jg1227.t1"; gene_id "jg1227";
dsanSTOCAGO1482_0	ALN_BLOCK	exon	10115716	10118230	.	-	.	transcript_id "jg1228.t1"; gene_id "jg1228";
dsanSTOCAGO1482_0	ALN_BLOCK	exon	10120384	10121850	.	-	.	transcript_id "jg1229.t1"; gene_id "jg1229";
dsanSTOCAGO1482_0	ALN_BLOCK	exon	10126593	10128123	.	+	.	transcript_id "jg1230.t1"; gene_id "jg1230";
dsanSTOCAGO1482_0	ALN_BLOCK	exon	10128750	10129415	.	+	.	transcript_id "jg1231.t1"; gene_id "jg1231";
dsanSTOCAGO1482_0	ALN_BLOCK	exon	10130032	10131471	.	-	.	transcript_id "jg1232.t1"; gene_id "jg1232";
dsanSTOCAGO1482_0	ALN_BLOCK	exon	10132731	10137179	.	+	.	transcript_id "jg1233.t1"; gene_id "jg1233";
dsanSTOCAGO1482_0	ALN_BLOCK	exon	10139341	10140329	.	-	.	transcript_id "jg1234.t1"; gene_id "jg1234";
dsanSTOCAGO1482_0	ALN_BLOCK	exon	10149235	10167455	.	+	.	transcript_id "jg1235.t1"; gene_id "jg1235";
dsanSTOCAGO1482_0	ALN_BLOCK	exon	10169143	10169688	.	-	.	transcript_id "jg1236.t1"; gene_id "jg1236";
dsanSTOCAGO1482_0	ALN_BLOCK	exon	10170774	10172398	.	-	.	transcript_id "jg1237.t1"; gene_id "jg1237";
dsanSTOCAGO1482_0	AUGUSTUS	start_codon	10175392	10175394	.	+	0	transcript_id "jg1238.t1"; gene_id "jg1238";
dsanSTOCAGO1482_0	AUGUSTUS	CDS	10175392	10175731	1	+	0	transcript_id "jg1238.t1"; gene_id "jg1238";
dsanSTOCAGO1482_0	AUGUSTUS	exon	10175392	10175731	.	+	.	transcript_id "jg1238.t1"; gene_id "jg1238";
dsanSTOCAGO1482_0	AUGUSTUS	intron	10175732	10176687	.	+	.	transcript_id "jg1238.t1"; gene_id "jg1238";
dsanSTOCAGO1482_0	AUGUSTUS	CDS	10176688	10176851	1	+	2	transcript_id "jg1238.t1"; gene_id "jg1238";
dsanSTOCAGO1482_0	AUGUSTUS	exon	10176688	10176851	.	+	.	transcript_id "jg1238.t1"; gene_id "jg1238";
dsanSTOCAGO1482_0	AUGUSTUS	intron	10176852	10177496	.	+	.	transcript_id "jg1238.t1"; gene_id "jg1238";
dsanSTOCAGO1482_0	AUGUSTUS	CDS	10177497	10177729	1	+	0	transcript_id "jg1238.t1"; gene_id "jg1238";
dsanSTOCAGO1482_0	AUGUSTUS	exon	10177497	10177729	.	+	.	transcript_id "jg1238.t1"; gene_id "jg1238";
dsanSTOCAGO1482_0	AUGUSTUS	intron	10177730	10178068	.	+	.	transcript_id "jg1238.t1"; gene_id "jg1238";
dsanSTOCAGO1482_0	AUGUSTUS	CDS	10178069	10178184	1	+	1	transcript_id "jg1238.t1"; gene_id "jg1238";
dsanSTOCAGO1482_0	AUGUSTUS	exon	10178069	10178184	.	+	.	transcript_id "jg1238.t1"; gene_id "jg1238";
dsanSTOCAGO1482_0	AUGUSTUS	intron	10178185	10178249	.	+	.	transcript_id "jg1238.t1"; gene_id "jg1238";
dsanSTOCAGO1482_0	AUGUSTUS	CDS	10178250	10178422	1	+	2	transcript_id "jg1238.t1"; gene_id "jg1238";
dsanSTOCAGO1482_0	AUGUSTUS	exon	10178250	10178422	.	+	.	transcript_id "jg1238.t1"; gene_id "jg1238";
dsanSTOCAGO1482_0	AUGUSTUS	intron	10178423	10178485	.	+	.	transcript_id "jg1238.t1"; gene_id "jg1238";
dsanSTOCAGO1482_0	AUGUSTUS	CDS	10178486	10179077	1	+	0	transcript_id "jg1238.t1"; gene_id "jg1238";
dsanSTOCAGO1482_0	AUGUSTUS	exon	10178486	10179077	.	+	.	transcript_id "jg1238.t1"; gene_id "jg1238";
dsanSTOCAGO1482_0	AUGUSTUS	intron	10179078	10179142	.	+	.	transcript_id "jg1238.t1"; gene_id "jg1238";
dsanSTOCAGO1482_0	AUGUSTUS	CDS	10179143	10179234	1	+	2	transcript_id "jg1238.t1"; gene_id "jg1238";
dsanSTOCAGO1482_0	AUGUSTUS	exon	10179143	10179234	.	+	.	transcript_id "jg1238.t1"; gene_id "jg1238";
dsanSTOCAGO1482_0	AUGUSTUS	stop_codon	10179232	10179234	.	+	0	transcript_id "jg1238.t1"; gene_id "jg1238";
dsanSTOCAGO1482_0	ALN_BLOCK	exon	10180751	10185532	.	+	.	transcript_id "jg1239.t1"; gene_id "jg1239";
dsanSTOCAGO1482_0	ALN_BLOCK	exon	10185947	10188159	.	-	.	transcript_id "jg1240.t1"; gene_id "jg1240";
dsanSTOCAGO1482_0	ALN_BLOCK	exon	10189791	10191610	.	-	.	transcript_id "jg1241.t1"; gene_id "jg1241";
dsanSTOCAGO1482_0	ALN_BLOCK	exon	10194513	10202145	.	-	.	transcript_id "jg1242.t1"; gene_id "jg1242";
dsanSTOCAGO1482_0	ALN_BLOCK	exon	10205030	10205747	.	+	.	transcript_id "jg1243.t1"; gene_id "jg1243";
dsanSTOCAGO1482_0	ALN_BLOCK	exon	10205974	10207089	.	+	.	transcript_id "jg1243.t1"; gene_id "jg1243";
dsanSTOCAGO1482_0	ALN_BLOCK	exon	10208431	10211254	.	-	.	transcript_id "jg1244.t1"; gene_id "jg1244";
dsanSTOCAGO1482_0	ALN_BLOCK	exon	10211454	10216891	.	-	.	transcript_id "jg1244.t1"; gene_id "jg1244";
dsanSTOCAGO1482_0	ALN_BLOCK	exon	10217073	10220618	.	-	.	transcript_id "jg1244.t1"; gene_id "jg1244";
dsanSTOCAGO1482_0	ALN_BLOCK	exon	10222125	10222940	.	-	.	transcript_id "jg1245.t1"; gene_id "jg1245";
dsanSTOCAGO1482_0	ALN_BLOCK	exon	10224006	10225636	.	+	.	transcript_id "jg1246.t1"; gene_id "jg1246";
dsanSTOCAGO1482_0	ALN_BLOCK	exon	10227952	10236504	.	+	.	transcript_id "jg1247.t1"; gene_id "jg1247";
dsanSTOCAGO1482_0	ALN_BLOCK	exon	10238253	10241472	.	-	.	transcript_id "jg1248.t1"; gene_id "jg1248";
dsanSTOCAGO1482_0	ALN_BLOCK	exon	10244420	10245418	.	-	.	transcript_id "jg1249.t1"; gene_id "jg1249";
dsanSTOCAGO1482_0	ALN_BLOCK	exon	10250929	10251951	.	-	.	transcript_id "jg1250.t1"; gene_id "jg1250";
dsanSTOCAGO1482_0	ALN_BLOCK	exon	10256645	10258694	.	+	.	transcript_id "jg1251.t1"; gene_id "jg1251";
dsanSTOCAGO1482_0	ALN_BLOCK	exon	10259060	10260307	.	-	.	transcript_id "jg1252.t1"; gene_id "jg1252";
dsanSTOCAGO1482_0	ALN_BLOCK	exon	10261500	10263448	.	+	.	transcript_id "jg1253.t1"; gene_id "jg1253";
dsanSTOCAGO1482_0	ALN_BLOCK	exon	10266503	10268428	.	-	.	transcript_id "jg1254.t1"; gene_id "jg1254";
dsanSTOCAGO1482_0	ALN_BLOCK	exon	10269745	10271980	.	+	.	transcript_id "jg1256.t1"; gene_id "jg1256";
dsanSTOCAGO1482_0	ALN_BLOCK	exon	10274128	10279997	.	+	.	transcript_id "jg1255.t1"; gene_id "jg1255";
dsanSTOCAGO1482_0	ALN_BLOCK	exon	10282912	10283327	.	-	.	transcript_id "jg1258.t1"; gene_id "jg1258";
dsanSTOCAGO1482_0	ALN_BLOCK	exon	10283836	10285988	.	-	.	transcript_id "jg1257.t1"; gene_id "jg1257";
dsanSTOCAGO1482_0	ALN_BLOCK	exon	10287366	10290347	.	-	.	transcript_id "jg1257.t1"; gene_id "jg1257";
dsanSTOCAGO1482_0	ALN_BLOCK	exon	10290525	10293820	.	-	.	transcript_id "jg1257.t1"; gene_id "jg1257";
dsanSTOCAGO1482_0	ALN_BLOCK	exon	10297496	10298806	.	-	.	transcript_id "jg1259.t1"; gene_id "jg1259";
dsanSTOCAGO1482_0	ALN_BLOCK	exon	10304891	10306263	.	+	.	transcript_id "jg1260.t1"; gene_id "jg1260";
dsanSTOCAGO1482_0	ALN_BLOCK	exon	10306669	10307899	.	-	.	transcript_id "jg1261.t1"; gene_id "jg1261";
dsanSTOCAGO1482_0	ALN_BLOCK	exon	10309343	10310333	.	+	.	transcript_id "jg1262.t1"; gene_id "jg1262";
dsanSTOCAGO1482_0	ALN_BLOCK	exon	10310897	10313943	.	-	.	transcript_id "jg1263.t1"; gene_id "jg1263";
dsanSTOCAGO1482_0	ALN_BLOCK	exon	10315911	10317733	.	-	.	transcript_id "jg1264.t1"; gene_id "jg1264";
dsanSTOCAGO1482_0	ALN_BLOCK	exon	10318464	10319210	.	+	.	transcript_id "jg1265.t1"; gene_id "jg1265";
dsanSTOCAGO1482_0	ALN_BLOCK	exon	10319848	10322401	.	+	.	transcript_id "jg1266.t1"; gene_id "jg1266";
dsanSTOCAGO1482_0	AUGUSTUS	stop_codon	10322759	10322761	.	-	0	transcript_id "jg1267.t1"; gene_id "jg1267";
dsanSTOCAGO1482_0	AUGUSTUS	CDS	10322759	10323453	1	-	2	transcript_id "jg1267.t1"; gene_id "jg1267";
dsanSTOCAGO1482_0	AUGUSTUS	exon	10322759	10323453	.	-	.	transcript_id "jg1267.t1"; gene_id "jg1267";
dsanSTOCAGO1482_0	AUGUSTUS	intron	10323454	10323717	.	-	.	transcript_id "jg1267.t1"; gene_id "jg1267";
dsanSTOCAGO1482_0	AUGUSTUS	CDS	10323718	10323727	0.87	-	0	transcript_id "jg1267.t1"; gene_id "jg1267";
dsanSTOCAGO1482_0	AUGUSTUS	exon	10323718	10323727	.	-	.	transcript_id "jg1267.t1"; gene_id "jg1267";
dsanSTOCAGO1482_0	AUGUSTUS	start_codon	10323725	10323727	.	-	0	transcript_id "jg1267.t1"; gene_id "jg1267";
dsanSTOCAGO1482_0	ALN_BLOCK	exon	10324194	10329624	.	-	.	transcript_id "jg1268.t1"; gene_id "jg1268";
dsanSTOCAGO1482_0	AUGUSTUS	stop_codon	10330000	10330002	.	-	0	transcript_id "jg1269.t1"; gene_id "jg1269";
dsanSTOCAGO1482_0	AUGUSTUS	CDS	10330000	10332206	0.8	-	2	transcript_id "jg1269.t1"; gene_id "jg1269";
dsanSTOCAGO1482_0	AUGUSTUS	exon	10330000	10332206	.	-	.	transcript_id "jg1269.t1"; gene_id "jg1269";
dsanSTOCAGO1482_0	AUGUSTUS	intron	10332207	10332270	.	-	.	transcript_id "jg1269.t1"; gene_id "jg1269";
dsanSTOCAGO1482_0	AUGUSTUS	CDS	10332271	10333002	0.66	-	2	transcript_id "jg1269.t1"; gene_id "jg1269";
dsanSTOCAGO1482_0	AUGUSTUS	exon	10332271	10333002	.	-	.	transcript_id "jg1269.t1"; gene_id "jg1269";
dsanSTOCAGO1482_0	AUGUSTUS	intron	10333003	10333056	.	-	.	transcript_id "jg1269.t1"; gene_id "jg1269";
dsanSTOCAGO1482_0	AUGUSTUS	CDS	10333057	10333114	1	-	0	transcript_id "jg1269.t1"; gene_id "jg1269";
dsanSTOCAGO1482_0	AUGUSTUS	exon	10333057	10333114	.	-	.	transcript_id "jg1269.t1"; gene_id "jg1269";
dsanSTOCAGO1482_0	AUGUSTUS	start_codon	10333112	10333114	.	-	0	transcript_id "jg1269.t1"; gene_id "jg1269";
dsanSTOCAGO1482_0	ALN_BLOCK	exon	10333532	10339698	.	-	.	transcript_id "jg1270.t1"; gene_id "jg1270";
dsanSTOCAGO1482_0	ALN_BLOCK	exon	10336491	10337395	.	+	.	transcript_id "jg1271.t1"; gene_id "jg1271";
dsanSTOCAGO1482_0	ALN_BLOCK	exon	10340133	10341389	.	-	.	transcript_id "jg1272.t1"; gene_id "jg1272";
dsanSTOCAGO1482_0	AUGUSTUS	stop_codon	10344815	10344817	.	-	0	transcript_id "jg1274.t1"; gene_id "jg1274";
dsanSTOCAGO1482_0	AUGUSTUS	CDS	10344815	10345435	0.95	-	0	transcript_id "jg1274.t1"; gene_id "jg1274";
dsanSTOCAGO1482_0	AUGUSTUS	exon	10344815	10345435	.	-	.	transcript_id "jg1274.t1"; gene_id "jg1274";
dsanSTOCAGO1482_0	AUGUSTUS	intron	10345436	10345559	.	-	.	transcript_id "jg1274.t1"; gene_id "jg1274";
dsanSTOCAGO1482_0	AUGUSTUS	CDS	10345560	10346196	0.99	-	1	transcript_id "jg1274.t1"; gene_id "jg1274";
dsanSTOCAGO1482_0	AUGUSTUS	exon	10345560	10346196	.	-	.	transcript_id "jg1274.t1"; gene_id "jg1274";
dsanSTOCAGO1482_0	AUGUSTUS	intron	10346197	10346255	.	-	.	transcript_id "jg1274.t1"; gene_id "jg1274";
dsanSTOCAGO1482_0	AUGUSTUS	CDS	10346256	10346329	1	-	0	transcript_id "jg1274.t1"; gene_id "jg1274";
dsanSTOCAGO1482_0	AUGUSTUS	exon	10346256	10346329	.	-	.	transcript_id "jg1274.t1"; gene_id "jg1274";
dsanSTOCAGO1482_0	AUGUSTUS	start_codon	10346327	10346329	.	-	0	transcript_id "jg1274.t1"; gene_id "jg1274";
dsanSTOCAGO1482_0	ALN_BLOCK	exon	10346515	10350382	.	+	.	transcript_id "jg1273.t1"; gene_id "jg1273";
dsanSTOCAGO1482_0	ALN_BLOCK	exon	10351546	10353252	.	-	.	transcript_id "jg1275.t1"; gene_id "jg1275";
dsanSTOCAGO1482_0	ALN_BLOCK	exon	10353813	10355814	.	-	.	transcript_id "jg1276.t1"; gene_id "jg1276";
dsanSTOCAGO1482_0	ALN_BLOCK	exon	10356407	10359252	.	+	.	transcript_id "jg1277.t1"; gene_id "jg1277";
dsanSTOCAGO1482_0	ALN_BLOCK	exon	10362373	10362948	.	-	.	transcript_id "jg1278.t1"; gene_id "jg1278";
dsanSTOCAGO1482_0	ALN_BLOCK	exon	10363559	10364821	.	+	.	transcript_id "jg1279.t1"; gene_id "jg1279";
dsanSTOCAGO1482_0	ALN_BLOCK	exon	10365552	10366751	.	+	.	transcript_id "jg1280.t1"; gene_id "jg1280";
dsanSTOCAGO1482_0	ALN_BLOCK	exon	10367097	10368154	.	-	.	transcript_id "jg1281.t1"; gene_id "jg1281";
dsanSTOCAGO1482_0	ALN_BLOCK	exon	10368608	10369317	.	+	.	transcript_id "jg1282.t1"; gene_id "jg1282";
dsanSTOCAGO1482_0	ALN_BLOCK	exon	10369331	10370368	.	-	.	transcript_id "jg1283.t1"; gene_id "jg1283";
dsanSTOCAGO1482_0	ALN_BLOCK	exon	10371362	10388344	.	-	.	transcript_id "jg1284.t1"; gene_id "jg1284";
dsanSTOCAGO1482_0	ALN_BLOCK	exon	10390503	10391457	.	-	.	transcript_id "jg1285.t1"; gene_id "jg1285";
dsanSTOCAGO1482_0	ALN_BLOCK	exon	10393655	10395724	.	+	.	transcript_id "jg1286.t1"; gene_id "jg1286";
dsanSTOCAGO1482_0	ALN_BLOCK	exon	10397246	10398484	.	-	.	transcript_id "jg1287.t1"; gene_id "jg1287";
dsanSTOCAGO1482_0	ALN_BLOCK	exon	10399082	10400667	.	+	.	transcript_id "jg1288.t1"; gene_id "jg1288";
dsanSTOCAGO1482_0	ALN_BLOCK	exon	10401603	10402166	.	+	.	transcript_id "jg1289.t1"; gene_id "jg1289";
dsanSTOCAGO1482_0	ALN_BLOCK	exon	10403033	10404350	.	-	.	transcript_id "jg1290.t1"; gene_id "jg1290";
dsanSTOCAGO1482_0	AUGUSTUS	stop_codon	10405610	10405612	.	-	0	transcript_id "jg1291.t1"; gene_id "jg1291";
dsanSTOCAGO1482_0	AUGUSTUS	CDS	10405610	10406671	1	-	0	transcript_id "jg1291.t1"; gene_id "jg1291";
dsanSTOCAGO1482_0	AUGUSTUS	exon	10405610	10406671	.	-	.	transcript_id "jg1291.t1"; gene_id "jg1291";
dsanSTOCAGO1482_0	AUGUSTUS	intron	10406672	10406824	.	-	.	transcript_id "jg1291.t1"; gene_id "jg1291";
dsanSTOCAGO1482_0	AUGUSTUS	CDS	10406825	10407386	1	-	1	transcript_id "jg1291.t1"; gene_id "jg1291";
dsanSTOCAGO1482_0	AUGUSTUS	exon	10406825	10407386	.	-	.	transcript_id "jg1291.t1"; gene_id "jg1291";
dsanSTOCAGO1482_0	AUGUSTUS	intron	10407387	10407450	.	-	.	transcript_id "jg1291.t1"; gene_id "jg1291";
dsanSTOCAGO1482_0	AUGUSTUS	CDS	10407451	10408724	1	-	0	transcript_id "jg1291.t1"; gene_id "jg1291";
dsanSTOCAGO1482_0	AUGUSTUS	exon	10407451	10408724	.	-	.	transcript_id "jg1291.t1"; gene_id "jg1291";
dsanSTOCAGO1482_0	AUGUSTUS	start_codon	10408722	10408724	.	-	0	transcript_id "jg1291.t1"; gene_id "jg1291";
dsanSTOCAGO1482_0	AUGUSTUS	stop_codon	10415701	10415703	.	-	0	transcript_id "jg1292.t1"; gene_id "jg1292";
dsanSTOCAGO1482_0	AUGUSTUS	CDS	10415701	10415975	0.93	-	2	transcript_id "jg1292.t1"; gene_id "jg1292";
dsanSTOCAGO1482_0	AUGUSTUS	exon	10415701	10415975	.	-	.	transcript_id "jg1292.t1"; gene_id "jg1292";
dsanSTOCAGO1482_0	AUGUSTUS	intron	10415976	10416052	.	-	.	transcript_id "jg1292.t1"; gene_id "jg1292";
dsanSTOCAGO1482_0	AUGUSTUS	CDS	10416053	10416095	0.67	-	0	transcript_id "jg1292.t1"; gene_id "jg1292";
dsanSTOCAGO1482_0	AUGUSTUS	exon	10416053	10416095	.	-	.	transcript_id "jg1292.t1"; gene_id "jg1292";
dsanSTOCAGO1482_0	AUGUSTUS	start_codon	10416093	10416095	.	-	0	transcript_id "jg1292.t1"; gene_id "jg1292";
dsanSTOCAGO1482_0	AUGUSTUS	start_codon	10416683	10416685	.	+	0	transcript_id "jg1293.t2"; gene_id "jg1293";
dsanSTOCAGO1482_0	AUGUSTUS	CDS	10416683	10416730	0.96	+	0	transcript_id "jg1293.t2"; gene_id "jg1293";
dsanSTOCAGO1482_0	AUGUSTUS	exon	10416683	10416730	.	+	.	transcript_id "jg1293.t2"; gene_id "jg1293";
dsanSTOCAGO1482_0	AUGUSTUS	intron	10416731	10418478	.	+	.	transcript_id "jg1293.t2"; gene_id "jg1293";
dsanSTOCAGO1482_0	AUGUSTUS	start_codon	10418385	10418387	.	+	0	transcript_id "jg1293.t1"; gene_id "jg1293";
dsanSTOCAGO1482_0	AUGUSTUS	CDS	10418385	10418411	1	+	0	transcript_id "jg1293.t1"; gene_id "jg1293";
dsanSTOCAGO1482_0	AUGUSTUS	exon	10418385	10418411	.	+	.	transcript_id "jg1293.t1"; gene_id "jg1293";
dsanSTOCAGO1482_0	AUGUSTUS	intron	10418412	10418478	.	+	.	transcript_id "jg1293.t1"; gene_id "jg1293";
dsanSTOCAGO1482_0	AUGUSTUS	CDS	10418479	10419711	1	+	0	transcript_id "jg1293.t1"; gene_id "jg1293";
dsanSTOCAGO1482_0	AUGUSTUS	exon	10418479	10419711	.	+	.	transcript_id "jg1293.t1"; gene_id "jg1293";
dsanSTOCAGO1482_0	AUGUSTUS	CDS	10418479	10419711	0.96	+	0	transcript_id "jg1293.t2"; gene_id "jg1293";
dsanSTOCAGO1482_0	AUGUSTUS	exon	10418479	10419711	.	+	.	transcript_id "jg1293.t2"; gene_id "jg1293";
dsanSTOCAGO1482_0	AUGUSTUS	intron	10419712	10419777	.	+	.	transcript_id "jg1293.t1"; gene_id "jg1293";
dsanSTOCAGO1482_0	AUGUSTUS	intron	10419712	10419777	.	+	.	transcript_id "jg1293.t2"; gene_id "jg1293";
dsanSTOCAGO1482_0	AUGUSTUS	CDS	10419778	10420500	1	+	0	transcript_id "jg1293.t1"; gene_id "jg1293";
dsanSTOCAGO1482_0	AUGUSTUS	exon	10419778	10420500	.	+	.	transcript_id "jg1293.t1"; gene_id "jg1293";
dsanSTOCAGO1482_0	AUGUSTUS	CDS	10419778	10420500	1	+	0	transcript_id "jg1293.t2"; gene_id "jg1293";
dsanSTOCAGO1482_0	AUGUSTUS	exon	10419778	10420500	.	+	.	transcript_id "jg1293.t2"; gene_id "jg1293";
dsanSTOCAGO1482_0	AUGUSTUS	intron	10420501	10420574	.	+	.	transcript_id "jg1293.t1"; gene_id "jg1293";
dsanSTOCAGO1482_0	AUGUSTUS	intron	10420501	10420574	.	+	.	transcript_id "jg1293.t2"; gene_id "jg1293";
dsanSTOCAGO1482_0	AUGUSTUS	CDS	10420575	10421162	0.63	+	0	transcript_id "jg1293.t1"; gene_id "jg1293";
dsanSTOCAGO1482_0	AUGUSTUS	exon	10420575	10421162	.	+	.	transcript_id "jg1293.t1"; gene_id "jg1293";
dsanSTOCAGO1482_0	AUGUSTUS	CDS	10420575	10421162	0.59	+	0	transcript_id "jg1293.t2"; gene_id "jg1293";
dsanSTOCAGO1482_0	AUGUSTUS	exon	10420575	10421162	.	+	.	transcript_id "jg1293.t2"; gene_id "jg1293";
dsanSTOCAGO1482_0	AUGUSTUS	intron	10421163	10422205	.	+	.	transcript_id "jg1293.t1"; gene_id "jg1293";
dsanSTOCAGO1482_0	AUGUSTUS	intron	10421163	10422205	.	+	.	transcript_id "jg1293.t2"; gene_id "jg1293";
dsanSTOCAGO1482_0	AUGUSTUS	CDS	10422206	10422343	0.95	+	0	transcript_id "jg1293.t1"; gene_id "jg1293";
dsanSTOCAGO1482_0	AUGUSTUS	exon	10422206	10422343	.	+	.	transcript_id "jg1293.t1"; gene_id "jg1293";
dsanSTOCAGO1482_0	AUGUSTUS	CDS	10422206	10422343	0.97	+	0	transcript_id "jg1293.t2"; gene_id "jg1293";
dsanSTOCAGO1482_0	AUGUSTUS	exon	10422206	10422343	.	+	.	transcript_id "jg1293.t2"; gene_id "jg1293";
dsanSTOCAGO1482_0	AUGUSTUS	stop_codon	10422341	10422343	.	+	0	transcript_id "jg1293.t1"; gene_id "jg1293";
dsanSTOCAGO1482_0	AUGUSTUS	stop_codon	10422341	10422343	.	+	0	transcript_id "jg1293.t2"; gene_id "jg1293";
dsanSTOCAGO1482_0	ALN_BLOCK	exon	10429879	10431072	.	-	.	transcript_id "jg1295.t1"; gene_id "jg1295";
dsanSTOCAGO1482_0	ALN_BLOCK	exon	10438116	10439366	.	+	.	transcript_id "jg1296.t1"; gene_id "jg1296";
dsanSTOCAGO1482_0	ALN_BLOCK	exon	10444342	10445079	.	-	.	transcript_id "jg1297.t1"; gene_id "jg1297";
dsanSTOCAGO1482_0	ALN_BLOCK	exon	10463687	10464175	.	-	.	transcript_id "jg1298.t1"; gene_id "jg1298";
dsanSTOCAGO1482_0	ALN_BLOCK	exon	10482214	10503142	.	+	.	transcript_id "jg1300.t1"; gene_id "jg1300";
dsanSTOCAGO1482_0	ALN_BLOCK	exon	10519017	10520531	.	-	.	transcript_id "jg1302.t1"; gene_id "jg1302";
dsanSTOCAGO1482_0	ALN_BLOCK	exon	10520773	10522343	.	+	.	transcript_id "jg1301.t1"; gene_id "jg1301";
dsanSTOCAGO1482_0	ALN_BLOCK	exon	10523494	10525021	.	-	.	transcript_id "jg1303.t1"; gene_id "jg1303";
dsanSTOCAGO1482_0	ALN_BLOCK	exon	10525490	10527178	.	+	.	transcript_id "jg1304.t1"; gene_id "jg1304";
dsanSTOCAGO1482_0	ALN_BLOCK	exon	10528423	10529424	.	-	.	transcript_id "jg1305.t1"; gene_id "jg1305";
dsanSTOCAGO1482_0	AUGUSTUS	start_codon	10529905	10529907	.	+	0	transcript_id "jg1306.t1"; gene_id "jg1306";
dsanSTOCAGO1482_0	AUGUSTUS	CDS	10529905	10529960	1	+	0	transcript_id "jg1306.t1"; gene_id "jg1306";
dsanSTOCAGO1482_0	AUGUSTUS	exon	10529905	10529960	.	+	.	transcript_id "jg1306.t1"; gene_id "jg1306";
dsanSTOCAGO1482_0	AUGUSTUS	intron	10529961	10530045	.	+	.	transcript_id "jg1306.t1"; gene_id "jg1306";
dsanSTOCAGO1482_0	AUGUSTUS	CDS	10530046	10530667	1	+	1	transcript_id "jg1306.t1"; gene_id "jg1306";
dsanSTOCAGO1482_0	AUGUSTUS	exon	10530046	10530667	.	+	.	transcript_id "jg1306.t1"; gene_id "jg1306";
dsanSTOCAGO1482_0	AUGUSTUS	stop_codon	10530665	10530667	.	+	0	transcript_id "jg1306.t1"; gene_id "jg1306";
dsanSTOCAGO1482_0	ALN_BLOCK	exon	10530884	10533070	.	+	.	transcript_id "jg1307.t1"; gene_id "jg1307";
dsanSTOCAGO1482_0	ALN_BLOCK	exon	10533681	10534441	.	+	.	transcript_id "jg1308.t1"; gene_id "jg1308";
dsanSTOCAGO1482_0	ALN_BLOCK	exon	10535115	10536110	.	-	.	transcript_id "jg1309.t1"; gene_id "jg1309";
dsanSTOCAGO1482_0	AUGUSTUS	start_codon	10559716	10559718	.	+	0	transcript_id "jg1310.t1"; gene_id "jg1310";
dsanSTOCAGO1482_0	AUGUSTUS	CDS	10559716	10559979	0.53	+	0	transcript_id "jg1310.t1"; gene_id "jg1310";
dsanSTOCAGO1482_0	AUGUSTUS	exon	10559716	10559979	.	+	.	transcript_id "jg1310.t1"; gene_id "jg1310";
dsanSTOCAGO1482_0	AUGUSTUS	stop_codon	10559977	10559979	.	+	0	transcript_id "jg1310.t1"; gene_id "jg1310";
dsanSTOCAGO1482_0	ALN_BLOCK	exon	10627257	10627712	.	-	.	transcript_id "jg1312.t1"; gene_id "jg1312";
dsanSTOCAGO1482_0	ALN_BLOCK	exon	10670317	10671293	.	-	.	transcript_id "jg1313.t1"; gene_id "jg1313";
dsanSTOCAGO1482_0	ALN_BLOCK	exon	10725175	10725679	.	+	.	transcript_id "jg1315.t1"; gene_id "jg1315";
dsanSTOCAGO1482_0	ALN_BLOCK	exon	10725992	10734043	.	+	.	transcript_id "jg1315.t1"; gene_id "jg1315";
dsanSTOCAGO1482_0	ALN_BLOCK	exon	10734506	10744148	.	+	.	transcript_id "jg1315.t1"; gene_id "jg1315";
dsanSTOCAGO1482_0	ALN_BLOCK	exon	10770327	10773499	.	+	.	transcript_id "jg1316.t1"; gene_id "jg1316";
dsanSTOCAGO1482_0	ALN_BLOCK	exon	10793714	10798182	.	+	.	transcript_id "jg1317.t1"; gene_id "jg1317";
dsanSTOCAGO1482_0	ALN_BLOCK	exon	10799103	10802676	.	+	.	transcript_id "jg1318.t1"; gene_id "jg1318";
dsanSTOCAGO1482_0	ALN_BLOCK	exon	10803258	10805999	.	-	.	transcript_id "jg1319.t1"; gene_id "jg1319";
dsanSTOCAGO1482_0	ALN_BLOCK	exon	10806733	10814921	.	+	.	transcript_id "jg1320.t1"; gene_id "jg1320";
dsanSTOCAGO1482_0	ALN_BLOCK	exon	10815997	10816903	.	-	.	transcript_id "jg1321.t1"; gene_id "jg1321";
dsanSTOCAGO1482_0	ALN_BLOCK	exon	10819444	10826863	.	-	.	transcript_id "jg1322.t1"; gene_id "jg1322";
dsanSTOCAGO1482_0	ALN_BLOCK	exon	10832001	10833179	.	+	.	transcript_id "jg1323.t1"; gene_id "jg1323";
dsanSTOCAGO1482_0	ALN_BLOCK	exon	10844619	10845293	.	-	.	transcript_id "jg1324.t1"; gene_id "jg1324";
dsanSTOCAGO1482_0	ALN_BLOCK	exon	10845864	10846035	.	+	.	transcript_id "jg1325.t1"; gene_id "jg1325";
dsanSTOCAGO1482_0	ALN_BLOCK	exon	10846675	10848142	.	+	.	transcript_id "jg1325.t1"; gene_id "jg1325";
dsanSTOCAGO1482_0	ALN_BLOCK	exon	10851499	10860268	.	-	.	transcript_id "jg1326.t1"; gene_id "jg1326";
dsanSTOCAGO1482_0	ALN_BLOCK	exon	10867039	10868502	.	-	.	transcript_id "jg1327.t1"; gene_id "jg1327";
dsanSTOCAGO1482_0	ALN_BLOCK	exon	10869539	10870859	.	-	.	transcript_id "jg1328.t1"; gene_id "jg1328";
dsanSTOCAGO1482_0	AUGUSTUS	start_codon	10871124	10871126	.	+	0	transcript_id "jg1329.t1"; gene_id "jg1329";
dsanSTOCAGO1482_0	AUGUSTUS	CDS	10871124	10871285	1	+	0	transcript_id "jg1329.t1"; gene_id "jg1329";
dsanSTOCAGO1482_0	AUGUSTUS	exon	10871124	10871285	.	+	.	transcript_id "jg1329.t1"; gene_id "jg1329";
dsanSTOCAGO1482_0	AUGUSTUS	intron	10871286	10871347	.	+	.	transcript_id "jg1329.t1"; gene_id "jg1329";
dsanSTOCAGO1482_0	AUGUSTUS	CDS	10871348	10871614	1	+	0	transcript_id "jg1329.t1"; gene_id "jg1329";
dsanSTOCAGO1482_0	AUGUSTUS	exon	10871348	10871614	.	+	.	transcript_id "jg1329.t1"; gene_id "jg1329";
dsanSTOCAGO1482_0	AUGUSTUS	stop_codon	10871612	10871614	.	+	0	transcript_id "jg1329.t1"; gene_id "jg1329";
dsanSTOCAGO1482_0	ALN_BLOCK	exon	10875844	10881015	.	+	.	transcript_id "jg1330.t1"; gene_id "jg1330";
dsanSTOCAGO1482_0	ALN_BLOCK	exon	10882836	10885511	.	+	.	transcript_id "jg1331.t1"; gene_id "jg1331";
dsanSTOCAGO1482_0	ALN_BLOCK	exon	10886219	10887127	.	-	.	transcript_id "jg1332.t1"; gene_id "jg1332";
dsanSTOCAGO1482_0	ALN_BLOCK	exon	10888046	10888868	.	-	.	transcript_id "jg1333.t1"; gene_id "jg1333";
dsanSTOCAGO1482_0	ALN_BLOCK	exon	10889261	10889914	.	+	.	transcript_id "jg1334.t1"; gene_id "jg1334";
dsanSTOCAGO1482_0	ALN_BLOCK	exon	10890980	10898854	.	+	.	transcript_id "jg1335.t1"; gene_id "jg1335";
dsanSTOCAGO1482_0	ALN_BLOCK	exon	10900153	10904403	.	-	.	transcript_id "jg1336.t1"; gene_id "jg1336";
dsanSTOCAGO1482_0	ALN_BLOCK	exon	10905164	10907660	.	+	.	transcript_id "jg1337.t1"; gene_id "jg1337";
dsanSTOCAGO1482_0	ALN_BLOCK	exon	10909045	10923543	.	-	.	transcript_id "jg1338.t1"; gene_id "jg1338";
dsanSTOCAGO1482_0	ALN_BLOCK	exon	10923852	10923880	.	-	.	transcript_id "jg1338.t1"; gene_id "jg1338";
dsanSTOCAGO1482_0	ALN_BLOCK	exon	10924141	10925015	.	-	.	transcript_id "jg1338.t1"; gene_id "jg1338";
dsanSTOCAGO1482_0	ALN_BLOCK	exon	10925198	10925436	.	-	.	transcript_id "jg1338.t1"; gene_id "jg1338";
dsanSTOCAGO1482_0	ALN_BLOCK	exon	10925608	10926002	.	-	.	transcript_id "jg1338.t1"; gene_id "jg1338";
dsanSTOCAGO1482_0	ALN_BLOCK	exon	10926184	10926732	.	-	.	transcript_id "jg1338.t1"; gene_id "jg1338";
dsanSTOCAGO1482_0	ALN_BLOCK	exon	10926938	10929069	.	-	.	transcript_id "jg1338.t1"; gene_id "jg1338";
dsanSTOCAGO1482_0	ALN_BLOCK	exon	10929221	10931200	.	-	.	transcript_id "jg1338.t1"; gene_id "jg1338";
dsanSTOCAGO1482_0	ALN_BLOCK	exon	11010585	11013996	.	+	.	transcript_id "jg1340.t1"; gene_id "jg1340";
dsanSTOCAGO1482_0	ALN_BLOCK	exon	11022772	11023128	.	+	.	transcript_id "jg1342.t1"; gene_id "jg1342";
dsanSTOCAGO1482_0	ALN_BLOCK	exon	11023294	11024221	.	+	.	transcript_id "jg1342.t1"; gene_id "jg1342";
dsanSTOCAGO1482_0	ALN_BLOCK	exon	11040059	11042235	.	+	.	transcript_id "jg1341.t1"; gene_id "jg1341";
dsanSTOCAGO1482_0	ALN_BLOCK	exon	11050159	11052566	.	+	.	transcript_id "jg1343.t1"; gene_id "jg1343";
dsanSTOCAGO1482_0	ALN_BLOCK	exon	11057082	11061544	.	+	.	transcript_id "jg1344.t1"; gene_id "jg1344";
dsanSTOCAGO1482_0	ALN_BLOCK	exon	11061746	11070945	.	+	.	transcript_id "jg1344.t1"; gene_id "jg1344";
dsanSTOCAGO1482_0	ALN_BLOCK	exon	11073291	11074940	.	+	.	transcript_id "jg1345.t1"; gene_id "jg1345";
dsanSTOCAGO1482_0	ALN_BLOCK	exon	11075131	11075189	.	+	.	transcript_id "jg1345.t1"; gene_id "jg1345";
dsanSTOCAGO1482_0	ALN_BLOCK	exon	11075418	11076142	.	+	.	transcript_id "jg1345.t1"; gene_id "jg1345";
dsanSTOCAGO1482_0	ALN_BLOCK	exon	11076498	11077840	.	+	.	transcript_id "jg1346.t1"; gene_id "jg1346";
dsanSTOCAGO1482_0	ALN_BLOCK	exon	11078165	11079190	.	+	.	transcript_id "jg1347.t1"; gene_id "jg1347";
dsanSTOCAGO1482_0	ALN_BLOCK	exon	11081428	11084186	.	-	.	transcript_id "jg1348.t1"; gene_id "jg1348";
dsanSTOCAGO1482_0	ALN_BLOCK	exon	11084321	11086224	.	+	.	transcript_id "jg1349.t1"; gene_id "jg1349";
dsanSTOCAGO1482_0	ALN_BLOCK	exon	11087842	11090770	.	-	.	transcript_id "jg1350.t1"; gene_id "jg1350";
dsanSTOCAGO1482_0	ALN_BLOCK	exon	11091932	11100427	.	+	.	transcript_id "jg1351.t1"; gene_id "jg1351";
dsanSTOCAGO1482_0	ALN_BLOCK	exon	11101905	11103452	.	-	.	transcript_id "jg1352.t1"; gene_id "jg1352";
dsanSTOCAGO1482_0	ALN_BLOCK	exon	11105533	11107091	.	+	.	transcript_id "jg1353.t1"; gene_id "jg1353";
dsanSTOCAGO1482_0	ALN_BLOCK	exon	11107623	11108714	.	-	.	transcript_id "jg1354.t1"; gene_id "jg1354";
dsanSTOCAGO1482_0	ALN_BLOCK	exon	11113650	11115721	.	+	.	transcript_id "jg1355.t1"; gene_id "jg1355";
dsanSTOCAGO1482_0	ALN_BLOCK	exon	11116570	11119828	.	-	.	transcript_id "jg1356.t1"; gene_id "jg1356";
dsanSTOCAGO1482_0	ALN_BLOCK	exon	11135571	11136581	.	-	.	transcript_id "jg1357.t1"; gene_id "jg1357";
dsanSTOCAGO1482_0	ALN_BLOCK	exon	11137523	11138861	.	-	.	transcript_id "jg1358.t1"; gene_id "jg1358";
dsanSTOCAGO1482_0	ALN_BLOCK	exon	11145016	11148313	.	+	.	transcript_id "jg1359.t1"; gene_id "jg1359";
dsanSTOCAGO1482_0	ALN_BLOCK	exon	11148964	11150264	.	+	.	transcript_id "jg1360.t1"; gene_id "jg1360";
dsanSTOCAGO1482_0	ALN_BLOCK	exon	11150460	11151156	.	-	.	transcript_id "jg1361.t1"; gene_id "jg1361";
dsanSTOCAGO1482_0	ALN_BLOCK	exon	11151625	11152485	.	-	.	transcript_id "jg1362.t1"; gene_id "jg1362";
dsanSTOCAGO1482_0	ALN_BLOCK	exon	11152860	11153519	.	-	.	transcript_id "jg1363.t1"; gene_id "jg1363";
dsanSTOCAGO1482_0	ALN_BLOCK	exon	11154483	11155665	.	+	.	transcript_id "jg1364.t1"; gene_id "jg1364";
dsanSTOCAGO1482_0	ALN_BLOCK	exon	11175862	11180248	.	-	.	transcript_id "jg1365.t1"; gene_id "jg1365";
dsanSTOCAGO1482_0	ALN_BLOCK	exon	11185003	11186525	.	+	.	transcript_id "jg1366.t1"; gene_id "jg1366";
dsanSTOCAGO1482_0	ALN_BLOCK	exon	11187073	11187306	.	+	.	transcript_id "jg1367.t1"; gene_id "jg1367";
dsanSTOCAGO1482_0	ALN_BLOCK	exon	11187661	11188274	.	-	.	transcript_id "jg1368.t1"; gene_id "jg1368";
dsanSTOCAGO1482_0	ALN_BLOCK	exon	11188521	11189952	.	+	.	transcript_id "jg1369.t1"; gene_id "jg1369";
dsanSTOCAGO1482_0	ALN_BLOCK	exon	11192342	11192929	.	+	.	transcript_id "jg1370.t1"; gene_id "jg1370";
dsanSTOCAGO1482_0	ALN_BLOCK	exon	11195377	11197625	.	-	.	transcript_id "jg1371.t1"; gene_id "jg1371";
dsanSTOCAGO1482_0	ALN_BLOCK	exon	11198017	11198653	.	+	.	transcript_id "jg1372.t1"; gene_id "jg1372";
dsanSTOCAGO1482_0	ALN_BLOCK	exon	11199492	11204204	.	-	.	transcript_id "jg1373.t1"; gene_id "jg1373";
dsanSTOCAGO1482_0	ALN_BLOCK	exon	11215572	11215579	.	+	.	transcript_id "jg1374.t1"; gene_id "jg1374";
dsanSTOCAGO1482_0	ALN_BLOCK	exon	11218150	11218163	.	+	.	transcript_id "jg1374.t1"; gene_id "jg1374";
dsanSTOCAGO1482_0	ALN_BLOCK	exon	11218882	11221055	.	+	.	transcript_id "jg1374.t1"; gene_id "jg1374";
dsanSTOCAGO1482_0	AUGUSTUS	stop_codon	11227610	11227612	.	-	0	transcript_id "jg1375.t1"; gene_id "jg1375";
dsanSTOCAGO1482_0	AUGUSTUS	CDS	11227610	11228344	0.92	-	0	transcript_id "jg1375.t1"; gene_id "jg1375";
dsanSTOCAGO1482_0	AUGUSTUS	exon	11227610	11228344	.	-	.	transcript_id "jg1375.t1"; gene_id "jg1375";
dsanSTOCAGO1482_0	AUGUSTUS	start_codon	11228342	11228344	.	-	0	transcript_id "jg1375.t1"; gene_id "jg1375";
dsanSTOCAGO1482_0	ALN_BLOCK	exon	11230567	11235725	.	-	.	transcript_id "jg1376.t1"; gene_id "jg1376";
dsanSTOCAGO1482_0	ALN_BLOCK	exon	11238787	11239633	.	-	.	transcript_id "jg1377.t1"; gene_id "jg1377";
dsanSTOCAGO1482_0	ALN_BLOCK	exon	11240111	11242074	.	+	.	transcript_id "jg1378.t1"; gene_id "jg1378";
dsanSTOCAGO1482_0	ALN_BLOCK	exon	11243462	11247103	.	+	.	transcript_id "jg1379.t1"; gene_id "jg1379";
dsanSTOCAGO1482_0	ALN_BLOCK	exon	11253420	11255348	.	-	.	transcript_id "jg1380.t1"; gene_id "jg1380";
dsanSTOCAGO1482_0	ALN_BLOCK	exon	11256817	11257590	.	-	.	transcript_id "jg1381.t1"; gene_id "jg1381";
dsanSTOCAGO1482_0	ALN_BLOCK	exon	11257874	11260516	.	-	.	transcript_id "jg1382.t1"; gene_id "jg1382";
dsanSTOCAGO1482_0	ALN_BLOCK	exon	11261307	11262029	.	-	.	transcript_id "jg1383.t1"; gene_id "jg1383";
dsanSTOCAGO1482_0	ALN_BLOCK	exon	11262449	11264430	.	+	.	transcript_id "jg1384.t1"; gene_id "jg1384";
dsanSTOCAGO1482_0	ALN_BLOCK	exon	11264957	11267031	.	+	.	transcript_id "jg1385.t1"; gene_id "jg1385";
dsanSTOCAGO1482_0	ALN_BLOCK	exon	11267279	11272183	.	+	.	transcript_id "jg1385.t1"; gene_id "jg1385";
dsanSTOCAGO1482_0	ALN_BLOCK	exon	11272644	11272955	.	+	.	transcript_id "jg1386.t1"; gene_id "jg1386";
dsanSTOCAGO1482_0	ALN_BLOCK	exon	11285256	11288249	.	+	.	transcript_id "jg1387.t1"; gene_id "jg1387";
dsanSTOCAGO1482_0	ALN_BLOCK	exon	11289897	11293864	.	-	.	transcript_id "jg1388.t1"; gene_id "jg1388";
dsanSTOCAGO1482_0	AUGUSTUS	stop_codon	11317587	11317589	.	-	0	transcript_id "jg1389.t4"; gene_id "jg1389";
dsanSTOCAGO1482_0	AUGUSTUS	CDS	11317587	11317794	0.96	-	1	transcript_id "jg1389.t4"; gene_id "jg1389";
dsanSTOCAGO1482_0	AUGUSTUS	exon	11317587	11317794	.	-	.	transcript_id "jg1389.t4"; gene_id "jg1389";
dsanSTOCAGO1482_0	AUGUSTUS	stop_codon	11317587	11317589	.	-	0	transcript_id "jg1389.t1"; gene_id "jg1389";
dsanSTOCAGO1482_0	AUGUSTUS	CDS	11317587	11317794	1	-	1	transcript_id "jg1389.t1"; gene_id "jg1389";
dsanSTOCAGO1482_0	AUGUSTUS	exon	11317587	11317794	.	-	.	transcript_id "jg1389.t1"; gene_id "jg1389";
dsanSTOCAGO1482_0	AUGUSTUS	stop_codon	11317587	11317589	.	-	0	transcript_id "jg1389.t3"; gene_id "jg1389";
dsanSTOCAGO1482_0	AUGUSTUS	CDS	11317587	11317794	0.97	-	1	transcript_id "jg1389.t3"; gene_id "jg1389";
dsanSTOCAGO1482_0	AUGUSTUS	exon	11317587	11317794	.	-	.	transcript_id "jg1389.t3"; gene_id "jg1389";
dsanSTOCAGO1482_0	AUGUSTUS	stop_codon	11317587	11317589	.	-	0	transcript_id "jg1389.t2"; gene_id "jg1389";
dsanSTOCAGO1482_0	AUGUSTUS	CDS	11317587	11317794	0.99	-	1	transcript_id "jg1389.t2"; gene_id "jg1389";
dsanSTOCAGO1482_0	AUGUSTUS	exon	11317587	11317794	.	-	.	transcript_id "jg1389.t2"; gene_id "jg1389";
dsanSTOCAGO1482_0	AUGUSTUS	intron	11317795	11317987	.	-	.	transcript_id "jg1389.t4"; gene_id "jg1389";
dsanSTOCAGO1482_0	AUGUSTUS	intron	11317795	11317987	.	-	.	transcript_id "jg1389.t1"; gene_id "jg1389";
dsanSTOCAGO1482_0	AUGUSTUS	intron	11317795	11317987	.	-	.	transcript_id "jg1389.t3"; gene_id "jg1389";
dsanSTOCAGO1482_0	AUGUSTUS	intron	11317795	11317987	.	-	.	transcript_id "jg1389.t2"; gene_id "jg1389";
dsanSTOCAGO1482_0	AUGUSTUS	CDS	11317988	11318145	1	-	0	transcript_id "jg1389.t4"; gene_id "jg1389";
dsanSTOCAGO1482_0	AUGUSTUS	exon	11317988	11318145	.	-	.	transcript_id "jg1389.t4"; gene_id "jg1389";
dsanSTOCAGO1482_0	AUGUSTUS	CDS	11317988	11318145	1	-	0	transcript_id "jg1389.t1"; gene_id "jg1389";
dsanSTOCAGO1482_0	AUGUSTUS	exon	11317988	11318145	.	-	.	transcript_id "jg1389.t1"; gene_id "jg1389";
dsanSTOCAGO1482_0	AUGUSTUS	CDS	11317988	11318145	1	-	0	transcript_id "jg1389.t3"; gene_id "jg1389";
dsanSTOCAGO1482_0	AUGUSTUS	exon	11317988	11318145	.	-	.	transcript_id "jg1389.t3"; gene_id "jg1389";
dsanSTOCAGO1482_0	AUGUSTUS	CDS	11317988	11318145	1	-	0	transcript_id "jg1389.t2"; gene_id "jg1389";
dsanSTOCAGO1482_0	AUGUSTUS	exon	11317988	11318145	.	-	.	transcript_id "jg1389.t2"; gene_id "jg1389";
dsanSTOCAGO1482_0	AUGUSTUS	intron	11318146	11318265	.	-	.	transcript_id "jg1389.t4"; gene_id "jg1389";
dsanSTOCAGO1482_0	AUGUSTUS	intron	11318146	11318265	.	-	.	transcript_id "jg1389.t1"; gene_id "jg1389";
dsanSTOCAGO1482_0	AUGUSTUS	intron	11318146	11318265	.	-	.	transcript_id "jg1389.t3"; gene_id "jg1389";
dsanSTOCAGO1482_0	AUGUSTUS	intron	11318146	11318265	.	-	.	transcript_id "jg1389.t2"; gene_id "jg1389";
dsanSTOCAGO1482_0	AUGUSTUS	CDS	11318266	11318329	1	-	1	transcript_id "jg1389.t4"; gene_id "jg1389";
dsanSTOCAGO1482_0	AUGUSTUS	exon	11318266	11318329	.	-	.	transcript_id "jg1389.t4"; gene_id "jg1389";
dsanSTOCAGO1482_0	AUGUSTUS	CDS	11318266	11318329	1	-	1	transcript_id "jg1389.t1"; gene_id "jg1389";
dsanSTOCAGO1482_0	AUGUSTUS	exon	11318266	11318329	.	-	.	transcript_id "jg1389.t1"; gene_id "jg1389";
dsanSTOCAGO1482_0	AUGUSTUS	CDS	11318266	11318329	1	-	1	transcript_id "jg1389.t3"; gene_id "jg1389";
dsanSTOCAGO1482_0	AUGUSTUS	exon	11318266	11318329	.	-	.	transcript_id "jg1389.t3"; gene_id "jg1389";
dsanSTOCAGO1482_0	AUGUSTUS	CDS	11318266	11318329	1	-	1	transcript_id "jg1389.t2"; gene_id "jg1389";
dsanSTOCAGO1482_0	AUGUSTUS	exon	11318266	11318329	.	-	.	transcript_id "jg1389.t2"; gene_id "jg1389";
dsanSTOCAGO1482_0	AUGUSTUS	intron	11318330	11318660	.	-	.	transcript_id "jg1389.t4"; gene_id "jg1389";
dsanSTOCAGO1482_0	AUGUSTUS	intron	11318330	11318660	.	-	.	transcript_id "jg1389.t1"; gene_id "jg1389";
dsanSTOCAGO1482_0	AUGUSTUS	intron	11318330	11318660	.	-	.	transcript_id "jg1389.t3"; gene_id "jg1389";
dsanSTOCAGO1482_0	AUGUSTUS	intron	11318330	11318660	.	-	.	transcript_id "jg1389.t2"; gene_id "jg1389";
dsanSTOCAGO1482_0	AUGUSTUS	CDS	11318661	11318714	1	-	1	transcript_id "jg1389.t4"; gene_id "jg1389";
dsanSTOCAGO1482_0	AUGUSTUS	exon	11318661	11318714	.	-	.	transcript_id "jg1389.t4"; gene_id "jg1389";
dsanSTOCAGO1482_0	AUGUSTUS	CDS	11318661	11318714	1	-	1	transcript_id "jg1389.t1"; gene_id "jg1389";
dsanSTOCAGO1482_0	AUGUSTUS	exon	11318661	11318714	.	-	.	transcript_id "jg1389.t1"; gene_id "jg1389";
dsanSTOCAGO1482_0	AUGUSTUS	CDS	11318661	11318714	1	-	1	transcript_id "jg1389.t3"; gene_id "jg1389";
dsanSTOCAGO1482_0	AUGUSTUS	exon	11318661	11318714	.	-	.	transcript_id "jg1389.t3"; gene_id "jg1389";
dsanSTOCAGO1482_0	AUGUSTUS	CDS	11318661	11318714	1	-	1	transcript_id "jg1389.t2"; gene_id "jg1389";
dsanSTOCAGO1482_0	AUGUSTUS	exon	11318661	11318714	.	-	.	transcript_id "jg1389.t2"; gene_id "jg1389";
dsanSTOCAGO1482_0	AUGUSTUS	intron	11318715	11319134	.	-	.	transcript_id "jg1389.t4"; gene_id "jg1389";
dsanSTOCAGO1482_0	AUGUSTUS	intron	11318715	11319134	.	-	.	transcript_id "jg1389.t1"; gene_id "jg1389";
dsanSTOCAGO1482_0	AUGUSTUS	intron	11318715	11319134	.	-	.	transcript_id "jg1389.t3"; gene_id "jg1389";
dsanSTOCAGO1482_0	AUGUSTUS	intron	11318715	11319134	.	-	.	transcript_id "jg1389.t2"; gene_id "jg1389";
dsanSTOCAGO1482_0	AUGUSTUS	CDS	11319135	11319186	1	-	2	transcript_id "jg1389.t4"; gene_id "jg1389";
dsanSTOCAGO1482_0	AUGUSTUS	exon	11319135	11319186	.	-	.	transcript_id "jg1389.t4"; gene_id "jg1389";
dsanSTOCAGO1482_0	AUGUSTUS	CDS	11319135	11319186	1	-	2	transcript_id "jg1389.t1"; gene_id "jg1389";
dsanSTOCAGO1482_0	AUGUSTUS	exon	11319135	11319186	.	-	.	transcript_id "jg1389.t1"; gene_id "jg1389";
dsanSTOCAGO1482_0	AUGUSTUS	CDS	11319135	11319186	1	-	2	transcript_id "jg1389.t3"; gene_id "jg1389";
dsanSTOCAGO1482_0	AUGUSTUS	exon	11319135	11319186	.	-	.	transcript_id "jg1389.t3"; gene_id "jg1389";
dsanSTOCAGO1482_0	AUGUSTUS	CDS	11319135	11319186	1	-	2	transcript_id "jg1389.t2"; gene_id "jg1389";
dsanSTOCAGO1482_0	AUGUSTUS	exon	11319135	11319186	.	-	.	transcript_id "jg1389.t2"; gene_id "jg1389";
dsanSTOCAGO1482_0	AUGUSTUS	intron	11319187	11320279	.	-	.	transcript_id "jg1389.t4"; gene_id "jg1389";
dsanSTOCAGO1482_0	AUGUSTUS	intron	11319187	11320279	.	-	.	transcript_id "jg1389.t1"; gene_id "jg1389";
dsanSTOCAGO1482_0	AUGUSTUS	intron	11319187	11320279	.	-	.	transcript_id "jg1389.t3"; gene_id "jg1389";
dsanSTOCAGO1482_0	AUGUSTUS	intron	11319187	11320279	.	-	.	transcript_id "jg1389.t2"; gene_id "jg1389";
dsanSTOCAGO1482_0	AUGUSTUS	CDS	11320280	11320501	1	-	2	transcript_id "jg1389.t4"; gene_id "jg1389";
dsanSTOCAGO1482_0	AUGUSTUS	exon	11320280	11320501	.	-	.	transcript_id "jg1389.t4"; gene_id "jg1389";
dsanSTOCAGO1482_0	AUGUSTUS	CDS	11320280	11320501	1	-	2	transcript_id "jg1389.t1"; gene_id "jg1389";
dsanSTOCAGO1482_0	AUGUSTUS	exon	11320280	11320501	.	-	.	transcript_id "jg1389.t1"; gene_id "jg1389";
dsanSTOCAGO1482_0	AUGUSTUS	CDS	11320280	11320501	1	-	2	transcript_id "jg1389.t3"; gene_id "jg1389";
dsanSTOCAGO1482_0	AUGUSTUS	exon	11320280	11320501	.	-	.	transcript_id "jg1389.t3"; gene_id "jg1389";
dsanSTOCAGO1482_0	AUGUSTUS	CDS	11320280	11320501	1	-	2	transcript_id "jg1389.t2"; gene_id "jg1389";
dsanSTOCAGO1482_0	AUGUSTUS	exon	11320280	11320501	.	-	.	transcript_id "jg1389.t2"; gene_id "jg1389";
dsanSTOCAGO1482_0	AUGUSTUS	intron	11320502	11320593	.	-	.	transcript_id "jg1389.t4"; gene_id "jg1389";
dsanSTOCAGO1482_0	AUGUSTUS	intron	11320502	11320593	.	-	.	transcript_id "jg1389.t1"; gene_id "jg1389";
dsanSTOCAGO1482_0	AUGUSTUS	intron	11320502	11320593	.	-	.	transcript_id "jg1389.t3"; gene_id "jg1389";
dsanSTOCAGO1482_0	AUGUSTUS	intron	11320502	11320593	.	-	.	transcript_id "jg1389.t2"; gene_id "jg1389";
dsanSTOCAGO1482_0	AUGUSTUS	CDS	11320594	11320820	1	-	1	transcript_id "jg1389.t4"; gene_id "jg1389";
dsanSTOCAGO1482_0	AUGUSTUS	exon	11320594	11320820	.	-	.	transcript_id "jg1389.t4"; gene_id "jg1389";
dsanSTOCAGO1482_0	AUGUSTUS	CDS	11320594	11320820	1	-	1	transcript_id "jg1389.t1"; gene_id "jg1389";
dsanSTOCAGO1482_0	AUGUSTUS	exon	11320594	11320820	.	-	.	transcript_id "jg1389.t1"; gene_id "jg1389";
dsanSTOCAGO1482_0	AUGUSTUS	CDS	11320594	11320820	1	-	1	transcript_id "jg1389.t3"; gene_id "jg1389";
dsanSTOCAGO1482_0	AUGUSTUS	exon	11320594	11320820	.	-	.	transcript_id "jg1389.t3"; gene_id "jg1389";
dsanSTOCAGO1482_0	AUGUSTUS	CDS	11320594	11320820	1	-	1	transcript_id "jg1389.t2"; gene_id "jg1389";
dsanSTOCAGO1482_0	AUGUSTUS	exon	11320594	11320820	.	-	.	transcript_id "jg1389.t2"; gene_id "jg1389";
dsanSTOCAGO1482_0	AUGUSTUS	intron	11320821	11320878	.	-	.	transcript_id "jg1389.t4"; gene_id "jg1389";
dsanSTOCAGO1482_0	AUGUSTUS	intron	11320821	11320878	.	-	.	transcript_id "jg1389.t1"; gene_id "jg1389";
dsanSTOCAGO1482_0	AUGUSTUS	intron	11320821	11320878	.	-	.	transcript_id "jg1389.t3"; gene_id "jg1389";
dsanSTOCAGO1482_0	AUGUSTUS	intron	11320821	11320878	.	-	.	transcript_id "jg1389.t2"; gene_id "jg1389";
dsanSTOCAGO1482_0	AUGUSTUS	CDS	11320879	11321172	1	-	1	transcript_id "jg1389.t4"; gene_id "jg1389";
dsanSTOCAGO1482_0	AUGUSTUS	exon	11320879	11321172	.	-	.	transcript_id "jg1389.t4"; gene_id "jg1389";
dsanSTOCAGO1482_0	AUGUSTUS	CDS	11320879	11321172	1	-	1	transcript_id "jg1389.t1"; gene_id "jg1389";
dsanSTOCAGO1482_0	AUGUSTUS	exon	11320879	11321172	.	-	.	transcript_id "jg1389.t1"; gene_id "jg1389";
dsanSTOCAGO1482_0	AUGUSTUS	CDS	11320879	11321172	1	-	1	transcript_id "jg1389.t3"; gene_id "jg1389";
dsanSTOCAGO1482_0	AUGUSTUS	exon	11320879	11321172	.	-	.	transcript_id "jg1389.t3"; gene_id "jg1389";
dsanSTOCAGO1482_0	AUGUSTUS	CDS	11320879	11321172	1	-	1	transcript_id "jg1389.t2"; gene_id "jg1389";
dsanSTOCAGO1482_0	AUGUSTUS	exon	11320879	11321172	.	-	.	transcript_id "jg1389.t2"; gene_id "jg1389";
dsanSTOCAGO1482_0	AUGUSTUS	intron	11321173	11321234	.	-	.	transcript_id "jg1389.t4"; gene_id "jg1389";
dsanSTOCAGO1482_0	AUGUSTUS	intron	11321173	11321234	.	-	.	transcript_id "jg1389.t1"; gene_id "jg1389";
dsanSTOCAGO1482_0	AUGUSTUS	intron	11321173	11321234	.	-	.	transcript_id "jg1389.t3"; gene_id "jg1389";
dsanSTOCAGO1482_0	AUGUSTUS	intron	11321173	11321234	.	-	.	transcript_id "jg1389.t2"; gene_id "jg1389";
dsanSTOCAGO1482_0	AUGUSTUS	CDS	11321235	11321659	1	-	0	transcript_id "jg1389.t4"; gene_id "jg1389";
dsanSTOCAGO1482_0	AUGUSTUS	exon	11321235	11321659	.	-	.	transcript_id "jg1389.t4"; gene_id "jg1389";
dsanSTOCAGO1482_0	AUGUSTUS	CDS	11321235	11321644	1	-	0	transcript_id "jg1389.t1"; gene_id "jg1389";
dsanSTOCAGO1482_0	AUGUSTUS	exon	11321235	11321644	.	-	.	transcript_id "jg1389.t1"; gene_id "jg1389";
dsanSTOCAGO1482_0	AUGUSTUS	CDS	11321235	11321644	1	-	0	transcript_id "jg1389.t3"; gene_id "jg1389";
dsanSTOCAGO1482_0	AUGUSTUS	exon	11321235	11321644	.	-	.	transcript_id "jg1389.t3"; gene_id "jg1389";
dsanSTOCAGO1482_0	AUGUSTUS	CDS	11321235	11321644	1	-	0	transcript_id "jg1389.t2"; gene_id "jg1389";
dsanSTOCAGO1482_0	AUGUSTUS	exon	11321235	11321644	.	-	.	transcript_id "jg1389.t2"; gene_id "jg1389";
dsanSTOCAGO1482_0	AUGUSTUS	intron	11321645	11322314	.	-	.	transcript_id "jg1389.t1"; gene_id "jg1389";
dsanSTOCAGO1482_0	AUGUSTUS	intron	11321645	11322314	.	-	.	transcript_id "jg1389.t3"; gene_id "jg1389";
dsanSTOCAGO1482_0	AUGUSTUS	intron	11321645	11322314	.	-	.	transcript_id "jg1389.t2"; gene_id "jg1389";
dsanSTOCAGO1482_0	AUGUSTUS	intron	11321660	11322314	.	-	.	transcript_id "jg1389.t4"; gene_id "jg1389";
dsanSTOCAGO1482_0	AUGUSTUS	CDS	11322315	11322495	1	-	1	transcript_id "jg1389.t4"; gene_id "jg1389";
dsanSTOCAGO1482_0	AUGUSTUS	exon	11322315	11322495	.	-	.	transcript_id "jg1389.t4"; gene_id "jg1389";
dsanSTOCAGO1482_0	AUGUSTUS	CDS	11322315	11322495	1	-	1	transcript_id "jg1389.t1"; gene_id "jg1389";
dsanSTOCAGO1482_0	AUGUSTUS	exon	11322315	11322495	.	-	.	transcript_id "jg1389.t1"; gene_id "jg1389";
dsanSTOCAGO1482_0	AUGUSTUS	CDS	11322315	11322495	1	-	1	transcript_id "jg1389.t3"; gene_id "jg1389";
dsanSTOCAGO1482_0	AUGUSTUS	exon	11322315	11322495	.	-	.	transcript_id "jg1389.t3"; gene_id "jg1389";
dsanSTOCAGO1482_0	AUGUSTUS	CDS	11322315	11322495	1	-	1	transcript_id "jg1389.t2"; gene_id "jg1389";
dsanSTOCAGO1482_0	AUGUSTUS	exon	11322315	11322495	.	-	.	transcript_id "jg1389.t2"; gene_id "jg1389";
dsanSTOCAGO1482_0	AUGUSTUS	intron	11322496	11322566	.	-	.	transcript_id "jg1389.t4"; gene_id "jg1389";
dsanSTOCAGO1482_0	AUGUSTUS	intron	11322496	11322566	.	-	.	transcript_id "jg1389.t1"; gene_id "jg1389";
dsanSTOCAGO1482_0	AUGUSTUS	intron	11322496	11322566	.	-	.	transcript_id "jg1389.t3"; gene_id "jg1389";
dsanSTOCAGO1482_0	AUGUSTUS	intron	11322496	11322566	.	-	.	transcript_id "jg1389.t2"; gene_id "jg1389";
dsanSTOCAGO1482_0	AUGUSTUS	CDS	11322567	11322966	1	-	2	transcript_id "jg1389.t4"; gene_id "jg1389";
dsanSTOCAGO1482_0	AUGUSTUS	exon	11322567	11322966	.	-	.	transcript_id "jg1389.t4"; gene_id "jg1389";
dsanSTOCAGO1482_0	AUGUSTUS	CDS	11322567	11322966	1	-	2	transcript_id "jg1389.t1"; gene_id "jg1389";
dsanSTOCAGO1482_0	AUGUSTUS	exon	11322567	11322966	.	-	.	transcript_id "jg1389.t1"; gene_id "jg1389";
dsanSTOCAGO1482_0	AUGUSTUS	CDS	11322567	11322966	1	-	2	transcript_id "jg1389.t3"; gene_id "jg1389";
dsanSTOCAGO1482_0	AUGUSTUS	exon	11322567	11322966	.	-	.	transcript_id "jg1389.t3"; gene_id "jg1389";
dsanSTOCAGO1482_0	AUGUSTUS	CDS	11322567	11322966	1	-	2	transcript_id "jg1389.t2"; gene_id "jg1389";
dsanSTOCAGO1482_0	AUGUSTUS	exon	11322567	11322966	.	-	.	transcript_id "jg1389.t2"; gene_id "jg1389";
dsanSTOCAGO1482_0	AUGUSTUS	intron	11322967	11324424	.	-	.	transcript_id "jg1389.t4"; gene_id "jg1389";
dsanSTOCAGO1482_0	AUGUSTUS	intron	11322967	11324424	.	-	.	transcript_id "jg1389.t1"; gene_id "jg1389";
dsanSTOCAGO1482_0	AUGUSTUS	intron	11322967	11324424	.	-	.	transcript_id "jg1389.t3"; gene_id "jg1389";
dsanSTOCAGO1482_0	AUGUSTUS	intron	11322967	11324424	.	-	.	transcript_id "jg1389.t2"; gene_id "jg1389";
dsanSTOCAGO1482_0	AUGUSTUS	CDS	11324425	11324551	1	-	0	transcript_id "jg1389.t4"; gene_id "jg1389";
dsanSTOCAGO1482_0	AUGUSTUS	exon	11324425	11324551	.	-	.	transcript_id "jg1389.t4"; gene_id "jg1389";
dsanSTOCAGO1482_0	AUGUSTUS	CDS	11324425	11324551	1	-	0	transcript_id "jg1389.t1"; gene_id "jg1389";
dsanSTOCAGO1482_0	AUGUSTUS	exon	11324425	11324551	.	-	.	transcript_id "jg1389.t1"; gene_id "jg1389";
dsanSTOCAGO1482_0	AUGUSTUS	CDS	11324425	11324569	1	-	0	transcript_id "jg1389.t3"; gene_id "jg1389";
dsanSTOCAGO1482_0	AUGUSTUS	exon	11324425	11324569	.	-	.	transcript_id "jg1389.t3"; gene_id "jg1389";
dsanSTOCAGO1482_0	AUGUSTUS	CDS	11324425	11324554	1	-	0	transcript_id "jg1389.t2"; gene_id "jg1389";
dsanSTOCAGO1482_0	AUGUSTUS	exon	11324425	11324554	.	-	.	transcript_id "jg1389.t2"; gene_id "jg1389";
dsanSTOCAGO1482_0	AUGUSTUS	intron	11324552	11325340	.	-	.	transcript_id "jg1389.t4"; gene_id "jg1389";
dsanSTOCAGO1482_0	AUGUSTUS	intron	11324552	11325340	.	-	.	transcript_id "jg1389.t1"; gene_id "jg1389";
dsanSTOCAGO1482_0	AUGUSTUS	intron	11324555	11325340	.	-	.	transcript_id "jg1389.t2"; gene_id "jg1389";
dsanSTOCAGO1482_0	AUGUSTUS	intron	11324570	11325340	.	-	.	transcript_id "jg1389.t3"; gene_id "jg1389";
dsanSTOCAGO1482_0	AUGUSTUS	CDS	11325341	11325544	1	-	0	transcript_id "jg1389.t4"; gene_id "jg1389";
dsanSTOCAGO1482_0	AUGUSTUS	exon	11325341	11325544	.	-	.	transcript_id "jg1389.t4"; gene_id "jg1389";
dsanSTOCAGO1482_0	AUGUSTUS	CDS	11325341	11325544	1	-	0	transcript_id "jg1389.t1"; gene_id "jg1389";
dsanSTOCAGO1482_0	AUGUSTUS	exon	11325341	11325544	.	-	.	transcript_id "jg1389.t1"; gene_id "jg1389";
dsanSTOCAGO1482_0	AUGUSTUS	CDS	11325341	11325544	1	-	0	transcript_id "jg1389.t3"; gene_id "jg1389";
dsanSTOCAGO1482_0	AUGUSTUS	exon	11325341	11325544	.	-	.	transcript_id "jg1389.t3"; gene_id "jg1389";
dsanSTOCAGO1482_0	AUGUSTUS	CDS	11325341	11325544	1	-	0	transcript_id "jg1389.t2"; gene_id "jg1389";
dsanSTOCAGO1482_0	AUGUSTUS	exon	11325341	11325544	.	-	.	transcript_id "jg1389.t2"; gene_id "jg1389";
dsanSTOCAGO1482_0	AUGUSTUS	intron	11325545	11326690	.	-	.	transcript_id "jg1389.t4"; gene_id "jg1389";
dsanSTOCAGO1482_0	AUGUSTUS	intron	11325545	11326690	.	-	.	transcript_id "jg1389.t1"; gene_id "jg1389";
dsanSTOCAGO1482_0	AUGUSTUS	intron	11325545	11326690	.	-	.	transcript_id "jg1389.t3"; gene_id "jg1389";
dsanSTOCAGO1482_0	AUGUSTUS	intron	11325545	11326690	.	-	.	transcript_id "jg1389.t2"; gene_id "jg1389";
dsanSTOCAGO1482_0	AUGUSTUS	CDS	11326691	11326829	1	-	1	transcript_id "jg1389.t4"; gene_id "jg1389";
dsanSTOCAGO1482_0	AUGUSTUS	exon	11326691	11326829	.	-	.	transcript_id "jg1389.t4"; gene_id "jg1389";
dsanSTOCAGO1482_0	AUGUSTUS	CDS	11326691	11326829	1	-	1	transcript_id "jg1389.t1"; gene_id "jg1389";
dsanSTOCAGO1482_0	AUGUSTUS	exon	11326691	11326829	.	-	.	transcript_id "jg1389.t1"; gene_id "jg1389";
dsanSTOCAGO1482_0	AUGUSTUS	CDS	11326691	11326829	1	-	1	transcript_id "jg1389.t3"; gene_id "jg1389";
dsanSTOCAGO1482_0	AUGUSTUS	exon	11326691	11326829	.	-	.	transcript_id "jg1389.t3"; gene_id "jg1389";
dsanSTOCAGO1482_0	AUGUSTUS	CDS	11326691	11326829	1	-	1	transcript_id "jg1389.t2"; gene_id "jg1389";
dsanSTOCAGO1482_0	AUGUSTUS	exon	11326691	11326829	.	-	.	transcript_id "jg1389.t2"; gene_id "jg1389";
dsanSTOCAGO1482_0	AUGUSTUS	intron	11326830	11327147	.	-	.	transcript_id "jg1389.t4"; gene_id "jg1389";
dsanSTOCAGO1482_0	AUGUSTUS	intron	11326830	11327147	.	-	.	transcript_id "jg1389.t1"; gene_id "jg1389";
dsanSTOCAGO1482_0	AUGUSTUS	intron	11326830	11327147	.	-	.	transcript_id "jg1389.t3"; gene_id "jg1389";
dsanSTOCAGO1482_0	AUGUSTUS	intron	11326830	11327147	.	-	.	transcript_id "jg1389.t2"; gene_id "jg1389";
dsanSTOCAGO1482_0	AUGUSTUS	CDS	11327148	11327560	1	-	0	transcript_id "jg1389.t4"; gene_id "jg1389";
dsanSTOCAGO1482_0	AUGUSTUS	exon	11327148	11327560	.	-	.	transcript_id "jg1389.t4"; gene_id "jg1389";
dsanSTOCAGO1482_0	AUGUSTUS	CDS	11327148	11327560	1	-	0	transcript_id "jg1389.t1"; gene_id "jg1389";
dsanSTOCAGO1482_0	AUGUSTUS	exon	11327148	11327560	.	-	.	transcript_id "jg1389.t1"; gene_id "jg1389";
dsanSTOCAGO1482_0	AUGUSTUS	CDS	11327148	11327560	1	-	0	transcript_id "jg1389.t3"; gene_id "jg1389";
dsanSTOCAGO1482_0	AUGUSTUS	exon	11327148	11327560	.	-	.	transcript_id "jg1389.t3"; gene_id "jg1389";
dsanSTOCAGO1482_0	AUGUSTUS	CDS	11327148	11327560	1	-	0	transcript_id "jg1389.t2"; gene_id "jg1389";
dsanSTOCAGO1482_0	AUGUSTUS	exon	11327148	11327560	.	-	.	transcript_id "jg1389.t2"; gene_id "jg1389";
dsanSTOCAGO1482_0	AUGUSTUS	start_codon	11327558	11327560	.	-	0	transcript_id "jg1389.t4"; gene_id "jg1389";
dsanSTOCAGO1482_0	AUGUSTUS	start_codon	11327558	11327560	.	-	0	transcript_id "jg1389.t1"; gene_id "jg1389";
dsanSTOCAGO1482_0	AUGUSTUS	start_codon	11327558	11327560	.	-	0	transcript_id "jg1389.t3"; gene_id "jg1389";
dsanSTOCAGO1482_0	AUGUSTUS	start_codon	11327558	11327560	.	-	0	transcript_id "jg1389.t2"; gene_id "jg1389";
dsanSTOCAGO1482_0	ALN_BLOCK	exon	11349681	11351951	.	-	.	transcript_id "jg1390.t1"; gene_id "jg1390";
dsanSTOCAGO1482_0	ALN_BLOCK	exon	11367631	11368308	.	+	.	transcript_id "jg1391.t1"; gene_id "jg1391";
dsanSTOCAGO1482_0	ALN_BLOCK	exon	11376838	11377821	.	+	.	transcript_id "jg1392.t1"; gene_id "jg1392";
dsanSTOCAGO1482_0	AUGUSTUS	stop_codon	11417251	11417253	.	-	0	transcript_id "jg1393.t1"; gene_id "jg1393";
dsanSTOCAGO1482_0	AUGUSTUS	CDS	11417251	11417640	1	-	0	transcript_id "jg1393.t1"; gene_id "jg1393";
dsanSTOCAGO1482_0	AUGUSTUS	exon	11417251	11417640	.	-	.	transcript_id "jg1393.t1"; gene_id "jg1393";
dsanSTOCAGO1482_0	AUGUSTUS	start_codon	11417638	11417640	.	-	0	transcript_id "jg1393.t1"; gene_id "jg1393";
dsanSTOCAGO1482_0	ALN_BLOCK	exon	11417973	11418371	.	+	.	transcript_id "jg1394.t1"; gene_id "jg1394";
dsanSTOCAGO1482_0	ALN_BLOCK	exon	11429780	11430160	.	-	.	transcript_id "jg1395.t1"; gene_id "jg1395";
dsanSTOCAGO1482_0	ALN_BLOCK	exon	11434826	11435394	.	-	.	transcript_id "jg1396.t1"; gene_id "jg1396";
dsanSTOCAGO1482_0	ALN_BLOCK	exon	11437556	11437870	.	+	.	transcript_id "jg1397.t1"; gene_id "jg1397";
dsanSTOCAGO1482_0	ALN_BLOCK	exon	11439457	11441075	.	-	.	transcript_id "jg1398.t1"; gene_id "jg1398";
dsanSTOCAGO1482_0	ALN_BLOCK	exon	11442801	11443634	.	+	.	transcript_id "jg1399.t1"; gene_id "jg1399";
dsanSTOCAGO1482_0	ALN_BLOCK	exon	11464560	11468984	.	+	.	transcript_id "jg1400.t1"; gene_id "jg1400";
dsanSTOCAGO1482_0	ALN_BLOCK	exon	11471106	11475566	.	-	.	transcript_id "jg1401.t1"; gene_id "jg1401";
dsanSTOCAGO1482_0	ALN_BLOCK	exon	11554771	11559301	.	+	.	transcript_id "jg1403.t1"; gene_id "jg1403";
dsanSTOCAGO1482_0	ALN_BLOCK	exon	11585921	11585933	.	+	.	transcript_id "jg1403.t1"; gene_id "jg1403";
dsanSTOCAGO1482_0	AUGUSTUS	stop_codon	11623467	11623469	.	-	0	transcript_id "jg1404.t1"; gene_id "jg1404";
dsanSTOCAGO1482_0	AUGUSTUS	CDS	11623467	11623730	0.34	-	0	transcript_id "jg1404.t1"; gene_id "jg1404";
dsanSTOCAGO1482_0	AUGUSTUS	exon	11623467	11623730	.	-	.	transcript_id "jg1404.t1"; gene_id "jg1404";
dsanSTOCAGO1482_0	AUGUSTUS	start_codon	11623728	11623730	.	-	0	transcript_id "jg1404.t1"; gene_id "jg1404";
dsanSTOCAGO1482_0	ALN_BLOCK	exon	11625825	11626574	.	-	.	transcript_id "jg1405.t1"; gene_id "jg1405";
dsanSTOCAGO1482_0	ALN_BLOCK	exon	11627022	11630379	.	+	.	transcript_id "jg1406.t1"; gene_id "jg1406";
dsanSTOCAGO1482_0	ALN_BLOCK	exon	11630487	11632169	.	-	.	transcript_id "jg1407.t1"; gene_id "jg1407";
dsanSTOCAGO1482_0	ALN_BLOCK	exon	11633181	11634666	.	+	.	transcript_id "jg1408.t1"; gene_id "jg1408";
dsanSTOCAGO1482_0	ALN_BLOCK	exon	11634928	11636750	.	-	.	transcript_id "jg1409.t1"; gene_id "jg1409";
dsanSTOCAGO1482_0	ALN_BLOCK	exon	11636937	11636942	.	-	.	transcript_id "jg1409.t1"; gene_id "jg1409";
dsanSTOCAGO1482_0	ALN_BLOCK	exon	11637104	11637804	.	-	.	transcript_id "jg1409.t1"; gene_id "jg1409";
dsanSTOCAGO1482_0	ALN_BLOCK	exon	11651808	11653178	.	+	.	transcript_id "jg1411.t1"; gene_id "jg1411";
dsanSTOCAGO1482_0	ALN_BLOCK	exon	11653735	11654893	.	-	.	transcript_id "jg1412.t1"; gene_id "jg1412";
dsanSTOCAGO1482_0	ALN_BLOCK	exon	11655619	11656739	.	+	.	transcript_id "jg1413.t1"; gene_id "jg1413";
dsanSTOCAGO1482_0	ALN_BLOCK	exon	11657326	11658209	.	-	.	transcript_id "jg1414.t1"; gene_id "jg1414";
dsanSTOCAGO1482_0	ALN_BLOCK	exon	11665200	11668291	.	-	.	transcript_id "jg1415.t1"; gene_id "jg1415";
dsanSTOCAGO1482_0	ALN_BLOCK	exon	11704249	11704570	.	+	.	transcript_id "jg1416.t1"; gene_id "jg1416";
dsanSTOCAGO1482_0	ALN_BLOCK	exon	11704725	11714423	.	+	.	transcript_id "jg1416.t1"; gene_id "jg1416";
dsanSTOCAGO1482_0	ALN_BLOCK	exon	11740253	11743982	.	+	.	transcript_id "jg1418.t1"; gene_id "jg1418";
dsanSTOCAGO1482_0	ALN_BLOCK	exon	11745868	11753223	.	-	.	transcript_id "jg1419.t1"; gene_id "jg1419";
dsanSTOCAGO1482_0	ALN_BLOCK	exon	11755167	11755465	.	+	.	transcript_id "jg1420.t1"; gene_id "jg1420";
dsanSTOCAGO1482_0	ALN_BLOCK	exon	11756385	11757596	.	-	.	transcript_id "jg1421.t1"; gene_id "jg1421";
dsanSTOCAGO1482_0	ALN_BLOCK	exon	11758583	11763183	.	-	.	transcript_id "jg1422.t1"; gene_id "jg1422";
dsanSTOCAGO1482_0	AUGUSTUS	start_codon	11772010	11772012	.	+	0	transcript_id "jg1423.t1"; gene_id "jg1423";
dsanSTOCAGO1482_0	AUGUSTUS	CDS	11772010	11772855	1	+	0	transcript_id "jg1423.t1"; gene_id "jg1423";
dsanSTOCAGO1482_0	AUGUSTUS	exon	11772010	11772855	.	+	.	transcript_id "jg1423.t1"; gene_id "jg1423";
dsanSTOCAGO1482_0	AUGUSTUS	stop_codon	11772853	11772855	.	+	0	transcript_id "jg1423.t1"; gene_id "jg1423";
dsanSTOCAGO1482_0	ALN_BLOCK	exon	11773792	11775374	.	+	.	transcript_id "jg1424.t1"; gene_id "jg1424";
dsanSTOCAGO1482_0	ALN_BLOCK	exon	11775805	11776432	.	+	.	transcript_id "jg1425.t1"; gene_id "jg1425";
dsanSTOCAGO1482_0	ALN_BLOCK	exon	11779791	11783326	.	-	.	transcript_id "jg1426.t1"; gene_id "jg1426";
dsanSTOCAGO1482_0	ALN_BLOCK	exon	11786583	11787407	.	+	.	transcript_id "jg1427.t1"; gene_id "jg1427";
dsanSTOCAGO1482_0	ALN_BLOCK	exon	11787949	11791113	.	+	.	transcript_id "jg1428.t1"; gene_id "jg1428";
dsanSTOCAGO1482_0	ALN_BLOCK	exon	11796509	11798931	.	-	.	transcript_id "jg1429.t1"; gene_id "jg1429";
dsanSTOCAGO1482_0	ALN_BLOCK	exon	11799392	11815439	.	-	.	transcript_id "jg1429.t1"; gene_id "jg1429";
dsanSTOCAGO1482_0	ALN_BLOCK	exon	11818213	11822021	.	+	.	transcript_id "jg1430.t1"; gene_id "jg1430";
dsanSTOCAGO1482_0	ALN_BLOCK	exon	11831949	11837661	.	-	.	transcript_id "jg1431.t1"; gene_id "jg1431";
dsanSTOCAGO1482_0	ALN_BLOCK	exon	11858935	11862272	.	+	.	transcript_id "jg1432.t1"; gene_id "jg1432";
dsanSTOCAGO1482_0	ALN_BLOCK	exon	11864723	11865860	.	-	.	transcript_id "jg1433.t1"; gene_id "jg1433";
dsanSTOCAGO1482_0	ALN_BLOCK	exon	11867562	11868535	.	-	.	transcript_id "jg1434.t1"; gene_id "jg1434";
dsanSTOCAGO1482_0	ALN_BLOCK	exon	11869752	11870820	.	-	.	transcript_id "jg1435.t1"; gene_id "jg1435";
dsanSTOCAGO1482_0	ALN_BLOCK	exon	11872399	11874131	.	-	.	transcript_id "jg1436.t1"; gene_id "jg1436";
dsanSTOCAGO1482_0	ALN_BLOCK	exon	11875030	11877133	.	-	.	transcript_id "jg1437.t1"; gene_id "jg1437";
dsanSTOCAGO1482_0	ALN_BLOCK	exon	11879415	11880236	.	+	.	transcript_id "jg1438.t1"; gene_id "jg1438";
dsanSTOCAGO1482_0	ALN_BLOCK	exon	11881983	11882771	.	+	.	transcript_id "jg1439.t1"; gene_id "jg1439";
dsanSTOCAGO1482_0	ALN_BLOCK	exon	11883100	11884746	.	-	.	transcript_id "jg1440.t1"; gene_id "jg1440";
dsanSTOCAGO1482_0	ALN_BLOCK	exon	11885370	11885736	.	+	.	transcript_id "jg1441.t1"; gene_id "jg1441";
dsanSTOCAGO1482_0	ALN_BLOCK	exon	11886288	11887596	.	+	.	transcript_id "jg1441.t1"; gene_id "jg1441";
dsanSTOCAGO1482_0	ALN_BLOCK	exon	11888825	11889628	.	+	.	transcript_id "jg1442.t1"; gene_id "jg1442";
dsanSTOCAGO1482_0	ALN_BLOCK	exon	11892671	11896585	.	+	.	transcript_id "jg1444.t1"; gene_id "jg1444";
dsanSTOCAGO1482_0	ALN_BLOCK	exon	11896846	11899932	.	+	.	transcript_id "jg1444.t1"; gene_id "jg1444";
dsanSTOCAGO1482_0	ALN_BLOCK	exon	11906659	11907377	.	+	.	transcript_id "jg1445.t1"; gene_id "jg1445";
dsanSTOCAGO1482_0	ALN_BLOCK	exon	11907970	11911497	.	-	.	transcript_id "jg1446.t1"; gene_id "jg1446";
dsanSTOCAGO1482_0	ALN_BLOCK	exon	11912475	11914177	.	+	.	transcript_id "jg1447.t1"; gene_id "jg1447";
dsanSTOCAGO1482_0	ALN_BLOCK	exon	11919359	11921421	.	-	.	transcript_id "jg1448.t1"; gene_id "jg1448";
dsanSTOCAGO1482_0	ALN_BLOCK	exon	11940212	11942345	.	+	.	transcript_id "jg1449.t1"; gene_id "jg1449";
dsanSTOCAGO1482_0	ALN_BLOCK	exon	11944805	11947939	.	-	.	transcript_id "jg1450.t1"; gene_id "jg1450";
dsanSTOCAGO1482_0	AUGUSTUS	start_codon	11949285	11949287	.	+	0	transcript_id "jg1451.t1"; gene_id "jg1451";
dsanSTOCAGO1482_0	AUGUSTUS	CDS	11949285	11950520	1	+	0	transcript_id "jg1451.t1"; gene_id "jg1451";
dsanSTOCAGO1482_0	AUGUSTUS	exon	11949285	11950520	.	+	.	transcript_id "jg1451.t1"; gene_id "jg1451";
dsanSTOCAGO1482_0	AUGUSTUS	stop_codon	11950518	11950520	.	+	0	transcript_id "jg1451.t1"; gene_id "jg1451";
dsanSTOCAGO1482_0	ALN_BLOCK	exon	11958272	11961430	.	-	.	transcript_id "jg1452.t1"; gene_id "jg1452";
dsanSTOCAGO1482_0	AUGUSTUS	start_codon	12022651	12022653	.	+	0	transcript_id "jg1453.t1"; gene_id "jg1453";
dsanSTOCAGO1482_0	AUGUSTUS	CDS	12022651	12022724	0.26	+	0	transcript_id "jg1453.t1"; gene_id "jg1453";
dsanSTOCAGO1482_0	AUGUSTUS	exon	12022651	12022724	.	+	.	transcript_id "jg1453.t1"; gene_id "jg1453";
dsanSTOCAGO1482_0	AUGUSTUS	intron	12022725	12028093	.	+	.	transcript_id "jg1453.t1"; gene_id "jg1453";
dsanSTOCAGO1482_0	AUGUSTUS	CDS	12028094	12028202	0.6	+	1	transcript_id "jg1453.t1"; gene_id "jg1453";
dsanSTOCAGO1482_0	AUGUSTUS	exon	12028094	12028202	.	+	.	transcript_id "jg1453.t1"; gene_id "jg1453";
dsanSTOCAGO1482_0	AUGUSTUS	intron	12028203	12028341	.	+	.	transcript_id "jg1453.t1"; gene_id "jg1453";
dsanSTOCAGO1482_0	AUGUSTUS	CDS	12028342	12028510	0.88	+	0	transcript_id "jg1453.t1"; gene_id "jg1453";
dsanSTOCAGO1482_0	AUGUSTUS	exon	12028342	12028510	.	+	.	transcript_id "jg1453.t1"; gene_id "jg1453";
dsanSTOCAGO1482_0	AUGUSTUS	intron	12028511	12040086	.	+	.	transcript_id "jg1453.t1"; gene_id "jg1453";
dsanSTOCAGO1482_0	AUGUSTUS	CDS	12040087	12040381	0.93	+	2	transcript_id "jg1453.t1"; gene_id "jg1453";
dsanSTOCAGO1482_0	AUGUSTUS	exon	12040087	12040381	.	+	.	transcript_id "jg1453.t1"; gene_id "jg1453";
dsanSTOCAGO1482_0	AUGUSTUS	intron	12040382	12040673	.	+	.	transcript_id "jg1453.t1"; gene_id "jg1453";
dsanSTOCAGO1482_0	AUGUSTUS	CDS	12040674	12040854	1	+	1	transcript_id "jg1453.t1"; gene_id "jg1453";
dsanSTOCAGO1482_0	AUGUSTUS	exon	12040674	12040854	.	+	.	transcript_id "jg1453.t1"; gene_id "jg1453";
dsanSTOCAGO1482_0	AUGUSTUS	intron	12040855	12045618	.	+	.	transcript_id "jg1453.t1"; gene_id "jg1453";
dsanSTOCAGO1482_0	AUGUSTUS	CDS	12045619	12045734	1	+	0	transcript_id "jg1453.t1"; gene_id "jg1453";
dsanSTOCAGO1482_0	AUGUSTUS	exon	12045619	12045734	.	+	.	transcript_id "jg1453.t1"; gene_id "jg1453";
dsanSTOCAGO1482_0	AUGUSTUS	intron	12045735	12054402	.	+	.	transcript_id "jg1453.t1"; gene_id "jg1453";
dsanSTOCAGO1482_0	AUGUSTUS	CDS	12054403	12054571	0.99	+	1	transcript_id "jg1453.t1"; gene_id "jg1453";
dsanSTOCAGO1482_0	AUGUSTUS	exon	12054403	12054571	.	+	.	transcript_id "jg1453.t1"; gene_id "jg1453";
dsanSTOCAGO1482_0	AUGUSTUS	intron	12054572	12067416	.	+	.	transcript_id "jg1453.t1"; gene_id "jg1453";
dsanSTOCAGO1482_0	AUGUSTUS	CDS	12067417	12067553	0.99	+	0	transcript_id "jg1453.t1"; gene_id "jg1453";
dsanSTOCAGO1482_0	AUGUSTUS	exon	12067417	12067553	.	+	.	transcript_id "jg1453.t1"; gene_id "jg1453";
dsanSTOCAGO1482_0	AUGUSTUS	intron	12067554	12068728	.	+	.	transcript_id "jg1453.t1"; gene_id "jg1453";
dsanSTOCAGO1482_0	AUGUSTUS	CDS	12068729	12068875	1	+	1	transcript_id "jg1453.t1"; gene_id "jg1453";
dsanSTOCAGO1482_0	AUGUSTUS	exon	12068729	12068875	.	+	.	transcript_id "jg1453.t1"; gene_id "jg1453";
dsanSTOCAGO1482_0	AUGUSTUS	intron	12068876	12068959	.	+	.	transcript_id "jg1453.t1"; gene_id "jg1453";
dsanSTOCAGO1482_0	AUGUSTUS	CDS	12068960	12069052	1	+	1	transcript_id "jg1453.t1"; gene_id "jg1453";
dsanSTOCAGO1482_0	AUGUSTUS	exon	12068960	12069052	.	+	.	transcript_id "jg1453.t1"; gene_id "jg1453";
dsanSTOCAGO1482_0	AUGUSTUS	intron	12069053	12069171	.	+	.	transcript_id "jg1453.t1"; gene_id "jg1453";
dsanSTOCAGO1482_0	AUGUSTUS	CDS	12069172	12070180	1	+	1	transcript_id "jg1453.t1"; gene_id "jg1453";
dsanSTOCAGO1482_0	AUGUSTUS	exon	12069172	12070180	.	+	.	transcript_id "jg1453.t1"; gene_id "jg1453";
dsanSTOCAGO1482_0	AUGUSTUS	intron	12070181	12072118	.	+	.	transcript_id "jg1453.t1"; gene_id "jg1453";
dsanSTOCAGO1482_0	AUGUSTUS	CDS	12072119	12072319	1	+	0	transcript_id "jg1453.t1"; gene_id "jg1453";
dsanSTOCAGO1482_0	AUGUSTUS	exon	12072119	12072319	.	+	.	transcript_id "jg1453.t1"; gene_id "jg1453";
dsanSTOCAGO1482_0	AUGUSTUS	stop_codon	12072317	12072319	.	+	0	transcript_id "jg1453.t1"; gene_id "jg1453";
dsanSTOCAGO1482_0	ALN_BLOCK	exon	12080075	12081939	.	-	.	transcript_id "jg1454.t1"; gene_id "jg1454";
dsanSTOCAGO1482_0	ALN_BLOCK	exon	12082645	12082990	.	+	.	transcript_id "jg1455.t1"; gene_id "jg1455";
dsanSTOCAGO1482_0	ALN_BLOCK	exon	12084288	12085236	.	+	.	transcript_id "jg1458.t1"; gene_id "jg1458";
dsanSTOCAGO1482_0	ALN_BLOCK	exon	12085682	12100515	.	-	.	transcript_id "jg1457.t1"; gene_id "jg1457";
dsanSTOCAGO1482_0	ALN_BLOCK	exon	12102530	12104993	.	+	.	transcript_id "jg1456.t1"; gene_id "jg1456";
dsanSTOCAGO1482_0	ALN_BLOCK	exon	12106867	12107273	.	-	.	transcript_id "jg1459.t1"; gene_id "jg1459";
dsanSTOCAGO1482_0	ALN_BLOCK	exon	12111470	12112914	.	+	.	transcript_id "jg1460.t1"; gene_id "jg1460";
dsanSTOCAGO1482_0	ALN_BLOCK	exon	12113170	12113727	.	-	.	transcript_id "jg1461.t1"; gene_id "jg1461";
dsanSTOCAGO1482_0	ALN_BLOCK	exon	12116045	12119776	.	-	.	transcript_id "jg1462.t1"; gene_id "jg1462";
dsanSTOCAGO1482_0	AUGUSTUS	stop_codon	12122232	12122234	.	-	0	transcript_id "jg1463.t2"; gene_id "jg1463";
dsanSTOCAGO1482_0	AUGUSTUS	CDS	12122232	12122279	0.97	-	0	transcript_id "jg1463.t2"; gene_id "jg1463";
dsanSTOCAGO1482_0	AUGUSTUS	exon	12122232	12122279	.	-	.	transcript_id "jg1463.t2"; gene_id "jg1463";
dsanSTOCAGO1482_0	AUGUSTUS	stop_codon	12122232	12122234	.	-	0	transcript_id "jg1463.t1"; gene_id "jg1463";
dsanSTOCAGO1482_0	AUGUSTUS	CDS	12122232	12122279	0.95	-	0	transcript_id "jg1463.t1"; gene_id "jg1463";
dsanSTOCAGO1482_0	AUGUSTUS	exon	12122232	12122279	.	-	.	transcript_id "jg1463.t1"; gene_id "jg1463";
dsanSTOCAGO1482_0	AUGUSTUS	stop_codon	12122232	12122234	.	-	0	transcript_id "jg1463.t3"; gene_id "jg1463";
dsanSTOCAGO1482_0	AUGUSTUS	CDS	12122232	12122279	0.97	-	0	transcript_id "jg1463.t3"; gene_id "jg1463";
dsanSTOCAGO1482_0	AUGUSTUS	exon	12122232	12122279	.	-	.	transcript_id "jg1463.t3"; gene_id "jg1463";
dsanSTOCAGO1482_0	AUGUSTUS	intron	12122280	12126335	.	-	.	transcript_id "jg1463.t2"; gene_id "jg1463";
dsanSTOCAGO1482_0	AUGUSTUS	intron	12122280	12126335	.	-	.	transcript_id "jg1463.t1"; gene_id "jg1463";
dsanSTOCAGO1482_0	AUGUSTUS	intron	12122280	12126335	.	-	.	transcript_id "jg1463.t3"; gene_id "jg1463";
dsanSTOCAGO1482_0	AUGUSTUS	CDS	12126336	12126569	1	-	0	transcript_id "jg1463.t2"; gene_id "jg1463";
dsanSTOCAGO1482_0	AUGUSTUS	exon	12126336	12126569	.	-	.	transcript_id "jg1463.t2"; gene_id "jg1463";
dsanSTOCAGO1482_0	AUGUSTUS	CDS	12126336	12126569	1	-	0	transcript_id "jg1463.t1"; gene_id "jg1463";
dsanSTOCAGO1482_0	AUGUSTUS	exon	12126336	12126569	.	-	.	transcript_id "jg1463.t1"; gene_id "jg1463";
dsanSTOCAGO1482_0	AUGUSTUS	CDS	12126336	12126569	1	-	0	transcript_id "jg1463.t3"; gene_id "jg1463";
dsanSTOCAGO1482_0	AUGUSTUS	exon	12126336	12126569	.	-	.	transcript_id "jg1463.t3"; gene_id "jg1463";
dsanSTOCAGO1482_0	AUGUSTUS	intron	12126570	12128767	.	-	.	transcript_id "jg1463.t2"; gene_id "jg1463";
dsanSTOCAGO1482_0	AUGUSTUS	intron	12126570	12128368	.	-	.	transcript_id "jg1463.t1"; gene_id "jg1463";
dsanSTOCAGO1482_0	AUGUSTUS	intron	12126570	12128368	.	-	.	transcript_id "jg1463.t3"; gene_id "jg1463";
dsanSTOCAGO1482_0	AUGUSTUS	CDS	12128369	12129299	0.63	-	1	transcript_id "jg1463.t1"; gene_id "jg1463";
dsanSTOCAGO1482_0	AUGUSTUS	exon	12128369	12129299	.	-	.	transcript_id "jg1463.t1"; gene_id "jg1463";
dsanSTOCAGO1482_0	AUGUSTUS	CDS	12128369	12129299	0.54	-	1	transcript_id "jg1463.t3"; gene_id "jg1463";
dsanSTOCAGO1482_0	AUGUSTUS	exon	12128369	12129299	.	-	.	transcript_id "jg1463.t3"; gene_id "jg1463";
dsanSTOCAGO1482_0	AUGUSTUS	CDS	12128768	12129299	0.67	-	1	transcript_id "jg1463.t2"; gene_id "jg1463";
dsanSTOCAGO1482_0	AUGUSTUS	exon	12128768	12129299	.	-	.	transcript_id "jg1463.t2"; gene_id "jg1463";
dsanSTOCAGO1482_0	AUGUSTUS	intron	12129300	12129644	.	-	.	transcript_id "jg1463.t2"; gene_id "jg1463";
dsanSTOCAGO1482_0	AUGUSTUS	intron	12129300	12129644	.	-	.	transcript_id "jg1463.t1"; gene_id "jg1463";
dsanSTOCAGO1482_0	AUGUSTUS	intron	12129300	12130277	.	-	.	transcript_id "jg1463.t3"; gene_id "jg1463";
dsanSTOCAGO1482_0	AUGUSTUS	CDS	12129645	12129721	1	-	0	transcript_id "jg1463.t2"; gene_id "jg1463";
dsanSTOCAGO1482_0	AUGUSTUS	exon	12129645	12129721	.	-	.	transcript_id "jg1463.t2"; gene_id "jg1463";
dsanSTOCAGO1482_0	AUGUSTUS	CDS	12129645	12129721	0.98	-	0	transcript_id "jg1463.t1"; gene_id "jg1463";
dsanSTOCAGO1482_0	AUGUSTUS	exon	12129645	12129721	.	-	.	transcript_id "jg1463.t1"; gene_id "jg1463";
dsanSTOCAGO1482_0	AUGUSTUS	intron	12129722	12130452	.	-	.	transcript_id "jg1463.t2"; gene_id "jg1463";
dsanSTOCAGO1482_0	AUGUSTUS	intron	12129722	12130452	.	-	.	transcript_id "jg1463.t1"; gene_id "jg1463";
dsanSTOCAGO1482_0	AUGUSTUS	CDS	12130278	12130333	0.9	-	0	transcript_id "jg1463.t3"; gene_id "jg1463";
dsanSTOCAGO1482_0	AUGUSTUS	exon	12130278	12130333	.	-	.	transcript_id "jg1463.t3"; gene_id "jg1463";
dsanSTOCAGO1482_0	AUGUSTUS	intron	12130334	12130452	.	-	.	transcript_id "jg1463.t3"; gene_id "jg1463";
dsanSTOCAGO1482_0	AUGUSTUS	CDS	12130453	12130544	1	-	2	transcript_id "jg1463.t2"; gene_id "jg1463";
dsanSTOCAGO1482_0	AUGUSTUS	exon	12130453	12130544	.	-	.	transcript_id "jg1463.t2"; gene_id "jg1463";
dsanSTOCAGO1482_0	AUGUSTUS	CDS	12130453	12130544	1	-	2	transcript_id "jg1463.t1"; gene_id "jg1463";
dsanSTOCAGO1482_0	AUGUSTUS	exon	12130453	12130544	.	-	.	transcript_id "jg1463.t1"; gene_id "jg1463";
dsanSTOCAGO1482_0	AUGUSTUS	CDS	12130453	12130544	1	-	2	transcript_id "jg1463.t3"; gene_id "jg1463";
dsanSTOCAGO1482_0	AUGUSTUS	exon	12130453	12130544	.	-	.	transcript_id "jg1463.t3"; gene_id "jg1463";
dsanSTOCAGO1482_0	AUGUSTUS	intron	12130545	12130632	.	-	.	transcript_id "jg1463.t2"; gene_id "jg1463";
dsanSTOCAGO1482_0	AUGUSTUS	intron	12130545	12130632	.	-	.	transcript_id "jg1463.t1"; gene_id "jg1463";
dsanSTOCAGO1482_0	AUGUSTUS	intron	12130545	12130632	.	-	.	transcript_id "jg1463.t3"; gene_id "jg1463";
dsanSTOCAGO1482_0	AUGUSTUS	CDS	12130633	12130871	1	-	1	transcript_id "jg1463.t2"; gene_id "jg1463";
dsanSTOCAGO1482_0	AUGUSTUS	exon	12130633	12130871	.	-	.	transcript_id "jg1463.t2"; gene_id "jg1463";
dsanSTOCAGO1482_0	AUGUSTUS	CDS	12130633	12130871	1	-	1	transcript_id "jg1463.t1"; gene_id "jg1463";
dsanSTOCAGO1482_0	AUGUSTUS	exon	12130633	12130871	.	-	.	transcript_id "jg1463.t1"; gene_id "jg1463";
dsanSTOCAGO1482_0	AUGUSTUS	CDS	12130633	12130871	1	-	1	transcript_id "jg1463.t3"; gene_id "jg1463";
dsanSTOCAGO1482_0	AUGUSTUS	exon	12130633	12130871	.	-	.	transcript_id "jg1463.t3"; gene_id "jg1463";
dsanSTOCAGO1482_0	AUGUSTUS	intron	12130872	12144010	.	-	.	transcript_id "jg1463.t2"; gene_id "jg1463";
dsanSTOCAGO1482_0	AUGUSTUS	intron	12130872	12144010	.	-	.	transcript_id "jg1463.t1"; gene_id "jg1463";
dsanSTOCAGO1482_0	AUGUSTUS	intron	12130872	12144010	.	-	.	transcript_id "jg1463.t3"; gene_id "jg1463";
dsanSTOCAGO1482_0	AUGUSTUS	CDS	12144011	12144276	1	-	0	transcript_id "jg1463.t2"; gene_id "jg1463";
dsanSTOCAGO1482_0	AUGUSTUS	exon	12144011	12144276	.	-	.	transcript_id "jg1463.t2"; gene_id "jg1463";
dsanSTOCAGO1482_0	AUGUSTUS	CDS	12144011	12144276	1	-	0	transcript_id "jg1463.t1"; gene_id "jg1463";
dsanSTOCAGO1482_0	AUGUSTUS	exon	12144011	12144276	.	-	.	transcript_id "jg1463.t1"; gene_id "jg1463";
dsanSTOCAGO1482_0	AUGUSTUS	CDS	12144011	12144276	1	-	0	transcript_id "jg1463.t3"; gene_id "jg1463";
dsanSTOCAGO1482_0	AUGUSTUS	exon	12144011	12144276	.	-	.	transcript_id "jg1463.t3"; gene_id "jg1463";
dsanSTOCAGO1482_0	AUGUSTUS	intron	12144277	12144658	.	-	.	transcript_id "jg1463.t2"; gene_id "jg1463";
dsanSTOCAGO1482_0	AUGUSTUS	intron	12144277	12144658	.	-	.	transcript_id "jg1463.t1"; gene_id "jg1463";
dsanSTOCAGO1482_0	AUGUSTUS	intron	12144277	12144658	.	-	.	transcript_id "jg1463.t3"; gene_id "jg1463";
dsanSTOCAGO1482_0	AUGUSTUS	CDS	12144659	12145876	1	-	0	transcript_id "jg1463.t2"; gene_id "jg1463";
dsanSTOCAGO1482_0	AUGUSTUS	exon	12144659	12145876	.	-	.	transcript_id "jg1463.t2"; gene_id "jg1463";
dsanSTOCAGO1482_0	AUGUSTUS	CDS	12144659	12145876	1	-	0	transcript_id "jg1463.t1"; gene_id "jg1463";
dsanSTOCAGO1482_0	AUGUSTUS	exon	12144659	12145876	.	-	.	transcript_id "jg1463.t1"; gene_id "jg1463";
dsanSTOCAGO1482_0	AUGUSTUS	CDS	12144659	12145876	1	-	0	transcript_id "jg1463.t3"; gene_id "jg1463";
dsanSTOCAGO1482_0	AUGUSTUS	exon	12144659	12145876	.	-	.	transcript_id "jg1463.t3"; gene_id "jg1463";
dsanSTOCAGO1482_0	AUGUSTUS	intron	12145877	12151060	.	-	.	transcript_id "jg1463.t2"; gene_id "jg1463";
dsanSTOCAGO1482_0	AUGUSTUS	intron	12145877	12151060	.	-	.	transcript_id "jg1463.t1"; gene_id "jg1463";
dsanSTOCAGO1482_0	AUGUSTUS	intron	12145877	12151060	.	-	.	transcript_id "jg1463.t3"; gene_id "jg1463";
dsanSTOCAGO1482_0	AUGUSTUS	CDS	12151061	12151191	1	-	2	transcript_id "jg1463.t2"; gene_id "jg1463";
dsanSTOCAGO1482_0	AUGUSTUS	exon	12151061	12151191	.	-	.	transcript_id "jg1463.t2"; gene_id "jg1463";
dsanSTOCAGO1482_0	AUGUSTUS	CDS	12151061	12151191	1	-	2	transcript_id "jg1463.t1"; gene_id "jg1463";
dsanSTOCAGO1482_0	AUGUSTUS	exon	12151061	12151191	.	-	.	transcript_id "jg1463.t1"; gene_id "jg1463";
dsanSTOCAGO1482_0	AUGUSTUS	CDS	12151061	12151191	1	-	2	transcript_id "jg1463.t3"; gene_id "jg1463";
dsanSTOCAGO1482_0	AUGUSTUS	exon	12151061	12151191	.	-	.	transcript_id "jg1463.t3"; gene_id "jg1463";
dsanSTOCAGO1482_0	AUGUSTUS	intron	12151192	12163173	.	-	.	transcript_id "jg1463.t2"; gene_id "jg1463";
dsanSTOCAGO1482_0	AUGUSTUS	intron	12151192	12163173	.	-	.	transcript_id "jg1463.t1"; gene_id "jg1463";
dsanSTOCAGO1482_0	AUGUSTUS	intron	12151192	12163173	.	-	.	transcript_id "jg1463.t3"; gene_id "jg1463";
dsanSTOCAGO1482_0	AUGUSTUS	CDS	12163174	12163231	1	-	0	transcript_id "jg1463.t2"; gene_id "jg1463";
dsanSTOCAGO1482_0	AUGUSTUS	exon	12163174	12163231	.	-	.	transcript_id "jg1463.t2"; gene_id "jg1463";
dsanSTOCAGO1482_0	AUGUSTUS	CDS	12163174	12163231	1	-	0	transcript_id "jg1463.t1"; gene_id "jg1463";
dsanSTOCAGO1482_0	AUGUSTUS	exon	12163174	12163231	.	-	.	transcript_id "jg1463.t1"; gene_id "jg1463";
dsanSTOCAGO1482_0	AUGUSTUS	CDS	12163174	12163231	1	-	0	transcript_id "jg1463.t3"; gene_id "jg1463";
dsanSTOCAGO1482_0	AUGUSTUS	exon	12163174	12163231	.	-	.	transcript_id "jg1463.t3"; gene_id "jg1463";
dsanSTOCAGO1482_0	AUGUSTUS	intron	12163232	12163336	.	-	.	transcript_id "jg1463.t2"; gene_id "jg1463";
dsanSTOCAGO1482_0	AUGUSTUS	intron	12163232	12163336	.	-	.	transcript_id "jg1463.t1"; gene_id "jg1463";
dsanSTOCAGO1482_0	AUGUSTUS	intron	12163232	12163336	.	-	.	transcript_id "jg1463.t3"; gene_id "jg1463";
dsanSTOCAGO1482_0	AUGUSTUS	CDS	12163337	12163519	0.72	-	0	transcript_id "jg1463.t2"; gene_id "jg1463";
dsanSTOCAGO1482_0	AUGUSTUS	exon	12163337	12163519	.	-	.	transcript_id "jg1463.t2"; gene_id "jg1463";
dsanSTOCAGO1482_0	AUGUSTUS	CDS	12163337	12163519	0.79	-	0	transcript_id "jg1463.t1"; gene_id "jg1463";
dsanSTOCAGO1482_0	AUGUSTUS	exon	12163337	12163519	.	-	.	transcript_id "jg1463.t1"; gene_id "jg1463";
dsanSTOCAGO1482_0	AUGUSTUS	CDS	12163337	12163519	0.66	-	0	transcript_id "jg1463.t3"; gene_id "jg1463";
dsanSTOCAGO1482_0	AUGUSTUS	exon	12163337	12163519	.	-	.	transcript_id "jg1463.t3"; gene_id "jg1463";
dsanSTOCAGO1482_0	AUGUSTUS	intron	12163520	12164350	.	-	.	transcript_id "jg1463.t2"; gene_id "jg1463";
dsanSTOCAGO1482_0	AUGUSTUS	intron	12163520	12164350	.	-	.	transcript_id "jg1463.t1"; gene_id "jg1463";
dsanSTOCAGO1482_0	AUGUSTUS	intron	12163520	12164350	.	-	.	transcript_id "jg1463.t3"; gene_id "jg1463";
dsanSTOCAGO1482_0	AUGUSTUS	CDS	12164351	12164389	0.72	-	0	transcript_id "jg1463.t2"; gene_id "jg1463";
dsanSTOCAGO1482_0	AUGUSTUS	exon	12164351	12164389	.	-	.	transcript_id "jg1463.t2"; gene_id "jg1463";
dsanSTOCAGO1482_0	AUGUSTUS	CDS	12164351	12164389	0.79	-	0	transcript_id "jg1463.t1"; gene_id "jg1463";
dsanSTOCAGO1482_0	AUGUSTUS	exon	12164351	12164389	.	-	.	transcript_id "jg1463.t1"; gene_id "jg1463";
dsanSTOCAGO1482_0	AUGUSTUS	CDS	12164351	12164389	0.66	-	0	transcript_id "jg1463.t3"; gene_id "jg1463";
dsanSTOCAGO1482_0	AUGUSTUS	exon	12164351	12164389	.	-	.	transcript_id "jg1463.t3"; gene_id "jg1463";
dsanSTOCAGO1482_0	AUGUSTUS	start_codon	12164387	12164389	.	-	0	transcript_id "jg1463.t2"; gene_id "jg1463";
dsanSTOCAGO1482_0	AUGUSTUS	start_codon	12164387	12164389	.	-	0	transcript_id "jg1463.t1"; gene_id "jg1463";
dsanSTOCAGO1482_0	AUGUSTUS	start_codon	12164387	12164389	.	-	0	transcript_id "jg1463.t3"; gene_id "jg1463";
dsanSTOCAGO1482_0	AUGUSTUS	stop_codon	12174882	12174884	.	-	0	transcript_id "jg1465.t1"; gene_id "jg1465";
dsanSTOCAGO1482_0	AUGUSTUS	CDS	12174882	12175162	0.57	-	2	transcript_id "jg1465.t1"; gene_id "jg1465";
dsanSTOCAGO1482_0	AUGUSTUS	exon	12174882	12175162	.	-	.	transcript_id "jg1465.t1"; gene_id "jg1465";
dsanSTOCAGO1482_0	AUGUSTUS	intron	12175163	12175499	.	-	.	transcript_id "jg1465.t1"; gene_id "jg1465";
dsanSTOCAGO1482_0	AUGUSTUS	CDS	12175500	12175650	0.34	-	0	transcript_id "jg1465.t1"; gene_id "jg1465";
dsanSTOCAGO1482_0	AUGUSTUS	exon	12175500	12175650	.	-	.	transcript_id "jg1465.t1"; gene_id "jg1465";
dsanSTOCAGO1482_0	AUGUSTUS	start_codon	12175648	12175650	.	-	0	transcript_id "jg1465.t1"; gene_id "jg1465";
dsanSTOCAGO1482_0	ALN_BLOCK	exon	12177425	12182160	.	+	.	transcript_id "jg1466.t1"; gene_id "jg1466";
dsanSTOCAGO1482_0	ALN_BLOCK	exon	12183929	12185908	.	+	.	transcript_id "jg1467.t1"; gene_id "jg1467";
dsanSTOCAGO1482_0	ALN_BLOCK	exon	12188223	12189584	.	+	.	transcript_id "jg1468.t1"; gene_id "jg1468";
dsanSTOCAGO1482_0	ALN_BLOCK	exon	12191445	12192422	.	+	.	transcript_id "jg1469.t1"; gene_id "jg1469";
dsanSTOCAGO1482_0	ALN_BLOCK	exon	12192685	12193958	.	-	.	transcript_id "jg1470.t1"; gene_id "jg1470";
dsanSTOCAGO1482_0	ALN_BLOCK	exon	12195726	12196379	.	-	.	transcript_id "jg1471.t1"; gene_id "jg1471";
dsanSTOCAGO1482_0	ALN_BLOCK	exon	12196858	12198285	.	+	.	transcript_id "jg1472.t1"; gene_id "jg1472";
dsanSTOCAGO1482_0	ALN_BLOCK	exon	12199607	12201007	.	-	.	transcript_id "jg1473.t1"; gene_id "jg1473";
dsanSTOCAGO1482_0	ALN_BLOCK	exon	12201592	12202668	.	+	.	transcript_id "jg1474.t1"; gene_id "jg1474";
dsanSTOCAGO1482_0	ALN_BLOCK	exon	12203499	12204885	.	-	.	transcript_id "jg1475.t1"; gene_id "jg1475";
dsanSTOCAGO1482_0	ALN_BLOCK	exon	12205265	12205720	.	-	.	transcript_id "jg1476.t1"; gene_id "jg1476";
dsanSTOCAGO1482_0	ALN_BLOCK	exon	12206423	12207820	.	-	.	transcript_id "jg1477.t1"; gene_id "jg1477";
dsanSTOCAGO1482_0	ALN_BLOCK	exon	12208291	12209787	.	+	.	transcript_id "jg1478.t1"; gene_id "jg1478";
dsanSTOCAGO1482_0	ALN_BLOCK	exon	12210280	12211196	.	+	.	transcript_id "jg1479.t1"; gene_id "jg1479";
dsanSTOCAGO1482_0	ALN_BLOCK	exon	12213080	12214540	.	+	.	transcript_id "jg1480.t1"; gene_id "jg1480";
dsanSTOCAGO1482_0	ALN_BLOCK	exon	12217003	12218034	.	-	.	transcript_id "jg1481.t1"; gene_id "jg1481";
dsanSTOCAGO1482_0	ALN_BLOCK	exon	12219160	12221391	.	-	.	transcript_id "jg1482.t1"; gene_id "jg1482";
dsanSTOCAGO1482_0	ALN_BLOCK	exon	12222204	12224006	.	-	.	transcript_id "jg1483.t1"; gene_id "jg1483";
dsanSTOCAGO1482_0	ALN_BLOCK	exon	12226226	12228345	.	+	.	transcript_id "jg1484.t1"; gene_id "jg1484";
dsanSTOCAGO1482_0	ALN_BLOCK	exon	12228509	12232280	.	+	.	transcript_id "jg1484.t1"; gene_id "jg1484";
dsanSTOCAGO1482_0	ALN_BLOCK	exon	12232924	12234805	.	+	.	transcript_id "jg1485.t1"; gene_id "jg1485";
dsanSTOCAGO1482_0	ALN_BLOCK	exon	12234883	12236796	.	-	.	transcript_id "jg1486.t1"; gene_id "jg1486";
dsanSTOCAGO1482_0	ALN_BLOCK	exon	12247924	12250254	.	+	.	transcript_id "jg1487.t1"; gene_id "jg1487";
dsanSTOCAGO1482_0	ALN_BLOCK	exon	12255126	12258054	.	+	.	transcript_id "jg1488.t1"; gene_id "jg1488";
dsanSTOCAGO1482_0	ALN_BLOCK	exon	12264810	12265361	.	+	.	transcript_id "jg1489.t1"; gene_id "jg1489";
dsanSTOCAGO1482_0	ALN_BLOCK	exon	12269235	12270678	.	+	.	transcript_id "jg1490.t1"; gene_id "jg1490";
dsanSTOCAGO1482_0	ALN_BLOCK	exon	12273713	12274203	.	+	.	transcript_id "jg1492.t1"; gene_id "jg1492";
dsanSTOCAGO1482_0	ALN_BLOCK	exon	12274383	12276765	.	+	.	transcript_id "jg1492.t1"; gene_id "jg1492";
dsanSTOCAGO1482_0	ALN_BLOCK	exon	12277273	12279295	.	-	.	transcript_id "jg1493.t1"; gene_id "jg1493";
dsanSTOCAGO1482_0	ALN_BLOCK	exon	12280416	12284354	.	+	.	transcript_id "jg1494.t1"; gene_id "jg1494";
dsanSTOCAGO1482_0	ALN_BLOCK	exon	12286556	12291313	.	-	.	transcript_id "jg1495.t1"; gene_id "jg1495";
dsanSTOCAGO1482_0	ALN_BLOCK	exon	12299987	12314602	.	+	.	transcript_id "jg1496.t1"; gene_id "jg1496";
dsanSTOCAGO1482_0	ALN_BLOCK	exon	12318101	12319805	.	+	.	transcript_id "jg1497.t1"; gene_id "jg1497";
dsanSTOCAGO1482_0	ALN_BLOCK	exon	12326235	12326561	.	-	.	transcript_id "jg1498.t1"; gene_id "jg1498";
dsanSTOCAGO1482_0	ALN_BLOCK	exon	12326807	12329937	.	-	.	transcript_id "jg1498.t1"; gene_id "jg1498";
dsanSTOCAGO1482_0	ALN_BLOCK	exon	12330390	12331943	.	+	.	transcript_id "jg1499.t1"; gene_id "jg1499";
dsanSTOCAGO1482_0	AUGUSTUS	start_codon	12332685	12332687	.	+	0	transcript_id "jg1500.t1"; gene_id "jg1500";
dsanSTOCAGO1482_0	AUGUSTUS	CDS	12332685	12332792	0.54	+	0	transcript_id "jg1500.t1"; gene_id "jg1500";
dsanSTOCAGO1482_0	AUGUSTUS	exon	12332685	12332792	.	+	.	transcript_id "jg1500.t1"; gene_id "jg1500";
dsanSTOCAGO1482_0	AUGUSTUS	intron	12332793	12332859	.	+	.	transcript_id "jg1500.t1"; gene_id "jg1500";
dsanSTOCAGO1482_0	AUGUSTUS	CDS	12332860	12333024	0.51	+	0	transcript_id "jg1500.t1"; gene_id "jg1500";
dsanSTOCAGO1482_0	AUGUSTUS	exon	12332860	12333024	.	+	.	transcript_id "jg1500.t1"; gene_id "jg1500";
dsanSTOCAGO1482_0	AUGUSTUS	stop_codon	12333022	12333024	.	+	0	transcript_id "jg1500.t1"; gene_id "jg1500";
dsanSTOCAGO1482_0	ALN_BLOCK	exon	12353511	12353777	.	-	.	transcript_id "jg1501.t1"; gene_id "jg1501";
dsanSTOCAGO1482_0	ALN_BLOCK	exon	12368832	12371944	.	-	.	transcript_id "jg1502.t1"; gene_id "jg1502";
dsanSTOCAGO1482_0	ALN_BLOCK	exon	12387428	12397665	.	+	.	transcript_id "jg1503.t1"; gene_id "jg1503";
dsanSTOCAGO1482_0	ALN_BLOCK	exon	12398348	12398860	.	-	.	transcript_id "jg1504.t1"; gene_id "jg1504";
dsanSTOCAGO1482_0	AUGUSTUS	start_codon	12399438	12399440	.	+	0	transcript_id "jg1505.t1"; gene_id "jg1505";
dsanSTOCAGO1482_0	AUGUSTUS	CDS	12399438	12399462	1	+	0	transcript_id "jg1505.t1"; gene_id "jg1505";
dsanSTOCAGO1482_0	AUGUSTUS	exon	12399438	12399462	.	+	.	transcript_id "jg1505.t1"; gene_id "jg1505";
dsanSTOCAGO1482_0	AUGUSTUS	intron	12399463	12399652	.	+	.	transcript_id "jg1505.t1"; gene_id "jg1505";
dsanSTOCAGO1482_0	AUGUSTUS	CDS	12399653	12401298	1	+	2	transcript_id "jg1505.t1"; gene_id "jg1505";
dsanSTOCAGO1482_0	AUGUSTUS	exon	12399653	12401298	.	+	.	transcript_id "jg1505.t1"; gene_id "jg1505";
dsanSTOCAGO1482_0	AUGUSTUS	stop_codon	12401296	12401298	.	+	0	transcript_id "jg1505.t1"; gene_id "jg1505";
dsanSTOCAGO1482_0	ALN_BLOCK	exon	12403058	12407820	.	-	.	transcript_id "jg1506.t1"; gene_id "jg1506";
dsanSTOCAGO1482_0	ALN_BLOCK	exon	12408618	12413626	.	+	.	transcript_id "jg1507.t1"; gene_id "jg1507";
dsanSTOCAGO1482_0	ALN_BLOCK	exon	12413886	12418313	.	-	.	transcript_id "jg1508.t1"; gene_id "jg1508";
dsanSTOCAGO1482_0	AUGUSTUS	stop_codon	12419571	12419573	.	-	0	transcript_id "jg1509.t1"; gene_id "jg1509";
dsanSTOCAGO1482_0	AUGUSTUS	CDS	12419571	12419789	1	-	0	transcript_id "jg1509.t1"; gene_id "jg1509";
dsanSTOCAGO1482_0	AUGUSTUS	exon	12419571	12419789	.	-	.	transcript_id "jg1509.t1"; gene_id "jg1509";
dsanSTOCAGO1482_0	AUGUSTUS	intron	12419790	12419860	.	-	.	transcript_id "jg1509.t1"; gene_id "jg1509";
dsanSTOCAGO1482_0	AUGUSTUS	CDS	12419861	12420097	1	-	0	transcript_id "jg1509.t1"; gene_id "jg1509";
dsanSTOCAGO1482_0	AUGUSTUS	exon	12419861	12420097	.	-	.	transcript_id "jg1509.t1"; gene_id "jg1509";
dsanSTOCAGO1482_0	AUGUSTUS	start_codon	12420095	12420097	.	-	0	transcript_id "jg1509.t1"; gene_id "jg1509";
dsanSTOCAGO1482_0	ALN_BLOCK	exon	12420747	12421261	.	-	.	transcript_id "jg1510.t1"; gene_id "jg1510";
dsanSTOCAGO1482_0	ALN_BLOCK	exon	12422144	12423296	.	+	.	transcript_id "jg1511.t1"; gene_id "jg1511";
dsanSTOCAGO1482_0	ALN_BLOCK	exon	12424961	12428155	.	+	.	transcript_id "jg1512.t1"; gene_id "jg1512";
dsanSTOCAGO1482_0	ALN_BLOCK	exon	12434276	12434962	.	-	.	transcript_id "jg1513.t1"; gene_id "jg1513";
dsanSTOCAGO1482_0	ALN_BLOCK	exon	12435513	12437118	.	+	.	transcript_id "jg1514.t1"; gene_id "jg1514";
dsanSTOCAGO1482_0	ALN_BLOCK	exon	12438337	12442872	.	-	.	transcript_id "jg1515.t1"; gene_id "jg1515";
dsanSTOCAGO1482_0	ALN_BLOCK	exon	12444344	12446715	.	-	.	transcript_id "jg1516.t1"; gene_id "jg1516";
dsanSTOCAGO1482_0	ALN_BLOCK	exon	12448805	12450364	.	+	.	transcript_id "jg1517.t1"; gene_id "jg1517";
dsanSTOCAGO1482_0	ALN_BLOCK	exon	12452542	12454121	.	-	.	transcript_id "jg1518.t1"; gene_id "jg1518";
dsanSTOCAGO1482_0	ALN_BLOCK	exon	12454851	12456436	.	+	.	transcript_id "jg1519.t1"; gene_id "jg1519";
dsanSTOCAGO1482_0	ALN_BLOCK	exon	12457281	12459794	.	-	.	transcript_id "jg1520.t1"; gene_id "jg1520";
dsanSTOCAGO1482_0	AUGUSTUS	start_codon	12460640	12460642	.	+	0	transcript_id "jg1522.t1"; gene_id "jg1522";
dsanSTOCAGO1482_0	AUGUSTUS	CDS	12460640	12460806	0.99	+	0	transcript_id "jg1522.t1"; gene_id "jg1522";
dsanSTOCAGO1482_0	AUGUSTUS	exon	12460640	12460806	.	+	.	transcript_id "jg1522.t1"; gene_id "jg1522";
dsanSTOCAGO1482_0	AUGUSTUS	intron	12460807	12461798	.	+	.	transcript_id "jg1522.t1"; gene_id "jg1522";
dsanSTOCAGO1482_0	AUGUSTUS	CDS	12461799	12461994	0.81	+	1	transcript_id "jg1522.t1"; gene_id "jg1522";
dsanSTOCAGO1482_0	AUGUSTUS	exon	12461799	12461994	.	+	.	transcript_id "jg1522.t1"; gene_id "jg1522";
dsanSTOCAGO1482_0	AUGUSTUS	intron	12461995	12462323	.	+	.	transcript_id "jg1522.t1"; gene_id "jg1522";
dsanSTOCAGO1482_0	AUGUSTUS	CDS	12462324	12462407	0.76	+	0	transcript_id "jg1522.t1"; gene_id "jg1522";
dsanSTOCAGO1482_0	AUGUSTUS	exon	12462324	12462407	.	+	.	transcript_id "jg1522.t1"; gene_id "jg1522";
dsanSTOCAGO1482_0	AUGUSTUS	stop_codon	12462405	12462407	.	+	0	transcript_id "jg1522.t1"; gene_id "jg1522";
dsanSTOCAGO1482_0	ALN_BLOCK	exon	12462459	12464681	.	+	.	transcript_id "jg1523.t1"; gene_id "jg1523";
dsanSTOCAGO1482_0	ALN_BLOCK	exon	12465317	12466549	.	+	.	transcript_id "jg1524.t1"; gene_id "jg1524";
dsanSTOCAGO1482_0	ALN_BLOCK	exon	12467726	12468926	.	-	.	transcript_id "jg1525.t1"; gene_id "jg1525";
dsanSTOCAGO1482_0	ALN_BLOCK	exon	12469635	12471629	.	+	.	transcript_id "jg1526.t1"; gene_id "jg1526";
dsanSTOCAGO1482_0	ALN_BLOCK	exon	12471924	12473551	.	+	.	transcript_id "jg1527.t1"; gene_id "jg1527";
dsanSTOCAGO1482_0	ALN_BLOCK	exon	12475209	12477058	.	+	.	transcript_id "jg1529.t1"; gene_id "jg1529";
dsanSTOCAGO1482_0	ALN_BLOCK	exon	12477136	12479097	.	-	.	transcript_id "jg1530.t1"; gene_id "jg1530";
dsanSTOCAGO1482_0	ALN_BLOCK	exon	12480875	12487021	.	+	.	transcript_id "jg1531.t1"; gene_id "jg1531";
dsanSTOCAGO1482_0	ALN_BLOCK	exon	12487257	12489280	.	+	.	transcript_id "jg1532.t1"; gene_id "jg1532";
dsanSTOCAGO1482_0	ALN_BLOCK	exon	12496737	12497210	.	-	.	transcript_id "jg1533.t1"; gene_id "jg1533";
dsanSTOCAGO1482_0	ALN_BLOCK	exon	12501964	12503136	.	+	.	transcript_id "jg1534.t1"; gene_id "jg1534";
dsanSTOCAGO1482_0	ALN_BLOCK	exon	12522791	12525048	.	-	.	transcript_id "jg1535.t1"; gene_id "jg1535";
dsanSTOCAGO1482_0	ALN_BLOCK	exon	12525265	12528927	.	-	.	transcript_id "jg1535.t1"; gene_id "jg1535";
dsanSTOCAGO1482_0	ALN_BLOCK	exon	12583382	12583669	.	-	.	transcript_id "jg1537.t1"; gene_id "jg1537";
dsanSTOCAGO1482_0	ALN_BLOCK	exon	12583959	12584494	.	-	.	transcript_id "jg1537.t1"; gene_id "jg1537";
dsanSTOCAGO1482_0	ALN_BLOCK	exon	12594154	12594483	.	-	.	transcript_id "jg1538.t1"; gene_id "jg1538";
dsanSTOCAGO1482_0	ALN_BLOCK	exon	12596356	12598200	.	-	.	transcript_id "jg1539.t1"; gene_id "jg1539";
dsanSTOCAGO1482_0	ALN_BLOCK	exon	12625640	12627214	.	-	.	transcript_id "jg1540.t1"; gene_id "jg1540";
dsanSTOCAGO1482_0	ALN_BLOCK	exon	12628470	12629570	.	-	.	transcript_id "jg1541.t1"; gene_id "jg1541";
dsanSTOCAGO1482_0	ALN_BLOCK	exon	12630679	12632831	.	+	.	transcript_id "jg1542.t1"; gene_id "jg1542";
dsanSTOCAGO1482_0	ALN_BLOCK	exon	12633721	12635700	.	-	.	transcript_id "jg1543.t1"; gene_id "jg1543";
dsanSTOCAGO1482_0	ALN_BLOCK	exon	12636553	12638469	.	+	.	transcript_id "jg1544.t1"; gene_id "jg1544";
dsanSTOCAGO1482_0	ALN_BLOCK	exon	12639030	12642552	.	-	.	transcript_id "jg1545.t1"; gene_id "jg1545";
dsanSTOCAGO1482_0	ALN_BLOCK	exon	12650712	12652409	.	+	.	transcript_id "jg1546.t1"; gene_id "jg1546";
dsanSTOCAGO1482_0	ALN_BLOCK	exon	12675088	12679154	.	+	.	transcript_id "jg1547.t1"; gene_id "jg1547";
dsanSTOCAGO1482_0	ALN_BLOCK	exon	12687970	12703074	.	-	.	transcript_id "jg1548.t1"; gene_id "jg1548";
dsanSTOCAGO1482_0	ALN_BLOCK	exon	12703384	12712094	.	-	.	transcript_id "jg1548.t1"; gene_id "jg1548";
dsanSTOCAGO1482_0	ALN_BLOCK	exon	12712280	12734850	.	-	.	transcript_id "jg1548.t1"; gene_id "jg1548";
dsanSTOCAGO1482_0	ALN_BLOCK	exon	12735038	12760552	.	-	.	transcript_id "jg1548.t1"; gene_id "jg1548";
dsanSTOCAGO1482_0	AUGUSTUS	start_codon	12787047	12787049	.	+	0	transcript_id "jg1549.t1"; gene_id "jg1549";
dsanSTOCAGO1482_0	AUGUSTUS	CDS	12787047	12787655	0.98	+	0	transcript_id "jg1549.t1"; gene_id "jg1549";
dsanSTOCAGO1482_0	AUGUSTUS	exon	12787047	12787655	.	+	.	transcript_id "jg1549.t1"; gene_id "jg1549";
dsanSTOCAGO1482_0	AUGUSTUS	stop_codon	12787653	12787655	.	+	0	transcript_id "jg1549.t1"; gene_id "jg1549";
dsanSTOCAGO1482_0	ALN_BLOCK	exon	12797233	12799644	.	-	.	transcript_id "jg1550.t1"; gene_id "jg1550";
dsanSTOCAGO1482_0	AUGUSTUS	start_codon	12842110	12842112	.	+	0	transcript_id "jg1551.t1"; gene_id "jg1551";
dsanSTOCAGO1482_0	AUGUSTUS	CDS	12842110	12843108	1	+	0	transcript_id "jg1551.t1"; gene_id "jg1551";
dsanSTOCAGO1482_0	AUGUSTUS	exon	12842110	12843108	.	+	.	transcript_id "jg1551.t1"; gene_id "jg1551";
dsanSTOCAGO1482_0	AUGUSTUS	stop_codon	12843106	12843108	.	+	0	transcript_id "jg1551.t1"; gene_id "jg1551";
dsanSTOCAGO1482_0	ALN_BLOCK	exon	12851510	12851869	.	-	.	transcript_id "jg1552.t1"; gene_id "jg1552";
dsanSTOCAGO1482_0	AUGUSTUS	start_codon	12870155	12870157	.	+	0	transcript_id "jg1553.t1"; gene_id "jg1553";
dsanSTOCAGO1482_0	AUGUSTUS	CDS	12870155	12870412	1	+	0	transcript_id "jg1553.t1"; gene_id "jg1553";
dsanSTOCAGO1482_0	AUGUSTUS	exon	12870155	12870412	.	+	.	transcript_id "jg1553.t1"; gene_id "jg1553";
dsanSTOCAGO1482_0	AUGUSTUS	intron	12870413	12870469	.	+	.	transcript_id "jg1553.t1"; gene_id "jg1553";
dsanSTOCAGO1482_0	AUGUSTUS	CDS	12870470	12871574	1	+	0	transcript_id "jg1553.t1"; gene_id "jg1553";
dsanSTOCAGO1482_0	AUGUSTUS	exon	12870470	12871574	.	+	.	transcript_id "jg1553.t1"; gene_id "jg1553";
dsanSTOCAGO1482_0	AUGUSTUS	intron	12871575	12871641	.	+	.	transcript_id "jg1553.t1"; gene_id "jg1553";
dsanSTOCAGO1482_0	AUGUSTUS	CDS	12871642	12871860	1	+	2	transcript_id "jg1553.t1"; gene_id "jg1553";
dsanSTOCAGO1482_0	AUGUSTUS	exon	12871642	12871860	.	+	.	transcript_id "jg1553.t1"; gene_id "jg1553";
dsanSTOCAGO1482_0	AUGUSTUS	intron	12871861	12871929	.	+	.	transcript_id "jg1553.t1"; gene_id "jg1553";
dsanSTOCAGO1482_0	AUGUSTUS	CDS	12871930	12872157	1	+	2	transcript_id "jg1553.t1"; gene_id "jg1553";
dsanSTOCAGO1482_0	AUGUSTUS	exon	12871930	12872157	.	+	.	transcript_id "jg1553.t1"; gene_id "jg1553";
dsanSTOCAGO1482_0	AUGUSTUS	intron	12872158	12872211	.	+	.	transcript_id "jg1553.t1"; gene_id "jg1553";
dsanSTOCAGO1482_0	AUGUSTUS	CDS	12872212	12872505	1	+	2	transcript_id "jg1553.t1"; gene_id "jg1553";
dsanSTOCAGO1482_0	AUGUSTUS	exon	12872212	12872505	.	+	.	transcript_id "jg1553.t1"; gene_id "jg1553";
dsanSTOCAGO1482_0	AUGUSTUS	intron	12872506	12872570	.	+	.	transcript_id "jg1553.t1"; gene_id "jg1553";
dsanSTOCAGO1482_0	AUGUSTUS	CDS	12872571	12874981	0.89	+	2	transcript_id "jg1553.t1"; gene_id "jg1553";
dsanSTOCAGO1482_0	AUGUSTUS	exon	12872571	12874981	.	+	.	transcript_id "jg1553.t1"; gene_id "jg1553";
dsanSTOCAGO1482_0	AUGUSTUS	stop_codon	12874979	12874981	.	+	0	transcript_id "jg1553.t1"; gene_id "jg1553";
dsanSTOCAGO1482_0	AUGUSTUS	start_codon	12899213	12899215	.	+	0	transcript_id "jg1554.t1"; gene_id "jg1554";
dsanSTOCAGO1482_0	AUGUSTUS	CDS	12899213	12899344	1	+	0	transcript_id "jg1554.t1"; gene_id "jg1554";
dsanSTOCAGO1482_0	AUGUSTUS	exon	12899213	12899344	.	+	.	transcript_id "jg1554.t1"; gene_id "jg1554";
dsanSTOCAGO1482_0	AUGUSTUS	intron	12899345	12899400	.	+	.	transcript_id "jg1554.t1"; gene_id "jg1554";
dsanSTOCAGO1482_0	AUGUSTUS	CDS	12899401	12899913	0.67	+	0	transcript_id "jg1554.t1"; gene_id "jg1554";
dsanSTOCAGO1482_0	AUGUSTUS	exon	12899401	12899913	.	+	.	transcript_id "jg1554.t1"; gene_id "jg1554";
dsanSTOCAGO1482_0	AUGUSTUS	stop_codon	12899911	12899913	.	+	0	transcript_id "jg1554.t1"; gene_id "jg1554";
dsanSTOCAGO1482_0	AUGUSTUS	start_codon	12965813	12965815	.	+	0	transcript_id "jg1555.t1"; gene_id "jg1555";
dsanSTOCAGO1482_0	AUGUSTUS	CDS	12965813	12966091	0.8	+	0	transcript_id "jg1555.t1"; gene_id "jg1555";
dsanSTOCAGO1482_0	AUGUSTUS	exon	12965813	12966091	.	+	.	transcript_id "jg1555.t1"; gene_id "jg1555";
dsanSTOCAGO1482_0	AUGUSTUS	stop_codon	12966089	12966091	.	+	0	transcript_id "jg1555.t1"; gene_id "jg1555";
dsanSTOCAGO1482_0	ALN_BLOCK	exon	12969291	12972207	.	-	.	transcript_id "jg1556.t1"; gene_id "jg1556";
dsanSTOCAGO1482_0	AUGUSTUS	stop_codon	12973612	12973614	.	-	0	transcript_id "jg1557.t1"; gene_id "jg1557";
dsanSTOCAGO1482_0	AUGUSTUS	CDS	12973612	12973661	1	-	2	transcript_id "jg1557.t1"; gene_id "jg1557";
dsanSTOCAGO1482_0	AUGUSTUS	exon	12973612	12973661	.	-	.	transcript_id "jg1557.t1"; gene_id "jg1557";
dsanSTOCAGO1482_0	AUGUSTUS	intron	12973662	12973725	.	-	.	transcript_id "jg1557.t1"; gene_id "jg1557";
dsanSTOCAGO1482_0	AUGUSTUS	CDS	12973726	12973891	0.76	-	0	transcript_id "jg1557.t1"; gene_id "jg1557";
dsanSTOCAGO1482_0	AUGUSTUS	exon	12973726	12973891	.	-	.	transcript_id "jg1557.t1"; gene_id "jg1557";
dsanSTOCAGO1482_0	AUGUSTUS	start_codon	12973889	12973891	.	-	0	transcript_id "jg1557.t1"; gene_id "jg1557";
dsanSTOCAGO1482_0	AUGUSTUS	stop_codon	12977057	12977059	.	-	0	transcript_id "jg1558.t1"; gene_id "jg1558";
dsanSTOCAGO1482_0	AUGUSTUS	CDS	12977057	12977220	0.99	-	2	transcript_id "jg1558.t1"; gene_id "jg1558";
dsanSTOCAGO1482_0	AUGUSTUS	exon	12977057	12977220	.	-	.	transcript_id "jg1558.t1"; gene_id "jg1558";
dsanSTOCAGO1482_0	AUGUSTUS	intron	12977221	12977297	.	-	.	transcript_id "jg1558.t1"; gene_id "jg1558";
dsanSTOCAGO1482_0	AUGUSTUS	CDS	12977298	12977319	0.99	-	0	transcript_id "jg1558.t1"; gene_id "jg1558";
dsanSTOCAGO1482_0	AUGUSTUS	exon	12977298	12977319	.	-	.	transcript_id "jg1558.t1"; gene_id "jg1558";
dsanSTOCAGO1482_0	AUGUSTUS	intron	12977320	12979117	.	-	.	transcript_id "jg1558.t1"; gene_id "jg1558";
dsanSTOCAGO1482_0	AUGUSTUS	CDS	12979118	12979135	0.95	-	0	transcript_id "jg1558.t1"; gene_id "jg1558";
dsanSTOCAGO1482_0	AUGUSTUS	exon	12979118	12979135	.	-	.	transcript_id "jg1558.t1"; gene_id "jg1558";
dsanSTOCAGO1482_0	AUGUSTUS	intron	12979136	12979197	.	-	.	transcript_id "jg1558.t1"; gene_id "jg1558";
dsanSTOCAGO1482_0	AUGUSTUS	CDS	12979198	12979287	1	-	0	transcript_id "jg1558.t1"; gene_id "jg1558";
dsanSTOCAGO1482_0	AUGUSTUS	exon	12979198	12979287	.	-	.	transcript_id "jg1558.t1"; gene_id "jg1558";
dsanSTOCAGO1482_0	AUGUSTUS	intron	12979288	12979345	.	-	.	transcript_id "jg1558.t1"; gene_id "jg1558";
dsanSTOCAGO1482_0	AUGUSTUS	CDS	12979346	12979417	1	-	0	transcript_id "jg1558.t1"; gene_id "jg1558";
dsanSTOCAGO1482_0	AUGUSTUS	exon	12979346	12979417	.	-	.	transcript_id "jg1558.t1"; gene_id "jg1558";
dsanSTOCAGO1482_0	AUGUSTUS	start_codon	12979415	12979417	.	-	0	transcript_id "jg1558.t1"; gene_id "jg1558";
dsanSTOCAGO1482_0	ALN_BLOCK	exon	12980596	12980953	.	+	.	transcript_id "jg1559.t1"; gene_id "jg1559";
dsanSTOCAGO1482_0	ALN_BLOCK	exon	12988710	12989837	.	+	.	transcript_id "jg1560.t1"; gene_id "jg1560";
dsanSTOCAGO1482_0	ALN_BLOCK	exon	13017014	13017503	.	-	.	transcript_id "jg1562.t1"; gene_id "jg1562";
dsanSTOCAGO1482_0	ALN_BLOCK	exon	13017863	13018121	.	-	.	transcript_id "jg1562.t1"; gene_id "jg1562";
dsanSTOCAGO1482_0	ALN_BLOCK	exon	13038001	13038738	.	-	.	transcript_id "jg1563.t1"; gene_id "jg1563";
dsanSTOCAGO1482_0	ALN_BLOCK	exon	13051240	13051554	.	+	.	transcript_id "jg1564.t1"; gene_id "jg1564";
dsanSTOCAGO1482_0	ALN_BLOCK	exon	13056297	13056908	.	-	.	transcript_id "jg1565.t1"; gene_id "jg1565";
dsanSTOCAGO1482_0	ALN_BLOCK	exon	13057080	13061193	.	-	.	transcript_id "jg1566.t1"; gene_id "jg1566";
dsanSTOCAGO1482_0	ALN_BLOCK	exon	13067741	13068103	.	+	.	transcript_id "jg1567.t1"; gene_id "jg1567";
dsanSTOCAGO1482_0	ALN_BLOCK	exon	13068266	13070242	.	-	.	transcript_id "jg1568.t1"; gene_id "jg1568";
dsanSTOCAGO1482_0	ALN_BLOCK	exon	13071882	13073324	.	-	.	transcript_id "jg1569.t1"; gene_id "jg1569";
dsanSTOCAGO1482_0	AUGUSTUS	start_codon	13073672	13073674	.	+	0	transcript_id "jg1570.t1"; gene_id "jg1570";
dsanSTOCAGO1482_0	AUGUSTUS	CDS	13073672	13074694	1	+	0	transcript_id "jg1570.t1"; gene_id "jg1570";
dsanSTOCAGO1482_0	AUGUSTUS	exon	13073672	13074694	.	+	.	transcript_id "jg1570.t1"; gene_id "jg1570";
dsanSTOCAGO1482_0	AUGUSTUS	intron	13074695	13074772	.	+	.	transcript_id "jg1570.t1"; gene_id "jg1570";
dsanSTOCAGO1482_0	AUGUSTUS	CDS	13074773	13074984	1	+	0	transcript_id "jg1570.t1"; gene_id "jg1570";
dsanSTOCAGO1482_0	AUGUSTUS	exon	13074773	13074984	.	+	.	transcript_id "jg1570.t1"; gene_id "jg1570";
dsanSTOCAGO1482_0	AUGUSTUS	intron	13074985	13075042	.	+	.	transcript_id "jg1570.t1"; gene_id "jg1570";
dsanSTOCAGO1482_0	AUGUSTUS	CDS	13075043	13075280	1	+	1	transcript_id "jg1570.t1"; gene_id "jg1570";
dsanSTOCAGO1482_0	AUGUSTUS	exon	13075043	13075280	.	+	.	transcript_id "jg1570.t1"; gene_id "jg1570";
dsanSTOCAGO1482_0	AUGUSTUS	stop_codon	13075278	13075280	.	+	0	transcript_id "jg1570.t1"; gene_id "jg1570";
dsanSTOCAGO1482_0	AUGUSTUS	stop_codon	13075428	13075430	.	-	0	transcript_id "jg1571.t1"; gene_id "jg1571";
dsanSTOCAGO1482_0	AUGUSTUS	CDS	13075428	13075808	0.89	-	0	transcript_id "jg1571.t1"; gene_id "jg1571";
dsanSTOCAGO1482_0	AUGUSTUS	exon	13075428	13075808	.	-	.	transcript_id "jg1571.t1"; gene_id "jg1571";
dsanSTOCAGO1482_0	AUGUSTUS	intron	13075809	13076630	.	-	.	transcript_id "jg1571.t1"; gene_id "jg1571";
dsanSTOCAGO1482_0	AUGUSTUS	CDS	13076631	13076714	1	-	0	transcript_id "jg1571.t1"; gene_id "jg1571";
dsanSTOCAGO1482_0	AUGUSTUS	exon	13076631	13076714	.	-	.	transcript_id "jg1571.t1"; gene_id "jg1571";
dsanSTOCAGO1482_0	AUGUSTUS	start_codon	13076712	13076714	.	-	0	transcript_id "jg1571.t1"; gene_id "jg1571";
dsanSTOCAGO1482_0	ALN_BLOCK	exon	13077634	13083538	.	+	.	transcript_id "jg1572.t1"; gene_id "jg1572";
dsanSTOCAGO1482_0	ALN_BLOCK	exon	13083706	13086924	.	+	.	transcript_id "jg1572.t1"; gene_id "jg1572";
dsanSTOCAGO1482_0	ALN_BLOCK	exon	13092982	13095120	.	-	.	transcript_id "jg1573.t1"; gene_id "jg1573";
dsanSTOCAGO1482_0	AUGUSTUS	start_codon	13103972	13103974	.	+	0	transcript_id "jg1574.t1"; gene_id "jg1574";
dsanSTOCAGO1482_0	AUGUSTUS	CDS	13103972	13104098	0.63	+	0	transcript_id "jg1574.t1"; gene_id "jg1574";
dsanSTOCAGO1482_0	AUGUSTUS	exon	13103972	13104098	.	+	.	transcript_id "jg1574.t1"; gene_id "jg1574";
dsanSTOCAGO1482_0	AUGUSTUS	intron	13104099	13113499	.	+	.	transcript_id "jg1574.t1"; gene_id "jg1574";
dsanSTOCAGO1482_0	AUGUSTUS	CDS	13113500	13113539	0.7	+	2	transcript_id "jg1574.t1"; gene_id "jg1574";
dsanSTOCAGO1482_0	AUGUSTUS	exon	13113500	13113539	.	+	.	transcript_id "jg1574.t1"; gene_id "jg1574";
dsanSTOCAGO1482_0	AUGUSTUS	intron	13113540	13113636	.	+	.	transcript_id "jg1574.t1"; gene_id "jg1574";
dsanSTOCAGO1482_0	AUGUSTUS	CDS	13113637	13113749	0.7	+	1	transcript_id "jg1574.t1"; gene_id "jg1574";
dsanSTOCAGO1482_0	AUGUSTUS	exon	13113637	13113749	.	+	.	transcript_id "jg1574.t1"; gene_id "jg1574";
dsanSTOCAGO1482_0	AUGUSTUS	intron	13113750	13114014	.	+	.	transcript_id "jg1574.t1"; gene_id "jg1574";
dsanSTOCAGO1482_0	AUGUSTUS	CDS	13114015	13114019	1	+	2	transcript_id "jg1574.t1"; gene_id "jg1574";
dsanSTOCAGO1482_0	AUGUSTUS	exon	13114015	13114019	.	+	.	transcript_id "jg1574.t1"; gene_id "jg1574";
dsanSTOCAGO1482_0	AUGUSTUS	stop_codon	13114017	13114019	.	+	0	transcript_id "jg1574.t1"; gene_id "jg1574";
dsanSTOCAGO1482_0	ALN_BLOCK	exon	13114139	13115234	.	+	.	transcript_id "jg1575.t1"; gene_id "jg1575";
dsanSTOCAGO1482_0	ALN_BLOCK	exon	13116359	13117541	.	-	.	transcript_id "jg1576.t1"; gene_id "jg1576";
dsanSTOCAGO1482_0	ALN_BLOCK	exon	13119691	13122947	.	+	.	transcript_id "jg1577.t1"; gene_id "jg1577";
dsanSTOCAGO1482_0	ALN_BLOCK	exon	13138393	13139112	.	-	.	transcript_id "jg1579.t1"; gene_id "jg1579";
dsanSTOCAGO1482_0	ALN_BLOCK	exon	13168559	13182235	.	-	.	transcript_id "jg1581.t1"; gene_id "jg1581";
dsanSTOCAGO1482_0	AUGUSTUS	start_codon	13195095	13195097	.	+	0	transcript_id "jg1582.t1"; gene_id "jg1582";
dsanSTOCAGO1482_0	AUGUSTUS	CDS	13195095	13195362	0.84	+	0	transcript_id "jg1582.t1"; gene_id "jg1582";
dsanSTOCAGO1482_0	AUGUSTUS	exon	13195095	13195362	.	+	.	transcript_id "jg1582.t1"; gene_id "jg1582";
dsanSTOCAGO1482_0	AUGUSTUS	intron	13195363	13200878	.	+	.	transcript_id "jg1582.t1"; gene_id "jg1582";
dsanSTOCAGO1482_0	AUGUSTUS	CDS	13200879	13201020	0.48	+	2	transcript_id "jg1582.t1"; gene_id "jg1582";
dsanSTOCAGO1482_0	AUGUSTUS	exon	13200879	13201020	.	+	.	transcript_id "jg1582.t1"; gene_id "jg1582";
dsanSTOCAGO1482_0	AUGUSTUS	intron	13201021	13202197	.	+	.	transcript_id "jg1582.t1"; gene_id "jg1582";
dsanSTOCAGO1482_0	AUGUSTUS	CDS	13202198	13202258	0.67	+	1	transcript_id "jg1582.t1"; gene_id "jg1582";
dsanSTOCAGO1482_0	AUGUSTUS	exon	13202198	13202258	.	+	.	transcript_id "jg1582.t1"; gene_id "jg1582";
dsanSTOCAGO1482_0	AUGUSTUS	stop_codon	13202256	13202258	.	+	0	transcript_id "jg1582.t1"; gene_id "jg1582";
dsanSTOCAGO1482_0	ALN_BLOCK	exon	13294011	13296266	.	+	.	transcript_id "jg1585.t1"; gene_id "jg1585";
dsanSTOCAGO1482_0	ALN_BLOCK	exon	13297471	13298408	.	-	.	transcript_id "jg1586.t1"; gene_id "jg1586";
dsanSTOCAGO1482_0	ALN_BLOCK	exon	13299194	13300593	.	+	.	transcript_id "jg1587.t1"; gene_id "jg1587";
dsanSTOCAGO1482_0	ALN_BLOCK	exon	13303053	13304235	.	+	.	transcript_id "jg1588.t1"; gene_id "jg1588";
dsanSTOCAGO1482_0	ALN_BLOCK	exon	13312258	13312433	.	+	.	transcript_id "jg1589.t1"; gene_id "jg1589";
dsanSTOCAGO1482_0	ALN_BLOCK	exon	13312593	13319822	.	+	.	transcript_id "jg1589.t1"; gene_id "jg1589";
dsanSTOCAGO1482_0	ALN_BLOCK	exon	13325569	13326331	.	+	.	transcript_id "jg1590.t1"; gene_id "jg1590";
dsanSTOCAGO1482_0	ALN_BLOCK	exon	13332329	13333208	.	-	.	transcript_id "jg1591.t1"; gene_id "jg1591";
dsanSTOCAGO1482_0	ALN_BLOCK	exon	13333543	13335051	.	-	.	transcript_id "jg1591.t1"; gene_id "jg1591";
dsanSTOCAGO1482_0	AUGUSTUS	start_codon	13339804	13339806	.	+	0	transcript_id "jg1592.t1"; gene_id "jg1592";
dsanSTOCAGO1482_0	AUGUSTUS	CDS	13339804	13339891	0.99	+	0	transcript_id "jg1592.t1"; gene_id "jg1592";
dsanSTOCAGO1482_0	AUGUSTUS	exon	13339804	13339891	.	+	.	transcript_id "jg1592.t1"; gene_id "jg1592";
dsanSTOCAGO1482_0	AUGUSTUS	intron	13339892	13341485	.	+	.	transcript_id "jg1592.t1"; gene_id "jg1592";
dsanSTOCAGO1482_0	AUGUSTUS	CDS	13341486	13341607	0.78	+	2	transcript_id "jg1592.t1"; gene_id "jg1592";
dsanSTOCAGO1482_0	AUGUSTUS	exon	13341486	13341607	.	+	.	transcript_id "jg1592.t1"; gene_id "jg1592";
dsanSTOCAGO1482_0	AUGUSTUS	stop_codon	13341605	13341607	.	+	0	transcript_id "jg1592.t1"; gene_id "jg1592";
dsanSTOCAGO1482_0	ALN_BLOCK	exon	13356596	13357258	.	-	.	transcript_id "jg1593.t1"; gene_id "jg1593";
dsanSTOCAGO1482_0	ALN_BLOCK	exon	13366248	13367021	.	-	.	transcript_id "jg1595.t1"; gene_id "jg1595";
dsanSTOCAGO1482_0	ALN_BLOCK	exon	13374987	13377075	.	+	.	transcript_id "jg1596.t1"; gene_id "jg1596";
dsanSTOCAGO1482_0	ALN_BLOCK	exon	13377347	13378905	.	+	.	transcript_id "jg1596.t1"; gene_id "jg1596";
dsanSTOCAGO1482_0	ALN_BLOCK	exon	13384512	13385141	.	-	.	transcript_id "jg1597.t1"; gene_id "jg1597";
dsanSTOCAGO1482_0	ALN_BLOCK	exon	13385618	13386913	.	+	.	transcript_id "jg1598.t1"; gene_id "jg1598";
dsanSTOCAGO1482_0	ALN_BLOCK	exon	13387299	13387606	.	-	.	transcript_id "jg1599.t1"; gene_id "jg1599";
dsanSTOCAGO1482_0	ALN_BLOCK	exon	13388144	13389734	.	+	.	transcript_id "jg1600.t1"; gene_id "jg1600";
dsanSTOCAGO1482_0	ALN_BLOCK	exon	13400229	13401332	.	-	.	transcript_id "jg1601.t1"; gene_id "jg1601";
dsanSTOCAGO1482_0	ALN_BLOCK	exon	13407545	13409149	.	+	.	transcript_id "jg1602.t1"; gene_id "jg1602";
dsanSTOCAGO1482_0	ALN_BLOCK	exon	13413909	13414358	.	-	.	transcript_id "jg1603.t1"; gene_id "jg1603";
dsanSTOCAGO1482_0	ALN_BLOCK	exon	13423546	13426592	.	+	.	transcript_id "jg1604.t1"; gene_id "jg1604";
dsanSTOCAGO1482_0	ALN_BLOCK	exon	13427888	13428604	.	+	.	transcript_id "jg1605.t1"; gene_id "jg1605";
dsanSTOCAGO1482_0	ALN_BLOCK	exon	13428903	13431083	.	-	.	transcript_id "jg1606.t1"; gene_id "jg1606";
dsanSTOCAGO1482_0	ALN_BLOCK	exon	13432433	13433317	.	+	.	transcript_id "jg1607.t1"; gene_id "jg1607";
dsanSTOCAGO1482_0	ALN_BLOCK	exon	13435264	13438799	.	-	.	transcript_id "jg1609.t1"; gene_id "jg1609";
dsanSTOCAGO1482_0	ALN_BLOCK	exon	13441805	13442621	.	+	.	transcript_id "jg1608.t1"; gene_id "jg1608";
dsanSTOCAGO1482_0	ALN_BLOCK	exon	13523428	13524201	.	-	.	transcript_id "jg1612.t1"; gene_id "jg1612";
dsanSTOCAGO1482_0	ALN_BLOCK	exon	13524607	13532411	.	-	.	transcript_id "jg1613.t1"; gene_id "jg1613";
dsanSTOCAGO1482_0	ALN_BLOCK	exon	13532736	13535026	.	-	.	transcript_id "jg1613.t1"; gene_id "jg1613";
dsanSTOCAGO1482_0	ALN_BLOCK	exon	13555730	13556671	.	+	.	transcript_id "jg1614.t1"; gene_id "jg1614";
dsanSTOCAGO1482_0	ALN_BLOCK	exon	13557213	13559395	.	-	.	transcript_id "jg1615.t1"; gene_id "jg1615";
dsanSTOCAGO1482_0	ALN_BLOCK	exon	13560292	13562790	.	-	.	transcript_id "jg1616.t1"; gene_id "jg1616";
dsanSTOCAGO1482_0	ALN_BLOCK	exon	13563484	13565413	.	-	.	transcript_id "jg1617.t1"; gene_id "jg1617";
dsanSTOCAGO1482_0	ALN_BLOCK	exon	13567106	13568848	.	+	.	transcript_id "jg1618.t1"; gene_id "jg1618";
dsanSTOCAGO1482_0	AUGUSTUS	start_codon	13588917	13588919	.	+	0	transcript_id "jg1619.t1"; gene_id "jg1619";
dsanSTOCAGO1482_0	AUGUSTUS	CDS	13588917	13590047	1	+	0	transcript_id "jg1619.t1"; gene_id "jg1619";
dsanSTOCAGO1482_0	AUGUSTUS	exon	13588917	13590047	.	+	.	transcript_id "jg1619.t1"; gene_id "jg1619";
dsanSTOCAGO1482_0	AUGUSTUS	stop_codon	13590045	13590047	.	+	0	transcript_id "jg1619.t1"; gene_id "jg1619";
dsanSTOCAGO1482_0	ALN_BLOCK	exon	13592180	13594066	.	+	.	transcript_id "jg1620.t1"; gene_id "jg1620";
dsanSTOCAGO1482_0	ALN_BLOCK	exon	13594754	13596844	.	+	.	transcript_id "jg1621.t1"; gene_id "jg1621";
dsanSTOCAGO1482_0	AUGUSTUS	start_codon	13598669	13598671	.	+	0	transcript_id "jg1622.t1"; gene_id "jg1622";
dsanSTOCAGO1482_0	AUGUSTUS	CDS	13598669	13598672	0.97	+	0	transcript_id "jg1622.t1"; gene_id "jg1622";
dsanSTOCAGO1482_0	AUGUSTUS	exon	13598669	13598672	.	+	.	transcript_id "jg1622.t1"; gene_id "jg1622";
dsanSTOCAGO1482_0	AUGUSTUS	intron	13598673	13598943	.	+	.	transcript_id "jg1622.t1"; gene_id "jg1622";
dsanSTOCAGO1482_0	AUGUSTUS	CDS	13598944	13599314	1	+	2	transcript_id "jg1622.t1"; gene_id "jg1622";
dsanSTOCAGO1482_0	AUGUSTUS	exon	13598944	13599314	.	+	.	transcript_id "jg1622.t1"; gene_id "jg1622";
dsanSTOCAGO1482_0	AUGUSTUS	stop_codon	13599312	13599314	.	+	0	transcript_id "jg1622.t1"; gene_id "jg1622";
dsanSTOCAGO1482_0	ALN_BLOCK	exon	13599750	13602949	.	-	.	transcript_id "jg1623.t1"; gene_id "jg1623";
dsanSTOCAGO1482_0	ALN_BLOCK	exon	13621152	13623989	.	+	.	transcript_id "jg1624.t1"; gene_id "jg1624";
dsanSTOCAGO1482_0	ALN_BLOCK	exon	13624705	13626241	.	+	.	transcript_id "jg1625.t1"; gene_id "jg1625";
dsanSTOCAGO1482_0	ALN_BLOCK	exon	13627026	13628847	.	+	.	transcript_id "jg1626.t1"; gene_id "jg1626";
dsanSTOCAGO1482_0	ALN_BLOCK	exon	13629092	13630220	.	+	.	transcript_id "jg1627.t1"; gene_id "jg1627";
dsanSTOCAGO1482_0	ALN_BLOCK	exon	13631449	13632834	.	+	.	transcript_id "jg1628.t1"; gene_id "jg1628";
dsanSTOCAGO1482_0	ALN_BLOCK	exon	13634912	13636897	.	+	.	transcript_id "jg1629.t1"; gene_id "jg1629";
dsanSTOCAGO1482_0	ALN_BLOCK	exon	13637216	13643067	.	-	.	transcript_id "jg1630.t1"; gene_id "jg1630";
dsanSTOCAGO1482_0	ALN_BLOCK	exon	13647211	13662359	.	+	.	transcript_id "jg1631.t1"; gene_id "jg1631";
dsanSTOCAGO1482_0	ALN_BLOCK	exon	13662539	13662647	.	+	.	transcript_id "jg1631.t1"; gene_id "jg1631";
dsanSTOCAGO1482_0	ALN_BLOCK	exon	13663395	13667678	.	+	.	transcript_id "jg1631.t1"; gene_id "jg1631";
dsanSTOCAGO1482_0	ALN_BLOCK	exon	13670606	13673395	.	+	.	transcript_id "jg1632.t1"; gene_id "jg1632";
dsanSTOCAGO1482_0	ALN_BLOCK	exon	13680024	13681952	.	-	.	transcript_id "jg1633.t1"; gene_id "jg1633";
dsanSTOCAGO1482_0	ALN_BLOCK	exon	13693400	13694358	.	-	.	transcript_id "jg1634.t1"; gene_id "jg1634";
dsanSTOCAGO1482_0	ALN_BLOCK	exon	13694897	13698046	.	-	.	transcript_id "jg1634.t1"; gene_id "jg1634";
dsanSTOCAGO1482_0	ALN_BLOCK	exon	13721740	13722832	.	-	.	transcript_id "jg1636.t1"; gene_id "jg1636";
dsanSTOCAGO1482_0	ALN_BLOCK	exon	13723342	13724263	.	+	.	transcript_id "jg1637.t1"; gene_id "jg1637";
dsanSTOCAGO1482_0	ALN_BLOCK	exon	13726073	13733792	.	+	.	transcript_id "jg1638.t1"; gene_id "jg1638";
dsanSTOCAGO1482_0	ALN_BLOCK	exon	13745529	13749967	.	+	.	transcript_id "jg1639.t1"; gene_id "jg1639";
dsanSTOCAGO1482_0	ALN_BLOCK	exon	13751180	13751932	.	+	.	transcript_id "jg1640.t1"; gene_id "jg1640";
dsanSTOCAGO1482_0	ALN_BLOCK	exon	13752388	13754257	.	+	.	transcript_id "jg1641.t1"; gene_id "jg1641";
dsanSTOCAGO1482_0	ALN_BLOCK	exon	13800714	13804629	.	+	.	transcript_id "jg1642.t1"; gene_id "jg1642";
dsanSTOCAGO1482_0	ALN_BLOCK	exon	13810144	13813888	.	+	.	transcript_id "jg1643.t1"; gene_id "jg1643";
dsanSTOCAGO1482_0	ALN_BLOCK	exon	13816282	13818928	.	+	.	transcript_id "jg1644.t1"; gene_id "jg1644";
dsanSTOCAGO1482_0	ALN_BLOCK	exon	13825484	13829321	.	+	.	transcript_id "jg1645.t1"; gene_id "jg1645";
dsanSTOCAGO1482_0	ALN_BLOCK	exon	13832055	13835757	.	+	.	transcript_id "jg1646.t1"; gene_id "jg1646";
dsanSTOCAGO1482_0	AUGUSTUS	stop_codon	13836101	13836103	.	-	0	transcript_id "jg1647.t1"; gene_id "jg1647";
dsanSTOCAGO1482_0	AUGUSTUS	CDS	13836101	13836322	0.65	-	0	transcript_id "jg1647.t1"; gene_id "jg1647";
dsanSTOCAGO1482_0	AUGUSTUS	exon	13836101	13836322	.	-	.	transcript_id "jg1647.t1"; gene_id "jg1647";
dsanSTOCAGO1482_0	AUGUSTUS	start_codon	13836320	13836322	.	-	0	transcript_id "jg1647.t1"; gene_id "jg1647";
dsanSTOCAGO1482_0	ALN_BLOCK	exon	13837490	13842262	.	-	.	transcript_id "jg1648.t1"; gene_id "jg1648";
dsanSTOCAGO1482_0	ALN_BLOCK	exon	13843385	13844846	.	-	.	transcript_id "jg1649.t1"; gene_id "jg1649";
dsanSTOCAGO1482_0	ALN_BLOCK	exon	13846363	13846835	.	-	.	transcript_id "jg1650.t1"; gene_id "jg1650";
dsanSTOCAGO1482_0	ALN_BLOCK	exon	13847495	13847960	.	-	.	transcript_id "jg1651.t1"; gene_id "jg1651";
dsanSTOCAGO1482_0	ALN_BLOCK	exon	13850487	13851086	.	+	.	transcript_id "jg1652.t1"; gene_id "jg1652";
dsanSTOCAGO1482_0	ALN_BLOCK	exon	13851272	13852515	.	+	.	transcript_id "jg1652.t1"; gene_id "jg1652";
dsanSTOCAGO1482_0	ALN_BLOCK	exon	13852856	13854372	.	+	.	transcript_id "jg1652.t1"; gene_id "jg1652";
dsanSTOCAGO1482_0	ALN_BLOCK	exon	13854584	13856793	.	+	.	transcript_id "jg1652.t1"; gene_id "jg1652";
dsanSTOCAGO1482_0	ALN_BLOCK	exon	13858912	13860064	.	+	.	transcript_id "jg1653.t1"; gene_id "jg1653";
dsanSTOCAGO1482_0	ALN_BLOCK	exon	13860762	13862121	.	-	.	transcript_id "jg1654.t1"; gene_id "jg1654";
dsanSTOCAGO1482_0	ALN_BLOCK	exon	13863070	13864119	.	+	.	transcript_id "jg1655.t1"; gene_id "jg1655";
dsanSTOCAGO1482_0	ALN_BLOCK	exon	13865215	13866394	.	-	.	transcript_id "jg1656.t1"; gene_id "jg1656";
dsanSTOCAGO1482_0	ALN_BLOCK	exon	13866921	13870520	.	+	.	transcript_id "jg1657.t1"; gene_id "jg1657";
dsanSTOCAGO1482_0	ALN_BLOCK	exon	13871927	13876475	.	-	.	transcript_id "jg1658.t1"; gene_id "jg1658";
dsanSTOCAGO1482_0	ALN_BLOCK	exon	13876637	13880509	.	-	.	transcript_id "jg1658.t1"; gene_id "jg1658";
dsanSTOCAGO1482_0	ALN_BLOCK	exon	13881277	13881806	.	+	.	transcript_id "jg1659.t1"; gene_id "jg1659";
dsanSTOCAGO1482_0	ALN_BLOCK	exon	13882437	13882443	.	+	.	transcript_id "jg1659.t1"; gene_id "jg1659";
dsanSTOCAGO1482_0	ALN_BLOCK	exon	13883724	13884356	.	+	.	transcript_id "jg1660.t1"; gene_id "jg1660";
dsanSTOCAGO1482_0	ALN_BLOCK	exon	13890451	13893561	.	+	.	transcript_id "jg1661.t1"; gene_id "jg1661";
dsanSTOCAGO1482_0	ALN_BLOCK	exon	13895109	13896870	.	-	.	transcript_id "jg1662.t1"; gene_id "jg1662";
dsanSTOCAGO1482_0	AUGUSTUS	stop_codon	13901559	13901561	.	-	0	transcript_id "jg1665.t1"; gene_id "jg1665";
dsanSTOCAGO1482_0	AUGUSTUS	CDS	13901559	13902076	0.87	-	2	transcript_id "jg1665.t1"; gene_id "jg1665";
dsanSTOCAGO1482_0	AUGUSTUS	exon	13901559	13902076	.	-	.	transcript_id "jg1665.t1"; gene_id "jg1665";
dsanSTOCAGO1482_0	AUGUSTUS	intron	13902077	13903693	.	-	.	transcript_id "jg1665.t1"; gene_id "jg1665";
dsanSTOCAGO1482_0	AUGUSTUS	CDS	13903694	13903784	0.87	-	0	transcript_id "jg1665.t1"; gene_id "jg1665";
dsanSTOCAGO1482_0	AUGUSTUS	exon	13903694	13903784	.	-	.	transcript_id "jg1665.t1"; gene_id "jg1665";
dsanSTOCAGO1482_0	AUGUSTUS	start_codon	13903782	13903784	.	-	0	transcript_id "jg1665.t1"; gene_id "jg1665";
dsanSTOCAGO1482_0	ALN_BLOCK	exon	13903858	13913314	.	-	.	transcript_id "jg1664.t1"; gene_id "jg1664";
dsanSTOCAGO1482_0	ALN_BLOCK	exon	13921054	13921822	.	+	.	transcript_id "jg1666.t1"; gene_id "jg1666";
dsanSTOCAGO1482_0	ALN_BLOCK	exon	13922090	13926701	.	+	.	transcript_id "jg1666.t1"; gene_id "jg1666";
dsanSTOCAGO1482_0	ALN_BLOCK	exon	13931726	13934134	.	+	.	transcript_id "jg1667.t1"; gene_id "jg1667";
dsanSTOCAGO1482_0	ALN_BLOCK	exon	13940894	13943241	.	-	.	transcript_id "jg1668.t1"; gene_id "jg1668";
dsanSTOCAGO1482_0	ALN_BLOCK	exon	13944541	13944871	.	-	.	transcript_id "jg1669.t1"; gene_id "jg1669";
dsanSTOCAGO1482_0	ALN_BLOCK	exon	13945076	13947322	.	-	.	transcript_id "jg1669.t1"; gene_id "jg1669";
dsanSTOCAGO1482_0	ALN_BLOCK	exon	13962510	13964580	.	+	.	transcript_id "jg1670.t1"; gene_id "jg1670";
dsanSTOCAGO1482_0	ALN_BLOCK	exon	13967373	13969699	.	-	.	transcript_id "jg1671.t1"; gene_id "jg1671";
dsanSTOCAGO1482_0	ALN_BLOCK	exon	13971452	13972283	.	+	.	transcript_id "jg1672.t1"; gene_id "jg1672";
dsanSTOCAGO1482_0	ALN_BLOCK	exon	13987149	13988944	.	-	.	transcript_id "jg1673.t1"; gene_id "jg1673";
dsanSTOCAGO1482_0	ALN_BLOCK	exon	13989151	13989420	.	+	.	transcript_id "jg1674.t1"; gene_id "jg1674";
dsanSTOCAGO1482_0	ALN_BLOCK	exon	13990504	13990749	.	+	.	transcript_id "jg1675.t1"; gene_id "jg1675";
dsanSTOCAGO1482_0	ALN_BLOCK	exon	13991512	13991940	.	+	.	transcript_id "jg1676.t1"; gene_id "jg1676";
dsanSTOCAGO1482_0	ALN_BLOCK	exon	13994309	13996638	.	+	.	transcript_id "jg1677.t1"; gene_id "jg1677";
dsanSTOCAGO1482_0	ALN_BLOCK	exon	14000453	14002222	.	-	.	transcript_id "jg1678.t1"; gene_id "jg1678";
dsanSTOCAGO1482_0	ALN_BLOCK	exon	14002468	14002567	.	-	.	transcript_id "jg1678.t1"; gene_id "jg1678";
dsanSTOCAGO1482_0	ALN_BLOCK	exon	14003612	14006034	.	-	.	transcript_id "jg1679.t1"; gene_id "jg1679";
dsanSTOCAGO1482_0	ALN_BLOCK	exon	14009756	14011775	.	+	.	transcript_id "jg1680.t1"; gene_id "jg1680";
dsanSTOCAGO1482_0	ALN_BLOCK	exon	14013855	14016383	.	+	.	transcript_id "jg1681.t1"; gene_id "jg1681";
dsanSTOCAGO1482_0	ALN_BLOCK	exon	14017886	14018315	.	+	.	transcript_id "jg1682.t1"; gene_id "jg1682";
dsanSTOCAGO1482_0	ALN_BLOCK	exon	14019119	14026435	.	-	.	transcript_id "jg1683.t1"; gene_id "jg1683";
dsanSTOCAGO1482_0	ALN_BLOCK	exon	14029070	14029416	.	-	.	transcript_id "jg1684.t1"; gene_id "jg1684";
dsanSTOCAGO1482_0	ALN_BLOCK	exon	14031640	14041712	.	-	.	transcript_id "jg1685.t1"; gene_id "jg1685";
dsanSTOCAGO1482_0	ALN_BLOCK	exon	14042843	14043385	.	-	.	transcript_id "jg1685.t1"; gene_id "jg1685";
dsanSTOCAGO1482_0	ALN_BLOCK	exon	14046083	14046852	.	+	.	transcript_id "jg1686.t1"; gene_id "jg1686";
dsanSTOCAGO1482_0	ALN_BLOCK	exon	14049146	14050420	.	-	.	transcript_id "jg1687.t1"; gene_id "jg1687";
dsanSTOCAGO1482_0	ALN_BLOCK	exon	14054611	14059940	.	-	.	transcript_id "jg1688.t1"; gene_id "jg1688";
dsanSTOCAGO1482_0	ALN_BLOCK	exon	14095509	14097716	.	-	.	transcript_id "jg1689.t1"; gene_id "jg1689";
dsanSTOCAGO1482_0	ALN_BLOCK	exon	14098940	14099347	.	+	.	transcript_id "jg1690.t1"; gene_id "jg1690";
dsanSTOCAGO1482_0	ALN_BLOCK	exon	14099743	14102529	.	-	.	transcript_id "jg1691.t1"; gene_id "jg1691";
dsanSTOCAGO1482_0	ALN_BLOCK	exon	14104879	14106853	.	+	.	transcript_id "jg1692.t1"; gene_id "jg1692";
dsanSTOCAGO1482_0	ALN_BLOCK	exon	14107042	14109604	.	+	.	transcript_id "jg1692.t1"; gene_id "jg1692";
dsanSTOCAGO1482_0	ALN_BLOCK	exon	14110541	14110948	.	-	.	transcript_id "jg1693.t1"; gene_id "jg1693";
dsanSTOCAGO1482_0	ALN_BLOCK	exon	14111430	14112111	.	+	.	transcript_id "jg1694.t1"; gene_id "jg1694";
dsanSTOCAGO1482_0	ALN_BLOCK	exon	14112331	14115494	.	-	.	transcript_id "jg1695.t1"; gene_id "jg1695";
dsanSTOCAGO1482_0	ALN_BLOCK	exon	14117123	14125980	.	-	.	transcript_id "jg1696.t1"; gene_id "jg1696";
dsanSTOCAGO1482_0	ALN_BLOCK	exon	14130934	14131745	.	-	.	transcript_id "jg1697.t1"; gene_id "jg1697";
dsanSTOCAGO1482_0	ALN_BLOCK	exon	14132782	14133887	.	-	.	transcript_id "jg1698.t1"; gene_id "jg1698";
dsanSTOCAGO1482_0	ALN_BLOCK	exon	14134801	14135675	.	-	.	transcript_id "jg1699.t1"; gene_id "jg1699";
dsanSTOCAGO1482_0	ALN_BLOCK	exon	14135910	14136983	.	+	.	transcript_id "jg1700.t1"; gene_id "jg1700";
dsanSTOCAGO1482_0	ALN_BLOCK	exon	14138458	14139022	.	-	.	transcript_id "jg1701.t1"; gene_id "jg1701";
dsanSTOCAGO1482_0	ALN_BLOCK	exon	14139216	14139487	.	-	.	transcript_id "jg1701.t1"; gene_id "jg1701";
dsanSTOCAGO1482_0	ALN_BLOCK	exon	14140359	14141617	.	+	.	transcript_id "jg1702.t1"; gene_id "jg1702";
dsanSTOCAGO1482_0	ALN_BLOCK	exon	14141851	14143036	.	+	.	transcript_id "jg1702.t1"; gene_id "jg1702";
dsanSTOCAGO1482_0	ALN_BLOCK	exon	14144275	14147066	.	+	.	transcript_id "jg1703.t1"; gene_id "jg1703";
dsanSTOCAGO1482_0	ALN_BLOCK	exon	14147823	14149254	.	-	.	transcript_id "jg1704.t1"; gene_id "jg1704";
dsanSTOCAGO1482_0	ALN_BLOCK	exon	14149776	14150914	.	-	.	transcript_id "jg1704.t1"; gene_id "jg1704";
dsanSTOCAGO1482_0	ALN_BLOCK	exon	14151588	14154815	.	-	.	transcript_id "jg1704.t1"; gene_id "jg1704";
dsanSTOCAGO1482_0	ALN_BLOCK	exon	14155701	14159210	.	+	.	transcript_id "jg1705.t1"; gene_id "jg1705";
dsanSTOCAGO1482_0	ALN_BLOCK	exon	14163498	14165916	.	-	.	transcript_id "jg1706.t1"; gene_id "jg1706";
dsanSTOCAGO1482_0	ALN_BLOCK	exon	14166800	14167991	.	+	.	transcript_id "jg1707.t1"; gene_id "jg1707";
dsanSTOCAGO1482_0	ALN_BLOCK	exon	14170725	14171468	.	+	.	transcript_id "jg1708.t1"; gene_id "jg1708";
dsanSTOCAGO1482_0	ALN_BLOCK	exon	14173808	14174440	.	+	.	transcript_id "jg1709.t1"; gene_id "jg1709";
dsanSTOCAGO1482_0	ALN_BLOCK	exon	14178477	14179967	.	+	.	transcript_id "jg1710.t1"; gene_id "jg1710";
dsanSTOCAGO1482_0	ALN_BLOCK	exon	14180342	14181624	.	-	.	transcript_id "jg1711.t1"; gene_id "jg1711";
dsanSTOCAGO1482_0	ALN_BLOCK	exon	14189340	14198151	.	-	.	transcript_id "jg1712.t1"; gene_id "jg1712";
dsanSTOCAGO1482_0	AUGUSTUS	start_codon	14200406	14200408	.	+	0	transcript_id "jg1713.t1"; gene_id "jg1713";
dsanSTOCAGO1482_0	AUGUSTUS	CDS	14200406	14200789	1	+	0	transcript_id "jg1713.t1"; gene_id "jg1713";
dsanSTOCAGO1482_0	AUGUSTUS	exon	14200406	14200789	.	+	.	transcript_id "jg1713.t1"; gene_id "jg1713";
dsanSTOCAGO1482_0	AUGUSTUS	stop_codon	14200787	14200789	.	+	0	transcript_id "jg1713.t1"; gene_id "jg1713";
dsanSTOCAGO1482_0	AUGUSTUS	stop_codon	14201367	14201369	.	-	0	transcript_id "jg1714.t1"; gene_id "jg1714";
dsanSTOCAGO1482_0	AUGUSTUS	CDS	14201367	14201561	1	-	0	transcript_id "jg1714.t1"; gene_id "jg1714";
dsanSTOCAGO1482_0	AUGUSTUS	exon	14201367	14201561	.	-	.	transcript_id "jg1714.t1"; gene_id "jg1714";
dsanSTOCAGO1482_0	AUGUSTUS	intron	14201562	14206973	.	-	.	transcript_id "jg1714.t1"; gene_id "jg1714";
dsanSTOCAGO1482_0	AUGUSTUS	CDS	14206974	14207071	1	-	2	transcript_id "jg1714.t1"; gene_id "jg1714";
dsanSTOCAGO1482_0	AUGUSTUS	exon	14206974	14207071	.	-	.	transcript_id "jg1714.t1"; gene_id "jg1714";
dsanSTOCAGO1482_0	AUGUSTUS	intron	14207072	14208730	.	-	.	transcript_id "jg1714.t1"; gene_id "jg1714";
dsanSTOCAGO1482_0	AUGUSTUS	CDS	14208731	14208861	1	-	1	transcript_id "jg1714.t1"; gene_id "jg1714";
dsanSTOCAGO1482_0	AUGUSTUS	exon	14208731	14208861	.	-	.	transcript_id "jg1714.t1"; gene_id "jg1714";
dsanSTOCAGO1482_0	AUGUSTUS	intron	14208862	14217103	.	-	.	transcript_id "jg1714.t1"; gene_id "jg1714";
dsanSTOCAGO1482_0	AUGUSTUS	CDS	14217104	14217309	1	-	0	transcript_id "jg1714.t1"; gene_id "jg1714";
dsanSTOCAGO1482_0	AUGUSTUS	exon	14217104	14217309	.	-	.	transcript_id "jg1714.t1"; gene_id "jg1714";
dsanSTOCAGO1482_0	AUGUSTUS	start_codon	14217307	14217309	.	-	0	transcript_id "jg1714.t1"; gene_id "jg1714";
dsanSTOCAGO1482_0	ALN_BLOCK	exon	14221669	14222515	.	+	.	transcript_id "jg1715.t1"; gene_id "jg1715";
dsanSTOCAGO1482_0	ALN_BLOCK	exon	14223034	14224306	.	-	.	transcript_id "jg1716.t1"; gene_id "jg1716";
dsanSTOCAGO1482_0	ALN_BLOCK	exon	14224868	14225703	.	+	.	transcript_id "jg1717.t1"; gene_id "jg1717";
dsanSTOCAGO1482_0	ALN_BLOCK	exon	14226648	14228093	.	-	.	transcript_id "jg1718.t1"; gene_id "jg1718";
dsanSTOCAGO1482_0	ALN_BLOCK	exon	14229454	14231623	.	+	.	transcript_id "jg1719.t1"; gene_id "jg1719";
dsanSTOCAGO1482_0	ALN_BLOCK	exon	14231880	14232102	.	+	.	transcript_id "jg1719.t1"; gene_id "jg1719";
dsanSTOCAGO1482_0	ALN_BLOCK	exon	14235494	14237553	.	-	.	transcript_id "jg1720.t1"; gene_id "jg1720";
dsanSTOCAGO1482_0	ALN_BLOCK	exon	14237878	14238833	.	+	.	transcript_id "jg1721.t1"; gene_id "jg1721";
dsanSTOCAGO1482_0	ALN_BLOCK	exon	14238945	14240186	.	-	.	transcript_id "jg1722.t1"; gene_id "jg1722";
dsanSTOCAGO1482_0	ALN_BLOCK	exon	14240860	14242370	.	+	.	transcript_id "jg1723.t1"; gene_id "jg1723";
dsanSTOCAGO1482_0	ALN_BLOCK	exon	14243380	14245473	.	+	.	transcript_id "jg1724.t1"; gene_id "jg1724";
dsanSTOCAGO1482_0	ALN_BLOCK	exon	14258999	14262321	.	+	.	transcript_id "jg1725.t1"; gene_id "jg1725";
dsanSTOCAGO1482_0	ALN_BLOCK	exon	14263433	14265173	.	-	.	transcript_id "jg1726.t1"; gene_id "jg1726";
dsanSTOCAGO1482_0	ALN_BLOCK	exon	14276873	14278602	.	-	.	transcript_id "jg1727.t1"; gene_id "jg1727";
dsanSTOCAGO1482_0	ALN_BLOCK	exon	14279150	14280104	.	-	.	transcript_id "jg1727.t1"; gene_id "jg1727";
dsanSTOCAGO1482_0	ALN_BLOCK	exon	14282081	14282996	.	-	.	transcript_id "jg1728.t1"; gene_id "jg1728";
dsanSTOCAGO1482_0	ALN_BLOCK	exon	14283946	14284307	.	-	.	transcript_id "jg1728.t1"; gene_id "jg1728";
dsanSTOCAGO1482_0	ALN_BLOCK	exon	14284542	14287588	.	-	.	transcript_id "jg1728.t1"; gene_id "jg1728";
dsanSTOCAGO1482_0	ALN_BLOCK	exon	14319353	14320577	.	+	.	transcript_id "jg1729.t1"; gene_id "jg1729";
dsanSTOCAGO1482_0	ALN_BLOCK	exon	14320746	14322118	.	-	.	transcript_id "jg1730.t1"; gene_id "jg1730";
dsanSTOCAGO1482_0	ALN_BLOCK	exon	14322628	14323576	.	+	.	transcript_id "jg1731.t1"; gene_id "jg1731";
dsanSTOCAGO1482_0	ALN_BLOCK	exon	14323646	14324429	.	-	.	transcript_id "jg1732.t1"; gene_id "jg1732";
dsanSTOCAGO1482_0	ALN_BLOCK	exon	14325228	14326369	.	+	.	transcript_id "jg1733.t1"; gene_id "jg1733";
dsanSTOCAGO1482_0	ALN_BLOCK	exon	14327584	14328374	.	+	.	transcript_id "jg1734.t1"; gene_id "jg1734";
dsanSTOCAGO1482_0	ALN_BLOCK	exon	14365523	14373026	.	+	.	transcript_id "jg1736.t1"; gene_id "jg1736";
dsanSTOCAGO1482_0	ALN_BLOCK	exon	14375075	14376295	.	-	.	transcript_id "jg1737.t1"; gene_id "jg1737";
dsanSTOCAGO1482_0	ALN_BLOCK	exon	14377738	14378751	.	-	.	transcript_id "jg1738.t1"; gene_id "jg1738";
dsanSTOCAGO1482_0	ALN_BLOCK	exon	14384047	14384388	.	-	.	transcript_id "jg1739.t1"; gene_id "jg1739";
dsanSTOCAGO1482_0	ALN_BLOCK	exon	14384797	14391200	.	+	.	transcript_id "jg1740.t1"; gene_id "jg1740";
dsanSTOCAGO1482_0	ALN_BLOCK	exon	14393037	14399321	.	-	.	transcript_id "jg1741.t1"; gene_id "jg1741";
dsanSTOCAGO1482_0	ALN_BLOCK	exon	14399719	14399894	.	-	.	transcript_id "jg1741.t1"; gene_id "jg1741";
dsanSTOCAGO1482_0	ALN_BLOCK	exon	14400184	14403940	.	-	.	transcript_id "jg1741.t1"; gene_id "jg1741";
dsanSTOCAGO1482_0	ALN_BLOCK	exon	14408108	14411213	.	-	.	transcript_id "jg1742.t1"; gene_id "jg1742";
dsanSTOCAGO1482_0	ALN_BLOCK	exon	14411437	14413002	.	-	.	transcript_id "jg1742.t1"; gene_id "jg1742";
dsanSTOCAGO1482_0	ALN_BLOCK	exon	14413229	14416140	.	-	.	transcript_id "jg1742.t1"; gene_id "jg1742";
dsanSTOCAGO1482_0	ALN_BLOCK	exon	14416316	14419135	.	-	.	transcript_id "jg1742.t1"; gene_id "jg1742";
dsanSTOCAGO1482_0	ALN_BLOCK	exon	14461000	14461989	.	+	.	transcript_id "jg1744.t1"; gene_id "jg1744";
dsanSTOCAGO1482_0	ALN_BLOCK	exon	14462255	14462671	.	+	.	transcript_id "jg1745.t1"; gene_id "jg1745";
dsanSTOCAGO1482_0	AUGUSTUS	stop_codon	14465576	14465578	.	-	0	transcript_id "jg1746.t1"; gene_id "jg1746";
dsanSTOCAGO1482_0	AUGUSTUS	CDS	14465576	14465671	0.22	-	0	transcript_id "jg1746.t1"; gene_id "jg1746";
dsanSTOCAGO1482_0	AUGUSTUS	exon	14465576	14465671	.	-	.	transcript_id "jg1746.t1"; gene_id "jg1746";
dsanSTOCAGO1482_0	AUGUSTUS	intron	14465672	14471893	.	-	.	transcript_id "jg1746.t1"; gene_id "jg1746";
dsanSTOCAGO1482_0	AUGUSTUS	CDS	14471894	14472004	0.98	-	0	transcript_id "jg1746.t1"; gene_id "jg1746";
dsanSTOCAGO1482_0	AUGUSTUS	exon	14471894	14472004	.	-	.	transcript_id "jg1746.t1"; gene_id "jg1746";
dsanSTOCAGO1482_0	AUGUSTUS	start_codon	14472002	14472004	.	-	0	transcript_id "jg1746.t1"; gene_id "jg1746";
dsanSTOCAGO1482_0	ALN_BLOCK	exon	14513488	14520024	.	-	.	transcript_id "jg1747.t1"; gene_id "jg1747";
dsanSTOCAGO1482_0	ALN_BLOCK	exon	14521440	14522094	.	+	.	transcript_id "jg1748.t1"; gene_id "jg1748";
dsanSTOCAGO1482_0	ALN_BLOCK	exon	14523000	14523803	.	-	.	transcript_id "jg1749.t1"; gene_id "jg1749";
dsanSTOCAGO1482_0	AUGUSTUS	start_codon	14524102	14524104	.	+	0	transcript_id "jg1750.t1"; gene_id "jg1750";
dsanSTOCAGO1482_0	AUGUSTUS	CDS	14524102	14525150	1	+	0	transcript_id "jg1750.t1"; gene_id "jg1750";
dsanSTOCAGO1482_0	AUGUSTUS	exon	14524102	14525150	.	+	.	transcript_id "jg1750.t1"; gene_id "jg1750";
dsanSTOCAGO1482_0	AUGUSTUS	intron	14525151	14525216	.	+	.	transcript_id "jg1750.t1"; gene_id "jg1750";
dsanSTOCAGO1482_0	AUGUSTUS	CDS	14525217	14525703	1	+	1	transcript_id "jg1750.t1"; gene_id "jg1750";
dsanSTOCAGO1482_0	AUGUSTUS	exon	14525217	14525703	.	+	.	transcript_id "jg1750.t1"; gene_id "jg1750";
dsanSTOCAGO1482_0	AUGUSTUS	stop_codon	14525701	14525703	.	+	0	transcript_id "jg1750.t1"; gene_id "jg1750";
dsanSTOCAGO1482_0	AUGUSTUS	stop_codon	14525930	14525932	.	-	0	transcript_id "jg1751.t1"; gene_id "jg1751";
dsanSTOCAGO1482_0	AUGUSTUS	CDS	14525930	14526482	0.97	-	1	transcript_id "jg1751.t1"; gene_id "jg1751";
dsanSTOCAGO1482_0	AUGUSTUS	exon	14525930	14526482	.	-	.	transcript_id "jg1751.t1"; gene_id "jg1751";
dsanSTOCAGO1482_0	AUGUSTUS	intron	14526483	14526535	.	-	.	transcript_id "jg1751.t1"; gene_id "jg1751";
dsanSTOCAGO1482_0	AUGUSTUS	CDS	14526536	14526986	1	-	2	transcript_id "jg1751.t1"; gene_id "jg1751";
dsanSTOCAGO1482_0	AUGUSTUS	exon	14526536	14526986	.	-	.	transcript_id "jg1751.t1"; gene_id "jg1751";
dsanSTOCAGO1482_0	AUGUSTUS	intron	14526987	14527356	.	-	.	transcript_id "jg1751.t1"; gene_id "jg1751";
dsanSTOCAGO1482_0	AUGUSTUS	CDS	14527357	14530024	1	-	0	transcript_id "jg1751.t1"; gene_id "jg1751";
dsanSTOCAGO1482_0	AUGUSTUS	exon	14527357	14530024	.	-	.	transcript_id "jg1751.t1"; gene_id "jg1751";
dsanSTOCAGO1482_0	AUGUSTUS	start_codon	14530022	14530024	.	-	0	transcript_id "jg1751.t1"; gene_id "jg1751";
dsanSTOCAGO1482_0	ALN_BLOCK	exon	14534983	14540647	.	+	.	transcript_id "jg1753.t1"; gene_id "jg1753";
dsanSTOCAGO1482_0	ALN_BLOCK	exon	14545703	14546220	.	+	.	transcript_id "jg1754.t1"; gene_id "jg1754";
dsanSTOCAGO1482_0	ALN_BLOCK	exon	14546645	14547715	.	+	.	transcript_id "jg1754.t1"; gene_id "jg1754";
dsanSTOCAGO1482_0	ALN_BLOCK	exon	14548313	14549304	.	-	.	transcript_id "jg1755.t1"; gene_id "jg1755";
dsanSTOCAGO1482_0	ALN_BLOCK	exon	14561679	14568249	.	+	.	transcript_id "jg1756.t1"; gene_id "jg1756";
dsanSTOCAGO1482_0	AUGUSTUS	start_codon	14571039	14571041	.	+	0	transcript_id "jg1757.t1"; gene_id "jg1757";
dsanSTOCAGO1482_0	AUGUSTUS	CDS	14571039	14571116	1	+	0	transcript_id "jg1757.t1"; gene_id "jg1757";
dsanSTOCAGO1482_0	AUGUSTUS	exon	14571039	14571116	.	+	.	transcript_id "jg1757.t1"; gene_id "jg1757";
dsanSTOCAGO1482_0	AUGUSTUS	intron	14571117	14571697	.	+	.	transcript_id "jg1757.t1"; gene_id "jg1757";
dsanSTOCAGO1482_0	AUGUSTUS	CDS	14571698	14572149	1	+	0	transcript_id "jg1757.t1"; gene_id "jg1757";
dsanSTOCAGO1482_0	AUGUSTUS	exon	14571698	14572149	.	+	.	transcript_id "jg1757.t1"; gene_id "jg1757";
dsanSTOCAGO1482_0	AUGUSTUS	intron	14572150	14572213	.	+	.	transcript_id "jg1757.t1"; gene_id "jg1757";
dsanSTOCAGO1482_0	AUGUSTUS	CDS	14572214	14572346	1	+	1	transcript_id "jg1757.t1"; gene_id "jg1757";
dsanSTOCAGO1482_0	AUGUSTUS	exon	14572214	14572346	.	+	.	transcript_id "jg1757.t1"; gene_id "jg1757";
dsanSTOCAGO1482_0	AUGUSTUS	intron	14572347	14572413	.	+	.	transcript_id "jg1757.t1"; gene_id "jg1757";
dsanSTOCAGO1482_0	AUGUSTUS	CDS	14572414	14572590	1	+	0	transcript_id "jg1757.t1"; gene_id "jg1757";
dsanSTOCAGO1482_0	AUGUSTUS	exon	14572414	14572590	.	+	.	transcript_id "jg1757.t1"; gene_id "jg1757";
dsanSTOCAGO1482_0	AUGUSTUS	stop_codon	14572588	14572590	.	+	0	transcript_id "jg1757.t1"; gene_id "jg1757";
dsanSTOCAGO1482_0	AUGUSTUS	stop_codon	14574491	14574493	.	-	0	transcript_id "jg1758.t1"; gene_id "jg1758";
dsanSTOCAGO1482_0	AUGUSTUS	CDS	14574491	14574810	1	-	2	transcript_id "jg1758.t1"; gene_id "jg1758";
dsanSTOCAGO1482_0	AUGUSTUS	exon	14574491	14574810	.	-	.	transcript_id "jg1758.t1"; gene_id "jg1758";
dsanSTOCAGO1482_0	AUGUSTUS	intron	14574811	14574922	.	-	.	transcript_id "jg1758.t1"; gene_id "jg1758";
dsanSTOCAGO1482_0	AUGUSTUS	CDS	14574923	14575155	1	-	1	transcript_id "jg1758.t1"; gene_id "jg1758";
dsanSTOCAGO1482_0	AUGUSTUS	exon	14574923	14575155	.	-	.	transcript_id "jg1758.t1"; gene_id "jg1758";
dsanSTOCAGO1482_0	AUGUSTUS	intron	14575156	14575209	.	-	.	transcript_id "jg1758.t1"; gene_id "jg1758";
dsanSTOCAGO1482_0	AUGUSTUS	CDS	14575210	14576591	1	-	0	transcript_id "jg1758.t1"; gene_id "jg1758";
dsanSTOCAGO1482_0	AUGUSTUS	exon	14575210	14576591	.	-	.	transcript_id "jg1758.t1"; gene_id "jg1758";
dsanSTOCAGO1482_0	AUGUSTUS	intron	14576592	14576655	.	-	.	transcript_id "jg1758.t1"; gene_id "jg1758";
dsanSTOCAGO1482_0	AUGUSTUS	CDS	14576656	14579899	0.99	-	1	transcript_id "jg1758.t1"; gene_id "jg1758";
dsanSTOCAGO1482_0	AUGUSTUS	exon	14576656	14579899	.	-	.	transcript_id "jg1758.t1"; gene_id "jg1758";
dsanSTOCAGO1482_0	AUGUSTUS	intron	14579900	14579964	.	-	.	transcript_id "jg1758.t1"; gene_id "jg1758";
dsanSTOCAGO1482_0	AUGUSTUS	CDS	14579965	14580137	1	-	0	transcript_id "jg1758.t1"; gene_id "jg1758";
dsanSTOCAGO1482_0	AUGUSTUS	exon	14579965	14580137	.	-	.	transcript_id "jg1758.t1"; gene_id "jg1758";
dsanSTOCAGO1482_0	AUGUSTUS	start_codon	14580135	14580137	.	-	0	transcript_id "jg1758.t1"; gene_id "jg1758";
dsanSTOCAGO1482_0	ALN_BLOCK	exon	14580205	14581906	.	-	.	transcript_id "jg1759.t1"; gene_id "jg1759";
dsanSTOCAGO1482_0	ALN_BLOCK	exon	14582732	14583124	.	-	.	transcript_id "jg1760.t1"; gene_id "jg1760";
dsanSTOCAGO1482_0	ALN_BLOCK	exon	14583299	14585979	.	-	.	transcript_id "jg1760.t1"; gene_id "jg1760";
dsanSTOCAGO1482_0	ALN_BLOCK	exon	14587946	14589103	.	+	.	transcript_id "jg1761.t1"; gene_id "jg1761";
dsanSTOCAGO1482_0	ALN_BLOCK	exon	14590649	14592909	.	-	.	transcript_id "jg1762.t1"; gene_id "jg1762";
dsanSTOCAGO1482_0	ALN_BLOCK	exon	14593120	14593197	.	-	.	transcript_id "jg1762.t1"; gene_id "jg1762";
dsanSTOCAGO1482_0	ALN_BLOCK	exon	14593702	14597977	.	-	.	transcript_id "jg1763.t1"; gene_id "jg1763";
dsanSTOCAGO1482_0	ALN_BLOCK	exon	14625441	14632843	.	+	.	transcript_id "jg1764.t1"; gene_id "jg1764";
dsanSTOCAGO1482_0	ALN_BLOCK	exon	14634186	14635914	.	-	.	transcript_id "jg1765.t1"; gene_id "jg1765";
dsanSTOCAGO1482_0	ALN_BLOCK	exon	14636658	14637317	.	+	.	transcript_id "jg1766.t1"; gene_id "jg1766";
dsanSTOCAGO1482_0	ALN_BLOCK	exon	14640001	14641212	.	+	.	transcript_id "jg1767.t1"; gene_id "jg1767";
dsanSTOCAGO1482_0	ALN_BLOCK	exon	14641943	14642398	.	+	.	transcript_id "jg1769.t1"; gene_id "jg1769";
dsanSTOCAGO1482_0	ALN_BLOCK	exon	14642799	14643329	.	-	.	transcript_id "jg1770.t1"; gene_id "jg1770";
dsanSTOCAGO1482_0	ALN_BLOCK	exon	14645837	14647339	.	+	.	transcript_id "jg1771.t1"; gene_id "jg1771";
dsanSTOCAGO1482_0	ALN_BLOCK	exon	14649004	14650718	.	+	.	transcript_id "jg1772.t1"; gene_id "jg1772";
dsanSTOCAGO1482_0	ALN_BLOCK	exon	14652585	14652950	.	+	.	transcript_id "jg1773.t1"; gene_id "jg1773";
dsanSTOCAGO1482_0	AUGUSTUS	start_codon	14656643	14656645	.	+	0	transcript_id "jg1775.t1"; gene_id "jg1775";
dsanSTOCAGO1482_0	AUGUSTUS	CDS	14656643	14657344	1	+	0	transcript_id "jg1775.t1"; gene_id "jg1775";
dsanSTOCAGO1482_0	AUGUSTUS	exon	14656643	14657344	.	+	.	transcript_id "jg1775.t1"; gene_id "jg1775";
dsanSTOCAGO1482_0	AUGUSTUS	stop_codon	14657342	14657344	.	+	0	transcript_id "jg1775.t1"; gene_id "jg1775";
dsanSTOCAGO1482_0	ALN_BLOCK	exon	14659527	14660060	.	-	.	transcript_id "jg1776.t1"; gene_id "jg1776";
dsanSTOCAGO1482_0	ALN_BLOCK	exon	14664053	14664701	.	-	.	transcript_id "jg1777.t1"; gene_id "jg1777";
dsanSTOCAGO1482_0	ALN_BLOCK	exon	14675209	14678324	.	-	.	transcript_id "jg1778.t1"; gene_id "jg1778";
dsanSTOCAGO1482_0	AUGUSTUS	start_codon	14679219	14679221	.	+	0	transcript_id "jg1779.t1"; gene_id "jg1779";
dsanSTOCAGO1482_0	AUGUSTUS	CDS	14679219	14679557	0.99	+	0	transcript_id "jg1779.t1"; gene_id "jg1779";
dsanSTOCAGO1482_0	AUGUSTUS	exon	14679219	14679557	.	+	.	transcript_id "jg1779.t1"; gene_id "jg1779";
dsanSTOCAGO1482_0	AUGUSTUS	stop_codon	14679555	14679557	.	+	0	transcript_id "jg1779.t1"; gene_id "jg1779";
dsanSTOCAGO1482_0	ALN_BLOCK	exon	14680610	14681317	.	-	.	transcript_id "jg1780.t1"; gene_id "jg1780";
dsanSTOCAGO1482_0	ALN_BLOCK	exon	14681825	14682799	.	+	.	transcript_id "jg1781.t1"; gene_id "jg1781";
dsanSTOCAGO1482_0	ALN_BLOCK	exon	14691891	14695076	.	+	.	transcript_id "jg1782.t1"; gene_id "jg1782";
dsanSTOCAGO1482_0	AUGUSTUS	start_codon	14697621	14697623	.	+	0	transcript_id "jg1783.t1"; gene_id "jg1783";
dsanSTOCAGO1482_0	AUGUSTUS	CDS	14697621	14698013	0.85	+	0	transcript_id "jg1783.t1"; gene_id "jg1783";
dsanSTOCAGO1482_0	AUGUSTUS	exon	14697621	14698013	.	+	.	transcript_id "jg1783.t1"; gene_id "jg1783";
dsanSTOCAGO1482_0	AUGUSTUS	start_codon	14697621	14697623	.	+	0	transcript_id "jg1783.t2"; gene_id "jg1783";
dsanSTOCAGO1482_0	AUGUSTUS	CDS	14697621	14698013	0.78	+	0	transcript_id "jg1783.t2"; gene_id "jg1783";
dsanSTOCAGO1482_0	AUGUSTUS	exon	14697621	14698013	.	+	.	transcript_id "jg1783.t2"; gene_id "jg1783";
dsanSTOCAGO1482_0	AUGUSTUS	intron	14698014	14700729	.	+	.	transcript_id "jg1783.t1"; gene_id "jg1783";
dsanSTOCAGO1482_0	AUGUSTUS	intron	14698014	14700729	.	+	.	transcript_id "jg1783.t2"; gene_id "jg1783";
dsanSTOCAGO1482_0	AUGUSTUS	CDS	14700730	14701295	0.91	+	0	transcript_id "jg1783.t1"; gene_id "jg1783";
dsanSTOCAGO1482_0	AUGUSTUS	exon	14700730	14701295	.	+	.	transcript_id "jg1783.t1"; gene_id "jg1783";
dsanSTOCAGO1482_0	AUGUSTUS	CDS	14700730	14701295	0.84	+	0	transcript_id "jg1783.t2"; gene_id "jg1783";
dsanSTOCAGO1482_0	AUGUSTUS	exon	14700730	14701295	.	+	.	transcript_id "jg1783.t2"; gene_id "jg1783";
dsanSTOCAGO1482_0	AUGUSTUS	intron	14701296	14702158	.	+	.	transcript_id "jg1783.t1"; gene_id "jg1783";
dsanSTOCAGO1482_0	AUGUSTUS	intron	14701296	14702158	.	+	.	transcript_id "jg1783.t2"; gene_id "jg1783";
dsanSTOCAGO1482_0	AUGUSTUS	CDS	14702159	14702342	1	+	1	transcript_id "jg1783.t1"; gene_id "jg1783";
dsanSTOCAGO1482_0	AUGUSTUS	exon	14702159	14702342	.	+	.	transcript_id "jg1783.t1"; gene_id "jg1783";
dsanSTOCAGO1482_0	AUGUSTUS	CDS	14702159	14702342	1	+	1	transcript_id "jg1783.t2"; gene_id "jg1783";
dsanSTOCAGO1482_0	AUGUSTUS	exon	14702159	14702342	.	+	.	transcript_id "jg1783.t2"; gene_id "jg1783";
dsanSTOCAGO1482_0	AUGUSTUS	intron	14702343	14703528	.	+	.	transcript_id "jg1783.t1"; gene_id "jg1783";
dsanSTOCAGO1482_0	AUGUSTUS	intron	14702343	14703528	.	+	.	transcript_id "jg1783.t2"; gene_id "jg1783";
dsanSTOCAGO1482_0	AUGUSTUS	CDS	14703529	14703711	1	+	0	transcript_id "jg1783.t1"; gene_id "jg1783";
dsanSTOCAGO1482_0	AUGUSTUS	exon	14703529	14703711	.	+	.	transcript_id "jg1783.t1"; gene_id "jg1783";
dsanSTOCAGO1482_0	AUGUSTUS	CDS	14703529	14703711	1	+	0	transcript_id "jg1783.t2"; gene_id "jg1783";
dsanSTOCAGO1482_0	AUGUSTUS	exon	14703529	14703711	.	+	.	transcript_id "jg1783.t2"; gene_id "jg1783";
dsanSTOCAGO1482_0	AUGUSTUS	intron	14703712	14703783	.	+	.	transcript_id "jg1783.t1"; gene_id "jg1783";
dsanSTOCAGO1482_0	AUGUSTUS	intron	14703712	14703783	.	+	.	transcript_id "jg1783.t2"; gene_id "jg1783";
dsanSTOCAGO1482_0	AUGUSTUS	CDS	14703784	14705133	1	+	0	transcript_id "jg1783.t1"; gene_id "jg1783";
dsanSTOCAGO1482_0	AUGUSTUS	exon	14703784	14705133	.	+	.	transcript_id "jg1783.t1"; gene_id "jg1783";
dsanSTOCAGO1482_0	AUGUSTUS	CDS	14703784	14705133	1	+	0	transcript_id "jg1783.t2"; gene_id "jg1783";
dsanSTOCAGO1482_0	AUGUSTUS	exon	14703784	14705133	.	+	.	transcript_id "jg1783.t2"; gene_id "jg1783";
dsanSTOCAGO1482_0	AUGUSTUS	intron	14705134	14705293	.	+	.	transcript_id "jg1783.t1"; gene_id "jg1783";
dsanSTOCAGO1482_0	AUGUSTUS	intron	14705134	14705293	.	+	.	transcript_id "jg1783.t2"; gene_id "jg1783";
dsanSTOCAGO1482_0	AUGUSTUS	CDS	14705294	14705768	1	+	0	transcript_id "jg1783.t1"; gene_id "jg1783";
dsanSTOCAGO1482_0	AUGUSTUS	exon	14705294	14705768	.	+	.	transcript_id "jg1783.t1"; gene_id "jg1783";
dsanSTOCAGO1482_0	AUGUSTUS	CDS	14705294	14705768	1	+	0	transcript_id "jg1783.t2"; gene_id "jg1783";
dsanSTOCAGO1482_0	AUGUSTUS	exon	14705294	14705768	.	+	.	transcript_id "jg1783.t2"; gene_id "jg1783";
dsanSTOCAGO1482_0	AUGUSTUS	intron	14705769	14705835	.	+	.	transcript_id "jg1783.t1"; gene_id "jg1783";
dsanSTOCAGO1482_0	AUGUSTUS	intron	14705769	14705835	.	+	.	transcript_id "jg1783.t2"; gene_id "jg1783";
dsanSTOCAGO1482_0	AUGUSTUS	CDS	14705836	14706138	1	+	2	transcript_id "jg1783.t1"; gene_id "jg1783";
dsanSTOCAGO1482_0	AUGUSTUS	exon	14705836	14706138	.	+	.	transcript_id "jg1783.t1"; gene_id "jg1783";
dsanSTOCAGO1482_0	AUGUSTUS	CDS	14705836	14706138	1	+	2	transcript_id "jg1783.t2"; gene_id "jg1783";
dsanSTOCAGO1482_0	AUGUSTUS	exon	14705836	14706138	.	+	.	transcript_id "jg1783.t2"; gene_id "jg1783";
dsanSTOCAGO1482_0	AUGUSTUS	intron	14706139	14710332	.	+	.	transcript_id "jg1783.t1"; gene_id "jg1783";
dsanSTOCAGO1482_0	AUGUSTUS	intron	14706139	14710332	.	+	.	transcript_id "jg1783.t2"; gene_id "jg1783";
dsanSTOCAGO1482_0	AUGUSTUS	CDS	14710333	14710894	1	+	2	transcript_id "jg1783.t1"; gene_id "jg1783";
dsanSTOCAGO1482_0	AUGUSTUS	exon	14710333	14710894	.	+	.	transcript_id "jg1783.t1"; gene_id "jg1783";
dsanSTOCAGO1482_0	AUGUSTUS	CDS	14710333	14710894	1	+	2	transcript_id "jg1783.t2"; gene_id "jg1783";
dsanSTOCAGO1482_0	AUGUSTUS	exon	14710333	14710894	.	+	.	transcript_id "jg1783.t2"; gene_id "jg1783";
dsanSTOCAGO1482_0	AUGUSTUS	intron	14710895	14711658	.	+	.	transcript_id "jg1783.t1"; gene_id "jg1783";
dsanSTOCAGO1482_0	AUGUSTUS	intron	14710895	14711658	.	+	.	transcript_id "jg1783.t2"; gene_id "jg1783";
dsanSTOCAGO1482_0	AUGUSTUS	CDS	14711659	14712070	1	+	1	transcript_id "jg1783.t1"; gene_id "jg1783";
dsanSTOCAGO1482_0	AUGUSTUS	exon	14711659	14712070	.	+	.	transcript_id "jg1783.t1"; gene_id "jg1783";
dsanSTOCAGO1482_0	AUGUSTUS	CDS	14711659	14712070	1	+	1	transcript_id "jg1783.t2"; gene_id "jg1783";
dsanSTOCAGO1482_0	AUGUSTUS	exon	14711659	14712070	.	+	.	transcript_id "jg1783.t2"; gene_id "jg1783";
dsanSTOCAGO1482_0	AUGUSTUS	intron	14712071	14712172	.	+	.	transcript_id "jg1783.t1"; gene_id "jg1783";
dsanSTOCAGO1482_0	AUGUSTUS	intron	14712071	14712172	.	+	.	transcript_id "jg1783.t2"; gene_id "jg1783";
dsanSTOCAGO1482_0	AUGUSTUS	CDS	14712173	14712421	1	+	0	transcript_id "jg1783.t1"; gene_id "jg1783";
dsanSTOCAGO1482_0	AUGUSTUS	exon	14712173	14712421	.	+	.	transcript_id "jg1783.t1"; gene_id "jg1783";
dsanSTOCAGO1482_0	AUGUSTUS	CDS	14712173	14712421	1	+	0	transcript_id "jg1783.t2"; gene_id "jg1783";
dsanSTOCAGO1482_0	AUGUSTUS	exon	14712173	14712421	.	+	.	transcript_id "jg1783.t2"; gene_id "jg1783";
dsanSTOCAGO1482_0	AUGUSTUS	intron	14712422	14712489	.	+	.	transcript_id "jg1783.t1"; gene_id "jg1783";
dsanSTOCAGO1482_0	AUGUSTUS	intron	14712422	14712501	.	+	.	transcript_id "jg1783.t2"; gene_id "jg1783";
dsanSTOCAGO1482_0	AUGUSTUS	CDS	14712490	14712698	1	+	0	transcript_id "jg1783.t1"; gene_id "jg1783";
dsanSTOCAGO1482_0	AUGUSTUS	exon	14712490	14712698	.	+	.	transcript_id "jg1783.t1"; gene_id "jg1783";
dsanSTOCAGO1482_0	AUGUSTUS	CDS	14712502	14712698	1	+	0	transcript_id "jg1783.t2"; gene_id "jg1783";
dsanSTOCAGO1482_0	AUGUSTUS	exon	14712502	14712698	.	+	.	transcript_id "jg1783.t2"; gene_id "jg1783";
dsanSTOCAGO1482_0	AUGUSTUS	intron	14712699	14712766	.	+	.	transcript_id "jg1783.t1"; gene_id "jg1783";
dsanSTOCAGO1482_0	AUGUSTUS	intron	14712699	14712766	.	+	.	transcript_id "jg1783.t2"; gene_id "jg1783";
dsanSTOCAGO1482_0	AUGUSTUS	CDS	14712767	14713193	1	+	1	transcript_id "jg1783.t1"; gene_id "jg1783";
dsanSTOCAGO1482_0	AUGUSTUS	exon	14712767	14713193	.	+	.	transcript_id "jg1783.t1"; gene_id "jg1783";
dsanSTOCAGO1482_0	AUGUSTUS	CDS	14712767	14713193	1	+	1	transcript_id "jg1783.t2"; gene_id "jg1783";
dsanSTOCAGO1482_0	AUGUSTUS	exon	14712767	14713193	.	+	.	transcript_id "jg1783.t2"; gene_id "jg1783";
dsanSTOCAGO1482_0	AUGUSTUS	stop_codon	14713191	14713193	.	+	0	transcript_id "jg1783.t1"; gene_id "jg1783";
dsanSTOCAGO1482_0	AUGUSTUS	stop_codon	14713191	14713193	.	+	0	transcript_id "jg1783.t2"; gene_id "jg1783";
dsanSTOCAGO1482_0	ALN_BLOCK	exon	14713964	14714607	.	-	.	transcript_id "jg1784.t1"; gene_id "jg1784";
dsanSTOCAGO1482_0	ALN_BLOCK	exon	14714837	14714920	.	-	.	transcript_id "jg1784.t1"; gene_id "jg1784";
dsanSTOCAGO1482_0	ALN_BLOCK	exon	14720785	14721443	.	-	.	transcript_id "jg1785.t1"; gene_id "jg1785";
dsanSTOCAGO1482_0	ALN_BLOCK	exon	14723710	14727181	.	-	.	transcript_id "jg1786.t1"; gene_id "jg1786";
dsanSTOCAGO1482_0	ALN_BLOCK	exon	14727364	14728321	.	-	.	transcript_id "jg1786.t1"; gene_id "jg1786";
dsanSTOCAGO1482_0	ALN_BLOCK	exon	14740274	14742007	.	+	.	transcript_id "jg1787.t1"; gene_id "jg1787";
dsanSTOCAGO1482_0	ALN_BLOCK	exon	14752828	14754191	.	+	.	transcript_id "jg1788.t1"; gene_id "jg1788";
dsanSTOCAGO1482_0	ALN_BLOCK	exon	14754470	14758057	.	+	.	transcript_id "jg1788.t1"; gene_id "jg1788";
dsanSTOCAGO1482_0	ALN_BLOCK	exon	14839227	14843997	.	+	.	transcript_id "jg1789.t1"; gene_id "jg1789";
dsanSTOCAGO1482_0	ALN_BLOCK	exon	14856680	14864291	.	-	.	transcript_id "jg1790.t1"; gene_id "jg1790";
dsanSTOCAGO1482_0	ALN_BLOCK	exon	14865119	14865374	.	-	.	transcript_id "jg1791.t1"; gene_id "jg1791";
dsanSTOCAGO1482_0	ALN_BLOCK	exon	14865870	14867465	.	+	.	transcript_id "jg1792.t1"; gene_id "jg1792";
dsanSTOCAGO1482_0	ALN_BLOCK	exon	14867634	14867694	.	+	.	transcript_id "jg1792.t1"; gene_id "jg1792";
dsanSTOCAGO1482_0	ALN_BLOCK	exon	14867884	14871059	.	+	.	transcript_id "jg1792.t1"; gene_id "jg1792";
dsanSTOCAGO1482_0	ALN_BLOCK	exon	14889310	14890563	.	-	.	transcript_id "jg1794.t1"; gene_id "jg1794";
dsanSTOCAGO1482_0	ALN_BLOCK	exon	14891073	14891956	.	-	.	transcript_id "jg1794.t1"; gene_id "jg1794";
dsanSTOCAGO1482_0	ALN_BLOCK	exon	14892453	14895915	.	-	.	transcript_id "jg1795.t1"; gene_id "jg1795";
dsanSTOCAGO1482_0	AUGUSTUS	stop_codon	14904805	14904807	.	-	0	transcript_id "jg1796.t1"; gene_id "jg1796";
dsanSTOCAGO1482_0	AUGUSTUS	CDS	14904805	14907048	1	-	0	transcript_id "jg1796.t1"; gene_id "jg1796";
dsanSTOCAGO1482_0	AUGUSTUS	exon	14904805	14907048	.	-	.	transcript_id "jg1796.t1"; gene_id "jg1796";
dsanSTOCAGO1482_0	AUGUSTUS	intron	14907049	14907109	.	-	.	transcript_id "jg1796.t1"; gene_id "jg1796";
dsanSTOCAGO1482_0	AUGUSTUS	CDS	14907110	14907804	1	-	2	transcript_id "jg1796.t1"; gene_id "jg1796";
dsanSTOCAGO1482_0	AUGUSTUS	exon	14907110	14907804	.	-	.	transcript_id "jg1796.t1"; gene_id "jg1796";
dsanSTOCAGO1482_0	AUGUSTUS	intron	14907805	14907870	.	-	.	transcript_id "jg1796.t1"; gene_id "jg1796";
dsanSTOCAGO1482_0	AUGUSTUS	CDS	14907871	14908732	1	-	0	transcript_id "jg1796.t1"; gene_id "jg1796";
dsanSTOCAGO1482_0	AUGUSTUS	exon	14907871	14908732	.	-	.	transcript_id "jg1796.t1"; gene_id "jg1796";
dsanSTOCAGO1482_0	AUGUSTUS	intron	14908733	14909915	.	-	.	transcript_id "jg1796.t1"; gene_id "jg1796";
dsanSTOCAGO1482_0	AUGUSTUS	CDS	14909916	14910143	1	-	0	transcript_id "jg1796.t1"; gene_id "jg1796";
dsanSTOCAGO1482_0	AUGUSTUS	exon	14909916	14910143	.	-	.	transcript_id "jg1796.t1"; gene_id "jg1796";
dsanSTOCAGO1482_0	AUGUSTUS	intron	14910144	14910208	.	-	.	transcript_id "jg1796.t1"; gene_id "jg1796";
dsanSTOCAGO1482_0	AUGUSTUS	CDS	14910209	14911308	1	-	2	transcript_id "jg1796.t1"; gene_id "jg1796";
dsanSTOCAGO1482_0	AUGUSTUS	exon	14910209	14911308	.	-	.	transcript_id "jg1796.t1"; gene_id "jg1796";
dsanSTOCAGO1482_0	AUGUSTUS	intron	14911309	14954238	.	-	.	transcript_id "jg1796.t1"; gene_id "jg1796";
dsanSTOCAGO1482_0	AUGUSTUS	CDS	14954239	14954283	0.75	-	2	transcript_id "jg1796.t1"; gene_id "jg1796";
dsanSTOCAGO1482_0	AUGUSTUS	exon	14954239	14954283	.	-	.	transcript_id "jg1796.t1"; gene_id "jg1796";
dsanSTOCAGO1482_0	AUGUSTUS	intron	14954284	14955268	.	-	.	transcript_id "jg1796.t1"; gene_id "jg1796";
dsanSTOCAGO1482_0	AUGUSTUS	CDS	14955269	14955320	0.55	-	0	transcript_id "jg1796.t1"; gene_id "jg1796";
dsanSTOCAGO1482_0	AUGUSTUS	exon	14955269	14955320	.	-	.	transcript_id "jg1796.t1"; gene_id "jg1796";
dsanSTOCAGO1482_0	AUGUSTUS	start_codon	14955318	14955320	.	-	0	transcript_id "jg1796.t1"; gene_id "jg1796";
dsanSTOCAGO1482_0	AUGUSTUS	stop_codon	14979890	14979892	.	-	0	transcript_id "jg1797.t1"; gene_id "jg1797";
dsanSTOCAGO1482_0	AUGUSTUS	CDS	14979890	14979936	0.42	-	2	transcript_id "jg1797.t1"; gene_id "jg1797";
dsanSTOCAGO1482_0	AUGUSTUS	exon	14979890	14979936	.	-	.	transcript_id "jg1797.t1"; gene_id "jg1797";
dsanSTOCAGO1482_0	AUGUSTUS	intron	14979937	14980769	.	-	.	transcript_id "jg1797.t1"; gene_id "jg1797";
dsanSTOCAGO1482_0	AUGUSTUS	CDS	14980770	14982005	1	-	2	transcript_id "jg1797.t1"; gene_id "jg1797";
dsanSTOCAGO1482_0	AUGUSTUS	exon	14980770	14982005	.	-	.	transcript_id "jg1797.t1"; gene_id "jg1797";
dsanSTOCAGO1482_0	AUGUSTUS	intron	14982006	14982120	.	-	.	transcript_id "jg1797.t1"; gene_id "jg1797";
dsanSTOCAGO1482_0	AUGUSTUS	CDS	14982121	14982679	1	-	0	transcript_id "jg1797.t1"; gene_id "jg1797";
dsanSTOCAGO1482_0	AUGUSTUS	exon	14982121	14982679	.	-	.	transcript_id "jg1797.t1"; gene_id "jg1797";
dsanSTOCAGO1482_0	AUGUSTUS	start_codon	14982677	14982679	.	-	0	transcript_id "jg1797.t1"; gene_id "jg1797";
dsanSTOCAGO1482_0	ALN_BLOCK	exon	15014182	15016381	.	-	.	transcript_id "jg1799.t1"; gene_id "jg1799";
dsanSTOCAGO1482_0	ALN_BLOCK	exon	15019275	15026028	.	-	.	transcript_id "jg1800.t1"; gene_id "jg1800";
dsanSTOCAGO1482_0	ALN_BLOCK	exon	15037678	15039194	.	+	.	transcript_id "jg1801.t1"; gene_id "jg1801";
dsanSTOCAGO1482_0	ALN_BLOCK	exon	15043636	15045342	.	+	.	transcript_id "jg1802.t1"; gene_id "jg1802";
dsanSTOCAGO1482_0	ALN_BLOCK	exon	15047940	15052339	.	+	.	transcript_id "jg1803.t1"; gene_id "jg1803";
dsanSTOCAGO1482_0	ALN_BLOCK	exon	15071422	15075041	.	-	.	transcript_id "jg1804.t1"; gene_id "jg1804";
dsanSTOCAGO1482_0	ALN_BLOCK	exon	15075964	15077027	.	-	.	transcript_id "jg1805.t1"; gene_id "jg1805";
dsanSTOCAGO1482_0	ALN_BLOCK	exon	15077630	15079651	.	-	.	transcript_id "jg1806.t1"; gene_id "jg1806";
dsanSTOCAGO1482_0	ALN_BLOCK	exon	15080162	15081107	.	+	.	transcript_id "jg1807.t1"; gene_id "jg1807";
dsanSTOCAGO1482_0	ALN_BLOCK	exon	15081983	15083676	.	-	.	transcript_id "jg1808.t1"; gene_id "jg1808";
dsanSTOCAGO1482_0	ALN_BLOCK	exon	15084180	15086725	.	+	.	transcript_id "jg1809.t1"; gene_id "jg1809";
dsanSTOCAGO1482_0	ALN_BLOCK	exon	15089458	15098208	.	-	.	transcript_id "jg1810.t1"; gene_id "jg1810";
dsanSTOCAGO1482_0	ALN_BLOCK	exon	15100919	15104638	.	-	.	transcript_id "jg1811.t1"; gene_id "jg1811";
dsanSTOCAGO1482_0	ALN_BLOCK	exon	15109141	15116932	.	+	.	transcript_id "jg1812.t1"; gene_id "jg1812";
dsanSTOCAGO1482_0	ALN_BLOCK	exon	15117522	15119753	.	-	.	transcript_id "jg1813.t1"; gene_id "jg1813";
dsanSTOCAGO1482_0	ALN_BLOCK	exon	15121379	15124866	.	-	.	transcript_id "jg1814.t1"; gene_id "jg1814";
dsanSTOCAGO1482_0	ALN_BLOCK	exon	15125037	15126561	.	-	.	transcript_id "jg1814.t1"; gene_id "jg1814";
dsanSTOCAGO1482_0	ALN_BLOCK	exon	15149517	15150628	.	-	.	transcript_id "jg1815.t1"; gene_id "jg1815";
dsanSTOCAGO1482_0	ALN_BLOCK	exon	15152095	15153818	.	+	.	transcript_id "jg1816.t1"; gene_id "jg1816";
dsanSTOCAGO1482_0	ALN_BLOCK	exon	15155999	15157785	.	-	.	transcript_id "jg1817.t1"; gene_id "jg1817";
dsanSTOCAGO1482_0	ALN_BLOCK	exon	15159399	15170014	.	+	.	transcript_id "jg1818.t1"; gene_id "jg1818";
dsanSTOCAGO1482_0	ALN_BLOCK	exon	15183134	15184643	.	+	.	transcript_id "jg1819.t1"; gene_id "jg1819";
dsanSTOCAGO1482_0	ALN_BLOCK	exon	15187545	15199715	.	+	.	transcript_id "jg1820.t1"; gene_id "jg1820";
dsanSTOCAGO1482_0	ALN_BLOCK	exon	15218957	15226676	.	+	.	transcript_id "jg1821.t1"; gene_id "jg1821";
dsanSTOCAGO1482_0	AUGUSTUS	start_codon	15242782	15242784	.	+	0	transcript_id "jg1822.t1"; gene_id "jg1822";
dsanSTOCAGO1482_0	AUGUSTUS	CDS	15242782	15243205	1	+	0	transcript_id "jg1822.t1"; gene_id "jg1822";
dsanSTOCAGO1482_0	AUGUSTUS	exon	15242782	15243205	.	+	.	transcript_id "jg1822.t1"; gene_id "jg1822";
dsanSTOCAGO1482_0	AUGUSTUS	intron	15243206	15260788	.	+	.	transcript_id "jg1822.t1"; gene_id "jg1822";
dsanSTOCAGO1482_0	AUGUSTUS	CDS	15260789	15260991	1	+	2	transcript_id "jg1822.t1"; gene_id "jg1822";
dsanSTOCAGO1482_0	AUGUSTUS	exon	15260789	15260991	.	+	.	transcript_id "jg1822.t1"; gene_id "jg1822";
dsanSTOCAGO1482_0	AUGUSTUS	intron	15260992	15262364	.	+	.	transcript_id "jg1822.t1"; gene_id "jg1822";
dsanSTOCAGO1482_0	AUGUSTUS	CDS	15262365	15262504	1	+	0	transcript_id "jg1822.t1"; gene_id "jg1822";
dsanSTOCAGO1482_0	AUGUSTUS	exon	15262365	15262504	.	+	.	transcript_id "jg1822.t1"; gene_id "jg1822";
dsanSTOCAGO1482_0	AUGUSTUS	intron	15262505	15262568	.	+	.	transcript_id "jg1822.t1"; gene_id "jg1822";
dsanSTOCAGO1482_0	AUGUSTUS	CDS	15262569	15262962	1	+	1	transcript_id "jg1822.t1"; gene_id "jg1822";
dsanSTOCAGO1482_0	AUGUSTUS	exon	15262569	15262962	.	+	.	transcript_id "jg1822.t1"; gene_id "jg1822";
dsanSTOCAGO1482_0	AUGUSTUS	stop_codon	15262960	15262962	.	+	0	transcript_id "jg1822.t1"; gene_id "jg1822";
dsanSTOCAGO1482_0	ALN_BLOCK	exon	15268733	15269119	.	-	.	transcript_id "jg1823.t1"; gene_id "jg1823";
dsanSTOCAGO1482_0	ALN_BLOCK	exon	15271767	15275352	.	-	.	transcript_id "jg1824.t1"; gene_id "jg1824";
dsanSTOCAGO1482_0	ALN_BLOCK	exon	15280595	15290470	.	+	.	transcript_id "jg1825.t1"; gene_id "jg1825";
dsanSTOCAGO1482_0	ALN_BLOCK	exon	15291598	15292487	.	+	.	transcript_id "jg1826.t1"; gene_id "jg1826";
dsanSTOCAGO1482_0	ALN_BLOCK	exon	15292750	15293948	.	-	.	transcript_id "jg1827.t1"; gene_id "jg1827";
dsanSTOCAGO1482_0	ALN_BLOCK	exon	15294810	15296930	.	+	.	transcript_id "jg1828.t1"; gene_id "jg1828";
dsanSTOCAGO1482_0	ALN_BLOCK	exon	15297912	15299223	.	-	.	transcript_id "jg1829.t1"; gene_id "jg1829";
dsanSTOCAGO1482_0	ALN_BLOCK	exon	15299807	15301011	.	+	.	transcript_id "jg1830.t1"; gene_id "jg1830";
dsanSTOCAGO1482_0	ALN_BLOCK	exon	15301229	15301948	.	-	.	transcript_id "jg1831.t1"; gene_id "jg1831";
dsanSTOCAGO1482_0	ALN_BLOCK	exon	15302383	15304077	.	-	.	transcript_id "jg1832.t1"; gene_id "jg1832";
dsanSTOCAGO1482_0	ALN_BLOCK	exon	15304266	15305579	.	-	.	transcript_id "jg1832.t1"; gene_id "jg1832";
dsanSTOCAGO1482_0	ALN_BLOCK	exon	15306511	15307689	.	+	.	transcript_id "jg1833.t1"; gene_id "jg1833";
dsanSTOCAGO1482_0	ALN_BLOCK	exon	15308167	15310066	.	-	.	transcript_id "jg1834.t1"; gene_id "jg1834";
dsanSTOCAGO1482_0	ALN_BLOCK	exon	15310561	15311995	.	+	.	transcript_id "jg1835.t1"; gene_id "jg1835";
dsanSTOCAGO1482_0	ALN_BLOCK	exon	15316441	15324740	.	-	.	transcript_id "jg1836.t1"; gene_id "jg1836";
dsanSTOCAGO1482_0	ALN_BLOCK	exon	15333852	15335159	.	+	.	transcript_id "jg1837.t1"; gene_id "jg1837";
dsanSTOCAGO1482_0	AUGUSTUS	start_codon	15338366	15338368	.	+	0	transcript_id "jg1838.t1"; gene_id "jg1838";
dsanSTOCAGO1482_0	AUGUSTUS	CDS	15338366	15339312	1	+	0	transcript_id "jg1838.t1"; gene_id "jg1838";
dsanSTOCAGO1482_0	AUGUSTUS	exon	15338366	15339312	.	+	.	transcript_id "jg1838.t1"; gene_id "jg1838";
dsanSTOCAGO1482_0	AUGUSTUS	intron	15339313	15339376	.	+	.	transcript_id "jg1838.t1"; gene_id "jg1838";
dsanSTOCAGO1482_0	AUGUSTUS	CDS	15339377	15339518	1	+	1	transcript_id "jg1838.t1"; gene_id "jg1838";
dsanSTOCAGO1482_0	AUGUSTUS	exon	15339377	15339518	.	+	.	transcript_id "jg1838.t1"; gene_id "jg1838";
dsanSTOCAGO1482_0	AUGUSTUS	stop_codon	15339516	15339518	.	+	0	transcript_id "jg1838.t1"; gene_id "jg1838";
dsanSTOCAGO1482_0	AUGUSTUS	start_codon	15340275	15340277	.	+	0	transcript_id "jg1839.t1"; gene_id "jg1839";
dsanSTOCAGO1482_0	AUGUSTUS	CDS	15340275	15340433	1	+	0	transcript_id "jg1839.t1"; gene_id "jg1839";
dsanSTOCAGO1482_0	AUGUSTUS	exon	15340275	15340433	.	+	.	transcript_id "jg1839.t1"; gene_id "jg1839";
dsanSTOCAGO1482_0	AUGUSTUS	intron	15340434	15340821	.	+	.	transcript_id "jg1839.t1"; gene_id "jg1839";
dsanSTOCAGO1482_0	AUGUSTUS	CDS	15340822	15341034	1	+	0	transcript_id "jg1839.t1"; gene_id "jg1839";
dsanSTOCAGO1482_0	AUGUSTUS	exon	15340822	15341034	.	+	.	transcript_id "jg1839.t1"; gene_id "jg1839";
dsanSTOCAGO1482_0	AUGUSTUS	intron	15341035	15341978	.	+	.	transcript_id "jg1839.t1"; gene_id "jg1839";
dsanSTOCAGO1482_0	AUGUSTUS	CDS	15341979	15342497	1	+	0	transcript_id "jg1839.t1"; gene_id "jg1839";
dsanSTOCAGO1482_0	AUGUSTUS	exon	15341979	15342497	.	+	.	transcript_id "jg1839.t1"; gene_id "jg1839";
dsanSTOCAGO1482_0	AUGUSTUS	stop_codon	15342495	15342497	.	+	0	transcript_id "jg1839.t1"; gene_id "jg1839";
dsanSTOCAGO1482_0	ALN_BLOCK	exon	15344663	15346234	.	+	.	transcript_id "jg1840.t1"; gene_id "jg1840";
dsanSTOCAGO1482_0	ALN_BLOCK	exon	15346516	15347411	.	-	.	transcript_id "jg1841.t1"; gene_id "jg1841";
dsanSTOCAGO1482_0	ALN_BLOCK	exon	15349011	15350593	.	+	.	transcript_id "jg1842.t1"; gene_id "jg1842";
dsanSTOCAGO1482_0	ALN_BLOCK	exon	15359484	15364206	.	+	.	transcript_id "jg1843.t1"; gene_id "jg1843";
dsanSTOCAGO1482_0	ALN_BLOCK	exon	15370633	15371153	.	-	.	transcript_id "jg1844.t1"; gene_id "jg1844";
dsanSTOCAGO1482_0	AUGUSTUS	stop_codon	15381126	15381128	.	-	0	transcript_id "jg1845.t2"; gene_id "jg1845";
dsanSTOCAGO1482_0	AUGUSTUS	CDS	15381126	15381565	1	-	2	transcript_id "jg1845.t2"; gene_id "jg1845";
dsanSTOCAGO1482_0	AUGUSTUS	exon	15381126	15381565	.	-	.	transcript_id "jg1845.t2"; gene_id "jg1845";
dsanSTOCAGO1482_0	AUGUSTUS	stop_codon	15381126	15381128	.	-	0	transcript_id "jg1845.t1"; gene_id "jg1845";
dsanSTOCAGO1482_0	AUGUSTUS	CDS	15381126	15381562	1	-	2	transcript_id "jg1845.t1"; gene_id "jg1845";
dsanSTOCAGO1482_0	AUGUSTUS	exon	15381126	15381562	.	-	.	transcript_id "jg1845.t1"; gene_id "jg1845";
dsanSTOCAGO1482_0	AUGUSTUS	intron	15381563	15383073	.	-	.	transcript_id "jg1845.t1"; gene_id "jg1845";
dsanSTOCAGO1482_0	AUGUSTUS	intron	15381566	15383073	.	-	.	transcript_id "jg1845.t2"; gene_id "jg1845";
dsanSTOCAGO1482_0	AUGUSTUS	CDS	15383074	15383264	1	-	1	transcript_id "jg1845.t2"; gene_id "jg1845";
dsanSTOCAGO1482_0	AUGUSTUS	exon	15383074	15383264	.	-	.	transcript_id "jg1845.t2"; gene_id "jg1845";
dsanSTOCAGO1482_0	AUGUSTUS	CDS	15383074	15383264	1	-	1	transcript_id "jg1845.t1"; gene_id "jg1845";
dsanSTOCAGO1482_0	AUGUSTUS	exon	15383074	15383264	.	-	.	transcript_id "jg1845.t1"; gene_id "jg1845";
dsanSTOCAGO1482_0	AUGUSTUS	intron	15383265	15386950	.	-	.	transcript_id "jg1845.t2"; gene_id "jg1845";
dsanSTOCAGO1482_0	AUGUSTUS	intron	15383265	15386950	.	-	.	transcript_id "jg1845.t1"; gene_id "jg1845";
dsanSTOCAGO1482_0	AUGUSTUS	CDS	15386951	15387080	1	-	2	transcript_id "jg1845.t2"; gene_id "jg1845";
dsanSTOCAGO1482_0	AUGUSTUS	exon	15386951	15387080	.	-	.	transcript_id "jg1845.t2"; gene_id "jg1845";
dsanSTOCAGO1482_0	AUGUSTUS	CDS	15386951	15387080	1	-	2	transcript_id "jg1845.t1"; gene_id "jg1845";
dsanSTOCAGO1482_0	AUGUSTUS	exon	15386951	15387080	.	-	.	transcript_id "jg1845.t1"; gene_id "jg1845";
dsanSTOCAGO1482_0	AUGUSTUS	intron	15387081	15390302	.	-	.	transcript_id "jg1845.t2"; gene_id "jg1845";
dsanSTOCAGO1482_0	AUGUSTUS	intron	15387081	15390302	.	-	.	transcript_id "jg1845.t1"; gene_id "jg1845";
dsanSTOCAGO1482_0	AUGUSTUS	CDS	15390303	15390474	0.98	-	0	transcript_id "jg1845.t2"; gene_id "jg1845";
dsanSTOCAGO1482_0	AUGUSTUS	exon	15390303	15390474	.	-	.	transcript_id "jg1845.t2"; gene_id "jg1845";
dsanSTOCAGO1482_0	AUGUSTUS	CDS	15390303	15390474	1	-	0	transcript_id "jg1845.t1"; gene_id "jg1845";
dsanSTOCAGO1482_0	AUGUSTUS	exon	15390303	15390474	.	-	.	transcript_id "jg1845.t1"; gene_id "jg1845";
dsanSTOCAGO1482_0	AUGUSTUS	intron	15390475	15390971	.	-	.	transcript_id "jg1845.t2"; gene_id "jg1845";
dsanSTOCAGO1482_0	AUGUSTUS	intron	15390475	15390971	.	-	.	transcript_id "jg1845.t1"; gene_id "jg1845";
dsanSTOCAGO1482_0	AUGUSTUS	CDS	15390972	15391125	1	-	1	transcript_id "jg1845.t2"; gene_id "jg1845";
dsanSTOCAGO1482_0	AUGUSTUS	exon	15390972	15391125	.	-	.	transcript_id "jg1845.t2"; gene_id "jg1845";
dsanSTOCAGO1482_0	AUGUSTUS	CDS	15390972	15391125	1	-	1	transcript_id "jg1845.t1"; gene_id "jg1845";
dsanSTOCAGO1482_0	AUGUSTUS	exon	15390972	15391125	.	-	.	transcript_id "jg1845.t1"; gene_id "jg1845";
dsanSTOCAGO1482_0	AUGUSTUS	intron	15391126	15391565	.	-	.	transcript_id "jg1845.t2"; gene_id "jg1845";
dsanSTOCAGO1482_0	AUGUSTUS	intron	15391126	15391565	.	-	.	transcript_id "jg1845.t1"; gene_id "jg1845";
dsanSTOCAGO1482_0	AUGUSTUS	CDS	15391566	15391687	1	-	0	transcript_id "jg1845.t2"; gene_id "jg1845";
dsanSTOCAGO1482_0	AUGUSTUS	exon	15391566	15391687	.	-	.	transcript_id "jg1845.t2"; gene_id "jg1845";
dsanSTOCAGO1482_0	AUGUSTUS	CDS	15391566	15391687	1	-	0	transcript_id "jg1845.t1"; gene_id "jg1845";
dsanSTOCAGO1482_0	AUGUSTUS	exon	15391566	15391687	.	-	.	transcript_id "jg1845.t1"; gene_id "jg1845";
dsanSTOCAGO1482_0	AUGUSTUS	intron	15391688	15391786	.	-	.	transcript_id "jg1845.t2"; gene_id "jg1845";
dsanSTOCAGO1482_0	AUGUSTUS	intron	15391688	15391786	.	-	.	transcript_id "jg1845.t1"; gene_id "jg1845";
dsanSTOCAGO1482_0	AUGUSTUS	CDS	15391787	15391982	0.98	-	1	transcript_id "jg1845.t2"; gene_id "jg1845";
dsanSTOCAGO1482_0	AUGUSTUS	exon	15391787	15391982	.	-	.	transcript_id "jg1845.t2"; gene_id "jg1845";
dsanSTOCAGO1482_0	AUGUSTUS	CDS	15391787	15391982	0.97	-	1	transcript_id "jg1845.t1"; gene_id "jg1845";
dsanSTOCAGO1482_0	AUGUSTUS	exon	15391787	15391982	.	-	.	transcript_id "jg1845.t1"; gene_id "jg1845";
dsanSTOCAGO1482_0	AUGUSTUS	intron	15391983	15393059	.	-	.	transcript_id "jg1845.t2"; gene_id "jg1845";
dsanSTOCAGO1482_0	AUGUSTUS	intron	15391983	15393059	.	-	.	transcript_id "jg1845.t1"; gene_id "jg1845";
dsanSTOCAGO1482_0	AUGUSTUS	CDS	15393060	15393156	1	-	2	transcript_id "jg1845.t2"; gene_id "jg1845";
dsanSTOCAGO1482_0	AUGUSTUS	exon	15393060	15393156	.	-	.	transcript_id "jg1845.t2"; gene_id "jg1845";
dsanSTOCAGO1482_0	AUGUSTUS	CDS	15393060	15393156	1	-	2	transcript_id "jg1845.t1"; gene_id "jg1845";
dsanSTOCAGO1482_0	AUGUSTUS	exon	15393060	15393156	.	-	.	transcript_id "jg1845.t1"; gene_id "jg1845";
dsanSTOCAGO1482_0	AUGUSTUS	intron	15393157	15393366	.	-	.	transcript_id "jg1845.t2"; gene_id "jg1845";
dsanSTOCAGO1482_0	AUGUSTUS	intron	15393157	15393366	.	-	.	transcript_id "jg1845.t1"; gene_id "jg1845";
dsanSTOCAGO1482_0	AUGUSTUS	CDS	15393367	15393535	0.7	-	0	transcript_id "jg1845.t2"; gene_id "jg1845";
dsanSTOCAGO1482_0	AUGUSTUS	exon	15393367	15393535	.	-	.	transcript_id "jg1845.t2"; gene_id "jg1845";
dsanSTOCAGO1482_0	AUGUSTUS	CDS	15393367	15393535	0.69	-	0	transcript_id "jg1845.t1"; gene_id "jg1845";
dsanSTOCAGO1482_0	AUGUSTUS	exon	15393367	15393535	.	-	.	transcript_id "jg1845.t1"; gene_id "jg1845";
dsanSTOCAGO1482_0	AUGUSTUS	intron	15393536	15393605	.	-	.	transcript_id "jg1845.t2"; gene_id "jg1845";
dsanSTOCAGO1482_0	AUGUSTUS	intron	15393536	15393605	.	-	.	transcript_id "jg1845.t1"; gene_id "jg1845";
dsanSTOCAGO1482_0	AUGUSTUS	CDS	15393606	15393729	1	-	1	transcript_id "jg1845.t2"; gene_id "jg1845";
dsanSTOCAGO1482_0	AUGUSTUS	exon	15393606	15393729	.	-	.	transcript_id "jg1845.t2"; gene_id "jg1845";
dsanSTOCAGO1482_0	AUGUSTUS	CDS	15393606	15393729	1	-	1	transcript_id "jg1845.t1"; gene_id "jg1845";
dsanSTOCAGO1482_0	AUGUSTUS	exon	15393606	15393729	.	-	.	transcript_id "jg1845.t1"; gene_id "jg1845";
dsanSTOCAGO1482_0	AUGUSTUS	intron	15393730	15417150	.	-	.	transcript_id "jg1845.t2"; gene_id "jg1845";
dsanSTOCAGO1482_0	AUGUSTUS	intron	15393730	15417150	.	-	.	transcript_id "jg1845.t1"; gene_id "jg1845";
dsanSTOCAGO1482_0	AUGUSTUS	CDS	15417151	15417332	1	-	0	transcript_id "jg1845.t2"; gene_id "jg1845";
dsanSTOCAGO1482_0	AUGUSTUS	exon	15417151	15417332	.	-	.	transcript_id "jg1845.t2"; gene_id "jg1845";
dsanSTOCAGO1482_0	AUGUSTUS	CDS	15417151	15417332	1	-	0	transcript_id "jg1845.t1"; gene_id "jg1845";
dsanSTOCAGO1482_0	AUGUSTUS	exon	15417151	15417332	.	-	.	transcript_id "jg1845.t1"; gene_id "jg1845";
dsanSTOCAGO1482_0	AUGUSTUS	start_codon	15417330	15417332	.	-	0	transcript_id "jg1845.t2"; gene_id "jg1845";
dsanSTOCAGO1482_0	AUGUSTUS	start_codon	15417330	15417332	.	-	0	transcript_id "jg1845.t1"; gene_id "jg1845";
dsanSTOCAGO1482_0	ALN_BLOCK	exon	15446524	15448137	.	-	.	transcript_id "jg1846.t1"; gene_id "jg1846";
dsanSTOCAGO1482_0	ALN_BLOCK	exon	15467372	15471058	.	+	.	transcript_id "jg1847.t1"; gene_id "jg1847";
dsanSTOCAGO1482_0	AUGUSTUS	stop_codon	15477480	15477482	.	-	0	transcript_id "jg1849.t1"; gene_id "jg1849";
dsanSTOCAGO1482_0	AUGUSTUS	CDS	15477480	15477573	0.58	-	1	transcript_id "jg1849.t1"; gene_id "jg1849";
dsanSTOCAGO1482_0	AUGUSTUS	exon	15477480	15477573	.	-	.	transcript_id "jg1849.t1"; gene_id "jg1849";
dsanSTOCAGO1482_0	AUGUSTUS	intron	15477574	15482522	.	-	.	transcript_id "jg1849.t1"; gene_id "jg1849";
dsanSTOCAGO1482_0	AUGUSTUS	CDS	15482523	15482668	1	-	0	transcript_id "jg1849.t1"; gene_id "jg1849";
dsanSTOCAGO1482_0	AUGUSTUS	exon	15482523	15482668	.	-	.	transcript_id "jg1849.t1"; gene_id "jg1849";
dsanSTOCAGO1482_0	AUGUSTUS	start_codon	15482666	15482668	.	-	0	transcript_id "jg1849.t1"; gene_id "jg1849";
dsanSTOCAGO1482_0	ALN_BLOCK	exon	15487871	15492191	.	+	.	transcript_id "jg1850.t1"; gene_id "jg1850";
dsanSTOCAGO1482_0	ALN_BLOCK	exon	15508229	15521992	.	+	.	transcript_id "jg1851.t1"; gene_id "jg1851";
dsanSTOCAGO1482_0	ALN_BLOCK	exon	15523198	15525847	.	-	.	transcript_id "jg1852.t1"; gene_id "jg1852";
dsanSTOCAGO1482_0	ALN_BLOCK	exon	15529732	15531402	.	+	.	transcript_id "jg1853.t1"; gene_id "jg1853";
dsanSTOCAGO1482_0	ALN_BLOCK	exon	15532747	15534153	.	-	.	transcript_id "jg1854.t1"; gene_id "jg1854";
dsanSTOCAGO1482_0	ALN_BLOCK	exon	15534786	15536206	.	+	.	transcript_id "jg1855.t1"; gene_id "jg1855";
dsanSTOCAGO1482_0	ALN_BLOCK	exon	15538523	15540471	.	+	.	transcript_id "jg1856.t1"; gene_id "jg1856";
dsanSTOCAGO1482_0	ALN_BLOCK	exon	15541690	15542995	.	-	.	transcript_id "jg1857.t1"; gene_id "jg1857";
dsanSTOCAGO1482_0	ALN_BLOCK	exon	15545131	15546286	.	+	.	transcript_id "jg1858.t1"; gene_id "jg1858";
dsanSTOCAGO1482_0	ALN_BLOCK	exon	15546775	15548158	.	+	.	transcript_id "jg1859.t1"; gene_id "jg1859";
dsanSTOCAGO1482_0	ALN_BLOCK	exon	15548904	15552426	.	-	.	transcript_id "jg1860.t1"; gene_id "jg1860";
dsanSTOCAGO1482_0	AUGUSTUS	stop_codon	15571903	15571905	.	-	0	transcript_id "jg1861.t1"; gene_id "jg1861";
dsanSTOCAGO1482_0	AUGUSTUS	CDS	15571903	15572276	0.99	-	2	transcript_id "jg1861.t1"; gene_id "jg1861";
dsanSTOCAGO1482_0	AUGUSTUS	exon	15571903	15572276	.	-	.	transcript_id "jg1861.t1"; gene_id "jg1861";
dsanSTOCAGO1482_0	AUGUSTUS	intron	15572277	15572336	.	-	.	transcript_id "jg1861.t1"; gene_id "jg1861";
dsanSTOCAGO1482_0	AUGUSTUS	CDS	15572337	15572343	1	-	0	transcript_id "jg1861.t1"; gene_id "jg1861";
dsanSTOCAGO1482_0	AUGUSTUS	exon	15572337	15572343	.	-	.	transcript_id "jg1861.t1"; gene_id "jg1861";
dsanSTOCAGO1482_0	AUGUSTUS	start_codon	15572341	15572343	.	-	0	transcript_id "jg1861.t1"; gene_id "jg1861";
dsanSTOCAGO1482_0	ALN_BLOCK	exon	15574320	15578134	.	-	.	transcript_id "jg1862.t1"; gene_id "jg1862";
dsanSTOCAGO1482_0	AUGUSTUS	start_codon	15580039	15580041	.	+	0	transcript_id "jg1863.t1"; gene_id "jg1863";
dsanSTOCAGO1482_0	AUGUSTUS	CDS	15580039	15580245	1	+	0	transcript_id "jg1863.t1"; gene_id "jg1863";
dsanSTOCAGO1482_0	AUGUSTUS	exon	15580039	15580245	.	+	.	transcript_id "jg1863.t1"; gene_id "jg1863";
dsanSTOCAGO1482_0	AUGUSTUS	stop_codon	15580243	15580245	.	+	0	transcript_id "jg1863.t1"; gene_id "jg1863";
dsanSTOCAGO1482_0	ALN_BLOCK	exon	15603346	15612140	.	+	.	transcript_id "jg1864.t1"; gene_id "jg1864";
dsanSTOCAGO1482_0	ALN_BLOCK	exon	15621627	15622382	.	-	.	transcript_id "jg1865.t1"; gene_id "jg1865";
dsanSTOCAGO1482_0	ALN_BLOCK	exon	15635739	15636709	.	+	.	transcript_id "jg1866.t1"; gene_id "jg1866";
dsanSTOCAGO1482_0	ALN_BLOCK	exon	15637750	15640456	.	+	.	transcript_id "jg1866.t1"; gene_id "jg1866";
dsanSTOCAGO1482_0	ALN_BLOCK	exon	15641576	15646564	.	+	.	transcript_id "jg1866.t1"; gene_id "jg1866";
dsanSTOCAGO1482_0	ALN_BLOCK	exon	15653661	15654154	.	+	.	transcript_id "jg1867.t1"; gene_id "jg1867";
dsanSTOCAGO1482_0	ALN_BLOCK	exon	15654307	15654719	.	+	.	transcript_id "jg1867.t1"; gene_id "jg1867";
dsanSTOCAGO1482_0	ALN_BLOCK	exon	15657415	15663966	.	-	.	transcript_id "jg1868.t1"; gene_id "jg1868";
dsanSTOCAGO1482_0	ALN_BLOCK	exon	15686069	15688004	.	-	.	transcript_id "jg1869.t1"; gene_id "jg1869";
dsanSTOCAGO1482_0	ALN_BLOCK	exon	15704584	15705117	.	-	.	transcript_id "jg1873.t1"; gene_id "jg1873";
dsanSTOCAGO1482_0	ALN_BLOCK	exon	15725235	15727190	.	+	.	transcript_id "jg1874.t1"; gene_id "jg1874";
dsanSTOCAGO1482_0	ALN_BLOCK	exon	15727344	15728132	.	+	.	transcript_id "jg1874.t1"; gene_id "jg1874";
dsanSTOCAGO1482_0	ALN_BLOCK	exon	15728381	15730766	.	+	.	transcript_id "jg1874.t1"; gene_id "jg1874";
dsanSTOCAGO1482_0	ALN_BLOCK	exon	15755217	15756738	.	-	.	transcript_id "jg1876.t1"; gene_id "jg1876";
dsanSTOCAGO1482_0	ALN_BLOCK	exon	15763809	15765092	.	-	.	transcript_id "jg1877.t1"; gene_id "jg1877";
dsanSTOCAGO1482_0	ALN_BLOCK	exon	15776451	15778955	.	-	.	transcript_id "jg1878.t1"; gene_id "jg1878";
dsanSTOCAGO1482_0	AUGUSTUS	stop_codon	15804244	15804246	.	-	0	transcript_id "jg1880.t1"; gene_id "jg1880";
dsanSTOCAGO1482_0	AUGUSTUS	CDS	15804244	15804507	0.36	-	0	transcript_id "jg1880.t1"; gene_id "jg1880";
dsanSTOCAGO1482_0	AUGUSTUS	exon	15804244	15804507	.	-	.	transcript_id "jg1880.t1"; gene_id "jg1880";
dsanSTOCAGO1482_0	AUGUSTUS	start_codon	15804401	15804403	.	+	0	transcript_id "jg1879.t1"; gene_id "jg1879";
dsanSTOCAGO1482_0	AUGUSTUS	CDS	15804401	15804709	0.95	+	0	transcript_id "jg1879.t1"; gene_id "jg1879";
dsanSTOCAGO1482_0	AUGUSTUS	exon	15804401	15804709	.	+	.	transcript_id "jg1879.t1"; gene_id "jg1879";
dsanSTOCAGO1482_0	AUGUSTUS	start_codon	15804505	15804507	.	-	0	transcript_id "jg1880.t1"; gene_id "jg1880";
dsanSTOCAGO1482_0	AUGUSTUS	stop_codon	15804707	15804709	.	+	0	transcript_id "jg1879.t1"; gene_id "jg1879";
dsanSTOCAGO1482_0	ALN_BLOCK	exon	15806202	15808793	.	+	.	transcript_id "jg1881.t1"; gene_id "jg1881";
dsanSTOCAGO1482_0	ALN_BLOCK	exon	15817942	15822012	.	+	.	transcript_id "jg1882.t1"; gene_id "jg1882";
dsanSTOCAGO1482_0	ALN_BLOCK	exon	15824211	15825785	.	-	.	transcript_id "jg1883.t1"; gene_id "jg1883";
dsanSTOCAGO1482_0	ALN_BLOCK	exon	15826208	15827273	.	+	.	transcript_id "jg1884.t1"; gene_id "jg1884";
dsanSTOCAGO1482_0	ALN_BLOCK	exon	15827674	15831132	.	-	.	transcript_id "jg1885.t1"; gene_id "jg1885";
dsanSTOCAGO1482_0	ALN_BLOCK	exon	15834049	15836313	.	+	.	transcript_id "jg1886.t1"; gene_id "jg1886";
dsanSTOCAGO1482_0	ALN_BLOCK	exon	15836827	15842112	.	-	.	transcript_id "jg1887.t1"; gene_id "jg1887";
dsanSTOCAGO1482_0	ALN_BLOCK	exon	15845056	15845427	.	-	.	transcript_id "jg1888.t1"; gene_id "jg1888";
dsanSTOCAGO1482_0	ALN_BLOCK	exon	15849128	15849469	.	-	.	transcript_id "jg1890.t1"; gene_id "jg1890";
dsanSTOCAGO1482_0	AUGUSTUS	stop_codon	15850564	15850566	.	-	0	transcript_id "jg1889.t1"; gene_id "jg1889";
dsanSTOCAGO1482_0	AUGUSTUS	CDS	15850564	15850672	0.84	-	1	transcript_id "jg1889.t1"; gene_id "jg1889";
dsanSTOCAGO1482_0	AUGUSTUS	exon	15850564	15850672	.	-	.	transcript_id "jg1889.t1"; gene_id "jg1889";
dsanSTOCAGO1482_0	AUGUSTUS	intron	15850673	15853057	.	-	.	transcript_id "jg1889.t1"; gene_id "jg1889";
dsanSTOCAGO1482_0	AUGUSTUS	CDS	15853058	15853146	0.94	-	0	transcript_id "jg1889.t1"; gene_id "jg1889";
dsanSTOCAGO1482_0	AUGUSTUS	exon	15853058	15853146	.	-	.	transcript_id "jg1889.t1"; gene_id "jg1889";
dsanSTOCAGO1482_0	AUGUSTUS	intron	15853147	15853809	.	-	.	transcript_id "jg1889.t1"; gene_id "jg1889";
dsanSTOCAGO1482_0	AUGUSTUS	CDS	15853810	15854181	1	-	0	transcript_id "jg1889.t1"; gene_id "jg1889";
dsanSTOCAGO1482_0	AUGUSTUS	exon	15853810	15854181	.	-	.	transcript_id "jg1889.t1"; gene_id "jg1889";
dsanSTOCAGO1482_0	AUGUSTUS	start_codon	15854179	15854181	.	-	0	transcript_id "jg1889.t1"; gene_id "jg1889";
dsanSTOCAGO1482_0	ALN_BLOCK	exon	15865369	15866824	.	+	.	transcript_id "jg1891.t1"; gene_id "jg1891";
dsanSTOCAGO1482_0	ALN_BLOCK	exon	15866985	15869377	.	+	.	transcript_id "jg1891.t1"; gene_id "jg1891";
dsanSTOCAGO1482_0	ALN_BLOCK	exon	15873471	15874641	.	-	.	transcript_id "jg1892.t1"; gene_id "jg1892";
dsanSTOCAGO1482_0	ALN_BLOCK	exon	15875047	15875694	.	+	.	transcript_id "jg1893.t1"; gene_id "jg1893";
dsanSTOCAGO1482_0	ALN_BLOCK	exon	15876402	15876719	.	+	.	transcript_id "jg1894.t1"; gene_id "jg1894";
dsanSTOCAGO1482_0	AUGUSTUS	start_codon	15877181	15877183	.	+	0	transcript_id "jg1895.t1"; gene_id "jg1895";
dsanSTOCAGO1482_0	AUGUSTUS	CDS	15877181	15877243	1	+	0	transcript_id "jg1895.t1"; gene_id "jg1895";
dsanSTOCAGO1482_0	AUGUSTUS	exon	15877181	15877243	.	+	.	transcript_id "jg1895.t1"; gene_id "jg1895";
dsanSTOCAGO1482_0	AUGUSTUS	intron	15877244	15877307	.	+	.	transcript_id "jg1895.t1"; gene_id "jg1895";
dsanSTOCAGO1482_0	AUGUSTUS	CDS	15877308	15877463	1	+	0	transcript_id "jg1895.t1"; gene_id "jg1895";
dsanSTOCAGO1482_0	AUGUSTUS	exon	15877308	15877463	.	+	.	transcript_id "jg1895.t1"; gene_id "jg1895";
dsanSTOCAGO1482_0	AUGUSTUS	stop_codon	15877461	15877463	.	+	0	transcript_id "jg1895.t1"; gene_id "jg1895";
dsanSTOCAGO1482_0	ALN_BLOCK	exon	15877661	15877906	.	-	.	transcript_id "jg1896.t1"; gene_id "jg1896";
dsanSTOCAGO1482_0	ALN_BLOCK	exon	15881785	15891348	.	-	.	transcript_id "jg1897.t1"; gene_id "jg1897";
dsanSTOCAGO1482_0	ALN_BLOCK	exon	15891622	15892573	.	-	.	transcript_id "jg1897.t1"; gene_id "jg1897";
dsanSTOCAGO1482_0	ALN_BLOCK	exon	15892844	15896618	.	-	.	transcript_id "jg1897.t1"; gene_id "jg1897";
dsanSTOCAGO1482_0	AUGUSTUS	stop_codon	15896900	15896902	.	-	0	transcript_id "jg1898.t1"; gene_id "jg1898";
dsanSTOCAGO1482_0	AUGUSTUS	CDS	15896900	15898840	1	-	0	transcript_id "jg1898.t1"; gene_id "jg1898";
dsanSTOCAGO1482_0	AUGUSTUS	exon	15896900	15898840	.	-	.	transcript_id "jg1898.t1"; gene_id "jg1898";
dsanSTOCAGO1482_0	AUGUSTUS	intron	15898841	15900868	.	-	.	transcript_id "jg1898.t1"; gene_id "jg1898";
dsanSTOCAGO1482_0	AUGUSTUS	CDS	15900869	15901402	1	-	0	transcript_id "jg1898.t1"; gene_id "jg1898";
dsanSTOCAGO1482_0	AUGUSTUS	exon	15900869	15901402	.	-	.	transcript_id "jg1898.t1"; gene_id "jg1898";
dsanSTOCAGO1482_0	AUGUSTUS	start_codon	15901400	15901402	.	-	0	transcript_id "jg1898.t1"; gene_id "jg1898";
dsanSTOCAGO1482_0	AUGUSTUS	stop_codon	15921786	15921788	.	-	0	transcript_id "jg1899.t1"; gene_id "jg1899";
dsanSTOCAGO1482_0	AUGUSTUS	CDS	15921786	15922132	1	-	2	transcript_id "jg1899.t1"; gene_id "jg1899";
dsanSTOCAGO1482_0	AUGUSTUS	exon	15921786	15922132	.	-	.	transcript_id "jg1899.t1"; gene_id "jg1899";
dsanSTOCAGO1482_0	AUGUSTUS	intron	15922133	15922187	.	-	.	transcript_id "jg1899.t1"; gene_id "jg1899";
dsanSTOCAGO1482_0	AUGUSTUS	CDS	15922188	15922374	1	-	0	transcript_id "jg1899.t1"; gene_id "jg1899";
dsanSTOCAGO1482_0	AUGUSTUS	exon	15922188	15922374	.	-	.	transcript_id "jg1899.t1"; gene_id "jg1899";
dsanSTOCAGO1482_0	AUGUSTUS	intron	15922375	15922437	.	-	.	transcript_id "jg1899.t1"; gene_id "jg1899";
dsanSTOCAGO1482_0	AUGUSTUS	CDS	15922438	15922709	1	-	2	transcript_id "jg1899.t1"; gene_id "jg1899";
dsanSTOCAGO1482_0	AUGUSTUS	exon	15922438	15922709	.	-	.	transcript_id "jg1899.t1"; gene_id "jg1899";
dsanSTOCAGO1482_0	AUGUSTUS	intron	15922710	15922773	.	-	.	transcript_id "jg1899.t1"; gene_id "jg1899";
dsanSTOCAGO1482_0	AUGUSTUS	CDS	15922774	15922841	1	-	1	transcript_id "jg1899.t1"; gene_id "jg1899";
dsanSTOCAGO1482_0	AUGUSTUS	exon	15922774	15922841	.	-	.	transcript_id "jg1899.t1"; gene_id "jg1899";
dsanSTOCAGO1482_0	AUGUSTUS	intron	15922842	15922969	.	-	.	transcript_id "jg1899.t1"; gene_id "jg1899";
dsanSTOCAGO1482_0	AUGUSTUS	CDS	15922970	15923800	1	-	1	transcript_id "jg1899.t1"; gene_id "jg1899";
dsanSTOCAGO1482_0	AUGUSTUS	exon	15922970	15923800	.	-	.	transcript_id "jg1899.t1"; gene_id "jg1899";
dsanSTOCAGO1482_0	AUGUSTUS	intron	15923801	15923974	.	-	.	transcript_id "jg1899.t1"; gene_id "jg1899";
dsanSTOCAGO1482_0	AUGUSTUS	CDS	15923975	15924155	1	-	2	transcript_id "jg1899.t1"; gene_id "jg1899";
dsanSTOCAGO1482_0	AUGUSTUS	exon	15923975	15924155	.	-	.	transcript_id "jg1899.t1"; gene_id "jg1899";
dsanSTOCAGO1482_0	AUGUSTUS	intron	15924156	15924223	.	-	.	transcript_id "jg1899.t1"; gene_id "jg1899";
dsanSTOCAGO1482_0	AUGUSTUS	CDS	15924224	15924299	1	-	0	transcript_id "jg1899.t1"; gene_id "jg1899";
dsanSTOCAGO1482_0	AUGUSTUS	exon	15924224	15924299	.	-	.	transcript_id "jg1899.t1"; gene_id "jg1899";
dsanSTOCAGO1482_0	AUGUSTUS	start_codon	15924297	15924299	.	-	0	transcript_id "jg1899.t1"; gene_id "jg1899";
dsanSTOCAGO1482_0	ALN_BLOCK	exon	15926327	15927840	.	-	.	transcript_id "jg1900.t1"; gene_id "jg1900";
dsanSTOCAGO1482_0	ALN_BLOCK	exon	15929499	15931322	.	-	.	transcript_id "jg1901.t1"; gene_id "jg1901";
dsanSTOCAGO1482_0	AUGUSTUS	stop_codon	15931839	15931841	.	-	0	transcript_id "jg1902.t1"; gene_id "jg1902";
dsanSTOCAGO1482_0	AUGUSTUS	CDS	15931839	15932173	1	-	2	transcript_id "jg1902.t1"; gene_id "jg1902";
dsanSTOCAGO1482_0	AUGUSTUS	exon	15931839	15932173	.	-	.	transcript_id "jg1902.t1"; gene_id "jg1902";
dsanSTOCAGO1482_0	AUGUSTUS	intron	15932174	15932236	.	-	.	transcript_id "jg1902.t1"; gene_id "jg1902";
dsanSTOCAGO1482_0	AUGUSTUS	CDS	15932237	15932378	1	-	0	transcript_id "jg1902.t1"; gene_id "jg1902";
dsanSTOCAGO1482_0	AUGUSTUS	exon	15932237	15932378	.	-	.	transcript_id "jg1902.t1"; gene_id "jg1902";
dsanSTOCAGO1482_0	AUGUSTUS	intron	15932379	15932429	.	-	.	transcript_id "jg1902.t1"; gene_id "jg1902";
dsanSTOCAGO1482_0	AUGUSTUS	CDS	15932430	15932872	1	-	2	transcript_id "jg1902.t1"; gene_id "jg1902";
dsanSTOCAGO1482_0	AUGUSTUS	exon	15932430	15932872	.	-	.	transcript_id "jg1902.t1"; gene_id "jg1902";
dsanSTOCAGO1482_0	AUGUSTUS	intron	15932873	15932931	.	-	.	transcript_id "jg1902.t1"; gene_id "jg1902";
dsanSTOCAGO1482_0	AUGUSTUS	CDS	15932932	15933013	1	-	0	transcript_id "jg1902.t1"; gene_id "jg1902";
dsanSTOCAGO1482_0	AUGUSTUS	exon	15932932	15933013	.	-	.	transcript_id "jg1902.t1"; gene_id "jg1902";
dsanSTOCAGO1482_0	AUGUSTUS	start_codon	15933011	15933013	.	-	0	transcript_id "jg1902.t1"; gene_id "jg1902";
dsanSTOCAGO1482_0	ALN_BLOCK	exon	15933516	15933989	.	-	.	transcript_id "jg1903.t1"; gene_id "jg1903";
dsanSTOCAGO1482_0	ALN_BLOCK	exon	15935579	15936155	.	-	.	transcript_id "jg1904.t1"; gene_id "jg1904";
dsanSTOCAGO1482_0	ALN_BLOCK	exon	15938406	15941443	.	-	.	transcript_id "jg1905.t1"; gene_id "jg1905";
dsanSTOCAGO1482_0	ALN_BLOCK	exon	15942191	15942922	.	+	.	transcript_id "jg1906.t1"; gene_id "jg1906";
dsanSTOCAGO1482_0	ALN_BLOCK	exon	15943845	15946883	.	-	.	transcript_id "jg1907.t1"; gene_id "jg1907";
dsanSTOCAGO1482_0	ALN_BLOCK	exon	15947966	15953812	.	-	.	transcript_id "jg1908.t1"; gene_id "jg1908";
dsanSTOCAGO1482_0	ALN_BLOCK	exon	15954913	15956110	.	-	.	transcript_id "jg1909.t1"; gene_id "jg1909";
dsanSTOCAGO1482_0	ALN_BLOCK	exon	15956984	15961148	.	+	.	transcript_id "jg1910.t1"; gene_id "jg1910";
dsanSTOCAGO1482_0	ALN_BLOCK	exon	15961730	15961994	.	+	.	transcript_id "jg1911.t1"; gene_id "jg1911";
dsanSTOCAGO1482_0	ALN_BLOCK	exon	15962159	15962316	.	-	.	transcript_id "jg1912.t1"; gene_id "jg1912";
dsanSTOCAGO1482_0	ALN_BLOCK	exon	15962567	15963247	.	-	.	transcript_id "jg1912.t1"; gene_id "jg1912";
dsanSTOCAGO1482_0	AUGUSTUS	stop_codon	15967953	15967955	.	-	0	transcript_id "jg1913.t1"; gene_id "jg1913";
dsanSTOCAGO1482_0	AUGUSTUS	CDS	15967953	15968657	0.94	-	0	transcript_id "jg1913.t1"; gene_id "jg1913";
dsanSTOCAGO1482_0	AUGUSTUS	exon	15967953	15968657	.	-	.	transcript_id "jg1913.t1"; gene_id "jg1913";
dsanSTOCAGO1482_0	AUGUSTUS	intron	15968658	15968744	.	-	.	transcript_id "jg1913.t1"; gene_id "jg1913";
dsanSTOCAGO1482_0	AUGUSTUS	CDS	15968745	15968747	0.96	-	0	transcript_id "jg1913.t1"; gene_id "jg1913";
dsanSTOCAGO1482_0	AUGUSTUS	exon	15968745	15968747	.	-	.	transcript_id "jg1913.t1"; gene_id "jg1913";
dsanSTOCAGO1482_0	AUGUSTUS	start_codon	15968745	15968747	.	-	0	transcript_id "jg1913.t1"; gene_id "jg1913";
dsanSTOCAGO1482_0	ALN_BLOCK	exon	15969297	15969818	.	+	.	transcript_id "jg1914.t1"; gene_id "jg1914";
dsanSTOCAGO1482_0	AUGUSTUS	CDS	15969843	15969845	0.38	-	0	transcript_id "jg1915.t1"; gene_id "jg1915";
dsanSTOCAGO1482_0	AUGUSTUS	exon	15969843	15969845	.	-	.	transcript_id "jg1915.t1"; gene_id "jg1915";
dsanSTOCAGO1482_0	AUGUSTUS	stop_codon	15969843	15969845	.	-	0	transcript_id "jg1915.t1"; gene_id "jg1915";
dsanSTOCAGO1482_0	AUGUSTUS	intron	15969846	15970830	.	-	.	transcript_id "jg1915.t1"; gene_id "jg1915";
dsanSTOCAGO1482_0	AUGUSTUS	CDS	15970831	15971072	0.48	-	2	transcript_id "jg1915.t1"; gene_id "jg1915";
dsanSTOCAGO1482_0	AUGUSTUS	exon	15970831	15971072	.	-	.	transcript_id "jg1915.t1"; gene_id "jg1915";
dsanSTOCAGO1482_0	AUGUSTUS	intron	15971073	15972574	.	-	.	transcript_id "jg1915.t1"; gene_id "jg1915";
dsanSTOCAGO1482_0	AUGUSTUS	CDS	15972575	15972832	0.8	-	2	transcript_id "jg1915.t1"; gene_id "jg1915";
dsanSTOCAGO1482_0	AUGUSTUS	exon	15972575	15972832	.	-	.	transcript_id "jg1915.t1"; gene_id "jg1915";
dsanSTOCAGO1482_0	AUGUSTUS	intron	15972833	15977735	.	-	.	transcript_id "jg1915.t1"; gene_id "jg1915";
dsanSTOCAGO1482_0	AUGUSTUS	CDS	15977736	15977850	0.39	-	0	transcript_id "jg1915.t1"; gene_id "jg1915";
dsanSTOCAGO1482_0	AUGUSTUS	exon	15977736	15977850	.	-	.	transcript_id "jg1915.t1"; gene_id "jg1915";
dsanSTOCAGO1482_0	AUGUSTUS	start_codon	15977848	15977850	.	-	0	transcript_id "jg1915.t1"; gene_id "jg1915";
dsanSTOCAGO1482_0	ALN_BLOCK	exon	16005770	16010154	.	+	.	transcript_id "jg1916.t1"; gene_id "jg1916";
dsanSTOCAGO1482_0	AUGUSTUS	start_codon	16026008	16026010	.	+	0	transcript_id "jg1919.t1"; gene_id "jg1919";
dsanSTOCAGO1482_0	AUGUSTUS	CDS	16026008	16026142	0.77	+	0	transcript_id "jg1919.t1"; gene_id "jg1919";
dsanSTOCAGO1482_0	AUGUSTUS	exon	16026008	16026142	.	+	.	transcript_id "jg1919.t1"; gene_id "jg1919";
dsanSTOCAGO1482_0	AUGUSTUS	intron	16026143	16027695	.	+	.	transcript_id "jg1919.t1"; gene_id "jg1919";
dsanSTOCAGO1482_0	AUGUSTUS	CDS	16027696	16027786	0.96	+	0	transcript_id "jg1919.t1"; gene_id "jg1919";
dsanSTOCAGO1482_0	AUGUSTUS	exon	16027696	16027786	.	+	.	transcript_id "jg1919.t1"; gene_id "jg1919";
dsanSTOCAGO1482_0	AUGUSTUS	intron	16027787	16030569	.	+	.	transcript_id "jg1919.t1"; gene_id "jg1919";
dsanSTOCAGO1482_0	AUGUSTUS	CDS	16030570	16030721	1	+	2	transcript_id "jg1919.t1"; gene_id "jg1919";
dsanSTOCAGO1482_0	AUGUSTUS	exon	16030570	16030721	.	+	.	transcript_id "jg1919.t1"; gene_id "jg1919";
dsanSTOCAGO1482_0	AUGUSTUS	stop_codon	16030719	16030721	.	+	0	transcript_id "jg1919.t1"; gene_id "jg1919";
dsanSTOCAGO1482_0	ALN_BLOCK	exon	16047425	16047469	.	-	.	transcript_id "jg1921.t1"; gene_id "jg1921";
dsanSTOCAGO1482_0	ALN_BLOCK	exon	16047810	16049075	.	-	.	transcript_id "jg1921.t1"; gene_id "jg1921";
dsanSTOCAGO1482_0	ALN_BLOCK	exon	16049270	16049623	.	-	.	transcript_id "jg1921.t1"; gene_id "jg1921";
dsanSTOCAGO1482_0	ALN_BLOCK	exon	16049910	16051436	.	-	.	transcript_id "jg1921.t1"; gene_id "jg1921";
dsanSTOCAGO1482_0	AUGUSTUS	stop_codon	16052057	16052059	.	-	0	transcript_id "jg1923.t1"; gene_id "jg1923";
dsanSTOCAGO1482_0	AUGUSTUS	CDS	16052057	16052296	1	-	0	transcript_id "jg1923.t1"; gene_id "jg1923";
dsanSTOCAGO1482_0	AUGUSTUS	exon	16052057	16052296	.	-	.	transcript_id "jg1923.t1"; gene_id "jg1923";
dsanSTOCAGO1482_0	AUGUSTUS	intron	16052297	16052369	.	-	.	transcript_id "jg1923.t1"; gene_id "jg1923";
dsanSTOCAGO1482_0	AUGUSTUS	CDS	16052370	16052549	1	-	0	transcript_id "jg1923.t1"; gene_id "jg1923";
dsanSTOCAGO1482_0	AUGUSTUS	exon	16052370	16052549	.	-	.	transcript_id "jg1923.t1"; gene_id "jg1923";
dsanSTOCAGO1482_0	AUGUSTUS	start_codon	16052547	16052549	.	-	0	transcript_id "jg1923.t1"; gene_id "jg1923";
dsanSTOCAGO1482_0	ALN_BLOCK	exon	16064102	16068684	.	-	.	transcript_id "jg1925.t1"; gene_id "jg1925";
dsanSTOCAGO1482_0	ALN_BLOCK	exon	16076250	16079915	.	-	.	transcript_id "jg1924.t1"; gene_id "jg1924";
dsanSTOCAGO1482_0	ALN_BLOCK	exon	16087310	16088389	.	+	.	transcript_id "jg1926.t1"; gene_id "jg1926";
dsanSTOCAGO1482_0	ALN_BLOCK	exon	16088573	16089337	.	-	.	transcript_id "jg1927.t1"; gene_id "jg1927";
dsanSTOCAGO1482_0	ALN_BLOCK	exon	16089889	16091998	.	-	.	transcript_id "jg1928.t1"; gene_id "jg1928";
dsanSTOCAGO1482_0	ALN_BLOCK	exon	16093055	16096205	.	-	.	transcript_id "jg1929.t1"; gene_id "jg1929";
dsanSTOCAGO1482_0	ALN_BLOCK	exon	16096757	16099368	.	+	.	transcript_id "jg1930.t1"; gene_id "jg1930";
dsanSTOCAGO1482_0	ALN_BLOCK	exon	16099401	16101161	.	-	.	transcript_id "jg1931.t1"; gene_id "jg1931";
dsanSTOCAGO1482_0	ALN_BLOCK	exon	16125385	16127460	.	+	.	transcript_id "jg1932.t1"; gene_id "jg1932";
dsanSTOCAGO1482_0	ALN_BLOCK	exon	16128462	16131646	.	-	.	transcript_id "jg1933.t1"; gene_id "jg1933";
dsanSTOCAGO1482_0	ALN_BLOCK	exon	16149880	16150602	.	-	.	transcript_id "jg1935.t1"; gene_id "jg1935";
dsanSTOCAGO1482_0	ALN_BLOCK	exon	16151020	16152677	.	+	.	transcript_id "jg1936.t1"; gene_id "jg1936";
dsanSTOCAGO1482_0	ALN_BLOCK	exon	16154439	16155068	.	-	.	transcript_id "jg1937.t1"; gene_id "jg1937";
dsanSTOCAGO1482_0	AUGUSTUS	stop_codon	16166374	16166376	.	-	0	transcript_id "jg1939.t1"; gene_id "jg1939";
dsanSTOCAGO1482_0	AUGUSTUS	CDS	16166374	16166739	1	-	0	transcript_id "jg1939.t1"; gene_id "jg1939";
dsanSTOCAGO1482_0	AUGUSTUS	exon	16166374	16166739	.	-	.	transcript_id "jg1939.t1"; gene_id "jg1939";
dsanSTOCAGO1482_0	AUGUSTUS	start_codon	16166737	16166739	.	-	0	transcript_id "jg1939.t1"; gene_id "jg1939";
dsanSTOCAGO1482_0	ALN_BLOCK	exon	16166874	16167766	.	-	.	transcript_id "jg1940.t1"; gene_id "jg1940";
dsanSTOCAGO1482_0	ALN_BLOCK	exon	16179728	16180174	.	-	.	transcript_id "jg1941.t1"; gene_id "jg1941";
dsanSTOCAGO1482_0	ALN_BLOCK	exon	16187658	16188638	.	-	.	transcript_id "jg1942.t1"; gene_id "jg1942";
dsanSTOCAGO1482_0	ALN_BLOCK	exon	16201079	16203987	.	-	.	transcript_id "jg1944.t1"; gene_id "jg1944";
dsanSTOCAGO1482_0	ALN_BLOCK	exon	16204154	16209404	.	-	.	transcript_id "jg1944.t1"; gene_id "jg1944";
dsanSTOCAGO1482_0	ALN_BLOCK	exon	16211406	16216791	.	+	.	transcript_id "jg1945.t1"; gene_id "jg1945";
dsanSTOCAGO1482_0	ALN_BLOCK	exon	16217395	16219029	.	-	.	transcript_id "jg1946.t1"; gene_id "jg1946";
dsanSTOCAGO1482_0	ALN_BLOCK	exon	16219744	16222423	.	+	.	transcript_id "jg1947.t1"; gene_id "jg1947";
dsanSTOCAGO1482_0	ALN_BLOCK	exon	16222856	16223512	.	+	.	transcript_id "jg1948.t1"; gene_id "jg1948";
dsanSTOCAGO1482_0	ALN_BLOCK	exon	16226058	16227392	.	-	.	transcript_id "jg1949.t1"; gene_id "jg1949";
dsanSTOCAGO1482_0	ALN_BLOCK	exon	16231821	16237158	.	+	.	transcript_id "jg1950.t1"; gene_id "jg1950";
dsanSTOCAGO1482_0	ALN_BLOCK	exon	16238490	16242453	.	+	.	transcript_id "jg1951.t1"; gene_id "jg1951";
dsanSTOCAGO1482_0	ALN_BLOCK	exon	16251795	16255833	.	+	.	transcript_id "jg1952.t1"; gene_id "jg1952";
dsanSTOCAGO1482_0	ALN_BLOCK	exon	16261712	16262849	.	+	.	transcript_id "jg1953.t1"; gene_id "jg1953";
dsanSTOCAGO1482_0	ALN_BLOCK	exon	16269013	16273369	.	+	.	transcript_id "jg1954.t1"; gene_id "jg1954";
dsanSTOCAGO1482_0	ALN_BLOCK	exon	16275040	16277089	.	+	.	transcript_id "jg1955.t1"; gene_id "jg1955";
dsanSTOCAGO1482_0	ALN_BLOCK	exon	16277212	16278993	.	-	.	transcript_id "jg1956.t1"; gene_id "jg1956";
dsanSTOCAGO1482_0	ALN_BLOCK	exon	16280172	16286205	.	+	.	transcript_id "jg1957.t1"; gene_id "jg1957";
dsanSTOCAGO1482_0	ALN_BLOCK	exon	16286585	16287976	.	-	.	transcript_id "jg1958.t1"; gene_id "jg1958";
dsanSTOCAGO1482_0	ALN_BLOCK	exon	16288958	16290617	.	+	.	transcript_id "jg1959.t1"; gene_id "jg1959";
dsanSTOCAGO1482_0	ALN_BLOCK	exon	16291003	16291608	.	+	.	transcript_id "jg1960.t1"; gene_id "jg1960";
dsanSTOCAGO1482_0	ALN_BLOCK	exon	16292925	16294391	.	-	.	transcript_id "jg1961.t1"; gene_id "jg1961";
dsanSTOCAGO1482_0	ALN_BLOCK	exon	16296163	16296874	.	+	.	transcript_id "jg1962.t1"; gene_id "jg1962";
dsanSTOCAGO1482_0	ALN_BLOCK	exon	16297558	16301944	.	+	.	transcript_id "jg1962.t1"; gene_id "jg1962";
dsanSTOCAGO1482_0	ALN_BLOCK	exon	16302145	16309351	.	+	.	transcript_id "jg1962.t1"; gene_id "jg1962";
dsanSTOCAGO1482_0	AUGUSTUS	start_codon	16309376	16309378	.	+	0	transcript_id "jg1963.t1"; gene_id "jg1963";
dsanSTOCAGO1482_0	AUGUSTUS	CDS	16309376	16310009	0.38	+	0	transcript_id "jg1963.t1"; gene_id "jg1963";
dsanSTOCAGO1482_0	AUGUSTUS	exon	16309376	16310009	.	+	.	transcript_id "jg1963.t1"; gene_id "jg1963";
dsanSTOCAGO1482_0	AUGUSTUS	intron	16310010	16310127	.	+	.	transcript_id "jg1963.t1"; gene_id "jg1963";
dsanSTOCAGO1482_0	AUGUSTUS	CDS	16310128	16310450	0.97	+	2	transcript_id "jg1963.t1"; gene_id "jg1963";
dsanSTOCAGO1482_0	AUGUSTUS	exon	16310128	16310450	.	+	.	transcript_id "jg1963.t1"; gene_id "jg1963";
dsanSTOCAGO1482_0	AUGUSTUS	stop_codon	16310448	16310450	.	+	0	transcript_id "jg1963.t1"; gene_id "jg1963";
dsanSTOCAGO1482_0	ALN_BLOCK	exon	16316032	16318794	.	+	.	transcript_id "jg1964.t1"; gene_id "jg1964";
dsanSTOCAGO1482_0	ALN_BLOCK	exon	16320818	16324926	.	-	.	transcript_id "jg1965.t1"; gene_id "jg1965";
dsanSTOCAGO1482_0	ALN_BLOCK	exon	16325958	16327317	.	+	.	transcript_id "jg1966.t1"; gene_id "jg1966";
dsanSTOCAGO1482_0	ALN_BLOCK	exon	16332808	16334768	.	+	.	transcript_id "jg1967.t1"; gene_id "jg1967";
dsanSTOCAGO1482_0	ALN_BLOCK	exon	16335001	16335440	.	+	.	transcript_id "jg1967.t1"; gene_id "jg1967";
dsanSTOCAGO1482_0	ALN_BLOCK	exon	16335639	16340557	.	+	.	transcript_id "jg1967.t1"; gene_id "jg1967";
dsanSTOCAGO1482_0	ALN_BLOCK	exon	16341016	16341283	.	+	.	transcript_id "jg1967.t1"; gene_id "jg1967";
dsanSTOCAGO1482_0	ALN_BLOCK	exon	16433083	16435367	.	+	.	transcript_id "jg1968.t1"; gene_id "jg1968";
dsanSTOCAGO1482_0	ALN_BLOCK	exon	16435416	16444780	.	+	.	transcript_id "jg1969.t1"; gene_id "jg1969";
dsanSTOCAGO1482_0	ALN_BLOCK	exon	16444961	16445098	.	+	.	transcript_id "jg1969.t1"; gene_id "jg1969";
dsanSTOCAGO1482_0	ALN_BLOCK	exon	16446465	16450031	.	+	.	transcript_id "jg1969.t1"; gene_id "jg1969";
dsanSTOCAGO1482_0	AUGUSTUS	start_codon	16474195	16474197	.	+	0	transcript_id "jg1972.t1"; gene_id "jg1972";
dsanSTOCAGO1482_0	AUGUSTUS	CDS	16474195	16474560	1	+	0	transcript_id "jg1972.t1"; gene_id "jg1972";
dsanSTOCAGO1482_0	AUGUSTUS	exon	16474195	16474560	.	+	.	transcript_id "jg1972.t1"; gene_id "jg1972";
dsanSTOCAGO1482_0	AUGUSTUS	stop_codon	16474558	16474560	.	+	0	transcript_id "jg1972.t1"; gene_id "jg1972";
dsanSTOCAGO1482_0	ALN_BLOCK	exon	16485681	16487483	.	+	.	transcript_id "jg1973.t1"; gene_id "jg1973";
dsanSTOCAGO1482_0	ALN_BLOCK	exon	16488224	16488370	.	-	.	transcript_id "jg1974.t1"; gene_id "jg1974";
dsanSTOCAGO1482_0	ALN_BLOCK	exon	16497748	16498377	.	+	.	transcript_id "jg1975.t1"; gene_id "jg1975";
dsanSTOCAGO1482_0	AUGUSTUS	start_codon	16502593	16502595	.	+	0	transcript_id "jg1976.t1"; gene_id "jg1976";
dsanSTOCAGO1482_0	AUGUSTUS	CDS	16502593	16502598	1	+	0	transcript_id "jg1976.t1"; gene_id "jg1976";
dsanSTOCAGO1482_0	AUGUSTUS	exon	16502593	16502598	.	+	.	transcript_id "jg1976.t1"; gene_id "jg1976";
dsanSTOCAGO1482_0	AUGUSTUS	intron	16502599	16502734	.	+	.	transcript_id "jg1976.t1"; gene_id "jg1976";
dsanSTOCAGO1482_0	AUGUSTUS	CDS	16502735	16503412	1	+	0	transcript_id "jg1976.t1"; gene_id "jg1976";
dsanSTOCAGO1482_0	AUGUSTUS	exon	16502735	16503412	.	+	.	transcript_id "jg1976.t1"; gene_id "jg1976";
dsanSTOCAGO1482_0	AUGUSTUS	stop_codon	16503410	16503412	.	+	0	transcript_id "jg1976.t1"; gene_id "jg1976";
dsanSTOCAGO1482_0	AUGUSTUS	stop_codon	16542878	16542880	.	-	0	transcript_id "jg1977.t1"; gene_id "jg1977";
dsanSTOCAGO1482_0	AUGUSTUS	CDS	16542878	16543090	1	-	0	transcript_id "jg1977.t1"; gene_id "jg1977";
dsanSTOCAGO1482_0	AUGUSTUS	exon	16542878	16543090	.	-	.	transcript_id "jg1977.t1"; gene_id "jg1977";
dsanSTOCAGO1482_0	AUGUSTUS	start_codon	16543088	16543090	.	-	0	transcript_id "jg1977.t1"; gene_id "jg1977";
dsanSTOCAGO1482_0	ALN_BLOCK	exon	16545174	16546675	.	-	.	transcript_id "jg1980.t1"; gene_id "jg1980";
dsanSTOCAGO1482_0	AUGUSTUS	start_codon	16552663	16552665	.	+	0	transcript_id "jg1982.t1"; gene_id "jg1982";
dsanSTOCAGO1482_0	AUGUSTUS	CDS	16552663	16553031	0.82	+	0	transcript_id "jg1982.t1"; gene_id "jg1982";
dsanSTOCAGO1482_0	AUGUSTUS	exon	16552663	16553031	.	+	.	transcript_id "jg1982.t1"; gene_id "jg1982";
dsanSTOCAGO1482_0	AUGUSTUS	stop_codon	16553029	16553031	.	+	0	transcript_id "jg1982.t1"; gene_id "jg1982";
dsanSTOCAGO1482_0	AUGUSTUS	stop_codon	16555022	16555024	.	-	0	transcript_id "jg1983.t1"; gene_id "jg1983";
dsanSTOCAGO1482_0	AUGUSTUS	CDS	16555022	16555354	1	-	0	transcript_id "jg1983.t1"; gene_id "jg1983";
dsanSTOCAGO1482_0	AUGUSTUS	exon	16555022	16555354	.	-	.	transcript_id "jg1983.t1"; gene_id "jg1983";
dsanSTOCAGO1482_0	AUGUSTUS	intron	16555355	16555415	.	-	.	transcript_id "jg1983.t1"; gene_id "jg1983";
dsanSTOCAGO1482_0	AUGUSTUS	CDS	16555416	16555466	1	-	0	transcript_id "jg1983.t1"; gene_id "jg1983";
dsanSTOCAGO1482_0	AUGUSTUS	exon	16555416	16555466	.	-	.	transcript_id "jg1983.t1"; gene_id "jg1983";
dsanSTOCAGO1482_0	AUGUSTUS	start_codon	16555464	16555466	.	-	0	transcript_id "jg1983.t1"; gene_id "jg1983";
dsanSTOCAGO1482_0	ALN_BLOCK	exon	16556337	16560113	.	-	.	transcript_id "jg1984.t1"; gene_id "jg1984";
dsanSTOCAGO1482_0	ALN_BLOCK	exon	16560273	16568304	.	-	.	transcript_id "jg1984.t1"; gene_id "jg1984";
dsanSTOCAGO1482_0	ALN_BLOCK	exon	16577182	16577746	.	-	.	transcript_id "jg1985.t1"; gene_id "jg1985";
dsanSTOCAGO1482_0	ALN_BLOCK	exon	16582071	16583552	.	-	.	transcript_id "jg1986.t1"; gene_id "jg1986";
dsanSTOCAGO1482_0	ALN_BLOCK	exon	16590258	16591510	.	-	.	transcript_id "jg1987.t1"; gene_id "jg1987";
dsanSTOCAGO1482_0	ALN_BLOCK	exon	16591751	16592450	.	-	.	transcript_id "jg1987.t1"; gene_id "jg1987";
dsanSTOCAGO1482_0	ALN_BLOCK	exon	16593090	16593980	.	+	.	transcript_id "jg1988.t1"; gene_id "jg1988";
dsanSTOCAGO1482_0	ALN_BLOCK	exon	16596370	16598103	.	+	.	transcript_id "jg1989.t1"; gene_id "jg1989";
dsanSTOCAGO1482_0	ALN_BLOCK	exon	16601979	16603048	.	+	.	transcript_id "jg1990.t1"; gene_id "jg1990";
dsanSTOCAGO1482_0	ALN_BLOCK	exon	16603167	16604117	.	-	.	transcript_id "jg1991.t1"; gene_id "jg1991";
dsanSTOCAGO1482_0	ALN_BLOCK	exon	16604511	16606144	.	+	.	transcript_id "jg1992.t1"; gene_id "jg1992";
dsanSTOCAGO1482_0	ALN_BLOCK	exon	16608713	16612395	.	-	.	transcript_id "jg1993.t1"; gene_id "jg1993";
dsanSTOCAGO1482_0	ALN_BLOCK	exon	16613744	16614092	.	-	.	transcript_id "jg1994.t1"; gene_id "jg1994";
dsanSTOCAGO1482_0	ALN_BLOCK	exon	16614437	16614458	.	-	.	transcript_id "jg1994.t1"; gene_id "jg1994";
dsanSTOCAGO1482_0	ALN_BLOCK	exon	16614947	16614968	.	-	.	transcript_id "jg1994.t1"; gene_id "jg1994";
dsanSTOCAGO1482_0	ALN_BLOCK	exon	16615218	16615297	.	-	.	transcript_id "jg1994.t1"; gene_id "jg1994";
dsanSTOCAGO1482_0	ALN_BLOCK	exon	16615535	16615787	.	-	.	transcript_id "jg1994.t1"; gene_id "jg1994";
dsanSTOCAGO1482_0	ALN_BLOCK	exon	16615961	16616208	.	-	.	transcript_id "jg1994.t1"; gene_id "jg1994";
dsanSTOCAGO1482_0	ALN_BLOCK	exon	16616481	16616652	.	-	.	transcript_id "jg1994.t1"; gene_id "jg1994";
dsanSTOCAGO1482_0	ALN_BLOCK	exon	16617266	16617332	.	-	.	transcript_id "jg1994.t1"; gene_id "jg1994";
dsanSTOCAGO1482_0	ALN_BLOCK	exon	16617513	16617522	.	-	.	transcript_id "jg1994.t1"; gene_id "jg1994";
dsanSTOCAGO1482_0	ALN_BLOCK	exon	16617966	16617978	.	-	.	transcript_id "jg1994.t1"; gene_id "jg1994";
dsanSTOCAGO1482_0	ALN_BLOCK	exon	16618394	16618692	.	-	.	transcript_id "jg1994.t1"; gene_id "jg1994";
dsanSTOCAGO1482_0	ALN_BLOCK	exon	16619600	16622204	.	-	.	transcript_id "jg1995.t1"; gene_id "jg1995";
dsanSTOCAGO1482_0	ALN_BLOCK	exon	16625005	16628864	.	-	.	transcript_id "jg1996.t1"; gene_id "jg1996";
dsanSTOCAGO1482_0	ALN_BLOCK	exon	16633945	16634254	.	+	.	transcript_id "jg1997.t1"; gene_id "jg1997";
dsanSTOCAGO1482_0	ALN_BLOCK	exon	16634519	16635010	.	+	.	transcript_id "jg1998.t1"; gene_id "jg1998";
dsanSTOCAGO1482_0	ALN_BLOCK	exon	16636048	16640451	.	-	.	transcript_id "jg1999.t1"; gene_id "jg1999";
dsanSTOCAGO1482_0	ALN_BLOCK	exon	16640825	16641109	.	-	.	transcript_id "jg1999.t1"; gene_id "jg1999";
dsanSTOCAGO1482_0	ALN_BLOCK	exon	16643632	16644732	.	+	.	transcript_id "jg2000.t1"; gene_id "jg2000";
dsanSTOCAGO1482_0	ALN_BLOCK	exon	16645439	16646712	.	+	.	transcript_id "jg2001.t1"; gene_id "jg2001";
dsanSTOCAGO1482_0	ALN_BLOCK	exon	16647359	16650182	.	-	.	transcript_id "jg2002.t1"; gene_id "jg2002";
dsanSTOCAGO1482_0	ALN_BLOCK	exon	16650814	16654038	.	-	.	transcript_id "jg2003.t1"; gene_id "jg2003";
dsanSTOCAGO1482_0	ALN_BLOCK	exon	16654683	16660609	.	-	.	transcript_id "jg2004.t1"; gene_id "jg2004";
dsanSTOCAGO1482_0	ALN_BLOCK	exon	16661319	16663165	.	+	.	transcript_id "jg2005.t1"; gene_id "jg2005";
dsanSTOCAGO1482_0	ALN_BLOCK	exon	16663697	16664548	.	-	.	transcript_id "jg2006.t1"; gene_id "jg2006";
dsanSTOCAGO1482_0	ALN_BLOCK	exon	16665261	16667382	.	+	.	transcript_id "jg2007.t1"; gene_id "jg2007";
dsanSTOCAGO1482_0	ALN_BLOCK	exon	16668360	16669633	.	+	.	transcript_id "jg2008.t1"; gene_id "jg2008";
dsanSTOCAGO1482_0	ALN_BLOCK	exon	16669868	16673278	.	+	.	transcript_id "jg2008.t1"; gene_id "jg2008";
dsanSTOCAGO1482_0	ALN_BLOCK	exon	16673847	16675633	.	+	.	transcript_id "jg2009.t1"; gene_id "jg2009";
dsanSTOCAGO1482_0	ALN_BLOCK	exon	16676968	16680872	.	-	.	transcript_id "jg2010.t1"; gene_id "jg2010";
dsanSTOCAGO1482_0	ALN_BLOCK	exon	16684137	16686231	.	-	.	transcript_id "jg2011.t1"; gene_id "jg2011";
dsanSTOCAGO1482_0	ALN_BLOCK	exon	16686719	16688542	.	+	.	transcript_id "jg2012.t1"; gene_id "jg2012";
dsanSTOCAGO1482_0	ALN_BLOCK	exon	16689431	16696280	.	-	.	transcript_id "jg2013.t1"; gene_id "jg2013";
dsanSTOCAGO1482_0	ALN_BLOCK	exon	16699474	16716136	.	+	.	transcript_id "jg2014.t1"; gene_id "jg2014";
dsanSTOCAGO1482_0	ALN_BLOCK	exon	16731511	16732354	.	-	.	transcript_id "jg2015.t1"; gene_id "jg2015";
dsanSTOCAGO1482_0	ALN_BLOCK	exon	16732711	16733035	.	+	.	transcript_id "jg2017.t1"; gene_id "jg2017";
dsanSTOCAGO1482_0	ALN_BLOCK	exon	16733242	16733251	.	+	.	transcript_id "jg2017.t1"; gene_id "jg2017";
dsanSTOCAGO1482_0	ALN_BLOCK	exon	16733634	16733650	.	+	.	transcript_id "jg2017.t1"; gene_id "jg2017";
dsanSTOCAGO1482_0	ALN_BLOCK	exon	16733819	16738132	.	+	.	transcript_id "jg2017.t1"; gene_id "jg2017";
dsanSTOCAGO1482_0	AUGUSTUS	stop_codon	16740553	16740555	.	-	0	transcript_id "jg2018.t1"; gene_id "jg2018";
dsanSTOCAGO1482_0	AUGUSTUS	CDS	16740553	16740909	1	-	0	transcript_id "jg2018.t1"; gene_id "jg2018";
dsanSTOCAGO1482_0	AUGUSTUS	exon	16740553	16740909	.	-	.	transcript_id "jg2018.t1"; gene_id "jg2018";
dsanSTOCAGO1482_0	AUGUSTUS	start_codon	16740907	16740909	.	-	0	transcript_id "jg2018.t1"; gene_id "jg2018";
dsanSTOCAGO1482_0	AUGUSTUS	stop_codon	16740934	16740936	.	-	0	transcript_id "jg2019.t1"; gene_id "jg2019";
dsanSTOCAGO1482_0	AUGUSTUS	CDS	16740934	16741973	1	-	2	transcript_id "jg2019.t1"; gene_id "jg2019";
dsanSTOCAGO1482_0	AUGUSTUS	exon	16740934	16741973	.	-	.	transcript_id "jg2019.t1"; gene_id "jg2019";
dsanSTOCAGO1482_0	AUGUSTUS	intron	16741974	16742033	.	-	.	transcript_id "jg2019.t1"; gene_id "jg2019";
dsanSTOCAGO1482_0	AUGUSTUS	CDS	16742034	16742278	1	-	1	transcript_id "jg2019.t1"; gene_id "jg2019";
dsanSTOCAGO1482_0	AUGUSTUS	exon	16742034	16742278	.	-	.	transcript_id "jg2019.t1"; gene_id "jg2019";
dsanSTOCAGO1482_0	AUGUSTUS	intron	16742279	16742742	.	-	.	transcript_id "jg2019.t1"; gene_id "jg2019";
dsanSTOCAGO1482_0	AUGUSTUS	CDS	16742743	16742750	0.98	-	0	transcript_id "jg2019.t1"; gene_id "jg2019";
dsanSTOCAGO1482_0	AUGUSTUS	exon	16742743	16742750	.	-	.	transcript_id "jg2019.t1"; gene_id "jg2019";
dsanSTOCAGO1482_0	AUGUSTUS	start_codon	16742748	16742750	.	-	0	transcript_id "jg2019.t1"; gene_id "jg2019";
dsanSTOCAGO1482_0	ALN_BLOCK	exon	16742819	16743961	.	-	.	transcript_id "jg2020.t1"; gene_id "jg2020";
dsanSTOCAGO1482_0	ALN_BLOCK	exon	16745247	16767805	.	-	.	transcript_id "jg2021.t1"; gene_id "jg2021";
dsanSTOCAGO1482_0	ALN_BLOCK	exon	16770185	16770967	.	+	.	transcript_id "jg2022.t1"; gene_id "jg2022";
dsanSTOCAGO1482_0	ALN_BLOCK	exon	16773670	16796088	.	-	.	transcript_id "jg2023.t1"; gene_id "jg2023";
dsanSTOCAGO1482_0	AUGUSTUS	stop_codon	16884586	16884588	.	-	0	transcript_id "jg2025.t1"; gene_id "jg2025";
dsanSTOCAGO1482_0	AUGUSTUS	CDS	16884586	16884593	0.99	-	2	transcript_id "jg2025.t1"; gene_id "jg2025";
dsanSTOCAGO1482_0	AUGUSTUS	exon	16884586	16884593	.	-	.	transcript_id "jg2025.t1"; gene_id "jg2025";
dsanSTOCAGO1482_0	AUGUSTUS	intron	16884594	16884715	.	-	.	transcript_id "jg2025.t1"; gene_id "jg2025";
dsanSTOCAGO1482_0	AUGUSTUS	CDS	16884716	16885115	1	-	0	transcript_id "jg2025.t1"; gene_id "jg2025";
dsanSTOCAGO1482_0	AUGUSTUS	exon	16884716	16885115	.	-	.	transcript_id "jg2025.t1"; gene_id "jg2025";
dsanSTOCAGO1482_0	AUGUSTUS	start_codon	16885113	16885115	.	-	0	transcript_id "jg2025.t1"; gene_id "jg2025";
dsanSTOCAGO1482_0	ALN_BLOCK	exon	16921114	16923314	.	-	.	transcript_id "jg2026.t1"; gene_id "jg2026";
dsanSTOCAGO1482_0	ALN_BLOCK	exon	16924338	16924962	.	+	.	transcript_id "jg2027.t1"; gene_id "jg2027";
dsanSTOCAGO1482_0	ALN_BLOCK	exon	16946880	16947296	.	+	.	transcript_id "jg2028.t1"; gene_id "jg2028";
dsanSTOCAGO1482_0	ALN_BLOCK	exon	16964837	16966416	.	-	.	transcript_id "jg2029.t1"; gene_id "jg2029";
dsanSTOCAGO1482_0	AUGUSTUS	start_codon	16967621	16967623	.	+	0	transcript_id "jg2030.t1"; gene_id "jg2030";
dsanSTOCAGO1482_0	AUGUSTUS	CDS	16967621	16967743	0.43	+	0	transcript_id "jg2030.t1"; gene_id "jg2030";
dsanSTOCAGO1482_0	AUGUSTUS	exon	16967621	16967743	.	+	.	transcript_id "jg2030.t1"; gene_id "jg2030";
dsanSTOCAGO1482_0	AUGUSTUS	intron	16967744	16967805	.	+	.	transcript_id "jg2030.t1"; gene_id "jg2030";
dsanSTOCAGO1482_0	AUGUSTUS	CDS	16967806	16967839	1	+	0	transcript_id "jg2030.t1"; gene_id "jg2030";
dsanSTOCAGO1482_0	AUGUSTUS	exon	16967806	16967839	.	+	.	transcript_id "jg2030.t1"; gene_id "jg2030";
dsanSTOCAGO1482_0	AUGUSTUS	intron	16967840	16967905	.	+	.	transcript_id "jg2030.t1"; gene_id "jg2030";
dsanSTOCAGO1482_0	AUGUSTUS	CDS	16967906	16968024	1	+	2	transcript_id "jg2030.t1"; gene_id "jg2030";
dsanSTOCAGO1482_0	AUGUSTUS	exon	16967906	16968024	.	+	.	transcript_id "jg2030.t1"; gene_id "jg2030";
dsanSTOCAGO1482_0	AUGUSTUS	stop_codon	16968022	16968024	.	+	0	transcript_id "jg2030.t1"; gene_id "jg2030";
dsanSTOCAGO1482_0	ALN_BLOCK	exon	16968756	16969450	.	-	.	transcript_id "jg2031.t1"; gene_id "jg2031";
dsanSTOCAGO1482_0	ALN_BLOCK	exon	16970051	16982543	.	-	.	transcript_id "jg2032.t1"; gene_id "jg2032";
dsanSTOCAGO1482_0	ALN_BLOCK	exon	16984237	16986230	.	-	.	transcript_id "jg2033.t1"; gene_id "jg2033";
dsanSTOCAGO1482_0	AUGUSTUS	stop_codon	16986559	16986561	.	-	0	transcript_id "jg2034.t1"; gene_id "jg2034";
dsanSTOCAGO1482_0	AUGUSTUS	CDS	16986559	16987110	0.92	-	0	transcript_id "jg2034.t1"; gene_id "jg2034";
dsanSTOCAGO1482_0	AUGUSTUS	exon	16986559	16987110	.	-	.	transcript_id "jg2034.t1"; gene_id "jg2034";
dsanSTOCAGO1482_0	AUGUSTUS	start_codon	16987108	16987110	.	-	0	transcript_id "jg2034.t1"; gene_id "jg2034";
dsanSTOCAGO1482_0	AUGUSTUS	stop_codon	16989982	16989984	.	-	0	transcript_id "jg2035.t1"; gene_id "jg2035";
dsanSTOCAGO1482_0	AUGUSTUS	CDS	16989982	16990056	0.43	-	0	transcript_id "jg2035.t1"; gene_id "jg2035";
dsanSTOCAGO1482_0	AUGUSTUS	exon	16989982	16990056	.	-	.	transcript_id "jg2035.t1"; gene_id "jg2035";
dsanSTOCAGO1482_0	AUGUSTUS	intron	16990057	16991464	.	-	.	transcript_id "jg2035.t1"; gene_id "jg2035";
dsanSTOCAGO1482_0	AUGUSTUS	CDS	16991465	16991674	1	-	0	transcript_id "jg2035.t1"; gene_id "jg2035";
dsanSTOCAGO1482_0	AUGUSTUS	exon	16991465	16991674	.	-	.	transcript_id "jg2035.t1"; gene_id "jg2035";
dsanSTOCAGO1482_0	AUGUSTUS	start_codon	16991672	16991674	.	-	0	transcript_id "jg2035.t1"; gene_id "jg2035";
dsanSTOCAGO1482_0	ALN_BLOCK	exon	16998377	17000017	.	+	.	transcript_id "jg2036.t1"; gene_id "jg2036";
dsanSTOCAGO1482_0	ALN_BLOCK	exon	17012742	17015568	.	+	.	transcript_id "jg2037.t1"; gene_id "jg2037";
dsanSTOCAGO1482_0	ALN_BLOCK	exon	17016525	17017534	.	-	.	transcript_id "jg2038.t1"; gene_id "jg2038";
dsanSTOCAGO1482_0	ALN_BLOCK	exon	17018000	17020105	.	-	.	transcript_id "jg2039.t1"; gene_id "jg2039";
dsanSTOCAGO1482_0	ALN_BLOCK	exon	17020835	17024048	.	+	.	transcript_id "jg2040.t1"; gene_id "jg2040";
dsanSTOCAGO1482_0	AUGUSTUS	start_codon	17028310	17028312	.	+	0	transcript_id "jg2041.t1"; gene_id "jg2041";
dsanSTOCAGO1482_0	AUGUSTUS	CDS	17028310	17028350	1	+	0	transcript_id "jg2041.t1"; gene_id "jg2041";
dsanSTOCAGO1482_0	AUGUSTUS	exon	17028310	17028350	.	+	.	transcript_id "jg2041.t1"; gene_id "jg2041";
dsanSTOCAGO1482_0	AUGUSTUS	intron	17028351	17032262	.	+	.	transcript_id "jg2041.t1"; gene_id "jg2041";
dsanSTOCAGO1482_0	AUGUSTUS	CDS	17032263	17032451	1	+	1	transcript_id "jg2041.t1"; gene_id "jg2041";
dsanSTOCAGO1482_0	AUGUSTUS	exon	17032263	17032451	.	+	.	transcript_id "jg2041.t1"; gene_id "jg2041";
dsanSTOCAGO1482_0	AUGUSTUS	intron	17032452	17032507	.	+	.	transcript_id "jg2041.t1"; gene_id "jg2041";
dsanSTOCAGO1482_0	AUGUSTUS	CDS	17032508	17033582	1	+	1	transcript_id "jg2041.t1"; gene_id "jg2041";
dsanSTOCAGO1482_0	AUGUSTUS	exon	17032508	17033582	.	+	.	transcript_id "jg2041.t1"; gene_id "jg2041";
dsanSTOCAGO1482_0	AUGUSTUS	stop_codon	17033580	17033582	.	+	0	transcript_id "jg2041.t1"; gene_id "jg2041";
dsanSTOCAGO1482_0	ALN_BLOCK	exon	17038335	17041560	.	-	.	transcript_id "jg2042.t1"; gene_id "jg2042";
dsanSTOCAGO1482_0	ALN_BLOCK	exon	17041864	17046471	.	-	.	transcript_id "jg2042.t1"; gene_id "jg2042";
dsanSTOCAGO1482_0	ALN_BLOCK	exon	17046697	17046793	.	-	.	transcript_id "jg2042.t1"; gene_id "jg2042";
dsanSTOCAGO1482_0	ALN_BLOCK	exon	17047010	17047032	.	-	.	transcript_id "jg2042.t1"; gene_id "jg2042";
dsanSTOCAGO1482_0	ALN_BLOCK	exon	17047528	17047609	.	-	.	transcript_id "jg2042.t1"; gene_id "jg2042";
dsanSTOCAGO1482_0	ALN_BLOCK	exon	17048077	17048089	.	-	.	transcript_id "jg2042.t1"; gene_id "jg2042";
dsanSTOCAGO1482_0	ALN_BLOCK	exon	17048277	17048290	.	-	.	transcript_id "jg2042.t1"; gene_id "jg2042";
dsanSTOCAGO1482_0	ALN_BLOCK	exon	17048541	17048691	.	-	.	transcript_id "jg2042.t1"; gene_id "jg2042";
dsanSTOCAGO1482_0	ALN_BLOCK	exon	17048864	17049068	.	-	.	transcript_id "jg2042.t1"; gene_id "jg2042";
dsanSTOCAGO1482_0	ALN_BLOCK	exon	17049305	17049311	.	-	.	transcript_id "jg2042.t1"; gene_id "jg2042";
dsanSTOCAGO1482_0	ALN_BLOCK	exon	17049484	17049953	.	-	.	transcript_id "jg2042.t1"; gene_id "jg2042";
dsanSTOCAGO1482_0	ALN_BLOCK	exon	17050141	17050169	.	-	.	transcript_id "jg2042.t1"; gene_id "jg2042";
dsanSTOCAGO1482_0	ALN_BLOCK	exon	17051048	17051169	.	-	.	transcript_id "jg2042.t1"; gene_id "jg2042";
dsanSTOCAGO1482_0	ALN_BLOCK	exon	17051439	17051463	.	-	.	transcript_id "jg2042.t1"; gene_id "jg2042";
dsanSTOCAGO1482_0	ALN_BLOCK	exon	17051917	17051921	.	-	.	transcript_id "jg2042.t1"; gene_id "jg2042";
dsanSTOCAGO1482_0	ALN_BLOCK	exon	17052143	17052177	.	-	.	transcript_id "jg2042.t1"; gene_id "jg2042";
dsanSTOCAGO1482_0	ALN_BLOCK	exon	17052383	17052389	.	-	.	transcript_id "jg2042.t1"; gene_id "jg2042";
dsanSTOCAGO1482_0	ALN_BLOCK	exon	17052569	17052576	.	-	.	transcript_id "jg2042.t1"; gene_id "jg2042";
dsanSTOCAGO1482_0	ALN_BLOCK	exon	17053283	17053294	.	-	.	transcript_id "jg2042.t1"; gene_id "jg2042";
dsanSTOCAGO1482_0	ALN_BLOCK	exon	17053631	17053653	.	-	.	transcript_id "jg2042.t1"; gene_id "jg2042";
dsanSTOCAGO1482_0	ALN_BLOCK	exon	17054398	17054405	.	-	.	transcript_id "jg2042.t1"; gene_id "jg2042";
dsanSTOCAGO1482_0	ALN_BLOCK	exon	17054722	17054738	.	-	.	transcript_id "jg2042.t1"; gene_id "jg2042";
dsanSTOCAGO1482_0	ALN_BLOCK	exon	17054903	17055100	.	-	.	transcript_id "jg2042.t1"; gene_id "jg2042";
dsanSTOCAGO1482_0	ALN_BLOCK	exon	17055299	17055310	.	-	.	transcript_id "jg2042.t1"; gene_id "jg2042";
dsanSTOCAGO1482_0	ALN_BLOCK	exon	17069188	17072581	.	-	.	transcript_id "jg2043.t1"; gene_id "jg2043";
dsanSTOCAGO1482_0	ALN_BLOCK	exon	17079881	17093284	.	-	.	transcript_id "jg2044.t1"; gene_id "jg2044";
dsanSTOCAGO1482_0	ALN_BLOCK	exon	17109465	17110467	.	+	.	transcript_id "jg2047.t1"; gene_id "jg2047";
dsanSTOCAGO1482_0	ALN_BLOCK	exon	17146328	17151387	.	+	.	transcript_id "jg2048.t1"; gene_id "jg2048";
dsanSTOCAGO1482_0	ALN_BLOCK	exon	17152073	17152085	.	+	.	transcript_id "jg2048.t1"; gene_id "jg2048";
dsanSTOCAGO1482_0	ALN_BLOCK	exon	17152239	17166562	.	+	.	transcript_id "jg2048.t1"; gene_id "jg2048";
dsanSTOCAGO1482_0	ALN_BLOCK	exon	17166767	17166799	.	+	.	transcript_id "jg2048.t1"; gene_id "jg2048";
dsanSTOCAGO1482_0	ALN_BLOCK	exon	17166991	17171256	.	+	.	transcript_id "jg2048.t1"; gene_id "jg2048";
dsanSTOCAGO1482_0	ALN_BLOCK	exon	17171460	17173310	.	+	.	transcript_id "jg2048.t1"; gene_id "jg2048";
dsanSTOCAGO1482_0	ALN_BLOCK	exon	17199847	17202519	.	+	.	transcript_id "jg2049.t1"; gene_id "jg2049";
dsanSTOCAGO1482_0	ALN_BLOCK	exon	17250262	17258551	.	+	.	transcript_id "jg2050.t1"; gene_id "jg2050";
dsanSTOCAGO1482_0	ALN_BLOCK	exon	17258835	17260091	.	+	.	transcript_id "jg2050.t1"; gene_id "jg2050";
dsanSTOCAGO1482_0	ALN_BLOCK	exon	17261044	17263551	.	+	.	transcript_id "jg2050.t1"; gene_id "jg2050";
dsanSTOCAGO1482_0	ALN_BLOCK	exon	17280382	17281223	.	+	.	transcript_id "jg2052.t1"; gene_id "jg2052";
dsanSTOCAGO1482_0	ALN_BLOCK	exon	17281443	17282537	.	+	.	transcript_id "jg2052.t1"; gene_id "jg2052";
dsanSTOCAGO1482_0	ALN_BLOCK	exon	17283658	17283888	.	-	.	transcript_id "jg2053.t1"; gene_id "jg2053";
dsanSTOCAGO1482_0	ALN_BLOCK	exon	17286618	17286971	.	-	.	transcript_id "jg2054.t1"; gene_id "jg2054";
dsanSTOCAGO1482_0	ALN_BLOCK	exon	17289067	17289381	.	-	.	transcript_id "jg2055.t1"; gene_id "jg2055";
dsanSTOCAGO1482_0	ALN_BLOCK	exon	17290092	17291309	.	-	.	transcript_id "jg2056.t1"; gene_id "jg2056";
dsanSTOCAGO1482_0	ALN_BLOCK	exon	17294075	17295005	.	+	.	transcript_id "jg2057.t1"; gene_id "jg2057";
dsanSTOCAGO1482_0	ALN_BLOCK	exon	17295795	17296283	.	+	.	transcript_id "jg2058.t1"; gene_id "jg2058";
dsanSTOCAGO1482_0	ALN_BLOCK	exon	17297512	17298045	.	+	.	transcript_id "jg2059.t1"; gene_id "jg2059";
dsanSTOCAGO1482_0	AUGUSTUS	start_codon	17298739	17298741	.	+	0	transcript_id "jg2060.t1"; gene_id "jg2060";
dsanSTOCAGO1482_0	AUGUSTUS	CDS	17298739	17298963	0.81	+	0	transcript_id "jg2060.t1"; gene_id "jg2060";
dsanSTOCAGO1482_0	AUGUSTUS	exon	17298739	17298963	.	+	.	transcript_id "jg2060.t1"; gene_id "jg2060";
dsanSTOCAGO1482_0	AUGUSTUS	stop_codon	17298961	17298963	.	+	0	transcript_id "jg2060.t1"; gene_id "jg2060";
dsanSTOCAGO1482_0	ALN_BLOCK	exon	17300066	17300431	.	+	.	transcript_id "jg2061.t1"; gene_id "jg2061";
dsanSTOCAGO1482_0	ALN_BLOCK	exon	17304003	17304771	.	-	.	transcript_id "jg2062.t1"; gene_id "jg2062";
dsanSTOCAGO1482_0	ALN_BLOCK	exon	17325266	17326717	.	-	.	transcript_id "jg2063.t1"; gene_id "jg2063";
dsanSTOCAGO1482_0	ALN_BLOCK	exon	17344318	17346411	.	-	.	transcript_id "jg2064.t1"; gene_id "jg2064";
dsanSTOCAGO1482_0	ALN_BLOCK	exon	17379840	17381098	.	-	.	transcript_id "jg2065.t1"; gene_id "jg2065";
dsanSTOCAGO1482_0	ALN_BLOCK	exon	17381807	17383061	.	+	.	transcript_id "jg2066.t1"; gene_id "jg2066";
dsanSTOCAGO1482_0	ALN_BLOCK	exon	17383181	17383561	.	-	.	transcript_id "jg2067.t1"; gene_id "jg2067";
dsanSTOCAGO1482_0	ALN_BLOCK	exon	17384075	17387018	.	-	.	transcript_id "jg2068.t1"; gene_id "jg2068";
dsanSTOCAGO1482_0	ALN_BLOCK	exon	17395670	17397993	.	-	.	transcript_id "jg2069.t1"; gene_id "jg2069";
dsanSTOCAGO1482_0	ALN_BLOCK	exon	17410790	17419341	.	+	.	transcript_id "jg2070.t1"; gene_id "jg2070";
dsanSTOCAGO1482_0	ALN_BLOCK	exon	17422593	17424091	.	+	.	transcript_id "jg2071.t1"; gene_id "jg2071";
dsanSTOCAGO1482_0	ALN_BLOCK	exon	17426183	17426790	.	+	.	transcript_id "jg2072.t1"; gene_id "jg2072";
dsanSTOCAGO1482_0	ALN_BLOCK	exon	17427551	17430963	.	+	.	transcript_id "jg2073.t1"; gene_id "jg2073";
dsanSTOCAGO1482_0	ALN_BLOCK	exon	17447088	17461802	.	+	.	transcript_id "jg2074.t1"; gene_id "jg2074";
dsanSTOCAGO1482_0	AUGUSTUS	start_codon	17465218	17465220	.	+	0	transcript_id "jg2075.t1"; gene_id "jg2075";
dsanSTOCAGO1482_0	AUGUSTUS	CDS	17465218	17465344	0.33	+	0	transcript_id "jg2075.t1"; gene_id "jg2075";
dsanSTOCAGO1482_0	AUGUSTUS	exon	17465218	17465344	.	+	.	transcript_id "jg2075.t1"; gene_id "jg2075";
dsanSTOCAGO1482_0	AUGUSTUS	intron	17465345	17465750	.	+	.	transcript_id "jg2075.t1"; gene_id "jg2075";
dsanSTOCAGO1482_0	AUGUSTUS	CDS	17465751	17465768	0.91	+	2	transcript_id "jg2075.t1"; gene_id "jg2075";
dsanSTOCAGO1482_0	AUGUSTUS	exon	17465751	17465768	.	+	.	transcript_id "jg2075.t1"; gene_id "jg2075";
dsanSTOCAGO1482_0	AUGUSTUS	intron	17465769	17466608	.	+	.	transcript_id "jg2075.t1"; gene_id "jg2075";
dsanSTOCAGO1482_0	AUGUSTUS	CDS	17466609	17466926	1	+	2	transcript_id "jg2075.t1"; gene_id "jg2075";
dsanSTOCAGO1482_0	AUGUSTUS	exon	17466609	17466926	.	+	.	transcript_id "jg2075.t1"; gene_id "jg2075";
dsanSTOCAGO1482_0	AUGUSTUS	intron	17466927	17466986	.	+	.	transcript_id "jg2075.t1"; gene_id "jg2075";
dsanSTOCAGO1482_0	AUGUSTUS	CDS	17466987	17467507	1	+	2	transcript_id "jg2075.t1"; gene_id "jg2075";
dsanSTOCAGO1482_0	AUGUSTUS	exon	17466987	17467507	.	+	.	transcript_id "jg2075.t1"; gene_id "jg2075";
dsanSTOCAGO1482_0	AUGUSTUS	stop_codon	17467505	17467507	.	+	0	transcript_id "jg2075.t1"; gene_id "jg2075";
dsanSTOCAGO1482_0	ALN_BLOCK	exon	17468273	17469673	.	-	.	transcript_id "jg2076.t1"; gene_id "jg2076";
dsanSTOCAGO1482_0	ALN_BLOCK	exon	17471026	17472411	.	+	.	transcript_id "jg2077.t1"; gene_id "jg2077";
dsanSTOCAGO1482_0	ALN_BLOCK	exon	17474397	17478399	.	-	.	transcript_id "jg2078.t1"; gene_id "jg2078";
dsanSTOCAGO1482_0	ALN_BLOCK	exon	17479311	17480466	.	+	.	transcript_id "jg2079.t1"; gene_id "jg2079";
dsanSTOCAGO1482_0	ALN_BLOCK	exon	17489756	17500010	.	-	.	transcript_id "jg2080.t1"; gene_id "jg2080";
dsanSTOCAGO1482_0	ALN_BLOCK	exon	17500771	17502248	.	+	.	transcript_id "jg2081.t1"; gene_id "jg2081";
dsanSTOCAGO1482_0	ALN_BLOCK	exon	17502638	17503533	.	-	.	transcript_id "jg2082.t1"; gene_id "jg2082";
dsanSTOCAGO1482_0	ALN_BLOCK	exon	17532876	17552039	.	+	.	transcript_id "jg2083.t1"; gene_id "jg2083";
dsanSTOCAGO1482_0	ALN_BLOCK	exon	17557687	17557980	.	+	.	transcript_id "jg2084.t1"; gene_id "jg2084";
dsanSTOCAGO1482_0	ALN_BLOCK	exon	17558136	17558315	.	+	.	transcript_id "jg2084.t1"; gene_id "jg2084";
dsanSTOCAGO1482_0	AUGUSTUS	start_codon	17562202	17562204	.	+	0	transcript_id "jg2085.t1"; gene_id "jg2085";
dsanSTOCAGO1482_0	AUGUSTUS	CDS	17562202	17562430	1	+	0	transcript_id "jg2085.t1"; gene_id "jg2085";
dsanSTOCAGO1482_0	AUGUSTUS	exon	17562202	17562430	.	+	.	transcript_id "jg2085.t1"; gene_id "jg2085";
dsanSTOCAGO1482_0	AUGUSTUS	intron	17562431	17591327	.	+	.	transcript_id "jg2085.t1"; gene_id "jg2085";
dsanSTOCAGO1482_0	AUGUSTUS	CDS	17591328	17591611	1	+	2	transcript_id "jg2085.t1"; gene_id "jg2085";
dsanSTOCAGO1482_0	AUGUSTUS	exon	17591328	17591611	.	+	.	transcript_id "jg2085.t1"; gene_id "jg2085";
dsanSTOCAGO1482_0	AUGUSTUS	intron	17591612	17592883	.	+	.	transcript_id "jg2085.t1"; gene_id "jg2085";
dsanSTOCAGO1482_0	AUGUSTUS	CDS	17592884	17594273	1	+	0	transcript_id "jg2085.t1"; gene_id "jg2085";
dsanSTOCAGO1482_0	AUGUSTUS	exon	17592884	17594273	.	+	.	transcript_id "jg2085.t1"; gene_id "jg2085";
dsanSTOCAGO1482_0	AUGUSTUS	intron	17594274	17595929	.	+	.	transcript_id "jg2085.t1"; gene_id "jg2085";
dsanSTOCAGO1482_0	AUGUSTUS	CDS	17595930	17597767	1	+	2	transcript_id "jg2085.t1"; gene_id "jg2085";
dsanSTOCAGO1482_0	AUGUSTUS	exon	17595930	17597767	.	+	.	transcript_id "jg2085.t1"; gene_id "jg2085";
dsanSTOCAGO1482_0	AUGUSTUS	stop_codon	17597765	17597767	.	+	0	transcript_id "jg2085.t1"; gene_id "jg2085";
dsanSTOCAGO1482_0	ALN_BLOCK	exon	17612173	17612517	.	-	.	transcript_id "jg2086.t1"; gene_id "jg2086";
dsanSTOCAGO1482_0	ALN_BLOCK	exon	17618265	17619170	.	+	.	transcript_id "jg2087.t1"; gene_id "jg2087";
dsanSTOCAGO1482_0	ALN_BLOCK	exon	17620012	17621624	.	-	.	transcript_id "jg2088.t1"; gene_id "jg2088";
dsanSTOCAGO1482_0	ALN_BLOCK	exon	17623328	17624180	.	-	.	transcript_id "jg2089.t1"; gene_id "jg2089";
dsanSTOCAGO1482_0	ALN_BLOCK	exon	17625761	17634852	.	+	.	transcript_id "jg2090.t1"; gene_id "jg2090";
dsanSTOCAGO1482_0	ALN_BLOCK	exon	17636609	17637732	.	-	.	transcript_id "jg2091.t1"; gene_id "jg2091";
dsanSTOCAGO1482_0	ALN_BLOCK	exon	17644298	17645101	.	-	.	transcript_id "jg2092.t1"; gene_id "jg2092";
dsanSTOCAGO1482_0	ALN_BLOCK	exon	17645177	17649073	.	-	.	transcript_id "jg2093.t1"; gene_id "jg2093";
dsanSTOCAGO1482_0	ALN_BLOCK	exon	17659344	17659802	.	-	.	transcript_id "jg2094.t1"; gene_id "jg2094";
dsanSTOCAGO1482_0	ALN_BLOCK	exon	17660310	17660318	.	-	.	transcript_id "jg2094.t1"; gene_id "jg2094";
dsanSTOCAGO1482_0	ALN_BLOCK	exon	17660584	17660594	.	-	.	transcript_id "jg2094.t1"; gene_id "jg2094";
dsanSTOCAGO1482_0	ALN_BLOCK	exon	17661120	17661315	.	-	.	transcript_id "jg2094.t1"; gene_id "jg2094";
dsanSTOCAGO1482_0	ALN_BLOCK	exon	17661483	17663303	.	-	.	transcript_id "jg2094.t1"; gene_id "jg2094";
dsanSTOCAGO1482_0	ALN_BLOCK	exon	17671823	17672056	.	-	.	transcript_id "jg2096.t1"; gene_id "jg2096";
dsanSTOCAGO1482_0	ALN_BLOCK	exon	17675564	17685278	.	-	.	transcript_id "jg2097.t1"; gene_id "jg2097";
dsanSTOCAGO1482_0	ALN_BLOCK	exon	17705914	17706657	.	-	.	transcript_id "jg2098.t1"; gene_id "jg2098";
dsanSTOCAGO1482_0	ALN_BLOCK	exon	17722070	17722726	.	-	.	transcript_id "jg2099.t1"; gene_id "jg2099";
dsanSTOCAGO1482_0	ALN_BLOCK	exon	17724988	17726968	.	+	.	transcript_id "jg2100.t1"; gene_id "jg2100";
dsanSTOCAGO1482_0	ALN_BLOCK	exon	17727369	17728163	.	-	.	transcript_id "jg2101.t1"; gene_id "jg2101";
dsanSTOCAGO1482_0	AUGUSTUS	stop_codon	17728602	17728604	.	-	0	transcript_id "jg2102.t1"; gene_id "jg2102";
dsanSTOCAGO1482_0	AUGUSTUS	CDS	17728602	17729296	0.92	-	2	transcript_id "jg2102.t1"; gene_id "jg2102";
dsanSTOCAGO1482_0	AUGUSTUS	exon	17728602	17729296	.	-	.	transcript_id "jg2102.t1"; gene_id "jg2102";
dsanSTOCAGO1482_0	AUGUSTUS	intron	17729297	17729407	.	-	.	transcript_id "jg2102.t1"; gene_id "jg2102";
dsanSTOCAGO1482_0	AUGUSTUS	CDS	17729408	17730047	0.92	-	0	transcript_id "jg2102.t1"; gene_id "jg2102";
dsanSTOCAGO1482_0	AUGUSTUS	exon	17729408	17730047	.	-	.	transcript_id "jg2102.t1"; gene_id "jg2102";
dsanSTOCAGO1482_0	AUGUSTUS	start_codon	17730045	17730047	.	-	0	transcript_id "jg2102.t1"; gene_id "jg2102";
dsanSTOCAGO1482_0	ALN_BLOCK	exon	17743123	17743711	.	+	.	transcript_id "jg2103.t1"; gene_id "jg2103";
dsanSTOCAGO1482_0	ALN_BLOCK	exon	17744037	17748450	.	+	.	transcript_id "jg2103.t1"; gene_id "jg2103";
dsanSTOCAGO1482_0	ALN_BLOCK	exon	17751489	17752892	.	-	.	transcript_id "jg2104.t1"; gene_id "jg2104";
dsanSTOCAGO1482_0	ALN_BLOCK	exon	17753147	17756242	.	-	.	transcript_id "jg2104.t1"; gene_id "jg2104";
dsanSTOCAGO1482_0	ALN_BLOCK	exon	17756589	17760271	.	-	.	transcript_id "jg2104.t1"; gene_id "jg2104";
dsanSTOCAGO1482_0	ALN_BLOCK	exon	17760615	17761546	.	-	.	transcript_id "jg2105.t1"; gene_id "jg2105";
dsanSTOCAGO1482_0	ALN_BLOCK	exon	17762507	17762904	.	+	.	transcript_id "jg2106.t1"; gene_id "jg2106";
dsanSTOCAGO1482_0	AUGUSTUS	stop_codon	17766102	17766104	.	-	0	transcript_id "jg2107.t1"; gene_id "jg2107";
dsanSTOCAGO1482_0	AUGUSTUS	CDS	17766102	17769551	1	-	0	transcript_id "jg2107.t1"; gene_id "jg2107";
dsanSTOCAGO1482_0	AUGUSTUS	exon	17766102	17769551	.	-	.	transcript_id "jg2107.t1"; gene_id "jg2107";
dsanSTOCAGO1482_0	AUGUSTUS	start_codon	17769549	17769551	.	-	0	transcript_id "jg2107.t1"; gene_id "jg2107";
dsanSTOCAGO1482_0	ALN_BLOCK	exon	17769867	17770910	.	+	.	transcript_id "jg2108.t1"; gene_id "jg2108";
dsanSTOCAGO1482_0	ALN_BLOCK	exon	17771084	17775547	.	-	.	transcript_id "jg2110.t1"; gene_id "jg2110";
dsanSTOCAGO1482_0	ALN_BLOCK	exon	17776052	17777015	.	+	.	transcript_id "jg2109.t1"; gene_id "jg2109";
dsanSTOCAGO1482_0	ALN_BLOCK	exon	17778626	17779429	.	-	.	transcript_id "jg2111.t1"; gene_id "jg2111";
dsanSTOCAGO1482_0	AUGUSTUS	stop_codon	17779879	17779881	.	-	0	transcript_id "jg2112.t1"; gene_id "jg2112";
dsanSTOCAGO1482_0	AUGUSTUS	CDS	17779879	17780370	1	-	0	transcript_id "jg2112.t1"; gene_id "jg2112";
dsanSTOCAGO1482_0	AUGUSTUS	exon	17779879	17780370	.	-	.	transcript_id "jg2112.t1"; gene_id "jg2112";
dsanSTOCAGO1482_0	AUGUSTUS	start_codon	17780368	17780370	.	-	0	transcript_id "jg2112.t1"; gene_id "jg2112";
dsanSTOCAGO1482_0	AUGUSTUS	start_codon	17781182	17781184	.	+	0	transcript_id "jg2113.t1"; gene_id "jg2113";
dsanSTOCAGO1482_0	AUGUSTUS	CDS	17781182	17781233	1	+	0	transcript_id "jg2113.t1"; gene_id "jg2113";
dsanSTOCAGO1482_0	AUGUSTUS	exon	17781182	17781233	.	+	.	transcript_id "jg2113.t1"; gene_id "jg2113";
dsanSTOCAGO1482_0	AUGUSTUS	intron	17781234	17783194	.	+	.	transcript_id "jg2113.t1"; gene_id "jg2113";
dsanSTOCAGO1482_0	AUGUSTUS	CDS	17783195	17783670	1	+	2	transcript_id "jg2113.t1"; gene_id "jg2113";
dsanSTOCAGO1482_0	AUGUSTUS	exon	17783195	17783670	.	+	.	transcript_id "jg2113.t1"; gene_id "jg2113";
dsanSTOCAGO1482_0	AUGUSTUS	stop_codon	17783668	17783670	.	+	0	transcript_id "jg2113.t1"; gene_id "jg2113";
dsanSTOCAGO1482_0	ALN_BLOCK	exon	17799382	17800486	.	+	.	transcript_id "jg2114.t1"; gene_id "jg2114";
dsanSTOCAGO1482_0	ALN_BLOCK	exon	17805914	17806924	.	-	.	transcript_id "jg2115.t1"; gene_id "jg2115";
dsanSTOCAGO1482_0	AUGUSTUS	stop_codon	17824766	17824768	.	-	0	transcript_id "jg2116.t1"; gene_id "jg2116";
dsanSTOCAGO1482_0	AUGUSTUS	CDS	17824766	17825119	1	-	0	transcript_id "jg2116.t1"; gene_id "jg2116";
dsanSTOCAGO1482_0	AUGUSTUS	exon	17824766	17825119	.	-	.	transcript_id "jg2116.t1"; gene_id "jg2116";
dsanSTOCAGO1482_0	AUGUSTUS	start_codon	17825117	17825119	.	-	0	transcript_id "jg2116.t1"; gene_id "jg2116";
dsanSTOCAGO1482_0	ALN_BLOCK	exon	17850727	17852237	.	-	.	transcript_id "jg2118.t1"; gene_id "jg2118";
dsanSTOCAGO1482_0	ALN_BLOCK	exon	17857001	17864632	.	-	.	transcript_id "jg2119.t1"; gene_id "jg2119";
dsanSTOCAGO1482_0	ALN_BLOCK	exon	17867757	17869885	.	+	.	transcript_id "jg2120.t1"; gene_id "jg2120";
dsanSTOCAGO1482_0	ALN_BLOCK	exon	17871982	17874011	.	+	.	transcript_id "jg2122.t1"; gene_id "jg2122";
dsanSTOCAGO1482_0	ALN_BLOCK	exon	17875412	17878556	.	-	.	transcript_id "jg2123.t1"; gene_id "jg2123";
dsanSTOCAGO1482_0	ALN_BLOCK	exon	17883820	17885990	.	-	.	transcript_id "jg2124.t1"; gene_id "jg2124";
dsanSTOCAGO1482_0	ALN_BLOCK	exon	17889494	17916451	.	-	.	transcript_id "jg2125.t1"; gene_id "jg2125";
dsanSTOCAGO1482_0	ALN_BLOCK	exon	17952522	17953022	.	-	.	transcript_id "jg2126.t1"; gene_id "jg2126";
dsanSTOCAGO1482_0	ALN_BLOCK	exon	17962217	17965208	.	-	.	transcript_id "jg2127.t1"; gene_id "jg2127";
dsanSTOCAGO1482_0	ALN_BLOCK	exon	17976056	17976715	.	+	.	transcript_id "jg2128.t1"; gene_id "jg2128";
dsanSTOCAGO1482_0	ALN_BLOCK	exon	17977553	17979640	.	-	.	transcript_id "jg2129.t1"; gene_id "jg2129";
dsanSTOCAGO1482_0	ALN_BLOCK	exon	17980496	17980505	.	-	.	transcript_id "jg2129.t1"; gene_id "jg2129";
dsanSTOCAGO1482_0	ALN_BLOCK	exon	17982950	17985058	.	+	.	transcript_id "jg2130.t1"; gene_id "jg2130";
dsanSTOCAGO1482_0	ALN_BLOCK	exon	17985345	17989097	.	-	.	transcript_id "jg2131.t1"; gene_id "jg2131";
dsanSTOCAGO1482_0	ALN_BLOCK	exon	17990817	18003037	.	-	.	transcript_id "jg2132.t1"; gene_id "jg2132";
dsanSTOCAGO1482_0	ALN_BLOCK	exon	18003252	18005108	.	-	.	transcript_id "jg2132.t1"; gene_id "jg2132";
dsanSTOCAGO1482_0	ALN_BLOCK	exon	18008898	18012074	.	-	.	transcript_id "jg2134.t1"; gene_id "jg2134";
dsanSTOCAGO1482_0	AUGUSTUS	start_codon	18013023	18013025	.	+	0	transcript_id "jg2135.t1"; gene_id "jg2135";
dsanSTOCAGO1482_0	AUGUSTUS	CDS	18013023	18013421	1	+	0	transcript_id "jg2135.t1"; gene_id "jg2135";
dsanSTOCAGO1482_0	AUGUSTUS	exon	18013023	18013421	.	+	.	transcript_id "jg2135.t1"; gene_id "jg2135";
dsanSTOCAGO1482_0	AUGUSTUS	intron	18013422	18013563	.	+	.	transcript_id "jg2135.t1"; gene_id "jg2135";
dsanSTOCAGO1482_0	AUGUSTUS	CDS	18013564	18013843	0.74	+	0	transcript_id "jg2135.t1"; gene_id "jg2135";
dsanSTOCAGO1482_0	AUGUSTUS	exon	18013564	18013843	.	+	.	transcript_id "jg2135.t1"; gene_id "jg2135";
dsanSTOCAGO1482_0	AUGUSTUS	intron	18013844	18013905	.	+	.	transcript_id "jg2135.t1"; gene_id "jg2135";
dsanSTOCAGO1482_0	AUGUSTUS	CDS	18013906	18013916	0.74	+	2	transcript_id "jg2135.t1"; gene_id "jg2135";
dsanSTOCAGO1482_0	AUGUSTUS	exon	18013906	18013916	.	+	.	transcript_id "jg2135.t1"; gene_id "jg2135";
dsanSTOCAGO1482_0	AUGUSTUS	stop_codon	18013914	18013916	.	+	0	transcript_id "jg2135.t1"; gene_id "jg2135";
dsanSTOCAGO1482_0	ALN_BLOCK	exon	18046551	18049537	.	+	.	transcript_id "jg2137.t1"; gene_id "jg2137";
dsanSTOCAGO1482_0	ALN_BLOCK	exon	18060151	18060960	.	-	.	transcript_id "jg2138.t1"; gene_id "jg2138";
dsanSTOCAGO1482_0	ALN_BLOCK	exon	18083529	18083537	.	+	.	transcript_id "jg2139.t1"; gene_id "jg2139";
dsanSTOCAGO1482_0	ALN_BLOCK	exon	18085583	18085624	.	+	.	transcript_id "jg2139.t1"; gene_id "jg2139";
dsanSTOCAGO1482_0	ALN_BLOCK	exon	18085904	18085915	.	+	.	transcript_id "jg2139.t1"; gene_id "jg2139";
dsanSTOCAGO1482_0	ALN_BLOCK	exon	18086246	18086638	.	+	.	transcript_id "jg2139.t1"; gene_id "jg2139";
dsanSTOCAGO1482_0	ALN_BLOCK	exon	18086980	18086989	.	+	.	transcript_id "jg2139.t1"; gene_id "jg2139";
dsanSTOCAGO1482_0	ALN_BLOCK	exon	18088397	18093522	.	+	.	transcript_id "jg2139.t1"; gene_id "jg2139";
dsanSTOCAGO1482_0	ALN_BLOCK	exon	18099826	18107676	.	-	.	transcript_id "jg2141.t1"; gene_id "jg2141";
dsanSTOCAGO1482_0	ALN_BLOCK	exon	18108238	18131172	.	-	.	transcript_id "jg2141.t1"; gene_id "jg2141";
dsanSTOCAGO1482_0	ALN_BLOCK	exon	18132898	18135296	.	+	.	transcript_id "jg2142.t1"; gene_id "jg2142";
dsanSTOCAGO1482_0	ALN_BLOCK	exon	18136940	18141801	.	-	.	transcript_id "jg2143.t1"; gene_id "jg2143";
dsanSTOCAGO1482_0	ALN_BLOCK	exon	18142419	18145416	.	-	.	transcript_id "jg2143.t1"; gene_id "jg2143";
dsanSTOCAGO1482_0	ALN_BLOCK	exon	18148576	18150636	.	-	.	transcript_id "jg2144.t1"; gene_id "jg2144";
dsanSTOCAGO1482_0	ALN_BLOCK	exon	18153615	18156245	.	-	.	transcript_id "jg2145.t1"; gene_id "jg2145";
dsanSTOCAGO1482_0	ALN_BLOCK	exon	18156958	18158581	.	+	.	transcript_id "jg2146.t1"; gene_id "jg2146";
dsanSTOCAGO1482_0	ALN_BLOCK	exon	18158977	18158982	.	+	.	transcript_id "jg2146.t1"; gene_id "jg2146";
dsanSTOCAGO1482_0	ALN_BLOCK	exon	18161421	18161652	.	+	.	transcript_id "jg2147.t1"; gene_id "jg2147";
dsanSTOCAGO1482_0	ALN_BLOCK	exon	18162278	18164953	.	+	.	transcript_id "jg2147.t1"; gene_id "jg2147";
dsanSTOCAGO1482_0	ALN_BLOCK	exon	18165165	18167452	.	+	.	transcript_id "jg2147.t1"; gene_id "jg2147";
dsanSTOCAGO1482_0	ALN_BLOCK	exon	18168274	18169557	.	-	.	transcript_id "jg2148.t1"; gene_id "jg2148";
dsanSTOCAGO1482_0	ALN_BLOCK	exon	18170646	18171690	.	-	.	transcript_id "jg2149.t1"; gene_id "jg2149";
dsanSTOCAGO1482_0	ALN_BLOCK	exon	18185745	18194180	.	-	.	transcript_id "jg2150.t1"; gene_id "jg2150";
dsanSTOCAGO1482_0	ALN_BLOCK	exon	18222721	18226476	.	-	.	transcript_id "jg2151.t1"; gene_id "jg2151";
dsanSTOCAGO1482_0	ALN_BLOCK	exon	18228824	18229093	.	+	.	transcript_id "jg2152.t1"; gene_id "jg2152";
dsanSTOCAGO1482_0	ALN_BLOCK	exon	18231933	18232382	.	+	.	transcript_id "jg2153.t1"; gene_id "jg2153";
dsanSTOCAGO1482_0	ALN_BLOCK	exon	18232806	18234623	.	-	.	transcript_id "jg2154.t1"; gene_id "jg2154";
dsanSTOCAGO1482_0	ALN_BLOCK	exon	18235876	18236393	.	-	.	transcript_id "jg2155.t1"; gene_id "jg2155";
dsanSTOCAGO1482_0	ALN_BLOCK	exon	18237315	18238332	.	+	.	transcript_id "jg2156.t1"; gene_id "jg2156";
dsanSTOCAGO1482_0	ALN_BLOCK	exon	18238751	18241619	.	+	.	transcript_id "jg2157.t1"; gene_id "jg2157";
dsanSTOCAGO1482_0	ALN_BLOCK	exon	18242360	18244330	.	-	.	transcript_id "jg2158.t1"; gene_id "jg2158";
dsanSTOCAGO1482_0	ALN_BLOCK	exon	18245181	18247019	.	-	.	transcript_id "jg2159.t1"; gene_id "jg2159";
dsanSTOCAGO1482_0	ALN_BLOCK	exon	18247645	18252364	.	+	.	transcript_id "jg2160.t1"; gene_id "jg2160";
dsanSTOCAGO1482_0	ALN_BLOCK	exon	18259241	18260761	.	-	.	transcript_id "jg2161.t1"; gene_id "jg2161";
dsanSTOCAGO1482_0	ALN_BLOCK	exon	18260912	18261152	.	-	.	transcript_id "jg2161.t1"; gene_id "jg2161";
dsanSTOCAGO1482_0	ALN_BLOCK	exon	18264437	18269854	.	-	.	transcript_id "jg2162.t1"; gene_id "jg2162";
dsanSTOCAGO1482_0	ALN_BLOCK	exon	18274214	18276511	.	+	.	transcript_id "jg2163.t1"; gene_id "jg2163";
dsanSTOCAGO1482_0	ALN_BLOCK	exon	18279114	18281848	.	+	.	transcript_id "jg2164.t1"; gene_id "jg2164";
dsanSTOCAGO1482_0	ALN_BLOCK	exon	18283426	18285510	.	-	.	transcript_id "jg2165.t1"; gene_id "jg2165";
dsanSTOCAGO1482_0	ALN_BLOCK	exon	18286193	18287884	.	+	.	transcript_id "jg2166.t1"; gene_id "jg2166";
dsanSTOCAGO1482_0	ALN_BLOCK	exon	18289483	18291439	.	-	.	transcript_id "jg2167.t1"; gene_id "jg2167";
dsanSTOCAGO1482_0	ALN_BLOCK	exon	18301570	18303077	.	-	.	transcript_id "jg2168.t1"; gene_id "jg2168";
dsanSTOCAGO1482_0	ALN_BLOCK	exon	18336372	18337839	.	-	.	transcript_id "jg2171.t1"; gene_id "jg2171";
dsanSTOCAGO1482_0	ALN_BLOCK	exon	18337994	18339192	.	-	.	transcript_id "jg2171.t1"; gene_id "jg2171";
dsanSTOCAGO1482_0	ALN_BLOCK	exon	18339817	18339831	.	-	.	transcript_id "jg2171.t1"; gene_id "jg2171";
dsanSTOCAGO1482_0	ALN_BLOCK	exon	18341020	18341033	.	-	.	transcript_id "jg2171.t1"; gene_id "jg2171";
dsanSTOCAGO1482_0	ALN_BLOCK	exon	18353770	18354339	.	+	.	transcript_id "jg2174.t1"; gene_id "jg2174";
dsanSTOCAGO1482_0	AUGUSTUS	start_codon	18356460	18356462	.	+	0	transcript_id "jg2175.t1"; gene_id "jg2175";
dsanSTOCAGO1482_0	AUGUSTUS	CDS	18356460	18356858	0.99	+	0	transcript_id "jg2175.t1"; gene_id "jg2175";
dsanSTOCAGO1482_0	AUGUSTUS	exon	18356460	18356858	.	+	.	transcript_id "jg2175.t1"; gene_id "jg2175";
dsanSTOCAGO1482_0	AUGUSTUS	stop_codon	18356856	18356858	.	+	0	transcript_id "jg2175.t1"; gene_id "jg2175";
dsanSTOCAGO1482_0	AUGUSTUS	stop_codon	18360736	18360738	.	-	0	transcript_id "jg2176.t1"; gene_id "jg2176";
dsanSTOCAGO1482_0	AUGUSTUS	CDS	18360736	18361038	0.89	-	0	transcript_id "jg2176.t1"; gene_id "jg2176";
dsanSTOCAGO1482_0	AUGUSTUS	exon	18360736	18361038	.	-	.	transcript_id "jg2176.t1"; gene_id "jg2176";
dsanSTOCAGO1482_0	AUGUSTUS	start_codon	18361036	18361038	.	-	0	transcript_id "jg2176.t1"; gene_id "jg2176";
dsanSTOCAGO1482_0	AUGUSTUS	stop_codon	18367611	18367613	.	-	0	transcript_id "jg2177.t1"; gene_id "jg2177";
dsanSTOCAGO1482_0	AUGUSTUS	CDS	18367611	18368042	1	-	0	transcript_id "jg2177.t1"; gene_id "jg2177";
dsanSTOCAGO1482_0	AUGUSTUS	exon	18367611	18368042	.	-	.	transcript_id "jg2177.t1"; gene_id "jg2177";
dsanSTOCAGO1482_0	AUGUSTUS	start_codon	18368040	18368042	.	-	0	transcript_id "jg2177.t1"; gene_id "jg2177";
dsanSTOCAGO1482_0	AUGUSTUS	stop_codon	18389003	18389005	.	-	0	transcript_id "jg2178.t1"; gene_id "jg2178";
dsanSTOCAGO1482_0	AUGUSTUS	CDS	18389003	18389204	1	-	1	transcript_id "jg2178.t1"; gene_id "jg2178";
dsanSTOCAGO1482_0	AUGUSTUS	exon	18389003	18389204	.	-	.	transcript_id "jg2178.t1"; gene_id "jg2178";
dsanSTOCAGO1482_0	AUGUSTUS	intron	18389205	18389260	.	-	.	transcript_id "jg2178.t1"; gene_id "jg2178";
dsanSTOCAGO1482_0	AUGUSTUS	CDS	18389261	18389481	1	-	0	transcript_id "jg2178.t1"; gene_id "jg2178";
dsanSTOCAGO1482_0	AUGUSTUS	exon	18389261	18389481	.	-	.	transcript_id "jg2178.t1"; gene_id "jg2178";
dsanSTOCAGO1482_0	AUGUSTUS	start_codon	18389479	18389481	.	-	0	transcript_id "jg2178.t1"; gene_id "jg2178";
dsanSTOCAGO1482_0	AUGUSTUS	start_codon	18395879	18395881	.	+	0	transcript_id "jg2179.t1"; gene_id "jg2179";
dsanSTOCAGO1482_0	AUGUSTUS	CDS	18395879	18396394	1	+	0	transcript_id "jg2179.t1"; gene_id "jg2179";
dsanSTOCAGO1482_0	AUGUSTUS	exon	18395879	18396394	.	+	.	transcript_id "jg2179.t1"; gene_id "jg2179";
dsanSTOCAGO1482_0	AUGUSTUS	stop_codon	18396392	18396394	.	+	0	transcript_id "jg2179.t1"; gene_id "jg2179";
dsanSTOCAGO1482_0	ALN_BLOCK	exon	18403975	18404547	.	-	.	transcript_id "jg2180.t1"; gene_id "jg2180";
dsanSTOCAGO1482_0	AUGUSTUS	start_codon	18412857	18412859	.	+	0	transcript_id "jg2181.t1"; gene_id "jg2181";
dsanSTOCAGO1482_0	AUGUSTUS	CDS	18412857	18413320	0.96	+	0	transcript_id "jg2181.t1"; gene_id "jg2181";
dsanSTOCAGO1482_0	AUGUSTUS	exon	18412857	18413320	.	+	.	transcript_id "jg2181.t1"; gene_id "jg2181";
dsanSTOCAGO1482_0	AUGUSTUS	intron	18413321	18413376	.	+	.	transcript_id "jg2181.t1"; gene_id "jg2181";
dsanSTOCAGO1482_0	AUGUSTUS	CDS	18413377	18413599	1	+	1	transcript_id "jg2181.t1"; gene_id "jg2181";
dsanSTOCAGO1482_0	AUGUSTUS	exon	18413377	18413599	.	+	.	transcript_id "jg2181.t1"; gene_id "jg2181";
dsanSTOCAGO1482_0	AUGUSTUS	stop_codon	18413597	18413599	.	+	0	transcript_id "jg2181.t1"; gene_id "jg2181";
dsanSTOCAGO1482_0	AUGUSTUS	stop_codon	18417668	18417670	.	-	0	transcript_id "jg2182.t1"; gene_id "jg2182";
dsanSTOCAGO1482_0	AUGUSTUS	CDS	18417668	18417824	0.67	-	1	transcript_id "jg2182.t1"; gene_id "jg2182";
dsanSTOCAGO1482_0	AUGUSTUS	exon	18417668	18417824	.	-	.	transcript_id "jg2182.t1"; gene_id "jg2182";
dsanSTOCAGO1482_0	AUGUSTUS	intron	18417825	18417892	.	-	.	transcript_id "jg2182.t1"; gene_id "jg2182";
dsanSTOCAGO1482_0	AUGUSTUS	CDS	18417893	18417988	1	-	1	transcript_id "jg2182.t1"; gene_id "jg2182";
dsanSTOCAGO1482_0	AUGUSTUS	exon	18417893	18417988	.	-	.	transcript_id "jg2182.t1"; gene_id "jg2182";
dsanSTOCAGO1482_0	AUGUSTUS	intron	18417989	18418044	.	-	.	transcript_id "jg2182.t1"; gene_id "jg2182";
dsanSTOCAGO1482_0	AUGUSTUS	CDS	18418045	18418307	1	-	0	transcript_id "jg2182.t1"; gene_id "jg2182";
dsanSTOCAGO1482_0	AUGUSTUS	exon	18418045	18418307	.	-	.	transcript_id "jg2182.t1"; gene_id "jg2182";
dsanSTOCAGO1482_0	AUGUSTUS	start_codon	18418305	18418307	.	-	0	transcript_id "jg2182.t1"; gene_id "jg2182";
dsanSTOCAGO1482_0	ALN_BLOCK	exon	18419893	18420615	.	+	.	transcript_id "jg2183.t1"; gene_id "jg2183";
dsanSTOCAGO1482_0	ALN_BLOCK	exon	18420794	18421977	.	-	.	transcript_id "jg2184.t1"; gene_id "jg2184";
dsanSTOCAGO1482_0	ALN_BLOCK	exon	18423134	18438624	.	+	.	transcript_id "jg2185.t1"; gene_id "jg2185";
dsanSTOCAGO1482_0	ALN_BLOCK	exon	18439498	18440576	.	-	.	transcript_id "jg2186.t1"; gene_id "jg2186";
dsanSTOCAGO1482_0	ALN_BLOCK	exon	18442855	18443440	.	+	.	transcript_id "jg2187.t1"; gene_id "jg2187";
dsanSTOCAGO1482_0	ALN_BLOCK	exon	18443824	18444483	.	+	.	transcript_id "jg2188.t1"; gene_id "jg2188";
dsanSTOCAGO1482_0	ALN_BLOCK	exon	18444795	18444887	.	+	.	transcript_id "jg2188.t1"; gene_id "jg2188";
dsanSTOCAGO1482_0	ALN_BLOCK	exon	18445380	18445980	.	-	.	transcript_id "jg2189.t1"; gene_id "jg2189";
dsanSTOCAGO1482_0	ALN_BLOCK	exon	18447226	18447957	.	+	.	transcript_id "jg2190.t1"; gene_id "jg2190";
dsanSTOCAGO1482_0	ALN_BLOCK	exon	18449018	18449996	.	-	.	transcript_id "jg2191.t1"; gene_id "jg2191";
dsanSTOCAGO1482_0	ALN_BLOCK	exon	18451322	18453481	.	+	.	transcript_id "jg2192.t1"; gene_id "jg2192";
dsanSTOCAGO1482_0	ALN_BLOCK	exon	18453835	18454185	.	-	.	transcript_id "jg2193.t1"; gene_id "jg2193";
dsanSTOCAGO1482_0	ALN_BLOCK	exon	18454986	18457018	.	-	.	transcript_id "jg2194.t1"; gene_id "jg2194";
dsanSTOCAGO1482_0	ALN_BLOCK	exon	18457654	18458065	.	+	.	transcript_id "jg2195.t1"; gene_id "jg2195";
dsanSTOCAGO1482_0	ALN_BLOCK	exon	18458483	18460734	.	+	.	transcript_id "jg2195.t1"; gene_id "jg2195";
dsanSTOCAGO1482_0	ALN_BLOCK	exon	18462068	18464018	.	+	.	transcript_id "jg2196.t1"; gene_id "jg2196";
dsanSTOCAGO1482_0	ALN_BLOCK	exon	18464613	18464755	.	+	.	transcript_id "jg2196.t1"; gene_id "jg2196";
dsanSTOCAGO1482_0	ALN_BLOCK	exon	18464936	18464944	.	+	.	transcript_id "jg2196.t1"; gene_id "jg2196";
dsanSTOCAGO1482_0	ALN_BLOCK	exon	18465163	18467183	.	+	.	transcript_id "jg2196.t1"; gene_id "jg2196";
dsanSTOCAGO1482_0	ALN_BLOCK	exon	18467765	18470650	.	+	.	transcript_id "jg2196.t1"; gene_id "jg2196";
dsanSTOCAGO1482_0	ALN_BLOCK	exon	18470813	18472834	.	+	.	transcript_id "jg2196.t1"; gene_id "jg2196";
dsanSTOCAGO1482_0	ALN_BLOCK	exon	18473035	18473144	.	+	.	transcript_id "jg2196.t1"; gene_id "jg2196";
dsanSTOCAGO1482_0	ALN_BLOCK	exon	18487795	18492891	.	+	.	transcript_id "jg2197.t1"; gene_id "jg2197";
dsanSTOCAGO1482_0	AUGUSTUS	start_codon	18495086	18495088	.	+	0	transcript_id "jg2198.t1"; gene_id "jg2198";
dsanSTOCAGO1482_0	AUGUSTUS	CDS	18495086	18495176	1	+	0	transcript_id "jg2198.t1"; gene_id "jg2198";
dsanSTOCAGO1482_0	AUGUSTUS	exon	18495086	18495176	.	+	.	transcript_id "jg2198.t1"; gene_id "jg2198";
dsanSTOCAGO1482_0	AUGUSTUS	intron	18495177	18495889	.	+	.	transcript_id "jg2198.t1"; gene_id "jg2198";
dsanSTOCAGO1482_0	AUGUSTUS	CDS	18495890	18496036	1	+	2	transcript_id "jg2198.t1"; gene_id "jg2198";
dsanSTOCAGO1482_0	AUGUSTUS	exon	18495890	18496036	.	+	.	transcript_id "jg2198.t1"; gene_id "jg2198";
dsanSTOCAGO1482_0	AUGUSTUS	intron	18496037	18496308	.	+	.	transcript_id "jg2198.t1"; gene_id "jg2198";
dsanSTOCAGO1482_0	AUGUSTUS	CDS	18496309	18496731	1	+	2	transcript_id "jg2198.t1"; gene_id "jg2198";
dsanSTOCAGO1482_0	AUGUSTUS	exon	18496309	18496731	.	+	.	transcript_id "jg2198.t1"; gene_id "jg2198";
dsanSTOCAGO1482_0	AUGUSTUS	intron	18496732	18496807	.	+	.	transcript_id "jg2198.t1"; gene_id "jg2198";
dsanSTOCAGO1482_0	AUGUSTUS	CDS	18496808	18496953	1	+	2	transcript_id "jg2198.t1"; gene_id "jg2198";
dsanSTOCAGO1482_0	AUGUSTUS	exon	18496808	18496953	.	+	.	transcript_id "jg2198.t1"; gene_id "jg2198";
dsanSTOCAGO1482_0	AUGUSTUS	stop_codon	18496951	18496953	.	+	0	transcript_id "jg2198.t1"; gene_id "jg2198";
dsanSTOCAGO1482_0	ALN_BLOCK	exon	18499738	18501606	.	+	.	transcript_id "jg2199.t1"; gene_id "jg2199";
dsanSTOCAGO1482_0	ALN_BLOCK	exon	18503951	18511382	.	-	.	transcript_id "jg2200.t1"; gene_id "jg2200";
dsanSTOCAGO1482_0	ALN_BLOCK	exon	18511551	18521611	.	-	.	transcript_id "jg2200.t1"; gene_id "jg2200";
dsanSTOCAGO1482_0	ALN_BLOCK	exon	18522302	18522737	.	-	.	transcript_id "jg2200.t1"; gene_id "jg2200";
dsanSTOCAGO1482_0	ALN_BLOCK	exon	18542508	18545379	.	+	.	transcript_id "jg2201.t1"; gene_id "jg2201";
dsanSTOCAGO1482_0	AUGUSTUS	stop_codon	18546984	18546986	.	-	0	transcript_id "jg2202.t1"; gene_id "jg2202";
dsanSTOCAGO1482_0	AUGUSTUS	CDS	18546984	18547232	1	-	0	transcript_id "jg2202.t1"; gene_id "jg2202";
dsanSTOCAGO1482_0	AUGUSTUS	exon	18546984	18547232	.	-	.	transcript_id "jg2202.t1"; gene_id "jg2202";
dsanSTOCAGO1482_0	AUGUSTUS	stop_codon	18546984	18546986	.	-	0	transcript_id "jg2202.t2"; gene_id "jg2202";
dsanSTOCAGO1482_0	AUGUSTUS	CDS	18546984	18547232	1	-	0	transcript_id "jg2202.t2"; gene_id "jg2202";
dsanSTOCAGO1482_0	AUGUSTUS	exon	18546984	18547232	.	-	.	transcript_id "jg2202.t2"; gene_id "jg2202";
dsanSTOCAGO1482_0	AUGUSTUS	intron	18547233	18547306	.	-	.	transcript_id "jg2202.t1"; gene_id "jg2202";
dsanSTOCAGO1482_0	AUGUSTUS	intron	18547233	18547306	.	-	.	transcript_id "jg2202.t2"; gene_id "jg2202";
dsanSTOCAGO1482_0	AUGUSTUS	CDS	18547307	18547752	1	-	2	transcript_id "jg2202.t1"; gene_id "jg2202";
dsanSTOCAGO1482_0	AUGUSTUS	exon	18547307	18547752	.	-	.	transcript_id "jg2202.t1"; gene_id "jg2202";
dsanSTOCAGO1482_0	AUGUSTUS	CDS	18547307	18547752	1	-	2	transcript_id "jg2202.t2"; gene_id "jg2202";
dsanSTOCAGO1482_0	AUGUSTUS	exon	18547307	18547752	.	-	.	transcript_id "jg2202.t2"; gene_id "jg2202";
dsanSTOCAGO1482_0	AUGUSTUS	intron	18547753	18548418	.	-	.	transcript_id "jg2202.t1"; gene_id "jg2202";
dsanSTOCAGO1482_0	AUGUSTUS	intron	18547753	18551997	.	-	.	transcript_id "jg2202.t2"; gene_id "jg2202";
dsanSTOCAGO1482_0	AUGUSTUS	CDS	18548419	18548488	1	-	0	transcript_id "jg2202.t1"; gene_id "jg2202";
dsanSTOCAGO1482_0	AUGUSTUS	exon	18548419	18548488	.	-	.	transcript_id "jg2202.t1"; gene_id "jg2202";
dsanSTOCAGO1482_0	AUGUSTUS	start_codon	18548486	18548488	.	-	0	transcript_id "jg2202.t1"; gene_id "jg2202";
dsanSTOCAGO1482_0	AUGUSTUS	CDS	18551998	18552046	1	-	0	transcript_id "jg2202.t2"; gene_id "jg2202";
dsanSTOCAGO1482_0	AUGUSTUS	exon	18551998	18552046	.	-	.	transcript_id "jg2202.t2"; gene_id "jg2202";
dsanSTOCAGO1482_0	AUGUSTUS	intron	18552047	18552495	.	-	.	transcript_id "jg2202.t2"; gene_id "jg2202";
dsanSTOCAGO1482_0	AUGUSTUS	CDS	18552496	18552909	1	-	0	transcript_id "jg2202.t2"; gene_id "jg2202";
dsanSTOCAGO1482_0	AUGUSTUS	exon	18552496	18552909	.	-	.	transcript_id "jg2202.t2"; gene_id "jg2202";
dsanSTOCAGO1482_0	AUGUSTUS	intron	18552910	18553067	.	-	.	transcript_id "jg2202.t2"; gene_id "jg2202";
dsanSTOCAGO1482_0	AUGUSTUS	CDS	18553068	18553249	1	-	2	transcript_id "jg2202.t2"; gene_id "jg2202";
dsanSTOCAGO1482_0	AUGUSTUS	exon	18553068	18553249	.	-	.	transcript_id "jg2202.t2"; gene_id "jg2202";
dsanSTOCAGO1482_0	AUGUSTUS	intron	18553250	18553310	.	-	.	transcript_id "jg2202.t2"; gene_id "jg2202";
dsanSTOCAGO1482_0	AUGUSTUS	CDS	18553311	18553626	1	-	0	transcript_id "jg2202.t2"; gene_id "jg2202";
dsanSTOCAGO1482_0	AUGUSTUS	exon	18553311	18553626	.	-	.	transcript_id "jg2202.t2"; gene_id "jg2202";
dsanSTOCAGO1482_0	AUGUSTUS	intron	18553627	18553884	.	-	.	transcript_id "jg2202.t2"; gene_id "jg2202";
dsanSTOCAGO1482_0	AUGUSTUS	CDS	18553885	18554184	1	-	0	transcript_id "jg2202.t2"; gene_id "jg2202";
dsanSTOCAGO1482_0	AUGUSTUS	exon	18553885	18554184	.	-	.	transcript_id "jg2202.t2"; gene_id "jg2202";
dsanSTOCAGO1482_0	AUGUSTUS	intron	18554185	18554717	.	-	.	transcript_id "jg2202.t2"; gene_id "jg2202";
dsanSTOCAGO1482_0	AUGUSTUS	CDS	18554718	18554786	1	-	0	transcript_id "jg2202.t2"; gene_id "jg2202";
dsanSTOCAGO1482_0	AUGUSTUS	exon	18554718	18554786	.	-	.	transcript_id "jg2202.t2"; gene_id "jg2202";
dsanSTOCAGO1482_0	AUGUSTUS	start_codon	18554784	18554786	.	-	0	transcript_id "jg2202.t2"; gene_id "jg2202";
dsanSTOCAGO1482_0	ALN_BLOCK	exon	18571753	18572165	.	+	.	transcript_id "jg2204.t1"; gene_id "jg2204";
dsanSTOCAGO1482_0	ALN_BLOCK	exon	18572350	18572610	.	+	.	transcript_id "jg2204.t1"; gene_id "jg2204";
dsanSTOCAGO1482_0	ALN_BLOCK	exon	18572774	18577643	.	+	.	transcript_id "jg2204.t1"; gene_id "jg2204";
dsanSTOCAGO1482_0	ALN_BLOCK	exon	18577952	18587584	.	+	.	transcript_id "jg2204.t1"; gene_id "jg2204";
dsanSTOCAGO1482_0	ALN_BLOCK	exon	18587907	18598863	.	+	.	transcript_id "jg2204.t1"; gene_id "jg2204";
dsanSTOCAGO1482_0	AUGUSTUS	start_codon	18607478	18607480	.	+	0	transcript_id "jg2205.t1"; gene_id "jg2205";
dsanSTOCAGO1482_0	AUGUSTUS	CDS	18607478	18607900	1	+	0	transcript_id "jg2205.t1"; gene_id "jg2205";
dsanSTOCAGO1482_0	AUGUSTUS	exon	18607478	18607900	.	+	.	transcript_id "jg2205.t1"; gene_id "jg2205";
dsanSTOCAGO1482_0	AUGUSTUS	stop_codon	18607898	18607900	.	+	0	transcript_id "jg2205.t1"; gene_id "jg2205";
dsanSTOCAGO1482_0	ALN_BLOCK	exon	18625649	18626715	.	-	.	transcript_id "jg2206.t1"; gene_id "jg2206";
dsanSTOCAGO1482_0	ALN_BLOCK	exon	18626881	18636261	.	-	.	transcript_id "jg2206.t1"; gene_id "jg2206";
dsanSTOCAGO1482_0	ALN_BLOCK	exon	18636539	18638704	.	-	.	transcript_id "jg2206.t1"; gene_id "jg2206";
dsanSTOCAGO1482_0	ALN_BLOCK	exon	18694000	18695180	.	+	.	transcript_id "jg2208.t1"; gene_id "jg2208";
dsanSTOCAGO1482_0	AUGUSTUS	start_codon	18704641	18704643	.	+	0	transcript_id "jg2209.t1"; gene_id "jg2209";
dsanSTOCAGO1482_0	AUGUSTUS	CDS	18704641	18704701	1	+	0	transcript_id "jg2209.t1"; gene_id "jg2209";
dsanSTOCAGO1482_0	AUGUSTUS	exon	18704641	18704701	.	+	.	transcript_id "jg2209.t1"; gene_id "jg2209";
dsanSTOCAGO1482_0	AUGUSTUS	intron	18704702	18704960	.	+	.	transcript_id "jg2209.t1"; gene_id "jg2209";
dsanSTOCAGO1482_0	AUGUSTUS	CDS	18704961	18705281	1	+	2	transcript_id "jg2209.t1"; gene_id "jg2209";
dsanSTOCAGO1482_0	AUGUSTUS	exon	18704961	18705281	.	+	.	transcript_id "jg2209.t1"; gene_id "jg2209";
dsanSTOCAGO1482_0	AUGUSTUS	intron	18705282	18705351	.	+	.	transcript_id "jg2209.t1"; gene_id "jg2209";
dsanSTOCAGO1482_0	AUGUSTUS	CDS	18705352	18705464	1	+	2	transcript_id "jg2209.t1"; gene_id "jg2209";
dsanSTOCAGO1482_0	AUGUSTUS	exon	18705352	18705464	.	+	.	transcript_id "jg2209.t1"; gene_id "jg2209";
dsanSTOCAGO1482_0	AUGUSTUS	stop_codon	18705462	18705464	.	+	0	transcript_id "jg2209.t1"; gene_id "jg2209";
dsanSTOCAGO1482_0	ALN_BLOCK	exon	18706239	18707132	.	-	.	transcript_id "jg2210.t1"; gene_id "jg2210";
dsanSTOCAGO1482_0	AUGUSTUS	stop_codon	18722546	18722548	.	-	0	transcript_id "jg2211.t1"; gene_id "jg2211";
dsanSTOCAGO1482_0	AUGUSTUS	CDS	18722546	18722593	0.97	-	0	transcript_id "jg2211.t1"; gene_id "jg2211";
dsanSTOCAGO1482_0	AUGUSTUS	exon	18722546	18722593	.	-	.	transcript_id "jg2211.t1"; gene_id "jg2211";
dsanSTOCAGO1482_0	AUGUSTUS	intron	18722594	18722654	.	-	.	transcript_id "jg2211.t1"; gene_id "jg2211";
dsanSTOCAGO1482_0	AUGUSTUS	CDS	18722655	18723005	0.98	-	0	transcript_id "jg2211.t1"; gene_id "jg2211";
dsanSTOCAGO1482_0	AUGUSTUS	exon	18722655	18723005	.	-	.	transcript_id "jg2211.t1"; gene_id "jg2211";
dsanSTOCAGO1482_0	AUGUSTUS	start_codon	18723003	18723005	.	-	0	transcript_id "jg2211.t1"; gene_id "jg2211";
dsanSTOCAGO1482_0	ALN_BLOCK	exon	18725900	18727843	.	+	.	transcript_id "jg2212.t1"; gene_id "jg2212";
dsanSTOCAGO1482_0	ALN_BLOCK	exon	18767218	18768078	.	-	.	transcript_id "jg2213.t1"; gene_id "jg2213";
dsanSTOCAGO1482_0	ALN_BLOCK	exon	18777868	18778427	.	-	.	transcript_id "jg2214.t1"; gene_id "jg2214";
dsanSTOCAGO1482_0	AUGUSTUS	stop_codon	18803028	18803030	.	-	0	transcript_id "jg2215.t1"; gene_id "jg2215";
dsanSTOCAGO1482_0	AUGUSTUS	CDS	18803028	18803083	0.64	-	2	transcript_id "jg2215.t1"; gene_id "jg2215";
dsanSTOCAGO1482_0	AUGUSTUS	exon	18803028	18803083	.	-	.	transcript_id "jg2215.t1"; gene_id "jg2215";
dsanSTOCAGO1482_0	AUGUSTUS	intron	18803084	18803143	.	-	.	transcript_id "jg2215.t1"; gene_id "jg2215";
dsanSTOCAGO1482_0	AUGUSTUS	CDS	18803144	18803220	0.67	-	1	transcript_id "jg2215.t1"; gene_id "jg2215";
dsanSTOCAGO1482_0	AUGUSTUS	exon	18803144	18803220	.	-	.	transcript_id "jg2215.t1"; gene_id "jg2215";
dsanSTOCAGO1482_0	AUGUSTUS	intron	18803221	18803562	.	-	.	transcript_id "jg2215.t1"; gene_id "jg2215";
dsanSTOCAGO1482_0	AUGUSTUS	CDS	18803563	18803619	0.82	-	1	transcript_id "jg2215.t1"; gene_id "jg2215";
dsanSTOCAGO1482_0	AUGUSTUS	exon	18803563	18803619	.	-	.	transcript_id "jg2215.t1"; gene_id "jg2215";
dsanSTOCAGO1482_0	AUGUSTUS	intron	18803620	18803670	.	-	.	transcript_id "jg2215.t1"; gene_id "jg2215";
dsanSTOCAGO1482_0	AUGUSTUS	CDS	18803671	18803741	0.82	-	0	transcript_id "jg2215.t1"; gene_id "jg2215";
dsanSTOCAGO1482_0	AUGUSTUS	exon	18803671	18803741	.	-	.	transcript_id "jg2215.t1"; gene_id "jg2215";
dsanSTOCAGO1482_0	AUGUSTUS	intron	18803742	18803805	.	-	.	transcript_id "jg2215.t1"; gene_id "jg2215";
dsanSTOCAGO1482_0	AUGUSTUS	CDS	18803806	18803972	1	-	2	transcript_id "jg2215.t1"; gene_id "jg2215";
dsanSTOCAGO1482_0	AUGUSTUS	exon	18803806	18803972	.	-	.	transcript_id "jg2215.t1"; gene_id "jg2215";
dsanSTOCAGO1482_0	AUGUSTUS	intron	18803973	18806063	.	-	.	transcript_id "jg2215.t1"; gene_id "jg2215";
dsanSTOCAGO1482_0	AUGUSTUS	CDS	18806064	18806128	1	-	1	transcript_id "jg2215.t1"; gene_id "jg2215";
dsanSTOCAGO1482_0	AUGUSTUS	exon	18806064	18806128	.	-	.	transcript_id "jg2215.t1"; gene_id "jg2215";
dsanSTOCAGO1482_0	AUGUSTUS	intron	18806129	18806579	.	-	.	transcript_id "jg2215.t1"; gene_id "jg2215";
dsanSTOCAGO1482_0	AUGUSTUS	CDS	18806580	18806734	1	-	0	transcript_id "jg2215.t1"; gene_id "jg2215";
dsanSTOCAGO1482_0	AUGUSTUS	exon	18806580	18806734	.	-	.	transcript_id "jg2215.t1"; gene_id "jg2215";
dsanSTOCAGO1482_0	AUGUSTUS	intron	18806735	18812813	.	-	.	transcript_id "jg2215.t1"; gene_id "jg2215";
dsanSTOCAGO1482_0	AUGUSTUS	CDS	18812814	18813173	0.99	-	0	transcript_id "jg2215.t1"; gene_id "jg2215";
dsanSTOCAGO1482_0	AUGUSTUS	exon	18812814	18813173	.	-	.	transcript_id "jg2215.t1"; gene_id "jg2215";
dsanSTOCAGO1482_0	AUGUSTUS	start_codon	18813171	18813173	.	-	0	transcript_id "jg2215.t1"; gene_id "jg2215";
dsanSTOCAGO1482_0	ALN_BLOCK	exon	18813298	18813549	.	-	.	transcript_id "jg2216.t1"; gene_id "jg2216";
dsanSTOCAGO1482_0	ALN_BLOCK	exon	18864149	18865471	.	+	.	transcript_id "jg2217.t1"; gene_id "jg2217";
dsanSTOCAGO1482_0	ALN_BLOCK	exon	18865990	18866352	.	-	.	transcript_id "jg2218.t1"; gene_id "jg2218";
dsanSTOCAGO1482_0	ALN_BLOCK	exon	18901150	18902238	.	-	.	transcript_id "jg2219.t1"; gene_id "jg2219";
dsanSTOCAGO1482_0	ALN_BLOCK	exon	18914030	18914593	.	-	.	transcript_id "jg2220.t1"; gene_id "jg2220";
dsanSTOCAGO1482_0	ALN_BLOCK	exon	18962765	18963970	.	-	.	transcript_id "jg2221.t1"; gene_id "jg2221";
dsanSTOCAGO1482_0	ALN_BLOCK	exon	18964179	18965282	.	-	.	transcript_id "jg2221.t1"; gene_id "jg2221";
dsanSTOCAGO1482_0	ALN_BLOCK	exon	18966877	18971260	.	+	.	transcript_id "jg2222.t1"; gene_id "jg2222";
dsanSTOCAGO1482_0	ALN_BLOCK	exon	18988743	18989522	.	-	.	transcript_id "jg2223.t1"; gene_id "jg2223";
dsanSTOCAGO1482_0	ALN_BLOCK	exon	18990836	18991624	.	-	.	transcript_id "jg2224.t1"; gene_id "jg2224";
dsanSTOCAGO1482_0	ALN_BLOCK	exon	19010733	19011035	.	+	.	transcript_id "jg2225.t1"; gene_id "jg2225";
dsanSTOCAGO1482_0	ALN_BLOCK	exon	19096946	19099125	.	-	.	transcript_id "jg2226.t1"; gene_id "jg2226";
dsanSTOCAGO1482_0	ALN_BLOCK	exon	19099625	19101315	.	-	.	transcript_id "jg2227.t1"; gene_id "jg2227";
dsanSTOCAGO1482_0	ALN_BLOCK	exon	19101936	19103541	.	-	.	transcript_id "jg2228.t1"; gene_id "jg2228";
dsanSTOCAGO1482_0	ALN_BLOCK	exon	19104418	19107428	.	+	.	transcript_id "jg2229.t1"; gene_id "jg2229";
dsanSTOCAGO1482_0	ALN_BLOCK	exon	19108282	19109019	.	-	.	transcript_id "jg2230.t1"; gene_id "jg2230";
dsanSTOCAGO1482_0	ALN_BLOCK	exon	19110885	19112134	.	+	.	transcript_id "jg2231.t1"; gene_id "jg2231";
dsanSTOCAGO1482_0	ALN_BLOCK	exon	19112389	19112794	.	+	.	transcript_id "jg2231.t1"; gene_id "jg2231";
dsanSTOCAGO1482_0	ALN_BLOCK	exon	19116280	19118142	.	+	.	transcript_id "jg2232.t1"; gene_id "jg2232";
dsanSTOCAGO1482_0	ALN_BLOCK	exon	19119662	19122291	.	-	.	transcript_id "jg2233.t1"; gene_id "jg2233";
dsanSTOCAGO1482_0	ALN_BLOCK	exon	19122555	19123408	.	-	.	transcript_id "jg2233.t1"; gene_id "jg2233";
dsanSTOCAGO1482_0	ALN_BLOCK	exon	19130538	19131116	.	+	.	transcript_id "jg2234.t1"; gene_id "jg2234";
dsanSTOCAGO1482_0	ALN_BLOCK	exon	19132010	19136179	.	-	.	transcript_id "jg2235.t1"; gene_id "jg2235";
dsanSTOCAGO1482_0	ALN_BLOCK	exon	19143736	19146216	.	+	.	transcript_id "jg2236.t1"; gene_id "jg2236";
dsanSTOCAGO1482_0	ALN_BLOCK	exon	19160120	19160899	.	+	.	transcript_id "jg2237.t1"; gene_id "jg2237";
dsanSTOCAGO1482_0	ALN_BLOCK	exon	19161912	19162202	.	-	.	transcript_id "jg2238.t1"; gene_id "jg2238";
dsanSTOCAGO1482_0	ALN_BLOCK	exon	19162633	19162697	.	-	.	transcript_id "jg2238.t1"; gene_id "jg2238";
dsanSTOCAGO1482_0	ALN_BLOCK	exon	19162850	19163073	.	-	.	transcript_id "jg2238.t1"; gene_id "jg2238";
dsanSTOCAGO1482_0	ALN_BLOCK	exon	19163273	19163995	.	-	.	transcript_id "jg2238.t1"; gene_id "jg2238";
dsanSTOCAGO1482_0	AUGUSTUS	start_codon	19165774	19165776	.	+	0	transcript_id "jg2239.t1"; gene_id "jg2239";
dsanSTOCAGO1482_0	AUGUSTUS	CDS	19165774	19165778	0.99	+	0	transcript_id "jg2239.t1"; gene_id "jg2239";
dsanSTOCAGO1482_0	AUGUSTUS	exon	19165774	19165778	.	+	.	transcript_id "jg2239.t1"; gene_id "jg2239";
dsanSTOCAGO1482_0	AUGUSTUS	intron	19165779	19166664	.	+	.	transcript_id "jg2239.t1"; gene_id "jg2239";
dsanSTOCAGO1482_0	AUGUSTUS	CDS	19166665	19166840	0.99	+	1	transcript_id "jg2239.t1"; gene_id "jg2239";
dsanSTOCAGO1482_0	AUGUSTUS	exon	19166665	19166840	.	+	.	transcript_id "jg2239.t1"; gene_id "jg2239";
dsanSTOCAGO1482_0	AUGUSTUS	intron	19166841	19166896	.	+	.	transcript_id "jg2239.t1"; gene_id "jg2239";
dsanSTOCAGO1482_0	AUGUSTUS	CDS	19166897	19167048	0.89	+	2	transcript_id "jg2239.t1"; gene_id "jg2239";
dsanSTOCAGO1482_0	AUGUSTUS	exon	19166897	19167048	.	+	.	transcript_id "jg2239.t1"; gene_id "jg2239";
dsanSTOCAGO1482_0	AUGUSTUS	stop_codon	19167046	19167048	.	+	0	transcript_id "jg2239.t1"; gene_id "jg2239";
dsanSTOCAGO1482_0	AUGUSTUS	stop_codon	19167726	19167728	.	-	0	transcript_id "jg2240.t1"; gene_id "jg2240";
dsanSTOCAGO1482_0	AUGUSTUS	CDS	19167726	19168122	1	-	1	transcript_id "jg2240.t1"; gene_id "jg2240";
dsanSTOCAGO1482_0	AUGUSTUS	exon	19167726	19168122	.	-	.	transcript_id "jg2240.t1"; gene_id "jg2240";
dsanSTOCAGO1482_0	AUGUSTUS	intron	19168123	19170131	.	-	.	transcript_id "jg2240.t1"; gene_id "jg2240";
dsanSTOCAGO1482_0	AUGUSTUS	CDS	19170132	19170625	1	-	0	transcript_id "jg2240.t1"; gene_id "jg2240";
dsanSTOCAGO1482_0	AUGUSTUS	exon	19170132	19170625	.	-	.	transcript_id "jg2240.t1"; gene_id "jg2240";
dsanSTOCAGO1482_0	AUGUSTUS	start_codon	19170623	19170625	.	-	0	transcript_id "jg2240.t1"; gene_id "jg2240";
dsanSTOCAGO1482_0	ALN_BLOCK	exon	19171228	19175550	.	+	.	transcript_id "jg2241.t1"; gene_id "jg2241";
dsanSTOCAGO1482_0	ALN_BLOCK	exon	19176084	19180722	.	-	.	transcript_id "jg2242.t1"; gene_id "jg2242";
dsanSTOCAGO1482_0	ALN_BLOCK	exon	19181869	19181994	.	+	.	transcript_id "jg2243.t1"; gene_id "jg2243";
dsanSTOCAGO1482_0	ALN_BLOCK	exon	19182263	19182342	.	+	.	transcript_id "jg2243.t1"; gene_id "jg2243";
dsanSTOCAGO1482_0	ALN_BLOCK	exon	19182734	19183090	.	+	.	transcript_id "jg2243.t1"; gene_id "jg2243";
dsanSTOCAGO1482_0	ALN_BLOCK	exon	19183286	19183299	.	+	.	transcript_id "jg2243.t1"; gene_id "jg2243";
dsanSTOCAGO1482_0	ALN_BLOCK	exon	19183759	19183771	.	+	.	transcript_id "jg2243.t1"; gene_id "jg2243";
dsanSTOCAGO1482_0	ALN_BLOCK	exon	19183961	19186213	.	+	.	transcript_id "jg2243.t1"; gene_id "jg2243";
dsanSTOCAGO1482_0	ALN_BLOCK	exon	19198489	19205735	.	+	.	transcript_id "jg2244.t1"; gene_id "jg2244";
dsanSTOCAGO1482_0	AUGUSTUS	stop_codon	19217197	19217199	.	-	0	transcript_id "jg2245.t1"; gene_id "jg2245";
dsanSTOCAGO1482_0	AUGUSTUS	CDS	19217197	19217225	0.73	-	2	transcript_id "jg2245.t1"; gene_id "jg2245";
dsanSTOCAGO1482_0	AUGUSTUS	exon	19217197	19217225	.	-	.	transcript_id "jg2245.t1"; gene_id "jg2245";
dsanSTOCAGO1482_0	AUGUSTUS	intron	19217226	19217600	.	-	.	transcript_id "jg2245.t1"; gene_id "jg2245";
dsanSTOCAGO1482_0	AUGUSTUS	CDS	19217601	19217823	0.41	-	0	transcript_id "jg2245.t1"; gene_id "jg2245";
dsanSTOCAGO1482_0	AUGUSTUS	exon	19217601	19217823	.	-	.	transcript_id "jg2245.t1"; gene_id "jg2245";
dsanSTOCAGO1482_0	AUGUSTUS	start_codon	19217821	19217823	.	-	0	transcript_id "jg2245.t1"; gene_id "jg2245";
dsanSTOCAGO1482_0	ALN_BLOCK	exon	19228718	19229684	.	+	.	transcript_id "jg2246.t1"; gene_id "jg2246";
dsanSTOCAGO1482_0	AUGUSTUS	stop_codon	19239316	19239318	.	-	0	transcript_id "jg2247.t1"; gene_id "jg2247";
dsanSTOCAGO1482_0	AUGUSTUS	CDS	19239316	19239873	1	-	0	transcript_id "jg2247.t1"; gene_id "jg2247";
dsanSTOCAGO1482_0	AUGUSTUS	exon	19239316	19239873	.	-	.	transcript_id "jg2247.t1"; gene_id "jg2247";
dsanSTOCAGO1482_0	AUGUSTUS	start_codon	19239871	19239873	.	-	0	transcript_id "jg2247.t1"; gene_id "jg2247";
dsanSTOCAGO1482_0	ALN_BLOCK	exon	19245619	19248371	.	-	.	transcript_id "jg2248.t1"; gene_id "jg2248";
dsanSTOCAGO1482_0	AUGUSTUS	start_codon	19254237	19254239	.	+	0	transcript_id "jg2249.t1"; gene_id "jg2249";
dsanSTOCAGO1482_0	AUGUSTUS	CDS	19254237	19254487	1	+	0	transcript_id "jg2249.t1"; gene_id "jg2249";
dsanSTOCAGO1482_0	AUGUSTUS	exon	19254237	19254487	.	+	.	transcript_id "jg2249.t1"; gene_id "jg2249";
dsanSTOCAGO1482_0	AUGUSTUS	intron	19254488	19254554	.	+	.	transcript_id "jg2249.t1"; gene_id "jg2249";
dsanSTOCAGO1482_0	AUGUSTUS	CDS	19254555	19255089	1	+	1	transcript_id "jg2249.t1"; gene_id "jg2249";
dsanSTOCAGO1482_0	AUGUSTUS	exon	19254555	19255089	.	+	.	transcript_id "jg2249.t1"; gene_id "jg2249";
dsanSTOCAGO1482_0	AUGUSTUS	stop_codon	19255087	19255089	.	+	0	transcript_id "jg2249.t1"; gene_id "jg2249";
dsanSTOCAGO1482_0	ALN_BLOCK	exon	19290471	19291337	.	-	.	transcript_id "jg2250.t1"; gene_id "jg2250";
dsanSTOCAGO1482_0	ALN_BLOCK	exon	19295288	19295790	.	+	.	transcript_id "jg2251.t1"; gene_id "jg2251";
dsanSTOCAGO1482_0	ALN_BLOCK	exon	19325720	19332024	.	+	.	transcript_id "jg2252.t1"; gene_id "jg2252";
dsanSTOCAGO1482_0	ALN_BLOCK	exon	19332661	19340339	.	-	.	transcript_id "jg2253.t1"; gene_id "jg2253";
dsanSTOCAGO1482_0	ALN_BLOCK	exon	19348071	19349969	.	-	.	transcript_id "jg2254.t1"; gene_id "jg2254";
dsanSTOCAGO1482_0	ALN_BLOCK	exon	19350167	19351038	.	-	.	transcript_id "jg2254.t1"; gene_id "jg2254";
dsanSTOCAGO1482_0	ALN_BLOCK	exon	19351261	19355135	.	-	.	transcript_id "jg2254.t1"; gene_id "jg2254";
dsanSTOCAGO1482_0	ALN_BLOCK	exon	19356229	19357784	.	+	.	transcript_id "jg2255.t1"; gene_id "jg2255";
dsanSTOCAGO1482_0	ALN_BLOCK	exon	19358312	19359043	.	-	.	transcript_id "jg2256.t1"; gene_id "jg2256";
dsanSTOCAGO1482_0	ALN_BLOCK	exon	19359102	19359373	.	-	.	transcript_id "jg2258.t1"; gene_id "jg2258";
dsanSTOCAGO1482_0	ALN_BLOCK	exon	19361548	19362606	.	-	.	transcript_id "jg2257.t1"; gene_id "jg2257";
dsanSTOCAGO1482_0	ALN_BLOCK	exon	19362777	19363699	.	-	.	transcript_id "jg2257.t1"; gene_id "jg2257";
dsanSTOCAGO1482_0	ALN_BLOCK	exon	19364989	19367940	.	+	.	transcript_id "jg2259.t1"; gene_id "jg2259";
dsanSTOCAGO1482_0	ALN_BLOCK	exon	19372244	19377340	.	-	.	transcript_id "jg2260.t1"; gene_id "jg2260";
dsanSTOCAGO1482_0	ALN_BLOCK	exon	19380519	19384866	.	+	.	transcript_id "jg2261.t1"; gene_id "jg2261";
dsanSTOCAGO1482_0	ALN_BLOCK	exon	19386199	19387308	.	+	.	transcript_id "jg2262.t1"; gene_id "jg2262";
dsanSTOCAGO1482_0	ALN_BLOCK	exon	19387448	19390667	.	-	.	transcript_id "jg2263.t1"; gene_id "jg2263";
dsanSTOCAGO1482_0	ALN_BLOCK	exon	19391553	19398470	.	+	.	transcript_id "jg2264.t1"; gene_id "jg2264";
dsanSTOCAGO1482_0	ALN_BLOCK	exon	19399406	19401955	.	+	.	transcript_id "jg2265.t1"; gene_id "jg2265";
dsanSTOCAGO1482_0	ALN_BLOCK	exon	19403921	19406039	.	+	.	transcript_id "jg2266.t1"; gene_id "jg2266";
dsanSTOCAGO1482_0	ALN_BLOCK	exon	19410761	19413263	.	+	.	transcript_id "jg2267.t1"; gene_id "jg2267";
dsanSTOCAGO1482_0	ALN_BLOCK	exon	19417303	19424997	.	+	.	transcript_id "jg2268.t1"; gene_id "jg2268";
dsanSTOCAGO1482_0	ALN_BLOCK	exon	19426949	19428942	.	-	.	transcript_id "jg2269.t1"; gene_id "jg2269";
dsanSTOCAGO1482_0	ALN_BLOCK	exon	19429740	19431578	.	+	.	transcript_id "jg2270.t1"; gene_id "jg2270";
dsanSTOCAGO1482_0	ALN_BLOCK	exon	19464454	19466839	.	-	.	transcript_id "jg2273.t1"; gene_id "jg2273";
dsanSTOCAGO1482_0	ALN_BLOCK	exon	19472653	19483527	.	-	.	transcript_id "jg2275.t1"; gene_id "jg2275";
dsanSTOCAGO1482_0	AUGUSTUS	stop_codon	19498880	19498882	.	-	0	transcript_id "jg2276.t1"; gene_id "jg2276";
dsanSTOCAGO1482_0	AUGUSTUS	CDS	19498880	19499149	0.61	-	0	transcript_id "jg2276.t1"; gene_id "jg2276";
dsanSTOCAGO1482_0	AUGUSTUS	exon	19498880	19499149	.	-	.	transcript_id "jg2276.t1"; gene_id "jg2276";
dsanSTOCAGO1482_0	AUGUSTUS	start_codon	19499147	19499149	.	-	0	transcript_id "jg2276.t1"; gene_id "jg2276";
dsanSTOCAGO1482_0	ALN_BLOCK	exon	19512017	19513720	.	-	.	transcript_id "jg2277.t1"; gene_id "jg2277";
dsanSTOCAGO1482_0	AUGUSTUS	stop_codon	19537389	19537391	.	-	0	transcript_id "jg2278.t1"; gene_id "jg2278";
dsanSTOCAGO1482_0	AUGUSTUS	CDS	19537389	19537847	0.9	-	0	transcript_id "jg2278.t1"; gene_id "jg2278";
dsanSTOCAGO1482_0	AUGUSTUS	exon	19537389	19537847	.	-	.	transcript_id "jg2278.t1"; gene_id "jg2278";
dsanSTOCAGO1482_0	AUGUSTUS	start_codon	19537845	19537847	.	-	0	transcript_id "jg2278.t1"; gene_id "jg2278";
dsanSTOCAGO1482_0	AUGUSTUS	stop_codon	19559587	19559589	.	-	0	transcript_id "jg2279.t1"; gene_id "jg2279";
dsanSTOCAGO1482_0	AUGUSTUS	CDS	19559587	19561182	1	-	0	transcript_id "jg2279.t1"; gene_id "jg2279";
dsanSTOCAGO1482_0	AUGUSTUS	exon	19559587	19561182	.	-	.	transcript_id "jg2279.t1"; gene_id "jg2279";
dsanSTOCAGO1482_0	AUGUSTUS	start_codon	19561180	19561182	.	-	0	transcript_id "jg2279.t1"; gene_id "jg2279";
dsanSTOCAGO1482_0	ALN_BLOCK	exon	19606519	19610003	.	-	.	transcript_id "jg2280.t1"; gene_id "jg2280";
dsanSTOCAGO1482_0	AUGUSTUS	stop_codon	19611601	19611603	.	-	0	transcript_id "jg2281.t1"; gene_id "jg2281";
dsanSTOCAGO1482_0	AUGUSTUS	CDS	19611601	19612138	1	-	1	transcript_id "jg2281.t1"; gene_id "jg2281";
dsanSTOCAGO1482_0	AUGUSTUS	exon	19611601	19612138	.	-	.	transcript_id "jg2281.t1"; gene_id "jg2281";
dsanSTOCAGO1482_0	AUGUSTUS	stop_codon	19611601	19611603	.	-	0	transcript_id "jg2281.t2"; gene_id "jg2281";
dsanSTOCAGO1482_0	AUGUSTUS	CDS	19611601	19612138	1	-	1	transcript_id "jg2281.t2"; gene_id "jg2281";
dsanSTOCAGO1482_0	AUGUSTUS	exon	19611601	19612138	.	-	.	transcript_id "jg2281.t2"; gene_id "jg2281";
dsanSTOCAGO1482_0	AUGUSTUS	intron	19612139	19612340	.	-	.	transcript_id "jg2281.t1"; gene_id "jg2281";
dsanSTOCAGO1482_0	AUGUSTUS	intron	19612139	19612340	.	-	.	transcript_id "jg2281.t2"; gene_id "jg2281";
dsanSTOCAGO1482_0	AUGUSTUS	CDS	19612341	19612928	1	-	1	transcript_id "jg2281.t1"; gene_id "jg2281";
dsanSTOCAGO1482_0	AUGUSTUS	exon	19612341	19612928	.	-	.	transcript_id "jg2281.t1"; gene_id "jg2281";
dsanSTOCAGO1482_0	AUGUSTUS	CDS	19612341	19612928	1	-	1	transcript_id "jg2281.t2"; gene_id "jg2281";
dsanSTOCAGO1482_0	AUGUSTUS	exon	19612341	19612928	.	-	.	transcript_id "jg2281.t2"; gene_id "jg2281";
dsanSTOCAGO1482_0	AUGUSTUS	intron	19612929	19612980	.	-	.	transcript_id "jg2281.t1"; gene_id "jg2281";
dsanSTOCAGO1482_0	AUGUSTUS	intron	19612929	19612980	.	-	.	transcript_id "jg2281.t2"; gene_id "jg2281";
dsanSTOCAGO1482_0	AUGUSTUS	CDS	19612981	19613333	1	-	0	transcript_id "jg2281.t1"; gene_id "jg2281";
dsanSTOCAGO1482_0	AUGUSTUS	exon	19612981	19613333	.	-	.	transcript_id "jg2281.t1"; gene_id "jg2281";
dsanSTOCAGO1482_0	AUGUSTUS	CDS	19612981	19613333	1	-	0	transcript_id "jg2281.t2"; gene_id "jg2281";
dsanSTOCAGO1482_0	AUGUSTUS	exon	19612981	19613333	.	-	.	transcript_id "jg2281.t2"; gene_id "jg2281";
dsanSTOCAGO1482_0	AUGUSTUS	intron	19613334	19614282	.	-	.	transcript_id "jg2281.t1"; gene_id "jg2281";
dsanSTOCAGO1482_0	AUGUSTUS	intron	19613334	19614066	.	-	.	transcript_id "jg2281.t2"; gene_id "jg2281";
dsanSTOCAGO1482_0	AUGUSTUS	CDS	19614067	19614393	1	-	0	transcript_id "jg2281.t2"; gene_id "jg2281";
dsanSTOCAGO1482_0	AUGUSTUS	exon	19614067	19614393	.	-	.	transcript_id "jg2281.t2"; gene_id "jg2281";
dsanSTOCAGO1482_0	AUGUSTUS	CDS	19614283	19614393	1	-	0	transcript_id "jg2281.t1"; gene_id "jg2281";
dsanSTOCAGO1482_0	AUGUSTUS	exon	19614283	19614393	.	-	.	transcript_id "jg2281.t1"; gene_id "jg2281";
dsanSTOCAGO1482_0	AUGUSTUS	start_codon	19614391	19614393	.	-	0	transcript_id "jg2281.t1"; gene_id "jg2281";
dsanSTOCAGO1482_0	AUGUSTUS	start_codon	19614391	19614393	.	-	0	transcript_id "jg2281.t2"; gene_id "jg2281";
dsanSTOCAGO1482_0	ALN_BLOCK	exon	19615298	19615918	.	-	.	transcript_id "jg2282.t1"; gene_id "jg2282";
dsanSTOCAGO1482_0	ALN_BLOCK	exon	19616346	19617418	.	-	.	transcript_id "jg2282.t1"; gene_id "jg2282";
dsanSTOCAGO1482_0	ALN_BLOCK	exon	19618238	19621055	.	-	.	transcript_id "jg2283.t1"; gene_id "jg2283";
dsanSTOCAGO1482_1	AUGUSTUS	stop_codon	758	760	.	-	0	transcript_id "jg9409.t1"; gene_id "jg9409";
dsanSTOCAGO1482_1	AUGUSTUS	CDS	758	770	0.72	-	1	transcript_id "jg9409.t1"; gene_id "jg9409";
dsanSTOCAGO1482_1	AUGUSTUS	exon	758	770	.	-	.	transcript_id "jg9409.t1"; gene_id "jg9409";
dsanSTOCAGO1482_1	AUGUSTUS	intron	771	831	.	-	.	transcript_id "jg9409.t1"; gene_id "jg9409";
dsanSTOCAGO1482_1	AUGUSTUS	CDS	832	864	0.71	-	1	transcript_id "jg9409.t1"; gene_id "jg9409";
dsanSTOCAGO1482_1	AUGUSTUS	exon	832	864	.	-	.	transcript_id "jg9409.t1"; gene_id "jg9409";
dsanSTOCAGO1482_1	AUGUSTUS	intron	865	1028	.	-	.	transcript_id "jg9409.t1"; gene_id "jg9409";
dsanSTOCAGO1482_1	AUGUSTUS	CDS	1029	1158	0.73	-	2	transcript_id "jg9409.t1"; gene_id "jg9409";
dsanSTOCAGO1482_1	AUGUSTUS	exon	1029	1158	.	-	.	transcript_id "jg9409.t1"; gene_id "jg9409";
dsanSTOCAGO1482_1	AUGUSTUS	intron	1159	1224	.	-	.	transcript_id "jg9409.t1"; gene_id "jg9409";
dsanSTOCAGO1482_1	AUGUSTUS	CDS	1225	1340	0.68	-	1	transcript_id "jg9409.t1"; gene_id "jg9409";
dsanSTOCAGO1482_1	AUGUSTUS	exon	1225	1340	.	-	.	transcript_id "jg9409.t1"; gene_id "jg9409";
dsanSTOCAGO1482_1	AUGUSTUS	intron	1341	1399	.	-	.	transcript_id "jg9409.t1"; gene_id "jg9409";
dsanSTOCAGO1482_1	AUGUSTUS	CDS	1400	1452	0.76	-	0	transcript_id "jg9409.t1"; gene_id "jg9409";
dsanSTOCAGO1482_1	AUGUSTUS	exon	1400	1452	.	-	.	transcript_id "jg9409.t1"; gene_id "jg9409";
dsanSTOCAGO1482_1	AUGUSTUS	start_codon	1450	1452	.	-	0	transcript_id "jg9409.t1"; gene_id "jg9409";
dsanSTOCAGO1482_1	AUGUSTUS	stop_codon	24920	24922	.	-	0	transcript_id "jg9410.t1"; gene_id "jg9410";
dsanSTOCAGO1482_1	AUGUSTUS	CDS	24920	25049	1	-	1	transcript_id "jg9410.t1"; gene_id "jg9410";
dsanSTOCAGO1482_1	AUGUSTUS	exon	24920	25049	.	-	.	transcript_id "jg9410.t1"; gene_id "jg9410";
dsanSTOCAGO1482_1	AUGUSTUS	intron	25050	25112	.	-	.	transcript_id "jg9410.t1"; gene_id "jg9410";
dsanSTOCAGO1482_1	AUGUSTUS	CDS	25113	25221	1	-	2	transcript_id "jg9410.t1"; gene_id "jg9410";
dsanSTOCAGO1482_1	AUGUSTUS	exon	25113	25221	.	-	.	transcript_id "jg9410.t1"; gene_id "jg9410";
dsanSTOCAGO1482_1	AUGUSTUS	intron	25222	25551	.	-	.	transcript_id "jg9410.t1"; gene_id "jg9410";
dsanSTOCAGO1482_1	AUGUSTUS	CDS	25552	25994	0.66	-	1	transcript_id "jg9410.t1"; gene_id "jg9410";
dsanSTOCAGO1482_1	AUGUSTUS	exon	25552	25994	.	-	.	transcript_id "jg9410.t1"; gene_id "jg9410";
dsanSTOCAGO1482_1	AUGUSTUS	intron	25995	26056	.	-	.	transcript_id "jg9410.t1"; gene_id "jg9410";
dsanSTOCAGO1482_1	AUGUSTUS	CDS	26057	26699	1	-	2	transcript_id "jg9410.t1"; gene_id "jg9410";
dsanSTOCAGO1482_1	AUGUSTUS	exon	26057	26699	.	-	.	transcript_id "jg9410.t1"; gene_id "jg9410";
dsanSTOCAGO1482_1	AUGUSTUS	intron	26700	26966	.	-	.	transcript_id "jg9410.t1"; gene_id "jg9410";
dsanSTOCAGO1482_1	AUGUSTUS	CDS	26967	27072	1	-	0	transcript_id "jg9410.t1"; gene_id "jg9410";
dsanSTOCAGO1482_1	AUGUSTUS	exon	26967	27072	.	-	.	transcript_id "jg9410.t1"; gene_id "jg9410";
dsanSTOCAGO1482_1	AUGUSTUS	intron	27073	27129	.	-	.	transcript_id "jg9410.t1"; gene_id "jg9410";
dsanSTOCAGO1482_1	AUGUSTUS	CDS	27130	27242	0.5	-	2	transcript_id "jg9410.t1"; gene_id "jg9410";
dsanSTOCAGO1482_1	AUGUSTUS	exon	27130	27242	.	-	.	transcript_id "jg9410.t1"; gene_id "jg9410";
dsanSTOCAGO1482_1	AUGUSTUS	intron	27243	28271	.	-	.	transcript_id "jg9410.t1"; gene_id "jg9410";
dsanSTOCAGO1482_1	AUGUSTUS	CDS	28272	28321	0.42	-	1	transcript_id "jg9410.t1"; gene_id "jg9410";
dsanSTOCAGO1482_1	AUGUSTUS	exon	28272	28321	.	-	.	transcript_id "jg9410.t1"; gene_id "jg9410";
dsanSTOCAGO1482_1	AUGUSTUS	intron	28322	28379	.	-	.	transcript_id "jg9410.t1"; gene_id "jg9410";
dsanSTOCAGO1482_1	AUGUSTUS	CDS	28380	28826	0.86	-	1	transcript_id "jg9410.t1"; gene_id "jg9410";
dsanSTOCAGO1482_1	AUGUSTUS	exon	28380	28826	.	-	.	transcript_id "jg9410.t1"; gene_id "jg9410";
dsanSTOCAGO1482_1	AUGUSTUS	intron	28827	29117	.	-	.	transcript_id "jg9410.t1"; gene_id "jg9410";
dsanSTOCAGO1482_1	AUGUSTUS	CDS	29118	29158	0.99	-	0	transcript_id "jg9410.t1"; gene_id "jg9410";
dsanSTOCAGO1482_1	AUGUSTUS	exon	29118	29158	.	-	.	transcript_id "jg9410.t1"; gene_id "jg9410";
dsanSTOCAGO1482_1	AUGUSTUS	intron	29159	30863	.	-	.	transcript_id "jg9410.t1"; gene_id "jg9410";
dsanSTOCAGO1482_1	AUGUSTUS	CDS	30864	30947	1	-	0	transcript_id "jg9410.t1"; gene_id "jg9410";
dsanSTOCAGO1482_1	AUGUSTUS	exon	30864	30947	.	-	.	transcript_id "jg9410.t1"; gene_id "jg9410";
dsanSTOCAGO1482_1	AUGUSTUS	start_codon	30945	30947	.	-	0	transcript_id "jg9410.t1"; gene_id "jg9410";
dsanSTOCAGO1482_1	ALN_BLOCK	exon	32962	34993	.	-	.	transcript_id "jg9412.t1"; gene_id "jg9412";
dsanSTOCAGO1482_1	ALN_BLOCK	exon	37236	38231	.	-	.	transcript_id "jg9411.t1"; gene_id "jg9411";
dsanSTOCAGO1482_1	ALN_BLOCK	exon	38605	50585	.	-	.	transcript_id "jg9411.t1"; gene_id "jg9411";
dsanSTOCAGO1482_1	ALN_BLOCK	exon	50795	50812	.	-	.	transcript_id "jg9411.t1"; gene_id "jg9411";
dsanSTOCAGO1482_1	ALN_BLOCK	exon	51475	51581	.	-	.	transcript_id "jg9411.t1"; gene_id "jg9411";
dsanSTOCAGO1482_1	ALN_BLOCK	exon	51829	56972	.	-	.	transcript_id "jg9411.t1"; gene_id "jg9411";
dsanSTOCAGO1482_1	ALN_BLOCK	exon	57209	59600	.	-	.	transcript_id "jg9411.t1"; gene_id "jg9411";
dsanSTOCAGO1482_1	ALN_BLOCK	exon	59759	65971	.	-	.	transcript_id "jg9411.t1"; gene_id "jg9411";
dsanSTOCAGO1482_1	ALN_BLOCK	exon	76963	77568	.	+	.	transcript_id "jg9413.t1"; gene_id "jg9413";
dsanSTOCAGO1482_1	ALN_BLOCK	exon	79977	80538	.	+	.	transcript_id "jg9414.t1"; gene_id "jg9414";
dsanSTOCAGO1482_1	ALN_BLOCK	exon	80699	80709	.	+	.	transcript_id "jg9414.t1"; gene_id "jg9414";
dsanSTOCAGO1482_1	ALN_BLOCK	exon	80970	80991	.	+	.	transcript_id "jg9414.t1"; gene_id "jg9414";
dsanSTOCAGO1482_1	ALN_BLOCK	exon	81448	82848	.	+	.	transcript_id "jg9414.t1"; gene_id "jg9414";
dsanSTOCAGO1482_1	ALN_BLOCK	exon	91352	95256	.	-	.	transcript_id "jg9415.t1"; gene_id "jg9415";
dsanSTOCAGO1482_1	ALN_BLOCK	exon	108510	110352	.	+	.	transcript_id "jg9417.t1"; gene_id "jg9417";
dsanSTOCAGO1482_1	ALN_BLOCK	exon	110729	112057	.	+	.	transcript_id "jg9416.t1"; gene_id "jg9416";
dsanSTOCAGO1482_1	ALN_BLOCK	exon	112770	114945	.	-	.	transcript_id "jg9418.t1"; gene_id "jg9418";
dsanSTOCAGO1482_1	ALN_BLOCK	exon	116998	121657	.	+	.	transcript_id "jg9419.t1"; gene_id "jg9419";
dsanSTOCAGO1482_1	AUGUSTUS	stop_codon	124160	124162	.	-	0	transcript_id "jg9421.t1"; gene_id "jg9421";
dsanSTOCAGO1482_1	AUGUSTUS	CDS	124160	124591	1	-	0	transcript_id "jg9421.t1"; gene_id "jg9421";
dsanSTOCAGO1482_1	AUGUSTUS	exon	124160	124591	.	-	.	transcript_id "jg9421.t1"; gene_id "jg9421";
dsanSTOCAGO1482_1	AUGUSTUS	start_codon	124589	124591	.	-	0	transcript_id "jg9421.t1"; gene_id "jg9421";
dsanSTOCAGO1482_1	ALN_BLOCK	exon	125386	128063	.	-	.	transcript_id "jg9420.t1"; gene_id "jg9420";
dsanSTOCAGO1482_1	ALN_BLOCK	exon	131503	137452	.	-	.	transcript_id "jg9422.t1"; gene_id "jg9422";
dsanSTOCAGO1482_1	ALN_BLOCK	exon	141119	142318	.	+	.	transcript_id "jg9423.t1"; gene_id "jg9423";
dsanSTOCAGO1482_1	ALN_BLOCK	exon	147107	147747	.	-	.	transcript_id "jg9424.t1"; gene_id "jg9424";
dsanSTOCAGO1482_1	ALN_BLOCK	exon	147896	149367	.	-	.	transcript_id "jg9426.t1"; gene_id "jg9426";
dsanSTOCAGO1482_1	ALN_BLOCK	exon	149566	150924	.	-	.	transcript_id "jg9425.t1"; gene_id "jg9425";
dsanSTOCAGO1482_1	ALN_BLOCK	exon	151934	152656	.	+	.	transcript_id "jg9427.t1"; gene_id "jg9427";
dsanSTOCAGO1482_1	ALN_BLOCK	exon	153030	161689	.	-	.	transcript_id "jg9428.t1"; gene_id "jg9428";
dsanSTOCAGO1482_1	AUGUSTUS	stop_codon	162269	162271	.	-	0	transcript_id "jg9429.t1"; gene_id "jg9429";
dsanSTOCAGO1482_1	AUGUSTUS	CDS	162269	163651	1	-	0	transcript_id "jg9429.t1"; gene_id "jg9429";
dsanSTOCAGO1482_1	AUGUSTUS	exon	162269	163651	.	-	.	transcript_id "jg9429.t1"; gene_id "jg9429";
dsanSTOCAGO1482_1	AUGUSTUS	intron	163652	163721	.	-	.	transcript_id "jg9429.t1"; gene_id "jg9429";
dsanSTOCAGO1482_1	AUGUSTUS	CDS	163722	163841	1	-	0	transcript_id "jg9429.t1"; gene_id "jg9429";
dsanSTOCAGO1482_1	AUGUSTUS	exon	163722	163841	.	-	.	transcript_id "jg9429.t1"; gene_id "jg9429";
dsanSTOCAGO1482_1	AUGUSTUS	start_codon	163839	163841	.	-	0	transcript_id "jg9429.t1"; gene_id "jg9429";
dsanSTOCAGO1482_1	ALN_BLOCK	exon	164205	164583	.	+	.	transcript_id "jg9430.t1"; gene_id "jg9430";
dsanSTOCAGO1482_1	ALN_BLOCK	exon	164877	166187	.	+	.	transcript_id "jg9431.t1"; gene_id "jg9431";
dsanSTOCAGO1482_1	ALN_BLOCK	exon	166607	167282	.	-	.	transcript_id "jg9432.t1"; gene_id "jg9432";
dsanSTOCAGO1482_1	ALN_BLOCK	exon	194155	212012	.	+	.	transcript_id "jg9433.t1"; gene_id "jg9433";
dsanSTOCAGO1482_1	ALN_BLOCK	exon	214352	215212	.	+	.	transcript_id "jg9434.t1"; gene_id "jg9434";
dsanSTOCAGO1482_1	ALN_BLOCK	exon	215530	216541	.	-	.	transcript_id "jg9435.t1"; gene_id "jg9435";
dsanSTOCAGO1482_1	ALN_BLOCK	exon	218061	220391	.	+	.	transcript_id "jg9436.t1"; gene_id "jg9436";
dsanSTOCAGO1482_1	AUGUSTUS	start_codon	220411	220413	.	+	0	transcript_id "jg9437.t1"; gene_id "jg9437";
dsanSTOCAGO1482_1	AUGUSTUS	CDS	220411	220477	0.85	+	0	transcript_id "jg9437.t1"; gene_id "jg9437";
dsanSTOCAGO1482_1	AUGUSTUS	exon	220411	220477	.	+	.	transcript_id "jg9437.t1"; gene_id "jg9437";
dsanSTOCAGO1482_1	AUGUSTUS	intron	220478	221116	.	+	.	transcript_id "jg9437.t1"; gene_id "jg9437";
dsanSTOCAGO1482_1	AUGUSTUS	CDS	221117	221346	0.98	+	2	transcript_id "jg9437.t1"; gene_id "jg9437";
dsanSTOCAGO1482_1	AUGUSTUS	exon	221117	221346	.	+	.	transcript_id "jg9437.t1"; gene_id "jg9437";
dsanSTOCAGO1482_1	AUGUSTUS	stop_codon	221344	221346	.	+	0	transcript_id "jg9437.t1"; gene_id "jg9437";
dsanSTOCAGO1482_1	AUGUSTUS	stop_codon	225607	225609	.	-	0	transcript_id "jg9438.t1"; gene_id "jg9438";
dsanSTOCAGO1482_1	AUGUSTUS	CDS	225607	228376	1	-	1	transcript_id "jg9438.t1"; gene_id "jg9438";
dsanSTOCAGO1482_1	AUGUSTUS	exon	225607	228376	.	-	.	transcript_id "jg9438.t1"; gene_id "jg9438";
dsanSTOCAGO1482_1	AUGUSTUS	intron	228377	228464	.	-	.	transcript_id "jg9438.t1"; gene_id "jg9438";
dsanSTOCAGO1482_1	AUGUSTUS	CDS	228465	229101	1	-	2	transcript_id "jg9438.t1"; gene_id "jg9438";
dsanSTOCAGO1482_1	AUGUSTUS	exon	228465	229101	.	-	.	transcript_id "jg9438.t1"; gene_id "jg9438";
dsanSTOCAGO1482_1	AUGUSTUS	intron	229102	229199	.	-	.	transcript_id "jg9438.t1"; gene_id "jg9438";
dsanSTOCAGO1482_1	AUGUSTUS	CDS	229200	229434	1	-	0	transcript_id "jg9438.t1"; gene_id "jg9438";
dsanSTOCAGO1482_1	AUGUSTUS	exon	229200	229434	.	-	.	transcript_id "jg9438.t1"; gene_id "jg9438";
dsanSTOCAGO1482_1	AUGUSTUS	intron	229435	229508	.	-	.	transcript_id "jg9438.t1"; gene_id "jg9438";
dsanSTOCAGO1482_1	AUGUSTUS	CDS	229509	229707	1	-	1	transcript_id "jg9438.t1"; gene_id "jg9438";
dsanSTOCAGO1482_1	AUGUSTUS	exon	229509	229707	.	-	.	transcript_id "jg9438.t1"; gene_id "jg9438";
dsanSTOCAGO1482_1	AUGUSTUS	intron	229708	229776	.	-	.	transcript_id "jg9438.t1"; gene_id "jg9438";
dsanSTOCAGO1482_1	AUGUSTUS	CDS	229777	230005	1	-	2	transcript_id "jg9438.t1"; gene_id "jg9438";
dsanSTOCAGO1482_1	AUGUSTUS	exon	229777	230005	.	-	.	transcript_id "jg9438.t1"; gene_id "jg9438";
dsanSTOCAGO1482_1	AUGUSTUS	intron	230006	230061	.	-	.	transcript_id "jg9438.t1"; gene_id "jg9438";
dsanSTOCAGO1482_1	AUGUSTUS	CDS	230062	231291	0.82	-	2	transcript_id "jg9438.t1"; gene_id "jg9438";
dsanSTOCAGO1482_1	AUGUSTUS	exon	230062	231291	.	-	.	transcript_id "jg9438.t1"; gene_id "jg9438";
dsanSTOCAGO1482_1	AUGUSTUS	intron	231292	231384	.	-	.	transcript_id "jg9438.t1"; gene_id "jg9438";
dsanSTOCAGO1482_1	AUGUSTUS	CDS	231385	232318	0.84	-	0	transcript_id "jg9438.t1"; gene_id "jg9438";
dsanSTOCAGO1482_1	AUGUSTUS	exon	231385	232318	.	-	.	transcript_id "jg9438.t1"; gene_id "jg9438";
dsanSTOCAGO1482_1	AUGUSTUS	intron	232319	235260	.	-	.	transcript_id "jg9438.t1"; gene_id "jg9438";
dsanSTOCAGO1482_1	AUGUSTUS	CDS	235261	235398	1	-	0	transcript_id "jg9438.t1"; gene_id "jg9438";
dsanSTOCAGO1482_1	AUGUSTUS	exon	235261	235398	.	-	.	transcript_id "jg9438.t1"; gene_id "jg9438";
dsanSTOCAGO1482_1	AUGUSTUS	start_codon	235396	235398	.	-	0	transcript_id "jg9438.t1"; gene_id "jg9438";
dsanSTOCAGO1482_1	ALN_BLOCK	exon	240048	256207	.	-	.	transcript_id "jg9439.t1"; gene_id "jg9439";
dsanSTOCAGO1482_1	ALN_BLOCK	exon	265377	266505	.	-	.	transcript_id "jg9440.t1"; gene_id "jg9440";
dsanSTOCAGO1482_1	ALN_BLOCK	exon	266874	268593	.	-	.	transcript_id "jg9441.t1"; gene_id "jg9441";
dsanSTOCAGO1482_1	ALN_BLOCK	exon	278548	281463	.	-	.	transcript_id "jg9443.t1"; gene_id "jg9443";
dsanSTOCAGO1482_1	ALN_BLOCK	exon	284106	286230	.	+	.	transcript_id "jg9444.t1"; gene_id "jg9444";
dsanSTOCAGO1482_1	ALN_BLOCK	exon	286886	288601	.	-	.	transcript_id "jg9445.t1"; gene_id "jg9445";
dsanSTOCAGO1482_1	AUGUSTUS	start_codon	289059	289061	.	+	0	transcript_id "jg9446.t1"; gene_id "jg9446";
dsanSTOCAGO1482_1	AUGUSTUS	CDS	289059	289676	1	+	0	transcript_id "jg9446.t1"; gene_id "jg9446";
dsanSTOCAGO1482_1	AUGUSTUS	exon	289059	289676	.	+	.	transcript_id "jg9446.t1"; gene_id "jg9446";
dsanSTOCAGO1482_1	AUGUSTUS	stop_codon	289674	289676	.	+	0	transcript_id "jg9446.t1"; gene_id "jg9446";
dsanSTOCAGO1482_1	ALN_BLOCK	exon	290033	292250	.	-	.	transcript_id "jg9447.t1"; gene_id "jg9447";
dsanSTOCAGO1482_1	ALN_BLOCK	exon	292924	296545	.	+	.	transcript_id "jg9448.t1"; gene_id "jg9448";
dsanSTOCAGO1482_1	ALN_BLOCK	exon	297269	298164	.	-	.	transcript_id "jg9449.t1"; gene_id "jg9449";
dsanSTOCAGO1482_1	ALN_BLOCK	exon	298905	300680	.	-	.	transcript_id "jg9450.t1"; gene_id "jg9450";
dsanSTOCAGO1482_1	ALN_BLOCK	exon	301348	301557	.	-	.	transcript_id "jg9451.t1"; gene_id "jg9451";
dsanSTOCAGO1482_1	ALN_BLOCK	exon	302430	303947	.	-	.	transcript_id "jg9452.t1"; gene_id "jg9452";
dsanSTOCAGO1482_1	ALN_BLOCK	exon	305852	306058	.	-	.	transcript_id "jg9453.t1"; gene_id "jg9453";
dsanSTOCAGO1482_1	ALN_BLOCK	exon	307609	308046	.	+	.	transcript_id "jg9454.t1"; gene_id "jg9454";
dsanSTOCAGO1482_1	ALN_BLOCK	exon	308717	309588	.	-	.	transcript_id "jg9455.t1"; gene_id "jg9455";
dsanSTOCAGO1482_1	ALN_BLOCK	exon	310466	312200	.	+	.	transcript_id "jg9456.t1"; gene_id "jg9456";
dsanSTOCAGO1482_1	ALN_BLOCK	exon	314187	315119	.	+	.	transcript_id "jg9457.t1"; gene_id "jg9457";
dsanSTOCAGO1482_1	ALN_BLOCK	exon	315283	316255	.	+	.	transcript_id "jg9457.t1"; gene_id "jg9457";
dsanSTOCAGO1482_1	ALN_BLOCK	exon	334820	335635	.	-	.	transcript_id "jg9458.t1"; gene_id "jg9458";
dsanSTOCAGO1482_1	ALN_BLOCK	exon	337013	337846	.	-	.	transcript_id "jg9459.t1"; gene_id "jg9459";
dsanSTOCAGO1482_1	ALN_BLOCK	exon	338766	339620	.	+	.	transcript_id "jg9460.t1"; gene_id "jg9460";
dsanSTOCAGO1482_1	AUGUSTUS	stop_codon	342555	342557	.	-	0	transcript_id "jg9461.t1"; gene_id "jg9461";
dsanSTOCAGO1482_1	AUGUSTUS	CDS	342555	342688	1	-	2	transcript_id "jg9461.t1"; gene_id "jg9461";
dsanSTOCAGO1482_1	AUGUSTUS	exon	342555	342688	.	-	.	transcript_id "jg9461.t1"; gene_id "jg9461";
dsanSTOCAGO1482_1	AUGUSTUS	intron	342689	345394	.	-	.	transcript_id "jg9461.t1"; gene_id "jg9461";
dsanSTOCAGO1482_1	AUGUSTUS	CDS	345395	346427	1	-	0	transcript_id "jg9461.t1"; gene_id "jg9461";
dsanSTOCAGO1482_1	AUGUSTUS	exon	345395	346427	.	-	.	transcript_id "jg9461.t1"; gene_id "jg9461";
dsanSTOCAGO1482_1	AUGUSTUS	start_codon	346425	346427	.	-	0	transcript_id "jg9461.t1"; gene_id "jg9461";
dsanSTOCAGO1482_1	AUGUSTUS	stop_codon	346759	346761	.	-	0	transcript_id "jg9462.t1"; gene_id "jg9462";
dsanSTOCAGO1482_1	AUGUSTUS	CDS	346759	349020	1	-	0	transcript_id "jg9462.t1"; gene_id "jg9462";
dsanSTOCAGO1482_1	AUGUSTUS	exon	346759	349020	.	-	.	transcript_id "jg9462.t1"; gene_id "jg9462";
dsanSTOCAGO1482_1	AUGUSTUS	start_codon	349018	349020	.	-	0	transcript_id "jg9462.t1"; gene_id "jg9462";
dsanSTOCAGO1482_1	ALN_BLOCK	exon	351164	359418	.	+	.	transcript_id "jg9463.t1"; gene_id "jg9463";
dsanSTOCAGO1482_1	ALN_BLOCK	exon	361427	364628	.	+	.	transcript_id "jg9463.t1"; gene_id "jg9463";
dsanSTOCAGO1482_1	ALN_BLOCK	exon	367650	369422	.	-	.	transcript_id "jg9464.t1"; gene_id "jg9464";
dsanSTOCAGO1482_1	AUGUSTUS	start_codon	389219	389221	.	+	0	transcript_id "jg9465.t1"; gene_id "jg9465";
dsanSTOCAGO1482_1	AUGUSTUS	CDS	389219	389608	0.96	+	0	transcript_id "jg9465.t1"; gene_id "jg9465";
dsanSTOCAGO1482_1	AUGUSTUS	exon	389219	389608	.	+	.	transcript_id "jg9465.t1"; gene_id "jg9465";
dsanSTOCAGO1482_1	AUGUSTUS	stop_codon	389606	389608	.	+	0	transcript_id "jg9465.t1"; gene_id "jg9465";
dsanSTOCAGO1482_1	ALN_BLOCK	exon	390449	393307	.	+	.	transcript_id "jg9466.t1"; gene_id "jg9466";
dsanSTOCAGO1482_1	AUGUSTUS	stop_codon	402204	402206	.	-	0	transcript_id "jg9467.t1"; gene_id "jg9467";
dsanSTOCAGO1482_1	AUGUSTUS	CDS	402204	402337	0.57	-	2	transcript_id "jg9467.t1"; gene_id "jg9467";
dsanSTOCAGO1482_1	AUGUSTUS	exon	402204	402337	.	-	.	transcript_id "jg9467.t1"; gene_id "jg9467";
dsanSTOCAGO1482_1	AUGUSTUS	intron	402338	402518	.	-	.	transcript_id "jg9467.t1"; gene_id "jg9467";
dsanSTOCAGO1482_1	AUGUSTUS	CDS	402519	402669	0.68	-	0	transcript_id "jg9467.t1"; gene_id "jg9467";
dsanSTOCAGO1482_1	AUGUSTUS	exon	402519	402669	.	-	.	transcript_id "jg9467.t1"; gene_id "jg9467";
dsanSTOCAGO1482_1	AUGUSTUS	start_codon	402667	402669	.	-	0	transcript_id "jg9467.t1"; gene_id "jg9467";
dsanSTOCAGO1482_1	ALN_BLOCK	exon	403121	405980	.	-	.	transcript_id "jg9468.t1"; gene_id "jg9468";
dsanSTOCAGO1482_1	ALN_BLOCK	exon	406138	408033	.	-	.	transcript_id "jg9468.t1"; gene_id "jg9468";
dsanSTOCAGO1482_1	ALN_BLOCK	exon	410719	414230	.	+	.	transcript_id "jg9469.t1"; gene_id "jg9469";
dsanSTOCAGO1482_1	ALN_BLOCK	exon	415741	419825	.	-	.	transcript_id "jg9470.t1"; gene_id "jg9470";
dsanSTOCAGO1482_1	ALN_BLOCK	exon	421909	424150	.	+	.	transcript_id "jg9471.t1"; gene_id "jg9471";
dsanSTOCAGO1482_1	ALN_BLOCK	exon	425081	426124	.	-	.	transcript_id "jg9472.t1"; gene_id "jg9472";
dsanSTOCAGO1482_1	ALN_BLOCK	exon	427572	428058	.	+	.	transcript_id "jg9473.t1"; gene_id "jg9473";
dsanSTOCAGO1482_1	ALN_BLOCK	exon	428429	428854	.	-	.	transcript_id "jg9474.t1"; gene_id "jg9474";
dsanSTOCAGO1482_1	ALN_BLOCK	exon	429286	429922	.	+	.	transcript_id "jg9475.t1"; gene_id "jg9475";
dsanSTOCAGO1482_1	ALN_BLOCK	exon	430942	432790	.	+	.	transcript_id "jg9476.t1"; gene_id "jg9476";
dsanSTOCAGO1482_1	ALN_BLOCK	exon	446432	451129	.	+	.	transcript_id "jg9478.t1"; gene_id "jg9478";
dsanSTOCAGO1482_1	ALN_BLOCK	exon	457502	459289	.	-	.	transcript_id "jg9479.t1"; gene_id "jg9479";
dsanSTOCAGO1482_1	ALN_BLOCK	exon	461769	462911	.	+	.	transcript_id "jg9480.t1"; gene_id "jg9480";
dsanSTOCAGO1482_1	ALN_BLOCK	exon	463661	466287	.	+	.	transcript_id "jg9481.t1"; gene_id "jg9481";
dsanSTOCAGO1482_1	ALN_BLOCK	exon	468530	472926	.	-	.	transcript_id "jg9482.t1"; gene_id "jg9482";
dsanSTOCAGO1482_1	ALN_BLOCK	exon	481018	483565	.	+	.	transcript_id "jg9483.t1"; gene_id "jg9483";
dsanSTOCAGO1482_1	ALN_BLOCK	exon	484812	487345	.	-	.	transcript_id "jg9484.t1"; gene_id "jg9484";
dsanSTOCAGO1482_1	ALN_BLOCK	exon	546392	550293	.	+	.	transcript_id "jg9485.t1"; gene_id "jg9485";
dsanSTOCAGO1482_1	ALN_BLOCK	exon	552234	552713	.	-	.	transcript_id "jg9486.t1"; gene_id "jg9486";
dsanSTOCAGO1482_1	ALN_BLOCK	exon	553773	555063	.	-	.	transcript_id "jg9487.t1"; gene_id "jg9487";
dsanSTOCAGO1482_1	ALN_BLOCK	exon	555719	557374	.	+	.	transcript_id "jg9488.t1"; gene_id "jg9488";
dsanSTOCAGO1482_1	ALN_BLOCK	exon	557920	559827	.	-	.	transcript_id "jg9489.t1"; gene_id "jg9489";
dsanSTOCAGO1482_1	ALN_BLOCK	exon	564566	569395	.	-	.	transcript_id "jg9490.t1"; gene_id "jg9490";
dsanSTOCAGO1482_1	ALN_BLOCK	exon	570170	570786	.	+	.	transcript_id "jg9491.t1"; gene_id "jg9491";
dsanSTOCAGO1482_1	ALN_BLOCK	exon	571157	573676	.	-	.	transcript_id "jg9492.t1"; gene_id "jg9492";
dsanSTOCAGO1482_1	ALN_BLOCK	exon	574827	576929	.	+	.	transcript_id "jg9493.t1"; gene_id "jg9493";
dsanSTOCAGO1482_1	ALN_BLOCK	exon	577026	578658	.	-	.	transcript_id "jg9494.t1"; gene_id "jg9494";
dsanSTOCAGO1482_1	ALN_BLOCK	exon	579098	583359	.	+	.	transcript_id "jg9495.t1"; gene_id "jg9495";
dsanSTOCAGO1482_1	ALN_BLOCK	exon	583952	584887	.	-	.	transcript_id "jg9496.t1"; gene_id "jg9496";
dsanSTOCAGO1482_1	ALN_BLOCK	exon	585392	585988	.	+	.	transcript_id "jg9497.t1"; gene_id "jg9497";
dsanSTOCAGO1482_1	ALN_BLOCK	exon	586521	587327	.	-	.	transcript_id "jg9498.t1"; gene_id "jg9498";
dsanSTOCAGO1482_1	ALN_BLOCK	exon	588709	589934	.	+	.	transcript_id "jg9499.t1"; gene_id "jg9499";
dsanSTOCAGO1482_1	ALN_BLOCK	exon	595043	598772	.	-	.	transcript_id "jg9500.t1"; gene_id "jg9500";
dsanSTOCAGO1482_1	ALN_BLOCK	exon	598984	599302	.	-	.	transcript_id "jg9500.t1"; gene_id "jg9500";
dsanSTOCAGO1482_1	ALN_BLOCK	exon	599727	605142	.	-	.	transcript_id "jg9500.t1"; gene_id "jg9500";
dsanSTOCAGO1482_1	ALN_BLOCK	exon	614021	614248	.	+	.	transcript_id "jg9501.t1"; gene_id "jg9501";
dsanSTOCAGO1482_1	AUGUSTUS	stop_codon	622644	622646	.	-	0	transcript_id "jg9502.t1"; gene_id "jg9502";
dsanSTOCAGO1482_1	AUGUSTUS	CDS	622644	622892	0.99	-	0	transcript_id "jg9502.t1"; gene_id "jg9502";
dsanSTOCAGO1482_1	AUGUSTUS	exon	622644	622892	.	-	.	transcript_id "jg9502.t1"; gene_id "jg9502";
dsanSTOCAGO1482_1	AUGUSTUS	start_codon	622890	622892	.	-	0	transcript_id "jg9502.t1"; gene_id "jg9502";
dsanSTOCAGO1482_1	AUGUSTUS	stop_codon	623946	623948	.	-	0	transcript_id "jg9503.t1"; gene_id "jg9503";
dsanSTOCAGO1482_1	AUGUSTUS	CDS	623946	624185	0.71	-	0	transcript_id "jg9503.t1"; gene_id "jg9503";
dsanSTOCAGO1482_1	AUGUSTUS	exon	623946	624185	.	-	.	transcript_id "jg9503.t1"; gene_id "jg9503";
dsanSTOCAGO1482_1	AUGUSTUS	intron	624186	626309	.	-	.	transcript_id "jg9503.t1"; gene_id "jg9503";
dsanSTOCAGO1482_1	AUGUSTUS	CDS	626310	626381	0.5	-	0	transcript_id "jg9503.t1"; gene_id "jg9503";
dsanSTOCAGO1482_1	AUGUSTUS	exon	626310	626381	.	-	.	transcript_id "jg9503.t1"; gene_id "jg9503";
dsanSTOCAGO1482_1	AUGUSTUS	start_codon	626379	626381	.	-	0	transcript_id "jg9503.t1"; gene_id "jg9503";
dsanSTOCAGO1482_1	AUGUSTUS	stop_codon	631768	631770	.	-	0	transcript_id "jg9504.t1"; gene_id "jg9504";
dsanSTOCAGO1482_1	AUGUSTUS	CDS	631768	632517	0.93	-	0	transcript_id "jg9504.t1"; gene_id "jg9504";
dsanSTOCAGO1482_1	AUGUSTUS	exon	631768	632517	.	-	.	transcript_id "jg9504.t1"; gene_id "jg9504";
dsanSTOCAGO1482_1	AUGUSTUS	start_codon	632515	632517	.	-	0	transcript_id "jg9504.t1"; gene_id "jg9504";
dsanSTOCAGO1482_1	ALN_BLOCK	exon	653439	663702	.	-	.	transcript_id "jg9505.t1"; gene_id "jg9505";
dsanSTOCAGO1482_1	ALN_BLOCK	exon	664513	670910	.	-	.	transcript_id "jg9505.t1"; gene_id "jg9505";
dsanSTOCAGO1482_1	ALN_BLOCK	exon	710865	712772	.	-	.	transcript_id "jg9506.t1"; gene_id "jg9506";
dsanSTOCAGO1482_1	AUGUSTUS	stop_codon	712822	712824	.	-	0	transcript_id "jg9507.t1"; gene_id "jg9507";
dsanSTOCAGO1482_1	AUGUSTUS	CDS	712822	712873	0.99	-	1	transcript_id "jg9507.t1"; gene_id "jg9507";
dsanSTOCAGO1482_1	AUGUSTUS	exon	712822	712873	.	-	.	transcript_id "jg9507.t1"; gene_id "jg9507";
dsanSTOCAGO1482_1	AUGUSTUS	intron	712874	714349	.	-	.	transcript_id "jg9507.t1"; gene_id "jg9507";
dsanSTOCAGO1482_1	AUGUSTUS	CDS	714350	714546	0.94	-	0	transcript_id "jg9507.t1"; gene_id "jg9507";
dsanSTOCAGO1482_1	AUGUSTUS	exon	714350	714546	.	-	.	transcript_id "jg9507.t1"; gene_id "jg9507";
dsanSTOCAGO1482_1	AUGUSTUS	start_codon	714544	714546	.	-	0	transcript_id "jg9507.t1"; gene_id "jg9507";
dsanSTOCAGO1482_1	ALN_BLOCK	exon	734176	736131	.	+	.	transcript_id "jg9508.t1"; gene_id "jg9508";
dsanSTOCAGO1482_1	ALN_BLOCK	exon	744020	746818	.	-	.	transcript_id "jg9509.t1"; gene_id "jg9509";
dsanSTOCAGO1482_1	ALN_BLOCK	exon	758968	766655	.	+	.	transcript_id "jg9510.t1"; gene_id "jg9510";
dsanSTOCAGO1482_1	ALN_BLOCK	exon	785949	787482	.	+	.	transcript_id "jg9514.t1"; gene_id "jg9514";
dsanSTOCAGO1482_1	ALN_BLOCK	exon	793494	795212	.	+	.	transcript_id "jg9515.t1"; gene_id "jg9515";
dsanSTOCAGO1482_1	ALN_BLOCK	exon	795336	799728	.	-	.	transcript_id "jg9516.t1"; gene_id "jg9516";
dsanSTOCAGO1482_1	ALN_BLOCK	exon	820617	821404	.	+	.	transcript_id "jg9518.t1"; gene_id "jg9518";
dsanSTOCAGO1482_1	ALN_BLOCK	exon	821599	823289	.	+	.	transcript_id "jg9519.t1"; gene_id "jg9519";
dsanSTOCAGO1482_1	ALN_BLOCK	exon	823480	825863	.	-	.	transcript_id "jg9520.t1"; gene_id "jg9520";
dsanSTOCAGO1482_1	ALN_BLOCK	exon	826113	827006	.	+	.	transcript_id "jg9521.t1"; gene_id "jg9521";
dsanSTOCAGO1482_1	ALN_BLOCK	exon	827068	827920	.	-	.	transcript_id "jg9522.t1"; gene_id "jg9522";
dsanSTOCAGO1482_1	ALN_BLOCK	exon	828475	829299	.	-	.	transcript_id "jg9523.t1"; gene_id "jg9523";
dsanSTOCAGO1482_1	ALN_BLOCK	exon	830023	830913	.	+	.	transcript_id "jg9524.t1"; gene_id "jg9524";
dsanSTOCAGO1482_1	ALN_BLOCK	exon	831603	833844	.	+	.	transcript_id "jg9525.t1"; gene_id "jg9525";
dsanSTOCAGO1482_1	AUGUSTUS	stop_codon	834546	834548	.	-	0	transcript_id "jg9526.t1"; gene_id "jg9526";
dsanSTOCAGO1482_1	AUGUSTUS	CDS	834546	835910	1	-	0	transcript_id "jg9526.t1"; gene_id "jg9526";
dsanSTOCAGO1482_1	AUGUSTUS	exon	834546	835910	.	-	.	transcript_id "jg9526.t1"; gene_id "jg9526";
dsanSTOCAGO1482_1	AUGUSTUS	start_codon	835908	835910	.	-	0	transcript_id "jg9526.t1"; gene_id "jg9526";
dsanSTOCAGO1482_1	ALN_BLOCK	exon	839885	842273	.	+	.	transcript_id "jg9527.t1"; gene_id "jg9527";
dsanSTOCAGO1482_1	ALN_BLOCK	exon	844895	847776	.	-	.	transcript_id "jg9529.t1"; gene_id "jg9529";
dsanSTOCAGO1482_1	ALN_BLOCK	exon	862179	863546	.	-	.	transcript_id "jg9528.t1"; gene_id "jg9528";
dsanSTOCAGO1482_1	ALN_BLOCK	exon	863717	865164	.	+	.	transcript_id "jg9530.t1"; gene_id "jg9530";
dsanSTOCAGO1482_1	ALN_BLOCK	exon	866370	866923	.	+	.	transcript_id "jg9531.t1"; gene_id "jg9531";
dsanSTOCAGO1482_1	ALN_BLOCK	exon	871244	872704	.	+	.	transcript_id "jg9532.t1"; gene_id "jg9532";
dsanSTOCAGO1482_1	ALN_BLOCK	exon	873240	876044	.	-	.	transcript_id "jg9533.t1"; gene_id "jg9533";
dsanSTOCAGO1482_1	ALN_BLOCK	exon	880005	881039	.	-	.	transcript_id "jg9534.t1"; gene_id "jg9534";
dsanSTOCAGO1482_1	ALN_BLOCK	exon	882894	888126	.	+	.	transcript_id "jg9535.t1"; gene_id "jg9535";
dsanSTOCAGO1482_1	ALN_BLOCK	exon	888781	889584	.	+	.	transcript_id "jg9536.t1"; gene_id "jg9536";
dsanSTOCAGO1482_1	ALN_BLOCK	exon	889688	896395	.	-	.	transcript_id "jg9537.t1"; gene_id "jg9537";
dsanSTOCAGO1482_1	ALN_BLOCK	exon	910666	913100	.	+	.	transcript_id "jg9538.t1"; gene_id "jg9538";
dsanSTOCAGO1482_1	AUGUSTUS	start_codon	918800	918802	.	+	0	transcript_id "jg9539.t1"; gene_id "jg9539";
dsanSTOCAGO1482_1	AUGUSTUS	CDS	918800	919324	0.87	+	0	transcript_id "jg9539.t1"; gene_id "jg9539";
dsanSTOCAGO1482_1	AUGUSTUS	exon	918800	919324	.	+	.	transcript_id "jg9539.t1"; gene_id "jg9539";
dsanSTOCAGO1482_1	AUGUSTUS	stop_codon	919322	919324	.	+	0	transcript_id "jg9539.t1"; gene_id "jg9539";
dsanSTOCAGO1482_1	ALN_BLOCK	exon	928483	932012	.	+	.	transcript_id "jg9540.t1"; gene_id "jg9540";
dsanSTOCAGO1482_1	ALN_BLOCK	exon	965677	970741	.	+	.	transcript_id "jg9541.t1"; gene_id "jg9541";
dsanSTOCAGO1482_1	ALN_BLOCK	exon	971064	971120	.	+	.	transcript_id "jg9541.t1"; gene_id "jg9541";
dsanSTOCAGO1482_1	ALN_BLOCK	exon	971296	972736	.	+	.	transcript_id "jg9541.t1"; gene_id "jg9541";
dsanSTOCAGO1482_1	AUGUSTUS	start_codon	1001125	1001127	.	+	0	transcript_id "jg9542.t1"; gene_id "jg9542";
dsanSTOCAGO1482_1	AUGUSTUS	CDS	1001125	1001241	0.39	+	0	transcript_id "jg9542.t1"; gene_id "jg9542";
dsanSTOCAGO1482_1	AUGUSTUS	exon	1001125	1001241	.	+	.	transcript_id "jg9542.t1"; gene_id "jg9542";
dsanSTOCAGO1482_1	AUGUSTUS	intron	1001242	1002577	.	+	.	transcript_id "jg9542.t1"; gene_id "jg9542";
dsanSTOCAGO1482_1	AUGUSTUS	CDS	1002578	1002673	0.34	+	0	transcript_id "jg9542.t1"; gene_id "jg9542";
dsanSTOCAGO1482_1	AUGUSTUS	exon	1002578	1002673	.	+	.	transcript_id "jg9542.t1"; gene_id "jg9542";
dsanSTOCAGO1482_1	AUGUSTUS	stop_codon	1002671	1002673	.	+	0	transcript_id "jg9542.t1"; gene_id "jg9542";
dsanSTOCAGO1482_1	ALN_BLOCK	exon	1018612	1024151	.	-	.	transcript_id "jg9543.t1"; gene_id "jg9543";
dsanSTOCAGO1482_1	AUGUSTUS	stop_codon	1031170	1031172	.	-	0	transcript_id "jg9544.t1"; gene_id "jg9544";
dsanSTOCAGO1482_1	AUGUSTUS	CDS	1031170	1031504	0.32	-	2	transcript_id "jg9544.t1"; gene_id "jg9544";
dsanSTOCAGO1482_1	AUGUSTUS	exon	1031170	1031504	.	-	.	transcript_id "jg9544.t1"; gene_id "jg9544";
dsanSTOCAGO1482_1	AUGUSTUS	intron	1031505	1031555	.	-	.	transcript_id "jg9544.t1"; gene_id "jg9544";
dsanSTOCAGO1482_1	AUGUSTUS	CDS	1031556	1031724	0.82	-	0	transcript_id "jg9544.t1"; gene_id "jg9544";
dsanSTOCAGO1482_1	AUGUSTUS	exon	1031556	1031724	.	-	.	transcript_id "jg9544.t1"; gene_id "jg9544";
dsanSTOCAGO1482_1	AUGUSTUS	start_codon	1031722	1031724	.	-	0	transcript_id "jg9544.t1"; gene_id "jg9544";
dsanSTOCAGO1482_1	AUGUSTUS	stop_codon	1038651	1038653	.	-	0	transcript_id "jg9545.t1"; gene_id "jg9545";
dsanSTOCAGO1482_1	AUGUSTUS	CDS	1038651	1039163	0.55	-	0	transcript_id "jg9545.t1"; gene_id "jg9545";
dsanSTOCAGO1482_1	AUGUSTUS	exon	1038651	1039163	.	-	.	transcript_id "jg9545.t1"; gene_id "jg9545";
dsanSTOCAGO1482_1	AUGUSTUS	start_codon	1039161	1039163	.	-	0	transcript_id "jg9545.t1"; gene_id "jg9545";
dsanSTOCAGO1482_1	ALN_BLOCK	exon	1042349	1043344	.	+	.	transcript_id "jg9546.t1"; gene_id "jg9546";
dsanSTOCAGO1482_1	AUGUSTUS	stop_codon	1048094	1048096	.	-	0	transcript_id "jg9547.t1"; gene_id "jg9547";
dsanSTOCAGO1482_1	AUGUSTUS	CDS	1048094	1048432	1	-	0	transcript_id "jg9547.t1"; gene_id "jg9547";
dsanSTOCAGO1482_1	AUGUSTUS	exon	1048094	1048432	.	-	.	transcript_id "jg9547.t1"; gene_id "jg9547";
dsanSTOCAGO1482_1	AUGUSTUS	intron	1048433	1051962	.	-	.	transcript_id "jg9547.t1"; gene_id "jg9547";
dsanSTOCAGO1482_1	AUGUSTUS	CDS	1051963	1052141	0.77	-	2	transcript_id "jg9547.t1"; gene_id "jg9547";
dsanSTOCAGO1482_1	AUGUSTUS	exon	1051963	1052141	.	-	.	transcript_id "jg9547.t1"; gene_id "jg9547";
dsanSTOCAGO1482_1	AUGUSTUS	intron	1052142	1053159	.	-	.	transcript_id "jg9547.t1"; gene_id "jg9547";
dsanSTOCAGO1482_1	AUGUSTUS	CDS	1053160	1053297	0.65	-	2	transcript_id "jg9547.t1"; gene_id "jg9547";
dsanSTOCAGO1482_1	AUGUSTUS	exon	1053160	1053297	.	-	.	transcript_id "jg9547.t1"; gene_id "jg9547";
dsanSTOCAGO1482_1	AUGUSTUS	intron	1053298	1054563	.	-	.	transcript_id "jg9547.t1"; gene_id "jg9547";
dsanSTOCAGO1482_1	AUGUSTUS	CDS	1054564	1054597	0.46	-	0	transcript_id "jg9547.t1"; gene_id "jg9547";
dsanSTOCAGO1482_1	AUGUSTUS	exon	1054564	1054597	.	-	.	transcript_id "jg9547.t1"; gene_id "jg9547";
dsanSTOCAGO1482_1	AUGUSTUS	start_codon	1054595	1054597	.	-	0	transcript_id "jg9547.t1"; gene_id "jg9547";
dsanSTOCAGO1482_1	ALN_BLOCK	exon	1057251	1067677	.	-	.	transcript_id "jg9548.t1"; gene_id "jg9548";
dsanSTOCAGO1482_1	ALN_BLOCK	exon	1084016	1086698	.	+	.	transcript_id "jg9549.t1"; gene_id "jg9549";
dsanSTOCAGO1482_1	ALN_BLOCK	exon	1087235	1088837	.	+	.	transcript_id "jg9550.t1"; gene_id "jg9550";
dsanSTOCAGO1482_1	ALN_BLOCK	exon	1090023	1094366	.	-	.	transcript_id "jg9551.t1"; gene_id "jg9551";
dsanSTOCAGO1482_1	ALN_BLOCK	exon	1110512	1115027	.	-	.	transcript_id "jg9552.t1"; gene_id "jg9552";
dsanSTOCAGO1482_1	ALN_BLOCK	exon	1115511	1119482	.	+	.	transcript_id "jg9553.t1"; gene_id "jg9553";
dsanSTOCAGO1482_1	ALN_BLOCK	exon	1119826	1120798	.	+	.	transcript_id "jg9554.t1"; gene_id "jg9554";
dsanSTOCAGO1482_1	ALN_BLOCK	exon	1122622	1124395	.	-	.	transcript_id "jg9555.t1"; gene_id "jg9555";
dsanSTOCAGO1482_1	AUGUSTUS	stop_codon	1135501	1135503	.	-	0	transcript_id "jg9557.t1"; gene_id "jg9557";
dsanSTOCAGO1482_1	AUGUSTUS	CDS	1135501	1135607	0.53	-	2	transcript_id "jg9557.t1"; gene_id "jg9557";
dsanSTOCAGO1482_1	AUGUSTUS	exon	1135501	1135607	.	-	.	transcript_id "jg9557.t1"; gene_id "jg9557";
dsanSTOCAGO1482_1	AUGUSTUS	intron	1135608	1135868	.	-	.	transcript_id "jg9557.t1"; gene_id "jg9557";
dsanSTOCAGO1482_1	AUGUSTUS	CDS	1135869	1136094	0.56	-	0	transcript_id "jg9557.t1"; gene_id "jg9557";
dsanSTOCAGO1482_1	AUGUSTUS	exon	1135869	1136094	.	-	.	transcript_id "jg9557.t1"; gene_id "jg9557";
dsanSTOCAGO1482_1	AUGUSTUS	start_codon	1136092	1136094	.	-	0	transcript_id "jg9557.t1"; gene_id "jg9557";
dsanSTOCAGO1482_1	ALN_BLOCK	exon	1137339	1139806	.	+	.	transcript_id "jg9558.t1"; gene_id "jg9558";
dsanSTOCAGO1482_1	ALN_BLOCK	exon	1140279	1141863	.	-	.	transcript_id "jg9559.t1"; gene_id "jg9559";
dsanSTOCAGO1482_1	ALN_BLOCK	exon	1142675	1148220	.	+	.	transcript_id "jg9560.t1"; gene_id "jg9560";
dsanSTOCAGO1482_1	ALN_BLOCK	exon	1151998	1155717	.	+	.	transcript_id "jg9561.t1"; gene_id "jg9561";
dsanSTOCAGO1482_1	ALN_BLOCK	exon	1156529	1158049	.	+	.	transcript_id "jg9562.t1"; gene_id "jg9562";
dsanSTOCAGO1482_1	ALN_BLOCK	exon	1158209	1159339	.	-	.	transcript_id "jg9563.t1"; gene_id "jg9563";
dsanSTOCAGO1482_1	ALN_BLOCK	exon	1159551	1160099	.	+	.	transcript_id "jg9564.t1"; gene_id "jg9564";
dsanSTOCAGO1482_1	ALN_BLOCK	exon	1160728	1164758	.	-	.	transcript_id "jg9565.t1"; gene_id "jg9565";
dsanSTOCAGO1482_1	ALN_BLOCK	exon	1168055	1169236	.	+	.	transcript_id "jg9566.t1"; gene_id "jg9566";
dsanSTOCAGO1482_1	ALN_BLOCK	exon	1169590	1172313	.	-	.	transcript_id "jg9567.t1"; gene_id "jg9567";
dsanSTOCAGO1482_1	ALN_BLOCK	exon	1173788	1175608	.	+	.	transcript_id "jg9568.t1"; gene_id "jg9568";
dsanSTOCAGO1482_1	ALN_BLOCK	exon	1175842	1176448	.	+	.	transcript_id "jg9569.t1"; gene_id "jg9569";
dsanSTOCAGO1482_1	ALN_BLOCK	exon	1176531	1179073	.	-	.	transcript_id "jg9570.t1"; gene_id "jg9570";
dsanSTOCAGO1482_1	AUGUSTUS	start_codon	1179816	1179818	.	+	0	transcript_id "jg9571.t1"; gene_id "jg9571";
dsanSTOCAGO1482_1	AUGUSTUS	CDS	1179816	1179831	1	+	0	transcript_id "jg9571.t1"; gene_id "jg9571";
dsanSTOCAGO1482_1	AUGUSTUS	exon	1179816	1179831	.	+	.	transcript_id "jg9571.t1"; gene_id "jg9571";
dsanSTOCAGO1482_1	AUGUSTUS	intron	1179832	1179888	.	+	.	transcript_id "jg9571.t1"; gene_id "jg9571";
dsanSTOCAGO1482_1	AUGUSTUS	CDS	1179889	1180023	0.93	+	2	transcript_id "jg9571.t1"; gene_id "jg9571";
dsanSTOCAGO1482_1	AUGUSTUS	exon	1179889	1180023	.	+	.	transcript_id "jg9571.t1"; gene_id "jg9571";
dsanSTOCAGO1482_1	AUGUSTUS	intron	1180024	1180081	.	+	.	transcript_id "jg9571.t1"; gene_id "jg9571";
dsanSTOCAGO1482_1	AUGUSTUS	CDS	1180082	1180233	0.93	+	2	transcript_id "jg9571.t1"; gene_id "jg9571";
dsanSTOCAGO1482_1	AUGUSTUS	exon	1180082	1180233	.	+	.	transcript_id "jg9571.t1"; gene_id "jg9571";
dsanSTOCAGO1482_1	AUGUSTUS	stop_codon	1180231	1180233	.	+	0	transcript_id "jg9571.t1"; gene_id "jg9571";
dsanSTOCAGO1482_1	ALN_BLOCK	exon	1180261	1182283	.	-	.	transcript_id "jg9572.t1"; gene_id "jg9572";
dsanSTOCAGO1482_1	ALN_BLOCK	exon	1182910	1187052	.	+	.	transcript_id "jg9573.t1"; gene_id "jg9573";
dsanSTOCAGO1482_1	ALN_BLOCK	exon	1187654	1192027	.	+	.	transcript_id "jg9574.t1"; gene_id "jg9574";
dsanSTOCAGO1482_1	ALN_BLOCK	exon	1192233	1193665	.	-	.	transcript_id "jg9575.t1"; gene_id "jg9575";
dsanSTOCAGO1482_1	ALN_BLOCK	exon	1193909	1195260	.	+	.	transcript_id "jg9576.t1"; gene_id "jg9576";
dsanSTOCAGO1482_1	ALN_BLOCK	exon	1201719	1206718	.	+	.	transcript_id "jg9577.t1"; gene_id "jg9577";
dsanSTOCAGO1482_1	AUGUSTUS	stop_codon	1208394	1208396	.	-	0	transcript_id "jg9578.t1"; gene_id "jg9578";
dsanSTOCAGO1482_1	AUGUSTUS	CDS	1208394	1208444	0.91	-	0	transcript_id "jg9578.t1"; gene_id "jg9578";
dsanSTOCAGO1482_1	AUGUSTUS	exon	1208394	1208444	.	-	.	transcript_id "jg9578.t1"; gene_id "jg9578";
dsanSTOCAGO1482_1	AUGUSTUS	intron	1208445	1208990	.	-	.	transcript_id "jg9578.t1"; gene_id "jg9578";
dsanSTOCAGO1482_1	AUGUSTUS	CDS	1208991	1209530	0.98	-	0	transcript_id "jg9578.t1"; gene_id "jg9578";
dsanSTOCAGO1482_1	AUGUSTUS	exon	1208991	1209530	.	-	.	transcript_id "jg9578.t1"; gene_id "jg9578";
dsanSTOCAGO1482_1	AUGUSTUS	start_codon	1209528	1209530	.	-	0	transcript_id "jg9578.t1"; gene_id "jg9578";
dsanSTOCAGO1482_1	ALN_BLOCK	exon	1215099	1215754	.	+	.	transcript_id "jg9581.t1"; gene_id "jg9581";
dsanSTOCAGO1482_1	AUGUSTUS	stop_codon	1225209	1225211	.	-	0	transcript_id "jg9582.t1"; gene_id "jg9582";
dsanSTOCAGO1482_1	AUGUSTUS	CDS	1225209	1225670	1	-	0	transcript_id "jg9582.t1"; gene_id "jg9582";
dsanSTOCAGO1482_1	AUGUSTUS	exon	1225209	1225670	.	-	.	transcript_id "jg9582.t1"; gene_id "jg9582";
dsanSTOCAGO1482_1	AUGUSTUS	start_codon	1225668	1225670	.	-	0	transcript_id "jg9582.t1"; gene_id "jg9582";
dsanSTOCAGO1482_1	ALN_BLOCK	exon	1230920	1233631	.	+	.	transcript_id "jg9583.t1"; gene_id "jg9583";
dsanSTOCAGO1482_1	ALN_BLOCK	exon	1244528	1246590	.	+	.	transcript_id "jg9584.t1"; gene_id "jg9584";
dsanSTOCAGO1482_1	ALN_BLOCK	exon	1261577	1288937	.	+	.	transcript_id "jg9585.t1"; gene_id "jg9585";
dsanSTOCAGO1482_1	ALN_BLOCK	exon	1289108	1299066	.	+	.	transcript_id "jg9585.t1"; gene_id "jg9585";
dsanSTOCAGO1482_1	ALN_BLOCK	exon	1334139	1334827	.	+	.	transcript_id "jg9588.t1"; gene_id "jg9588";
dsanSTOCAGO1482_1	ALN_BLOCK	exon	1336007	1336019	.	+	.	transcript_id "jg9589.t1"; gene_id "jg9589";
dsanSTOCAGO1482_1	ALN_BLOCK	exon	1339313	1339860	.	+	.	transcript_id "jg9589.t1"; gene_id "jg9589";
dsanSTOCAGO1482_1	AUGUSTUS	start_codon	1348677	1348679	.	+	0	transcript_id "jg9590.t1"; gene_id "jg9590";
dsanSTOCAGO1482_1	AUGUSTUS	CDS	1348677	1348946	1	+	0	transcript_id "jg9590.t1"; gene_id "jg9590";
dsanSTOCAGO1482_1	AUGUSTUS	exon	1348677	1348946	.	+	.	transcript_id "jg9590.t1"; gene_id "jg9590";
dsanSTOCAGO1482_1	AUGUSTUS	stop_codon	1348944	1348946	.	+	0	transcript_id "jg9590.t1"; gene_id "jg9590";
dsanSTOCAGO1482_1	ALN_BLOCK	exon	1356454	1357415	.	-	.	transcript_id "jg9591.t1"; gene_id "jg9591";
dsanSTOCAGO1482_1	ALN_BLOCK	exon	1357600	1357637	.	-	.	transcript_id "jg9592.t1"; gene_id "jg9592";
dsanSTOCAGO1482_1	ALN_BLOCK	exon	1357826	1358572	.	-	.	transcript_id "jg9592.t1"; gene_id "jg9592";
dsanSTOCAGO1482_1	ALN_BLOCK	exon	1358737	1359459	.	-	.	transcript_id "jg9593.t1"; gene_id "jg9593";
dsanSTOCAGO1482_1	ALN_BLOCK	exon	1359627	1360417	.	-	.	transcript_id "jg9594.t1"; gene_id "jg9594";
dsanSTOCAGO1482_1	AUGUSTUS	stop_codon	1363736	1363738	.	-	0	transcript_id "jg9595.t1"; gene_id "jg9595";
dsanSTOCAGO1482_1	AUGUSTUS	CDS	1363736	1363875	1	-	2	transcript_id "jg9595.t1"; gene_id "jg9595";
dsanSTOCAGO1482_1	AUGUSTUS	exon	1363736	1363875	.	-	.	transcript_id "jg9595.t1"; gene_id "jg9595";
dsanSTOCAGO1482_1	AUGUSTUS	intron	1363876	1363935	.	-	.	transcript_id "jg9595.t1"; gene_id "jg9595";
dsanSTOCAGO1482_1	AUGUSTUS	CDS	1363936	1364034	1	-	2	transcript_id "jg9595.t1"; gene_id "jg9595";
dsanSTOCAGO1482_1	AUGUSTUS	exon	1363936	1364034	.	-	.	transcript_id "jg9595.t1"; gene_id "jg9595";
dsanSTOCAGO1482_1	AUGUSTUS	intron	1364035	1364112	.	-	.	transcript_id "jg9595.t1"; gene_id "jg9595";
dsanSTOCAGO1482_1	AUGUSTUS	CDS	1364113	1364198	1	-	1	transcript_id "jg9595.t1"; gene_id "jg9595";
dsanSTOCAGO1482_1	AUGUSTUS	exon	1364113	1364198	.	-	.	transcript_id "jg9595.t1"; gene_id "jg9595";
dsanSTOCAGO1482_1	AUGUSTUS	intron	1364199	1364247	.	-	.	transcript_id "jg9595.t1"; gene_id "jg9595";
dsanSTOCAGO1482_1	AUGUSTUS	CDS	1364248	1364478	1	-	1	transcript_id "jg9595.t1"; gene_id "jg9595";
dsanSTOCAGO1482_1	AUGUSTUS	exon	1364248	1364478	.	-	.	transcript_id "jg9595.t1"; gene_id "jg9595";
dsanSTOCAGO1482_1	AUGUSTUS	intron	1364479	1364538	.	-	.	transcript_id "jg9595.t1"; gene_id "jg9595";
dsanSTOCAGO1482_1	AUGUSTUS	CDS	1364539	1364561	1	-	0	transcript_id "jg9595.t1"; gene_id "jg9595";
dsanSTOCAGO1482_1	AUGUSTUS	exon	1364539	1364561	.	-	.	transcript_id "jg9595.t1"; gene_id "jg9595";
dsanSTOCAGO1482_1	AUGUSTUS	start_codon	1364559	1364561	.	-	0	transcript_id "jg9595.t1"; gene_id "jg9595";
dsanSTOCAGO1482_1	ALN_BLOCK	exon	1364947	1366464	.	-	.	transcript_id "jg9596.t1"; gene_id "jg9596";
dsanSTOCAGO1482_1	ALN_BLOCK	exon	1373225	1373964	.	+	.	transcript_id "jg9597.t1"; gene_id "jg9597";
dsanSTOCAGO1482_1	ALN_BLOCK	exon	1386865	1425616	.	-	.	transcript_id "jg9598.t1"; gene_id "jg9598";
dsanSTOCAGO1482_1	ALN_BLOCK	exon	1501429	1502694	.	+	.	transcript_id "jg9600.t1"; gene_id "jg9600";
dsanSTOCAGO1482_1	ALN_BLOCK	exon	1503273	1504487	.	+	.	transcript_id "jg9601.t1"; gene_id "jg9601";
dsanSTOCAGO1482_1	ALN_BLOCK	exon	1504842	1506074	.	+	.	transcript_id "jg9602.t1"; gene_id "jg9602";
dsanSTOCAGO1482_1	ALN_BLOCK	exon	1506361	1507542	.	+	.	transcript_id "jg9603.t1"; gene_id "jg9603";
dsanSTOCAGO1482_1	ALN_BLOCK	exon	1507778	1509296	.	-	.	transcript_id "jg9604.t1"; gene_id "jg9604";
dsanSTOCAGO1482_1	ALN_BLOCK	exon	1509969	1511629	.	-	.	transcript_id "jg9605.t1"; gene_id "jg9605";
dsanSTOCAGO1482_1	ALN_BLOCK	exon	1526795	1527124	.	-	.	transcript_id "jg9606.t1"; gene_id "jg9606";
dsanSTOCAGO1482_1	ALN_BLOCK	exon	1529765	1531132	.	+	.	transcript_id "jg9607.t1"; gene_id "jg9607";
dsanSTOCAGO1482_1	ALN_BLOCK	exon	1590140	1592183	.	-	.	transcript_id "jg9609.t1"; gene_id "jg9609";
dsanSTOCAGO1482_1	ALN_BLOCK	exon	1600299	1601628	.	-	.	transcript_id "jg9610.t1"; gene_id "jg9610";
dsanSTOCAGO1482_1	ALN_BLOCK	exon	1605929	1611904	.	+	.	transcript_id "jg9611.t1"; gene_id "jg9611";
dsanSTOCAGO1482_1	AUGUSTUS	start_codon	1612070	1612072	.	+	0	transcript_id "jg9612.t1"; gene_id "jg9612";
dsanSTOCAGO1482_1	AUGUSTUS	CDS	1612070	1613098	1	+	0	transcript_id "jg9612.t1"; gene_id "jg9612";
dsanSTOCAGO1482_1	AUGUSTUS	exon	1612070	1613098	.	+	.	transcript_id "jg9612.t1"; gene_id "jg9612";
dsanSTOCAGO1482_1	AUGUSTUS	stop_codon	1613096	1613098	.	+	0	transcript_id "jg9612.t1"; gene_id "jg9612";
dsanSTOCAGO1482_1	ALN_BLOCK	exon	1615014	1616573	.	-	.	transcript_id "jg9613.t1"; gene_id "jg9613";
dsanSTOCAGO1482_1	ALN_BLOCK	exon	1617215	1617910	.	+	.	transcript_id "jg9614.t1"; gene_id "jg9614";
dsanSTOCAGO1482_1	ALN_BLOCK	exon	1618264	1619634	.	-	.	transcript_id "jg9615.t1"; gene_id "jg9615";
dsanSTOCAGO1482_1	ALN_BLOCK	exon	1691098	1696580	.	+	.	transcript_id "jg9616.t1"; gene_id "jg9616";
dsanSTOCAGO1482_1	ALN_BLOCK	exon	1696614	1697303	.	+	.	transcript_id "jg9617.t1"; gene_id "jg9617";
dsanSTOCAGO1482_1	ALN_BLOCK	exon	1705775	1706879	.	+	.	transcript_id "jg9618.t1"; gene_id "jg9618";
dsanSTOCAGO1482_1	ALN_BLOCK	exon	1708489	1711046	.	-	.	transcript_id "jg9619.t1"; gene_id "jg9619";
dsanSTOCAGO1482_1	ALN_BLOCK	exon	1711255	1711955	.	+	.	transcript_id "jg9620.t1"; gene_id "jg9620";
dsanSTOCAGO1482_1	ALN_BLOCK	exon	1712150	1715903	.	-	.	transcript_id "jg9621.t1"; gene_id "jg9621";
dsanSTOCAGO1482_1	ALN_BLOCK	exon	1717416	1721037	.	-	.	transcript_id "jg9622.t1"; gene_id "jg9622";
dsanSTOCAGO1482_1	ALN_BLOCK	exon	1721303	1724473	.	-	.	transcript_id "jg9622.t1"; gene_id "jg9622";
dsanSTOCAGO1482_1	ALN_BLOCK	exon	1725990	1727466	.	-	.	transcript_id "jg9623.t1"; gene_id "jg9623";
dsanSTOCAGO1482_1	ALN_BLOCK	exon	1729579	1730277	.	+	.	transcript_id "jg9624.t1"; gene_id "jg9624";
dsanSTOCAGO1482_1	ALN_BLOCK	exon	1730733	1731698	.	+	.	transcript_id "jg9625.t1"; gene_id "jg9625";
dsanSTOCAGO1482_1	ALN_BLOCK	exon	1732178	1733036	.	-	.	transcript_id "jg9626.t1"; gene_id "jg9626";
dsanSTOCAGO1482_1	ALN_BLOCK	exon	1742502	1751234	.	+	.	transcript_id "jg9627.t1"; gene_id "jg9627";
dsanSTOCAGO1482_1	ALN_BLOCK	exon	1752005	1753159	.	-	.	transcript_id "jg9628.t1"; gene_id "jg9628";
dsanSTOCAGO1482_1	ALN_BLOCK	exon	1753533	1753877	.	+	.	transcript_id "jg9629.t1"; gene_id "jg9629";
dsanSTOCAGO1482_1	AUGUSTUS	stop_codon	1756521	1756523	.	-	0	transcript_id "jg9631.t1"; gene_id "jg9631";
dsanSTOCAGO1482_1	AUGUSTUS	CDS	1756521	1756569	1	-	1	transcript_id "jg9631.t1"; gene_id "jg9631";
dsanSTOCAGO1482_1	AUGUSTUS	exon	1756521	1756569	.	-	.	transcript_id "jg9631.t1"; gene_id "jg9631";
dsanSTOCAGO1482_1	AUGUSTUS	intron	1756570	1756646	.	-	.	transcript_id "jg9631.t1"; gene_id "jg9631";
dsanSTOCAGO1482_1	AUGUSTUS	CDS	1756647	1756666	1	-	0	transcript_id "jg9631.t1"; gene_id "jg9631";
dsanSTOCAGO1482_1	AUGUSTUS	exon	1756647	1756666	.	-	.	transcript_id "jg9631.t1"; gene_id "jg9631";
dsanSTOCAGO1482_1	AUGUSTUS	intron	1756667	1756730	.	-	.	transcript_id "jg9631.t1"; gene_id "jg9631";
dsanSTOCAGO1482_1	AUGUSTUS	CDS	1756731	1757379	0.87	-	1	transcript_id "jg9631.t1"; gene_id "jg9631";
dsanSTOCAGO1482_1	AUGUSTUS	exon	1756731	1757379	.	-	.	transcript_id "jg9631.t1"; gene_id "jg9631";
dsanSTOCAGO1482_1	AUGUSTUS	intron	1757380	1757439	.	-	.	transcript_id "jg9631.t1"; gene_id "jg9631";
dsanSTOCAGO1482_1	AUGUSTUS	CDS	1757440	1757708	0.87	-	0	transcript_id "jg9631.t1"; gene_id "jg9631";
dsanSTOCAGO1482_1	AUGUSTUS	exon	1757440	1757708	.	-	.	transcript_id "jg9631.t1"; gene_id "jg9631";
dsanSTOCAGO1482_1	AUGUSTUS	start_codon	1757706	1757708	.	-	0	transcript_id "jg9631.t1"; gene_id "jg9631";
dsanSTOCAGO1482_1	AUGUSTUS	stop_codon	1759780	1759782	.	-	0	transcript_id "jg9632.t1"; gene_id "jg9632";
dsanSTOCAGO1482_1	AUGUSTUS	CDS	1759780	1760061	1	-	0	transcript_id "jg9632.t1"; gene_id "jg9632";
dsanSTOCAGO1482_1	AUGUSTUS	exon	1759780	1760061	.	-	.	transcript_id "jg9632.t1"; gene_id "jg9632";
dsanSTOCAGO1482_1	AUGUSTUS	intron	1760062	1760354	.	-	.	transcript_id "jg9632.t1"; gene_id "jg9632";
dsanSTOCAGO1482_1	AUGUSTUS	CDS	1760355	1760474	1	-	0	transcript_id "jg9632.t1"; gene_id "jg9632";
dsanSTOCAGO1482_1	AUGUSTUS	exon	1760355	1760474	.	-	.	transcript_id "jg9632.t1"; gene_id "jg9632";
dsanSTOCAGO1482_1	AUGUSTUS	start_codon	1760472	1760474	.	-	0	transcript_id "jg9632.t1"; gene_id "jg9632";
dsanSTOCAGO1482_1	AUGUSTUS	start_codon	1779649	1779651	.	+	0	transcript_id "jg9633.t1"; gene_id "jg9633";
dsanSTOCAGO1482_1	AUGUSTUS	CDS	1779649	1780329	1	+	0	transcript_id "jg9633.t1"; gene_id "jg9633";
dsanSTOCAGO1482_1	AUGUSTUS	exon	1779649	1780329	.	+	.	transcript_id "jg9633.t1"; gene_id "jg9633";
dsanSTOCAGO1482_1	AUGUSTUS	stop_codon	1780327	1780329	.	+	0	transcript_id "jg9633.t1"; gene_id "jg9633";
dsanSTOCAGO1482_1	ALN_BLOCK	exon	1787917	1789140	.	+	.	transcript_id "jg9634.t1"; gene_id "jg9634";
dsanSTOCAGO1482_1	AUGUSTUS	stop_codon	1793147	1793149	.	-	0	transcript_id "jg9635.t1"; gene_id "jg9635";
dsanSTOCAGO1482_1	AUGUSTUS	CDS	1793147	1793299	1	-	0	transcript_id "jg9635.t1"; gene_id "jg9635";
dsanSTOCAGO1482_1	AUGUSTUS	exon	1793147	1793299	.	-	.	transcript_id "jg9635.t1"; gene_id "jg9635";
dsanSTOCAGO1482_1	AUGUSTUS	intron	1793300	1793357	.	-	.	transcript_id "jg9635.t1"; gene_id "jg9635";
dsanSTOCAGO1482_1	AUGUSTUS	CDS	1793358	1794368	1	-	0	transcript_id "jg9635.t1"; gene_id "jg9635";
dsanSTOCAGO1482_1	AUGUSTUS	exon	1793358	1794368	.	-	.	transcript_id "jg9635.t1"; gene_id "jg9635";
dsanSTOCAGO1482_1	AUGUSTUS	start_codon	1794366	1794368	.	-	0	transcript_id "jg9635.t1"; gene_id "jg9635";
dsanSTOCAGO1482_1	ALN_BLOCK	exon	1797415	1798664	.	-	.	transcript_id "jg9636.t1"; gene_id "jg9636";
dsanSTOCAGO1482_1	AUGUSTUS	stop_codon	1805348	1805350	.	-	0	transcript_id "jg9637.t1"; gene_id "jg9637";
dsanSTOCAGO1482_1	AUGUSTUS	CDS	1805348	1806064	1	-	0	transcript_id "jg9637.t1"; gene_id "jg9637";
dsanSTOCAGO1482_1	AUGUSTUS	exon	1805348	1806064	.	-	.	transcript_id "jg9637.t1"; gene_id "jg9637";
dsanSTOCAGO1482_1	AUGUSTUS	start_codon	1806062	1806064	.	-	0	transcript_id "jg9637.t1"; gene_id "jg9637";
dsanSTOCAGO1482_1	AUGUSTUS	stop_codon	1807224	1807226	.	-	0	transcript_id "jg9638.t1"; gene_id "jg9638";
dsanSTOCAGO1482_1	AUGUSTUS	CDS	1807224	1808012	1	-	0	transcript_id "jg9638.t1"; gene_id "jg9638";
dsanSTOCAGO1482_1	AUGUSTUS	exon	1807224	1808012	.	-	.	transcript_id "jg9638.t1"; gene_id "jg9638";
dsanSTOCAGO1482_1	AUGUSTUS	start_codon	1808010	1808012	.	-	0	transcript_id "jg9638.t1"; gene_id "jg9638";
dsanSTOCAGO1482_1	ALN_BLOCK	exon	1824184	1826202	.	-	.	transcript_id "jg9639.t1"; gene_id "jg9639";
dsanSTOCAGO1482_1	ALN_BLOCK	exon	1827386	1829048	.	-	.	transcript_id "jg9640.t1"; gene_id "jg9640";
dsanSTOCAGO1482_1	ALN_BLOCK	exon	1834877	1835535	.	-	.	transcript_id "jg9641.t1"; gene_id "jg9641";
dsanSTOCAGO1482_1	ALN_BLOCK	exon	1846310	1860554	.	+	.	transcript_id "jg9642.t1"; gene_id "jg9642";
dsanSTOCAGO1482_1	ALN_BLOCK	exon	1862591	1873249	.	-	.	transcript_id "jg9643.t1"; gene_id "jg9643";
dsanSTOCAGO1482_1	AUGUSTUS	start_codon	1873731	1873733	.	+	0	transcript_id "jg9644.t1"; gene_id "jg9644";
dsanSTOCAGO1482_1	AUGUSTUS	CDS	1873731	1874657	1	+	0	transcript_id "jg9644.t1"; gene_id "jg9644";
dsanSTOCAGO1482_1	AUGUSTUS	exon	1873731	1874657	.	+	.	transcript_id "jg9644.t1"; gene_id "jg9644";
dsanSTOCAGO1482_1	AUGUSTUS	stop_codon	1874655	1874657	.	+	0	transcript_id "jg9644.t1"; gene_id "jg9644";
dsanSTOCAGO1482_1	AUGUSTUS	CDS	1878991	1878993	0.56	-	0	transcript_id "jg9645.t1"; gene_id "jg9645";
dsanSTOCAGO1482_1	AUGUSTUS	exon	1878991	1878993	.	-	.	transcript_id "jg9645.t1"; gene_id "jg9645";
dsanSTOCAGO1482_1	AUGUSTUS	stop_codon	1878991	1878993	.	-	0	transcript_id "jg9645.t1"; gene_id "jg9645";
dsanSTOCAGO1482_1	AUGUSTUS	intron	1878994	1879070	.	-	.	transcript_id "jg9645.t1"; gene_id "jg9645";
dsanSTOCAGO1482_1	AUGUSTUS	CDS	1879071	1879234	0.96	-	2	transcript_id "jg9645.t1"; gene_id "jg9645";
dsanSTOCAGO1482_1	AUGUSTUS	exon	1879071	1879234	.	-	.	transcript_id "jg9645.t1"; gene_id "jg9645";
dsanSTOCAGO1482_1	AUGUSTUS	intron	1879235	1880499	.	-	.	transcript_id "jg9645.t1"; gene_id "jg9645";
dsanSTOCAGO1482_1	AUGUSTUS	CDS	1880500	1880622	1	-	2	transcript_id "jg9645.t1"; gene_id "jg9645";
dsanSTOCAGO1482_1	AUGUSTUS	exon	1880500	1880622	.	-	.	transcript_id "jg9645.t1"; gene_id "jg9645";
dsanSTOCAGO1482_1	AUGUSTUS	intron	1880623	1883979	.	-	.	transcript_id "jg9645.t1"; gene_id "jg9645";
dsanSTOCAGO1482_1	AUGUSTUS	CDS	1883980	1884127	1	-	0	transcript_id "jg9645.t1"; gene_id "jg9645";
dsanSTOCAGO1482_1	AUGUSTUS	exon	1883980	1884127	.	-	.	transcript_id "jg9645.t1"; gene_id "jg9645";
dsanSTOCAGO1482_1	AUGUSTUS	start_codon	1884125	1884127	.	-	0	transcript_id "jg9645.t1"; gene_id "jg9645";
dsanSTOCAGO1482_1	ALN_BLOCK	exon	1886430	1887188	.	-	.	transcript_id "jg9646.t1"; gene_id "jg9646";
dsanSTOCAGO1482_1	AUGUSTUS	stop_codon	1887449	1887451	.	-	0	transcript_id "jg9647.t1"; gene_id "jg9647";
dsanSTOCAGO1482_1	AUGUSTUS	CDS	1887449	1888174	1	-	0	transcript_id "jg9647.t1"; gene_id "jg9647";
dsanSTOCAGO1482_1	AUGUSTUS	exon	1887449	1888174	.	-	.	transcript_id "jg9647.t1"; gene_id "jg9647";
dsanSTOCAGO1482_1	AUGUSTUS	start_codon	1888172	1888174	.	-	0	transcript_id "jg9647.t1"; gene_id "jg9647";
dsanSTOCAGO1482_1	AUGUSTUS	start_codon	1915157	1915159	.	+	0	transcript_id "jg9648.t1"; gene_id "jg9648";
dsanSTOCAGO1482_1	AUGUSTUS	CDS	1915157	1915327	0.97	+	0	transcript_id "jg9648.t1"; gene_id "jg9648";
dsanSTOCAGO1482_1	AUGUSTUS	exon	1915157	1915327	.	+	.	transcript_id "jg9648.t1"; gene_id "jg9648";
dsanSTOCAGO1482_1	AUGUSTUS	intron	1915328	1919321	.	+	.	transcript_id "jg9648.t1"; gene_id "jg9648";
dsanSTOCAGO1482_1	AUGUSTUS	CDS	1919322	1919420	0.86	+	0	transcript_id "jg9648.t1"; gene_id "jg9648";
dsanSTOCAGO1482_1	AUGUSTUS	exon	1919322	1919420	.	+	.	transcript_id "jg9648.t1"; gene_id "jg9648";
dsanSTOCAGO1482_1	AUGUSTUS	stop_codon	1919418	1919420	.	+	0	transcript_id "jg9648.t1"; gene_id "jg9648";
dsanSTOCAGO1482_1	ALN_BLOCK	exon	1930641	1935704	.	+	.	transcript_id "jg9649.t1"; gene_id "jg9649";
dsanSTOCAGO1482_1	ALN_BLOCK	exon	1948727	1949074	.	-	.	transcript_id "jg9650.t1"; gene_id "jg9650";
dsanSTOCAGO1482_1	ALN_BLOCK	exon	1956045	1956438	.	+	.	transcript_id "jg9651.t1"; gene_id "jg9651";
dsanSTOCAGO1482_1	ALN_BLOCK	exon	1956447	1958288	.	-	.	transcript_id "jg9652.t1"; gene_id "jg9652";
dsanSTOCAGO1482_1	ALN_BLOCK	exon	1980058	1980976	.	+	.	transcript_id "jg9653.t1"; gene_id "jg9653";
dsanSTOCAGO1482_1	ALN_BLOCK	exon	1982405	1986457	.	-	.	transcript_id "jg9654.t1"; gene_id "jg9654";
dsanSTOCAGO1482_1	ALN_BLOCK	exon	1987144	1987780	.	+	.	transcript_id "jg9655.t1"; gene_id "jg9655";
dsanSTOCAGO1482_1	ALN_BLOCK	exon	1988142	1990280	.	+	.	transcript_id "jg9656.t1"; gene_id "jg9656";
dsanSTOCAGO1482_1	ALN_BLOCK	exon	1990622	1993572	.	-	.	transcript_id "jg9657.t1"; gene_id "jg9657";
dsanSTOCAGO1482_1	AUGUSTUS	start_codon	1994205	1994207	.	+	0	transcript_id "jg9658.t1"; gene_id "jg9658";
dsanSTOCAGO1482_1	AUGUSTUS	CDS	1994205	1994849	1	+	0	transcript_id "jg9658.t1"; gene_id "jg9658";
dsanSTOCAGO1482_1	AUGUSTUS	exon	1994205	1994849	.	+	.	transcript_id "jg9658.t1"; gene_id "jg9658";
dsanSTOCAGO1482_1	AUGUSTUS	stop_codon	1994847	1994849	.	+	0	transcript_id "jg9658.t1"; gene_id "jg9658";
dsanSTOCAGO1482_1	ALN_BLOCK	exon	1995858	1996304	.	+	.	transcript_id "jg9659.t1"; gene_id "jg9659";
dsanSTOCAGO1482_1	ALN_BLOCK	exon	2005550	2013474	.	-	.	transcript_id "jg9660.t1"; gene_id "jg9660";
dsanSTOCAGO1482_1	AUGUSTUS	start_codon	2018092	2018094	.	+	0	transcript_id "jg9661.t1"; gene_id "jg9661";
dsanSTOCAGO1482_1	AUGUSTUS	CDS	2018092	2018287	0.97	+	0	transcript_id "jg9661.t1"; gene_id "jg9661";
dsanSTOCAGO1482_1	AUGUSTUS	exon	2018092	2018287	.	+	.	transcript_id "jg9661.t1"; gene_id "jg9661";
dsanSTOCAGO1482_1	AUGUSTUS	intron	2018288	2020291	.	+	.	transcript_id "jg9661.t1"; gene_id "jg9661";
dsanSTOCAGO1482_1	AUGUSTUS	CDS	2020292	2020377	0.96	+	2	transcript_id "jg9661.t1"; gene_id "jg9661";
dsanSTOCAGO1482_1	AUGUSTUS	exon	2020292	2020377	.	+	.	transcript_id "jg9661.t1"; gene_id "jg9661";
dsanSTOCAGO1482_1	AUGUSTUS	stop_codon	2020375	2020377	.	+	0	transcript_id "jg9661.t1"; gene_id "jg9661";
dsanSTOCAGO1482_1	ALN_BLOCK	exon	2032510	2038494	.	+	.	transcript_id "jg9662.t1"; gene_id "jg9662";
dsanSTOCAGO1482_1	ALN_BLOCK	exon	2041231	2044426	.	-	.	transcript_id "jg9663.t1"; gene_id "jg9663";
dsanSTOCAGO1482_1	ALN_BLOCK	exon	2045236	2045522	.	-	.	transcript_id "jg9664.t1"; gene_id "jg9664";
dsanSTOCAGO1482_1	ALN_BLOCK	exon	2048795	2052001	.	+	.	transcript_id "jg9665.t1"; gene_id "jg9665";
dsanSTOCAGO1482_1	ALN_BLOCK	exon	2054471	2056463	.	+	.	transcript_id "jg9666.t1"; gene_id "jg9666";
dsanSTOCAGO1482_1	ALN_BLOCK	exon	2064461	2065015	.	+	.	transcript_id "jg9668.t1"; gene_id "jg9668";
dsanSTOCAGO1482_1	ALN_BLOCK	exon	2070444	2073323	.	+	.	transcript_id "jg9668.t1"; gene_id "jg9668";
dsanSTOCAGO1482_1	ALN_BLOCK	exon	2075268	2086520	.	-	.	transcript_id "jg9669.t1"; gene_id "jg9669";
dsanSTOCAGO1482_1	ALN_BLOCK	exon	2096174	2097257	.	+	.	transcript_id "jg9671.t1"; gene_id "jg9671";
dsanSTOCAGO1482_1	AUGUSTUS	stop_codon	2107345	2107347	.	-	0	transcript_id "jg9672.t1"; gene_id "jg9672";
dsanSTOCAGO1482_1	AUGUSTUS	CDS	2107345	2107464	1	-	0	transcript_id "jg9672.t1"; gene_id "jg9672";
dsanSTOCAGO1482_1	AUGUSTUS	exon	2107345	2107464	.	-	.	transcript_id "jg9672.t1"; gene_id "jg9672";
dsanSTOCAGO1482_1	AUGUSTUS	intron	2107465	2111258	.	-	.	transcript_id "jg9672.t1"; gene_id "jg9672";
dsanSTOCAGO1482_1	AUGUSTUS	CDS	2111259	2111510	0.98	-	0	transcript_id "jg9672.t1"; gene_id "jg9672";
dsanSTOCAGO1482_1	AUGUSTUS	exon	2111259	2111510	.	-	.	transcript_id "jg9672.t1"; gene_id "jg9672";
dsanSTOCAGO1482_1	AUGUSTUS	start_codon	2111508	2111510	.	-	0	transcript_id "jg9672.t1"; gene_id "jg9672";
dsanSTOCAGO1482_1	ALN_BLOCK	exon	2129559	2130416	.	-	.	transcript_id "jg9674.t1"; gene_id "jg9674";
dsanSTOCAGO1482_1	ALN_BLOCK	exon	2132236	2138076	.	+	.	transcript_id "jg9675.t1"; gene_id "jg9675";
dsanSTOCAGO1482_1	ALN_BLOCK	exon	2138847	2146208	.	-	.	transcript_id "jg9676.t1"; gene_id "jg9676";
dsanSTOCAGO1482_1	ALN_BLOCK	exon	2147096	2148221	.	-	.	transcript_id "jg9677.t1"; gene_id "jg9677";
dsanSTOCAGO1482_1	ALN_BLOCK	exon	2148866	2152678	.	+	.	transcript_id "jg9678.t1"; gene_id "jg9678";
dsanSTOCAGO1482_1	ALN_BLOCK	exon	2153357	2156355	.	+	.	transcript_id "jg9679.t1"; gene_id "jg9679";
dsanSTOCAGO1482_1	ALN_BLOCK	exon	2157241	2157714	.	+	.	transcript_id "jg9680.t1"; gene_id "jg9680";
dsanSTOCAGO1482_1	ALN_BLOCK	exon	2159545	2161892	.	-	.	transcript_id "jg9681.t1"; gene_id "jg9681";
dsanSTOCAGO1482_1	AUGUSTUS	stop_codon	2190097	2190099	.	-	0	transcript_id "jg9683.t1"; gene_id "jg9683";
dsanSTOCAGO1482_1	AUGUSTUS	CDS	2190097	2190262	0.34	-	1	transcript_id "jg9683.t1"; gene_id "jg9683";
dsanSTOCAGO1482_1	AUGUSTUS	exon	2190097	2190262	.	-	.	transcript_id "jg9683.t1"; gene_id "jg9683";
dsanSTOCAGO1482_1	AUGUSTUS	intron	2190263	2190641	.	-	.	transcript_id "jg9683.t1"; gene_id "jg9683";
dsanSTOCAGO1482_1	AUGUSTUS	CDS	2190642	2190865	0.75	-	0	transcript_id "jg9683.t1"; gene_id "jg9683";
dsanSTOCAGO1482_1	AUGUSTUS	exon	2190642	2190865	.	-	.	transcript_id "jg9683.t1"; gene_id "jg9683";
dsanSTOCAGO1482_1	AUGUSTUS	start_codon	2190863	2190865	.	-	0	transcript_id "jg9683.t1"; gene_id "jg9683";
dsanSTOCAGO1482_1	ALN_BLOCK	exon	2194066	2195958	.	-	.	transcript_id "jg9684.t1"; gene_id "jg9684";
dsanSTOCAGO1482_1	ALN_BLOCK	exon	2207601	2209837	.	-	.	transcript_id "jg9685.t1"; gene_id "jg9685";
dsanSTOCAGO1482_1	ALN_BLOCK	exon	2211168	2213268	.	-	.	transcript_id "jg9686.t1"; gene_id "jg9686";
dsanSTOCAGO1482_1	ALN_BLOCK	exon	2213903	2214846	.	-	.	transcript_id "jg9687.t1"; gene_id "jg9687";
dsanSTOCAGO1482_1	ALN_BLOCK	exon	2215263	2216034	.	+	.	transcript_id "jg9688.t1"; gene_id "jg9688";
dsanSTOCAGO1482_1	ALN_BLOCK	exon	2216217	2217100	.	-	.	transcript_id "jg9689.t1"; gene_id "jg9689";
dsanSTOCAGO1482_1	AUGUSTUS	stop_codon	2217480	2217482	.	-	0	transcript_id "jg9690.t1"; gene_id "jg9690";
dsanSTOCAGO1482_1	AUGUSTUS	CDS	2217480	2217713	1	-	0	transcript_id "jg9690.t1"; gene_id "jg9690";
dsanSTOCAGO1482_1	AUGUSTUS	exon	2217480	2217713	.	-	.	transcript_id "jg9690.t1"; gene_id "jg9690";
dsanSTOCAGO1482_1	AUGUSTUS	start_codon	2217711	2217713	.	-	0	transcript_id "jg9690.t1"; gene_id "jg9690";
dsanSTOCAGO1482_1	AUGUSTUS	stop_codon	2217731	2217733	.	-	0	transcript_id "jg9691.t1"; gene_id "jg9691";
dsanSTOCAGO1482_1	AUGUSTUS	CDS	2217731	2217864	1	-	2	transcript_id "jg9691.t1"; gene_id "jg9691";
dsanSTOCAGO1482_1	AUGUSTUS	exon	2217731	2217864	.	-	.	transcript_id "jg9691.t1"; gene_id "jg9691";
dsanSTOCAGO1482_1	AUGUSTUS	intron	2217865	2217917	.	-	.	transcript_id "jg9691.t1"; gene_id "jg9691";
dsanSTOCAGO1482_1	AUGUSTUS	CDS	2217918	2218047	1	-	0	transcript_id "jg9691.t1"; gene_id "jg9691";
dsanSTOCAGO1482_1	AUGUSTUS	exon	2217918	2218047	.	-	.	transcript_id "jg9691.t1"; gene_id "jg9691";
dsanSTOCAGO1482_1	AUGUSTUS	start_codon	2218045	2218047	.	-	0	transcript_id "jg9691.t1"; gene_id "jg9691";
dsanSTOCAGO1482_1	ALN_BLOCK	exon	2218325	2221314	.	+	.	transcript_id "jg9692.t1"; gene_id "jg9692";
dsanSTOCAGO1482_1	ALN_BLOCK	exon	2224371	2226293	.	+	.	transcript_id "jg9693.t1"; gene_id "jg9693";
dsanSTOCAGO1482_1	ALN_BLOCK	exon	2226917	2227327	.	-	.	transcript_id "jg9694.t1"; gene_id "jg9694";
dsanSTOCAGO1482_1	ALN_BLOCK	exon	2228340	2231379	.	+	.	transcript_id "jg9695.t1"; gene_id "jg9695";
dsanSTOCAGO1482_1	ALN_BLOCK	exon	2233276	2237805	.	-	.	transcript_id "jg9696.t1"; gene_id "jg9696";
dsanSTOCAGO1482_1	ALN_BLOCK	exon	2238438	2238980	.	-	.	transcript_id "jg9697.t1"; gene_id "jg9697";
dsanSTOCAGO1482_1	AUGUSTUS	stop_codon	2239643	2239645	.	-	0	transcript_id "jg9698.t1"; gene_id "jg9698";
dsanSTOCAGO1482_1	AUGUSTUS	CDS	2239643	2240425	1	-	0	transcript_id "jg9698.t1"; gene_id "jg9698";
dsanSTOCAGO1482_1	AUGUSTUS	exon	2239643	2240425	.	-	.	transcript_id "jg9698.t1"; gene_id "jg9698";
dsanSTOCAGO1482_1	AUGUSTUS	intron	2240426	2240483	.	-	.	transcript_id "jg9698.t1"; gene_id "jg9698";
dsanSTOCAGO1482_1	AUGUSTUS	CDS	2240484	2240657	1	-	0	transcript_id "jg9698.t1"; gene_id "jg9698";
dsanSTOCAGO1482_1	AUGUSTUS	exon	2240484	2240657	.	-	.	transcript_id "jg9698.t1"; gene_id "jg9698";
dsanSTOCAGO1482_1	AUGUSTUS	start_codon	2240655	2240657	.	-	0	transcript_id "jg9698.t1"; gene_id "jg9698";
dsanSTOCAGO1482_1	ALN_BLOCK	exon	2240742	2241769	.	-	.	transcript_id "jg9699.t1"; gene_id "jg9699";
dsanSTOCAGO1482_1	ALN_BLOCK	exon	2244060	2245945	.	+	.	transcript_id "jg9700.t1"; gene_id "jg9700";
dsanSTOCAGO1482_1	AUGUSTUS	start_codon	2246344	2246346	.	+	0	transcript_id "jg9701.t1"; gene_id "jg9701";
dsanSTOCAGO1482_1	AUGUSTUS	CDS	2246344	2246718	1	+	0	transcript_id "jg9701.t1"; gene_id "jg9701";
dsanSTOCAGO1482_1	AUGUSTUS	exon	2246344	2246718	.	+	.	transcript_id "jg9701.t1"; gene_id "jg9701";
dsanSTOCAGO1482_1	AUGUSTUS	stop_codon	2246716	2246718	.	+	0	transcript_id "jg9701.t1"; gene_id "jg9701";
dsanSTOCAGO1482_1	AUGUSTUS	stop_codon	2254310	2254312	.	-	0	transcript_id "jg9702.t1"; gene_id "jg9702";
dsanSTOCAGO1482_1	AUGUSTUS	CDS	2254310	2254471	0.9	-	0	transcript_id "jg9702.t1"; gene_id "jg9702";
dsanSTOCAGO1482_1	AUGUSTUS	exon	2254310	2254471	.	-	.	transcript_id "jg9702.t1"; gene_id "jg9702";
dsanSTOCAGO1482_1	AUGUSTUS	intron	2254472	2254970	.	-	.	transcript_id "jg9702.t1"; gene_id "jg9702";
dsanSTOCAGO1482_1	AUGUSTUS	CDS	2254971	2255042	0.86	-	0	transcript_id "jg9702.t1"; gene_id "jg9702";
dsanSTOCAGO1482_1	AUGUSTUS	exon	2254971	2255042	.	-	.	transcript_id "jg9702.t1"; gene_id "jg9702";
dsanSTOCAGO1482_1	AUGUSTUS	start_codon	2255040	2255042	.	-	0	transcript_id "jg9702.t1"; gene_id "jg9702";
dsanSTOCAGO1482_1	ALN_BLOCK	exon	2255379	2256113	.	-	.	transcript_id "jg9703.t1"; gene_id "jg9703";
dsanSTOCAGO1482_1	AUGUSTUS	stop_codon	2259545	2259547	.	-	0	transcript_id "jg9704.t1"; gene_id "jg9704";
dsanSTOCAGO1482_1	AUGUSTUS	CDS	2259545	2259892	0.58	-	0	transcript_id "jg9704.t1"; gene_id "jg9704";
dsanSTOCAGO1482_1	AUGUSTUS	exon	2259545	2259892	.	-	.	transcript_id "jg9704.t1"; gene_id "jg9704";
dsanSTOCAGO1482_1	AUGUSTUS	intron	2259893	2260006	.	-	.	transcript_id "jg9704.t1"; gene_id "jg9704";
dsanSTOCAGO1482_1	AUGUSTUS	CDS	2260007	2260282	0.59	-	0	transcript_id "jg9704.t1"; gene_id "jg9704";
dsanSTOCAGO1482_1	AUGUSTUS	exon	2260007	2260282	.	-	.	transcript_id "jg9704.t1"; gene_id "jg9704";
dsanSTOCAGO1482_1	AUGUSTUS	start_codon	2260280	2260282	.	-	0	transcript_id "jg9704.t1"; gene_id "jg9704";
dsanSTOCAGO1482_1	ALN_BLOCK	exon	2269006	2269637	.	+	.	transcript_id "jg9705.t1"; gene_id "jg9705";
dsanSTOCAGO1482_1	AUGUSTUS	stop_codon	2273846	2273848	.	-	0	transcript_id "jg9706.t1"; gene_id "jg9706";
dsanSTOCAGO1482_1	AUGUSTUS	CDS	2273846	2274583	1	-	0	transcript_id "jg9706.t1"; gene_id "jg9706";
dsanSTOCAGO1482_1	AUGUSTUS	exon	2273846	2274583	.	-	.	transcript_id "jg9706.t1"; gene_id "jg9706";
dsanSTOCAGO1482_1	AUGUSTUS	start_codon	2274581	2274583	.	-	0	transcript_id "jg9706.t1"; gene_id "jg9706";
dsanSTOCAGO1482_1	ALN_BLOCK	exon	2296114	2296842	.	+	.	transcript_id "jg9707.t1"; gene_id "jg9707";
dsanSTOCAGO1482_1	ALN_BLOCK	exon	2298300	2298714	.	-	.	transcript_id "jg9708.t1"; gene_id "jg9708";
dsanSTOCAGO1482_1	ALN_BLOCK	exon	2299555	2300145	.	-	.	transcript_id "jg9709.t1"; gene_id "jg9709";
dsanSTOCAGO1482_1	ALN_BLOCK	exon	2301344	2301637	.	-	.	transcript_id "jg9710.t1"; gene_id "jg9710";
dsanSTOCAGO1482_1	AUGUSTUS	stop_codon	2305918	2305920	.	-	0	transcript_id "jg9711.t1"; gene_id "jg9711";
dsanSTOCAGO1482_1	AUGUSTUS	CDS	2305918	2307564	1	-	0	transcript_id "jg9711.t1"; gene_id "jg9711";
dsanSTOCAGO1482_1	AUGUSTUS	exon	2305918	2307564	.	-	.	transcript_id "jg9711.t1"; gene_id "jg9711";
dsanSTOCAGO1482_1	AUGUSTUS	intron	2307565	2307616	.	-	.	transcript_id "jg9711.t1"; gene_id "jg9711";
dsanSTOCAGO1482_1	AUGUSTUS	CDS	2307617	2307655	1	-	0	transcript_id "jg9711.t1"; gene_id "jg9711";
dsanSTOCAGO1482_1	AUGUSTUS	exon	2307617	2307655	.	-	.	transcript_id "jg9711.t1"; gene_id "jg9711";
dsanSTOCAGO1482_1	AUGUSTUS	start_codon	2307653	2307655	.	-	0	transcript_id "jg9711.t1"; gene_id "jg9711";
dsanSTOCAGO1482_1	ALN_BLOCK	exon	2307964	2308515	.	+	.	transcript_id "jg9712.t1"; gene_id "jg9712";
dsanSTOCAGO1482_1	ALN_BLOCK	exon	2316137	2316782	.	+	.	transcript_id "jg9713.t1"; gene_id "jg9713";
dsanSTOCAGO1482_1	ALN_BLOCK	exon	2317056	2318518	.	-	.	transcript_id "jg9714.t1"; gene_id "jg9714";
dsanSTOCAGO1482_1	ALN_BLOCK	exon	2332445	2367115	.	+	.	transcript_id "jg9715.t1"; gene_id "jg9715";
dsanSTOCAGO1482_1	ALN_BLOCK	exon	2369736	2370717	.	-	.	transcript_id "jg9716.t1"; gene_id "jg9716";
dsanSTOCAGO1482_1	ALN_BLOCK	exon	2375702	2378362	.	+	.	transcript_id "jg9717.t1"; gene_id "jg9717";
dsanSTOCAGO1482_1	ALN_BLOCK	exon	2379810	2380970	.	-	.	transcript_id "jg9718.t1"; gene_id "jg9718";
dsanSTOCAGO1482_1	ALN_BLOCK	exon	2382038	2383236	.	-	.	transcript_id "jg9719.t1"; gene_id "jg9719";
dsanSTOCAGO1482_1	ALN_BLOCK	exon	2384201	2385084	.	+	.	transcript_id "jg9720.t1"; gene_id "jg9720";
dsanSTOCAGO1482_1	ALN_BLOCK	exon	2386613	2389611	.	+	.	transcript_id "jg9721.t1"; gene_id "jg9721";
dsanSTOCAGO1482_1	AUGUSTUS	start_codon	2390107	2390109	.	+	0	transcript_id "jg9722.t1"; gene_id "jg9722";
dsanSTOCAGO1482_1	AUGUSTUS	CDS	2390107	2390480	1	+	0	transcript_id "jg9722.t1"; gene_id "jg9722";
dsanSTOCAGO1482_1	AUGUSTUS	exon	2390107	2390480	.	+	.	transcript_id "jg9722.t1"; gene_id "jg9722";
dsanSTOCAGO1482_1	AUGUSTUS	intron	2390481	2390539	.	+	.	transcript_id "jg9722.t1"; gene_id "jg9722";
dsanSTOCAGO1482_1	AUGUSTUS	CDS	2390540	2391243	1	+	1	transcript_id "jg9722.t1"; gene_id "jg9722";
dsanSTOCAGO1482_1	AUGUSTUS	exon	2390540	2391243	.	+	.	transcript_id "jg9722.t1"; gene_id "jg9722";
dsanSTOCAGO1482_1	AUGUSTUS	intron	2391244	2391319	.	+	.	transcript_id "jg9722.t1"; gene_id "jg9722";
dsanSTOCAGO1482_1	AUGUSTUS	CDS	2391320	2391863	1	+	2	transcript_id "jg9722.t1"; gene_id "jg9722";
dsanSTOCAGO1482_1	AUGUSTUS	exon	2391320	2391863	.	+	.	transcript_id "jg9722.t1"; gene_id "jg9722";
dsanSTOCAGO1482_1	AUGUSTUS	intron	2391864	2391924	.	+	.	transcript_id "jg9722.t1"; gene_id "jg9722";
dsanSTOCAGO1482_1	AUGUSTUS	CDS	2391925	2392375	1	+	1	transcript_id "jg9722.t1"; gene_id "jg9722";
dsanSTOCAGO1482_1	AUGUSTUS	exon	2391925	2392375	.	+	.	transcript_id "jg9722.t1"; gene_id "jg9722";
dsanSTOCAGO1482_1	AUGUSTUS	stop_codon	2392373	2392375	.	+	0	transcript_id "jg9722.t1"; gene_id "jg9722";
dsanSTOCAGO1482_1	ALN_BLOCK	exon	2392900	2394587	.	+	.	transcript_id "jg9723.t1"; gene_id "jg9723";
dsanSTOCAGO1482_1	ALN_BLOCK	exon	2394884	2396315	.	+	.	transcript_id "jg9724.t1"; gene_id "jg9724";
dsanSTOCAGO1482_1	ALN_BLOCK	exon	2396438	2397308	.	-	.	transcript_id "jg9725.t1"; gene_id "jg9725";
dsanSTOCAGO1482_1	AUGUSTUS	stop_codon	2411841	2411843	.	-	0	transcript_id "jg9726.t1"; gene_id "jg9726";
dsanSTOCAGO1482_1	AUGUSTUS	CDS	2411841	2412137	0.92	-	0	transcript_id "jg9726.t1"; gene_id "jg9726";
dsanSTOCAGO1482_1	AUGUSTUS	exon	2411841	2412137	.	-	.	transcript_id "jg9726.t1"; gene_id "jg9726";
dsanSTOCAGO1482_1	AUGUSTUS	start_codon	2412135	2412137	.	-	0	transcript_id "jg9726.t1"; gene_id "jg9726";
dsanSTOCAGO1482_1	ALN_BLOCK	exon	2414099	2419628	.	+	.	transcript_id "jg9727.t1"; gene_id "jg9727";
dsanSTOCAGO1482_1	ALN_BLOCK	exon	2422810	2423949	.	-	.	transcript_id "jg9728.t1"; gene_id "jg9728";
dsanSTOCAGO1482_1	ALN_BLOCK	exon	2424967	2424978	.	-	.	transcript_id "jg9728.t1"; gene_id "jg9728";
dsanSTOCAGO1482_1	ALN_BLOCK	exon	2427430	2428244	.	-	.	transcript_id "jg9729.t1"; gene_id "jg9729";
dsanSTOCAGO1482_1	ALN_BLOCK	exon	2428967	2429485	.	-	.	transcript_id "jg9731.t1"; gene_id "jg9731";
dsanSTOCAGO1482_1	ALN_BLOCK	exon	2430377	2431658	.	-	.	transcript_id "jg9730.t1"; gene_id "jg9730";
dsanSTOCAGO1482_1	ALN_BLOCK	exon	2432814	2434334	.	+	.	transcript_id "jg9732.t1"; gene_id "jg9732";
dsanSTOCAGO1482_1	AUGUSTUS	stop_codon	2437021	2437023	.	-	0	transcript_id "jg9734.t1"; gene_id "jg9734";
dsanSTOCAGO1482_1	AUGUSTUS	CDS	2437021	2437593	1	-	0	transcript_id "jg9734.t1"; gene_id "jg9734";
dsanSTOCAGO1482_1	AUGUSTUS	exon	2437021	2437593	.	-	.	transcript_id "jg9734.t1"; gene_id "jg9734";
dsanSTOCAGO1482_1	AUGUSTUS	start_codon	2437591	2437593	.	-	0	transcript_id "jg9734.t1"; gene_id "jg9734";
dsanSTOCAGO1482_1	ALN_BLOCK	exon	2470292	2473485	.	+	.	transcript_id "jg9736.t1"; gene_id "jg9736";
dsanSTOCAGO1482_1	AUGUSTUS	stop_codon	2506254	2506256	.	-	0	transcript_id "jg9737.t1"; gene_id "jg9737";
dsanSTOCAGO1482_1	AUGUSTUS	CDS	2506254	2506568	1	-	0	transcript_id "jg9737.t1"; gene_id "jg9737";
dsanSTOCAGO1482_1	AUGUSTUS	exon	2506254	2506568	.	-	.	transcript_id "jg9737.t1"; gene_id "jg9737";
dsanSTOCAGO1482_1	AUGUSTUS	start_codon	2506566	2506568	.	-	0	transcript_id "jg9737.t1"; gene_id "jg9737";
dsanSTOCAGO1482_1	ALN_BLOCK	exon	2506792	2508969	.	-	.	transcript_id "jg9738.t1"; gene_id "jg9738";
dsanSTOCAGO1482_1	ALN_BLOCK	exon	2509559	2513114	.	+	.	transcript_id "jg9739.t1"; gene_id "jg9739";
dsanSTOCAGO1482_1	AUGUSTUS	stop_codon	2520409	2520411	.	-	0	transcript_id "jg9741.t1"; gene_id "jg9741";
dsanSTOCAGO1482_1	AUGUSTUS	CDS	2520409	2520564	1	-	0	transcript_id "jg9741.t1"; gene_id "jg9741";
dsanSTOCAGO1482_1	AUGUSTUS	exon	2520409	2520564	.	-	.	transcript_id "jg9741.t1"; gene_id "jg9741";
dsanSTOCAGO1482_1	AUGUSTUS	intron	2520565	2520622	.	-	.	transcript_id "jg9741.t1"; gene_id "jg9741";
dsanSTOCAGO1482_1	AUGUSTUS	CDS	2520623	2520790	1	-	0	transcript_id "jg9741.t1"; gene_id "jg9741";
dsanSTOCAGO1482_1	AUGUSTUS	exon	2520623	2520790	.	-	.	transcript_id "jg9741.t1"; gene_id "jg9741";
dsanSTOCAGO1482_1	AUGUSTUS	intron	2520791	2520846	.	-	.	transcript_id "jg9741.t1"; gene_id "jg9741";
dsanSTOCAGO1482_1	AUGUSTUS	CDS	2520847	2520876	1	-	0	transcript_id "jg9741.t1"; gene_id "jg9741";
dsanSTOCAGO1482_1	AUGUSTUS	exon	2520847	2520876	.	-	.	transcript_id "jg9741.t1"; gene_id "jg9741";
dsanSTOCAGO1482_1	AUGUSTUS	start_codon	2520874	2520876	.	-	0	transcript_id "jg9741.t1"; gene_id "jg9741";
dsanSTOCAGO1482_1	ALN_BLOCK	exon	2534376	2535141	.	-	.	transcript_id "jg9742.t1"; gene_id "jg9742";
dsanSTOCAGO1482_1	ALN_BLOCK	exon	2568735	2570115	.	-	.	transcript_id "jg9743.t1"; gene_id "jg9743";
dsanSTOCAGO1482_1	ALN_BLOCK	exon	2580529	2582363	.	-	.	transcript_id "jg9744.t1"; gene_id "jg9744";
dsanSTOCAGO1482_1	ALN_BLOCK	exon	2582710	2584614	.	-	.	transcript_id "jg9745.t1"; gene_id "jg9745";
dsanSTOCAGO1482_1	ALN_BLOCK	exon	2585068	2585966	.	-	.	transcript_id "jg9746.t1"; gene_id "jg9746";
dsanSTOCAGO1482_1	ALN_BLOCK	exon	2586059	2586564	.	-	.	transcript_id "jg9747.t1"; gene_id "jg9747";
dsanSTOCAGO1482_1	ALN_BLOCK	exon	2587088	2588277	.	-	.	transcript_id "jg9748.t1"; gene_id "jg9748";
dsanSTOCAGO1482_1	ALN_BLOCK	exon	2589893	2591038	.	+	.	transcript_id "jg9749.t1"; gene_id "jg9749";
dsanSTOCAGO1482_1	ALN_BLOCK	exon	2591427	2592035	.	-	.	transcript_id "jg9750.t1"; gene_id "jg9750";
dsanSTOCAGO1482_1	ALN_BLOCK	exon	2592485	2593002	.	+	.	transcript_id "jg9751.t1"; gene_id "jg9751";
dsanSTOCAGO1482_1	ALN_BLOCK	exon	2593849	2597388	.	-	.	transcript_id "jg9752.t1"; gene_id "jg9752";
dsanSTOCAGO1482_1	ALN_BLOCK	exon	2604723	2605241	.	+	.	transcript_id "jg9753.t1"; gene_id "jg9753";
dsanSTOCAGO1482_1	ALN_BLOCK	exon	2623618	2624501	.	+	.	transcript_id "jg9754.t1"; gene_id "jg9754";
dsanSTOCAGO1482_1	AUGUSTUS	stop_codon	2655164	2655166	.	-	0	transcript_id "jg9755.t1"; gene_id "jg9755";
dsanSTOCAGO1482_1	AUGUSTUS	CDS	2655164	2655285	0.53	-	2	transcript_id "jg9755.t1"; gene_id "jg9755";
dsanSTOCAGO1482_1	AUGUSTUS	exon	2655164	2655285	.	-	.	transcript_id "jg9755.t1"; gene_id "jg9755";
dsanSTOCAGO1482_1	AUGUSTUS	intron	2655286	2657129	.	-	.	transcript_id "jg9755.t1"; gene_id "jg9755";
dsanSTOCAGO1482_1	AUGUSTUS	CDS	2657130	2657208	0.94	-	0	transcript_id "jg9755.t1"; gene_id "jg9755";
dsanSTOCAGO1482_1	AUGUSTUS	exon	2657130	2657208	.	-	.	transcript_id "jg9755.t1"; gene_id "jg9755";
dsanSTOCAGO1482_1	AUGUSTUS	start_codon	2657206	2657208	.	-	0	transcript_id "jg9755.t1"; gene_id "jg9755";
dsanSTOCAGO1482_1	ALN_BLOCK	exon	2661559	2662516	.	-	.	transcript_id "jg9756.t1"; gene_id "jg9756";
dsanSTOCAGO1482_1	AUGUSTUS	stop_codon	2663730	2663732	.	-	0	transcript_id "jg9757.t1"; gene_id "jg9757";
dsanSTOCAGO1482_1	AUGUSTUS	CDS	2663730	2664041	0.82	-	0	transcript_id "jg9757.t1"; gene_id "jg9757";
dsanSTOCAGO1482_1	AUGUSTUS	exon	2663730	2664041	.	-	.	transcript_id "jg9757.t1"; gene_id "jg9757";
dsanSTOCAGO1482_1	AUGUSTUS	intron	2664042	2665308	.	-	.	transcript_id "jg9757.t1"; gene_id "jg9757";
dsanSTOCAGO1482_1	AUGUSTUS	CDS	2665309	2665464	0.69	-	0	transcript_id "jg9757.t1"; gene_id "jg9757";
dsanSTOCAGO1482_1	AUGUSTUS	exon	2665309	2665464	.	-	.	transcript_id "jg9757.t1"; gene_id "jg9757";
dsanSTOCAGO1482_1	AUGUSTUS	start_codon	2665462	2665464	.	-	0	transcript_id "jg9757.t1"; gene_id "jg9757";
dsanSTOCAGO1482_1	AUGUSTUS	stop_codon	2666873	2666875	.	-	0	transcript_id "jg9758.t1"; gene_id "jg9758";
dsanSTOCAGO1482_1	AUGUSTUS	CDS	2666873	2667312	0.74	-	2	transcript_id "jg9758.t1"; gene_id "jg9758";
dsanSTOCAGO1482_1	AUGUSTUS	exon	2666873	2667312	.	-	.	transcript_id "jg9758.t1"; gene_id "jg9758";
dsanSTOCAGO1482_1	AUGUSTUS	intron	2667313	2667372	.	-	.	transcript_id "jg9758.t1"; gene_id "jg9758";
dsanSTOCAGO1482_1	AUGUSTUS	CDS	2667373	2667463	0.78	-	0	transcript_id "jg9758.t1"; gene_id "jg9758";
dsanSTOCAGO1482_1	AUGUSTUS	exon	2667373	2667463	.	-	.	transcript_id "jg9758.t1"; gene_id "jg9758";
dsanSTOCAGO1482_1	AUGUSTUS	start_codon	2667461	2667463	.	-	0	transcript_id "jg9758.t1"; gene_id "jg9758";
dsanSTOCAGO1482_1	ALN_BLOCK	exon	2668413	2669115	.	+	.	transcript_id "jg9759.t1"; gene_id "jg9759";
dsanSTOCAGO1482_1	ALN_BLOCK	exon	2669412	2670602	.	+	.	transcript_id "jg9760.t1"; gene_id "jg9760";
dsanSTOCAGO1482_1	ALN_BLOCK	exon	2670723	2671419	.	+	.	transcript_id "jg9761.t1"; gene_id "jg9761";
dsanSTOCAGO1482_1	ALN_BLOCK	exon	2678920	2679963	.	+	.	transcript_id "jg9762.t1"; gene_id "jg9762";
dsanSTOCAGO1482_1	AUGUSTUS	start_codon	2683993	2683995	.	+	0	transcript_id "jg9763.t1"; gene_id "jg9763";
dsanSTOCAGO1482_1	AUGUSTUS	CDS	2683993	2684124	0.95	+	0	transcript_id "jg9763.t1"; gene_id "jg9763";
dsanSTOCAGO1482_1	AUGUSTUS	exon	2683993	2684124	.	+	.	transcript_id "jg9763.t1"; gene_id "jg9763";
dsanSTOCAGO1482_1	AUGUSTUS	intron	2684125	2684184	.	+	.	transcript_id "jg9763.t1"; gene_id "jg9763";
dsanSTOCAGO1482_1	AUGUSTUS	CDS	2684185	2684364	1	+	0	transcript_id "jg9763.t1"; gene_id "jg9763";
dsanSTOCAGO1482_1	AUGUSTUS	exon	2684185	2684364	.	+	.	transcript_id "jg9763.t1"; gene_id "jg9763";
dsanSTOCAGO1482_1	AUGUSTUS	stop_codon	2684362	2684364	.	+	0	transcript_id "jg9763.t1"; gene_id "jg9763";
dsanSTOCAGO1482_1	AUGUSTUS	start_codon	2684579	2684581	.	+	0	transcript_id "jg9764.t1"; gene_id "jg9764";
dsanSTOCAGO1482_1	AUGUSTUS	CDS	2684579	2685451	0.97	+	0	transcript_id "jg9764.t1"; gene_id "jg9764";
dsanSTOCAGO1482_1	AUGUSTUS	exon	2684579	2685451	.	+	.	transcript_id "jg9764.t1"; gene_id "jg9764";
dsanSTOCAGO1482_1	AUGUSTUS	stop_codon	2685449	2685451	.	+	0	transcript_id "jg9764.t1"; gene_id "jg9764";
dsanSTOCAGO1482_1	AUGUSTUS	start_codon	2685668	2685670	.	+	0	transcript_id "jg9765.t1"; gene_id "jg9765";
dsanSTOCAGO1482_1	AUGUSTUS	CDS	2685668	2685706	0.71	+	0	transcript_id "jg9765.t1"; gene_id "jg9765";
dsanSTOCAGO1482_1	AUGUSTUS	exon	2685668	2685706	.	+	.	transcript_id "jg9765.t1"; gene_id "jg9765";
dsanSTOCAGO1482_1	AUGUSTUS	intron	2685707	2685900	.	+	.	transcript_id "jg9765.t1"; gene_id "jg9765";
dsanSTOCAGO1482_1	AUGUSTUS	CDS	2685901	2686067	0.35	+	0	transcript_id "jg9765.t1"; gene_id "jg9765";
dsanSTOCAGO1482_1	AUGUSTUS	exon	2685901	2686067	.	+	.	transcript_id "jg9765.t1"; gene_id "jg9765";
dsanSTOCAGO1482_1	AUGUSTUS	intron	2686068	2686138	.	+	.	transcript_id "jg9765.t1"; gene_id "jg9765";
dsanSTOCAGO1482_1	AUGUSTUS	CDS	2686139	2686319	0.4	+	1	transcript_id "jg9765.t1"; gene_id "jg9765";
dsanSTOCAGO1482_1	AUGUSTUS	exon	2686139	2686319	.	+	.	transcript_id "jg9765.t1"; gene_id "jg9765";
dsanSTOCAGO1482_1	AUGUSTUS	stop_codon	2686317	2686319	.	+	0	transcript_id "jg9765.t1"; gene_id "jg9765";
dsanSTOCAGO1482_1	AUGUSTUS	start_codon	2686473	2686475	.	+	0	transcript_id "jg9766.t1"; gene_id "jg9766";
dsanSTOCAGO1482_1	AUGUSTUS	CDS	2686473	2686550	0.87	+	0	transcript_id "jg9766.t1"; gene_id "jg9766";
dsanSTOCAGO1482_1	AUGUSTUS	exon	2686473	2686550	.	+	.	transcript_id "jg9766.t1"; gene_id "jg9766";
dsanSTOCAGO1482_1	AUGUSTUS	intron	2686551	2686608	.	+	.	transcript_id "jg9766.t1"; gene_id "jg9766";
dsanSTOCAGO1482_1	AUGUSTUS	CDS	2686609	2686767	1	+	0	transcript_id "jg9766.t1"; gene_id "jg9766";
dsanSTOCAGO1482_1	AUGUSTUS	exon	2686609	2686767	.	+	.	transcript_id "jg9766.t1"; gene_id "jg9766";
dsanSTOCAGO1482_1	AUGUSTUS	intron	2686768	2686822	.	+	.	transcript_id "jg9766.t1"; gene_id "jg9766";
dsanSTOCAGO1482_1	AUGUSTUS	CDS	2686823	2686906	1	+	0	transcript_id "jg9766.t1"; gene_id "jg9766";
dsanSTOCAGO1482_1	AUGUSTUS	exon	2686823	2686906	.	+	.	transcript_id "jg9766.t1"; gene_id "jg9766";
dsanSTOCAGO1482_1	AUGUSTUS	stop_codon	2686904	2686906	.	+	0	transcript_id "jg9766.t1"; gene_id "jg9766";
dsanSTOCAGO1482_1	AUGUSTUS	start_codon	2687952	2687954	.	+	0	transcript_id "jg9767.t1"; gene_id "jg9767";
dsanSTOCAGO1482_1	AUGUSTUS	CDS	2687952	2688224	1	+	0	transcript_id "jg9767.t1"; gene_id "jg9767";
dsanSTOCAGO1482_1	AUGUSTUS	exon	2687952	2688224	.	+	.	transcript_id "jg9767.t1"; gene_id "jg9767";
dsanSTOCAGO1482_1	AUGUSTUS	stop_codon	2688222	2688224	.	+	0	transcript_id "jg9767.t1"; gene_id "jg9767";
dsanSTOCAGO1482_1	ALN_BLOCK	exon	2710628	2711423	.	-	.	transcript_id "jg9769.t1"; gene_id "jg9769";
dsanSTOCAGO1482_1	ALN_BLOCK	exon	2720579	2726368	.	+	.	transcript_id "jg9770.t1"; gene_id "jg9770";
dsanSTOCAGO1482_1	ALN_BLOCK	exon	2726644	2728348	.	+	.	transcript_id "jg9770.t1"; gene_id "jg9770";
dsanSTOCAGO1482_1	AUGUSTUS	start_codon	2732740	2732742	.	+	0	transcript_id "jg9771.t1"; gene_id "jg9771";
dsanSTOCAGO1482_1	AUGUSTUS	CDS	2732740	2732777	0.56	+	0	transcript_id "jg9771.t1"; gene_id "jg9771";
dsanSTOCAGO1482_1	AUGUSTUS	exon	2732740	2732777	.	+	.	transcript_id "jg9771.t1"; gene_id "jg9771";
dsanSTOCAGO1482_1	AUGUSTUS	intron	2732778	2734816	.	+	.	transcript_id "jg9771.t1"; gene_id "jg9771";
dsanSTOCAGO1482_1	AUGUSTUS	CDS	2734817	2735297	1	+	1	transcript_id "jg9771.t1"; gene_id "jg9771";
dsanSTOCAGO1482_1	AUGUSTUS	exon	2734817	2735297	.	+	.	transcript_id "jg9771.t1"; gene_id "jg9771";
dsanSTOCAGO1482_1	AUGUSTUS	intron	2735298	2735357	.	+	.	transcript_id "jg9771.t1"; gene_id "jg9771";
dsanSTOCAGO1482_1	AUGUSTUS	CDS	2735358	2735442	1	+	0	transcript_id "jg9771.t1"; gene_id "jg9771";
dsanSTOCAGO1482_1	AUGUSTUS	exon	2735358	2735442	.	+	.	transcript_id "jg9771.t1"; gene_id "jg9771";
dsanSTOCAGO1482_1	AUGUSTUS	intron	2735443	2735510	.	+	.	transcript_id "jg9771.t1"; gene_id "jg9771";
dsanSTOCAGO1482_1	AUGUSTUS	CDS	2735511	2735845	1	+	2	transcript_id "jg9771.t1"; gene_id "jg9771";
dsanSTOCAGO1482_1	AUGUSTUS	exon	2735511	2735845	.	+	.	transcript_id "jg9771.t1"; gene_id "jg9771";
dsanSTOCAGO1482_1	AUGUSTUS	stop_codon	2735843	2735845	.	+	0	transcript_id "jg9771.t1"; gene_id "jg9771";
dsanSTOCAGO1482_1	ALN_BLOCK	exon	2754056	2754190	.	+	.	transcript_id "jg9773.t1"; gene_id "jg9773";
dsanSTOCAGO1482_1	ALN_BLOCK	exon	2754468	2757538	.	+	.	transcript_id "jg9773.t1"; gene_id "jg9773";
dsanSTOCAGO1482_1	ALN_BLOCK	exon	2758227	2761310	.	+	.	transcript_id "jg9774.t1"; gene_id "jg9774";
dsanSTOCAGO1482_1	ALN_BLOCK	exon	2761651	2762949	.	-	.	transcript_id "jg9775.t1"; gene_id "jg9775";
dsanSTOCAGO1482_1	ALN_BLOCK	exon	2763428	2765260	.	+	.	transcript_id "jg9776.t1"; gene_id "jg9776";
dsanSTOCAGO1482_1	ALN_BLOCK	exon	2765387	2766755	.	-	.	transcript_id "jg9777.t1"; gene_id "jg9777";
dsanSTOCAGO1482_1	ALN_BLOCK	exon	2771785	2774627	.	+	.	transcript_id "jg9778.t1"; gene_id "jg9778";
dsanSTOCAGO1482_1	ALN_BLOCK	exon	2776861	2777535	.	-	.	transcript_id "jg9779.t1"; gene_id "jg9779";
dsanSTOCAGO1482_1	ALN_BLOCK	exon	2777554	2777958	.	-	.	transcript_id "jg9780.t1"; gene_id "jg9780";
dsanSTOCAGO1482_1	ALN_BLOCK	exon	2778390	2781595	.	+	.	transcript_id "jg9781.t1"; gene_id "jg9781";
dsanSTOCAGO1482_1	ALN_BLOCK	exon	2782711	2783815	.	-	.	transcript_id "jg9782.t1"; gene_id "jg9782";
dsanSTOCAGO1482_1	ALN_BLOCK	exon	2784719	2785521	.	+	.	transcript_id "jg9783.t1"; gene_id "jg9783";
dsanSTOCAGO1482_1	ALN_BLOCK	exon	2785767	2786216	.	-	.	transcript_id "jg9784.t1"; gene_id "jg9784";
dsanSTOCAGO1482_1	ALN_BLOCK	exon	2786431	2786992	.	+	.	transcript_id "jg9785.t1"; gene_id "jg9785";
dsanSTOCAGO1482_1	ALN_BLOCK	exon	2787094	2788014	.	-	.	transcript_id "jg9786.t1"; gene_id "jg9786";
dsanSTOCAGO1482_1	ALN_BLOCK	exon	2788570	2789160	.	+	.	transcript_id "jg9787.t1"; gene_id "jg9787";
dsanSTOCAGO1482_1	ALN_BLOCK	exon	2789432	2790196	.	-	.	transcript_id "jg9788.t1"; gene_id "jg9788";
dsanSTOCAGO1482_1	ALN_BLOCK	exon	2795133	2806134	.	-	.	transcript_id "jg9789.t1"; gene_id "jg9789";
dsanSTOCAGO1482_1	ALN_BLOCK	exon	2822620	2825055	.	+	.	transcript_id "jg9790.t1"; gene_id "jg9790";
dsanSTOCAGO1482_1	ALN_BLOCK	exon	2825904	2827625	.	+	.	transcript_id "jg9791.t1"; gene_id "jg9791";
dsanSTOCAGO1482_1	ALN_BLOCK	exon	2827775	2829092	.	-	.	transcript_id "jg9792.t1"; gene_id "jg9792";
dsanSTOCAGO1482_1	ALN_BLOCK	exon	2829809	2834780	.	-	.	transcript_id "jg9793.t1"; gene_id "jg9793";
dsanSTOCAGO1482_1	AUGUSTUS	stop_codon	2837583	2837585	.	-	0	transcript_id "jg9794.t1"; gene_id "jg9794";
dsanSTOCAGO1482_1	AUGUSTUS	CDS	2837583	2839484	1	-	0	transcript_id "jg9794.t1"; gene_id "jg9794";
dsanSTOCAGO1482_1	AUGUSTUS	exon	2837583	2839484	.	-	.	transcript_id "jg9794.t1"; gene_id "jg9794";
dsanSTOCAGO1482_1	AUGUSTUS	start_codon	2839482	2839484	.	-	0	transcript_id "jg9794.t1"; gene_id "jg9794";
dsanSTOCAGO1482_1	ALN_BLOCK	exon	2849013	2851793	.	-	.	transcript_id "jg9795.t1"; gene_id "jg9795";
dsanSTOCAGO1482_1	ALN_BLOCK	exon	2852639	2853708	.	+	.	transcript_id "jg9796.t1"; gene_id "jg9796";
dsanSTOCAGO1482_1	ALN_BLOCK	exon	2855366	2856814	.	+	.	transcript_id "jg9797.t1"; gene_id "jg9797";
dsanSTOCAGO1482_1	ALN_BLOCK	exon	2857090	2858966	.	-	.	transcript_id "jg9798.t1"; gene_id "jg9798";
dsanSTOCAGO1482_1	ALN_BLOCK	exon	2859086	2860151	.	-	.	transcript_id "jg9799.t1"; gene_id "jg9799";
dsanSTOCAGO1482_1	AUGUSTUS	stop_codon	2860727	2860729	.	-	0	transcript_id "jg9800.t1"; gene_id "jg9800";
dsanSTOCAGO1482_1	AUGUSTUS	CDS	2860727	2861548	1	-	0	transcript_id "jg9800.t1"; gene_id "jg9800";
dsanSTOCAGO1482_1	AUGUSTUS	exon	2860727	2861548	.	-	.	transcript_id "jg9800.t1"; gene_id "jg9800";
dsanSTOCAGO1482_1	AUGUSTUS	intron	2861549	2861604	.	-	.	transcript_id "jg9800.t1"; gene_id "jg9800";
dsanSTOCAGO1482_1	AUGUSTUS	CDS	2861605	2861695	1	-	1	transcript_id "jg9800.t1"; gene_id "jg9800";
dsanSTOCAGO1482_1	AUGUSTUS	exon	2861605	2861695	.	-	.	transcript_id "jg9800.t1"; gene_id "jg9800";
dsanSTOCAGO1482_1	AUGUSTUS	intron	2861696	2861760	.	-	.	transcript_id "jg9800.t1"; gene_id "jg9800";
dsanSTOCAGO1482_1	AUGUSTUS	CDS	2861761	2861795	1	-	0	transcript_id "jg9800.t1"; gene_id "jg9800";
dsanSTOCAGO1482_1	AUGUSTUS	exon	2861761	2861795	.	-	.	transcript_id "jg9800.t1"; gene_id "jg9800";
dsanSTOCAGO1482_1	AUGUSTUS	start_codon	2861793	2861795	.	-	0	transcript_id "jg9800.t1"; gene_id "jg9800";
dsanSTOCAGO1482_1	ALN_BLOCK	exon	2862220	2863311	.	+	.	transcript_id "jg9801.t1"; gene_id "jg9801";
dsanSTOCAGO1482_1	ALN_BLOCK	exon	2864291	2865342	.	-	.	transcript_id "jg9802.t1"; gene_id "jg9802";
dsanSTOCAGO1482_1	ALN_BLOCK	exon	2865527	2868127	.	-	.	transcript_id "jg9802.t1"; gene_id "jg9802";
dsanSTOCAGO1482_1	ALN_BLOCK	exon	2871510	2871893	.	+	.	transcript_id "jg9803.t1"; gene_id "jg9803";
dsanSTOCAGO1482_1	ALN_BLOCK	exon	2880475	2883182	.	+	.	transcript_id "jg9804.t1"; gene_id "jg9804";
dsanSTOCAGO1482_1	ALN_BLOCK	exon	2884773	2889362	.	-	.	transcript_id "jg9805.t1"; gene_id "jg9805";
dsanSTOCAGO1482_1	AUGUSTUS	start_codon	2885364	2885366	.	+	0	transcript_id "jg9806.t1"; gene_id "jg9806";
dsanSTOCAGO1482_1	AUGUSTUS	CDS	2885364	2885641	0.91	+	0	transcript_id "jg9806.t1"; gene_id "jg9806";
dsanSTOCAGO1482_1	AUGUSTUS	exon	2885364	2885641	.	+	.	transcript_id "jg9806.t1"; gene_id "jg9806";
dsanSTOCAGO1482_1	AUGUSTUS	intron	2885642	2885694	.	+	.	transcript_id "jg9806.t1"; gene_id "jg9806";
dsanSTOCAGO1482_1	AUGUSTUS	CDS	2885695	2885713	0.88	+	1	transcript_id "jg9806.t1"; gene_id "jg9806";
dsanSTOCAGO1482_1	AUGUSTUS	exon	2885695	2885713	.	+	.	transcript_id "jg9806.t1"; gene_id "jg9806";
dsanSTOCAGO1482_1	AUGUSTUS	stop_codon	2885711	2885713	.	+	0	transcript_id "jg9806.t1"; gene_id "jg9806";
dsanSTOCAGO1482_1	ALN_BLOCK	exon	2891024	2891995	.	+	.	transcript_id "jg9807.t1"; gene_id "jg9807";
dsanSTOCAGO1482_1	ALN_BLOCK	exon	2892857	2893815	.	-	.	transcript_id "jg9808.t1"; gene_id "jg9808";
dsanSTOCAGO1482_1	ALN_BLOCK	exon	2894264	2894629	.	+	.	transcript_id "jg9810.t1"; gene_id "jg9810";
dsanSTOCAGO1482_1	ALN_BLOCK	exon	2895059	2896307	.	+	.	transcript_id "jg9809.t1"; gene_id "jg9809";
dsanSTOCAGO1482_1	ALN_BLOCK	exon	2897078	2898758	.	-	.	transcript_id "jg9811.t1"; gene_id "jg9811";
dsanSTOCAGO1482_1	ALN_BLOCK	exon	2961170	2966042	.	+	.	transcript_id "jg9813.t1"; gene_id "jg9813";
dsanSTOCAGO1482_1	AUGUSTUS	start_codon	2968648	2968650	.	+	0	transcript_id "jg9815.t1"; gene_id "jg9815";
dsanSTOCAGO1482_1	AUGUSTUS	CDS	2968648	2969030	0.88	+	0	transcript_id "jg9815.t1"; gene_id "jg9815";
dsanSTOCAGO1482_1	AUGUSTUS	exon	2968648	2969030	.	+	.	transcript_id "jg9815.t1"; gene_id "jg9815";
dsanSTOCAGO1482_1	AUGUSTUS	intron	2969031	2969148	.	+	.	transcript_id "jg9815.t1"; gene_id "jg9815";
dsanSTOCAGO1482_1	AUGUSTUS	CDS	2969149	2969286	0.99	+	1	transcript_id "jg9815.t1"; gene_id "jg9815";
dsanSTOCAGO1482_1	AUGUSTUS	exon	2969149	2969286	.	+	.	transcript_id "jg9815.t1"; gene_id "jg9815";
dsanSTOCAGO1482_1	AUGUSTUS	intron	2969287	2973312	.	+	.	transcript_id "jg9815.t1"; gene_id "jg9815";
dsanSTOCAGO1482_1	AUGUSTUS	CDS	2973313	2973368	0.6	+	1	transcript_id "jg9815.t1"; gene_id "jg9815";
dsanSTOCAGO1482_1	AUGUSTUS	exon	2973313	2973368	.	+	.	transcript_id "jg9815.t1"; gene_id "jg9815";
dsanSTOCAGO1482_1	AUGUSTUS	intron	2973369	2974494	.	+	.	transcript_id "jg9815.t1"; gene_id "jg9815";
dsanSTOCAGO1482_1	AUGUSTUS	CDS	2974495	2974529	0.6	+	2	transcript_id "jg9815.t1"; gene_id "jg9815";
dsanSTOCAGO1482_1	AUGUSTUS	exon	2974495	2974529	.	+	.	transcript_id "jg9815.t1"; gene_id "jg9815";
dsanSTOCAGO1482_1	AUGUSTUS	stop_codon	2974527	2974529	.	+	0	transcript_id "jg9815.t1"; gene_id "jg9815";
dsanSTOCAGO1482_1	ALN_BLOCK	exon	2975055	2977235	.	+	.	transcript_id "jg9814.t1"; gene_id "jg9814";
dsanSTOCAGO1482_1	AUGUSTUS	start_codon	2977506	2977508	.	+	0	transcript_id "jg9816.t1"; gene_id "jg9816";
dsanSTOCAGO1482_1	AUGUSTUS	CDS	2977506	2977961	1	+	0	transcript_id "jg9816.t1"; gene_id "jg9816";
dsanSTOCAGO1482_1	AUGUSTUS	exon	2977506	2977961	.	+	.	transcript_id "jg9816.t1"; gene_id "jg9816";
dsanSTOCAGO1482_1	AUGUSTUS	stop_codon	2977959	2977961	.	+	0	transcript_id "jg9816.t1"; gene_id "jg9816";
dsanSTOCAGO1482_1	ALN_BLOCK	exon	2982377	2983234	.	-	.	transcript_id "jg9817.t1"; gene_id "jg9817";
dsanSTOCAGO1482_1	ALN_BLOCK	exon	2983737	2986031	.	-	.	transcript_id "jg9818.t1"; gene_id "jg9818";
dsanSTOCAGO1482_1	AUGUSTUS	start_codon	2986711	2986713	.	+	0	transcript_id "jg9819.t1"; gene_id "jg9819";
dsanSTOCAGO1482_1	AUGUSTUS	CDS	2986711	2986759	1	+	0	transcript_id "jg9819.t1"; gene_id "jg9819";
dsanSTOCAGO1482_1	AUGUSTUS	exon	2986711	2986759	.	+	.	transcript_id "jg9819.t1"; gene_id "jg9819";
dsanSTOCAGO1482_1	AUGUSTUS	intron	2986760	2986823	.	+	.	transcript_id "jg9819.t1"; gene_id "jg9819";
dsanSTOCAGO1482_1	AUGUSTUS	CDS	2986824	2987026	1	+	2	transcript_id "jg9819.t1"; gene_id "jg9819";
dsanSTOCAGO1482_1	AUGUSTUS	exon	2986824	2987026	.	+	.	transcript_id "jg9819.t1"; gene_id "jg9819";
dsanSTOCAGO1482_1	AUGUSTUS	intron	2987027	2987086	.	+	.	transcript_id "jg9819.t1"; gene_id "jg9819";
dsanSTOCAGO1482_1	AUGUSTUS	CDS	2987087	2987377	1	+	0	transcript_id "jg9819.t1"; gene_id "jg9819";
dsanSTOCAGO1482_1	AUGUSTUS	exon	2987087	2987377	.	+	.	transcript_id "jg9819.t1"; gene_id "jg9819";
dsanSTOCAGO1482_1	AUGUSTUS	stop_codon	2987375	2987377	.	+	0	transcript_id "jg9819.t1"; gene_id "jg9819";
dsanSTOCAGO1482_1	AUGUSTUS	start_codon	2987398	2987400	.	+	0	transcript_id "jg9820.t1"; gene_id "jg9820";
dsanSTOCAGO1482_1	AUGUSTUS	CDS	2987398	2988261	1	+	0	transcript_id "jg9820.t1"; gene_id "jg9820";
dsanSTOCAGO1482_1	AUGUSTUS	exon	2987398	2988261	.	+	.	transcript_id "jg9820.t1"; gene_id "jg9820";
dsanSTOCAGO1482_1	AUGUSTUS	stop_codon	2988259	2988261	.	+	0	transcript_id "jg9820.t1"; gene_id "jg9820";
dsanSTOCAGO1482_1	ALN_BLOCK	exon	2988913	2990676	.	-	.	transcript_id "jg9821.t1"; gene_id "jg9821";
dsanSTOCAGO1482_1	ALN_BLOCK	exon	2991116	2992256	.	+	.	transcript_id "jg9822.t1"; gene_id "jg9822";
dsanSTOCAGO1482_1	ALN_BLOCK	exon	2992408	2993066	.	-	.	transcript_id "jg9823.t1"; gene_id "jg9823";
dsanSTOCAGO1482_1	ALN_BLOCK	exon	2994024	3001251	.	-	.	transcript_id "jg9824.t1"; gene_id "jg9824";
dsanSTOCAGO1482_1	ALN_BLOCK	exon	3002077	3003340	.	+	.	transcript_id "jg9825.t1"; gene_id "jg9825";
dsanSTOCAGO1482_1	ALN_BLOCK	exon	3003887	3006435	.	-	.	transcript_id "jg9826.t1"; gene_id "jg9826";
dsanSTOCAGO1482_1	ALN_BLOCK	exon	3007574	3012128	.	+	.	transcript_id "jg9827.t1"; gene_id "jg9827";
dsanSTOCAGO1482_1	ALN_BLOCK	exon	3027903	3029900	.	+	.	transcript_id "jg9829.t1"; gene_id "jg9829";
dsanSTOCAGO1482_1	ALN_BLOCK	exon	3031200	3032457	.	-	.	transcript_id "jg9830.t1"; gene_id "jg9830";
dsanSTOCAGO1482_1	ALN_BLOCK	exon	3033387	3035643	.	+	.	transcript_id "jg9831.t1"; gene_id "jg9831";
dsanSTOCAGO1482_1	ALN_BLOCK	exon	3036134	3037302	.	-	.	transcript_id "jg9832.t1"; gene_id "jg9832";
dsanSTOCAGO1482_1	ALN_BLOCK	exon	3037740	3040470	.	+	.	transcript_id "jg9833.t1"; gene_id "jg9833";
dsanSTOCAGO1482_1	ALN_BLOCK	exon	3040981	3043468	.	-	.	transcript_id "jg9834.t1"; gene_id "jg9834";
dsanSTOCAGO1482_1	AUGUSTUS	start_codon	3043803	3043805	.	+	0	transcript_id "jg9836.t1"; gene_id "jg9836";
dsanSTOCAGO1482_1	AUGUSTUS	CDS	3043803	3044030	1	+	0	transcript_id "jg9836.t1"; gene_id "jg9836";
dsanSTOCAGO1482_1	AUGUSTUS	exon	3043803	3044030	.	+	.	transcript_id "jg9836.t1"; gene_id "jg9836";
dsanSTOCAGO1482_1	AUGUSTUS	stop_codon	3044028	3044030	.	+	0	transcript_id "jg9836.t1"; gene_id "jg9836";
dsanSTOCAGO1482_1	ALN_BLOCK	exon	3045567	3046508	.	+	.	transcript_id "jg9837.t1"; gene_id "jg9837";
dsanSTOCAGO1482_1	ALN_BLOCK	exon	3046708	3049668	.	-	.	transcript_id "jg9838.t1"; gene_id "jg9838";
dsanSTOCAGO1482_1	ALN_BLOCK	exon	3050055	3051559	.	-	.	transcript_id "jg9839.t1"; gene_id "jg9839";
dsanSTOCAGO1482_1	ALN_BLOCK	exon	3051999	3053091	.	+	.	transcript_id "jg9840.t1"; gene_id "jg9840";
dsanSTOCAGO1482_1	ALN_BLOCK	exon	3053545	3053845	.	-	.	transcript_id "jg9841.t1"; gene_id "jg9841";
dsanSTOCAGO1482_1	ALN_BLOCK	exon	3054619	3055964	.	+	.	transcript_id "jg9843.t1"; gene_id "jg9843";
dsanSTOCAGO1482_1	ALN_BLOCK	exon	3057548	3058082	.	+	.	transcript_id "jg9844.t1"; gene_id "jg9844";
dsanSTOCAGO1482_1	ALN_BLOCK	exon	3060291	3060587	.	+	.	transcript_id "jg9845.t1"; gene_id "jg9845";
dsanSTOCAGO1482_1	ALN_BLOCK	exon	3060763	3060789	.	+	.	transcript_id "jg9845.t1"; gene_id "jg9845";
dsanSTOCAGO1482_1	ALN_BLOCK	exon	3061187	3063756	.	+	.	transcript_id "jg9845.t1"; gene_id "jg9845";
dsanSTOCAGO1482_1	ALN_BLOCK	exon	3063930	3068196	.	+	.	transcript_id "jg9845.t1"; gene_id "jg9845";
dsanSTOCAGO1482_1	AUGUSTUS	start_codon	3068699	3068701	.	+	0	transcript_id "jg9847.t1"; gene_id "jg9847";
dsanSTOCAGO1482_1	AUGUSTUS	CDS	3068699	3069643	0.99	+	0	transcript_id "jg9847.t1"; gene_id "jg9847";
dsanSTOCAGO1482_1	AUGUSTUS	exon	3068699	3069643	.	+	.	transcript_id "jg9847.t1"; gene_id "jg9847";
dsanSTOCAGO1482_1	AUGUSTUS	intron	3069644	3069705	.	+	.	transcript_id "jg9847.t1"; gene_id "jg9847";
dsanSTOCAGO1482_1	AUGUSTUS	CDS	3069706	3069801	1	+	0	transcript_id "jg9847.t1"; gene_id "jg9847";
dsanSTOCAGO1482_1	AUGUSTUS	exon	3069706	3069801	.	+	.	transcript_id "jg9847.t1"; gene_id "jg9847";
dsanSTOCAGO1482_1	AUGUSTUS	intron	3069802	3070173	.	+	.	transcript_id "jg9847.t1"; gene_id "jg9847";
dsanSTOCAGO1482_1	AUGUSTUS	CDS	3070174	3070317	1	+	0	transcript_id "jg9847.t1"; gene_id "jg9847";
dsanSTOCAGO1482_1	AUGUSTUS	exon	3070174	3070317	.	+	.	transcript_id "jg9847.t1"; gene_id "jg9847";
dsanSTOCAGO1482_1	AUGUSTUS	intron	3070318	3070378	.	+	.	transcript_id "jg9847.t1"; gene_id "jg9847";
dsanSTOCAGO1482_1	AUGUSTUS	CDS	3070379	3070489	1	+	0	transcript_id "jg9847.t1"; gene_id "jg9847";
dsanSTOCAGO1482_1	AUGUSTUS	exon	3070379	3070489	.	+	.	transcript_id "jg9847.t1"; gene_id "jg9847";
dsanSTOCAGO1482_1	AUGUSTUS	stop_codon	3070487	3070489	.	+	0	transcript_id "jg9847.t1"; gene_id "jg9847";
dsanSTOCAGO1482_1	AUGUSTUS	start_codon	3074921	3074923	.	+	0	transcript_id "jg9848.t1"; gene_id "jg9848";
dsanSTOCAGO1482_1	AUGUSTUS	CDS	3074921	3075155	1	+	0	transcript_id "jg9848.t1"; gene_id "jg9848";
dsanSTOCAGO1482_1	AUGUSTUS	exon	3074921	3075155	.	+	.	transcript_id "jg9848.t1"; gene_id "jg9848";
dsanSTOCAGO1482_1	AUGUSTUS	intron	3075156	3075242	.	+	.	transcript_id "jg9848.t1"; gene_id "jg9848";
dsanSTOCAGO1482_1	AUGUSTUS	CDS	3075243	3076174	0.98	+	2	transcript_id "jg9848.t1"; gene_id "jg9848";
dsanSTOCAGO1482_1	AUGUSTUS	exon	3075243	3076174	.	+	.	transcript_id "jg9848.t1"; gene_id "jg9848";
dsanSTOCAGO1482_1	AUGUSTUS	intron	3076175	3076245	.	+	.	transcript_id "jg9848.t1"; gene_id "jg9848";
dsanSTOCAGO1482_1	AUGUSTUS	CDS	3076246	3076701	0.62	+	0	transcript_id "jg9848.t1"; gene_id "jg9848";
dsanSTOCAGO1482_1	AUGUSTUS	exon	3076246	3076701	.	+	.	transcript_id "jg9848.t1"; gene_id "jg9848";
dsanSTOCAGO1482_1	AUGUSTUS	stop_codon	3076699	3076701	.	+	0	transcript_id "jg9848.t1"; gene_id "jg9848";
dsanSTOCAGO1482_1	ALN_BLOCK	exon	3076975	3082507	.	+	.	transcript_id "jg9849.t1"; gene_id "jg9849";
dsanSTOCAGO1482_1	ALN_BLOCK	exon	3084667	3087203	.	-	.	transcript_id "jg9850.t1"; gene_id "jg9850";
dsanSTOCAGO1482_1	ALN_BLOCK	exon	3104389	3110134	.	-	.	transcript_id "jg9851.t1"; gene_id "jg9851";
dsanSTOCAGO1482_1	ALN_BLOCK	exon	3121105	3122124	.	+	.	transcript_id "jg9852.t1"; gene_id "jg9852";
dsanSTOCAGO1482_1	ALN_BLOCK	exon	3135928	3139798	.	-	.	transcript_id "jg9853.t1"; gene_id "jg9853";
dsanSTOCAGO1482_1	ALN_BLOCK	exon	3140669	3141253	.	+	.	transcript_id "jg9854.t1"; gene_id "jg9854";
dsanSTOCAGO1482_1	ALN_BLOCK	exon	3157546	3158032	.	-	.	transcript_id "jg9855.t1"; gene_id "jg9855";
dsanSTOCAGO1482_1	AUGUSTUS	start_codon	3158439	3158441	.	+	0	transcript_id "jg9856.t1"; gene_id "jg9856";
dsanSTOCAGO1482_1	AUGUSTUS	CDS	3158439	3158484	0.93	+	0	transcript_id "jg9856.t1"; gene_id "jg9856";
dsanSTOCAGO1482_1	AUGUSTUS	exon	3158439	3158484	.	+	.	transcript_id "jg9856.t1"; gene_id "jg9856";
dsanSTOCAGO1482_1	AUGUSTUS	intron	3158485	3158584	.	+	.	transcript_id "jg9856.t1"; gene_id "jg9856";
dsanSTOCAGO1482_1	AUGUSTUS	CDS	3158585	3158842	0.93	+	2	transcript_id "jg9856.t1"; gene_id "jg9856";
dsanSTOCAGO1482_1	AUGUSTUS	exon	3158585	3158842	.	+	.	transcript_id "jg9856.t1"; gene_id "jg9856";
dsanSTOCAGO1482_1	AUGUSTUS	intron	3158843	3159530	.	+	.	transcript_id "jg9856.t1"; gene_id "jg9856";
dsanSTOCAGO1482_1	AUGUSTUS	CDS	3159531	3159718	0.87	+	2	transcript_id "jg9856.t1"; gene_id "jg9856";
dsanSTOCAGO1482_1	AUGUSTUS	exon	3159531	3159718	.	+	.	transcript_id "jg9856.t1"; gene_id "jg9856";
dsanSTOCAGO1482_1	AUGUSTUS	intron	3159719	3160030	.	+	.	transcript_id "jg9856.t1"; gene_id "jg9856";
dsanSTOCAGO1482_1	AUGUSTUS	CDS	3160031	3160057	0.67	+	0	transcript_id "jg9856.t1"; gene_id "jg9856";
dsanSTOCAGO1482_1	AUGUSTUS	exon	3160031	3160057	.	+	.	transcript_id "jg9856.t1"; gene_id "jg9856";
dsanSTOCAGO1482_1	AUGUSTUS	stop_codon	3160055	3160057	.	+	0	transcript_id "jg9856.t1"; gene_id "jg9856";
dsanSTOCAGO1482_1	AUGUSTUS	start_codon	3160635	3160637	.	+	0	transcript_id "jg9857.t1"; gene_id "jg9857";
dsanSTOCAGO1482_1	AUGUSTUS	CDS	3160635	3160937	0.9	+	0	transcript_id "jg9857.t1"; gene_id "jg9857";
dsanSTOCAGO1482_1	AUGUSTUS	exon	3160635	3160937	.	+	.	transcript_id "jg9857.t1"; gene_id "jg9857";
dsanSTOCAGO1482_1	AUGUSTUS	stop_codon	3160935	3160937	.	+	0	transcript_id "jg9857.t1"; gene_id "jg9857";
dsanSTOCAGO1482_1	ALN_BLOCK	exon	3162636	3164316	.	-	.	transcript_id "jg9858.t1"; gene_id "jg9858";
dsanSTOCAGO1482_1	ALN_BLOCK	exon	3176559	3176584	.	+	.	transcript_id "jg9859.t1"; gene_id "jg9859";
dsanSTOCAGO1482_1	ALN_BLOCK	exon	3177089	3177699	.	+	.	transcript_id "jg9859.t1"; gene_id "jg9859";
dsanSTOCAGO1482_1	ALN_BLOCK	exon	3178461	3182790	.	+	.	transcript_id "jg9860.t1"; gene_id "jg9860";
dsanSTOCAGO1482_1	ALN_BLOCK	exon	3184761	3185015	.	-	.	transcript_id "jg9861.t1"; gene_id "jg9861";
dsanSTOCAGO1482_1	AUGUSTUS	stop_codon	3186154	3186156	.	-	0	transcript_id "jg9862.t1"; gene_id "jg9862";
dsanSTOCAGO1482_1	AUGUSTUS	CDS	3186154	3186579	0.99	-	0	transcript_id "jg9862.t1"; gene_id "jg9862";
dsanSTOCAGO1482_1	AUGUSTUS	exon	3186154	3186579	.	-	.	transcript_id "jg9862.t1"; gene_id "jg9862";
dsanSTOCAGO1482_1	AUGUSTUS	start_codon	3186577	3186579	.	-	0	transcript_id "jg9862.t1"; gene_id "jg9862";
dsanSTOCAGO1482_1	AUGUSTUS	stop_codon	3187432	3187434	.	-	0	transcript_id "jg9863.t1"; gene_id "jg9863";
dsanSTOCAGO1482_1	AUGUSTUS	CDS	3187432	3187541	1	-	2	transcript_id "jg9863.t1"; gene_id "jg9863";
dsanSTOCAGO1482_1	AUGUSTUS	exon	3187432	3187541	.	-	.	transcript_id "jg9863.t1"; gene_id "jg9863";
dsanSTOCAGO1482_1	AUGUSTUS	intron	3187542	3187605	.	-	.	transcript_id "jg9863.t1"; gene_id "jg9863";
dsanSTOCAGO1482_1	AUGUSTUS	CDS	3187606	3187617	0.98	-	2	transcript_id "jg9863.t1"; gene_id "jg9863";
dsanSTOCAGO1482_1	AUGUSTUS	exon	3187606	3187617	.	-	.	transcript_id "jg9863.t1"; gene_id "jg9863";
dsanSTOCAGO1482_1	AUGUSTUS	intron	3187618	3187748	.	-	.	transcript_id "jg9863.t1"; gene_id "jg9863";
dsanSTOCAGO1482_1	AUGUSTUS	CDS	3187749	3187875	0.89	-	0	transcript_id "jg9863.t1"; gene_id "jg9863";
dsanSTOCAGO1482_1	AUGUSTUS	exon	3187749	3187875	.	-	.	transcript_id "jg9863.t1"; gene_id "jg9863";
dsanSTOCAGO1482_1	AUGUSTUS	intron	3187876	3187934	.	-	.	transcript_id "jg9863.t1"; gene_id "jg9863";
dsanSTOCAGO1482_1	AUGUSTUS	CDS	3187935	3187949	1	-	0	transcript_id "jg9863.t1"; gene_id "jg9863";
dsanSTOCAGO1482_1	AUGUSTUS	exon	3187935	3187949	.	-	.	transcript_id "jg9863.t1"; gene_id "jg9863";
dsanSTOCAGO1482_1	AUGUSTUS	start_codon	3187947	3187949	.	-	0	transcript_id "jg9863.t1"; gene_id "jg9863";
dsanSTOCAGO1482_1	ALN_BLOCK	exon	3188125	3188557	.	+	.	transcript_id "jg9864.t1"; gene_id "jg9864";
dsanSTOCAGO1482_1	ALN_BLOCK	exon	3189271	3206596	.	-	.	transcript_id "jg9865.t1"; gene_id "jg9865";
dsanSTOCAGO1482_1	ALN_BLOCK	exon	3270895	3271506	.	+	.	transcript_id "jg9869.t1"; gene_id "jg9869";
dsanSTOCAGO1482_1	ALN_BLOCK	exon	3277224	3280638	.	-	.	transcript_id "jg9871.t1"; gene_id "jg9871";
dsanSTOCAGO1482_1	ALN_BLOCK	exon	3292605	3294338	.	-	.	transcript_id "jg9872.t1"; gene_id "jg9872";
dsanSTOCAGO1482_1	ALN_BLOCK	exon	3296642	3298183	.	-	.	transcript_id "jg9874.t1"; gene_id "jg9874";
dsanSTOCAGO1482_1	AUGUSTUS	stop_codon	3298192	3298194	.	-	0	transcript_id "jg9875.t1"; gene_id "jg9875";
dsanSTOCAGO1482_1	AUGUSTUS	CDS	3298192	3298294	1	-	1	transcript_id "jg9875.t1"; gene_id "jg9875";
dsanSTOCAGO1482_1	AUGUSTUS	exon	3298192	3298294	.	-	.	transcript_id "jg9875.t1"; gene_id "jg9875";
dsanSTOCAGO1482_1	AUGUSTUS	intron	3298295	3298346	.	-	.	transcript_id "jg9875.t1"; gene_id "jg9875";
dsanSTOCAGO1482_1	AUGUSTUS	CDS	3298347	3298681	1	-	0	transcript_id "jg9875.t1"; gene_id "jg9875";
dsanSTOCAGO1482_1	AUGUSTUS	exon	3298347	3298681	.	-	.	transcript_id "jg9875.t1"; gene_id "jg9875";
dsanSTOCAGO1482_1	AUGUSTUS	intron	3298682	3298736	.	-	.	transcript_id "jg9875.t1"; gene_id "jg9875";
dsanSTOCAGO1482_1	AUGUSTUS	CDS	3298737	3298743	1	-	1	transcript_id "jg9875.t1"; gene_id "jg9875";
dsanSTOCAGO1482_1	AUGUSTUS	exon	3298737	3298743	.	-	.	transcript_id "jg9875.t1"; gene_id "jg9875";
dsanSTOCAGO1482_1	AUGUSTUS	intron	3298744	3298823	.	-	.	transcript_id "jg9875.t1"; gene_id "jg9875";
dsanSTOCAGO1482_1	AUGUSTUS	CDS	3298824	3298854	0.99	-	2	transcript_id "jg9875.t1"; gene_id "jg9875";
dsanSTOCAGO1482_1	AUGUSTUS	exon	3298824	3298854	.	-	.	transcript_id "jg9875.t1"; gene_id "jg9875";
dsanSTOCAGO1482_1	AUGUSTUS	intron	3298855	3302263	.	-	.	transcript_id "jg9875.t1"; gene_id "jg9875";
dsanSTOCAGO1482_1	AUGUSTUS	CDS	3302264	3302762	0.92	-	0	transcript_id "jg9875.t1"; gene_id "jg9875";
dsanSTOCAGO1482_1	AUGUSTUS	exon	3302264	3302762	.	-	.	transcript_id "jg9875.t1"; gene_id "jg9875";
dsanSTOCAGO1482_1	AUGUSTUS	start_codon	3302760	3302762	.	-	0	transcript_id "jg9875.t1"; gene_id "jg9875";
dsanSTOCAGO1482_1	ALN_BLOCK	exon	3310690	3312959	.	+	.	transcript_id "jg9876.t1"; gene_id "jg9876";
dsanSTOCAGO1482_1	ALN_BLOCK	exon	3314380	3318087	.	+	.	transcript_id "jg9877.t1"; gene_id "jg9877";
dsanSTOCAGO1482_1	ALN_BLOCK	exon	3318576	3320333	.	-	.	transcript_id "jg9878.t1"; gene_id "jg9878";
dsanSTOCAGO1482_1	ALN_BLOCK	exon	3321440	3323734	.	+	.	transcript_id "jg9879.t1"; gene_id "jg9879";
dsanSTOCAGO1482_1	AUGUSTUS	start_codon	3325041	3325043	.	+	0	transcript_id "jg9880.t1"; gene_id "jg9880";
dsanSTOCAGO1482_1	AUGUSTUS	CDS	3325041	3325089	1	+	0	transcript_id "jg9880.t1"; gene_id "jg9880";
dsanSTOCAGO1482_1	AUGUSTUS	exon	3325041	3325089	.	+	.	transcript_id "jg9880.t1"; gene_id "jg9880";
dsanSTOCAGO1482_1	AUGUSTUS	intron	3325090	3325349	.	+	.	transcript_id "jg9880.t1"; gene_id "jg9880";
dsanSTOCAGO1482_1	AUGUSTUS	CDS	3325350	3325581	0.99	+	2	transcript_id "jg9880.t1"; gene_id "jg9880";
dsanSTOCAGO1482_1	AUGUSTUS	exon	3325350	3325581	.	+	.	transcript_id "jg9880.t1"; gene_id "jg9880";
dsanSTOCAGO1482_1	AUGUSTUS	intron	3325582	3325637	.	+	.	transcript_id "jg9880.t1"; gene_id "jg9880";
dsanSTOCAGO1482_1	AUGUSTUS	CDS	3325638	3325650	0.99	+	1	transcript_id "jg9880.t1"; gene_id "jg9880";
dsanSTOCAGO1482_1	AUGUSTUS	exon	3325638	3325650	.	+	.	transcript_id "jg9880.t1"; gene_id "jg9880";
dsanSTOCAGO1482_1	AUGUSTUS	stop_codon	3325648	3325650	.	+	0	transcript_id "jg9880.t1"; gene_id "jg9880";
dsanSTOCAGO1482_1	ALN_BLOCK	exon	3325673	3327263	.	+	.	transcript_id "jg9881.t1"; gene_id "jg9881";
dsanSTOCAGO1482_1	ALN_BLOCK	exon	3328511	3330200	.	+	.	transcript_id "jg9882.t1"; gene_id "jg9882";
dsanSTOCAGO1482_1	ALN_BLOCK	exon	3331499	3333219	.	+	.	transcript_id "jg9883.t1"; gene_id "jg9883";
dsanSTOCAGO1482_1	ALN_BLOCK	exon	3333451	3335191	.	+	.	transcript_id "jg9884.t1"; gene_id "jg9884";
dsanSTOCAGO1482_1	ALN_BLOCK	exon	3336620	3353106	.	-	.	transcript_id "jg9886.t1"; gene_id "jg9886";
dsanSTOCAGO1482_1	AUGUSTUS	stop_codon	3353135	3353137	.	-	0	transcript_id "jg9887.t1"; gene_id "jg9887";
dsanSTOCAGO1482_1	AUGUSTUS	CDS	3353135	3353362	0.62	-	0	transcript_id "jg9887.t1"; gene_id "jg9887";
dsanSTOCAGO1482_1	AUGUSTUS	exon	3353135	3353362	.	-	.	transcript_id "jg9887.t1"; gene_id "jg9887";
dsanSTOCAGO1482_1	AUGUSTUS	intron	3353363	3353423	.	-	.	transcript_id "jg9887.t1"; gene_id "jg9887";
dsanSTOCAGO1482_1	AUGUSTUS	CDS	3353424	3353996	0.5	-	0	transcript_id "jg9887.t1"; gene_id "jg9887";
dsanSTOCAGO1482_1	AUGUSTUS	exon	3353424	3353996	.	-	.	transcript_id "jg9887.t1"; gene_id "jg9887";
dsanSTOCAGO1482_1	AUGUSTUS	start_codon	3353994	3353996	.	-	0	transcript_id "jg9887.t1"; gene_id "jg9887";
dsanSTOCAGO1482_1	ALN_BLOCK	exon	3358150	3358835	.	+	.	transcript_id "jg9888.t1"; gene_id "jg9888";
dsanSTOCAGO1482_1	ALN_BLOCK	exon	3360328	3364800	.	-	.	transcript_id "jg9889.t1"; gene_id "jg9889";
dsanSTOCAGO1482_1	ALN_BLOCK	exon	3374411	3375589	.	-	.	transcript_id "jg9891.t1"; gene_id "jg9891";
dsanSTOCAGO1482_1	ALN_BLOCK	exon	3376613	3377120	.	-	.	transcript_id "jg9893.t1"; gene_id "jg9893";
dsanSTOCAGO1482_1	ALN_BLOCK	exon	3377617	3379004	.	+	.	transcript_id "jg9894.t1"; gene_id "jg9894";
dsanSTOCAGO1482_1	ALN_BLOCK	exon	3398826	3399086	.	+	.	transcript_id "jg9895.t1"; gene_id "jg9895";
dsanSTOCAGO1482_1	ALN_BLOCK	exon	3406446	3408873	.	-	.	transcript_id "jg9896.t1"; gene_id "jg9896";
dsanSTOCAGO1482_1	ALN_BLOCK	exon	3411479	3411916	.	+	.	transcript_id "jg9897.t1"; gene_id "jg9897";
dsanSTOCAGO1482_1	ALN_BLOCK	exon	3448647	3449162	.	+	.	transcript_id "jg9900.t1"; gene_id "jg9900";
dsanSTOCAGO1482_1	ALN_BLOCK	exon	3451676	3453243	.	+	.	transcript_id "jg9901.t1"; gene_id "jg9901";
dsanSTOCAGO1482_1	ALN_BLOCK	exon	3454475	3455429	.	+	.	transcript_id "jg9902.t1"; gene_id "jg9902";
dsanSTOCAGO1482_1	ALN_BLOCK	exon	3455757	3458840	.	-	.	transcript_id "jg9903.t1"; gene_id "jg9903";
dsanSTOCAGO1482_1	ALN_BLOCK	exon	3459951	3462103	.	+	.	transcript_id "jg9905.t1"; gene_id "jg9905";
dsanSTOCAGO1482_1	ALN_BLOCK	exon	3462216	3463016	.	-	.	transcript_id "jg9906.t1"; gene_id "jg9906";
dsanSTOCAGO1482_1	AUGUSTUS	stop_codon	3464410	3464412	.	-	0	transcript_id "jg9908.t1"; gene_id "jg9908";
dsanSTOCAGO1482_1	AUGUSTUS	CDS	3464410	3464452	1	-	1	transcript_id "jg9908.t1"; gene_id "jg9908";
dsanSTOCAGO1482_1	AUGUSTUS	exon	3464410	3464452	.	-	.	transcript_id "jg9908.t1"; gene_id "jg9908";
dsanSTOCAGO1482_1	AUGUSTUS	intron	3464453	3464704	.	-	.	transcript_id "jg9908.t1"; gene_id "jg9908";
dsanSTOCAGO1482_1	AUGUSTUS	CDS	3464705	3465085	1	-	1	transcript_id "jg9908.t1"; gene_id "jg9908";
dsanSTOCAGO1482_1	AUGUSTUS	exon	3464705	3465085	.	-	.	transcript_id "jg9908.t1"; gene_id "jg9908";
dsanSTOCAGO1482_1	AUGUSTUS	intron	3465086	3465136	.	-	.	transcript_id "jg9908.t1"; gene_id "jg9908";
dsanSTOCAGO1482_1	AUGUSTUS	CDS	3465137	3465270	1	-	0	transcript_id "jg9908.t1"; gene_id "jg9908";
dsanSTOCAGO1482_1	AUGUSTUS	exon	3465137	3465270	.	-	.	transcript_id "jg9908.t1"; gene_id "jg9908";
dsanSTOCAGO1482_1	AUGUSTUS	intron	3465271	3465360	.	-	.	transcript_id "jg9908.t1"; gene_id "jg9908";
dsanSTOCAGO1482_1	AUGUSTUS	CDS	3465361	3465576	0.59	-	0	transcript_id "jg9908.t1"; gene_id "jg9908";
dsanSTOCAGO1482_1	AUGUSTUS	exon	3465361	3465576	.	-	.	transcript_id "jg9908.t1"; gene_id "jg9908";
dsanSTOCAGO1482_1	AUGUSTUS	start_codon	3465574	3465576	.	-	0	transcript_id "jg9908.t1"; gene_id "jg9908";
dsanSTOCAGO1482_1	ALN_BLOCK	exon	3466108	3467081	.	-	.	transcript_id "jg9909.t1"; gene_id "jg9909";
dsanSTOCAGO1482_1	ALN_BLOCK	exon	3467782	3468716	.	+	.	transcript_id "jg9910.t1"; gene_id "jg9910";
dsanSTOCAGO1482_1	ALN_BLOCK	exon	3469924	3470987	.	-	.	transcript_id "jg9912.t1"; gene_id "jg9912";
dsanSTOCAGO1482_1	AUGUSTUS	stop_codon	3471017	3471019	.	-	0	transcript_id "jg9913.t1"; gene_id "jg9913";
dsanSTOCAGO1482_1	AUGUSTUS	CDS	3471017	3471214	0.76	-	0	transcript_id "jg9913.t1"; gene_id "jg9913";
dsanSTOCAGO1482_1	AUGUSTUS	exon	3471017	3471214	.	-	.	transcript_id "jg9913.t1"; gene_id "jg9913";
dsanSTOCAGO1482_1	AUGUSTUS	intron	3471215	3471270	.	-	.	transcript_id "jg9913.t1"; gene_id "jg9913";
dsanSTOCAGO1482_1	AUGUSTUS	CDS	3471271	3471303	0.76	-	0	transcript_id "jg9913.t1"; gene_id "jg9913";
dsanSTOCAGO1482_1	AUGUSTUS	exon	3471271	3471303	.	-	.	transcript_id "jg9913.t1"; gene_id "jg9913";
dsanSTOCAGO1482_1	AUGUSTUS	start_codon	3471301	3471303	.	-	0	transcript_id "jg9913.t1"; gene_id "jg9913";
dsanSTOCAGO1482_1	ALN_BLOCK	exon	3471699	3472411	.	+	.	transcript_id "jg9914.t1"; gene_id "jg9914";
dsanSTOCAGO1482_1	ALN_BLOCK	exon	3474100	3476249	.	+	.	transcript_id "jg9916.t1"; gene_id "jg9916";
dsanSTOCAGO1482_1	ALN_BLOCK	exon	3479920	3480715	.	+	.	transcript_id "jg9917.t1"; gene_id "jg9917";
dsanSTOCAGO1482_1	ALN_BLOCK	exon	3482272	3483232	.	-	.	transcript_id "jg9918.t1"; gene_id "jg9918";
dsanSTOCAGO1482_1	ALN_BLOCK	exon	3502507	3504294	.	-	.	transcript_id "jg9921.t1"; gene_id "jg9921";
dsanSTOCAGO1482_1	ALN_BLOCK	exon	3511301	3512197	.	-	.	transcript_id "jg9925.t1"; gene_id "jg9925";
dsanSTOCAGO1482_1	ALN_BLOCK	exon	3512700	3514300	.	-	.	transcript_id "jg9926.t1"; gene_id "jg9926";
dsanSTOCAGO1482_1	AUGUSTUS	start_codon	3517016	3517018	.	+	0	transcript_id "jg9929.t1"; gene_id "jg9929";
dsanSTOCAGO1482_1	AUGUSTUS	CDS	3517016	3517166	0.85	+	0	transcript_id "jg9929.t1"; gene_id "jg9929";
dsanSTOCAGO1482_1	AUGUSTUS	exon	3517016	3517166	.	+	.	transcript_id "jg9929.t1"; gene_id "jg9929";
dsanSTOCAGO1482_1	AUGUSTUS	intron	3517167	3517773	.	+	.	transcript_id "jg9929.t1"; gene_id "jg9929";
dsanSTOCAGO1482_1	AUGUSTUS	CDS	3517774	3518075	0.99	+	2	transcript_id "jg9929.t1"; gene_id "jg9929";
dsanSTOCAGO1482_1	AUGUSTUS	exon	3517774	3518075	.	+	.	transcript_id "jg9929.t1"; gene_id "jg9929";
dsanSTOCAGO1482_1	AUGUSTUS	stop_codon	3518073	3518075	.	+	0	transcript_id "jg9929.t1"; gene_id "jg9929";
dsanSTOCAGO1482_1	ALN_BLOCK	exon	3518135	3519023	.	+	.	transcript_id "jg9930.t1"; gene_id "jg9930";
dsanSTOCAGO1482_1	AUGUSTUS	stop_codon	3519466	3519468	.	-	0	transcript_id "jg9931.t1"; gene_id "jg9931";
dsanSTOCAGO1482_1	AUGUSTUS	CDS	3519466	3519553	1	-	1	transcript_id "jg9931.t1"; gene_id "jg9931";
dsanSTOCAGO1482_1	AUGUSTUS	exon	3519466	3519553	.	-	.	transcript_id "jg9931.t1"; gene_id "jg9931";
dsanSTOCAGO1482_1	AUGUSTUS	intron	3519554	3519615	.	-	.	transcript_id "jg9931.t1"; gene_id "jg9931";
dsanSTOCAGO1482_1	AUGUSTUS	CDS	3519616	3519896	0.93	-	0	transcript_id "jg9931.t1"; gene_id "jg9931";
dsanSTOCAGO1482_1	AUGUSTUS	exon	3519616	3519896	.	-	.	transcript_id "jg9931.t1"; gene_id "jg9931";
dsanSTOCAGO1482_1	AUGUSTUS	start_codon	3519894	3519896	.	-	0	transcript_id "jg9931.t1"; gene_id "jg9931";
dsanSTOCAGO1482_1	ALN_BLOCK	exon	3519914	3521500	.	-	.	transcript_id "jg9932.t1"; gene_id "jg9932";
dsanSTOCAGO1482_1	ALN_BLOCK	exon	3523092	3523934	.	+	.	transcript_id "jg9934.t1"; gene_id "jg9934";
dsanSTOCAGO1482_1	AUGUSTUS	stop_codon	3524884	3524886	.	-	0	transcript_id "jg9935.t1"; gene_id "jg9935";
dsanSTOCAGO1482_1	AUGUSTUS	CDS	3524884	3525051	0.83	-	0	transcript_id "jg9935.t1"; gene_id "jg9935";
dsanSTOCAGO1482_1	AUGUSTUS	exon	3524884	3525051	.	-	.	transcript_id "jg9935.t1"; gene_id "jg9935";
dsanSTOCAGO1482_1	AUGUSTUS	intron	3525052	3525201	.	-	.	transcript_id "jg9935.t1"; gene_id "jg9935";
dsanSTOCAGO1482_1	AUGUSTUS	CDS	3525202	3525343	0.69	-	1	transcript_id "jg9935.t1"; gene_id "jg9935";
dsanSTOCAGO1482_1	AUGUSTUS	exon	3525202	3525343	.	-	.	transcript_id "jg9935.t1"; gene_id "jg9935";
dsanSTOCAGO1482_1	AUGUSTUS	intron	3525344	3525408	.	-	.	transcript_id "jg9935.t1"; gene_id "jg9935";
dsanSTOCAGO1482_1	AUGUSTUS	CDS	3525409	3525661	1	-	2	transcript_id "jg9935.t1"; gene_id "jg9935";
dsanSTOCAGO1482_1	AUGUSTUS	exon	3525409	3525661	.	-	.	transcript_id "jg9935.t1"; gene_id "jg9935";
dsanSTOCAGO1482_1	AUGUSTUS	intron	3525662	3525738	.	-	.	transcript_id "jg9935.t1"; gene_id "jg9935";
dsanSTOCAGO1482_1	AUGUSTUS	CDS	3525739	3525949	0.95	-	0	transcript_id "jg9935.t1"; gene_id "jg9935";
dsanSTOCAGO1482_1	AUGUSTUS	exon	3525739	3525949	.	-	.	transcript_id "jg9935.t1"; gene_id "jg9935";
dsanSTOCAGO1482_1	AUGUSTUS	start_codon	3525947	3525949	.	-	0	transcript_id "jg9935.t1"; gene_id "jg9935";
dsanSTOCAGO1482_1	ALN_BLOCK	exon	3528024	3530008	.	+	.	transcript_id "jg9936.t1"; gene_id "jg9936";
dsanSTOCAGO1482_1	ALN_BLOCK	exon	3531292	3531953	.	-	.	transcript_id "jg9938.t1"; gene_id "jg9938";
dsanSTOCAGO1482_1	AUGUSTUS	stop_codon	3532013	3532015	.	-	0	transcript_id "jg9939.t1"; gene_id "jg9939";
dsanSTOCAGO1482_1	AUGUSTUS	CDS	3532013	3532041	1	-	2	transcript_id "jg9939.t1"; gene_id "jg9939";
dsanSTOCAGO1482_1	AUGUSTUS	exon	3532013	3532041	.	-	.	transcript_id "jg9939.t1"; gene_id "jg9939";
dsanSTOCAGO1482_1	AUGUSTUS	intron	3532042	3532096	.	-	.	transcript_id "jg9939.t1"; gene_id "jg9939";
dsanSTOCAGO1482_1	AUGUSTUS	CDS	3532097	3532214	0.75	-	0	transcript_id "jg9939.t1"; gene_id "jg9939";
dsanSTOCAGO1482_1	AUGUSTUS	exon	3532097	3532214	.	-	.	transcript_id "jg9939.t1"; gene_id "jg9939";
dsanSTOCAGO1482_1	AUGUSTUS	intron	3532215	3532282	.	-	.	transcript_id "jg9939.t1"; gene_id "jg9939";
dsanSTOCAGO1482_1	AUGUSTUS	CDS	3532283	3532311	0.75	-	2	transcript_id "jg9939.t1"; gene_id "jg9939";
dsanSTOCAGO1482_1	AUGUSTUS	exon	3532283	3532311	.	-	.	transcript_id "jg9939.t1"; gene_id "jg9939";
dsanSTOCAGO1482_1	AUGUSTUS	intron	3532312	3532377	.	-	.	transcript_id "jg9939.t1"; gene_id "jg9939";
dsanSTOCAGO1482_1	AUGUSTUS	CDS	3532378	3532543	1	-	0	transcript_id "jg9939.t1"; gene_id "jg9939";
dsanSTOCAGO1482_1	AUGUSTUS	exon	3532378	3532543	.	-	.	transcript_id "jg9939.t1"; gene_id "jg9939";
dsanSTOCAGO1482_1	AUGUSTUS	intron	3532544	3532596	.	-	.	transcript_id "jg9939.t1"; gene_id "jg9939";
dsanSTOCAGO1482_1	AUGUSTUS	CDS	3532597	3532842	0.98	-	0	transcript_id "jg9939.t1"; gene_id "jg9939";
dsanSTOCAGO1482_1	AUGUSTUS	exon	3532597	3532842	.	-	.	transcript_id "jg9939.t1"; gene_id "jg9939";
dsanSTOCAGO1482_1	AUGUSTUS	intron	3532843	3532910	.	-	.	transcript_id "jg9939.t1"; gene_id "jg9939";
dsanSTOCAGO1482_1	AUGUSTUS	CDS	3532911	3533121	1	-	1	transcript_id "jg9939.t1"; gene_id "jg9939";
dsanSTOCAGO1482_1	AUGUSTUS	exon	3532911	3533121	.	-	.	transcript_id "jg9939.t1"; gene_id "jg9939";
dsanSTOCAGO1482_1	AUGUSTUS	intron	3533122	3533404	.	-	.	transcript_id "jg9939.t1"; gene_id "jg9939";
dsanSTOCAGO1482_1	AUGUSTUS	CDS	3533405	3533445	1	-	0	transcript_id "jg9939.t1"; gene_id "jg9939";
dsanSTOCAGO1482_1	AUGUSTUS	exon	3533405	3533445	.	-	.	transcript_id "jg9939.t1"; gene_id "jg9939";
dsanSTOCAGO1482_1	AUGUSTUS	start_codon	3533443	3533445	.	-	0	transcript_id "jg9939.t1"; gene_id "jg9939";
dsanSTOCAGO1482_1	ALN_BLOCK	exon	3533961	3534375	.	+	.	transcript_id "jg9940.t1"; gene_id "jg9940";
dsanSTOCAGO1482_1	ALN_BLOCK	exon	3548672	3549914	.	+	.	transcript_id "jg9942.t1"; gene_id "jg9942";
dsanSTOCAGO1482_1	ALN_BLOCK	exon	3581693	3583576	.	-	.	transcript_id "jg9943.t1"; gene_id "jg9943";
dsanSTOCAGO1482_1	ALN_BLOCK	exon	3609380	3610755	.	-	.	transcript_id "jg9944.t1"; gene_id "jg9944";
dsanSTOCAGO1482_1	AUGUSTUS	stop_codon	3611416	3611418	.	-	0	transcript_id "jg9945.t1"; gene_id "jg9945";
dsanSTOCAGO1482_1	AUGUSTUS	CDS	3611416	3611721	0.67	-	0	transcript_id "jg9945.t1"; gene_id "jg9945";
dsanSTOCAGO1482_1	AUGUSTUS	exon	3611416	3611721	.	-	.	transcript_id "jg9945.t1"; gene_id "jg9945";
dsanSTOCAGO1482_1	AUGUSTUS	start_codon	3611719	3611721	.	-	0	transcript_id "jg9945.t1"; gene_id "jg9945";
dsanSTOCAGO1482_1	AUGUSTUS	start_codon	3624233	3624235	.	+	0	transcript_id "jg9946.t1"; gene_id "jg9946";
dsanSTOCAGO1482_1	AUGUSTUS	CDS	3624233	3624293	0.35	+	0	transcript_id "jg9946.t1"; gene_id "jg9946";
dsanSTOCAGO1482_1	AUGUSTUS	exon	3624233	3624293	.	+	.	transcript_id "jg9946.t1"; gene_id "jg9946";
dsanSTOCAGO1482_1	AUGUSTUS	intron	3624294	3624455	.	+	.	transcript_id "jg9946.t1"; gene_id "jg9946";
dsanSTOCAGO1482_1	AUGUSTUS	CDS	3624456	3624594	0.31	+	2	transcript_id "jg9946.t1"; gene_id "jg9946";
dsanSTOCAGO1482_1	AUGUSTUS	exon	3624456	3624594	.	+	.	transcript_id "jg9946.t1"; gene_id "jg9946";
dsanSTOCAGO1482_1	AUGUSTUS	intron	3624595	3624733	.	+	.	transcript_id "jg9946.t1"; gene_id "jg9946";
dsanSTOCAGO1482_1	AUGUSTUS	CDS	3624734	3625106	0.98	+	1	transcript_id "jg9946.t1"; gene_id "jg9946";
dsanSTOCAGO1482_1	AUGUSTUS	exon	3624734	3625106	.	+	.	transcript_id "jg9946.t1"; gene_id "jg9946";
dsanSTOCAGO1482_1	AUGUSTUS	stop_codon	3625104	3625106	.	+	0	transcript_id "jg9946.t1"; gene_id "jg9946";
dsanSTOCAGO1482_1	ALN_BLOCK	exon	3625226	3625990	.	+	.	transcript_id "jg9947.t1"; gene_id "jg9947";
dsanSTOCAGO1482_1	ALN_BLOCK	exon	3626063	3626382	.	-	.	transcript_id "jg9948.t1"; gene_id "jg9948";
dsanSTOCAGO1482_1	AUGUSTUS	stop_codon	3627643	3627645	.	-	0	transcript_id "jg9949.t1"; gene_id "jg9949";
dsanSTOCAGO1482_1	AUGUSTUS	CDS	3627643	3627808	1	-	1	transcript_id "jg9949.t1"; gene_id "jg9949";
dsanSTOCAGO1482_1	AUGUSTUS	exon	3627643	3627808	.	-	.	transcript_id "jg9949.t1"; gene_id "jg9949";
dsanSTOCAGO1482_1	AUGUSTUS	intron	3627809	3627868	.	-	.	transcript_id "jg9949.t1"; gene_id "jg9949";
dsanSTOCAGO1482_1	AUGUSTUS	CDS	3627869	3628058	1	-	2	transcript_id "jg9949.t1"; gene_id "jg9949";
dsanSTOCAGO1482_1	AUGUSTUS	exon	3627869	3628058	.	-	.	transcript_id "jg9949.t1"; gene_id "jg9949";
dsanSTOCAGO1482_1	AUGUSTUS	intron	3628059	3628123	.	-	.	transcript_id "jg9949.t1"; gene_id "jg9949";
dsanSTOCAGO1482_1	AUGUSTUS	CDS	3628124	3628133	0.97	-	0	transcript_id "jg9949.t1"; gene_id "jg9949";
dsanSTOCAGO1482_1	AUGUSTUS	exon	3628124	3628133	.	-	.	transcript_id "jg9949.t1"; gene_id "jg9949";
dsanSTOCAGO1482_1	AUGUSTUS	intron	3628134	3628198	.	-	.	transcript_id "jg9949.t1"; gene_id "jg9949";
dsanSTOCAGO1482_1	AUGUSTUS	CDS	3628199	3628608	0.45	-	2	transcript_id "jg9949.t1"; gene_id "jg9949";
dsanSTOCAGO1482_1	AUGUSTUS	exon	3628199	3628608	.	-	.	transcript_id "jg9949.t1"; gene_id "jg9949";
dsanSTOCAGO1482_1	AUGUSTUS	intron	3628609	3628667	.	-	.	transcript_id "jg9949.t1"; gene_id "jg9949";
dsanSTOCAGO1482_1	AUGUSTUS	CDS	3628668	3628741	1	-	1	transcript_id "jg9949.t1"; gene_id "jg9949";
dsanSTOCAGO1482_1	AUGUSTUS	exon	3628668	3628741	.	-	.	transcript_id "jg9949.t1"; gene_id "jg9949";
dsanSTOCAGO1482_1	AUGUSTUS	intron	3628742	3629094	.	-	.	transcript_id "jg9949.t1"; gene_id "jg9949";
dsanSTOCAGO1482_1	AUGUSTUS	CDS	3629095	3629244	1	-	1	transcript_id "jg9949.t1"; gene_id "jg9949";
dsanSTOCAGO1482_1	AUGUSTUS	exon	3629095	3629244	.	-	.	transcript_id "jg9949.t1"; gene_id "jg9949";
dsanSTOCAGO1482_1	AUGUSTUS	intron	3629245	3629308	.	-	.	transcript_id "jg9949.t1"; gene_id "jg9949";
dsanSTOCAGO1482_1	AUGUSTUS	CDS	3629309	3629545	1	-	1	transcript_id "jg9949.t1"; gene_id "jg9949";
dsanSTOCAGO1482_1	AUGUSTUS	exon	3629309	3629545	.	-	.	transcript_id "jg9949.t1"; gene_id "jg9949";
dsanSTOCAGO1482_1	AUGUSTUS	intron	3629546	3630926	.	-	.	transcript_id "jg9949.t1"; gene_id "jg9949";
dsanSTOCAGO1482_1	AUGUSTUS	CDS	3630927	3631146	1	-	2	transcript_id "jg9949.t1"; gene_id "jg9949";
dsanSTOCAGO1482_1	AUGUSTUS	exon	3630927	3631146	.	-	.	transcript_id "jg9949.t1"; gene_id "jg9949";
dsanSTOCAGO1482_1	AUGUSTUS	intron	3631147	3631306	.	-	.	transcript_id "jg9949.t1"; gene_id "jg9949";
dsanSTOCAGO1482_1	AUGUSTUS	CDS	3631307	3631361	0.95	-	0	transcript_id "jg9949.t1"; gene_id "jg9949";
dsanSTOCAGO1482_1	AUGUSTUS	exon	3631307	3631361	.	-	.	transcript_id "jg9949.t1"; gene_id "jg9949";
dsanSTOCAGO1482_1	AUGUSTUS	intron	3631362	3631622	.	-	.	transcript_id "jg9949.t1"; gene_id "jg9949";
dsanSTOCAGO1482_1	AUGUSTUS	CDS	3631623	3632426	1	-	0	transcript_id "jg9949.t1"; gene_id "jg9949";
dsanSTOCAGO1482_1	AUGUSTUS	exon	3631623	3632426	.	-	.	transcript_id "jg9949.t1"; gene_id "jg9949";
dsanSTOCAGO1482_1	AUGUSTUS	start_codon	3632424	3632426	.	-	0	transcript_id "jg9949.t1"; gene_id "jg9949";
dsanSTOCAGO1482_1	AUGUSTUS	stop_codon	3645186	3645188	.	-	0	transcript_id "jg9950.t1"; gene_id "jg9950";
dsanSTOCAGO1482_1	AUGUSTUS	CDS	3645186	3645236	0.57	-	0	transcript_id "jg9950.t1"; gene_id "jg9950";
dsanSTOCAGO1482_1	AUGUSTUS	exon	3645186	3645236	.	-	.	transcript_id "jg9950.t1"; gene_id "jg9950";
dsanSTOCAGO1482_1	AUGUSTUS	intron	3645237	3645318	.	-	.	transcript_id "jg9950.t1"; gene_id "jg9950";
dsanSTOCAGO1482_1	AUGUSTUS	CDS	3645319	3645541	0.5	-	1	transcript_id "jg9950.t1"; gene_id "jg9950";
dsanSTOCAGO1482_1	AUGUSTUS	exon	3645319	3645541	.	-	.	transcript_id "jg9950.t1"; gene_id "jg9950";
dsanSTOCAGO1482_1	AUGUSTUS	intron	3645542	3645603	.	-	.	transcript_id "jg9950.t1"; gene_id "jg9950";
dsanSTOCAGO1482_1	AUGUSTUS	CDS	3645604	3645626	0.54	-	0	transcript_id "jg9950.t1"; gene_id "jg9950";
dsanSTOCAGO1482_1	AUGUSTUS	exon	3645604	3645626	.	-	.	transcript_id "jg9950.t1"; gene_id "jg9950";
dsanSTOCAGO1482_1	AUGUSTUS	start_codon	3645624	3645626	.	-	0	transcript_id "jg9950.t1"; gene_id "jg9950";
dsanSTOCAGO1482_1	ALN_BLOCK	exon	3678567	3678889	.	+	.	transcript_id "jg9951.t1"; gene_id "jg9951";
dsanSTOCAGO1482_1	ALN_BLOCK	exon	3680451	3680462	.	+	.	transcript_id "jg9951.t1"; gene_id "jg9951";
dsanSTOCAGO1482_1	ALN_BLOCK	exon	3687986	3687995	.	+	.	transcript_id "jg9951.t1"; gene_id "jg9951";
dsanSTOCAGO1482_1	ALN_BLOCK	exon	3688781	3688789	.	+	.	transcript_id "jg9951.t1"; gene_id "jg9951";
dsanSTOCAGO1482_1	ALN_BLOCK	exon	3689253	3689259	.	+	.	transcript_id "jg9951.t1"; gene_id "jg9951";
dsanSTOCAGO1482_1	ALN_BLOCK	exon	3692721	3693201	.	-	.	transcript_id "jg9952.t1"; gene_id "jg9952";
dsanSTOCAGO1482_1	ALN_BLOCK	exon	3693491	3693818	.	-	.	transcript_id "jg9953.t1"; gene_id "jg9953";
dsanSTOCAGO1482_1	ALN_BLOCK	exon	3696394	3696696	.	-	.	transcript_id "jg9954.t1"; gene_id "jg9954";
dsanSTOCAGO1482_1	ALN_BLOCK	exon	3698573	3698987	.	-	.	transcript_id "jg9955.t1"; gene_id "jg9955";
dsanSTOCAGO1482_1	ALN_BLOCK	exon	3699817	3700347	.	-	.	transcript_id "jg9956.t1"; gene_id "jg9956";
dsanSTOCAGO1482_1	ALN_BLOCK	exon	3705872	3706300	.	+	.	transcript_id "jg9957.t1"; gene_id "jg9957";
dsanSTOCAGO1482_1	ALN_BLOCK	exon	3706716	3707337	.	-	.	transcript_id "jg9958.t1"; gene_id "jg9958";
dsanSTOCAGO1482_1	ALN_BLOCK	exon	3708940	3709410	.	-	.	transcript_id "jg9959.t1"; gene_id "jg9959";
dsanSTOCAGO1482_1	ALN_BLOCK	exon	3709726	3712021	.	-	.	transcript_id "jg9960.t1"; gene_id "jg9960";
dsanSTOCAGO1482_1	ALN_BLOCK	exon	3717464	3718045	.	+	.	transcript_id "jg9965.t1"; gene_id "jg9965";
dsanSTOCAGO1482_1	ALN_BLOCK	exon	3722907	3728713	.	+	.	transcript_id "jg9967.t1"; gene_id "jg9967";
dsanSTOCAGO1482_1	ALN_BLOCK	exon	3747726	3753900	.	+	.	transcript_id "jg9968.t1"; gene_id "jg9968";
dsanSTOCAGO1482_1	AUGUSTUS	start_codon	3759641	3759643	.	+	0	transcript_id "jg9969.t2"; gene_id "jg9969";
dsanSTOCAGO1482_1	AUGUSTUS	CDS	3759641	3759698	1	+	0	transcript_id "jg9969.t2"; gene_id "jg9969";
dsanSTOCAGO1482_1	AUGUSTUS	exon	3759641	3759698	.	+	.	transcript_id "jg9969.t2"; gene_id "jg9969";
dsanSTOCAGO1482_1	AUGUSTUS	start_codon	3759641	3759643	.	+	0	transcript_id "jg9969.t1"; gene_id "jg9969";
dsanSTOCAGO1482_1	AUGUSTUS	CDS	3759641	3759698	1	+	0	transcript_id "jg9969.t1"; gene_id "jg9969";
dsanSTOCAGO1482_1	AUGUSTUS	exon	3759641	3759698	.	+	.	transcript_id "jg9969.t1"; gene_id "jg9969";
dsanSTOCAGO1482_1	AUGUSTUS	intron	3759699	3759788	.	+	.	transcript_id "jg9969.t2"; gene_id "jg9969";
dsanSTOCAGO1482_1	AUGUSTUS	intron	3759699	3759788	.	+	.	transcript_id "jg9969.t1"; gene_id "jg9969";
dsanSTOCAGO1482_1	AUGUSTUS	CDS	3759789	3759835	1	+	2	transcript_id "jg9969.t2"; gene_id "jg9969";
dsanSTOCAGO1482_1	AUGUSTUS	exon	3759789	3759835	.	+	.	transcript_id "jg9969.t2"; gene_id "jg9969";
dsanSTOCAGO1482_1	AUGUSTUS	CDS	3759789	3759835	1	+	2	transcript_id "jg9969.t1"; gene_id "jg9969";
dsanSTOCAGO1482_1	AUGUSTUS	exon	3759789	3759835	.	+	.	transcript_id "jg9969.t1"; gene_id "jg9969";
dsanSTOCAGO1482_1	AUGUSTUS	intron	3759836	3760340	.	+	.	transcript_id "jg9969.t2"; gene_id "jg9969";
dsanSTOCAGO1482_1	AUGUSTUS	intron	3759836	3760340	.	+	.	transcript_id "jg9969.t1"; gene_id "jg9969";
dsanSTOCAGO1482_1	AUGUSTUS	CDS	3760341	3760478	1	+	0	transcript_id "jg9969.t2"; gene_id "jg9969";
dsanSTOCAGO1482_1	AUGUSTUS	exon	3760341	3760478	.	+	.	transcript_id "jg9969.t2"; gene_id "jg9969";
dsanSTOCAGO1482_1	AUGUSTUS	CDS	3760341	3760478	1	+	0	transcript_id "jg9969.t1"; gene_id "jg9969";
dsanSTOCAGO1482_1	AUGUSTUS	exon	3760341	3760478	.	+	.	transcript_id "jg9969.t1"; gene_id "jg9969";
dsanSTOCAGO1482_1	AUGUSTUS	intron	3760479	3760537	.	+	.	transcript_id "jg9969.t2"; gene_id "jg9969";
dsanSTOCAGO1482_1	AUGUSTUS	intron	3760479	3760537	.	+	.	transcript_id "jg9969.t1"; gene_id "jg9969";
dsanSTOCAGO1482_1	AUGUSTUS	CDS	3760538	3760719	1	+	0	transcript_id "jg9969.t2"; gene_id "jg9969";
dsanSTOCAGO1482_1	AUGUSTUS	exon	3760538	3760719	.	+	.	transcript_id "jg9969.t2"; gene_id "jg9969";
dsanSTOCAGO1482_1	AUGUSTUS	CDS	3760538	3760719	1	+	0	transcript_id "jg9969.t1"; gene_id "jg9969";
dsanSTOCAGO1482_1	AUGUSTUS	exon	3760538	3760719	.	+	.	transcript_id "jg9969.t1"; gene_id "jg9969";
dsanSTOCAGO1482_1	AUGUSTUS	intron	3760720	3760779	.	+	.	transcript_id "jg9969.t2"; gene_id "jg9969";
dsanSTOCAGO1482_1	AUGUSTUS	intron	3760720	3760779	.	+	.	transcript_id "jg9969.t1"; gene_id "jg9969";
dsanSTOCAGO1482_1	AUGUSTUS	CDS	3760780	3760859	1	+	1	transcript_id "jg9969.t2"; gene_id "jg9969";
dsanSTOCAGO1482_1	AUGUSTUS	exon	3760780	3760859	.	+	.	transcript_id "jg9969.t2"; gene_id "jg9969";
dsanSTOCAGO1482_1	AUGUSTUS	CDS	3760780	3760817	0.94	+	1	transcript_id "jg9969.t1"; gene_id "jg9969";
dsanSTOCAGO1482_1	AUGUSTUS	exon	3760780	3760817	.	+	.	transcript_id "jg9969.t1"; gene_id "jg9969";
dsanSTOCAGO1482_1	AUGUSTUS	intron	3760818	3760873	.	+	.	transcript_id "jg9969.t1"; gene_id "jg9969";
dsanSTOCAGO1482_1	AUGUSTUS	intron	3760860	3760908	.	+	.	transcript_id "jg9969.t2"; gene_id "jg9969";
dsanSTOCAGO1482_1	AUGUSTUS	CDS	3760874	3760952	0.94	+	2	transcript_id "jg9969.t1"; gene_id "jg9969";
dsanSTOCAGO1482_1	AUGUSTUS	exon	3760874	3760952	.	+	.	transcript_id "jg9969.t1"; gene_id "jg9969";
dsanSTOCAGO1482_1	AUGUSTUS	CDS	3760909	3760952	0.74	+	2	transcript_id "jg9969.t2"; gene_id "jg9969";
dsanSTOCAGO1482_1	AUGUSTUS	exon	3760909	3760952	.	+	.	transcript_id "jg9969.t2"; gene_id "jg9969";
dsanSTOCAGO1482_1	AUGUSTUS	intron	3760953	3761868	.	+	.	transcript_id "jg9969.t2"; gene_id "jg9969";
dsanSTOCAGO1482_1	AUGUSTUS	intron	3760953	3761463	.	+	.	transcript_id "jg9969.t1"; gene_id "jg9969";
dsanSTOCAGO1482_1	AUGUSTUS	CDS	3761464	3761601	0.94	+	1	transcript_id "jg9969.t1"; gene_id "jg9969";
dsanSTOCAGO1482_1	AUGUSTUS	exon	3761464	3761601	.	+	.	transcript_id "jg9969.t1"; gene_id "jg9969";
dsanSTOCAGO1482_1	AUGUSTUS	intron	3761602	3761868	.	+	.	transcript_id "jg9969.t1"; gene_id "jg9969";
dsanSTOCAGO1482_1	AUGUSTUS	CDS	3761869	3761948	1	+	0	transcript_id "jg9969.t2"; gene_id "jg9969";
dsanSTOCAGO1482_1	AUGUSTUS	exon	3761869	3761948	.	+	.	transcript_id "jg9969.t2"; gene_id "jg9969";
dsanSTOCAGO1482_1	AUGUSTUS	CDS	3761869	3761948	0.94	+	1	transcript_id "jg9969.t1"; gene_id "jg9969";
dsanSTOCAGO1482_1	AUGUSTUS	exon	3761869	3761948	.	+	.	transcript_id "jg9969.t1"; gene_id "jg9969";
dsanSTOCAGO1482_1	AUGUSTUS	intron	3761949	3762007	.	+	.	transcript_id "jg9969.t2"; gene_id "jg9969";
dsanSTOCAGO1482_1	AUGUSTUS	intron	3761949	3762007	.	+	.	transcript_id "jg9969.t1"; gene_id "jg9969";
dsanSTOCAGO1482_1	AUGUSTUS	CDS	3762008	3762017	0.7	+	1	transcript_id "jg9969.t2"; gene_id "jg9969";
dsanSTOCAGO1482_1	AUGUSTUS	exon	3762008	3762017	.	+	.	transcript_id "jg9969.t2"; gene_id "jg9969";
dsanSTOCAGO1482_1	AUGUSTUS	CDS	3762008	3762021	0.75	+	2	transcript_id "jg9969.t1"; gene_id "jg9969";
dsanSTOCAGO1482_1	AUGUSTUS	exon	3762008	3762021	.	+	.	transcript_id "jg9969.t1"; gene_id "jg9969";
dsanSTOCAGO1482_1	AUGUSTUS	intron	3762018	3762171	.	+	.	transcript_id "jg9969.t2"; gene_id "jg9969";
dsanSTOCAGO1482_1	AUGUSTUS	stop_codon	3762019	3762021	.	+	0	transcript_id "jg9969.t1"; gene_id "jg9969";
dsanSTOCAGO1482_1	AUGUSTUS	CDS	3762172	3762322	0.7	+	0	transcript_id "jg9969.t2"; gene_id "jg9969";
dsanSTOCAGO1482_1	AUGUSTUS	exon	3762172	3762322	.	+	.	transcript_id "jg9969.t2"; gene_id "jg9969";
dsanSTOCAGO1482_1	AUGUSTUS	intron	3762323	3762499	.	+	.	transcript_id "jg9969.t2"; gene_id "jg9969";
dsanSTOCAGO1482_1	AUGUSTUS	CDS	3762500	3762643	1	+	2	transcript_id "jg9969.t2"; gene_id "jg9969";
dsanSTOCAGO1482_1	AUGUSTUS	exon	3762500	3762643	.	+	.	transcript_id "jg9969.t2"; gene_id "jg9969";
dsanSTOCAGO1482_1	AUGUSTUS	intron	3762644	3762715	.	+	.	transcript_id "jg9969.t2"; gene_id "jg9969";
dsanSTOCAGO1482_1	AUGUSTUS	CDS	3762716	3762818	0.89	+	2	transcript_id "jg9969.t2"; gene_id "jg9969";
dsanSTOCAGO1482_1	AUGUSTUS	exon	3762716	3762818	.	+	.	transcript_id "jg9969.t2"; gene_id "jg9969";
dsanSTOCAGO1482_1	AUGUSTUS	intron	3762819	3762879	.	+	.	transcript_id "jg9969.t2"; gene_id "jg9969";
dsanSTOCAGO1482_1	AUGUSTUS	CDS	3762880	3763071	0.53	+	1	transcript_id "jg9969.t2"; gene_id "jg9969";
dsanSTOCAGO1482_1	AUGUSTUS	exon	3762880	3763071	.	+	.	transcript_id "jg9969.t2"; gene_id "jg9969";
dsanSTOCAGO1482_1	AUGUSTUS	intron	3763072	3763273	.	+	.	transcript_id "jg9969.t2"; gene_id "jg9969";
dsanSTOCAGO1482_1	AUGUSTUS	CDS	3763274	3763523	0.37	+	1	transcript_id "jg9969.t2"; gene_id "jg9969";
dsanSTOCAGO1482_1	AUGUSTUS	exon	3763274	3763523	.	+	.	transcript_id "jg9969.t2"; gene_id "jg9969";
dsanSTOCAGO1482_1	AUGUSTUS	stop_codon	3763521	3763523	.	+	0	transcript_id "jg9969.t2"; gene_id "jg9969";
dsanSTOCAGO1482_1	ALN_BLOCK	exon	3763722	3765900	.	+	.	transcript_id "jg9970.t1"; gene_id "jg9970";
dsanSTOCAGO1482_1	AUGUSTUS	start_codon	3766186	3766188	.	+	0	transcript_id "jg9972.t3"; gene_id "jg9972";
dsanSTOCAGO1482_1	AUGUSTUS	CDS	3766186	3766788	1	+	0	transcript_id "jg9972.t3"; gene_id "jg9972";
dsanSTOCAGO1482_1	AUGUSTUS	exon	3766186	3766788	.	+	.	transcript_id "jg9972.t3"; gene_id "jg9972";
dsanSTOCAGO1482_1	AUGUSTUS	start_codon	3766186	3766188	.	+	0	transcript_id "jg9972.t1"; gene_id "jg9972";
dsanSTOCAGO1482_1	AUGUSTUS	CDS	3766186	3766788	1	+	0	transcript_id "jg9972.t1"; gene_id "jg9972";
dsanSTOCAGO1482_1	AUGUSTUS	exon	3766186	3766788	.	+	.	transcript_id "jg9972.t1"; gene_id "jg9972";
dsanSTOCAGO1482_1	AUGUSTUS	intron	3766789	3766857	.	+	.	transcript_id "jg9972.t3"; gene_id "jg9972";
dsanSTOCAGO1482_1	AUGUSTUS	intron	3766789	3766857	.	+	.	transcript_id "jg9972.t1"; gene_id "jg9972";
dsanSTOCAGO1482_1	AUGUSTUS	CDS	3766858	3767047	1	+	0	transcript_id "jg9972.t3"; gene_id "jg9972";
dsanSTOCAGO1482_1	AUGUSTUS	exon	3766858	3767047	.	+	.	transcript_id "jg9972.t3"; gene_id "jg9972";
dsanSTOCAGO1482_1	AUGUSTUS	CDS	3766858	3767047	1	+	0	transcript_id "jg9972.t1"; gene_id "jg9972";
dsanSTOCAGO1482_1	AUGUSTUS	exon	3766858	3767047	.	+	.	transcript_id "jg9972.t1"; gene_id "jg9972";
dsanSTOCAGO1482_1	AUGUSTUS	intron	3767048	3767633	.	+	.	transcript_id "jg9972.t3"; gene_id "jg9972";
dsanSTOCAGO1482_1	AUGUSTUS	intron	3767048	3767633	.	+	.	transcript_id "jg9972.t1"; gene_id "jg9972";
dsanSTOCAGO1482_1	AUGUSTUS	CDS	3767634	3767768	1	+	2	transcript_id "jg9972.t3"; gene_id "jg9972";
dsanSTOCAGO1482_1	AUGUSTUS	exon	3767634	3767768	.	+	.	transcript_id "jg9972.t3"; gene_id "jg9972";
dsanSTOCAGO1482_1	AUGUSTUS	CDS	3767634	3767830	0.92	+	2	transcript_id "jg9972.t1"; gene_id "jg9972";
dsanSTOCAGO1482_1	AUGUSTUS	exon	3767634	3767830	.	+	.	transcript_id "jg9972.t1"; gene_id "jg9972";
dsanSTOCAGO1482_1	AUGUSTUS	intron	3767769	3768724	.	+	.	transcript_id "jg9972.t3"; gene_id "jg9972";
dsanSTOCAGO1482_1	AUGUSTUS	stop_codon	3767828	3767830	.	+	0	transcript_id "jg9972.t1"; gene_id "jg9972";
dsanSTOCAGO1482_1	AUGUSTUS	start_codon	3768258	3768260	.	+	0	transcript_id "jg9972.t2"; gene_id "jg9972";
dsanSTOCAGO1482_1	AUGUSTUS	CDS	3768258	3768264	0.89	+	0	transcript_id "jg9972.t2"; gene_id "jg9972";
dsanSTOCAGO1482_1	AUGUSTUS	exon	3768258	3768264	.	+	.	transcript_id "jg9972.t2"; gene_id "jg9972";
dsanSTOCAGO1482_1	AUGUSTUS	intron	3768265	3768383	.	+	.	transcript_id "jg9972.t2"; gene_id "jg9972";
dsanSTOCAGO1482_1	AUGUSTUS	CDS	3768384	3768509	1	+	2	transcript_id "jg9972.t2"; gene_id "jg9972";
dsanSTOCAGO1482_1	AUGUSTUS	exon	3768384	3768509	.	+	.	transcript_id "jg9972.t2"; gene_id "jg9972";
dsanSTOCAGO1482_1	AUGUSTUS	intron	3768510	3768724	.	+	.	transcript_id "jg9972.t2"; gene_id "jg9972";
dsanSTOCAGO1482_1	AUGUSTUS	CDS	3768725	3768738	0.61	+	2	transcript_id "jg9972.t3"; gene_id "jg9972";
dsanSTOCAGO1482_1	AUGUSTUS	exon	3768725	3768738	.	+	.	transcript_id "jg9972.t3"; gene_id "jg9972";
dsanSTOCAGO1482_1	AUGUSTUS	CDS	3768725	3768738	0.64	+	2	transcript_id "jg9972.t2"; gene_id "jg9972";
dsanSTOCAGO1482_1	AUGUSTUS	exon	3768725	3768738	.	+	.	transcript_id "jg9972.t2"; gene_id "jg9972";
dsanSTOCAGO1482_1	AUGUSTUS	intron	3768739	3768791	.	+	.	transcript_id "jg9972.t3"; gene_id "jg9972";
dsanSTOCAGO1482_1	AUGUSTUS	intron	3768739	3768791	.	+	.	transcript_id "jg9972.t2"; gene_id "jg9972";
dsanSTOCAGO1482_1	AUGUSTUS	CDS	3768792	3768953	1	+	0	transcript_id "jg9972.t3"; gene_id "jg9972";
dsanSTOCAGO1482_1	AUGUSTUS	exon	3768792	3768953	.	+	.	transcript_id "jg9972.t3"; gene_id "jg9972";
dsanSTOCAGO1482_1	AUGUSTUS	CDS	3768792	3768953	1	+	0	transcript_id "jg9972.t2"; gene_id "jg9972";
dsanSTOCAGO1482_1	AUGUSTUS	exon	3768792	3768953	.	+	.	transcript_id "jg9972.t2"; gene_id "jg9972";
dsanSTOCAGO1482_1	AUGUSTUS	intron	3768954	3769018	.	+	.	transcript_id "jg9972.t3"; gene_id "jg9972";
dsanSTOCAGO1482_1	AUGUSTUS	intron	3768954	3769018	.	+	.	transcript_id "jg9972.t2"; gene_id "jg9972";
dsanSTOCAGO1482_1	AUGUSTUS	CDS	3769019	3769135	0.94	+	0	transcript_id "jg9972.t3"; gene_id "jg9972";
dsanSTOCAGO1482_1	AUGUSTUS	exon	3769019	3769135	.	+	.	transcript_id "jg9972.t3"; gene_id "jg9972";
dsanSTOCAGO1482_1	AUGUSTUS	CDS	3769019	3769135	0.92	+	0	transcript_id "jg9972.t2"; gene_id "jg9972";
dsanSTOCAGO1482_1	AUGUSTUS	exon	3769019	3769135	.	+	.	transcript_id "jg9972.t2"; gene_id "jg9972";
dsanSTOCAGO1482_1	AUGUSTUS	intron	3769136	3769192	.	+	.	transcript_id "jg9972.t3"; gene_id "jg9972";
dsanSTOCAGO1482_1	AUGUSTUS	intron	3769136	3769192	.	+	.	transcript_id "jg9972.t2"; gene_id "jg9972";
dsanSTOCAGO1482_1	AUGUSTUS	CDS	3769193	3769255	0.45	+	0	transcript_id "jg9972.t3"; gene_id "jg9972";
dsanSTOCAGO1482_1	AUGUSTUS	exon	3769193	3769255	.	+	.	transcript_id "jg9972.t3"; gene_id "jg9972";
dsanSTOCAGO1482_1	AUGUSTUS	CDS	3769193	3769255	0.57	+	0	transcript_id "jg9972.t2"; gene_id "jg9972";
dsanSTOCAGO1482_1	AUGUSTUS	exon	3769193	3769255	.	+	.	transcript_id "jg9972.t2"; gene_id "jg9972";
dsanSTOCAGO1482_1	AUGUSTUS	intron	3769256	3769339	.	+	.	transcript_id "jg9972.t3"; gene_id "jg9972";
dsanSTOCAGO1482_1	AUGUSTUS	intron	3769256	3769339	.	+	.	transcript_id "jg9972.t2"; gene_id "jg9972";
dsanSTOCAGO1482_1	AUGUSTUS	CDS	3769340	3769395	0.45	+	0	transcript_id "jg9972.t3"; gene_id "jg9972";
dsanSTOCAGO1482_1	AUGUSTUS	exon	3769340	3769395	.	+	.	transcript_id "jg9972.t3"; gene_id "jg9972";
dsanSTOCAGO1482_1	AUGUSTUS	CDS	3769340	3769395	0.57	+	0	transcript_id "jg9972.t2"; gene_id "jg9972";
dsanSTOCAGO1482_1	AUGUSTUS	exon	3769340	3769395	.	+	.	transcript_id "jg9972.t2"; gene_id "jg9972";
dsanSTOCAGO1482_1	AUGUSTUS	intron	3769396	3769463	.	+	.	transcript_id "jg9972.t3"; gene_id "jg9972";
dsanSTOCAGO1482_1	AUGUSTUS	intron	3769396	3769463	.	+	.	transcript_id "jg9972.t2"; gene_id "jg9972";
dsanSTOCAGO1482_1	AUGUSTUS	CDS	3769464	3769541	0.56	+	1	transcript_id "jg9972.t3"; gene_id "jg9972";
dsanSTOCAGO1482_1	AUGUSTUS	exon	3769464	3769541	.	+	.	transcript_id "jg9972.t3"; gene_id "jg9972";
dsanSTOCAGO1482_1	AUGUSTUS	CDS	3769464	3769541	0.61	+	1	transcript_id "jg9972.t2"; gene_id "jg9972";
dsanSTOCAGO1482_1	AUGUSTUS	exon	3769464	3769541	.	+	.	transcript_id "jg9972.t2"; gene_id "jg9972";
dsanSTOCAGO1482_1	AUGUSTUS	intron	3769542	3769612	.	+	.	transcript_id "jg9972.t3"; gene_id "jg9972";
dsanSTOCAGO1482_1	AUGUSTUS	intron	3769542	3769612	.	+	.	transcript_id "jg9972.t2"; gene_id "jg9972";
dsanSTOCAGO1482_1	AUGUSTUS	CDS	3769613	3769626	0.66	+	1	transcript_id "jg9972.t3"; gene_id "jg9972";
dsanSTOCAGO1482_1	AUGUSTUS	exon	3769613	3769626	.	+	.	transcript_id "jg9972.t3"; gene_id "jg9972";
dsanSTOCAGO1482_1	AUGUSTUS	CDS	3769613	3769626	0.71	+	1	transcript_id "jg9972.t2"; gene_id "jg9972";
dsanSTOCAGO1482_1	AUGUSTUS	exon	3769613	3769626	.	+	.	transcript_id "jg9972.t2"; gene_id "jg9972";
dsanSTOCAGO1482_1	AUGUSTUS	intron	3769627	3769724	.	+	.	transcript_id "jg9972.t3"; gene_id "jg9972";
dsanSTOCAGO1482_1	AUGUSTUS	intron	3769627	3769724	.	+	.	transcript_id "jg9972.t2"; gene_id "jg9972";
dsanSTOCAGO1482_1	AUGUSTUS	CDS	3769725	3769866	1	+	2	transcript_id "jg9972.t3"; gene_id "jg9972";
dsanSTOCAGO1482_1	AUGUSTUS	exon	3769725	3769866	.	+	.	transcript_id "jg9972.t3"; gene_id "jg9972";
dsanSTOCAGO1482_1	AUGUSTUS	CDS	3769725	3769866	1	+	2	transcript_id "jg9972.t2"; gene_id "jg9972";
dsanSTOCAGO1482_1	AUGUSTUS	exon	3769725	3769866	.	+	.	transcript_id "jg9972.t2"; gene_id "jg9972";
dsanSTOCAGO1482_1	AUGUSTUS	intron	3769867	3769928	.	+	.	transcript_id "jg9972.t3"; gene_id "jg9972";
dsanSTOCAGO1482_1	AUGUSTUS	intron	3769867	3769928	.	+	.	transcript_id "jg9972.t2"; gene_id "jg9972";
dsanSTOCAGO1482_1	AUGUSTUS	CDS	3769929	3769980	1	+	1	transcript_id "jg9972.t3"; gene_id "jg9972";
dsanSTOCAGO1482_1	AUGUSTUS	exon	3769929	3769980	.	+	.	transcript_id "jg9972.t3"; gene_id "jg9972";
dsanSTOCAGO1482_1	AUGUSTUS	CDS	3769929	3769980	1	+	1	transcript_id "jg9972.t2"; gene_id "jg9972";
dsanSTOCAGO1482_1	AUGUSTUS	exon	3769929	3769980	.	+	.	transcript_id "jg9972.t2"; gene_id "jg9972";
dsanSTOCAGO1482_1	AUGUSTUS	stop_codon	3769978	3769980	.	+	0	transcript_id "jg9972.t3"; gene_id "jg9972";
dsanSTOCAGO1482_1	AUGUSTUS	stop_codon	3769978	3769980	.	+	0	transcript_id "jg9972.t2"; gene_id "jg9972";
dsanSTOCAGO1482_1	AUGUSTUS	start_codon	3781530	3781532	.	+	0	transcript_id "jg9973.t1"; gene_id "jg9973";
dsanSTOCAGO1482_1	AUGUSTUS	CDS	3781530	3781644	0.67	+	0	transcript_id "jg9973.t1"; gene_id "jg9973";
dsanSTOCAGO1482_1	AUGUSTUS	exon	3781530	3781644	.	+	.	transcript_id "jg9973.t1"; gene_id "jg9973";
dsanSTOCAGO1482_1	AUGUSTUS	intron	3781645	3781776	.	+	.	transcript_id "jg9973.t1"; gene_id "jg9973";
dsanSTOCAGO1482_1	AUGUSTUS	CDS	3781777	3782036	0.53	+	2	transcript_id "jg9973.t1"; gene_id "jg9973";
dsanSTOCAGO1482_1	AUGUSTUS	exon	3781777	3782036	.	+	.	transcript_id "jg9973.t1"; gene_id "jg9973";
dsanSTOCAGO1482_1	AUGUSTUS	intron	3782037	3782107	.	+	.	transcript_id "jg9973.t1"; gene_id "jg9973";
dsanSTOCAGO1482_1	AUGUSTUS	CDS	3782108	3782376	0.6	+	0	transcript_id "jg9973.t1"; gene_id "jg9973";
dsanSTOCAGO1482_1	AUGUSTUS	exon	3782108	3782376	.	+	.	transcript_id "jg9973.t1"; gene_id "jg9973";
dsanSTOCAGO1482_1	AUGUSTUS	intron	3782377	3783657	.	+	.	transcript_id "jg9973.t1"; gene_id "jg9973";
dsanSTOCAGO1482_1	AUGUSTUS	CDS	3783658	3784066	1	+	1	transcript_id "jg9973.t1"; gene_id "jg9973";
dsanSTOCAGO1482_1	AUGUSTUS	exon	3783658	3784066	.	+	.	transcript_id "jg9973.t1"; gene_id "jg9973";
dsanSTOCAGO1482_1	AUGUSTUS	intron	3784067	3784122	.	+	.	transcript_id "jg9973.t1"; gene_id "jg9973";
dsanSTOCAGO1482_1	AUGUSTUS	CDS	3784123	3784344	0.71	+	0	transcript_id "jg9973.t1"; gene_id "jg9973";
dsanSTOCAGO1482_1	AUGUSTUS	exon	3784123	3784344	.	+	.	transcript_id "jg9973.t1"; gene_id "jg9973";
dsanSTOCAGO1482_1	AUGUSTUS	stop_codon	3784342	3784344	.	+	0	transcript_id "jg9973.t1"; gene_id "jg9973";
dsanSTOCAGO1482_1	ALN_BLOCK	exon	3784380	3785035	.	+	.	transcript_id "jg9974.t1"; gene_id "jg9974";
dsanSTOCAGO1482_1	ALN_BLOCK	exon	3786839	3787283	.	+	.	transcript_id "jg9975.t1"; gene_id "jg9975";
dsanSTOCAGO1482_1	ALN_BLOCK	exon	3791947	3803521	.	+	.	transcript_id "jg9976.t1"; gene_id "jg9976";
dsanSTOCAGO1482_1	AUGUSTUS	stop_codon	3804216	3804218	.	-	0	transcript_id "jg9977.t1"; gene_id "jg9977";
dsanSTOCAGO1482_1	AUGUSTUS	CDS	3804216	3804366	0.84	-	1	transcript_id "jg9977.t1"; gene_id "jg9977";
dsanSTOCAGO1482_1	AUGUSTUS	exon	3804216	3804366	.	-	.	transcript_id "jg9977.t1"; gene_id "jg9977";
dsanSTOCAGO1482_1	AUGUSTUS	intron	3804367	3804430	.	-	.	transcript_id "jg9977.t1"; gene_id "jg9977";
dsanSTOCAGO1482_1	AUGUSTUS	CDS	3804431	3804705	0.51	-	0	transcript_id "jg9977.t1"; gene_id "jg9977";
dsanSTOCAGO1482_1	AUGUSTUS	exon	3804431	3804705	.	-	.	transcript_id "jg9977.t1"; gene_id "jg9977";
dsanSTOCAGO1482_1	AUGUSTUS	start_codon	3804703	3804705	.	-	0	transcript_id "jg9977.t1"; gene_id "jg9977";
dsanSTOCAGO1482_1	AUGUSTUS	stop_codon	3804744	3804746	.	-	0	transcript_id "jg9978.t1"; gene_id "jg9978";
dsanSTOCAGO1482_1	AUGUSTUS	CDS	3804744	3804931	0.24	-	2	transcript_id "jg9978.t1"; gene_id "jg9978";
dsanSTOCAGO1482_1	AUGUSTUS	exon	3804744	3804931	.	-	.	transcript_id "jg9978.t1"; gene_id "jg9978";
dsanSTOCAGO1482_1	AUGUSTUS	intron	3804932	3805002	.	-	.	transcript_id "jg9978.t1"; gene_id "jg9978";
dsanSTOCAGO1482_1	AUGUSTUS	CDS	3805003	3805016	0.29	-	1	transcript_id "jg9978.t1"; gene_id "jg9978";
dsanSTOCAGO1482_1	AUGUSTUS	exon	3805003	3805016	.	-	.	transcript_id "jg9978.t1"; gene_id "jg9978";
dsanSTOCAGO1482_1	AUGUSTUS	intron	3805017	3805076	.	-	.	transcript_id "jg9978.t1"; gene_id "jg9978";
dsanSTOCAGO1482_1	AUGUSTUS	CDS	3805077	3805096	1	-	0	transcript_id "jg9978.t1"; gene_id "jg9978";
dsanSTOCAGO1482_1	AUGUSTUS	exon	3805077	3805096	.	-	.	transcript_id "jg9978.t1"; gene_id "jg9978";
dsanSTOCAGO1482_1	AUGUSTUS	start_codon	3805094	3805096	.	-	0	transcript_id "jg9978.t1"; gene_id "jg9978";
dsanSTOCAGO1482_1	ALN_BLOCK	exon	3809373	3810960	.	+	.	transcript_id "jg9979.t1"; gene_id "jg9979";
dsanSTOCAGO1482_1	ALN_BLOCK	exon	3815198	3816042	.	-	.	transcript_id "jg9981.t1"; gene_id "jg9981";
dsanSTOCAGO1482_1	ALN_BLOCK	exon	3828842	3829817	.	+	.	transcript_id "jg9982.t1"; gene_id "jg9982";
dsanSTOCAGO1482_1	ALN_BLOCK	exon	3841255	3842042	.	+	.	transcript_id "jg9984.t1"; gene_id "jg9984";
dsanSTOCAGO1482_1	ALN_BLOCK	exon	3868019	3871633	.	+	.	transcript_id "jg9985.t1"; gene_id "jg9985";
dsanSTOCAGO1482_1	ALN_BLOCK	exon	3872379	3875228	.	+	.	transcript_id "jg9986.t1"; gene_id "jg9986";
dsanSTOCAGO1482_1	ALN_BLOCK	exon	3876433	3876656	.	-	.	transcript_id "jg9988.t1"; gene_id "jg9988";
dsanSTOCAGO1482_1	AUGUSTUS	stop_codon	3879387	3879389	.	-	0	transcript_id "jg9989.t1"; gene_id "jg9989";
dsanSTOCAGO1482_1	AUGUSTUS	CDS	3879387	3879504	1	-	1	transcript_id "jg9989.t1"; gene_id "jg9989";
dsanSTOCAGO1482_1	AUGUSTUS	exon	3879387	3879504	.	-	.	transcript_id "jg9989.t1"; gene_id "jg9989";
dsanSTOCAGO1482_1	AUGUSTUS	intron	3879505	3879586	.	-	.	transcript_id "jg9989.t1"; gene_id "jg9989";
dsanSTOCAGO1482_1	AUGUSTUS	CDS	3879587	3879626	1	-	2	transcript_id "jg9989.t1"; gene_id "jg9989";
dsanSTOCAGO1482_1	AUGUSTUS	exon	3879587	3879626	.	-	.	transcript_id "jg9989.t1"; gene_id "jg9989";
dsanSTOCAGO1482_1	AUGUSTUS	intron	3879627	3879825	.	-	.	transcript_id "jg9989.t1"; gene_id "jg9989";
dsanSTOCAGO1482_1	AUGUSTUS	CDS	3879826	3879888	0.99	-	2	transcript_id "jg9989.t1"; gene_id "jg9989";
dsanSTOCAGO1482_1	AUGUSTUS	exon	3879826	3879888	.	-	.	transcript_id "jg9989.t1"; gene_id "jg9989";
dsanSTOCAGO1482_1	AUGUSTUS	intron	3879889	3879949	.	-	.	transcript_id "jg9989.t1"; gene_id "jg9989";
dsanSTOCAGO1482_1	AUGUSTUS	CDS	3879950	3880957	1	-	2	transcript_id "jg9989.t1"; gene_id "jg9989";
dsanSTOCAGO1482_1	AUGUSTUS	exon	3879950	3880957	.	-	.	transcript_id "jg9989.t1"; gene_id "jg9989";
dsanSTOCAGO1482_1	AUGUSTUS	intron	3880958	3881011	.	-	.	transcript_id "jg9989.t1"; gene_id "jg9989";
dsanSTOCAGO1482_1	AUGUSTUS	CDS	3881012	3881444	0.72	-	0	transcript_id "jg9989.t1"; gene_id "jg9989";
dsanSTOCAGO1482_1	AUGUSTUS	exon	3881012	3881444	.	-	.	transcript_id "jg9989.t1"; gene_id "jg9989";
dsanSTOCAGO1482_1	AUGUSTUS	intron	3881445	3881512	.	-	.	transcript_id "jg9989.t1"; gene_id "jg9989";
dsanSTOCAGO1482_1	AUGUSTUS	CDS	3881513	3881686	0.76	-	0	transcript_id "jg9989.t1"; gene_id "jg9989";
dsanSTOCAGO1482_1	AUGUSTUS	exon	3881513	3881686	.	-	.	transcript_id "jg9989.t1"; gene_id "jg9989";
dsanSTOCAGO1482_1	AUGUSTUS	intron	3881687	3881741	.	-	.	transcript_id "jg9989.t1"; gene_id "jg9989";
dsanSTOCAGO1482_1	AUGUSTUS	CDS	3881742	3881852	0.88	-	0	transcript_id "jg9989.t1"; gene_id "jg9989";
dsanSTOCAGO1482_1	AUGUSTUS	exon	3881742	3881852	.	-	.	transcript_id "jg9989.t1"; gene_id "jg9989";
dsanSTOCAGO1482_1	AUGUSTUS	intron	3881853	3885418	.	-	.	transcript_id "jg9989.t1"; gene_id "jg9989";
dsanSTOCAGO1482_1	AUGUSTUS	CDS	3885419	3885490	0.79	-	0	transcript_id "jg9989.t1"; gene_id "jg9989";
dsanSTOCAGO1482_1	AUGUSTUS	exon	3885419	3885490	.	-	.	transcript_id "jg9989.t1"; gene_id "jg9989";
dsanSTOCAGO1482_1	AUGUSTUS	intron	3885491	3886191	.	-	.	transcript_id "jg9989.t1"; gene_id "jg9989";
dsanSTOCAGO1482_1	AUGUSTUS	CDS	3886192	3886533	0.88	-	0	transcript_id "jg9989.t1"; gene_id "jg9989";
dsanSTOCAGO1482_1	AUGUSTUS	exon	3886192	3886533	.	-	.	transcript_id "jg9989.t1"; gene_id "jg9989";
dsanSTOCAGO1482_1	AUGUSTUS	start_codon	3886531	3886533	.	-	0	transcript_id "jg9989.t1"; gene_id "jg9989";
dsanSTOCAGO1482_1	ALN_BLOCK	exon	3890487	3899804	.	-	.	transcript_id "jg9990.t1"; gene_id "jg9990";
dsanSTOCAGO1482_1	AUGUSTUS	stop_codon	3913380	3913382	.	-	0	transcript_id "jg9991.t1"; gene_id "jg9991";
dsanSTOCAGO1482_1	AUGUSTUS	CDS	3913380	3913408	1	-	2	transcript_id "jg9991.t1"; gene_id "jg9991";
dsanSTOCAGO1482_1	AUGUSTUS	exon	3913380	3913408	.	-	.	transcript_id "jg9991.t1"; gene_id "jg9991";
dsanSTOCAGO1482_1	AUGUSTUS	intron	3913409	3918975	.	-	.	transcript_id "jg9991.t1"; gene_id "jg9991";
dsanSTOCAGO1482_1	AUGUSTUS	CDS	3918976	3919323	1	-	2	transcript_id "jg9991.t1"; gene_id "jg9991";
dsanSTOCAGO1482_1	AUGUSTUS	exon	3918976	3919323	.	-	.	transcript_id "jg9991.t1"; gene_id "jg9991";
dsanSTOCAGO1482_1	AUGUSTUS	intron	3919324	3922730	.	-	.	transcript_id "jg9991.t1"; gene_id "jg9991";
dsanSTOCAGO1482_1	AUGUSTUS	CDS	3922731	3922760	0.87	-	2	transcript_id "jg9991.t1"; gene_id "jg9991";
dsanSTOCAGO1482_1	AUGUSTUS	exon	3922731	3922760	.	-	.	transcript_id "jg9991.t1"; gene_id "jg9991";
dsanSTOCAGO1482_1	AUGUSTUS	intron	3922761	3924883	.	-	.	transcript_id "jg9991.t1"; gene_id "jg9991";
dsanSTOCAGO1482_1	AUGUSTUS	CDS	3924884	3925359	0.87	-	1	transcript_id "jg9991.t1"; gene_id "jg9991";
dsanSTOCAGO1482_1	AUGUSTUS	exon	3924884	3925359	.	-	.	transcript_id "jg9991.t1"; gene_id "jg9991";
dsanSTOCAGO1482_1	AUGUSTUS	intron	3925360	3925415	.	-	.	transcript_id "jg9991.t1"; gene_id "jg9991";
dsanSTOCAGO1482_1	AUGUSTUS	CDS	3925416	3925569	0.87	-	2	transcript_id "jg9991.t1"; gene_id "jg9991";
dsanSTOCAGO1482_1	AUGUSTUS	exon	3925416	3925569	.	-	.	transcript_id "jg9991.t1"; gene_id "jg9991";
dsanSTOCAGO1482_1	AUGUSTUS	intron	3925570	3925670	.	-	.	transcript_id "jg9991.t1"; gene_id "jg9991";
dsanSTOCAGO1482_1	AUGUSTUS	CDS	3925671	3926114	1	-	2	transcript_id "jg9991.t1"; gene_id "jg9991";
dsanSTOCAGO1482_1	AUGUSTUS	exon	3925671	3926114	.	-	.	transcript_id "jg9991.t1"; gene_id "jg9991";
dsanSTOCAGO1482_1	AUGUSTUS	intron	3926115	3926179	.	-	.	transcript_id "jg9991.t1"; gene_id "jg9991";
dsanSTOCAGO1482_1	AUGUSTUS	CDS	3926180	3926472	0.85	-	1	transcript_id "jg9991.t1"; gene_id "jg9991";
dsanSTOCAGO1482_1	AUGUSTUS	exon	3926180	3926472	.	-	.	transcript_id "jg9991.t1"; gene_id "jg9991";
dsanSTOCAGO1482_1	AUGUSTUS	intron	3926473	3926665	.	-	.	transcript_id "jg9991.t1"; gene_id "jg9991";
dsanSTOCAGO1482_1	AUGUSTUS	CDS	3926666	3926726	0.63	-	2	transcript_id "jg9991.t1"; gene_id "jg9991";
dsanSTOCAGO1482_1	AUGUSTUS	exon	3926666	3926726	.	-	.	transcript_id "jg9991.t1"; gene_id "jg9991";
dsanSTOCAGO1482_1	AUGUSTUS	intron	3926727	3926806	.	-	.	transcript_id "jg9991.t1"; gene_id "jg9991";
dsanSTOCAGO1482_1	AUGUSTUS	CDS	3926807	3926927	0.72	-	0	transcript_id "jg9991.t1"; gene_id "jg9991";
dsanSTOCAGO1482_1	AUGUSTUS	exon	3926807	3926927	.	-	.	transcript_id "jg9991.t1"; gene_id "jg9991";
dsanSTOCAGO1482_1	AUGUSTUS	intron	3926928	3927007	.	-	.	transcript_id "jg9991.t1"; gene_id "jg9991";
dsanSTOCAGO1482_1	AUGUSTUS	CDS	3927008	3927265	0.81	-	0	transcript_id "jg9991.t1"; gene_id "jg9991";
dsanSTOCAGO1482_1	AUGUSTUS	exon	3927008	3927265	.	-	.	transcript_id "jg9991.t1"; gene_id "jg9991";
dsanSTOCAGO1482_1	AUGUSTUS	intron	3927266	3927758	.	-	.	transcript_id "jg9991.t1"; gene_id "jg9991";
dsanSTOCAGO1482_1	AUGUSTUS	CDS	3927759	3927889	0.73	-	2	transcript_id "jg9991.t1"; gene_id "jg9991";
dsanSTOCAGO1482_1	AUGUSTUS	exon	3927759	3927889	.	-	.	transcript_id "jg9991.t1"; gene_id "jg9991";
dsanSTOCAGO1482_1	AUGUSTUS	intron	3927890	3937788	.	-	.	transcript_id "jg9991.t1"; gene_id "jg9991";
dsanSTOCAGO1482_1	AUGUSTUS	CDS	3937789	3937985	1	-	1	transcript_id "jg9991.t1"; gene_id "jg9991";
dsanSTOCAGO1482_1	AUGUSTUS	exon	3937789	3937985	.	-	.	transcript_id "jg9991.t1"; gene_id "jg9991";
dsanSTOCAGO1482_1	AUGUSTUS	intron	3937986	3938260	.	-	.	transcript_id "jg9991.t1"; gene_id "jg9991";
dsanSTOCAGO1482_1	AUGUSTUS	CDS	3938261	3938355	0.99	-	0	transcript_id "jg9991.t1"; gene_id "jg9991";
dsanSTOCAGO1482_1	AUGUSTUS	exon	3938261	3938355	.	-	.	transcript_id "jg9991.t1"; gene_id "jg9991";
dsanSTOCAGO1482_1	AUGUSTUS	start_codon	3938353	3938355	.	-	0	transcript_id "jg9991.t1"; gene_id "jg9991";
dsanSTOCAGO1482_1	AUGUSTUS	stop_codon	3955002	3955004	.	-	0	transcript_id "jg9992.t1"; gene_id "jg9992";
dsanSTOCAGO1482_1	AUGUSTUS	CDS	3955002	3955207	0.97	-	2	transcript_id "jg9992.t1"; gene_id "jg9992";
dsanSTOCAGO1482_1	AUGUSTUS	exon	3955002	3955207	.	-	.	transcript_id "jg9992.t1"; gene_id "jg9992";
dsanSTOCAGO1482_1	AUGUSTUS	intron	3955208	3955929	.	-	.	transcript_id "jg9992.t1"; gene_id "jg9992";
dsanSTOCAGO1482_1	AUGUSTUS	CDS	3955930	3955933	0.33	-	0	transcript_id "jg9992.t1"; gene_id "jg9992";
dsanSTOCAGO1482_1	AUGUSTUS	exon	3955930	3955933	.	-	.	transcript_id "jg9992.t1"; gene_id "jg9992";
dsanSTOCAGO1482_1	AUGUSTUS	start_codon	3955931	3955933	.	-	0	transcript_id "jg9992.t1"; gene_id "jg9992";
dsanSTOCAGO1482_1	AUGUSTUS	start_codon	4015625	4015627	.	+	0	transcript_id "jg9993.t1"; gene_id "jg9993";
dsanSTOCAGO1482_1	AUGUSTUS	CDS	4015625	4015864	1	+	0	transcript_id "jg9993.t1"; gene_id "jg9993";
dsanSTOCAGO1482_1	AUGUSTUS	exon	4015625	4015864	.	+	.	transcript_id "jg9993.t1"; gene_id "jg9993";
dsanSTOCAGO1482_1	AUGUSTUS	stop_codon	4015862	4015864	.	+	0	transcript_id "jg9993.t1"; gene_id "jg9993";
dsanSTOCAGO1482_1	ALN_BLOCK	exon	4016506	4016829	.	+	.	transcript_id "jg9994.t1"; gene_id "jg9994";
dsanSTOCAGO1482_1	ALN_BLOCK	exon	4017603	4017926	.	+	.	transcript_id "jg9995.t1"; gene_id "jg9995";
dsanSTOCAGO1482_1	ALN_BLOCK	exon	4020426	4020726	.	+	.	transcript_id "jg9996.t1"; gene_id "jg9996";
dsanSTOCAGO1482_1	AUGUSTUS	start_codon	4045600	4045602	.	+	0	transcript_id "jg9997.t1"; gene_id "jg9997";
dsanSTOCAGO1482_1	AUGUSTUS	CDS	4045600	4045621	0.54	+	0	transcript_id "jg9997.t1"; gene_id "jg9997";
dsanSTOCAGO1482_1	AUGUSTUS	exon	4045600	4045621	.	+	.	transcript_id "jg9997.t1"; gene_id "jg9997";
dsanSTOCAGO1482_1	AUGUSTUS	intron	4045622	4089483	.	+	.	transcript_id "jg9997.t1"; gene_id "jg9997";
dsanSTOCAGO1482_1	AUGUSTUS	CDS	4089484	4089682	1	+	2	transcript_id "jg9997.t1"; gene_id "jg9997";
dsanSTOCAGO1482_1	AUGUSTUS	exon	4089484	4089682	.	+	.	transcript_id "jg9997.t1"; gene_id "jg9997";
dsanSTOCAGO1482_1	AUGUSTUS	intron	4089683	4094712	.	+	.	transcript_id "jg9997.t1"; gene_id "jg9997";
dsanSTOCAGO1482_1	AUGUSTUS	CDS	4094713	4094973	1	+	1	transcript_id "jg9997.t1"; gene_id "jg9997";
dsanSTOCAGO1482_1	AUGUSTUS	exon	4094713	4094973	.	+	.	transcript_id "jg9997.t1"; gene_id "jg9997";
dsanSTOCAGO1482_1	AUGUSTUS	intron	4094974	4095034	.	+	.	transcript_id "jg9997.t1"; gene_id "jg9997";
dsanSTOCAGO1482_1	AUGUSTUS	CDS	4095035	4095231	1	+	1	transcript_id "jg9997.t1"; gene_id "jg9997";
dsanSTOCAGO1482_1	AUGUSTUS	exon	4095035	4095231	.	+	.	transcript_id "jg9997.t1"; gene_id "jg9997";
dsanSTOCAGO1482_1	AUGUSTUS	intron	4095232	4113888	.	+	.	transcript_id "jg9997.t1"; gene_id "jg9997";
dsanSTOCAGO1482_1	AUGUSTUS	CDS	4113889	4114358	0.74	+	2	transcript_id "jg9997.t1"; gene_id "jg9997";
dsanSTOCAGO1482_1	AUGUSTUS	exon	4113889	4114358	.	+	.	transcript_id "jg9997.t1"; gene_id "jg9997";
dsanSTOCAGO1482_1	AUGUSTUS	stop_codon	4114356	4114358	.	+	0	transcript_id "jg9997.t1"; gene_id "jg9997";
dsanSTOCAGO1482_1	ALN_BLOCK	exon	4116963	4130160	.	+	.	transcript_id "jg9998.t1"; gene_id "jg9998";
dsanSTOCAGO1482_1	ALN_BLOCK	exon	4137400	4137442	.	+	.	transcript_id "jg10000.t1"; gene_id "jg10000";
dsanSTOCAGO1482_1	ALN_BLOCK	exon	4139219	4140273	.	+	.	transcript_id "jg10000.t1"; gene_id "jg10000";
dsanSTOCAGO1482_1	ALN_BLOCK	exon	4140619	4142162	.	+	.	transcript_id "jg9999.t1"; gene_id "jg9999";
dsanSTOCAGO1482_1	AUGUSTUS	start_codon	4142512	4142514	.	+	0	transcript_id "jg10001.t1"; gene_id "jg10001";
dsanSTOCAGO1482_1	AUGUSTUS	CDS	4142512	4142521	1	+	0	transcript_id "jg10001.t1"; gene_id "jg10001";
dsanSTOCAGO1482_1	AUGUSTUS	exon	4142512	4142521	.	+	.	transcript_id "jg10001.t1"; gene_id "jg10001";
dsanSTOCAGO1482_1	AUGUSTUS	intron	4142522	4142679	.	+	.	transcript_id "jg10001.t1"; gene_id "jg10001";
dsanSTOCAGO1482_1	AUGUSTUS	CDS	4142680	4142934	0.29	+	2	transcript_id "jg10001.t1"; gene_id "jg10001";
dsanSTOCAGO1482_1	AUGUSTUS	exon	4142680	4142934	.	+	.	transcript_id "jg10001.t1"; gene_id "jg10001";
dsanSTOCAGO1482_1	AUGUSTUS	intron	4142935	4144501	.	+	.	transcript_id "jg10001.t1"; gene_id "jg10001";
dsanSTOCAGO1482_1	AUGUSTUS	CDS	4144502	4144554	0.15	+	2	transcript_id "jg10001.t1"; gene_id "jg10001";
dsanSTOCAGO1482_1	AUGUSTUS	exon	4144502	4144554	.	+	.	transcript_id "jg10001.t1"; gene_id "jg10001";
dsanSTOCAGO1482_1	AUGUSTUS	stop_codon	4144552	4144554	.	+	0	transcript_id "jg10001.t1"; gene_id "jg10001";
dsanSTOCAGO1482_1	AUGUSTUS	start_codon	4169937	4169939	.	+	0	transcript_id "jg10002.t1"; gene_id "jg10002";
dsanSTOCAGO1482_1	AUGUSTUS	CDS	4169937	4170327	0.68	+	0	transcript_id "jg10002.t1"; gene_id "jg10002";
dsanSTOCAGO1482_1	AUGUSTUS	exon	4169937	4170327	.	+	.	transcript_id "jg10002.t1"; gene_id "jg10002";
dsanSTOCAGO1482_1	AUGUSTUS	intron	4170328	4170966	.	+	.	transcript_id "jg10002.t1"; gene_id "jg10002";
dsanSTOCAGO1482_1	AUGUSTUS	CDS	4170967	4171037	0.46	+	2	transcript_id "jg10002.t1"; gene_id "jg10002";
dsanSTOCAGO1482_1	AUGUSTUS	exon	4170967	4171037	.	+	.	transcript_id "jg10002.t1"; gene_id "jg10002";
dsanSTOCAGO1482_1	AUGUSTUS	stop_codon	4171035	4171037	.	+	0	transcript_id "jg10002.t1"; gene_id "jg10002";
dsanSTOCAGO1482_1	ALN_BLOCK	exon	4186024	4187076	.	-	.	transcript_id "jg10004.t1"; gene_id "jg10004";
dsanSTOCAGO1482_1	ALN_BLOCK	exon	4204909	4205971	.	-	.	transcript_id "jg10005.t1"; gene_id "jg10005";
dsanSTOCAGO1482_1	ALN_BLOCK	exon	4206626	4206850	.	+	.	transcript_id "jg10006.t1"; gene_id "jg10006";
dsanSTOCAGO1482_1	ALN_BLOCK	exon	4208505	4215383	.	-	.	transcript_id "jg10007.t1"; gene_id "jg10007";
dsanSTOCAGO1482_1	ALN_BLOCK	exon	4222543	4233840	.	-	.	transcript_id "jg10010.t1"; gene_id "jg10010";
dsanSTOCAGO1482_1	AUGUSTUS	stop_codon	4233932	4233934	.	-	0	transcript_id "jg10011.t1"; gene_id "jg10011";
dsanSTOCAGO1482_1	AUGUSTUS	CDS	4233932	4234687	0.92	-	0	transcript_id "jg10011.t1"; gene_id "jg10011";
dsanSTOCAGO1482_1	AUGUSTUS	exon	4233932	4234687	.	-	.	transcript_id "jg10011.t1"; gene_id "jg10011";
dsanSTOCAGO1482_1	AUGUSTUS	intron	4234688	4234743	.	-	.	transcript_id "jg10011.t1"; gene_id "jg10011";
dsanSTOCAGO1482_1	AUGUSTUS	CDS	4234744	4234992	0.94	-	0	transcript_id "jg10011.t1"; gene_id "jg10011";
dsanSTOCAGO1482_1	AUGUSTUS	exon	4234744	4234992	.	-	.	transcript_id "jg10011.t1"; gene_id "jg10011";
dsanSTOCAGO1482_1	AUGUSTUS	intron	4234993	4235045	.	-	.	transcript_id "jg10011.t1"; gene_id "jg10011";
dsanSTOCAGO1482_1	AUGUSTUS	CDS	4235046	4235784	0.95	-	1	transcript_id "jg10011.t1"; gene_id "jg10011";
dsanSTOCAGO1482_1	AUGUSTUS	exon	4235046	4235784	.	-	.	transcript_id "jg10011.t1"; gene_id "jg10011";
dsanSTOCAGO1482_1	AUGUSTUS	intron	4235785	4235855	.	-	.	transcript_id "jg10011.t1"; gene_id "jg10011";
dsanSTOCAGO1482_1	AUGUSTUS	CDS	4235856	4236059	1	-	1	transcript_id "jg10011.t1"; gene_id "jg10011";
dsanSTOCAGO1482_1	AUGUSTUS	exon	4235856	4236059	.	-	.	transcript_id "jg10011.t1"; gene_id "jg10011";
dsanSTOCAGO1482_1	AUGUSTUS	intron	4236060	4236154	.	-	.	transcript_id "jg10011.t1"; gene_id "jg10011";
dsanSTOCAGO1482_1	AUGUSTUS	CDS	4236155	4237103	0.38	-	2	transcript_id "jg10011.t1"; gene_id "jg10011";
dsanSTOCAGO1482_1	AUGUSTUS	exon	4236155	4237103	.	-	.	transcript_id "jg10011.t1"; gene_id "jg10011";
dsanSTOCAGO1482_1	AUGUSTUS	intron	4237104	4237180	.	-	.	transcript_id "jg10011.t1"; gene_id "jg10011";
dsanSTOCAGO1482_1	AUGUSTUS	CDS	4237181	4237208	0.36	-	0	transcript_id "jg10011.t1"; gene_id "jg10011";
dsanSTOCAGO1482_1	AUGUSTUS	exon	4237181	4237208	.	-	.	transcript_id "jg10011.t1"; gene_id "jg10011";
dsanSTOCAGO1482_1	AUGUSTUS	start_codon	4237206	4237208	.	-	0	transcript_id "jg10011.t1"; gene_id "jg10011";
dsanSTOCAGO1482_1	ALN_BLOCK	exon	4244400	4245677	.	-	.	transcript_id "jg10012.t1"; gene_id "jg10012";
dsanSTOCAGO1482_1	ALN_BLOCK	exon	4247497	4247883	.	+	.	transcript_id "jg10014.t1"; gene_id "jg10014";
dsanSTOCAGO1482_1	ALN_BLOCK	exon	4279614	4280298	.	+	.	transcript_id "jg10015.t1"; gene_id "jg10015";
dsanSTOCAGO1482_1	ALN_BLOCK	exon	4300319	4301616	.	-	.	transcript_id "jg10016.t1"; gene_id "jg10016";
dsanSTOCAGO1482_1	ALN_BLOCK	exon	4318846	4345210	.	+	.	transcript_id "jg10017.t1"; gene_id "jg10017";
dsanSTOCAGO1482_1	ALN_BLOCK	exon	4349273	4356270	.	+	.	transcript_id "jg10018.t1"; gene_id "jg10018";
dsanSTOCAGO1482_1	AUGUSTUS	start_codon	4361524	4361526	.	+	0	transcript_id "jg10019.t1"; gene_id "jg10019";
dsanSTOCAGO1482_1	AUGUSTUS	CDS	4361524	4361826	0.89	+	0	transcript_id "jg10019.t1"; gene_id "jg10019";
dsanSTOCAGO1482_1	AUGUSTUS	exon	4361524	4361826	.	+	.	transcript_id "jg10019.t1"; gene_id "jg10019";
dsanSTOCAGO1482_1	AUGUSTUS	stop_codon	4361824	4361826	.	+	0	transcript_id "jg10019.t1"; gene_id "jg10019";
dsanSTOCAGO1482_1	ALN_BLOCK	exon	4366544	4369437	.	+	.	transcript_id "jg10020.t1"; gene_id "jg10020";
dsanSTOCAGO1482_1	ALN_BLOCK	exon	4378657	4379419	.	+	.	transcript_id "jg10021.t1"; gene_id "jg10021";
dsanSTOCAGO1482_1	ALN_BLOCK	exon	4388626	4389318	.	+	.	transcript_id "jg10023.t1"; gene_id "jg10023";
dsanSTOCAGO1482_1	ALN_BLOCK	exon	4398475	4406309	.	+	.	transcript_id "jg10024.t1"; gene_id "jg10024";
dsanSTOCAGO1482_1	ALN_BLOCK	exon	4408173	4408744	.	-	.	transcript_id "jg10025.t1"; gene_id "jg10025";
dsanSTOCAGO1482_1	ALN_BLOCK	exon	4409146	4411985	.	-	.	transcript_id "jg10026.t1"; gene_id "jg10026";
dsanSTOCAGO1482_1	ALN_BLOCK	exon	4412330	4412999	.	-	.	transcript_id "jg10027.t1"; gene_id "jg10027";
dsanSTOCAGO1482_1	ALN_BLOCK	exon	4414710	4418646	.	+	.	transcript_id "jg10028.t1"; gene_id "jg10028";
dsanSTOCAGO1482_1	ALN_BLOCK	exon	4418832	4419751	.	-	.	transcript_id "jg10029.t1"; gene_id "jg10029";
dsanSTOCAGO1482_1	ALN_BLOCK	exon	4420356	4425731	.	+	.	transcript_id "jg10030.t1"; gene_id "jg10030";
dsanSTOCAGO1482_1	ALN_BLOCK	exon	4427124	4429151	.	+	.	transcript_id "jg10031.t1"; gene_id "jg10031";
dsanSTOCAGO1482_1	ALN_BLOCK	exon	4429397	4429920	.	+	.	transcript_id "jg10032.t1"; gene_id "jg10032";
dsanSTOCAGO1482_1	ALN_BLOCK	exon	4432309	4435525	.	-	.	transcript_id "jg10033.t1"; gene_id "jg10033";
dsanSTOCAGO1482_1	ALN_BLOCK	exon	4463833	4464239	.	+	.	transcript_id "jg10034.t1"; gene_id "jg10034";
dsanSTOCAGO1482_1	ALN_BLOCK	exon	4471911	4472267	.	+	.	transcript_id "jg10035.t1"; gene_id "jg10035";
dsanSTOCAGO1482_1	ALN_BLOCK	exon	4472483	4474016	.	-	.	transcript_id "jg10036.t1"; gene_id "jg10036";
dsanSTOCAGO1482_1	ALN_BLOCK	exon	4474222	4476052	.	+	.	transcript_id "jg10037.t1"; gene_id "jg10037";
dsanSTOCAGO1482_1	ALN_BLOCK	exon	4476392	4477831	.	-	.	transcript_id "jg10038.t1"; gene_id "jg10038";
dsanSTOCAGO1482_1	ALN_BLOCK	exon	4480089	4483504	.	-	.	transcript_id "jg10039.t1"; gene_id "jg10039";
dsanSTOCAGO1482_1	ALN_BLOCK	exon	4483845	4484922	.	-	.	transcript_id "jg10040.t1"; gene_id "jg10040";
dsanSTOCAGO1482_1	ALN_BLOCK	exon	4485277	4485686	.	+	.	transcript_id "jg10041.t1"; gene_id "jg10041";
dsanSTOCAGO1482_1	ALN_BLOCK	exon	4485868	4486991	.	-	.	transcript_id "jg10042.t1"; gene_id "jg10042";
dsanSTOCAGO1482_1	ALN_BLOCK	exon	4487918	4488837	.	-	.	transcript_id "jg10043.t1"; gene_id "jg10043";
dsanSTOCAGO1482_1	ALN_BLOCK	exon	4489561	4490108	.	-	.	transcript_id "jg10044.t1"; gene_id "jg10044";
dsanSTOCAGO1482_1	ALN_BLOCK	exon	4490521	4492096	.	+	.	transcript_id "jg10045.t1"; gene_id "jg10045";
dsanSTOCAGO1482_1	ALN_BLOCK	exon	4492357	4493477	.	-	.	transcript_id "jg10046.t1"; gene_id "jg10046";
dsanSTOCAGO1482_1	AUGUSTUS	start_codon	4493879	4493881	.	+	0	transcript_id "jg10047.t1"; gene_id "jg10047";
dsanSTOCAGO1482_1	AUGUSTUS	CDS	4493879	4494946	1	+	0	transcript_id "jg10047.t1"; gene_id "jg10047";
dsanSTOCAGO1482_1	AUGUSTUS	exon	4493879	4494946	.	+	.	transcript_id "jg10047.t1"; gene_id "jg10047";
dsanSTOCAGO1482_1	AUGUSTUS	stop_codon	4494944	4494946	.	+	0	transcript_id "jg10047.t1"; gene_id "jg10047";
dsanSTOCAGO1482_1	AUGUSTUS	start_codon	4495325	4495327	.	+	0	transcript_id "jg10048.t1"; gene_id "jg10048";
dsanSTOCAGO1482_1	AUGUSTUS	CDS	4495325	4496365	1	+	0	transcript_id "jg10048.t1"; gene_id "jg10048";
dsanSTOCAGO1482_1	AUGUSTUS	exon	4495325	4496365	.	+	.	transcript_id "jg10048.t1"; gene_id "jg10048";
dsanSTOCAGO1482_1	AUGUSTUS	stop_codon	4496363	4496365	.	+	0	transcript_id "jg10048.t1"; gene_id "jg10048";
dsanSTOCAGO1482_1	AUGUSTUS	start_codon	4496730	4496732	.	+	0	transcript_id "jg10049.t1"; gene_id "jg10049";
dsanSTOCAGO1482_1	AUGUSTUS	CDS	4496730	4497770	1	+	0	transcript_id "jg10049.t1"; gene_id "jg10049";
dsanSTOCAGO1482_1	AUGUSTUS	exon	4496730	4497770	.	+	.	transcript_id "jg10049.t1"; gene_id "jg10049";
dsanSTOCAGO1482_1	AUGUSTUS	start_codon	4496925	4496927	.	+	0	transcript_id "jg10049.t2"; gene_id "jg10049";
dsanSTOCAGO1482_1	AUGUSTUS	CDS	4496925	4497770	0.67	+	0	transcript_id "jg10049.t2"; gene_id "jg10049";
dsanSTOCAGO1482_1	AUGUSTUS	exon	4496925	4497770	.	+	.	transcript_id "jg10049.t2"; gene_id "jg10049";
dsanSTOCAGO1482_1	AUGUSTUS	stop_codon	4497768	4497770	.	+	0	transcript_id "jg10049.t1"; gene_id "jg10049";
dsanSTOCAGO1482_1	AUGUSTUS	stop_codon	4497768	4497770	.	+	0	transcript_id "jg10049.t2"; gene_id "jg10049";
dsanSTOCAGO1482_1	ALN_BLOCK	exon	4498084	4500776	.	+	.	transcript_id "jg10050.t1"; gene_id "jg10050";
dsanSTOCAGO1482_1	ALN_BLOCK	exon	4500988	4507921	.	-	.	transcript_id "jg10051.t1"; gene_id "jg10051";
dsanSTOCAGO1482_1	ALN_BLOCK	exon	4512516	4556534	.	-	.	transcript_id "jg10052.t1"; gene_id "jg10052";
dsanSTOCAGO1482_1	ALN_BLOCK	exon	4556740	4565379	.	-	.	transcript_id "jg10052.t1"; gene_id "jg10052";
dsanSTOCAGO1482_1	AUGUSTUS	stop_codon	4569718	4569720	.	-	0	transcript_id "jg10053.t1"; gene_id "jg10053";
dsanSTOCAGO1482_1	AUGUSTUS	CDS	4569718	4570618	0.5	-	1	transcript_id "jg10053.t1"; gene_id "jg10053";
dsanSTOCAGO1482_1	AUGUSTUS	exon	4569718	4570618	.	-	.	transcript_id "jg10053.t1"; gene_id "jg10053";
dsanSTOCAGO1482_1	AUGUSTUS	intron	4570619	4571264	.	-	.	transcript_id "jg10053.t1"; gene_id "jg10053";
dsanSTOCAGO1482_1	AUGUSTUS	CDS	4571265	4572036	0.34	-	2	transcript_id "jg10053.t1"; gene_id "jg10053";
dsanSTOCAGO1482_1	AUGUSTUS	exon	4571265	4572036	.	-	.	transcript_id "jg10053.t1"; gene_id "jg10053";
dsanSTOCAGO1482_1	AUGUSTUS	intron	4572037	4577353	.	-	.	transcript_id "jg10053.t1"; gene_id "jg10053";
dsanSTOCAGO1482_1	AUGUSTUS	CDS	4577354	4578130	0.56	-	2	transcript_id "jg10053.t1"; gene_id "jg10053";
dsanSTOCAGO1482_1	AUGUSTUS	exon	4577354	4578130	.	-	.	transcript_id "jg10053.t1"; gene_id "jg10053";
dsanSTOCAGO1482_1	AUGUSTUS	intron	4578131	4581524	.	-	.	transcript_id "jg10053.t1"; gene_id "jg10053";
dsanSTOCAGO1482_1	AUGUSTUS	CDS	4581525	4581617	1	-	2	transcript_id "jg10053.t1"; gene_id "jg10053";
dsanSTOCAGO1482_1	AUGUSTUS	exon	4581525	4581617	.	-	.	transcript_id "jg10053.t1"; gene_id "jg10053";
dsanSTOCAGO1482_1	AUGUSTUS	intron	4581618	4581678	.	-	.	transcript_id "jg10053.t1"; gene_id "jg10053";
dsanSTOCAGO1482_1	AUGUSTUS	CDS	4581679	4583487	1	-	2	transcript_id "jg10053.t1"; gene_id "jg10053";
dsanSTOCAGO1482_1	AUGUSTUS	exon	4581679	4583487	.	-	.	transcript_id "jg10053.t1"; gene_id "jg10053";
dsanSTOCAGO1482_1	AUGUSTUS	intron	4583488	4583654	.	-	.	transcript_id "jg10053.t1"; gene_id "jg10053";
dsanSTOCAGO1482_1	AUGUSTUS	CDS	4583655	4583963	1	-	2	transcript_id "jg10053.t1"; gene_id "jg10053";
dsanSTOCAGO1482_1	AUGUSTUS	exon	4583655	4583963	.	-	.	transcript_id "jg10053.t1"; gene_id "jg10053";
dsanSTOCAGO1482_1	AUGUSTUS	intron	4583964	4584544	.	-	.	transcript_id "jg10053.t1"; gene_id "jg10053";
dsanSTOCAGO1482_1	AUGUSTUS	CDS	4584545	4591822	1	-	2	transcript_id "jg10053.t1"; gene_id "jg10053";
dsanSTOCAGO1482_1	AUGUSTUS	exon	4584545	4591822	.	-	.	transcript_id "jg10053.t1"; gene_id "jg10053";
dsanSTOCAGO1482_1	AUGUSTUS	intron	4591823	4592445	.	-	.	transcript_id "jg10053.t1"; gene_id "jg10053";
dsanSTOCAGO1482_1	AUGUSTUS	CDS	4592446	4592802	1	-	2	transcript_id "jg10053.t1"; gene_id "jg10053";
dsanSTOCAGO1482_1	AUGUSTUS	exon	4592446	4592802	.	-	.	transcript_id "jg10053.t1"; gene_id "jg10053";
dsanSTOCAGO1482_1	AUGUSTUS	intron	4592803	4593016	.	-	.	transcript_id "jg10053.t1"; gene_id "jg10053";
dsanSTOCAGO1482_1	AUGUSTUS	CDS	4593017	4593526	0.92	-	2	transcript_id "jg10053.t1"; gene_id "jg10053";
dsanSTOCAGO1482_1	AUGUSTUS	exon	4593017	4593526	.	-	.	transcript_id "jg10053.t1"; gene_id "jg10053";
dsanSTOCAGO1482_1	AUGUSTUS	intron	4593527	4599865	.	-	.	transcript_id "jg10053.t1"; gene_id "jg10053";
dsanSTOCAGO1482_1	AUGUSTUS	CDS	4599866	4599982	1	-	2	transcript_id "jg10053.t1"; gene_id "jg10053";
dsanSTOCAGO1482_1	AUGUSTUS	exon	4599866	4599982	.	-	.	transcript_id "jg10053.t1"; gene_id "jg10053";
dsanSTOCAGO1482_1	AUGUSTUS	intron	4599983	4600076	.	-	.	transcript_id "jg10053.t1"; gene_id "jg10053";
dsanSTOCAGO1482_1	AUGUSTUS	CDS	4600077	4600178	1	-	2	transcript_id "jg10053.t1"; gene_id "jg10053";
dsanSTOCAGO1482_1	AUGUSTUS	exon	4600077	4600178	.	-	.	transcript_id "jg10053.t1"; gene_id "jg10053";
dsanSTOCAGO1482_1	AUGUSTUS	intron	4600179	4600263	.	-	.	transcript_id "jg10053.t1"; gene_id "jg10053";
dsanSTOCAGO1482_1	AUGUSTUS	CDS	4600264	4600492	1	-	0	transcript_id "jg10053.t1"; gene_id "jg10053";
dsanSTOCAGO1482_1	AUGUSTUS	exon	4600264	4600492	.	-	.	transcript_id "jg10053.t1"; gene_id "jg10053";
dsanSTOCAGO1482_1	AUGUSTUS	intron	4600493	4603818	.	-	.	transcript_id "jg10053.t1"; gene_id "jg10053";
dsanSTOCAGO1482_1	AUGUSTUS	CDS	4603819	4603872	1	-	0	transcript_id "jg10053.t1"; gene_id "jg10053";
dsanSTOCAGO1482_1	AUGUSTUS	exon	4603819	4603872	.	-	.	transcript_id "jg10053.t1"; gene_id "jg10053";
dsanSTOCAGO1482_1	AUGUSTUS	start_codon	4603870	4603872	.	-	0	transcript_id "jg10053.t1"; gene_id "jg10053";
dsanSTOCAGO1482_1	ALN_BLOCK	exon	4607336	4607650	.	-	.	transcript_id "jg10054.t1"; gene_id "jg10054";
dsanSTOCAGO1482_1	AUGUSTUS	stop_codon	4610793	4610795	.	-	0	transcript_id "jg10055.t1"; gene_id "jg10055";
dsanSTOCAGO1482_1	AUGUSTUS	CDS	4610793	4611125	0.73	-	0	transcript_id "jg10055.t1"; gene_id "jg10055";
dsanSTOCAGO1482_1	AUGUSTUS	exon	4610793	4611125	.	-	.	transcript_id "jg10055.t1"; gene_id "jg10055";
dsanSTOCAGO1482_1	AUGUSTUS	start_codon	4611123	4611125	.	-	0	transcript_id "jg10055.t1"; gene_id "jg10055";
dsanSTOCAGO1482_1	AUGUSTUS	stop_codon	4638800	4638802	.	-	0	transcript_id "jg10056.t1"; gene_id "jg10056";
dsanSTOCAGO1482_1	AUGUSTUS	CDS	4638800	4638928	0.43	-	0	transcript_id "jg10056.t1"; gene_id "jg10056";
dsanSTOCAGO1482_1	AUGUSTUS	exon	4638800	4638928	.	-	.	transcript_id "jg10056.t1"; gene_id "jg10056";
dsanSTOCAGO1482_1	AUGUSTUS	intron	4638929	4642647	.	-	.	transcript_id "jg10056.t1"; gene_id "jg10056";
dsanSTOCAGO1482_1	AUGUSTUS	CDS	4642648	4642914	0.53	-	0	transcript_id "jg10056.t1"; gene_id "jg10056";
dsanSTOCAGO1482_1	AUGUSTUS	exon	4642648	4642914	.	-	.	transcript_id "jg10056.t1"; gene_id "jg10056";
dsanSTOCAGO1482_1	AUGUSTUS	start_codon	4642912	4642914	.	-	0	transcript_id "jg10056.t1"; gene_id "jg10056";
dsanSTOCAGO1482_1	AUGUSTUS	start_codon	4657727	4657729	.	+	0	transcript_id "jg10057.t1"; gene_id "jg10057";
dsanSTOCAGO1482_1	AUGUSTUS	CDS	4657727	4657861	0.32	+	0	transcript_id "jg10057.t1"; gene_id "jg10057";
dsanSTOCAGO1482_1	AUGUSTUS	exon	4657727	4657861	.	+	.	transcript_id "jg10057.t1"; gene_id "jg10057";
dsanSTOCAGO1482_1	AUGUSTUS	intron	4657862	4664629	.	+	.	transcript_id "jg10057.t1"; gene_id "jg10057";
dsanSTOCAGO1482_1	AUGUSTUS	CDS	4664630	4665031	0.26	+	0	transcript_id "jg10057.t1"; gene_id "jg10057";
dsanSTOCAGO1482_1	AUGUSTUS	exon	4664630	4665031	.	+	.	transcript_id "jg10057.t1"; gene_id "jg10057";
dsanSTOCAGO1482_1	AUGUSTUS	stop_codon	4665029	4665031	.	+	0	transcript_id "jg10057.t1"; gene_id "jg10057";
dsanSTOCAGO1482_1	AUGUSTUS	stop_codon	4665260	4665262	.	-	0	transcript_id "jg10058.t1"; gene_id "jg10058";
dsanSTOCAGO1482_1	AUGUSTUS	CDS	4665260	4665565	0.37	-	0	transcript_id "jg10058.t1"; gene_id "jg10058";
dsanSTOCAGO1482_1	AUGUSTUS	exon	4665260	4665565	.	-	.	transcript_id "jg10058.t1"; gene_id "jg10058";
dsanSTOCAGO1482_1	AUGUSTUS	start_codon	4665563	4665565	.	-	0	transcript_id "jg10058.t1"; gene_id "jg10058";
dsanSTOCAGO1482_1	ALN_BLOCK	exon	4672908	4673989	.	+	.	transcript_id "jg10059.t1"; gene_id "jg10059";
dsanSTOCAGO1482_1	AUGUSTUS	stop_codon	4697055	4697057	.	-	0	transcript_id "jg10060.t1"; gene_id "jg10060";
dsanSTOCAGO1482_1	AUGUSTUS	CDS	4697055	4697846	1	-	0	transcript_id "jg10060.t1"; gene_id "jg10060";
dsanSTOCAGO1482_1	AUGUSTUS	exon	4697055	4697846	.	-	.	transcript_id "jg10060.t1"; gene_id "jg10060";
dsanSTOCAGO1482_1	AUGUSTUS	start_codon	4697844	4697846	.	-	0	transcript_id "jg10060.t1"; gene_id "jg10060";
dsanSTOCAGO1482_1	AUGUSTUS	stop_codon	4698592	4698594	.	-	0	transcript_id "jg10061.t1"; gene_id "jg10061";
dsanSTOCAGO1482_1	AUGUSTUS	CDS	4698592	4699698	1	-	0	transcript_id "jg10061.t1"; gene_id "jg10061";
dsanSTOCAGO1482_1	AUGUSTUS	exon	4698592	4699698	.	-	.	transcript_id "jg10061.t1"; gene_id "jg10061";
dsanSTOCAGO1482_1	AUGUSTUS	intron	4699699	4699757	.	-	.	transcript_id "jg10061.t1"; gene_id "jg10061";
dsanSTOCAGO1482_1	AUGUSTUS	CDS	4699758	4699760	1	-	0	transcript_id "jg10061.t1"; gene_id "jg10061";
dsanSTOCAGO1482_1	AUGUSTUS	exon	4699758	4699760	.	-	.	transcript_id "jg10061.t1"; gene_id "jg10061";
dsanSTOCAGO1482_1	AUGUSTUS	start_codon	4699758	4699760	.	-	0	transcript_id "jg10061.t1"; gene_id "jg10061";
dsanSTOCAGO1482_1	ALN_BLOCK	exon	4701633	4702262	.	+	.	transcript_id "jg10062.t1"; gene_id "jg10062";
dsanSTOCAGO1482_1	ALN_BLOCK	exon	4702955	4704094	.	+	.	transcript_id "jg10063.t1"; gene_id "jg10063";
dsanSTOCAGO1482_1	ALN_BLOCK	exon	4704598	4706040	.	-	.	transcript_id "jg10064.t1"; gene_id "jg10064";
dsanSTOCAGO1482_1	ALN_BLOCK	exon	4716948	4717425	.	-	.	transcript_id "jg10065.t1"; gene_id "jg10065";
dsanSTOCAGO1482_1	ALN_BLOCK	exon	4722097	4737072	.	+	.	transcript_id "jg10066.t1"; gene_id "jg10066";
dsanSTOCAGO1482_1	ALN_BLOCK	exon	4749348	4750911	.	-	.	transcript_id "jg10067.t1"; gene_id "jg10067";
dsanSTOCAGO1482_1	ALN_BLOCK	exon	4752557	4757164	.	-	.	transcript_id "jg10068.t1"; gene_id "jg10068";
dsanSTOCAGO1482_1	AUGUSTUS	start_codon	4779853	4779855	.	+	0	transcript_id "jg10070.t1"; gene_id "jg10070";
dsanSTOCAGO1482_1	AUGUSTUS	CDS	4779853	4780392	1	+	0	transcript_id "jg10070.t1"; gene_id "jg10070";
dsanSTOCAGO1482_1	AUGUSTUS	exon	4779853	4780392	.	+	.	transcript_id "jg10070.t1"; gene_id "jg10070";
dsanSTOCAGO1482_1	AUGUSTUS	stop_codon	4780390	4780392	.	+	0	transcript_id "jg10070.t1"; gene_id "jg10070";
dsanSTOCAGO1482_1	ALN_BLOCK	exon	4812712	4814641	.	+	.	transcript_id "jg10071.t1"; gene_id "jg10071";
dsanSTOCAGO1482_1	ALN_BLOCK	exon	4815128	4817965	.	-	.	transcript_id "jg10072.t1"; gene_id "jg10072";
dsanSTOCAGO1482_1	ALN_BLOCK	exon	4831871	4834419	.	+	.	transcript_id "jg10073.t1"; gene_id "jg10073";
dsanSTOCAGO1482_1	ALN_BLOCK	exon	4834571	4836799	.	-	.	transcript_id "jg10074.t1"; gene_id "jg10074";
dsanSTOCAGO1482_1	ALN_BLOCK	exon	4844267	4846183	.	+	.	transcript_id "jg10075.t1"; gene_id "jg10075";
dsanSTOCAGO1482_1	ALN_BLOCK	exon	4848050	4849186	.	-	.	transcript_id "jg10076.t1"; gene_id "jg10076";
dsanSTOCAGO1482_1	ALN_BLOCK	exon	4849596	4853429	.	-	.	transcript_id "jg10077.t1"; gene_id "jg10077";
dsanSTOCAGO1482_1	ALN_BLOCK	exon	4854519	4856398	.	-	.	transcript_id "jg10078.t1"; gene_id "jg10078";
dsanSTOCAGO1482_1	ALN_BLOCK	exon	4858070	4860006	.	+	.	transcript_id "jg10079.t1"; gene_id "jg10079";
dsanSTOCAGO1482_1	ALN_BLOCK	exon	4861059	4864981	.	-	.	transcript_id "jg10080.t1"; gene_id "jg10080";
dsanSTOCAGO1482_1	ALN_BLOCK	exon	4866731	4868158	.	+	.	transcript_id "jg10081.t1"; gene_id "jg10081";
dsanSTOCAGO1482_1	ALN_BLOCK	exon	4868344	4869195	.	-	.	transcript_id "jg10082.t1"; gene_id "jg10082";
dsanSTOCAGO1482_1	ALN_BLOCK	exon	4869583	4871289	.	+	.	transcript_id "jg10083.t1"; gene_id "jg10083";
dsanSTOCAGO1482_1	ALN_BLOCK	exon	4884450	4894511	.	+	.	transcript_id "jg10084.t1"; gene_id "jg10084";
dsanSTOCAGO1482_1	ALN_BLOCK	exon	4898337	4901685	.	-	.	transcript_id "jg10085.t1"; gene_id "jg10085";
dsanSTOCAGO1482_1	ALN_BLOCK	exon	4902931	4904792	.	+	.	transcript_id "jg10086.t1"; gene_id "jg10086";
dsanSTOCAGO1482_1	ALN_BLOCK	exon	4909756	4910862	.	+	.	transcript_id "jg10087.t1"; gene_id "jg10087";
dsanSTOCAGO1482_1	ALN_BLOCK	exon	4914362	4922861	.	+	.	transcript_id "jg10088.t1"; gene_id "jg10088";
dsanSTOCAGO1482_1	ALN_BLOCK	exon	4926111	4927140	.	+	.	transcript_id "jg10089.t1"; gene_id "jg10089";
dsanSTOCAGO1482_1	AUGUSTUS	start_codon	5010963	5010965	.	+	0	transcript_id "jg10090.t1"; gene_id "jg10090";
dsanSTOCAGO1482_1	AUGUSTUS	CDS	5010963	5013668	0.85	+	0	transcript_id "jg10090.t1"; gene_id "jg10090";
dsanSTOCAGO1482_1	AUGUSTUS	exon	5010963	5013668	.	+	.	transcript_id "jg10090.t1"; gene_id "jg10090";
dsanSTOCAGO1482_1	AUGUSTUS	stop_codon	5013666	5013668	.	+	0	transcript_id "jg10090.t1"; gene_id "jg10090";
dsanSTOCAGO1482_1	AUGUSTUS	start_codon	5017319	5017321	.	+	0	transcript_id "jg10091.t1"; gene_id "jg10091";
dsanSTOCAGO1482_1	AUGUSTUS	CDS	5017319	5017828	0.74	+	0	transcript_id "jg10091.t1"; gene_id "jg10091";
dsanSTOCAGO1482_1	AUGUSTUS	exon	5017319	5017828	.	+	.	transcript_id "jg10091.t1"; gene_id "jg10091";
dsanSTOCAGO1482_1	AUGUSTUS	stop_codon	5017826	5017828	.	+	0	transcript_id "jg10091.t1"; gene_id "jg10091";
dsanSTOCAGO1482_1	AUGUSTUS	start_codon	5017870	5017872	.	+	0	transcript_id "jg10092.t1"; gene_id "jg10092";
dsanSTOCAGO1482_1	AUGUSTUS	CDS	5017870	5017881	0.67	+	0	transcript_id "jg10092.t1"; gene_id "jg10092";
dsanSTOCAGO1482_1	AUGUSTUS	exon	5017870	5017881	.	+	.	transcript_id "jg10092.t1"; gene_id "jg10092";
dsanSTOCAGO1482_1	AUGUSTUS	intron	5017882	5018065	.	+	.	transcript_id "jg10092.t1"; gene_id "jg10092";
dsanSTOCAGO1482_1	AUGUSTUS	CDS	5018066	5018110	0.99	+	0	transcript_id "jg10092.t1"; gene_id "jg10092";
dsanSTOCAGO1482_1	AUGUSTUS	exon	5018066	5018110	.	+	.	transcript_id "jg10092.t1"; gene_id "jg10092";
dsanSTOCAGO1482_1	AUGUSTUS	intron	5018111	5018162	.	+	.	transcript_id "jg10092.t1"; gene_id "jg10092";
dsanSTOCAGO1482_1	AUGUSTUS	CDS	5018163	5018325	1	+	0	transcript_id "jg10092.t1"; gene_id "jg10092";
dsanSTOCAGO1482_1	AUGUSTUS	exon	5018163	5018325	.	+	.	transcript_id "jg10092.t1"; gene_id "jg10092";
dsanSTOCAGO1482_1	AUGUSTUS	intron	5018326	5018386	.	+	.	transcript_id "jg10092.t1"; gene_id "jg10092";
dsanSTOCAGO1482_1	AUGUSTUS	CDS	5018387	5018508	1	+	2	transcript_id "jg10092.t1"; gene_id "jg10092";
dsanSTOCAGO1482_1	AUGUSTUS	exon	5018387	5018508	.	+	.	transcript_id "jg10092.t1"; gene_id "jg10092";
dsanSTOCAGO1482_1	AUGUSTUS	stop_codon	5018506	5018508	.	+	0	transcript_id "jg10092.t1"; gene_id "jg10092";
dsanSTOCAGO1482_1	AUGUSTUS	start_codon	5018993	5018995	.	+	0	transcript_id "jg10093.t1"; gene_id "jg10093";
dsanSTOCAGO1482_1	AUGUSTUS	CDS	5018993	5019706	0.98	+	0	transcript_id "jg10093.t1"; gene_id "jg10093";
dsanSTOCAGO1482_1	AUGUSTUS	exon	5018993	5019706	.	+	.	transcript_id "jg10093.t1"; gene_id "jg10093";
dsanSTOCAGO1482_1	AUGUSTUS	intron	5019707	5019759	.	+	.	transcript_id "jg10093.t1"; gene_id "jg10093";
dsanSTOCAGO1482_1	AUGUSTUS	CDS	5019760	5019922	1	+	0	transcript_id "jg10093.t1"; gene_id "jg10093";
dsanSTOCAGO1482_1	AUGUSTUS	exon	5019760	5019922	.	+	.	transcript_id "jg10093.t1"; gene_id "jg10093";
dsanSTOCAGO1482_1	AUGUSTUS	intron	5019923	5019979	.	+	.	transcript_id "jg10093.t1"; gene_id "jg10093";
dsanSTOCAGO1482_1	AUGUSTUS	CDS	5019980	5020119	1	+	2	transcript_id "jg10093.t1"; gene_id "jg10093";
dsanSTOCAGO1482_1	AUGUSTUS	exon	5019980	5020119	.	+	.	transcript_id "jg10093.t1"; gene_id "jg10093";
dsanSTOCAGO1482_1	AUGUSTUS	stop_codon	5020117	5020119	.	+	0	transcript_id "jg10093.t1"; gene_id "jg10093";
dsanSTOCAGO1482_1	ALN_BLOCK	exon	5020848	5021565	.	+	.	transcript_id "jg10094.t1"; gene_id "jg10094";
dsanSTOCAGO1482_1	AUGUSTUS	stop_codon	5021912	5021914	.	-	0	transcript_id "jg10095.t1"; gene_id "jg10095";
dsanSTOCAGO1482_1	AUGUSTUS	CDS	5021912	5022010	1	-	0	transcript_id "jg10095.t1"; gene_id "jg10095";
dsanSTOCAGO1482_1	AUGUSTUS	exon	5021912	5022010	.	-	.	transcript_id "jg10095.t1"; gene_id "jg10095";
dsanSTOCAGO1482_1	AUGUSTUS	intron	5022011	5022084	.	-	.	transcript_id "jg10095.t1"; gene_id "jg10095";
dsanSTOCAGO1482_1	AUGUSTUS	CDS	5022085	5022240	0.71	-	0	transcript_id "jg10095.t1"; gene_id "jg10095";
dsanSTOCAGO1482_1	AUGUSTUS	exon	5022085	5022240	.	-	.	transcript_id "jg10095.t1"; gene_id "jg10095";
dsanSTOCAGO1482_1	AUGUSTUS	start_codon	5022238	5022240	.	-	0	transcript_id "jg10095.t1"; gene_id "jg10095";
dsanSTOCAGO1482_1	AUGUSTUS	start_codon	5022566	5022568	.	+	0	transcript_id "jg10096.t1"; gene_id "jg10096";
dsanSTOCAGO1482_1	AUGUSTUS	CDS	5022566	5022850	1	+	0	transcript_id "jg10096.t1"; gene_id "jg10096";
dsanSTOCAGO1482_1	AUGUSTUS	exon	5022566	5022850	.	+	.	transcript_id "jg10096.t1"; gene_id "jg10096";
dsanSTOCAGO1482_1	AUGUSTUS	stop_codon	5022848	5022850	.	+	0	transcript_id "jg10096.t1"; gene_id "jg10096";
dsanSTOCAGO1482_1	AUGUSTUS	start_codon	5023148	5023150	.	+	0	transcript_id "jg10097.t1"; gene_id "jg10097";
dsanSTOCAGO1482_1	AUGUSTUS	CDS	5023148	5023258	1	+	0	transcript_id "jg10097.t1"; gene_id "jg10097";
dsanSTOCAGO1482_1	AUGUSTUS	exon	5023148	5023258	.	+	.	transcript_id "jg10097.t1"; gene_id "jg10097";
dsanSTOCAGO1482_1	AUGUSTUS	intron	5023259	5023335	.	+	.	transcript_id "jg10097.t1"; gene_id "jg10097";
dsanSTOCAGO1482_1	AUGUSTUS	CDS	5023336	5024006	1	+	0	transcript_id "jg10097.t1"; gene_id "jg10097";
dsanSTOCAGO1482_1	AUGUSTUS	exon	5023336	5024006	.	+	.	transcript_id "jg10097.t1"; gene_id "jg10097";
dsanSTOCAGO1482_1	AUGUSTUS	intron	5024007	5024127	.	+	.	transcript_id "jg10097.t1"; gene_id "jg10097";
dsanSTOCAGO1482_1	AUGUSTUS	CDS	5024128	5024419	1	+	1	transcript_id "jg10097.t1"; gene_id "jg10097";
dsanSTOCAGO1482_1	AUGUSTUS	exon	5024128	5024419	.	+	.	transcript_id "jg10097.t1"; gene_id "jg10097";
dsanSTOCAGO1482_1	AUGUSTUS	stop_codon	5024417	5024419	.	+	0	transcript_id "jg10097.t1"; gene_id "jg10097";
dsanSTOCAGO1482_1	ALN_BLOCK	exon	5028786	5034175	.	+	.	transcript_id "jg10098.t1"; gene_id "jg10098";
dsanSTOCAGO1482_1	AUGUSTUS	start_codon	5037730	5037732	.	+	0	transcript_id "jg10099.t1"; gene_id "jg10099";
dsanSTOCAGO1482_1	AUGUSTUS	CDS	5037730	5037837	0.86	+	0	transcript_id "jg10099.t1"; gene_id "jg10099";
dsanSTOCAGO1482_1	AUGUSTUS	exon	5037730	5037837	.	+	.	transcript_id "jg10099.t1"; gene_id "jg10099";
dsanSTOCAGO1482_1	AUGUSTUS	intron	5037838	5042019	.	+	.	transcript_id "jg10099.t1"; gene_id "jg10099";
dsanSTOCAGO1482_1	AUGUSTUS	CDS	5042020	5042277	1	+	0	transcript_id "jg10099.t1"; gene_id "jg10099";
dsanSTOCAGO1482_1	AUGUSTUS	exon	5042020	5042277	.	+	.	transcript_id "jg10099.t1"; gene_id "jg10099";
dsanSTOCAGO1482_1	AUGUSTUS	stop_codon	5042275	5042277	.	+	0	transcript_id "jg10099.t1"; gene_id "jg10099";
dsanSTOCAGO1482_1	ALN_BLOCK	exon	5047472	5049446	.	+	.	transcript_id "jg10100.t1"; gene_id "jg10100";
dsanSTOCAGO1482_1	ALN_BLOCK	exon	5074986	5077694	.	+	.	transcript_id "jg10101.t1"; gene_id "jg10101";
dsanSTOCAGO1482_1	AUGUSTUS	start_codon	5081367	5081369	.	+	0	transcript_id "jg10102.t1"; gene_id "jg10102";
dsanSTOCAGO1482_1	AUGUSTUS	CDS	5081367	5082161	0.92	+	0	transcript_id "jg10102.t1"; gene_id "jg10102";
dsanSTOCAGO1482_1	AUGUSTUS	exon	5081367	5082161	.	+	.	transcript_id "jg10102.t1"; gene_id "jg10102";
dsanSTOCAGO1482_1	AUGUSTUS	intron	5082162	5082214	.	+	.	transcript_id "jg10102.t1"; gene_id "jg10102";
dsanSTOCAGO1482_1	AUGUSTUS	CDS	5082215	5082377	1	+	0	transcript_id "jg10102.t1"; gene_id "jg10102";
dsanSTOCAGO1482_1	AUGUSTUS	exon	5082215	5082377	.	+	.	transcript_id "jg10102.t1"; gene_id "jg10102";
dsanSTOCAGO1482_1	AUGUSTUS	intron	5082378	5082438	.	+	.	transcript_id "jg10102.t1"; gene_id "jg10102";
dsanSTOCAGO1482_1	AUGUSTUS	CDS	5082439	5082560	1	+	2	transcript_id "jg10102.t1"; gene_id "jg10102";
dsanSTOCAGO1482_1	AUGUSTUS	exon	5082439	5082560	.	+	.	transcript_id "jg10102.t1"; gene_id "jg10102";
dsanSTOCAGO1482_1	AUGUSTUS	stop_codon	5082558	5082560	.	+	0	transcript_id "jg10102.t1"; gene_id "jg10102";
dsanSTOCAGO1482_1	AUGUSTUS	start_codon	5082845	5082847	.	+	0	transcript_id "jg10103.t1"; gene_id "jg10103";
dsanSTOCAGO1482_1	AUGUSTUS	CDS	5082845	5082857	1	+	0	transcript_id "jg10103.t1"; gene_id "jg10103";
dsanSTOCAGO1482_1	AUGUSTUS	exon	5082845	5082857	.	+	.	transcript_id "jg10103.t1"; gene_id "jg10103";
dsanSTOCAGO1482_1	AUGUSTUS	intron	5082858	5082916	.	+	.	transcript_id "jg10103.t1"; gene_id "jg10103";
dsanSTOCAGO1482_1	AUGUSTUS	CDS	5082917	5083755	1	+	2	transcript_id "jg10103.t1"; gene_id "jg10103";
dsanSTOCAGO1482_1	AUGUSTUS	exon	5082917	5083755	.	+	.	transcript_id "jg10103.t1"; gene_id "jg10103";
dsanSTOCAGO1482_1	AUGUSTUS	intron	5083756	5083808	.	+	.	transcript_id "jg10103.t1"; gene_id "jg10103";
dsanSTOCAGO1482_1	AUGUSTUS	CDS	5083809	5083971	1	+	0	transcript_id "jg10103.t1"; gene_id "jg10103";
dsanSTOCAGO1482_1	AUGUSTUS	exon	5083809	5083971	.	+	.	transcript_id "jg10103.t1"; gene_id "jg10103";
dsanSTOCAGO1482_1	AUGUSTUS	intron	5083972	5084028	.	+	.	transcript_id "jg10103.t1"; gene_id "jg10103";
dsanSTOCAGO1482_1	AUGUSTUS	CDS	5084029	5084168	1	+	2	transcript_id "jg10103.t1"; gene_id "jg10103";
dsanSTOCAGO1482_1	AUGUSTUS	exon	5084029	5084168	.	+	.	transcript_id "jg10103.t1"; gene_id "jg10103";
dsanSTOCAGO1482_1	AUGUSTUS	stop_codon	5084166	5084168	.	+	0	transcript_id "jg10103.t1"; gene_id "jg10103";
dsanSTOCAGO1482_1	AUGUSTUS	start_codon	5084901	5084903	.	+	0	transcript_id "jg10104.t1"; gene_id "jg10104";
dsanSTOCAGO1482_1	AUGUSTUS	CDS	5084901	5085025	1	+	0	transcript_id "jg10104.t1"; gene_id "jg10104";
dsanSTOCAGO1482_1	AUGUSTUS	exon	5084901	5085025	.	+	.	transcript_id "jg10104.t1"; gene_id "jg10104";
dsanSTOCAGO1482_1	AUGUSTUS	intron	5085026	5085229	.	+	.	transcript_id "jg10104.t1"; gene_id "jg10104";
dsanSTOCAGO1482_1	AUGUSTUS	CDS	5085230	5085392	1	+	1	transcript_id "jg10104.t1"; gene_id "jg10104";
dsanSTOCAGO1482_1	AUGUSTUS	exon	5085230	5085392	.	+	.	transcript_id "jg10104.t1"; gene_id "jg10104";
dsanSTOCAGO1482_1	AUGUSTUS	intron	5085393	5085451	.	+	.	transcript_id "jg10104.t1"; gene_id "jg10104";
dsanSTOCAGO1482_1	AUGUSTUS	CDS	5085452	5085614	1	+	0	transcript_id "jg10104.t1"; gene_id "jg10104";
dsanSTOCAGO1482_1	AUGUSTUS	exon	5085452	5085614	.	+	.	transcript_id "jg10104.t1"; gene_id "jg10104";
dsanSTOCAGO1482_1	AUGUSTUS	intron	5085615	5087180	.	+	.	transcript_id "jg10104.t1"; gene_id "jg10104";
dsanSTOCAGO1482_1	AUGUSTUS	CDS	5087181	5087314	1	+	2	transcript_id "jg10104.t1"; gene_id "jg10104";
dsanSTOCAGO1482_1	AUGUSTUS	exon	5087181	5087314	.	+	.	transcript_id "jg10104.t1"; gene_id "jg10104";
dsanSTOCAGO1482_1	AUGUSTUS	intron	5087315	5087391	.	+	.	transcript_id "jg10104.t1"; gene_id "jg10104";
dsanSTOCAGO1482_1	AUGUSTUS	CDS	5087392	5088062	1	+	0	transcript_id "jg10104.t1"; gene_id "jg10104";
dsanSTOCAGO1482_1	AUGUSTUS	exon	5087392	5088062	.	+	.	transcript_id "jg10104.t1"; gene_id "jg10104";
dsanSTOCAGO1482_1	AUGUSTUS	intron	5088063	5088166	.	+	.	transcript_id "jg10104.t1"; gene_id "jg10104";
dsanSTOCAGO1482_1	AUGUSTUS	CDS	5088167	5088458	1	+	1	transcript_id "jg10104.t1"; gene_id "jg10104";
dsanSTOCAGO1482_1	AUGUSTUS	exon	5088167	5088458	.	+	.	transcript_id "jg10104.t1"; gene_id "jg10104";
dsanSTOCAGO1482_1	AUGUSTUS	stop_codon	5088456	5088458	.	+	0	transcript_id "jg10104.t1"; gene_id "jg10104";
dsanSTOCAGO1482_1	AUGUSTUS	start_codon	5094512	5094514	.	+	0	transcript_id "jg10105.t1"; gene_id "jg10105";
dsanSTOCAGO1482_1	AUGUSTUS	CDS	5094512	5095457	1	+	0	transcript_id "jg10105.t1"; gene_id "jg10105";
dsanSTOCAGO1482_1	AUGUSTUS	exon	5094512	5095457	.	+	.	transcript_id "jg10105.t1"; gene_id "jg10105";
dsanSTOCAGO1482_1	AUGUSTUS	intron	5095458	5097558	.	+	.	transcript_id "jg10105.t1"; gene_id "jg10105";
dsanSTOCAGO1482_1	AUGUSTUS	CDS	5097559	5097692	1	+	2	transcript_id "jg10105.t1"; gene_id "jg10105";
dsanSTOCAGO1482_1	AUGUSTUS	exon	5097559	5097692	.	+	.	transcript_id "jg10105.t1"; gene_id "jg10105";
dsanSTOCAGO1482_1	AUGUSTUS	intron	5097693	5098390	.	+	.	transcript_id "jg10105.t1"; gene_id "jg10105";
dsanSTOCAGO1482_1	AUGUSTUS	CDS	5098391	5098515	1	+	0	transcript_id "jg10105.t1"; gene_id "jg10105";
dsanSTOCAGO1482_1	AUGUSTUS	exon	5098391	5098515	.	+	.	transcript_id "jg10105.t1"; gene_id "jg10105";
dsanSTOCAGO1482_1	AUGUSTUS	intron	5098516	5099233	.	+	.	transcript_id "jg10105.t1"; gene_id "jg10105";
dsanSTOCAGO1482_1	AUGUSTUS	CDS	5099234	5099713	1	+	1	transcript_id "jg10105.t1"; gene_id "jg10105";
dsanSTOCAGO1482_1	AUGUSTUS	exon	5099234	5099713	.	+	.	transcript_id "jg10105.t1"; gene_id "jg10105";
dsanSTOCAGO1482_1	AUGUSTUS	intron	5099714	5099777	.	+	.	transcript_id "jg10105.t1"; gene_id "jg10105";
dsanSTOCAGO1482_1	AUGUSTUS	CDS	5099778	5099934	1	+	1	transcript_id "jg10105.t1"; gene_id "jg10105";
dsanSTOCAGO1482_1	AUGUSTUS	exon	5099778	5099934	.	+	.	transcript_id "jg10105.t1"; gene_id "jg10105";
dsanSTOCAGO1482_1	AUGUSTUS	stop_codon	5099932	5099934	.	+	0	transcript_id "jg10105.t1"; gene_id "jg10105";
dsanSTOCAGO1482_1	ALN_BLOCK	exon	5103580	5108102	.	+	.	transcript_id "jg10106.t1"; gene_id "jg10106";
dsanSTOCAGO1482_1	AUGUSTUS	start_codon	5113266	5113268	.	+	0	transcript_id "jg10107.t1"; gene_id "jg10107";
dsanSTOCAGO1482_1	AUGUSTUS	CDS	5113266	5113283	1	+	0	transcript_id "jg10107.t1"; gene_id "jg10107";
dsanSTOCAGO1482_1	AUGUSTUS	exon	5113266	5113283	.	+	.	transcript_id "jg10107.t1"; gene_id "jg10107";
dsanSTOCAGO1482_1	AUGUSTUS	intron	5113284	5113369	.	+	.	transcript_id "jg10107.t1"; gene_id "jg10107";
dsanSTOCAGO1482_1	AUGUSTUS	CDS	5113370	5113590	1	+	0	transcript_id "jg10107.t1"; gene_id "jg10107";
dsanSTOCAGO1482_1	AUGUSTUS	exon	5113370	5113590	.	+	.	transcript_id "jg10107.t1"; gene_id "jg10107";
dsanSTOCAGO1482_1	AUGUSTUS	intron	5113591	5115036	.	+	.	transcript_id "jg10107.t1"; gene_id "jg10107";
dsanSTOCAGO1482_1	AUGUSTUS	CDS	5115037	5115391	1	+	1	transcript_id "jg10107.t1"; gene_id "jg10107";
dsanSTOCAGO1482_1	AUGUSTUS	exon	5115037	5115391	.	+	.	transcript_id "jg10107.t1"; gene_id "jg10107";
dsanSTOCAGO1482_1	AUGUSTUS	stop_codon	5115389	5115391	.	+	0	transcript_id "jg10107.t1"; gene_id "jg10107";
dsanSTOCAGO1482_1	ALN_BLOCK	exon	5120737	5127409	.	+	.	transcript_id "jg10108.t1"; gene_id "jg10108";
dsanSTOCAGO1482_1	ALN_BLOCK	exon	5133104	5133721	.	-	.	transcript_id "jg10109.t1"; gene_id "jg10109";
dsanSTOCAGO1482_1	AUGUSTUS	start_codon	5134010	5134012	.	+	0	transcript_id "jg10110.t1"; gene_id "jg10110";
dsanSTOCAGO1482_1	AUGUSTUS	CDS	5134010	5134378	1	+	0	transcript_id "jg10110.t1"; gene_id "jg10110";
dsanSTOCAGO1482_1	AUGUSTUS	exon	5134010	5134378	.	+	.	transcript_id "jg10110.t1"; gene_id "jg10110";
dsanSTOCAGO1482_1	AUGUSTUS	stop_codon	5134376	5134378	.	+	0	transcript_id "jg10110.t1"; gene_id "jg10110";
dsanSTOCAGO1482_1	ALN_BLOCK	exon	5142983	5145243	.	-	.	transcript_id "jg10111.t1"; gene_id "jg10111";
dsanSTOCAGO1482_1	ALN_BLOCK	exon	5145407	5146890	.	-	.	transcript_id "jg10111.t1"; gene_id "jg10111";
dsanSTOCAGO1482_1	ALN_BLOCK	exon	5147969	5149593	.	+	.	transcript_id "jg10112.t1"; gene_id "jg10112";
dsanSTOCAGO1482_1	ALN_BLOCK	exon	5150490	5152628	.	-	.	transcript_id "jg10113.t1"; gene_id "jg10113";
dsanSTOCAGO1482_1	ALN_BLOCK	exon	5154973	5160418	.	-	.	transcript_id "jg10114.t1"; gene_id "jg10114";
dsanSTOCAGO1482_1	ALN_BLOCK	exon	5168740	5171323	.	+	.	transcript_id "jg10115.t1"; gene_id "jg10115";
dsanSTOCAGO1482_1	ALN_BLOCK	exon	5171734	5173248	.	+	.	transcript_id "jg10115.t1"; gene_id "jg10115";
dsanSTOCAGO1482_1	ALN_BLOCK	exon	5174282	5175314	.	-	.	transcript_id "jg10116.t1"; gene_id "jg10116";
dsanSTOCAGO1482_1	ALN_BLOCK	exon	5176416	5178866	.	+	.	transcript_id "jg10117.t1"; gene_id "jg10117";
dsanSTOCAGO1482_1	ALN_BLOCK	exon	5179978	5184106	.	+	.	transcript_id "jg10118.t1"; gene_id "jg10118";
dsanSTOCAGO1482_1	ALN_BLOCK	exon	5185990	5189764	.	+	.	transcript_id "jg10119.t1"; gene_id "jg10119";
dsanSTOCAGO1482_1	ALN_BLOCK	exon	5190156	5193107	.	-	.	transcript_id "jg10120.t1"; gene_id "jg10120";
dsanSTOCAGO1482_1	ALN_BLOCK	exon	5193536	5194460	.	-	.	transcript_id "jg10121.t1"; gene_id "jg10121";
dsanSTOCAGO1482_1	ALN_BLOCK	exon	5194841	5195956	.	-	.	transcript_id "jg10122.t1"; gene_id "jg10122";
dsanSTOCAGO1482_1	ALN_BLOCK	exon	5197677	5199761	.	+	.	transcript_id "jg10123.t1"; gene_id "jg10123";
dsanSTOCAGO1482_1	ALN_BLOCK	exon	5201339	5204528	.	-	.	transcript_id "jg10124.t1"; gene_id "jg10124";
dsanSTOCAGO1482_1	ALN_BLOCK	exon	5210559	5216705	.	-	.	transcript_id "jg10125.t1"; gene_id "jg10125";
dsanSTOCAGO1482_1	AUGUSTUS	stop_codon	5219114	5219116	.	-	0	transcript_id "jg10126.t1"; gene_id "jg10126";
dsanSTOCAGO1482_1	AUGUSTUS	CDS	5219114	5219654	1	-	1	transcript_id "jg10126.t1"; gene_id "jg10126";
dsanSTOCAGO1482_1	AUGUSTUS	exon	5219114	5219654	.	-	.	transcript_id "jg10126.t1"; gene_id "jg10126";
dsanSTOCAGO1482_1	AUGUSTUS	intron	5219655	5219716	.	-	.	transcript_id "jg10126.t1"; gene_id "jg10126";
dsanSTOCAGO1482_1	AUGUSTUS	CDS	5219717	5219736	1	-	0	transcript_id "jg10126.t1"; gene_id "jg10126";
dsanSTOCAGO1482_1	AUGUSTUS	exon	5219717	5219736	.	-	.	transcript_id "jg10126.t1"; gene_id "jg10126";
dsanSTOCAGO1482_1	AUGUSTUS	start_codon	5219734	5219736	.	-	0	transcript_id "jg10126.t1"; gene_id "jg10126";
dsanSTOCAGO1482_1	AUGUSTUS	stop_codon	5224715	5224717	.	-	0	transcript_id "jg10127.t1"; gene_id "jg10127";
dsanSTOCAGO1482_1	AUGUSTUS	CDS	5224715	5224864	1	-	0	transcript_id "jg10127.t1"; gene_id "jg10127";
dsanSTOCAGO1482_1	AUGUSTUS	exon	5224715	5224864	.	-	.	transcript_id "jg10127.t1"; gene_id "jg10127";
dsanSTOCAGO1482_1	AUGUSTUS	intron	5224865	5224918	.	-	.	transcript_id "jg10127.t1"; gene_id "jg10127";
dsanSTOCAGO1482_1	AUGUSTUS	CDS	5224919	5225315	1	-	1	transcript_id "jg10127.t1"; gene_id "jg10127";
dsanSTOCAGO1482_1	AUGUSTUS	exon	5224919	5225315	.	-	.	transcript_id "jg10127.t1"; gene_id "jg10127";
dsanSTOCAGO1482_1	AUGUSTUS	intron	5225316	5225375	.	-	.	transcript_id "jg10127.t1"; gene_id "jg10127";
dsanSTOCAGO1482_1	AUGUSTUS	CDS	5225376	5225522	1	-	1	transcript_id "jg10127.t1"; gene_id "jg10127";
dsanSTOCAGO1482_1	AUGUSTUS	exon	5225376	5225522	.	-	.	transcript_id "jg10127.t1"; gene_id "jg10127";
dsanSTOCAGO1482_1	AUGUSTUS	intron	5225523	5226221	.	-	.	transcript_id "jg10127.t1"; gene_id "jg10127";
dsanSTOCAGO1482_1	AUGUSTUS	CDS	5226222	5226412	1	-	0	transcript_id "jg10127.t1"; gene_id "jg10127";
dsanSTOCAGO1482_1	AUGUSTUS	exon	5226222	5226412	.	-	.	transcript_id "jg10127.t1"; gene_id "jg10127";
dsanSTOCAGO1482_1	AUGUSTUS	intron	5226413	5226470	.	-	.	transcript_id "jg10127.t1"; gene_id "jg10127";
dsanSTOCAGO1482_1	AUGUSTUS	CDS	5226471	5226605	1	-	0	transcript_id "jg10127.t1"; gene_id "jg10127";
dsanSTOCAGO1482_1	AUGUSTUS	exon	5226471	5226605	.	-	.	transcript_id "jg10127.t1"; gene_id "jg10127";
dsanSTOCAGO1482_1	AUGUSTUS	intron	5226606	5227911	.	-	.	transcript_id "jg10127.t1"; gene_id "jg10127";
dsanSTOCAGO1482_1	AUGUSTUS	CDS	5227912	5228062	0.99	-	1	transcript_id "jg10127.t1"; gene_id "jg10127";
dsanSTOCAGO1482_1	AUGUSTUS	exon	5227912	5228062	.	-	.	transcript_id "jg10127.t1"; gene_id "jg10127";
dsanSTOCAGO1482_1	AUGUSTUS	intron	5228063	5230743	.	-	.	transcript_id "jg10127.t1"; gene_id "jg10127";
dsanSTOCAGO1482_1	AUGUSTUS	CDS	5230744	5230862	0.72	-	0	transcript_id "jg10127.t1"; gene_id "jg10127";
dsanSTOCAGO1482_1	AUGUSTUS	exon	5230744	5230862	.	-	.	transcript_id "jg10127.t1"; gene_id "jg10127";
dsanSTOCAGO1482_1	AUGUSTUS	start_codon	5230860	5230862	.	-	0	transcript_id "jg10127.t1"; gene_id "jg10127";
dsanSTOCAGO1482_1	ALN_BLOCK	exon	5233278	5233901	.	-	.	transcript_id "jg10128.t1"; gene_id "jg10128";
dsanSTOCAGO1482_1	ALN_BLOCK	exon	5237191	5237934	.	+	.	transcript_id "jg10129.t1"; gene_id "jg10129";
dsanSTOCAGO1482_1	ALN_BLOCK	exon	5242721	5243100	.	-	.	transcript_id "jg10130.t1"; gene_id "jg10130";
dsanSTOCAGO1482_1	ALN_BLOCK	exon	5245972	5246521	.	+	.	transcript_id "jg10131.t1"; gene_id "jg10131";
dsanSTOCAGO1482_1	ALN_BLOCK	exon	5249404	5250013	.	+	.	transcript_id "jg10132.t1"; gene_id "jg10132";
dsanSTOCAGO1482_1	ALN_BLOCK	exon	5254309	5257421	.	+	.	transcript_id "jg10133.t1"; gene_id "jg10133";
dsanSTOCAGO1482_1	AUGUSTUS	start_codon	5258685	5258687	.	+	0	transcript_id "jg10134.t1"; gene_id "jg10134";
dsanSTOCAGO1482_1	AUGUSTUS	CDS	5258685	5258847	1	+	0	transcript_id "jg10134.t1"; gene_id "jg10134";
dsanSTOCAGO1482_1	AUGUSTUS	exon	5258685	5258847	.	+	.	transcript_id "jg10134.t1"; gene_id "jg10134";
dsanSTOCAGO1482_1	AUGUSTUS	intron	5258848	5259051	.	+	.	transcript_id "jg10134.t1"; gene_id "jg10134";
dsanSTOCAGO1482_1	AUGUSTUS	CDS	5259052	5259183	1	+	2	transcript_id "jg10134.t1"; gene_id "jg10134";
dsanSTOCAGO1482_1	AUGUSTUS	exon	5259052	5259183	.	+	.	transcript_id "jg10134.t1"; gene_id "jg10134";
dsanSTOCAGO1482_1	AUGUSTUS	intron	5259184	5259237	.	+	.	transcript_id "jg10134.t1"; gene_id "jg10134";
dsanSTOCAGO1482_1	AUGUSTUS	CDS	5259238	5259392	1	+	2	transcript_id "jg10134.t1"; gene_id "jg10134";
dsanSTOCAGO1482_1	AUGUSTUS	exon	5259238	5259392	.	+	.	transcript_id "jg10134.t1"; gene_id "jg10134";
dsanSTOCAGO1482_1	AUGUSTUS	intron	5259393	5259452	.	+	.	transcript_id "jg10134.t1"; gene_id "jg10134";
dsanSTOCAGO1482_1	AUGUSTUS	CDS	5259453	5259544	1	+	0	transcript_id "jg10134.t1"; gene_id "jg10134";
dsanSTOCAGO1482_1	AUGUSTUS	exon	5259453	5259544	.	+	.	transcript_id "jg10134.t1"; gene_id "jg10134";
dsanSTOCAGO1482_1	AUGUSTUS	intron	5259545	5259607	.	+	.	transcript_id "jg10134.t1"; gene_id "jg10134";
dsanSTOCAGO1482_1	AUGUSTUS	CDS	5259608	5259740	0.79	+	1	transcript_id "jg10134.t1"; gene_id "jg10134";
dsanSTOCAGO1482_1	AUGUSTUS	exon	5259608	5259740	.	+	.	transcript_id "jg10134.t1"; gene_id "jg10134";
dsanSTOCAGO1482_1	AUGUSTUS	stop_codon	5259738	5259740	.	+	0	transcript_id "jg10134.t1"; gene_id "jg10134";
dsanSTOCAGO1482_1	AUGUSTUS	start_codon	5259800	5259802	.	+	0	transcript_id "jg10135.t1"; gene_id "jg10135";
dsanSTOCAGO1482_1	AUGUSTUS	CDS	5259800	5260106	0.77	+	0	transcript_id "jg10135.t1"; gene_id "jg10135";
dsanSTOCAGO1482_1	AUGUSTUS	exon	5259800	5260106	.	+	.	transcript_id "jg10135.t1"; gene_id "jg10135";
dsanSTOCAGO1482_1	AUGUSTUS	intron	5260107	5260163	.	+	.	transcript_id "jg10135.t1"; gene_id "jg10135";
dsanSTOCAGO1482_1	AUGUSTUS	CDS	5260164	5260312	0.7	+	2	transcript_id "jg10135.t1"; gene_id "jg10135";
dsanSTOCAGO1482_1	AUGUSTUS	exon	5260164	5260312	.	+	.	transcript_id "jg10135.t1"; gene_id "jg10135";
dsanSTOCAGO1482_1	AUGUSTUS	intron	5260313	5260425	.	+	.	transcript_id "jg10135.t1"; gene_id "jg10135";
dsanSTOCAGO1482_1	AUGUSTUS	CDS	5260426	5260554	1	+	0	transcript_id "jg10135.t1"; gene_id "jg10135";
dsanSTOCAGO1482_1	AUGUSTUS	exon	5260426	5260554	.	+	.	transcript_id "jg10135.t1"; gene_id "jg10135";
dsanSTOCAGO1482_1	AUGUSTUS	intron	5260555	5260634	.	+	.	transcript_id "jg10135.t1"; gene_id "jg10135";
dsanSTOCAGO1482_1	AUGUSTUS	CDS	5260635	5260841	1	+	0	transcript_id "jg10135.t1"; gene_id "jg10135";
dsanSTOCAGO1482_1	AUGUSTUS	exon	5260635	5260841	.	+	.	transcript_id "jg10135.t1"; gene_id "jg10135";
dsanSTOCAGO1482_1	AUGUSTUS	intron	5260842	5260902	.	+	.	transcript_id "jg10135.t1"; gene_id "jg10135";
dsanSTOCAGO1482_1	AUGUSTUS	CDS	5260903	5261184	1	+	0	transcript_id "jg10135.t1"; gene_id "jg10135";
dsanSTOCAGO1482_1	AUGUSTUS	exon	5260903	5261184	.	+	.	transcript_id "jg10135.t1"; gene_id "jg10135";
dsanSTOCAGO1482_1	AUGUSTUS	stop_codon	5261182	5261184	.	+	0	transcript_id "jg10135.t1"; gene_id "jg10135";
dsanSTOCAGO1482_1	AUGUSTUS	start_codon	5262196	5262198	.	+	0	transcript_id "jg10136.t1"; gene_id "jg10136";
dsanSTOCAGO1482_1	AUGUSTUS	CDS	5262196	5262358	1	+	0	transcript_id "jg10136.t1"; gene_id "jg10136";
dsanSTOCAGO1482_1	AUGUSTUS	exon	5262196	5262358	.	+	.	transcript_id "jg10136.t1"; gene_id "jg10136";
dsanSTOCAGO1482_1	AUGUSTUS	intron	5262359	5262585	.	+	.	transcript_id "jg10136.t1"; gene_id "jg10136";
dsanSTOCAGO1482_1	AUGUSTUS	CDS	5262586	5262717	1	+	2	transcript_id "jg10136.t1"; gene_id "jg10136";
dsanSTOCAGO1482_1	AUGUSTUS	exon	5262586	5262717	.	+	.	transcript_id "jg10136.t1"; gene_id "jg10136";
dsanSTOCAGO1482_1	AUGUSTUS	intron	5262718	5262788	.	+	.	transcript_id "jg10136.t1"; gene_id "jg10136";
dsanSTOCAGO1482_1	AUGUSTUS	CDS	5262789	5262952	1	+	2	transcript_id "jg10136.t1"; gene_id "jg10136";
dsanSTOCAGO1482_1	AUGUSTUS	exon	5262789	5262952	.	+	.	transcript_id "jg10136.t1"; gene_id "jg10136";
dsanSTOCAGO1482_1	AUGUSTUS	intron	5262953	5263007	.	+	.	transcript_id "jg10136.t1"; gene_id "jg10136";
dsanSTOCAGO1482_1	AUGUSTUS	CDS	5263008	5263108	1	+	0	transcript_id "jg10136.t1"; gene_id "jg10136";
dsanSTOCAGO1482_1	AUGUSTUS	exon	5263008	5263108	.	+	.	transcript_id "jg10136.t1"; gene_id "jg10136";
dsanSTOCAGO1482_1	AUGUSTUS	intron	5263109	5263254	.	+	.	transcript_id "jg10136.t1"; gene_id "jg10136";
dsanSTOCAGO1482_1	AUGUSTUS	CDS	5263255	5263724	1	+	1	transcript_id "jg10136.t1"; gene_id "jg10136";
dsanSTOCAGO1482_1	AUGUSTUS	exon	5263255	5263724	.	+	.	transcript_id "jg10136.t1"; gene_id "jg10136";
dsanSTOCAGO1482_1	AUGUSTUS	intron	5263725	5263778	.	+	.	transcript_id "jg10136.t1"; gene_id "jg10136";
dsanSTOCAGO1482_1	AUGUSTUS	CDS	5263779	5263927	1	+	2	transcript_id "jg10136.t1"; gene_id "jg10136";
dsanSTOCAGO1482_1	AUGUSTUS	exon	5263779	5263927	.	+	.	transcript_id "jg10136.t1"; gene_id "jg10136";
dsanSTOCAGO1482_1	AUGUSTUS	intron	5263928	5264081	.	+	.	transcript_id "jg10136.t1"; gene_id "jg10136";
dsanSTOCAGO1482_1	AUGUSTUS	CDS	5264082	5264210	1	+	0	transcript_id "jg10136.t1"; gene_id "jg10136";
dsanSTOCAGO1482_1	AUGUSTUS	exon	5264082	5264210	.	+	.	transcript_id "jg10136.t1"; gene_id "jg10136";
dsanSTOCAGO1482_1	AUGUSTUS	intron	5264211	5264269	.	+	.	transcript_id "jg10136.t1"; gene_id "jg10136";
dsanSTOCAGO1482_1	AUGUSTUS	CDS	5264270	5264476	1	+	0	transcript_id "jg10136.t1"; gene_id "jg10136";
dsanSTOCAGO1482_1	AUGUSTUS	exon	5264270	5264476	.	+	.	transcript_id "jg10136.t1"; gene_id "jg10136";
dsanSTOCAGO1482_1	AUGUSTUS	intron	5264477	5264533	.	+	.	transcript_id "jg10136.t1"; gene_id "jg10136";
dsanSTOCAGO1482_1	AUGUSTUS	CDS	5264534	5264806	1	+	0	transcript_id "jg10136.t1"; gene_id "jg10136";
dsanSTOCAGO1482_1	AUGUSTUS	exon	5264534	5264806	.	+	.	transcript_id "jg10136.t1"; gene_id "jg10136";
dsanSTOCAGO1482_1	AUGUSTUS	stop_codon	5264804	5264806	.	+	0	transcript_id "jg10136.t1"; gene_id "jg10136";
dsanSTOCAGO1482_1	ALN_BLOCK	exon	5265203	5268088	.	-	.	transcript_id "jg10137.t1"; gene_id "jg10137";
dsanSTOCAGO1482_1	ALN_BLOCK	exon	5268582	5276031	.	-	.	transcript_id "jg10138.t1"; gene_id "jg10138";
dsanSTOCAGO1482_1	ALN_BLOCK	exon	5277941	5279017	.	+	.	transcript_id "jg10139.t1"; gene_id "jg10139";
dsanSTOCAGO1482_1	ALN_BLOCK	exon	5279333	5281024	.	+	.	transcript_id "jg10139.t1"; gene_id "jg10139";
dsanSTOCAGO1482_1	ALN_BLOCK	exon	5281417	5281473	.	+	.	transcript_id "jg10139.t1"; gene_id "jg10139";
dsanSTOCAGO1482_1	ALN_BLOCK	exon	5281725	5282579	.	+	.	transcript_id "jg10139.t1"; gene_id "jg10139";
dsanSTOCAGO1482_1	ALN_BLOCK	exon	5283029	5283402	.	+	.	transcript_id "jg10139.t1"; gene_id "jg10139";
dsanSTOCAGO1482_1	ALN_BLOCK	exon	5283655	5287351	.	+	.	transcript_id "jg10139.t1"; gene_id "jg10139";
dsanSTOCAGO1482_1	ALN_BLOCK	exon	5288625	5290126	.	+	.	transcript_id "jg10140.t1"; gene_id "jg10140";
dsanSTOCAGO1482_1	AUGUSTUS	start_codon	5290247	5290249	.	+	0	transcript_id "jg10141.t1"; gene_id "jg10141";
dsanSTOCAGO1482_1	AUGUSTUS	CDS	5290247	5290411	1	+	0	transcript_id "jg10141.t1"; gene_id "jg10141";
dsanSTOCAGO1482_1	AUGUSTUS	exon	5290247	5290411	.	+	.	transcript_id "jg10141.t1"; gene_id "jg10141";
dsanSTOCAGO1482_1	AUGUSTUS	intron	5290412	5290470	.	+	.	transcript_id "jg10141.t1"; gene_id "jg10141";
dsanSTOCAGO1482_1	AUGUSTUS	CDS	5290471	5290607	1	+	0	transcript_id "jg10141.t1"; gene_id "jg10141";
dsanSTOCAGO1482_1	AUGUSTUS	exon	5290471	5290607	.	+	.	transcript_id "jg10141.t1"; gene_id "jg10141";
dsanSTOCAGO1482_1	AUGUSTUS	intron	5290608	5290733	.	+	.	transcript_id "jg10141.t1"; gene_id "jg10141";
dsanSTOCAGO1482_1	AUGUSTUS	CDS	5290734	5291118	1	+	1	transcript_id "jg10141.t1"; gene_id "jg10141";
dsanSTOCAGO1482_1	AUGUSTUS	exon	5290734	5291118	.	+	.	transcript_id "jg10141.t1"; gene_id "jg10141";
dsanSTOCAGO1482_1	AUGUSTUS	intron	5291119	5291173	.	+	.	transcript_id "jg10141.t1"; gene_id "jg10141";
dsanSTOCAGO1482_1	AUGUSTUS	CDS	5291174	5291561	1	+	0	transcript_id "jg10141.t1"; gene_id "jg10141";
dsanSTOCAGO1482_1	AUGUSTUS	exon	5291174	5291561	.	+	.	transcript_id "jg10141.t1"; gene_id "jg10141";
dsanSTOCAGO1482_1	AUGUSTUS	intron	5291562	5291636	.	+	.	transcript_id "jg10141.t1"; gene_id "jg10141";
dsanSTOCAGO1482_1	AUGUSTUS	CDS	5291637	5291830	1	+	2	transcript_id "jg10141.t1"; gene_id "jg10141";
dsanSTOCAGO1482_1	AUGUSTUS	exon	5291637	5291830	.	+	.	transcript_id "jg10141.t1"; gene_id "jg10141";
dsanSTOCAGO1482_1	AUGUSTUS	stop_codon	5291828	5291830	.	+	0	transcript_id "jg10141.t1"; gene_id "jg10141";
dsanSTOCAGO1482_1	ALN_BLOCK	exon	5291862	5295253	.	-	.	transcript_id "jg10142.t1"; gene_id "jg10142";
dsanSTOCAGO1482_1	ALN_BLOCK	exon	5296005	5296015	.	-	.	transcript_id "jg10142.t1"; gene_id "jg10142";
dsanSTOCAGO1482_1	ALN_BLOCK	exon	5299228	5299262	.	-	.	transcript_id "jg10142.t1"; gene_id "jg10142";
dsanSTOCAGO1482_1	ALN_BLOCK	exon	5299823	5299832	.	-	.	transcript_id "jg10142.t1"; gene_id "jg10142";
dsanSTOCAGO1482_1	ALN_BLOCK	exon	5301475	5301485	.	-	.	transcript_id "jg10142.t1"; gene_id "jg10142";
dsanSTOCAGO1482_1	ALN_BLOCK	exon	5323723	5339324	.	+	.	transcript_id "jg10143.t1"; gene_id "jg10143";
dsanSTOCAGO1482_1	ALN_BLOCK	exon	5368264	5371218	.	-	.	transcript_id "jg10144.t1"; gene_id "jg10144";
dsanSTOCAGO1482_1	ALN_BLOCK	exon	5377365	5378896	.	-	.	transcript_id "jg10145.t1"; gene_id "jg10145";
dsanSTOCAGO1482_1	AUGUSTUS	stop_codon	5402168	5402170	.	-	0	transcript_id "jg10146.t1"; gene_id "jg10146";
dsanSTOCAGO1482_1	AUGUSTUS	CDS	5402168	5402310	1	-	2	transcript_id "jg10146.t1"; gene_id "jg10146";
dsanSTOCAGO1482_1	AUGUSTUS	exon	5402168	5402310	.	-	.	transcript_id "jg10146.t1"; gene_id "jg10146";
dsanSTOCAGO1482_1	AUGUSTUS	intron	5402311	5402365	.	-	.	transcript_id "jg10146.t1"; gene_id "jg10146";
dsanSTOCAGO1482_1	AUGUSTUS	CDS	5402366	5402504	1	-	0	transcript_id "jg10146.t1"; gene_id "jg10146";
dsanSTOCAGO1482_1	AUGUSTUS	exon	5402366	5402504	.	-	.	transcript_id "jg10146.t1"; gene_id "jg10146";
dsanSTOCAGO1482_1	AUGUSTUS	intron	5402505	5402556	.	-	.	transcript_id "jg10146.t1"; gene_id "jg10146";
dsanSTOCAGO1482_1	AUGUSTUS	CDS	5402557	5403072	0.83	-	0	transcript_id "jg10146.t1"; gene_id "jg10146";
dsanSTOCAGO1482_1	AUGUSTUS	exon	5402557	5403072	.	-	.	transcript_id "jg10146.t1"; gene_id "jg10146";
dsanSTOCAGO1482_1	AUGUSTUS	intron	5403073	5404318	.	-	.	transcript_id "jg10146.t1"; gene_id "jg10146";
dsanSTOCAGO1482_1	AUGUSTUS	CDS	5404319	5404336	0.85	-	0	transcript_id "jg10146.t1"; gene_id "jg10146";
dsanSTOCAGO1482_1	AUGUSTUS	exon	5404319	5404336	.	-	.	transcript_id "jg10146.t1"; gene_id "jg10146";
dsanSTOCAGO1482_1	AUGUSTUS	start_codon	5404334	5404336	.	-	0	transcript_id "jg10146.t1"; gene_id "jg10146";
dsanSTOCAGO1482_1	ALN_BLOCK	exon	5407074	5407400	.	+	.	transcript_id "jg10147.t1"; gene_id "jg10147";
dsanSTOCAGO1482_1	AUGUSTUS	start_codon	5417794	5417796	.	+	0	transcript_id "jg10149.t1"; gene_id "jg10149";
dsanSTOCAGO1482_1	AUGUSTUS	CDS	5417794	5418045	0.99	+	0	transcript_id "jg10149.t1"; gene_id "jg10149";
dsanSTOCAGO1482_1	AUGUSTUS	exon	5417794	5418045	.	+	.	transcript_id "jg10149.t1"; gene_id "jg10149";
dsanSTOCAGO1482_1	AUGUSTUS	stop_codon	5418043	5418045	.	+	0	transcript_id "jg10149.t1"; gene_id "jg10149";
dsanSTOCAGO1482_1	ALN_BLOCK	exon	5455869	5471214	.	+	.	transcript_id "jg10150.t1"; gene_id "jg10150";
dsanSTOCAGO1482_1	ALN_BLOCK	exon	5471778	5487292	.	+	.	transcript_id "jg10150.t1"; gene_id "jg10150";
dsanSTOCAGO1482_1	ALN_BLOCK	exon	5489161	5489592	.	+	.	transcript_id "jg10151.t1"; gene_id "jg10151";
dsanSTOCAGO1482_1	ALN_BLOCK	exon	5502865	5508744	.	+	.	transcript_id "jg10152.t1"; gene_id "jg10152";
dsanSTOCAGO1482_1	ALN_BLOCK	exon	5509970	5510844	.	-	.	transcript_id "jg10155.t1"; gene_id "jg10155";
dsanSTOCAGO1482_1	ALN_BLOCK	exon	5511072	5511084	.	-	.	transcript_id "jg10155.t1"; gene_id "jg10155";
dsanSTOCAGO1482_1	ALN_BLOCK	exon	5511253	5511258	.	-	.	transcript_id "jg10155.t1"; gene_id "jg10155";
dsanSTOCAGO1482_1	ALN_BLOCK	exon	5511503	5512485	.	-	.	transcript_id "jg10155.t1"; gene_id "jg10155";
dsanSTOCAGO1482_1	ALN_BLOCK	exon	5513107	5514392	.	+	.	transcript_id "jg10156.t1"; gene_id "jg10156";
dsanSTOCAGO1482_1	ALN_BLOCK	exon	5515297	5515956	.	-	.	transcript_id "jg10157.t1"; gene_id "jg10157";
dsanSTOCAGO1482_1	ALN_BLOCK	exon	5525572	5526162	.	+	.	transcript_id "jg10158.t1"; gene_id "jg10158";
dsanSTOCAGO1482_1	ALN_BLOCK	exon	5528968	5532755	.	+	.	transcript_id "jg10159.t1"; gene_id "jg10159";
dsanSTOCAGO1482_1	ALN_BLOCK	exon	5533643	5535264	.	+	.	transcript_id "jg10160.t1"; gene_id "jg10160";
dsanSTOCAGO1482_1	ALN_BLOCK	exon	5540768	5542804	.	+	.	transcript_id "jg10161.t1"; gene_id "jg10161";
dsanSTOCAGO1482_1	ALN_BLOCK	exon	5543528	5544837	.	-	.	transcript_id "jg10162.t1"; gene_id "jg10162";
dsanSTOCAGO1482_1	ALN_BLOCK	exon	5556074	5558679	.	+	.	transcript_id "jg10163.t1"; gene_id "jg10163";
dsanSTOCAGO1482_1	ALN_BLOCK	exon	5559558	5562202	.	-	.	transcript_id "jg10164.t1"; gene_id "jg10164";
dsanSTOCAGO1482_1	AUGUSTUS	stop_codon	5567483	5567485	.	-	0	transcript_id "jg10165.t1"; gene_id "jg10165";
dsanSTOCAGO1482_1	AUGUSTUS	CDS	5567483	5567599	1	-	0	transcript_id "jg10165.t1"; gene_id "jg10165";
dsanSTOCAGO1482_1	AUGUSTUS	exon	5567483	5567599	.	-	.	transcript_id "jg10165.t1"; gene_id "jg10165";
dsanSTOCAGO1482_1	AUGUSTUS	intron	5567600	5567659	.	-	.	transcript_id "jg10165.t1"; gene_id "jg10165";
dsanSTOCAGO1482_1	AUGUSTUS	CDS	5567660	5567755	1	-	0	transcript_id "jg10165.t1"; gene_id "jg10165";
dsanSTOCAGO1482_1	AUGUSTUS	exon	5567660	5567755	.	-	.	transcript_id "jg10165.t1"; gene_id "jg10165";
dsanSTOCAGO1482_1	AUGUSTUS	intron	5567756	5567812	.	-	.	transcript_id "jg10165.t1"; gene_id "jg10165";
dsanSTOCAGO1482_1	AUGUSTUS	CDS	5567813	5567970	1	-	2	transcript_id "jg10165.t1"; gene_id "jg10165";
dsanSTOCAGO1482_1	AUGUSTUS	exon	5567813	5567970	.	-	.	transcript_id "jg10165.t1"; gene_id "jg10165";
dsanSTOCAGO1482_1	AUGUSTUS	intron	5567971	5572420	.	-	.	transcript_id "jg10165.t1"; gene_id "jg10165";
dsanSTOCAGO1482_1	AUGUSTUS	CDS	5572421	5572487	1	-	0	transcript_id "jg10165.t1"; gene_id "jg10165";
dsanSTOCAGO1482_1	AUGUSTUS	exon	5572421	5572487	.	-	.	transcript_id "jg10165.t1"; gene_id "jg10165";
dsanSTOCAGO1482_1	AUGUSTUS	start_codon	5572485	5572487	.	-	0	transcript_id "jg10165.t1"; gene_id "jg10165";
dsanSTOCAGO1482_1	ALN_BLOCK	exon	5574893	5576451	.	-	.	transcript_id "jg10166.t1"; gene_id "jg10166";
dsanSTOCAGO1482_1	ALN_BLOCK	exon	5578440	5579288	.	-	.	transcript_id "jg10168.t1"; gene_id "jg10168";
dsanSTOCAGO1482_1	ALN_BLOCK	exon	5580455	5581137	.	+	.	transcript_id "jg10169.t1"; gene_id "jg10169";
dsanSTOCAGO1482_1	ALN_BLOCK	exon	5581843	5585060	.	-	.	transcript_id "jg10170.t1"; gene_id "jg10170";
dsanSTOCAGO1482_1	ALN_BLOCK	exon	5586603	5587610	.	-	.	transcript_id "jg10171.t1"; gene_id "jg10171";
dsanSTOCAGO1482_1	ALN_BLOCK	exon	5587891	5588104	.	-	.	transcript_id "jg10171.t1"; gene_id "jg10171";
dsanSTOCAGO1482_1	ALN_BLOCK	exon	5599480	5600293	.	+	.	transcript_id "jg10172.t1"; gene_id "jg10172";
dsanSTOCAGO1482_1	ALN_BLOCK	exon	5600464	5600984	.	+	.	transcript_id "jg10172.t1"; gene_id "jg10172";
dsanSTOCAGO1482_1	ALN_BLOCK	exon	5601185	5603315	.	-	.	transcript_id "jg10173.t1"; gene_id "jg10173";
dsanSTOCAGO1482_1	ALN_BLOCK	exon	5603858	5607177	.	+	.	transcript_id "jg10174.t1"; gene_id "jg10174";
dsanSTOCAGO1482_1	ALN_BLOCK	exon	5607881	5613670	.	-	.	transcript_id "jg10175.t1"; gene_id "jg10175";
dsanSTOCAGO1482_1	ALN_BLOCK	exon	5614826	5615070	.	-	.	transcript_id "jg10176.t1"; gene_id "jg10176";
dsanSTOCAGO1482_1	ALN_BLOCK	exon	5615281	5627908	.	-	.	transcript_id "jg10176.t1"; gene_id "jg10176";
dsanSTOCAGO1482_1	AUGUSTUS	start_codon	5629636	5629638	.	+	0	transcript_id "jg10177.t1"; gene_id "jg10177";
dsanSTOCAGO1482_1	AUGUSTUS	CDS	5629636	5629906	0.53	+	0	transcript_id "jg10177.t1"; gene_id "jg10177";
dsanSTOCAGO1482_1	AUGUSTUS	exon	5629636	5629906	.	+	.	transcript_id "jg10177.t1"; gene_id "jg10177";
dsanSTOCAGO1482_1	AUGUSTUS	intron	5629907	5631348	.	+	.	transcript_id "jg10177.t1"; gene_id "jg10177";
dsanSTOCAGO1482_1	AUGUSTUS	CDS	5631349	5631509	0.55	+	2	transcript_id "jg10177.t1"; gene_id "jg10177";
dsanSTOCAGO1482_1	AUGUSTUS	exon	5631349	5631509	.	+	.	transcript_id "jg10177.t1"; gene_id "jg10177";
dsanSTOCAGO1482_1	AUGUSTUS	stop_codon	5631507	5631509	.	+	0	transcript_id "jg10177.t1"; gene_id "jg10177";
dsanSTOCAGO1482_1	ALN_BLOCK	exon	5641618	5647020	.	-	.	transcript_id "jg10178.t1"; gene_id "jg10178";
dsanSTOCAGO1482_1	ALN_BLOCK	exon	5647183	5652125	.	-	.	transcript_id "jg10178.t1"; gene_id "jg10178";
dsanSTOCAGO1482_1	ALN_BLOCK	exon	5673466	5681186	.	-	.	transcript_id "jg10179.t1"; gene_id "jg10179";
dsanSTOCAGO1482_1	AUGUSTUS	stop_codon	5699163	5699165	.	-	0	transcript_id "jg10181.t1"; gene_id "jg10181";
dsanSTOCAGO1482_1	AUGUSTUS	CDS	5699163	5699384	0.32	-	0	transcript_id "jg10181.t1"; gene_id "jg10181";
dsanSTOCAGO1482_1	AUGUSTUS	exon	5699163	5699384	.	-	.	transcript_id "jg10181.t1"; gene_id "jg10181";
dsanSTOCAGO1482_1	AUGUSTUS	start_codon	5699382	5699384	.	-	0	transcript_id "jg10181.t1"; gene_id "jg10181";
dsanSTOCAGO1482_1	AUGUSTUS	start_codon	5715230	5715232	.	+	0	transcript_id "jg10182.t1"; gene_id "jg10182";
dsanSTOCAGO1482_1	AUGUSTUS	CDS	5715230	5715460	1	+	0	transcript_id "jg10182.t1"; gene_id "jg10182";
dsanSTOCAGO1482_1	AUGUSTUS	exon	5715230	5715460	.	+	.	transcript_id "jg10182.t1"; gene_id "jg10182";
dsanSTOCAGO1482_1	AUGUSTUS	stop_codon	5715458	5715460	.	+	0	transcript_id "jg10182.t1"; gene_id "jg10182";
dsanSTOCAGO1482_1	ALN_BLOCK	exon	5734273	5735400	.	+	.	transcript_id "jg10183.t1"; gene_id "jg10183";
dsanSTOCAGO1482_1	ALN_BLOCK	exon	5739076	5741147	.	+	.	transcript_id "jg10184.t1"; gene_id "jg10184";
dsanSTOCAGO1482_1	ALN_BLOCK	exon	5746877	5747069	.	+	.	transcript_id "jg10185.t1"; gene_id "jg10185";
dsanSTOCAGO1482_1	ALN_BLOCK	exon	5747252	5747359	.	+	.	transcript_id "jg10185.t1"; gene_id "jg10185";
dsanSTOCAGO1482_1	ALN_BLOCK	exon	5747870	5747876	.	+	.	transcript_id "jg10185.t1"; gene_id "jg10185";
dsanSTOCAGO1482_1	ALN_BLOCK	exon	5748155	5748268	.	+	.	transcript_id "jg10185.t1"; gene_id "jg10185";
dsanSTOCAGO1482_1	ALN_BLOCK	exon	5748489	5748765	.	+	.	transcript_id "jg10185.t1"; gene_id "jg10185";
dsanSTOCAGO1482_1	ALN_BLOCK	exon	5748973	5749289	.	+	.	transcript_id "jg10185.t1"; gene_id "jg10185";
dsanSTOCAGO1482_1	ALN_BLOCK	exon	5749557	5749616	.	+	.	transcript_id "jg10185.t1"; gene_id "jg10185";
dsanSTOCAGO1482_1	ALN_BLOCK	exon	5749874	5750385	.	+	.	transcript_id "jg10185.t1"; gene_id "jg10185";
dsanSTOCAGO1482_1	ALN_BLOCK	exon	5750689	5750964	.	+	.	transcript_id "jg10185.t1"; gene_id "jg10185";
dsanSTOCAGO1482_1	ALN_BLOCK	exon	5751183	5751217	.	+	.	transcript_id "jg10185.t1"; gene_id "jg10185";
dsanSTOCAGO1482_1	ALN_BLOCK	exon	5751516	5751657	.	+	.	transcript_id "jg10185.t1"; gene_id "jg10185";
dsanSTOCAGO1482_1	ALN_BLOCK	exon	5751864	5751885	.	+	.	transcript_id "jg10185.t1"; gene_id "jg10185";
dsanSTOCAGO1482_1	ALN_BLOCK	exon	5752069	5765963	.	+	.	transcript_id "jg10185.t1"; gene_id "jg10185";
dsanSTOCAGO1482_1	ALN_BLOCK	exon	5767912	5769165	.	+	.	transcript_id "jg10186.t1"; gene_id "jg10186";
dsanSTOCAGO1482_1	AUGUSTUS	start_codon	5769201	5769203	.	+	0	transcript_id "jg10187.t1"; gene_id "jg10187";
dsanSTOCAGO1482_1	AUGUSTUS	CDS	5769201	5769750	1	+	0	transcript_id "jg10187.t1"; gene_id "jg10187";
dsanSTOCAGO1482_1	AUGUSTUS	exon	5769201	5769750	.	+	.	transcript_id "jg10187.t1"; gene_id "jg10187";
dsanSTOCAGO1482_1	AUGUSTUS	intron	5769751	5769802	.	+	.	transcript_id "jg10187.t1"; gene_id "jg10187";
dsanSTOCAGO1482_1	AUGUSTUS	CDS	5769803	5770148	1	+	2	transcript_id "jg10187.t1"; gene_id "jg10187";
dsanSTOCAGO1482_1	AUGUSTUS	exon	5769803	5770148	.	+	.	transcript_id "jg10187.t1"; gene_id "jg10187";
dsanSTOCAGO1482_1	AUGUSTUS	intron	5770149	5770208	.	+	.	transcript_id "jg10187.t1"; gene_id "jg10187";
dsanSTOCAGO1482_1	AUGUSTUS	CDS	5770209	5770353	1	+	1	transcript_id "jg10187.t1"; gene_id "jg10187";
dsanSTOCAGO1482_1	AUGUSTUS	exon	5770209	5770353	.	+	.	transcript_id "jg10187.t1"; gene_id "jg10187";
dsanSTOCAGO1482_1	AUGUSTUS	stop_codon	5770351	5770353	.	+	0	transcript_id "jg10187.t1"; gene_id "jg10187";
dsanSTOCAGO1482_1	ALN_BLOCK	exon	5771725	5782988	.	+	.	transcript_id "jg10188.t1"; gene_id "jg10188";
dsanSTOCAGO1482_1	AUGUSTUS	start_codon	5783203	5783205	.	+	0	transcript_id "jg10189.t1"; gene_id "jg10189";
dsanSTOCAGO1482_1	AUGUSTUS	CDS	5783203	5784566	0.93	+	0	transcript_id "jg10189.t1"; gene_id "jg10189";
dsanSTOCAGO1482_1	AUGUSTUS	exon	5783203	5784566	.	+	.	transcript_id "jg10189.t1"; gene_id "jg10189";
dsanSTOCAGO1482_1	AUGUSTUS	intron	5784567	5784658	.	+	.	transcript_id "jg10189.t1"; gene_id "jg10189";
dsanSTOCAGO1482_1	AUGUSTUS	CDS	5784659	5785043	1	+	1	transcript_id "jg10189.t1"; gene_id "jg10189";
dsanSTOCAGO1482_1	AUGUSTUS	exon	5784659	5785043	.	+	.	transcript_id "jg10189.t1"; gene_id "jg10189";
dsanSTOCAGO1482_1	AUGUSTUS	stop_codon	5785041	5785043	.	+	0	transcript_id "jg10189.t1"; gene_id "jg10189";
dsanSTOCAGO1482_1	ALN_BLOCK	exon	5794821	5795963	.	+	.	transcript_id "jg10190.t1"; gene_id "jg10190";
dsanSTOCAGO1482_1	ALN_BLOCK	exon	5798286	5800217	.	+	.	transcript_id "jg10191.t1"; gene_id "jg10191";
dsanSTOCAGO1482_1	ALN_BLOCK	exon	5804257	5805399	.	+	.	transcript_id "jg10193.t1"; gene_id "jg10193";
dsanSTOCAGO1482_1	AUGUSTUS	start_codon	5805707	5805709	.	+	0	transcript_id "jg10192.t1"; gene_id "jg10192";
dsanSTOCAGO1482_1	AUGUSTUS	CDS	5805707	5805884	0.45	+	0	transcript_id "jg10192.t1"; gene_id "jg10192";
dsanSTOCAGO1482_1	AUGUSTUS	exon	5805707	5805884	.	+	.	transcript_id "jg10192.t1"; gene_id "jg10192";
dsanSTOCAGO1482_1	AUGUSTUS	intron	5805885	5805943	.	+	.	transcript_id "jg10192.t1"; gene_id "jg10192";
dsanSTOCAGO1482_1	AUGUSTUS	CDS	5805944	5806059	1	+	2	transcript_id "jg10192.t1"; gene_id "jg10192";
dsanSTOCAGO1482_1	AUGUSTUS	exon	5805944	5806059	.	+	.	transcript_id "jg10192.t1"; gene_id "jg10192";
dsanSTOCAGO1482_1	AUGUSTUS	stop_codon	5806057	5806059	.	+	0	transcript_id "jg10192.t1"; gene_id "jg10192";
dsanSTOCAGO1482_1	ALN_BLOCK	exon	5806613	5809440	.	-	.	transcript_id "jg10194.t1"; gene_id "jg10194";
dsanSTOCAGO1482_1	ALN_BLOCK	exon	5836873	5838116	.	+	.	transcript_id "jg10196.t1"; gene_id "jg10196";
dsanSTOCAGO1482_1	AUGUSTUS	start_codon	5859067	5859069	.	+	0	transcript_id "jg10197.t1"; gene_id "jg10197";
dsanSTOCAGO1482_1	AUGUSTUS	CDS	5859067	5859176	1	+	0	transcript_id "jg10197.t1"; gene_id "jg10197";
dsanSTOCAGO1482_1	AUGUSTUS	exon	5859067	5859176	.	+	.	transcript_id "jg10197.t1"; gene_id "jg10197";
dsanSTOCAGO1482_1	AUGUSTUS	intron	5859177	5859234	.	+	.	transcript_id "jg10197.t1"; gene_id "jg10197";
dsanSTOCAGO1482_1	AUGUSTUS	CDS	5859235	5859571	1	+	1	transcript_id "jg10197.t1"; gene_id "jg10197";
dsanSTOCAGO1482_1	AUGUSTUS	exon	5859235	5859571	.	+	.	transcript_id "jg10197.t1"; gene_id "jg10197";
dsanSTOCAGO1482_1	AUGUSTUS	stop_codon	5859569	5859571	.	+	0	transcript_id "jg10197.t1"; gene_id "jg10197";
dsanSTOCAGO1482_1	ALN_BLOCK	exon	5886413	5887044	.	+	.	transcript_id "jg10198.t1"; gene_id "jg10198";
dsanSTOCAGO1482_1	ALN_BLOCK	exon	5887227	5893889	.	+	.	transcript_id "jg10198.t1"; gene_id "jg10198";
dsanSTOCAGO1482_1	ALN_BLOCK	exon	5911698	5925094	.	+	.	transcript_id "jg10200.t1"; gene_id "jg10200";
dsanSTOCAGO1482_1	ALN_BLOCK	exon	5925755	5927318	.	-	.	transcript_id "jg10201.t1"; gene_id "jg10201";
dsanSTOCAGO1482_1	ALN_BLOCK	exon	5927949	5931957	.	-	.	transcript_id "jg10202.t1"; gene_id "jg10202";
dsanSTOCAGO1482_1	ALN_BLOCK	exon	5932336	5933658	.	+	.	transcript_id "jg10203.t1"; gene_id "jg10203";
dsanSTOCAGO1482_1	ALN_BLOCK	exon	5933742	5934033	.	-	.	transcript_id "jg10204.t1"; gene_id "jg10204";
dsanSTOCAGO1482_1	ALN_BLOCK	exon	5936383	5940785	.	-	.	transcript_id "jg10205.t1"; gene_id "jg10205";
dsanSTOCAGO1482_1	AUGUSTUS	stop_codon	5944042	5944044	.	-	0	transcript_id "jg10206.t1"; gene_id "jg10206";
dsanSTOCAGO1482_1	AUGUSTUS	CDS	5944042	5945137	1	-	1	transcript_id "jg10206.t1"; gene_id "jg10206";
dsanSTOCAGO1482_1	AUGUSTUS	exon	5944042	5945137	.	-	.	transcript_id "jg10206.t1"; gene_id "jg10206";
dsanSTOCAGO1482_1	AUGUSTUS	intron	5945138	5945317	.	-	.	transcript_id "jg10206.t1"; gene_id "jg10206";
dsanSTOCAGO1482_1	AUGUSTUS	CDS	5945318	5946923	1	-	2	transcript_id "jg10206.t1"; gene_id "jg10206";
dsanSTOCAGO1482_1	AUGUSTUS	exon	5945318	5946923	.	-	.	transcript_id "jg10206.t1"; gene_id "jg10206";
dsanSTOCAGO1482_1	AUGUSTUS	intron	5946924	5947047	.	-	.	transcript_id "jg10206.t1"; gene_id "jg10206";
dsanSTOCAGO1482_1	AUGUSTUS	CDS	5947048	5947326	1	-	2	transcript_id "jg10206.t1"; gene_id "jg10206";
dsanSTOCAGO1482_1	AUGUSTUS	exon	5947048	5947326	.	-	.	transcript_id "jg10206.t1"; gene_id "jg10206";
dsanSTOCAGO1482_1	AUGUSTUS	intron	5947327	5951708	.	-	.	transcript_id "jg10206.t1"; gene_id "jg10206";
dsanSTOCAGO1482_1	AUGUSTUS	CDS	5951709	5951781	1	-	0	transcript_id "jg10206.t1"; gene_id "jg10206";
dsanSTOCAGO1482_1	AUGUSTUS	exon	5951709	5951781	.	-	.	transcript_id "jg10206.t1"; gene_id "jg10206";
dsanSTOCAGO1482_1	AUGUSTUS	start_codon	5951779	5951781	.	-	0	transcript_id "jg10206.t1"; gene_id "jg10206";
dsanSTOCAGO1482_1	AUGUSTUS	stop_codon	5951857	5951859	.	-	0	transcript_id "jg10208.t1"; gene_id "jg10208";
dsanSTOCAGO1482_1	AUGUSTUS	CDS	5951857	5952504	1	-	0	transcript_id "jg10208.t1"; gene_id "jg10208";
dsanSTOCAGO1482_1	AUGUSTUS	exon	5951857	5952504	.	-	.	transcript_id "jg10208.t1"; gene_id "jg10208";
dsanSTOCAGO1482_1	AUGUSTUS	start_codon	5952502	5952504	.	-	0	transcript_id "jg10208.t1"; gene_id "jg10208";
dsanSTOCAGO1482_1	ALN_BLOCK	exon	5958004	5958724	.	-	.	transcript_id "jg10209.t1"; gene_id "jg10209";
dsanSTOCAGO1482_1	ALN_BLOCK	exon	5961970	5966319	.	-	.	transcript_id "jg10210.t1"; gene_id "jg10210";
dsanSTOCAGO1482_1	ALN_BLOCK	exon	5967408	5968079	.	+	.	transcript_id "jg10211.t1"; gene_id "jg10211";
dsanSTOCAGO1482_1	AUGUSTUS	stop_codon	5969353	5969355	.	-	0	transcript_id "jg10212.t1"; gene_id "jg10212";
dsanSTOCAGO1482_1	AUGUSTUS	CDS	5969353	5969495	0.3	-	2	transcript_id "jg10212.t1"; gene_id "jg10212";
dsanSTOCAGO1482_1	AUGUSTUS	exon	5969353	5969495	.	-	.	transcript_id "jg10212.t1"; gene_id "jg10212";
dsanSTOCAGO1482_1	AUGUSTUS	intron	5969496	5969609	.	-	.	transcript_id "jg10212.t1"; gene_id "jg10212";
dsanSTOCAGO1482_1	AUGUSTUS	CDS	5969610	5971200	0.24	-	0	transcript_id "jg10212.t1"; gene_id "jg10212";
dsanSTOCAGO1482_1	AUGUSTUS	exon	5969610	5971200	.	-	.	transcript_id "jg10212.t1"; gene_id "jg10212";
dsanSTOCAGO1482_1	AUGUSTUS	intron	5971201	5971289	.	-	.	transcript_id "jg10212.t1"; gene_id "jg10212";
dsanSTOCAGO1482_1	AUGUSTUS	CDS	5971290	5971325	0.62	-	0	transcript_id "jg10212.t1"; gene_id "jg10212";
dsanSTOCAGO1482_1	AUGUSTUS	exon	5971290	5971325	.	-	.	transcript_id "jg10212.t1"; gene_id "jg10212";
dsanSTOCAGO1482_1	AUGUSTUS	start_codon	5971323	5971325	.	-	0	transcript_id "jg10212.t1"; gene_id "jg10212";
dsanSTOCAGO1482_1	ALN_BLOCK	exon	5972238	5973322	.	-	.	transcript_id "jg10213.t1"; gene_id "jg10213";
dsanSTOCAGO1482_1	ALN_BLOCK	exon	5974351	5975906	.	+	.	transcript_id "jg10214.t1"; gene_id "jg10214";
dsanSTOCAGO1482_1	AUGUSTUS	start_codon	5977421	5977423	.	+	0	transcript_id "jg10215.t1"; gene_id "jg10215";
dsanSTOCAGO1482_1	AUGUSTUS	CDS	5977421	5977597	0.88	+	0	transcript_id "jg10215.t1"; gene_id "jg10215";
dsanSTOCAGO1482_1	AUGUSTUS	exon	5977421	5977597	.	+	.	transcript_id "jg10215.t1"; gene_id "jg10215";
dsanSTOCAGO1482_1	AUGUSTUS	intron	5977598	5978640	.	+	.	transcript_id "jg10215.t1"; gene_id "jg10215";
dsanSTOCAGO1482_1	AUGUSTUS	CDS	5978641	5978664	0.67	+	0	transcript_id "jg10215.t1"; gene_id "jg10215";
dsanSTOCAGO1482_1	AUGUSTUS	exon	5978641	5978664	.	+	.	transcript_id "jg10215.t1"; gene_id "jg10215";
dsanSTOCAGO1482_1	AUGUSTUS	stop_codon	5978662	5978664	.	+	0	transcript_id "jg10215.t1"; gene_id "jg10215";
dsanSTOCAGO1482_1	ALN_BLOCK	exon	5978840	5979470	.	-	.	transcript_id "jg10216.t1"; gene_id "jg10216";
dsanSTOCAGO1482_1	ALN_BLOCK	exon	5982639	5986181	.	+	.	transcript_id "jg10218.t1"; gene_id "jg10218";
dsanSTOCAGO1482_1	ALN_BLOCK	exon	5986988	5987719	.	-	.	transcript_id "jg10220.t1"; gene_id "jg10220";
dsanSTOCAGO1482_1	ALN_BLOCK	exon	6003306	6019445	.	+	.	transcript_id "jg10221.t1"; gene_id "jg10221";
dsanSTOCAGO1482_1	ALN_BLOCK	exon	6023385	6023788	.	-	.	transcript_id "jg10223.t1"; gene_id "jg10223";
dsanSTOCAGO1482_1	ALN_BLOCK	exon	6024902	6026248	.	+	.	transcript_id "jg10224.t1"; gene_id "jg10224";
dsanSTOCAGO1482_1	ALN_BLOCK	exon	6028844	6029116	.	+	.	transcript_id "jg10225.t1"; gene_id "jg10225";
dsanSTOCAGO1482_1	ALN_BLOCK	exon	6030444	6031614	.	-	.	transcript_id "jg10226.t1"; gene_id "jg10226";
dsanSTOCAGO1482_1	ALN_BLOCK	exon	6032163	6034364	.	+	.	transcript_id "jg10227.t1"; gene_id "jg10227";
dsanSTOCAGO1482_1	ALN_BLOCK	exon	6034486	6035515	.	-	.	transcript_id "jg10228.t1"; gene_id "jg10228";
dsanSTOCAGO1482_1	ALN_BLOCK	exon	6035705	6036784	.	+	.	transcript_id "jg10229.t1"; gene_id "jg10229";
dsanSTOCAGO1482_1	ALN_BLOCK	exon	6036903	6038877	.	-	.	transcript_id "jg10230.t1"; gene_id "jg10230";
dsanSTOCAGO1482_1	ALN_BLOCK	exon	6039105	6041407	.	+	.	transcript_id "jg10231.t1"; gene_id "jg10231";
dsanSTOCAGO1482_1	ALN_BLOCK	exon	6041534	6045502	.	-	.	transcript_id "jg10232.t1"; gene_id "jg10232";
dsanSTOCAGO1482_1	ALN_BLOCK	exon	6045917	6046656	.	+	.	transcript_id "jg10233.t1"; gene_id "jg10233";
dsanSTOCAGO1482_1	ALN_BLOCK	exon	6047542	6050184	.	+	.	transcript_id "jg10234.t1"; gene_id "jg10234";
dsanSTOCAGO1482_1	ALN_BLOCK	exon	6051009	6051956	.	+	.	transcript_id "jg10235.t1"; gene_id "jg10235";
dsanSTOCAGO1482_1	ALN_BLOCK	exon	6055098	6063664	.	+	.	transcript_id "jg10236.t1"; gene_id "jg10236";
dsanSTOCAGO1482_1	ALN_BLOCK	exon	6070932	6072423	.	-	.	transcript_id "jg10237.t1"; gene_id "jg10237";
dsanSTOCAGO1482_1	ALN_BLOCK	exon	6075526	6075954	.	+	.	transcript_id "jg10238.t1"; gene_id "jg10238";
dsanSTOCAGO1482_1	ALN_BLOCK	exon	6076851	6077468	.	+	.	transcript_id "jg10239.t1"; gene_id "jg10239";
dsanSTOCAGO1482_1	ALN_BLOCK	exon	6080178	6080601	.	+	.	transcript_id "jg10241.t1"; gene_id "jg10241";
dsanSTOCAGO1482_1	ALN_BLOCK	exon	6081738	6083922	.	+	.	transcript_id "jg10242.t1"; gene_id "jg10242";
dsanSTOCAGO1482_1	ALN_BLOCK	exon	6084690	6087383	.	-	.	transcript_id "jg10243.t1"; gene_id "jg10243";
dsanSTOCAGO1482_1	ALN_BLOCK	exon	6087810	6088662	.	+	.	transcript_id "jg10244.t1"; gene_id "jg10244";
dsanSTOCAGO1482_1	ALN_BLOCK	exon	6089583	6092867	.	-	.	transcript_id "jg10245.t1"; gene_id "jg10245";
dsanSTOCAGO1482_1	ALN_BLOCK	exon	6093074	6098307	.	-	.	transcript_id "jg10245.t1"; gene_id "jg10245";
dsanSTOCAGO1482_1	AUGUSTUS	stop_codon	6098596	6098598	.	-	0	transcript_id "jg10246.t1"; gene_id "jg10246";
dsanSTOCAGO1482_1	AUGUSTUS	CDS	6098596	6098802	0.96	-	0	transcript_id "jg10246.t1"; gene_id "jg10246";
dsanSTOCAGO1482_1	AUGUSTUS	exon	6098596	6098802	.	-	.	transcript_id "jg10246.t1"; gene_id "jg10246";
dsanSTOCAGO1482_1	AUGUSTUS	start_codon	6098800	6098802	.	-	0	transcript_id "jg10246.t1"; gene_id "jg10246";
dsanSTOCAGO1482_1	ALN_BLOCK	exon	6130121	6131212	.	+	.	transcript_id "jg10248.t1"; gene_id "jg10248";
dsanSTOCAGO1482_1	ALN_BLOCK	exon	6131486	6138031	.	-	.	transcript_id "jg10249.t1"; gene_id "jg10249";
dsanSTOCAGO1482_1	ALN_BLOCK	exon	6138708	6139946	.	-	.	transcript_id "jg10250.t1"; gene_id "jg10250";
dsanSTOCAGO1482_1	ALN_BLOCK	exon	6157416	6173388	.	-	.	transcript_id "jg10251.t1"; gene_id "jg10251";
dsanSTOCAGO1482_1	ALN_BLOCK	exon	6191389	6192384	.	+	.	transcript_id "jg10252.t1"; gene_id "jg10252";
dsanSTOCAGO1482_1	ALN_BLOCK	exon	6192739	6194014	.	-	.	transcript_id "jg10253.t1"; gene_id "jg10253";
dsanSTOCAGO1482_1	ALN_BLOCK	exon	6196465	6196725	.	+	.	transcript_id "jg10254.t1"; gene_id "jg10254";
dsanSTOCAGO1482_1	ALN_BLOCK	exon	6203861	6206520	.	+	.	transcript_id "jg10255.t1"; gene_id "jg10255";
dsanSTOCAGO1482_1	ALN_BLOCK	exon	6210735	6218023	.	+	.	transcript_id "jg10256.t1"; gene_id "jg10256";
dsanSTOCAGO1482_1	ALN_BLOCK	exon	6220336	6222922	.	-	.	transcript_id "jg10257.t1"; gene_id "jg10257";
dsanSTOCAGO1482_1	ALN_BLOCK	exon	6227100	6233919	.	+	.	transcript_id "jg10259.t1"; gene_id "jg10259";
dsanSTOCAGO1482_1	AUGUSTUS	start_codon	6233947	6233949	.	+	0	transcript_id "jg10258.t1"; gene_id "jg10258";
dsanSTOCAGO1482_1	AUGUSTUS	CDS	6233947	6235440	0.59	+	0	transcript_id "jg10258.t1"; gene_id "jg10258";
dsanSTOCAGO1482_1	AUGUSTUS	exon	6233947	6235440	.	+	.	transcript_id "jg10258.t1"; gene_id "jg10258";
dsanSTOCAGO1482_1	AUGUSTUS	intron	6235441	6235505	.	+	.	transcript_id "jg10258.t1"; gene_id "jg10258";
dsanSTOCAGO1482_1	AUGUSTUS	CDS	6235506	6235685	0.96	+	0	transcript_id "jg10258.t1"; gene_id "jg10258";
dsanSTOCAGO1482_1	AUGUSTUS	exon	6235506	6235685	.	+	.	transcript_id "jg10258.t1"; gene_id "jg10258";
dsanSTOCAGO1482_1	AUGUSTUS	intron	6235686	6235754	.	+	.	transcript_id "jg10258.t1"; gene_id "jg10258";
dsanSTOCAGO1482_1	AUGUSTUS	CDS	6235755	6236021	1	+	0	transcript_id "jg10258.t1"; gene_id "jg10258";
dsanSTOCAGO1482_1	AUGUSTUS	exon	6235755	6236021	.	+	.	transcript_id "jg10258.t1"; gene_id "jg10258";
dsanSTOCAGO1482_1	AUGUSTUS	intron	6236022	6236083	.	+	.	transcript_id "jg10258.t1"; gene_id "jg10258";
dsanSTOCAGO1482_1	AUGUSTUS	CDS	6236084	6236541	1	+	0	transcript_id "jg10258.t1"; gene_id "jg10258";
dsanSTOCAGO1482_1	AUGUSTUS	exon	6236084	6236541	.	+	.	transcript_id "jg10258.t1"; gene_id "jg10258";
dsanSTOCAGO1482_1	AUGUSTUS	intron	6236542	6236606	.	+	.	transcript_id "jg10258.t1"; gene_id "jg10258";
dsanSTOCAGO1482_1	AUGUSTUS	CDS	6236607	6236978	1	+	1	transcript_id "jg10258.t1"; gene_id "jg10258";
dsanSTOCAGO1482_1	AUGUSTUS	exon	6236607	6236978	.	+	.	transcript_id "jg10258.t1"; gene_id "jg10258";
dsanSTOCAGO1482_1	AUGUSTUS	intron	6236979	6237046	.	+	.	transcript_id "jg10258.t1"; gene_id "jg10258";
dsanSTOCAGO1482_1	AUGUSTUS	CDS	6237047	6237215	1	+	1	transcript_id "jg10258.t1"; gene_id "jg10258";
dsanSTOCAGO1482_1	AUGUSTUS	exon	6237047	6237215	.	+	.	transcript_id "jg10258.t1"; gene_id "jg10258";
dsanSTOCAGO1482_1	AUGUSTUS	intron	6237216	6237552	.	+	.	transcript_id "jg10258.t1"; gene_id "jg10258";
dsanSTOCAGO1482_1	AUGUSTUS	CDS	6237553	6237588	1	+	0	transcript_id "jg10258.t1"; gene_id "jg10258";
dsanSTOCAGO1482_1	AUGUSTUS	exon	6237553	6237588	.	+	.	transcript_id "jg10258.t1"; gene_id "jg10258";
dsanSTOCAGO1482_1	AUGUSTUS	stop_codon	6237586	6237588	.	+	0	transcript_id "jg10258.t1"; gene_id "jg10258";
dsanSTOCAGO1482_1	AUGUSTUS	start_codon	6238224	6238226	.	+	0	transcript_id "jg10260.t1"; gene_id "jg10260";
dsanSTOCAGO1482_1	AUGUSTUS	CDS	6238224	6239672	1	+	0	transcript_id "jg10260.t1"; gene_id "jg10260";
dsanSTOCAGO1482_1	AUGUSTUS	exon	6238224	6239672	.	+	.	transcript_id "jg10260.t1"; gene_id "jg10260";
dsanSTOCAGO1482_1	AUGUSTUS	stop_codon	6239670	6239672	.	+	0	transcript_id "jg10260.t1"; gene_id "jg10260";
dsanSTOCAGO1482_1	ALN_BLOCK	exon	6243224	6245027	.	-	.	transcript_id "jg10261.t1"; gene_id "jg10261";
dsanSTOCAGO1482_1	ALN_BLOCK	exon	6245419	6245443	.	-	.	transcript_id "jg10261.t1"; gene_id "jg10261";
dsanSTOCAGO1482_1	ALN_BLOCK	exon	6245634	6246227	.	-	.	transcript_id "jg10261.t1"; gene_id "jg10261";
dsanSTOCAGO1482_1	ALN_BLOCK	exon	6251578	6251901	.	+	.	transcript_id "jg10262.t1"; gene_id "jg10262";
dsanSTOCAGO1482_1	ALN_BLOCK	exon	6253923	6254766	.	+	.	transcript_id "jg10263.t1"; gene_id "jg10263";
dsanSTOCAGO1482_1	ALN_BLOCK	exon	6259398	6260518	.	+	.	transcript_id "jg10264.t1"; gene_id "jg10264";
dsanSTOCAGO1482_1	AUGUSTUS	start_codon	6260630	6260632	.	+	0	transcript_id "jg10265.t1"; gene_id "jg10265";
dsanSTOCAGO1482_1	AUGUSTUS	CDS	6260630	6260774	0.96	+	0	transcript_id "jg10265.t1"; gene_id "jg10265";
dsanSTOCAGO1482_1	AUGUSTUS	exon	6260630	6260774	.	+	.	transcript_id "jg10265.t1"; gene_id "jg10265";
dsanSTOCAGO1482_1	AUGUSTUS	intron	6260775	6261417	.	+	.	transcript_id "jg10265.t1"; gene_id "jg10265";
dsanSTOCAGO1482_1	AUGUSTUS	CDS	6261418	6261485	1	+	2	transcript_id "jg10265.t1"; gene_id "jg10265";
dsanSTOCAGO1482_1	AUGUSTUS	exon	6261418	6261485	.	+	.	transcript_id "jg10265.t1"; gene_id "jg10265";
dsanSTOCAGO1482_1	AUGUSTUS	intron	6261486	6261548	.	+	.	transcript_id "jg10265.t1"; gene_id "jg10265";
dsanSTOCAGO1482_1	AUGUSTUS	CDS	6261549	6261606	0.68	+	0	transcript_id "jg10265.t1"; gene_id "jg10265";
dsanSTOCAGO1482_1	AUGUSTUS	exon	6261549	6261606	.	+	.	transcript_id "jg10265.t1"; gene_id "jg10265";
dsanSTOCAGO1482_1	AUGUSTUS	intron	6261607	6261656	.	+	.	transcript_id "jg10265.t1"; gene_id "jg10265";
dsanSTOCAGO1482_1	AUGUSTUS	CDS	6261657	6261992	0.97	+	2	transcript_id "jg10265.t1"; gene_id "jg10265";
dsanSTOCAGO1482_1	AUGUSTUS	exon	6261657	6261992	.	+	.	transcript_id "jg10265.t1"; gene_id "jg10265";
dsanSTOCAGO1482_1	AUGUSTUS	intron	6261993	6262042	.	+	.	transcript_id "jg10265.t1"; gene_id "jg10265";
dsanSTOCAGO1482_1	AUGUSTUS	CDS	6262043	6262164	0.99	+	2	transcript_id "jg10265.t1"; gene_id "jg10265";
dsanSTOCAGO1482_1	AUGUSTUS	exon	6262043	6262164	.	+	.	transcript_id "jg10265.t1"; gene_id "jg10265";
dsanSTOCAGO1482_1	AUGUSTUS	intron	6262165	6262214	.	+	.	transcript_id "jg10265.t1"; gene_id "jg10265";
dsanSTOCAGO1482_1	AUGUSTUS	CDS	6262215	6262623	0.86	+	0	transcript_id "jg10265.t1"; gene_id "jg10265";
dsanSTOCAGO1482_1	AUGUSTUS	exon	6262215	6262623	.	+	.	transcript_id "jg10265.t1"; gene_id "jg10265";
dsanSTOCAGO1482_1	AUGUSTUS	intron	6262624	6262690	.	+	.	transcript_id "jg10265.t1"; gene_id "jg10265";
dsanSTOCAGO1482_1	AUGUSTUS	CDS	6262691	6262824	0.93	+	2	transcript_id "jg10265.t1"; gene_id "jg10265";
dsanSTOCAGO1482_1	AUGUSTUS	exon	6262691	6262824	.	+	.	transcript_id "jg10265.t1"; gene_id "jg10265";
dsanSTOCAGO1482_1	AUGUSTUS	intron	6262825	6262907	.	+	.	transcript_id "jg10265.t1"; gene_id "jg10265";
dsanSTOCAGO1482_1	AUGUSTUS	CDS	6262908	6263120	0.83	+	0	transcript_id "jg10265.t1"; gene_id "jg10265";
dsanSTOCAGO1482_1	AUGUSTUS	exon	6262908	6263120	.	+	.	transcript_id "jg10265.t1"; gene_id "jg10265";
dsanSTOCAGO1482_1	AUGUSTUS	stop_codon	6263118	6263120	.	+	0	transcript_id "jg10265.t1"; gene_id "jg10265";
dsanSTOCAGO1482_1	ALN_BLOCK	exon	6264047	6266517	.	-	.	transcript_id "jg10266.t1"; gene_id "jg10266";
dsanSTOCAGO1482_1	ALN_BLOCK	exon	6269076	6270728	.	-	.	transcript_id "jg10267.t1"; gene_id "jg10267";
dsanSTOCAGO1482_1	ALN_BLOCK	exon	6277527	6279003	.	+	.	transcript_id "jg10269.t1"; gene_id "jg10269";
dsanSTOCAGO1482_1	ALN_BLOCK	exon	6280765	6282307	.	-	.	transcript_id "jg10271.t1"; gene_id "jg10271";
dsanSTOCAGO1482_1	ALN_BLOCK	exon	6285495	6287331	.	+	.	transcript_id "jg10272.t1"; gene_id "jg10272";
dsanSTOCAGO1482_1	ALN_BLOCK	exon	6300481	6314282	.	+	.	transcript_id "jg10275.t1"; gene_id "jg10275";
dsanSTOCAGO1482_1	ALN_BLOCK	exon	6314725	6316140	.	+	.	transcript_id "jg10276.t1"; gene_id "jg10276";
dsanSTOCAGO1482_1	AUGUSTUS	start_codon	6316927	6316929	.	+	0	transcript_id "jg10277.t1"; gene_id "jg10277";
dsanSTOCAGO1482_1	AUGUSTUS	CDS	6316927	6317272	1	+	0	transcript_id "jg10277.t1"; gene_id "jg10277";
dsanSTOCAGO1482_1	AUGUSTUS	exon	6316927	6317272	.	+	.	transcript_id "jg10277.t1"; gene_id "jg10277";
dsanSTOCAGO1482_1	AUGUSTUS	intron	6317273	6318673	.	+	.	transcript_id "jg10277.t1"; gene_id "jg10277";
dsanSTOCAGO1482_1	AUGUSTUS	CDS	6318674	6318798	1	+	2	transcript_id "jg10277.t1"; gene_id "jg10277";
dsanSTOCAGO1482_1	AUGUSTUS	exon	6318674	6318798	.	+	.	transcript_id "jg10277.t1"; gene_id "jg10277";
dsanSTOCAGO1482_1	AUGUSTUS	intron	6318799	6318855	.	+	.	transcript_id "jg10277.t1"; gene_id "jg10277";
dsanSTOCAGO1482_1	AUGUSTUS	CDS	6318856	6319044	1	+	0	transcript_id "jg10277.t1"; gene_id "jg10277";
dsanSTOCAGO1482_1	AUGUSTUS	exon	6318856	6319044	.	+	.	transcript_id "jg10277.t1"; gene_id "jg10277";
dsanSTOCAGO1482_1	AUGUSTUS	intron	6319045	6319109	.	+	.	transcript_id "jg10277.t1"; gene_id "jg10277";
dsanSTOCAGO1482_1	AUGUSTUS	CDS	6319110	6319398	1	+	0	transcript_id "jg10277.t1"; gene_id "jg10277";
dsanSTOCAGO1482_1	AUGUSTUS	exon	6319110	6319398	.	+	.	transcript_id "jg10277.t1"; gene_id "jg10277";
dsanSTOCAGO1482_1	AUGUSTUS	intron	6319399	6319455	.	+	.	transcript_id "jg10277.t1"; gene_id "jg10277";
dsanSTOCAGO1482_1	AUGUSTUS	CDS	6319456	6319502	1	+	2	transcript_id "jg10277.t1"; gene_id "jg10277";
dsanSTOCAGO1482_1	AUGUSTUS	exon	6319456	6319502	.	+	.	transcript_id "jg10277.t1"; gene_id "jg10277";
dsanSTOCAGO1482_1	AUGUSTUS	stop_codon	6319500	6319502	.	+	0	transcript_id "jg10277.t1"; gene_id "jg10277";
dsanSTOCAGO1482_1	ALN_BLOCK	exon	6319693	6323373	.	+	.	transcript_id "jg10278.t1"; gene_id "jg10278";
dsanSTOCAGO1482_1	ALN_BLOCK	exon	6323964	6324671	.	+	.	transcript_id "jg10279.t1"; gene_id "jg10279";
dsanSTOCAGO1482_1	ALN_BLOCK	exon	6324968	6326733	.	+	.	transcript_id "jg10280.t1"; gene_id "jg10280";
dsanSTOCAGO1482_1	AUGUSTUS	stop_codon	6327262	6327264	.	-	0	transcript_id "jg10281.t1"; gene_id "jg10281";
dsanSTOCAGO1482_1	AUGUSTUS	CDS	6327262	6327480	1	-	0	transcript_id "jg10281.t1"; gene_id "jg10281";
dsanSTOCAGO1482_1	AUGUSTUS	exon	6327262	6327480	.	-	.	transcript_id "jg10281.t1"; gene_id "jg10281";
dsanSTOCAGO1482_1	AUGUSTUS	start_codon	6327478	6327480	.	-	0	transcript_id "jg10281.t1"; gene_id "jg10281";
dsanSTOCAGO1482_1	ALN_BLOCK	exon	6328343	6329681	.	+	.	transcript_id "jg10282.t1"; gene_id "jg10282";
dsanSTOCAGO1482_1	ALN_BLOCK	exon	6330944	6333094	.	-	.	transcript_id "jg10284.t1"; gene_id "jg10284";
dsanSTOCAGO1482_1	ALN_BLOCK	exon	6333924	6334718	.	+	.	transcript_id "jg10283.t1"; gene_id "jg10283";
dsanSTOCAGO1482_1	ALN_BLOCK	exon	6338098	6339542	.	+	.	transcript_id "jg10286.t1"; gene_id "jg10286";
dsanSTOCAGO1482_1	ALN_BLOCK	exon	6339918	6343077	.	-	.	transcript_id "jg10287.t1"; gene_id "jg10287";
dsanSTOCAGO1482_1	ALN_BLOCK	exon	6343981	6345062	.	+	.	transcript_id "jg10288.t1"; gene_id "jg10288";
dsanSTOCAGO1482_1	ALN_BLOCK	exon	6345583	6346914	.	+	.	transcript_id "jg10289.t1"; gene_id "jg10289";
dsanSTOCAGO1482_1	ALN_BLOCK	exon	6347374	6352285	.	-	.	transcript_id "jg10290.t1"; gene_id "jg10290";
dsanSTOCAGO1482_1	ALN_BLOCK	exon	6355208	6367385	.	+	.	transcript_id "jg10291.t1"; gene_id "jg10291";
dsanSTOCAGO1482_1	ALN_BLOCK	exon	6369862	6376802	.	+	.	transcript_id "jg10292.t1"; gene_id "jg10292";
dsanSTOCAGO1482_1	ALN_BLOCK	exon	6377102	6378169	.	-	.	transcript_id "jg10293.t1"; gene_id "jg10293";
dsanSTOCAGO1482_1	ALN_BLOCK	exon	6386118	6387434	.	+	.	transcript_id "jg10295.t1"; gene_id "jg10295";
dsanSTOCAGO1482_1	ALN_BLOCK	exon	6388067	6391203	.	-	.	transcript_id "jg10296.t1"; gene_id "jg10296";
dsanSTOCAGO1482_1	ALN_BLOCK	exon	6419399	6433610	.	+	.	transcript_id "jg10298.t1"; gene_id "jg10298";
dsanSTOCAGO1482_1	ALN_BLOCK	exon	6439827	6440780	.	+	.	transcript_id "jg10299.t1"; gene_id "jg10299";
dsanSTOCAGO1482_1	ALN_BLOCK	exon	6441988	6443142	.	-	.	transcript_id "jg10300.t1"; gene_id "jg10300";
dsanSTOCAGO1482_1	ALN_BLOCK	exon	6444655	6446051	.	+	.	transcript_id "jg10302.t1"; gene_id "jg10302";
dsanSTOCAGO1482_1	ALN_BLOCK	exon	6446173	6446697	.	-	.	transcript_id "jg10303.t1"; gene_id "jg10303";
dsanSTOCAGO1482_1	ALN_BLOCK	exon	6447198	6448377	.	-	.	transcript_id "jg10304.t1"; gene_id "jg10304";
dsanSTOCAGO1482_1	ALN_BLOCK	exon	6448867	6450432	.	+	.	transcript_id "jg10305.t1"; gene_id "jg10305";
dsanSTOCAGO1482_1	ALN_BLOCK	exon	6471158	6479297	.	+	.	transcript_id "jg10308.t1"; gene_id "jg10308";
dsanSTOCAGO1482_1	ALN_BLOCK	exon	6481489	6492812	.	-	.	transcript_id "jg10309.t1"; gene_id "jg10309";
dsanSTOCAGO1482_1	ALN_BLOCK	exon	6493359	6493862	.	-	.	transcript_id "jg10309.t1"; gene_id "jg10309";
dsanSTOCAGO1482_1	ALN_BLOCK	exon	6494358	6508545	.	-	.	transcript_id "jg10309.t1"; gene_id "jg10309";
dsanSTOCAGO1482_1	ALN_BLOCK	exon	6509160	6510355	.	-	.	transcript_id "jg10310.t1"; gene_id "jg10310";
dsanSTOCAGO1482_1	ALN_BLOCK	exon	6511679	6515130	.	-	.	transcript_id "jg10312.t1"; gene_id "jg10312";
dsanSTOCAGO1482_1	ALN_BLOCK	exon	6513026	6514410	.	+	.	transcript_id "jg10311.t1"; gene_id "jg10311";
dsanSTOCAGO1482_1	AUGUSTUS	stop_codon	6515169	6515171	.	-	0	transcript_id "jg10313.t1"; gene_id "jg10313";
dsanSTOCAGO1482_1	AUGUSTUS	CDS	6515169	6515206	1	-	2	transcript_id "jg10313.t1"; gene_id "jg10313";
dsanSTOCAGO1482_1	AUGUSTUS	exon	6515169	6515206	.	-	.	transcript_id "jg10313.t1"; gene_id "jg10313";
dsanSTOCAGO1482_1	AUGUSTUS	intron	6515207	6515264	.	-	.	transcript_id "jg10313.t1"; gene_id "jg10313";
dsanSTOCAGO1482_1	AUGUSTUS	CDS	6515265	6515580	0.57	-	0	transcript_id "jg10313.t1"; gene_id "jg10313";
dsanSTOCAGO1482_1	AUGUSTUS	exon	6515265	6515580	.	-	.	transcript_id "jg10313.t1"; gene_id "jg10313";
dsanSTOCAGO1482_1	AUGUSTUS	intron	6515581	6515636	.	-	.	transcript_id "jg10313.t1"; gene_id "jg10313";
dsanSTOCAGO1482_1	AUGUSTUS	CDS	6515637	6515783	0.57	-	0	transcript_id "jg10313.t1"; gene_id "jg10313";
dsanSTOCAGO1482_1	AUGUSTUS	exon	6515637	6515783	.	-	.	transcript_id "jg10313.t1"; gene_id "jg10313";
dsanSTOCAGO1482_1	AUGUSTUS	intron	6515784	6515859	.	-	.	transcript_id "jg10313.t1"; gene_id "jg10313";
dsanSTOCAGO1482_1	AUGUSTUS	CDS	6515860	6515899	1	-	1	transcript_id "jg10313.t1"; gene_id "jg10313";
dsanSTOCAGO1482_1	AUGUSTUS	exon	6515860	6515899	.	-	.	transcript_id "jg10313.t1"; gene_id "jg10313";
dsanSTOCAGO1482_1	AUGUSTUS	intron	6515900	6515960	.	-	.	transcript_id "jg10313.t1"; gene_id "jg10313";
dsanSTOCAGO1482_1	AUGUSTUS	CDS	6515961	6516031	1	-	0	transcript_id "jg10313.t1"; gene_id "jg10313";
dsanSTOCAGO1482_1	AUGUSTUS	exon	6515961	6516031	.	-	.	transcript_id "jg10313.t1"; gene_id "jg10313";
dsanSTOCAGO1482_1	AUGUSTUS	intron	6516032	6516094	.	-	.	transcript_id "jg10313.t1"; gene_id "jg10313";
dsanSTOCAGO1482_1	AUGUSTUS	CDS	6516095	6516235	1	-	0	transcript_id "jg10313.t1"; gene_id "jg10313";
dsanSTOCAGO1482_1	AUGUSTUS	exon	6516095	6516235	.	-	.	transcript_id "jg10313.t1"; gene_id "jg10313";
dsanSTOCAGO1482_1	AUGUSTUS	start_codon	6516233	6516235	.	-	0	transcript_id "jg10313.t1"; gene_id "jg10313";
dsanSTOCAGO1482_1	ALN_BLOCK	exon	6516717	6517258	.	+	.	transcript_id "jg10314.t1"; gene_id "jg10314";
dsanSTOCAGO1482_1	ALN_BLOCK	exon	6517360	6518279	.	-	.	transcript_id "jg10315.t1"; gene_id "jg10315";
dsanSTOCAGO1482_1	ALN_BLOCK	exon	6518915	6519874	.	+	.	transcript_id "jg10316.t1"; gene_id "jg10316";
dsanSTOCAGO1482_1	ALN_BLOCK	exon	6520325	6523793	.	-	.	transcript_id "jg10317.t1"; gene_id "jg10317";
dsanSTOCAGO1482_1	ALN_BLOCK	exon	6523969	6524053	.	-	.	transcript_id "jg10317.t1"; gene_id "jg10317";
dsanSTOCAGO1482_1	ALN_BLOCK	exon	6524206	6526356	.	-	.	transcript_id "jg10317.t1"; gene_id "jg10317";
dsanSTOCAGO1482_1	ALN_BLOCK	exon	6527223	6529524	.	+	.	transcript_id "jg10318.t1"; gene_id "jg10318";
dsanSTOCAGO1482_1	ALN_BLOCK	exon	6530873	6532801	.	+	.	transcript_id "jg10322.t1"; gene_id "jg10322";
dsanSTOCAGO1482_1	ALN_BLOCK	exon	6536196	6536755	.	+	.	transcript_id "jg10321.t1"; gene_id "jg10321";
dsanSTOCAGO1482_1	ALN_BLOCK	exon	6537098	6539165	.	+	.	transcript_id "jg10321.t1"; gene_id "jg10321";
dsanSTOCAGO1482_1	AUGUSTUS	start_codon	6539213	6539215	.	+	0	transcript_id "jg10325.t1"; gene_id "jg10325";
dsanSTOCAGO1482_1	AUGUSTUS	CDS	6539213	6539482	0.98	+	0	transcript_id "jg10325.t1"; gene_id "jg10325";
dsanSTOCAGO1482_1	AUGUSTUS	exon	6539213	6539482	.	+	.	transcript_id "jg10325.t1"; gene_id "jg10325";
dsanSTOCAGO1482_1	AUGUSTUS	stop_codon	6539480	6539482	.	+	0	transcript_id "jg10325.t1"; gene_id "jg10325";
dsanSTOCAGO1482_1	ALN_BLOCK	exon	6540745	6541810	.	+	.	transcript_id "jg10324.t1"; gene_id "jg10324";
dsanSTOCAGO1482_1	ALN_BLOCK	exon	6547139	6549295	.	+	.	transcript_id "jg10323.t1"; gene_id "jg10323";
dsanSTOCAGO1482_1	ALN_BLOCK	exon	6550241	6552341	.	-	.	transcript_id "jg10327.t1"; gene_id "jg10327";
dsanSTOCAGO1482_1	AUGUSTUS	start_codon	6553197	6553199	.	+	0	transcript_id "jg10328.t1"; gene_id "jg10328";
dsanSTOCAGO1482_1	AUGUSTUS	CDS	6553197	6553259	1	+	0	transcript_id "jg10328.t1"; gene_id "jg10328";
dsanSTOCAGO1482_1	AUGUSTUS	exon	6553197	6553259	.	+	.	transcript_id "jg10328.t1"; gene_id "jg10328";
dsanSTOCAGO1482_1	AUGUSTUS	intron	6553260	6555786	.	+	.	transcript_id "jg10328.t1"; gene_id "jg10328";
dsanSTOCAGO1482_1	AUGUSTUS	CDS	6555787	6556722	1	+	0	transcript_id "jg10328.t1"; gene_id "jg10328";
dsanSTOCAGO1482_1	AUGUSTUS	exon	6555787	6556722	.	+	.	transcript_id "jg10328.t1"; gene_id "jg10328";
dsanSTOCAGO1482_1	AUGUSTUS	intron	6556723	6556790	.	+	.	transcript_id "jg10328.t1"; gene_id "jg10328";
dsanSTOCAGO1482_1	AUGUSTUS	CDS	6556791	6557049	1	+	0	transcript_id "jg10328.t1"; gene_id "jg10328";
dsanSTOCAGO1482_1	AUGUSTUS	exon	6556791	6557049	.	+	.	transcript_id "jg10328.t1"; gene_id "jg10328";
dsanSTOCAGO1482_1	AUGUSTUS	intron	6557050	6557114	.	+	.	transcript_id "jg10328.t1"; gene_id "jg10328";
dsanSTOCAGO1482_1	AUGUSTUS	CDS	6557115	6557233	1	+	2	transcript_id "jg10328.t1"; gene_id "jg10328";
dsanSTOCAGO1482_1	AUGUSTUS	exon	6557115	6557233	.	+	.	transcript_id "jg10328.t1"; gene_id "jg10328";
dsanSTOCAGO1482_1	AUGUSTUS	intron	6557234	6557844	.	+	.	transcript_id "jg10328.t1"; gene_id "jg10328";
dsanSTOCAGO1482_1	AUGUSTUS	CDS	6557845	6558078	1	+	0	transcript_id "jg10328.t1"; gene_id "jg10328";
dsanSTOCAGO1482_1	AUGUSTUS	exon	6557845	6558078	.	+	.	transcript_id "jg10328.t1"; gene_id "jg10328";
dsanSTOCAGO1482_1	AUGUSTUS	intron	6558079	6558146	.	+	.	transcript_id "jg10328.t1"; gene_id "jg10328";
dsanSTOCAGO1482_1	AUGUSTUS	CDS	6558147	6558165	1	+	0	transcript_id "jg10328.t1"; gene_id "jg10328";
dsanSTOCAGO1482_1	AUGUSTUS	exon	6558147	6558165	.	+	.	transcript_id "jg10328.t1"; gene_id "jg10328";
dsanSTOCAGO1482_1	AUGUSTUS	intron	6558166	6558717	.	+	.	transcript_id "jg10328.t1"; gene_id "jg10328";
dsanSTOCAGO1482_1	AUGUSTUS	CDS	6558718	6558998	1	+	2	transcript_id "jg10328.t1"; gene_id "jg10328";
dsanSTOCAGO1482_1	AUGUSTUS	exon	6558718	6558998	.	+	.	transcript_id "jg10328.t1"; gene_id "jg10328";
dsanSTOCAGO1482_1	AUGUSTUS	stop_codon	6558996	6558998	.	+	0	transcript_id "jg10328.t1"; gene_id "jg10328";
dsanSTOCAGO1482_1	AUGUSTUS	start_codon	6560740	6560742	.	+	0	transcript_id "jg10329.t1"; gene_id "jg10329";
dsanSTOCAGO1482_1	AUGUSTUS	CDS	6560740	6560759	1	+	0	transcript_id "jg10329.t1"; gene_id "jg10329";
dsanSTOCAGO1482_1	AUGUSTUS	exon	6560740	6560759	.	+	.	transcript_id "jg10329.t1"; gene_id "jg10329";
dsanSTOCAGO1482_1	AUGUSTUS	intron	6560760	6560956	.	+	.	transcript_id "jg10329.t1"; gene_id "jg10329";
dsanSTOCAGO1482_1	AUGUSTUS	CDS	6560957	6561116	1	+	1	transcript_id "jg10329.t1"; gene_id "jg10329";
dsanSTOCAGO1482_1	AUGUSTUS	exon	6560957	6561116	.	+	.	transcript_id "jg10329.t1"; gene_id "jg10329";
dsanSTOCAGO1482_1	AUGUSTUS	intron	6561117	6561251	.	+	.	transcript_id "jg10329.t1"; gene_id "jg10329";
dsanSTOCAGO1482_1	AUGUSTUS	CDS	6561252	6561386	1	+	0	transcript_id "jg10329.t1"; gene_id "jg10329";
dsanSTOCAGO1482_1	AUGUSTUS	exon	6561252	6561386	.	+	.	transcript_id "jg10329.t1"; gene_id "jg10329";
dsanSTOCAGO1482_1	AUGUSTUS	intron	6561387	6561446	.	+	.	transcript_id "jg10329.t1"; gene_id "jg10329";
dsanSTOCAGO1482_1	AUGUSTUS	CDS	6561447	6561937	1	+	0	transcript_id "jg10329.t1"; gene_id "jg10329";
dsanSTOCAGO1482_1	AUGUSTUS	exon	6561447	6561937	.	+	.	transcript_id "jg10329.t1"; gene_id "jg10329";
dsanSTOCAGO1482_1	AUGUSTUS	intron	6561938	6562013	.	+	.	transcript_id "jg10329.t1"; gene_id "jg10329";
dsanSTOCAGO1482_1	AUGUSTUS	CDS	6562014	6562491	1	+	1	transcript_id "jg10329.t1"; gene_id "jg10329";
dsanSTOCAGO1482_1	AUGUSTUS	exon	6562014	6562491	.	+	.	transcript_id "jg10329.t1"; gene_id "jg10329";
dsanSTOCAGO1482_1	AUGUSTUS	intron	6562492	6562558	.	+	.	transcript_id "jg10329.t1"; gene_id "jg10329";
dsanSTOCAGO1482_1	AUGUSTUS	CDS	6562559	6562729	1	+	0	transcript_id "jg10329.t1"; gene_id "jg10329";
dsanSTOCAGO1482_1	AUGUSTUS	exon	6562559	6562729	.	+	.	transcript_id "jg10329.t1"; gene_id "jg10329";
dsanSTOCAGO1482_1	AUGUSTUS	intron	6562730	6562785	.	+	.	transcript_id "jg10329.t1"; gene_id "jg10329";
dsanSTOCAGO1482_1	AUGUSTUS	CDS	6562786	6562828	1	+	0	transcript_id "jg10329.t1"; gene_id "jg10329";
dsanSTOCAGO1482_1	AUGUSTUS	exon	6562786	6562828	.	+	.	transcript_id "jg10329.t1"; gene_id "jg10329";
dsanSTOCAGO1482_1	AUGUSTUS	intron	6562829	6562891	.	+	.	transcript_id "jg10329.t1"; gene_id "jg10329";
dsanSTOCAGO1482_1	AUGUSTUS	CDS	6562892	6563046	1	+	2	transcript_id "jg10329.t1"; gene_id "jg10329";
dsanSTOCAGO1482_1	AUGUSTUS	exon	6562892	6563046	.	+	.	transcript_id "jg10329.t1"; gene_id "jg10329";
dsanSTOCAGO1482_1	AUGUSTUS	intron	6563047	6563106	.	+	.	transcript_id "jg10329.t1"; gene_id "jg10329";
dsanSTOCAGO1482_1	AUGUSTUS	CDS	6563107	6563397	1	+	0	transcript_id "jg10329.t1"; gene_id "jg10329";
dsanSTOCAGO1482_1	AUGUSTUS	exon	6563107	6563397	.	+	.	transcript_id "jg10329.t1"; gene_id "jg10329";
dsanSTOCAGO1482_1	AUGUSTUS	intron	6563398	6563455	.	+	.	transcript_id "jg10329.t1"; gene_id "jg10329";
dsanSTOCAGO1482_1	AUGUSTUS	CDS	6563456	6563566	1	+	0	transcript_id "jg10329.t1"; gene_id "jg10329";
dsanSTOCAGO1482_1	AUGUSTUS	exon	6563456	6563566	.	+	.	transcript_id "jg10329.t1"; gene_id "jg10329";
dsanSTOCAGO1482_1	AUGUSTUS	stop_codon	6563564	6563566	.	+	0	transcript_id "jg10329.t1"; gene_id "jg10329";
dsanSTOCAGO1482_1	ALN_BLOCK	exon	6564366	6565969	.	-	.	transcript_id "jg10330.t1"; gene_id "jg10330";
dsanSTOCAGO1482_1	ALN_BLOCK	exon	6568109	6573550	.	+	.	transcript_id "jg10331.t1"; gene_id "jg10331";
dsanSTOCAGO1482_1	ALN_BLOCK	exon	6573724	6575137	.	+	.	transcript_id "jg10331.t1"; gene_id "jg10331";
dsanSTOCAGO1482_1	AUGUSTUS	stop_codon	6576566	6576568	.	-	0	transcript_id "jg10332.t1"; gene_id "jg10332";
dsanSTOCAGO1482_1	AUGUSTUS	CDS	6576566	6577214	1	-	1	transcript_id "jg10332.t1"; gene_id "jg10332";
dsanSTOCAGO1482_1	AUGUSTUS	exon	6576566	6577214	.	-	.	transcript_id "jg10332.t1"; gene_id "jg10332";
dsanSTOCAGO1482_1	AUGUSTUS	intron	6577215	6577270	.	-	.	transcript_id "jg10332.t1"; gene_id "jg10332";
dsanSTOCAGO1482_1	AUGUSTUS	CDS	6577271	6577456	1	-	1	transcript_id "jg10332.t1"; gene_id "jg10332";
dsanSTOCAGO1482_1	AUGUSTUS	exon	6577271	6577456	.	-	.	transcript_id "jg10332.t1"; gene_id "jg10332";
dsanSTOCAGO1482_1	AUGUSTUS	intron	6577457	6577793	.	-	.	transcript_id "jg10332.t1"; gene_id "jg10332";
dsanSTOCAGO1482_1	AUGUSTUS	CDS	6577794	6577948	1	-	0	transcript_id "jg10332.t1"; gene_id "jg10332";
dsanSTOCAGO1482_1	AUGUSTUS	exon	6577794	6577948	.	-	.	transcript_id "jg10332.t1"; gene_id "jg10332";
dsanSTOCAGO1482_1	AUGUSTUS	start_codon	6577946	6577948	.	-	0	transcript_id "jg10332.t1"; gene_id "jg10332";
dsanSTOCAGO1482_1	AUGUSTUS	start_codon	6594030	6594032	.	+	0	transcript_id "jg10333.t1"; gene_id "jg10333";
dsanSTOCAGO1482_1	AUGUSTUS	CDS	6594030	6594536	0.85	+	0	transcript_id "jg10333.t1"; gene_id "jg10333";
dsanSTOCAGO1482_1	AUGUSTUS	exon	6594030	6594536	.	+	.	transcript_id "jg10333.t1"; gene_id "jg10333";
dsanSTOCAGO1482_1	AUGUSTUS	intron	6594537	6594619	.	+	.	transcript_id "jg10333.t1"; gene_id "jg10333";
dsanSTOCAGO1482_1	AUGUSTUS	CDS	6594620	6595261	0.85	+	0	transcript_id "jg10333.t1"; gene_id "jg10333";
dsanSTOCAGO1482_1	AUGUSTUS	exon	6594620	6595261	.	+	.	transcript_id "jg10333.t1"; gene_id "jg10333";
dsanSTOCAGO1482_1	AUGUSTUS	stop_codon	6595259	6595261	.	+	0	transcript_id "jg10333.t1"; gene_id "jg10333";
dsanSTOCAGO1482_1	ALN_BLOCK	exon	6604841	6605475	.	+	.	transcript_id "jg10334.t1"; gene_id "jg10334";
dsanSTOCAGO1482_1	AUGUSTUS	start_codon	6605638	6605640	.	+	0	transcript_id "jg10335.t1"; gene_id "jg10335";
dsanSTOCAGO1482_1	AUGUSTUS	CDS	6605638	6607605	1	+	0	transcript_id "jg10335.t1"; gene_id "jg10335";
dsanSTOCAGO1482_1	AUGUSTUS	exon	6605638	6607605	.	+	.	transcript_id "jg10335.t1"; gene_id "jg10335";
dsanSTOCAGO1482_1	AUGUSTUS	stop_codon	6607603	6607605	.	+	0	transcript_id "jg10335.t1"; gene_id "jg10335";
dsanSTOCAGO1482_1	ALN_BLOCK	exon	6607885	6609951	.	-	.	transcript_id "jg10336.t1"; gene_id "jg10336";
dsanSTOCAGO1482_1	AUGUSTUS	start_codon	6610384	6610386	.	+	0	transcript_id "jg10337.t1"; gene_id "jg10337";
dsanSTOCAGO1482_1	AUGUSTUS	CDS	6610384	6610486	1	+	0	transcript_id "jg10337.t1"; gene_id "jg10337";
dsanSTOCAGO1482_1	AUGUSTUS	exon	6610384	6610486	.	+	.	transcript_id "jg10337.t1"; gene_id "jg10337";
dsanSTOCAGO1482_1	AUGUSTUS	intron	6610487	6611941	.	+	.	transcript_id "jg10337.t1"; gene_id "jg10337";
dsanSTOCAGO1482_1	AUGUSTUS	CDS	6611942	6612106	1	+	2	transcript_id "jg10337.t1"; gene_id "jg10337";
dsanSTOCAGO1482_1	AUGUSTUS	exon	6611942	6612106	.	+	.	transcript_id "jg10337.t1"; gene_id "jg10337";
dsanSTOCAGO1482_1	AUGUSTUS	intron	6612107	6612197	.	+	.	transcript_id "jg10337.t1"; gene_id "jg10337";
dsanSTOCAGO1482_1	AUGUSTUS	CDS	6612198	6612394	1	+	2	transcript_id "jg10337.t1"; gene_id "jg10337";
dsanSTOCAGO1482_1	AUGUSTUS	exon	6612198	6612394	.	+	.	transcript_id "jg10337.t1"; gene_id "jg10337";
dsanSTOCAGO1482_1	AUGUSTUS	stop_codon	6612392	6612394	.	+	0	transcript_id "jg10337.t1"; gene_id "jg10337";
dsanSTOCAGO1482_1	ALN_BLOCK	exon	6614091	6617687	.	-	.	transcript_id "jg10338.t1"; gene_id "jg10338";
dsanSTOCAGO1482_1	AUGUSTUS	stop_codon	6621109	6621111	.	-	0	transcript_id "jg10339.t1"; gene_id "jg10339";
dsanSTOCAGO1482_1	AUGUSTUS	CDS	6621109	6623070	1	-	0	transcript_id "jg10339.t1"; gene_id "jg10339";
dsanSTOCAGO1482_1	AUGUSTUS	exon	6621109	6623070	.	-	.	transcript_id "jg10339.t1"; gene_id "jg10339";
dsanSTOCAGO1482_1	AUGUSTUS	start_codon	6623068	6623070	.	-	0	transcript_id "jg10339.t1"; gene_id "jg10339";
dsanSTOCAGO1482_1	AUGUSTUS	start_codon	6630184	6630186	.	+	0	transcript_id "jg10340.t1"; gene_id "jg10340";
dsanSTOCAGO1482_1	AUGUSTUS	CDS	6630184	6630213	0.74	+	0	transcript_id "jg10340.t1"; gene_id "jg10340";
dsanSTOCAGO1482_1	AUGUSTUS	exon	6630184	6630213	.	+	.	transcript_id "jg10340.t1"; gene_id "jg10340";
dsanSTOCAGO1482_1	AUGUSTUS	intron	6630214	6630585	.	+	.	transcript_id "jg10340.t1"; gene_id "jg10340";
dsanSTOCAGO1482_1	AUGUSTUS	CDS	6630586	6631037	0.95	+	0	transcript_id "jg10340.t1"; gene_id "jg10340";
dsanSTOCAGO1482_1	AUGUSTUS	exon	6630586	6631037	.	+	.	transcript_id "jg10340.t1"; gene_id "jg10340";
dsanSTOCAGO1482_1	AUGUSTUS	intron	6631038	6631087	.	+	.	transcript_id "jg10340.t1"; gene_id "jg10340";
dsanSTOCAGO1482_1	AUGUSTUS	CDS	6631088	6631232	1	+	1	transcript_id "jg10340.t1"; gene_id "jg10340";
dsanSTOCAGO1482_1	AUGUSTUS	exon	6631088	6631232	.	+	.	transcript_id "jg10340.t1"; gene_id "jg10340";
dsanSTOCAGO1482_1	AUGUSTUS	stop_codon	6631230	6631232	.	+	0	transcript_id "jg10340.t1"; gene_id "jg10340";
dsanSTOCAGO1482_1	AUGUSTUS	stop_codon	6631817	6631819	.	-	0	transcript_id "jg10341.t1"; gene_id "jg10341";
dsanSTOCAGO1482_1	AUGUSTUS	CDS	6631817	6631950	0.75	-	2	transcript_id "jg10341.t1"; gene_id "jg10341";
dsanSTOCAGO1482_1	AUGUSTUS	exon	6631817	6631950	.	-	.	transcript_id "jg10341.t1"; gene_id "jg10341";
dsanSTOCAGO1482_1	AUGUSTUS	intron	6631951	6632003	.	-	.	transcript_id "jg10341.t1"; gene_id "jg10341";
dsanSTOCAGO1482_1	AUGUSTUS	CDS	6632004	6632592	1	-	0	transcript_id "jg10341.t1"; gene_id "jg10341";
dsanSTOCAGO1482_1	AUGUSTUS	exon	6632004	6632592	.	-	.	transcript_id "jg10341.t1"; gene_id "jg10341";
dsanSTOCAGO1482_1	AUGUSTUS	intron	6632593	6632655	.	-	.	transcript_id "jg10341.t1"; gene_id "jg10341";
dsanSTOCAGO1482_1	AUGUSTUS	CDS	6632656	6632696	0.94	-	2	transcript_id "jg10341.t1"; gene_id "jg10341";
dsanSTOCAGO1482_1	AUGUSTUS	exon	6632656	6632696	.	-	.	transcript_id "jg10341.t1"; gene_id "jg10341";
dsanSTOCAGO1482_1	AUGUSTUS	intron	6632697	6632752	.	-	.	transcript_id "jg10341.t1"; gene_id "jg10341";
dsanSTOCAGO1482_1	AUGUSTUS	CDS	6632753	6633243	0.99	-	1	transcript_id "jg10341.t1"; gene_id "jg10341";
dsanSTOCAGO1482_1	AUGUSTUS	exon	6632753	6633243	.	-	.	transcript_id "jg10341.t1"; gene_id "jg10341";
dsanSTOCAGO1482_1	AUGUSTUS	intron	6633244	6633300	.	-	.	transcript_id "jg10341.t1"; gene_id "jg10341";
dsanSTOCAGO1482_1	AUGUSTUS	CDS	6633301	6633383	1	-	0	transcript_id "jg10341.t1"; gene_id "jg10341";
dsanSTOCAGO1482_1	AUGUSTUS	exon	6633301	6633383	.	-	.	transcript_id "jg10341.t1"; gene_id "jg10341";
dsanSTOCAGO1482_1	AUGUSTUS	start_codon	6633381	6633383	.	-	0	transcript_id "jg10341.t1"; gene_id "jg10341";
dsanSTOCAGO1482_1	AUGUSTUS	start_codon	6634214	6634216	.	+	0	transcript_id "jg10342.t1"; gene_id "jg10342";
dsanSTOCAGO1482_1	AUGUSTUS	CDS	6634214	6635191	1	+	0	transcript_id "jg10342.t1"; gene_id "jg10342";
dsanSTOCAGO1482_1	AUGUSTUS	exon	6634214	6635191	.	+	.	transcript_id "jg10342.t1"; gene_id "jg10342";
dsanSTOCAGO1482_1	AUGUSTUS	intron	6635192	6635265	.	+	.	transcript_id "jg10342.t1"; gene_id "jg10342";
dsanSTOCAGO1482_1	AUGUSTUS	CDS	6635266	6635398	1	+	0	transcript_id "jg10342.t1"; gene_id "jg10342";
dsanSTOCAGO1482_1	AUGUSTUS	exon	6635266	6635398	.	+	.	transcript_id "jg10342.t1"; gene_id "jg10342";
dsanSTOCAGO1482_1	AUGUSTUS	intron	6635399	6635458	.	+	.	transcript_id "jg10342.t1"; gene_id "jg10342";
dsanSTOCAGO1482_1	AUGUSTUS	CDS	6635459	6635512	1	+	2	transcript_id "jg10342.t1"; gene_id "jg10342";
dsanSTOCAGO1482_1	AUGUSTUS	exon	6635459	6635512	.	+	.	transcript_id "jg10342.t1"; gene_id "jg10342";
dsanSTOCAGO1482_1	AUGUSTUS	intron	6635513	6635575	.	+	.	transcript_id "jg10342.t1"; gene_id "jg10342";
dsanSTOCAGO1482_1	AUGUSTUS	CDS	6635576	6635818	1	+	2	transcript_id "jg10342.t1"; gene_id "jg10342";
dsanSTOCAGO1482_1	AUGUSTUS	exon	6635576	6635818	.	+	.	transcript_id "jg10342.t1"; gene_id "jg10342";
dsanSTOCAGO1482_1	AUGUSTUS	intron	6635819	6635991	.	+	.	transcript_id "jg10342.t1"; gene_id "jg10342";
dsanSTOCAGO1482_1	AUGUSTUS	CDS	6635992	6636305	1	+	2	transcript_id "jg10342.t1"; gene_id "jg10342";
dsanSTOCAGO1482_1	AUGUSTUS	exon	6635992	6636305	.	+	.	transcript_id "jg10342.t1"; gene_id "jg10342";
dsanSTOCAGO1482_1	AUGUSTUS	stop_codon	6636303	6636305	.	+	0	transcript_id "jg10342.t1"; gene_id "jg10342";
dsanSTOCAGO1482_1	ALN_BLOCK	exon	6638264	6639672	.	+	.	transcript_id "jg10343.t1"; gene_id "jg10343";
dsanSTOCAGO1482_1	AUGUSTUS	start_codon	6641117	6641119	.	+	0	transcript_id "jg10344.t1"; gene_id "jg10344";
dsanSTOCAGO1482_1	AUGUSTUS	CDS	6641117	6641481	1	+	0	transcript_id "jg10344.t1"; gene_id "jg10344";
dsanSTOCAGO1482_1	AUGUSTUS	exon	6641117	6641481	.	+	.	transcript_id "jg10344.t1"; gene_id "jg10344";
dsanSTOCAGO1482_1	AUGUSTUS	intron	6641482	6641735	.	+	.	transcript_id "jg10344.t1"; gene_id "jg10344";
dsanSTOCAGO1482_1	AUGUSTUS	CDS	6641736	6641904	1	+	1	transcript_id "jg10344.t1"; gene_id "jg10344";
dsanSTOCAGO1482_1	AUGUSTUS	exon	6641736	6641904	.	+	.	transcript_id "jg10344.t1"; gene_id "jg10344";
dsanSTOCAGO1482_1	AUGUSTUS	intron	6641905	6641959	.	+	.	transcript_id "jg10344.t1"; gene_id "jg10344";
dsanSTOCAGO1482_1	AUGUSTUS	CDS	6641960	6642013	1	+	0	transcript_id "jg10344.t1"; gene_id "jg10344";
dsanSTOCAGO1482_1	AUGUSTUS	exon	6641960	6642013	.	+	.	transcript_id "jg10344.t1"; gene_id "jg10344";
dsanSTOCAGO1482_1	AUGUSTUS	stop_codon	6642011	6642013	.	+	0	transcript_id "jg10344.t1"; gene_id "jg10344";
dsanSTOCAGO1482_1	ALN_BLOCK	exon	6642034	6642678	.	+	.	transcript_id "jg10345.t1"; gene_id "jg10345";
dsanSTOCAGO1482_1	ALN_BLOCK	exon	6643479	6647123	.	-	.	transcript_id "jg10346.t1"; gene_id "jg10346";
dsanSTOCAGO1482_1	ALN_BLOCK	exon	6655845	6656108	.	+	.	transcript_id "jg10347.t1"; gene_id "jg10347";
dsanSTOCAGO1482_1	ALN_BLOCK	exon	6660960	6663861	.	-	.	transcript_id "jg10349.t1"; gene_id "jg10349";
dsanSTOCAGO1482_1	AUGUSTUS	stop_codon	6667331	6667333	.	-	0	transcript_id "jg10350.t1"; gene_id "jg10350";
dsanSTOCAGO1482_1	AUGUSTUS	CDS	6667331	6667390	0.98	-	0	transcript_id "jg10350.t1"; gene_id "jg10350";
dsanSTOCAGO1482_1	AUGUSTUS	exon	6667331	6667390	.	-	.	transcript_id "jg10350.t1"; gene_id "jg10350";
dsanSTOCAGO1482_1	AUGUSTUS	intron	6667391	6668721	.	-	.	transcript_id "jg10350.t1"; gene_id "jg10350";
dsanSTOCAGO1482_1	AUGUSTUS	CDS	6668722	6668884	1	-	1	transcript_id "jg10350.t1"; gene_id "jg10350";
dsanSTOCAGO1482_1	AUGUSTUS	exon	6668722	6668884	.	-	.	transcript_id "jg10350.t1"; gene_id "jg10350";
dsanSTOCAGO1482_1	AUGUSTUS	intron	6668885	6680093	.	-	.	transcript_id "jg10350.t1"; gene_id "jg10350";
dsanSTOCAGO1482_1	AUGUSTUS	CDS	6680094	6680209	0.84	-	0	transcript_id "jg10350.t1"; gene_id "jg10350";
dsanSTOCAGO1482_1	AUGUSTUS	exon	6680094	6680209	.	-	.	transcript_id "jg10350.t1"; gene_id "jg10350";
dsanSTOCAGO1482_1	AUGUSTUS	start_codon	6680207	6680209	.	-	0	transcript_id "jg10350.t1"; gene_id "jg10350";
dsanSTOCAGO1482_1	AUGUSTUS	stop_codon	6680604	6680606	.	-	0	transcript_id "jg10351.t1"; gene_id "jg10351";
dsanSTOCAGO1482_1	AUGUSTUS	CDS	6680604	6680658	0.97	-	1	transcript_id "jg10351.t1"; gene_id "jg10351";
dsanSTOCAGO1482_1	AUGUSTUS	exon	6680604	6680658	.	-	.	transcript_id "jg10351.t1"; gene_id "jg10351";
dsanSTOCAGO1482_1	AUGUSTUS	intron	6680659	6686218	.	-	.	transcript_id "jg10351.t1"; gene_id "jg10351";
dsanSTOCAGO1482_1	AUGUSTUS	CDS	6686219	6686467	0.7	-	1	transcript_id "jg10351.t1"; gene_id "jg10351";
dsanSTOCAGO1482_1	AUGUSTUS	exon	6686219	6686467	.	-	.	transcript_id "jg10351.t1"; gene_id "jg10351";
dsanSTOCAGO1482_1	AUGUSTUS	intron	6686468	6687958	.	-	.	transcript_id "jg10351.t1"; gene_id "jg10351";
dsanSTOCAGO1482_1	AUGUSTUS	CDS	6687959	6688227	0.52	-	0	transcript_id "jg10351.t1"; gene_id "jg10351";
dsanSTOCAGO1482_1	AUGUSTUS	exon	6687959	6688227	.	-	.	transcript_id "jg10351.t1"; gene_id "jg10351";
dsanSTOCAGO1482_1	AUGUSTUS	intron	6688228	6688337	.	-	.	transcript_id "jg10351.t1"; gene_id "jg10351";
dsanSTOCAGO1482_1	AUGUSTUS	CDS	6688338	6688483	0.58	-	2	transcript_id "jg10351.t1"; gene_id "jg10351";
dsanSTOCAGO1482_1	AUGUSTUS	exon	6688338	6688483	.	-	.	transcript_id "jg10351.t1"; gene_id "jg10351";
dsanSTOCAGO1482_1	AUGUSTUS	intron	6688484	6692079	.	-	.	transcript_id "jg10351.t1"; gene_id "jg10351";
dsanSTOCAGO1482_1	AUGUSTUS	CDS	6692080	6692227	1	-	0	transcript_id "jg10351.t1"; gene_id "jg10351";
dsanSTOCAGO1482_1	AUGUSTUS	exon	6692080	6692227	.	-	.	transcript_id "jg10351.t1"; gene_id "jg10351";
dsanSTOCAGO1482_1	AUGUSTUS	intron	6692228	6692576	.	-	.	transcript_id "jg10351.t1"; gene_id "jg10351";
dsanSTOCAGO1482_1	AUGUSTUS	CDS	6692577	6692788	1	-	2	transcript_id "jg10351.t1"; gene_id "jg10351";
dsanSTOCAGO1482_1	AUGUSTUS	exon	6692577	6692788	.	-	.	transcript_id "jg10351.t1"; gene_id "jg10351";
dsanSTOCAGO1482_1	AUGUSTUS	intron	6692789	6692969	.	-	.	transcript_id "jg10351.t1"; gene_id "jg10351";
dsanSTOCAGO1482_1	AUGUSTUS	CDS	6692970	6693107	1	-	2	transcript_id "jg10351.t1"; gene_id "jg10351";
dsanSTOCAGO1482_1	AUGUSTUS	exon	6692970	6693107	.	-	.	transcript_id "jg10351.t1"; gene_id "jg10351";
dsanSTOCAGO1482_1	AUGUSTUS	intron	6693108	6696075	.	-	.	transcript_id "jg10351.t1"; gene_id "jg10351";
dsanSTOCAGO1482_1	AUGUSTUS	CDS	6696076	6696283	1	-	0	transcript_id "jg10351.t1"; gene_id "jg10351";
dsanSTOCAGO1482_1	AUGUSTUS	exon	6696076	6696283	.	-	.	transcript_id "jg10351.t1"; gene_id "jg10351";
dsanSTOCAGO1482_1	AUGUSTUS	intron	6696284	6698460	.	-	.	transcript_id "jg10351.t1"; gene_id "jg10351";
dsanSTOCAGO1482_1	AUGUSTUS	CDS	6698461	6698593	0.97	-	1	transcript_id "jg10351.t1"; gene_id "jg10351";
dsanSTOCAGO1482_1	AUGUSTUS	exon	6698461	6698593	.	-	.	transcript_id "jg10351.t1"; gene_id "jg10351";
dsanSTOCAGO1482_1	AUGUSTUS	intron	6698594	6699224	.	-	.	transcript_id "jg10351.t1"; gene_id "jg10351";
dsanSTOCAGO1482_1	AUGUSTUS	CDS	6699225	6699376	0.83	-	0	transcript_id "jg10351.t1"; gene_id "jg10351";
dsanSTOCAGO1482_1	AUGUSTUS	exon	6699225	6699376	.	-	.	transcript_id "jg10351.t1"; gene_id "jg10351";
dsanSTOCAGO1482_1	AUGUSTUS	intron	6699377	6699993	.	-	.	transcript_id "jg10351.t1"; gene_id "jg10351";
dsanSTOCAGO1482_1	AUGUSTUS	CDS	6699994	6700225	0.75	-	1	transcript_id "jg10351.t1"; gene_id "jg10351";
dsanSTOCAGO1482_1	AUGUSTUS	exon	6699994	6700225	.	-	.	transcript_id "jg10351.t1"; gene_id "jg10351";
dsanSTOCAGO1482_1	AUGUSTUS	intron	6700226	6711240	.	-	.	transcript_id "jg10351.t1"; gene_id "jg10351";
dsanSTOCAGO1482_1	AUGUSTUS	CDS	6711241	6711325	0.4	-	2	transcript_id "jg10351.t1"; gene_id "jg10351";
dsanSTOCAGO1482_1	AUGUSTUS	exon	6711241	6711325	.	-	.	transcript_id "jg10351.t1"; gene_id "jg10351";
dsanSTOCAGO1482_1	AUGUSTUS	intron	6711326	6717169	.	-	.	transcript_id "jg10351.t1"; gene_id "jg10351";
dsanSTOCAGO1482_1	AUGUSTUS	CDS	6717170	6717245	1	-	0	transcript_id "jg10351.t1"; gene_id "jg10351";
dsanSTOCAGO1482_1	AUGUSTUS	exon	6717170	6717245	.	-	.	transcript_id "jg10351.t1"; gene_id "jg10351";
dsanSTOCAGO1482_1	AUGUSTUS	start_codon	6717243	6717245	.	-	0	transcript_id "jg10351.t1"; gene_id "jg10351";
dsanSTOCAGO1482_1	ALN_BLOCK	exon	6726282	6727113	.	+	.	transcript_id "jg10352.t1"; gene_id "jg10352";
dsanSTOCAGO1482_1	ALN_BLOCK	exon	6734321	6734970	.	-	.	transcript_id "jg10353.t1"; gene_id "jg10353";
dsanSTOCAGO1482_1	AUGUSTUS	stop_codon	6764683	6764685	.	-	0	transcript_id "jg10354.t1"; gene_id "jg10354";
dsanSTOCAGO1482_1	AUGUSTUS	CDS	6764683	6765613	1	-	1	transcript_id "jg10354.t1"; gene_id "jg10354";
dsanSTOCAGO1482_1	AUGUSTUS	exon	6764683	6765613	.	-	.	transcript_id "jg10354.t1"; gene_id "jg10354";
dsanSTOCAGO1482_1	AUGUSTUS	intron	6765614	6765669	.	-	.	transcript_id "jg10354.t1"; gene_id "jg10354";
dsanSTOCAGO1482_1	AUGUSTUS	CDS	6765670	6766352	1	-	0	transcript_id "jg10354.t1"; gene_id "jg10354";
dsanSTOCAGO1482_1	AUGUSTUS	exon	6765670	6766352	.	-	.	transcript_id "jg10354.t1"; gene_id "jg10354";
dsanSTOCAGO1482_1	AUGUSTUS	start_codon	6766350	6766352	.	-	0	transcript_id "jg10354.t1"; gene_id "jg10354";
dsanSTOCAGO1482_1	ALN_BLOCK	exon	6782861	6783295	.	-	.	transcript_id "jg10355.t1"; gene_id "jg10355";
dsanSTOCAGO1482_1	ALN_BLOCK	exon	6783374	6798709	.	-	.	transcript_id "jg10356.t1"; gene_id "jg10356";
dsanSTOCAGO1482_1	ALN_BLOCK	exon	6798906	6801888	.	-	.	transcript_id "jg10356.t1"; gene_id "jg10356";
dsanSTOCAGO1482_1	AUGUSTUS	stop_codon	6833565	6833567	.	-	0	transcript_id "jg10357.t1"; gene_id "jg10357";
dsanSTOCAGO1482_1	AUGUSTUS	CDS	6833565	6833963	0.64	-	0	transcript_id "jg10357.t1"; gene_id "jg10357";
dsanSTOCAGO1482_1	AUGUSTUS	exon	6833565	6833963	.	-	.	transcript_id "jg10357.t1"; gene_id "jg10357";
dsanSTOCAGO1482_1	AUGUSTUS	start_codon	6833961	6833963	.	-	0	transcript_id "jg10357.t1"; gene_id "jg10357";
dsanSTOCAGO1482_1	AUGUSTUS	stop_codon	6841071	6841073	.	-	0	transcript_id "jg10358.t1"; gene_id "jg10358";
dsanSTOCAGO1482_1	AUGUSTUS	CDS	6841071	6841405	0.97	-	2	transcript_id "jg10358.t1"; gene_id "jg10358";
dsanSTOCAGO1482_1	AUGUSTUS	exon	6841071	6841405	.	-	.	transcript_id "jg10358.t1"; gene_id "jg10358";
dsanSTOCAGO1482_1	AUGUSTUS	intron	6841406	6841676	.	-	.	transcript_id "jg10358.t1"; gene_id "jg10358";
dsanSTOCAGO1482_1	AUGUSTUS	CDS	6841677	6842152	0.86	-	1	transcript_id "jg10358.t1"; gene_id "jg10358";
dsanSTOCAGO1482_1	AUGUSTUS	exon	6841677	6842152	.	-	.	transcript_id "jg10358.t1"; gene_id "jg10358";
dsanSTOCAGO1482_1	AUGUSTUS	intron	6842153	6842224	.	-	.	transcript_id "jg10358.t1"; gene_id "jg10358";
dsanSTOCAGO1482_1	AUGUSTUS	CDS	6842225	6842452	0.84	-	1	transcript_id "jg10358.t1"; gene_id "jg10358";
dsanSTOCAGO1482_1	AUGUSTUS	exon	6842225	6842452	.	-	.	transcript_id "jg10358.t1"; gene_id "jg10358";
dsanSTOCAGO1482_1	AUGUSTUS	intron	6842453	6842524	.	-	.	transcript_id "jg10358.t1"; gene_id "jg10358";
dsanSTOCAGO1482_1	AUGUSTUS	CDS	6842525	6842902	0.85	-	1	transcript_id "jg10358.t1"; gene_id "jg10358";
dsanSTOCAGO1482_1	AUGUSTUS	exon	6842525	6842902	.	-	.	transcript_id "jg10358.t1"; gene_id "jg10358";
dsanSTOCAGO1482_1	AUGUSTUS	intron	6842903	6843012	.	-	.	transcript_id "jg10358.t1"; gene_id "jg10358";
dsanSTOCAGO1482_1	AUGUSTUS	CDS	6843013	6843331	0.46	-	2	transcript_id "jg10358.t1"; gene_id "jg10358";
dsanSTOCAGO1482_1	AUGUSTUS	exon	6843013	6843331	.	-	.	transcript_id "jg10358.t1"; gene_id "jg10358";
dsanSTOCAGO1482_1	AUGUSTUS	intron	6843332	6843395	.	-	.	transcript_id "jg10358.t1"; gene_id "jg10358";
dsanSTOCAGO1482_1	AUGUSTUS	CDS	6843396	6843411	1	-	0	transcript_id "jg10358.t1"; gene_id "jg10358";
dsanSTOCAGO1482_1	AUGUSTUS	exon	6843396	6843411	.	-	.	transcript_id "jg10358.t1"; gene_id "jg10358";
dsanSTOCAGO1482_1	AUGUSTUS	start_codon	6843409	6843411	.	-	0	transcript_id "jg10358.t1"; gene_id "jg10358";
dsanSTOCAGO1482_1	ALN_BLOCK	exon	6850978	6852321	.	-	.	transcript_id "jg10359.t1"; gene_id "jg10359";
dsanSTOCAGO1482_1	ALN_BLOCK	exon	6864145	6865338	.	-	.	transcript_id "jg10360.t1"; gene_id "jg10360";
dsanSTOCAGO1482_1	ALN_BLOCK	exon	6866011	6866516	.	+	.	transcript_id "jg10361.t1"; gene_id "jg10361";
dsanSTOCAGO1482_1	AUGUSTUS	stop_codon	6866756	6866758	.	-	0	transcript_id "jg10362.t1"; gene_id "jg10362";
dsanSTOCAGO1482_1	AUGUSTUS	CDS	6866756	6867007	0.82	-	0	transcript_id "jg10362.t1"; gene_id "jg10362";
dsanSTOCAGO1482_1	AUGUSTUS	exon	6866756	6867007	.	-	.	transcript_id "jg10362.t1"; gene_id "jg10362";
dsanSTOCAGO1482_1	AUGUSTUS	intron	6867008	6867080	.	-	.	transcript_id "jg10362.t1"; gene_id "jg10362";
dsanSTOCAGO1482_1	AUGUSTUS	CDS	6867081	6867191	0.67	-	0	transcript_id "jg10362.t1"; gene_id "jg10362";
dsanSTOCAGO1482_1	AUGUSTUS	exon	6867081	6867191	.	-	.	transcript_id "jg10362.t1"; gene_id "jg10362";
dsanSTOCAGO1482_1	AUGUSTUS	start_codon	6867189	6867191	.	-	0	transcript_id "jg10362.t1"; gene_id "jg10362";
dsanSTOCAGO1482_1	AUGUSTUS	start_codon	6867276	6867278	.	+	0	transcript_id "jg10363.t1"; gene_id "jg10363";
dsanSTOCAGO1482_1	AUGUSTUS	CDS	6867276	6868664	0.83	+	0	transcript_id "jg10363.t1"; gene_id "jg10363";
dsanSTOCAGO1482_1	AUGUSTUS	exon	6867276	6868664	.	+	.	transcript_id "jg10363.t1"; gene_id "jg10363";
dsanSTOCAGO1482_1	AUGUSTUS	stop_codon	6868662	6868664	.	+	0	transcript_id "jg10363.t1"; gene_id "jg10363";
dsanSTOCAGO1482_1	ALN_BLOCK	exon	6869092	6870723	.	+	.	transcript_id "jg10364.t1"; gene_id "jg10364";
dsanSTOCAGO1482_1	ALN_BLOCK	exon	6870895	6871401	.	-	.	transcript_id "jg10365.t1"; gene_id "jg10365";
dsanSTOCAGO1482_1	ALN_BLOCK	exon	6873752	6873964	.	-	.	transcript_id "jg10366.t1"; gene_id "jg10366";
dsanSTOCAGO1482_1	ALN_BLOCK	exon	6874193	6875866	.	-	.	transcript_id "jg10366.t1"; gene_id "jg10366";
dsanSTOCAGO1482_1	AUGUSTUS	stop_codon	6876275	6876277	.	-	0	transcript_id "jg10367.t1"; gene_id "jg10367";
dsanSTOCAGO1482_1	AUGUSTUS	CDS	6876275	6878020	1	-	0	transcript_id "jg10367.t1"; gene_id "jg10367";
dsanSTOCAGO1482_1	AUGUSTUS	exon	6876275	6878020	.	-	.	transcript_id "jg10367.t1"; gene_id "jg10367";
dsanSTOCAGO1482_1	AUGUSTUS	start_codon	6878018	6878020	.	-	0	transcript_id "jg10367.t1"; gene_id "jg10367";
dsanSTOCAGO1482_1	AUGUSTUS	stop_codon	6883527	6883529	.	-	0	transcript_id "jg10368.t1"; gene_id "jg10368";
dsanSTOCAGO1482_1	AUGUSTUS	CDS	6883527	6883588	0.28	-	2	transcript_id "jg10368.t1"; gene_id "jg10368";
dsanSTOCAGO1482_1	AUGUSTUS	exon	6883527	6883588	.	-	.	transcript_id "jg10368.t1"; gene_id "jg10368";
dsanSTOCAGO1482_1	AUGUSTUS	intron	6883589	6883896	.	-	.	transcript_id "jg10368.t1"; gene_id "jg10368";
dsanSTOCAGO1482_1	AUGUSTUS	CDS	6883897	6883980	0.92	-	2	transcript_id "jg10368.t1"; gene_id "jg10368";
dsanSTOCAGO1482_1	AUGUSTUS	exon	6883897	6883980	.	-	.	transcript_id "jg10368.t1"; gene_id "jg10368";
dsanSTOCAGO1482_1	AUGUSTUS	intron	6883981	6886989	.	-	.	transcript_id "jg10368.t1"; gene_id "jg10368";
dsanSTOCAGO1482_1	AUGUSTUS	CDS	6886990	6887068	0.98	-	0	transcript_id "jg10368.t1"; gene_id "jg10368";
dsanSTOCAGO1482_1	AUGUSTUS	exon	6886990	6887068	.	-	.	transcript_id "jg10368.t1"; gene_id "jg10368";
dsanSTOCAGO1482_1	AUGUSTUS	start_codon	6887066	6887068	.	-	0	transcript_id "jg10368.t1"; gene_id "jg10368";
dsanSTOCAGO1482_1	ALN_BLOCK	exon	6899018	6900524	.	+	.	transcript_id "jg10369.t1"; gene_id "jg10369";
dsanSTOCAGO1482_1	ALN_BLOCK	exon	6902198	6905703	.	-	.	transcript_id "jg10370.t1"; gene_id "jg10370";
dsanSTOCAGO1482_1	AUGUSTUS	stop_codon	6905961	6905963	.	-	0	transcript_id "jg10371.t1"; gene_id "jg10371";
dsanSTOCAGO1482_1	AUGUSTUS	CDS	6905961	6906212	1	-	0	transcript_id "jg10371.t1"; gene_id "jg10371";
dsanSTOCAGO1482_1	AUGUSTUS	exon	6905961	6906212	.	-	.	transcript_id "jg10371.t1"; gene_id "jg10371";
dsanSTOCAGO1482_1	AUGUSTUS	start_codon	6906210	6906212	.	-	0	transcript_id "jg10371.t1"; gene_id "jg10371";
dsanSTOCAGO1482_1	ALN_BLOCK	exon	6924934	6926197	.	+	.	transcript_id "jg10372.t1"; gene_id "jg10372";
dsanSTOCAGO1482_1	AUGUSTUS	start_codon	6926600	6926602	.	+	0	transcript_id "jg10373.t1"; gene_id "jg10373";
dsanSTOCAGO1482_1	AUGUSTUS	CDS	6926600	6926696	1	+	0	transcript_id "jg10373.t1"; gene_id "jg10373";
dsanSTOCAGO1482_1	AUGUSTUS	exon	6926600	6926696	.	+	.	transcript_id "jg10373.t1"; gene_id "jg10373";
dsanSTOCAGO1482_1	AUGUSTUS	intron	6926697	6926761	.	+	.	transcript_id "jg10373.t1"; gene_id "jg10373";
dsanSTOCAGO1482_1	AUGUSTUS	CDS	6926762	6926979	1	+	2	transcript_id "jg10373.t1"; gene_id "jg10373";
dsanSTOCAGO1482_1	AUGUSTUS	exon	6926762	6926979	.	+	.	transcript_id "jg10373.t1"; gene_id "jg10373";
dsanSTOCAGO1482_1	AUGUSTUS	intron	6926980	6927034	.	+	.	transcript_id "jg10373.t1"; gene_id "jg10373";
dsanSTOCAGO1482_1	AUGUSTUS	CDS	6927035	6927202	1	+	0	transcript_id "jg10373.t1"; gene_id "jg10373";
dsanSTOCAGO1482_1	AUGUSTUS	exon	6927035	6927202	.	+	.	transcript_id "jg10373.t1"; gene_id "jg10373";
dsanSTOCAGO1482_1	AUGUSTUS	intron	6927203	6927265	.	+	.	transcript_id "jg10373.t1"; gene_id "jg10373";
dsanSTOCAGO1482_1	AUGUSTUS	CDS	6927266	6927619	0.88	+	0	transcript_id "jg10373.t1"; gene_id "jg10373";
dsanSTOCAGO1482_1	AUGUSTUS	exon	6927266	6927619	.	+	.	transcript_id "jg10373.t1"; gene_id "jg10373";
dsanSTOCAGO1482_1	AUGUSTUS	stop_codon	6927617	6927619	.	+	0	transcript_id "jg10373.t1"; gene_id "jg10373";
dsanSTOCAGO1482_1	ALN_BLOCK	exon	6932943	6936980	.	+	.	transcript_id "jg10374.t1"; gene_id "jg10374";
dsanSTOCAGO1482_1	AUGUSTUS	stop_codon	6938331	6938333	.	-	0	transcript_id "jg10375.t1"; gene_id "jg10375";
dsanSTOCAGO1482_1	AUGUSTUS	CDS	6938331	6938453	0.97	-	0	transcript_id "jg10375.t1"; gene_id "jg10375";
dsanSTOCAGO1482_1	AUGUSTUS	exon	6938331	6938453	.	-	.	transcript_id "jg10375.t1"; gene_id "jg10375";
dsanSTOCAGO1482_1	AUGUSTUS	intron	6938454	6938512	.	-	.	transcript_id "jg10375.t1"; gene_id "jg10375";
dsanSTOCAGO1482_1	AUGUSTUS	CDS	6938513	6938713	1	-	0	transcript_id "jg10375.t1"; gene_id "jg10375";
dsanSTOCAGO1482_1	AUGUSTUS	exon	6938513	6938713	.	-	.	transcript_id "jg10375.t1"; gene_id "jg10375";
dsanSTOCAGO1482_1	AUGUSTUS	intron	6938714	6938769	.	-	.	transcript_id "jg10375.t1"; gene_id "jg10375";
dsanSTOCAGO1482_1	AUGUSTUS	CDS	6938770	6939022	0.99	-	1	transcript_id "jg10375.t1"; gene_id "jg10375";
dsanSTOCAGO1482_1	AUGUSTUS	exon	6938770	6939022	.	-	.	transcript_id "jg10375.t1"; gene_id "jg10375";
dsanSTOCAGO1482_1	AUGUSTUS	intron	6939023	6939694	.	-	.	transcript_id "jg10375.t1"; gene_id "jg10375";
dsanSTOCAGO1482_1	AUGUSTUS	CDS	6939695	6939825	0.85	-	0	transcript_id "jg10375.t1"; gene_id "jg10375";
dsanSTOCAGO1482_1	AUGUSTUS	exon	6939695	6939825	.	-	.	transcript_id "jg10375.t1"; gene_id "jg10375";
dsanSTOCAGO1482_1	AUGUSTUS	start_codon	6939823	6939825	.	-	0	transcript_id "jg10375.t1"; gene_id "jg10375";
dsanSTOCAGO1482_1	ALN_BLOCK	exon	6940330	6943594	.	-	.	transcript_id "jg10376.t1"; gene_id "jg10376";
dsanSTOCAGO1482_1	ALN_BLOCK	exon	6945471	6949998	.	+	.	transcript_id "jg10377.t1"; gene_id "jg10377";
dsanSTOCAGO1482_1	ALN_BLOCK	exon	6951365	6959764	.	-	.	transcript_id "jg10378.t1"; gene_id "jg10378";
dsanSTOCAGO1482_1	ALN_BLOCK	exon	6965244	6967889	.	+	.	transcript_id "jg10379.t1"; gene_id "jg10379";
dsanSTOCAGO1482_1	ALN_BLOCK	exon	6968043	6970794	.	+	.	transcript_id "jg10379.t1"; gene_id "jg10379";
dsanSTOCAGO1482_1	ALN_BLOCK	exon	6971909	6974311	.	+	.	transcript_id "jg10380.t1"; gene_id "jg10380";
dsanSTOCAGO1482_1	ALN_BLOCK	exon	6974327	6977069	.	-	.	transcript_id "jg10381.t1"; gene_id "jg10381";
dsanSTOCAGO1482_1	ALN_BLOCK	exon	6977534	6978306	.	+	.	transcript_id "jg10382.t1"; gene_id "jg10382";
dsanSTOCAGO1482_1	ALN_BLOCK	exon	6979079	6979954	.	-	.	transcript_id "jg10383.t1"; gene_id "jg10383";
dsanSTOCAGO1482_1	ALN_BLOCK	exon	6980912	6986579	.	-	.	transcript_id "jg10384.t1"; gene_id "jg10384";
dsanSTOCAGO1482_1	ALN_BLOCK	exon	6986798	6995393	.	-	.	transcript_id "jg10384.t1"; gene_id "jg10384";
dsanSTOCAGO1482_1	ALN_BLOCK	exon	6996721	6997387	.	+	.	transcript_id "jg10385.t1"; gene_id "jg10385";
dsanSTOCAGO1482_1	ALN_BLOCK	exon	6997604	6999610	.	-	.	transcript_id "jg10386.t1"; gene_id "jg10386";
dsanSTOCAGO1482_1	ALN_BLOCK	exon	7001049	7006021	.	-	.	transcript_id "jg10387.t1"; gene_id "jg10387";
dsanSTOCAGO1482_1	ALN_BLOCK	exon	7006906	7008253	.	+	.	transcript_id "jg10388.t1"; gene_id "jg10388";
dsanSTOCAGO1482_1	ALN_BLOCK	exon	7019318	7019879	.	+	.	transcript_id "jg10389.t1"; gene_id "jg10389";
dsanSTOCAGO1482_1	ALN_BLOCK	exon	7020041	7021344	.	+	.	transcript_id "jg10389.t1"; gene_id "jg10389";
dsanSTOCAGO1482_1	ALN_BLOCK	exon	7024135	7025463	.	+	.	transcript_id "jg10390.t1"; gene_id "jg10390";
dsanSTOCAGO1482_1	ALN_BLOCK	exon	7035264	7036186	.	+	.	transcript_id "jg10391.t1"; gene_id "jg10391";
dsanSTOCAGO1482_1	ALN_BLOCK	exon	7057529	7058089	.	+	.	transcript_id "jg10392.t1"; gene_id "jg10392";
dsanSTOCAGO1482_1	ALN_BLOCK	exon	7066894	7068154	.	-	.	transcript_id "jg10393.t1"; gene_id "jg10393";
dsanSTOCAGO1482_1	AUGUSTUS	start_codon	7070277	7070279	.	+	0	transcript_id "jg10394.t1"; gene_id "jg10394";
dsanSTOCAGO1482_1	AUGUSTUS	CDS	7070277	7070293	1	+	0	transcript_id "jg10394.t1"; gene_id "jg10394";
dsanSTOCAGO1482_1	AUGUSTUS	exon	7070277	7070293	.	+	.	transcript_id "jg10394.t1"; gene_id "jg10394";
dsanSTOCAGO1482_1	AUGUSTUS	intron	7070294	7070356	.	+	.	transcript_id "jg10394.t1"; gene_id "jg10394";
dsanSTOCAGO1482_1	AUGUSTUS	CDS	7070357	7070555	1	+	1	transcript_id "jg10394.t1"; gene_id "jg10394";
dsanSTOCAGO1482_1	AUGUSTUS	exon	7070357	7070555	.	+	.	transcript_id "jg10394.t1"; gene_id "jg10394";
dsanSTOCAGO1482_1	AUGUSTUS	stop_codon	7070553	7070555	.	+	0	transcript_id "jg10394.t1"; gene_id "jg10394";
dsanSTOCAGO1482_1	ALN_BLOCK	exon	7071447	7071989	.	-	.	transcript_id "jg10395.t1"; gene_id "jg10395";
dsanSTOCAGO1482_1	ALN_BLOCK	exon	7102745	7108749	.	+	.	transcript_id "jg10396.t1"; gene_id "jg10396";
dsanSTOCAGO1482_1	ALN_BLOCK	exon	7112930	7114405	.	-	.	transcript_id "jg10397.t1"; gene_id "jg10397";
dsanSTOCAGO1482_1	AUGUSTUS	start_codon	7124169	7124171	.	+	0	transcript_id "jg10398.t1"; gene_id "jg10398";
dsanSTOCAGO1482_1	AUGUSTUS	CDS	7124169	7124284	0.89	+	0	transcript_id "jg10398.t1"; gene_id "jg10398";
dsanSTOCAGO1482_1	AUGUSTUS	exon	7124169	7124284	.	+	.	transcript_id "jg10398.t1"; gene_id "jg10398";
dsanSTOCAGO1482_1	AUGUSTUS	intron	7124285	7124551	.	+	.	transcript_id "jg10398.t1"; gene_id "jg10398";
dsanSTOCAGO1482_1	AUGUSTUS	CDS	7124552	7124704	0.66	+	1	transcript_id "jg10398.t1"; gene_id "jg10398";
dsanSTOCAGO1482_1	AUGUSTUS	exon	7124552	7124704	.	+	.	transcript_id "jg10398.t1"; gene_id "jg10398";
dsanSTOCAGO1482_1	AUGUSTUS	intron	7124705	7124761	.	+	.	transcript_id "jg10398.t1"; gene_id "jg10398";
dsanSTOCAGO1482_1	AUGUSTUS	CDS	7124762	7125104	0.7	+	1	transcript_id "jg10398.t1"; gene_id "jg10398";
dsanSTOCAGO1482_1	AUGUSTUS	exon	7124762	7125104	.	+	.	transcript_id "jg10398.t1"; gene_id "jg10398";
dsanSTOCAGO1482_1	AUGUSTUS	stop_codon	7125102	7125104	.	+	0	transcript_id "jg10398.t1"; gene_id "jg10398";
dsanSTOCAGO1482_1	AUGUSTUS	start_codon	7125198	7125200	.	+	0	transcript_id "jg10399.t1"; gene_id "jg10399";
dsanSTOCAGO1482_1	AUGUSTUS	CDS	7125198	7125242	0.62	+	0	transcript_id "jg10399.t1"; gene_id "jg10399";
dsanSTOCAGO1482_1	AUGUSTUS	exon	7125198	7125242	.	+	.	transcript_id "jg10399.t1"; gene_id "jg10399";
dsanSTOCAGO1482_1	AUGUSTUS	intron	7125243	7125326	.	+	.	transcript_id "jg10399.t1"; gene_id "jg10399";
dsanSTOCAGO1482_1	AUGUSTUS	CDS	7125327	7125454	0.45	+	0	transcript_id "jg10399.t1"; gene_id "jg10399";
dsanSTOCAGO1482_1	AUGUSTUS	exon	7125327	7125454	.	+	.	transcript_id "jg10399.t1"; gene_id "jg10399";
dsanSTOCAGO1482_1	AUGUSTUS	intron	7125455	7125651	.	+	.	transcript_id "jg10399.t1"; gene_id "jg10399";
dsanSTOCAGO1482_1	AUGUSTUS	CDS	7125652	7125703	0.69	+	1	transcript_id "jg10399.t1"; gene_id "jg10399";
dsanSTOCAGO1482_1	AUGUSTUS	exon	7125652	7125703	.	+	.	transcript_id "jg10399.t1"; gene_id "jg10399";
dsanSTOCAGO1482_1	AUGUSTUS	intron	7125704	7125790	.	+	.	transcript_id "jg10399.t1"; gene_id "jg10399";
dsanSTOCAGO1482_1	AUGUSTUS	CDS	7125791	7126330	1	+	0	transcript_id "jg10399.t1"; gene_id "jg10399";
dsanSTOCAGO1482_1	AUGUSTUS	exon	7125791	7126330	.	+	.	transcript_id "jg10399.t1"; gene_id "jg10399";
dsanSTOCAGO1482_1	AUGUSTUS	intron	7126331	7126397	.	+	.	transcript_id "jg10399.t1"; gene_id "jg10399";
dsanSTOCAGO1482_1	AUGUSTUS	CDS	7126398	7126553	1	+	0	transcript_id "jg10399.t1"; gene_id "jg10399";
dsanSTOCAGO1482_1	AUGUSTUS	exon	7126398	7126553	.	+	.	transcript_id "jg10399.t1"; gene_id "jg10399";
dsanSTOCAGO1482_1	AUGUSTUS	intron	7126554	7126609	.	+	.	transcript_id "jg10399.t1"; gene_id "jg10399";
dsanSTOCAGO1482_1	AUGUSTUS	CDS	7126610	7126990	1	+	0	transcript_id "jg10399.t1"; gene_id "jg10399";
dsanSTOCAGO1482_1	AUGUSTUS	exon	7126610	7126990	.	+	.	transcript_id "jg10399.t1"; gene_id "jg10399";
dsanSTOCAGO1482_1	AUGUSTUS	stop_codon	7126988	7126990	.	+	0	transcript_id "jg10399.t1"; gene_id "jg10399";
dsanSTOCAGO1482_1	ALN_BLOCK	exon	7128096	7129463	.	+	.	transcript_id "jg10400.t1"; gene_id "jg10400";
dsanSTOCAGO1482_1	ALN_BLOCK	exon	7133956	7135262	.	+	.	transcript_id "jg10401.t1"; gene_id "jg10401";
dsanSTOCAGO1482_1	ALN_BLOCK	exon	7137391	7139490	.	+	.	transcript_id "jg10402.t1"; gene_id "jg10402";
dsanSTOCAGO1482_1	ALN_BLOCK	exon	7147945	7157007	.	+	.	transcript_id "jg10403.t1"; gene_id "jg10403";
dsanSTOCAGO1482_1	ALN_BLOCK	exon	7164157	7165729	.	+	.	transcript_id "jg10404.t1"; gene_id "jg10404";
dsanSTOCAGO1482_1	AUGUSTUS	start_codon	7167669	7167671	.	+	0	transcript_id "jg10405.t1"; gene_id "jg10405";
dsanSTOCAGO1482_1	AUGUSTUS	CDS	7167669	7167923	1	+	0	transcript_id "jg10405.t1"; gene_id "jg10405";
dsanSTOCAGO1482_1	AUGUSTUS	exon	7167669	7167923	.	+	.	transcript_id "jg10405.t1"; gene_id "jg10405";
dsanSTOCAGO1482_1	AUGUSTUS	stop_codon	7167921	7167923	.	+	0	transcript_id "jg10405.t1"; gene_id "jg10405";
dsanSTOCAGO1482_1	AUGUSTUS	stop_codon	7170763	7170765	.	-	0	transcript_id "jg10407.t1"; gene_id "jg10407";
dsanSTOCAGO1482_1	AUGUSTUS	CDS	7170763	7171311	0.84	-	0	transcript_id "jg10407.t1"; gene_id "jg10407";
dsanSTOCAGO1482_1	AUGUSTUS	exon	7170763	7171311	.	-	.	transcript_id "jg10407.t1"; gene_id "jg10407";
dsanSTOCAGO1482_1	AUGUSTUS	start_codon	7171309	7171311	.	-	0	transcript_id "jg10407.t1"; gene_id "jg10407";
dsanSTOCAGO1482_1	ALN_BLOCK	exon	7183521	7185917	.	-	.	transcript_id "jg10412.t1"; gene_id "jg10412";
dsanSTOCAGO1482_1	ALN_BLOCK	exon	7187476	7189364	.	-	.	transcript_id "jg10413.t1"; gene_id "jg10413";
dsanSTOCAGO1482_1	ALN_BLOCK	exon	7190405	7190691	.	-	.	transcript_id "jg10414.t1"; gene_id "jg10414";
dsanSTOCAGO1482_1	ALN_BLOCK	exon	7191608	7192887	.	+	.	transcript_id "jg10415.t1"; gene_id "jg10415";
dsanSTOCAGO1482_1	ALN_BLOCK	exon	7212646	7216150	.	+	.	transcript_id "jg10416.t1"; gene_id "jg10416";
dsanSTOCAGO1482_1	ALN_BLOCK	exon	7216307	7217433	.	+	.	transcript_id "jg10416.t1"; gene_id "jg10416";
dsanSTOCAGO1482_1	ALN_BLOCK	exon	7218865	7219826	.	+	.	transcript_id "jg10417.t1"; gene_id "jg10417";
dsanSTOCAGO1482_1	ALN_BLOCK	exon	7219935	7220886	.	+	.	transcript_id "jg10418.t1"; gene_id "jg10418";
dsanSTOCAGO1482_1	ALN_BLOCK	exon	7221184	7221985	.	-	.	transcript_id "jg10419.t1"; gene_id "jg10419";
dsanSTOCAGO1482_1	ALN_BLOCK	exon	7222533	7222931	.	+	.	transcript_id "jg10420.t1"; gene_id "jg10420";
dsanSTOCAGO1482_1	ALN_BLOCK	exon	7223036	7225637	.	-	.	transcript_id "jg10421.t1"; gene_id "jg10421";
dsanSTOCAGO1482_1	ALN_BLOCK	exon	7226189	7226764	.	-	.	transcript_id "jg10422.t1"; gene_id "jg10422";
dsanSTOCAGO1482_1	ALN_BLOCK	exon	7227648	7229810	.	+	.	transcript_id "jg10423.t1"; gene_id "jg10423";
dsanSTOCAGO1482_1	ALN_BLOCK	exon	7230627	7233654	.	-	.	transcript_id "jg10424.t1"; gene_id "jg10424";
dsanSTOCAGO1482_1	ALN_BLOCK	exon	7235324	7235825	.	-	.	transcript_id "jg10425.t1"; gene_id "jg10425";
dsanSTOCAGO1482_1	AUGUSTUS	stop_codon	7245232	7245234	.	-	0	transcript_id "jg10426.t1"; gene_id "jg10426";
dsanSTOCAGO1482_1	AUGUSTUS	CDS	7245232	7245550	1	-	1	transcript_id "jg10426.t1"; gene_id "jg10426";
dsanSTOCAGO1482_1	AUGUSTUS	exon	7245232	7245550	.	-	.	transcript_id "jg10426.t1"; gene_id "jg10426";
dsanSTOCAGO1482_1	AUGUSTUS	intron	7245551	7249188	.	-	.	transcript_id "jg10426.t1"; gene_id "jg10426";
dsanSTOCAGO1482_1	AUGUSTUS	CDS	7249189	7249325	0.57	-	0	transcript_id "jg10426.t1"; gene_id "jg10426";
dsanSTOCAGO1482_1	AUGUSTUS	exon	7249189	7249325	.	-	.	transcript_id "jg10426.t1"; gene_id "jg10426";
dsanSTOCAGO1482_1	AUGUSTUS	start_codon	7249323	7249325	.	-	0	transcript_id "jg10426.t1"; gene_id "jg10426";
dsanSTOCAGO1482_1	ALN_BLOCK	exon	7252046	7255513	.	+	.	transcript_id "jg10427.t1"; gene_id "jg10427";
dsanSTOCAGO1482_1	ALN_BLOCK	exon	7256778	7257592	.	-	.	transcript_id "jg10428.t1"; gene_id "jg10428";
dsanSTOCAGO1482_1	ALN_BLOCK	exon	7259068	7260512	.	-	.	transcript_id "jg10429.t1"; gene_id "jg10429";
dsanSTOCAGO1482_1	ALN_BLOCK	exon	7261802	7262098	.	+	.	transcript_id "jg10430.t1"; gene_id "jg10430";
dsanSTOCAGO1482_1	ALN_BLOCK	exon	7263972	7267348	.	-	.	transcript_id "jg10431.t1"; gene_id "jg10431";
dsanSTOCAGO1482_1	ALN_BLOCK	exon	7267566	7280503	.	-	.	transcript_id "jg10431.t1"; gene_id "jg10431";
dsanSTOCAGO1482_1	AUGUSTUS	start_codon	7281902	7281904	.	+	0	transcript_id "jg10432.t1"; gene_id "jg10432";
dsanSTOCAGO1482_1	AUGUSTUS	CDS	7281902	7281917	0.98	+	0	transcript_id "jg10432.t1"; gene_id "jg10432";
dsanSTOCAGO1482_1	AUGUSTUS	exon	7281902	7281917	.	+	.	transcript_id "jg10432.t1"; gene_id "jg10432";
dsanSTOCAGO1482_1	AUGUSTUS	intron	7281918	7281994	.	+	.	transcript_id "jg10432.t1"; gene_id "jg10432";
dsanSTOCAGO1482_1	AUGUSTUS	CDS	7281995	7282218	0.99	+	2	transcript_id "jg10432.t1"; gene_id "jg10432";
dsanSTOCAGO1482_1	AUGUSTUS	exon	7281995	7282218	.	+	.	transcript_id "jg10432.t1"; gene_id "jg10432";
dsanSTOCAGO1482_1	AUGUSTUS	stop_codon	7282216	7282218	.	+	0	transcript_id "jg10432.t1"; gene_id "jg10432";
dsanSTOCAGO1482_1	ALN_BLOCK	exon	7296024	7298717	.	-	.	transcript_id "jg10433.t1"; gene_id "jg10433";
dsanSTOCAGO1482_1	ALN_BLOCK	exon	7298939	7299358	.	-	.	transcript_id "jg10433.t1"; gene_id "jg10433";
dsanSTOCAGO1482_1	ALN_BLOCK	exon	7310844	7312094	.	+	.	transcript_id "jg10435.t1"; gene_id "jg10435";
dsanSTOCAGO1482_1	ALN_BLOCK	exon	7312418	7313596	.	+	.	transcript_id "jg10436.t1"; gene_id "jg10436";
dsanSTOCAGO1482_1	ALN_BLOCK	exon	7313810	7323770	.	-	.	transcript_id "jg10437.t1"; gene_id "jg10437";
dsanSTOCAGO1482_1	ALN_BLOCK	exon	7331159	7334011	.	-	.	transcript_id "jg10438.t1"; gene_id "jg10438";
dsanSTOCAGO1482_1	ALN_BLOCK	exon	7334807	7336019	.	-	.	transcript_id "jg10439.t1"; gene_id "jg10439";
dsanSTOCAGO1482_1	ALN_BLOCK	exon	7336203	7337394	.	-	.	transcript_id "jg10440.t1"; gene_id "jg10440";
dsanSTOCAGO1482_1	ALN_BLOCK	exon	7337684	7338723	.	-	.	transcript_id "jg10441.t1"; gene_id "jg10441";
dsanSTOCAGO1482_1	ALN_BLOCK	exon	7339650	7340703	.	-	.	transcript_id "jg10442.t1"; gene_id "jg10442";
dsanSTOCAGO1482_1	ALN_BLOCK	exon	7343101	7343845	.	+	.	transcript_id "jg10443.t1"; gene_id "jg10443";
dsanSTOCAGO1482_1	ALN_BLOCK	exon	7344074	7346253	.	+	.	transcript_id "jg10443.t1"; gene_id "jg10443";
dsanSTOCAGO1482_1	ALN_BLOCK	exon	7346982	7348093	.	-	.	transcript_id "jg10444.t1"; gene_id "jg10444";
dsanSTOCAGO1482_1	ALN_BLOCK	exon	7348670	7349775	.	-	.	transcript_id "jg10445.t1"; gene_id "jg10445";
dsanSTOCAGO1482_1	ALN_BLOCK	exon	7350608	7353279	.	+	.	transcript_id "jg10446.t1"; gene_id "jg10446";
dsanSTOCAGO1482_1	ALN_BLOCK	exon	7360744	7361160	.	+	.	transcript_id "jg10447.t1"; gene_id "jg10447";
dsanSTOCAGO1482_1	ALN_BLOCK	exon	7371970	7372380	.	-	.	transcript_id "jg10448.t1"; gene_id "jg10448";
dsanSTOCAGO1482_1	ALN_BLOCK	exon	7385061	7385932	.	-	.	transcript_id "jg10449.t1"; gene_id "jg10449";
dsanSTOCAGO1482_1	ALN_BLOCK	exon	7391085	7393226	.	-	.	transcript_id "jg10450.t1"; gene_id "jg10450";
dsanSTOCAGO1482_1	ALN_BLOCK	exon	7394651	7394956	.	-	.	transcript_id "jg10451.t1"; gene_id "jg10451";
dsanSTOCAGO1482_1	ALN_BLOCK	exon	7402164	7404999	.	-	.	transcript_id "jg10452.t1"; gene_id "jg10452";
dsanSTOCAGO1482_1	ALN_BLOCK	exon	7405334	7411228	.	-	.	transcript_id "jg10452.t1"; gene_id "jg10452";
dsanSTOCAGO1482_1	ALN_BLOCK	exon	7421717	7422144	.	+	.	transcript_id "jg10453.t1"; gene_id "jg10453";
dsanSTOCAGO1482_1	AUGUSTUS	start_codon	7428314	7428316	.	+	0	transcript_id "jg10454.t1"; gene_id "jg10454";
dsanSTOCAGO1482_1	AUGUSTUS	CDS	7428314	7429024	0.94	+	0	transcript_id "jg10454.t1"; gene_id "jg10454";
dsanSTOCAGO1482_1	AUGUSTUS	exon	7428314	7429024	.	+	.	transcript_id "jg10454.t1"; gene_id "jg10454";
dsanSTOCAGO1482_1	AUGUSTUS	stop_codon	7429022	7429024	.	+	0	transcript_id "jg10454.t1"; gene_id "jg10454";
dsanSTOCAGO1482_1	ALN_BLOCK	exon	7441153	7445634	.	-	.	transcript_id "jg10455.t1"; gene_id "jg10455";
dsanSTOCAGO1482_1	ALN_BLOCK	exon	7446060	7447298	.	+	.	transcript_id "jg10456.t1"; gene_id "jg10456";
dsanSTOCAGO1482_1	AUGUSTUS	start_codon	7448212	7448214	.	+	0	transcript_id "jg10457.t1"; gene_id "jg10457";
dsanSTOCAGO1482_1	AUGUSTUS	CDS	7448212	7448772	1	+	0	transcript_id "jg10457.t1"; gene_id "jg10457";
dsanSTOCAGO1482_1	AUGUSTUS	exon	7448212	7448772	.	+	.	transcript_id "jg10457.t1"; gene_id "jg10457";
dsanSTOCAGO1482_1	AUGUSTUS	stop_codon	7448770	7448772	.	+	0	transcript_id "jg10457.t1"; gene_id "jg10457";
dsanSTOCAGO1482_1	ALN_BLOCK	exon	7449056	7450748	.	-	.	transcript_id "jg10458.t1"; gene_id "jg10458";
dsanSTOCAGO1482_1	ALN_BLOCK	exon	7451656	7452044	.	-	.	transcript_id "jg10459.t1"; gene_id "jg10459";
dsanSTOCAGO1482_1	ALN_BLOCK	exon	7453763	7457491	.	+	.	transcript_id "jg10460.t1"; gene_id "jg10460";
dsanSTOCAGO1482_1	ALN_BLOCK	exon	7458388	7462335	.	-	.	transcript_id "jg10461.t1"; gene_id "jg10461";
dsanSTOCAGO1482_1	ALN_BLOCK	exon	7462660	7463185	.	-	.	transcript_id "jg10461.t1"; gene_id "jg10461";
dsanSTOCAGO1482_1	ALN_BLOCK	exon	7463377	7463963	.	-	.	transcript_id "jg10461.t1"; gene_id "jg10461";
dsanSTOCAGO1482_1	ALN_BLOCK	exon	7465194	7465904	.	+	.	transcript_id "jg10463.t1"; gene_id "jg10463";
dsanSTOCAGO1482_1	ALN_BLOCK	exon	7466963	7472714	.	+	.	transcript_id "jg10462.t1"; gene_id "jg10462";
dsanSTOCAGO1482_1	ALN_BLOCK	exon	7474558	7477789	.	-	.	transcript_id "jg10464.t1"; gene_id "jg10464";
dsanSTOCAGO1482_1	ALN_BLOCK	exon	7478194	7478416	.	-	.	transcript_id "jg10464.t1"; gene_id "jg10464";
dsanSTOCAGO1482_1	ALN_BLOCK	exon	7479349	7479945	.	+	.	transcript_id "jg10465.t1"; gene_id "jg10465";
dsanSTOCAGO1482_1	ALN_BLOCK	exon	7480192	7481012	.	-	.	transcript_id "jg10466.t1"; gene_id "jg10466";
dsanSTOCAGO1482_1	ALN_BLOCK	exon	7482347	7487126	.	+	.	transcript_id "jg10467.t1"; gene_id "jg10467";
dsanSTOCAGO1482_1	ALN_BLOCK	exon	7487286	7488374	.	-	.	transcript_id "jg10468.t1"; gene_id "jg10468";
dsanSTOCAGO1482_1	ALN_BLOCK	exon	7488804	7489370	.	+	.	transcript_id "jg10469.t1"; gene_id "jg10469";
dsanSTOCAGO1482_1	ALN_BLOCK	exon	7491537	7492448	.	-	.	transcript_id "jg10470.t1"; gene_id "jg10470";
dsanSTOCAGO1482_1	ALN_BLOCK	exon	7492944	7493702	.	+	.	transcript_id "jg10471.t1"; gene_id "jg10471";
dsanSTOCAGO1482_1	ALN_BLOCK	exon	7494500	7496067	.	+	.	transcript_id "jg10472.t1"; gene_id "jg10472";
dsanSTOCAGO1482_1	ALN_BLOCK	exon	7507265	7509209	.	-	.	transcript_id "jg10474.t1"; gene_id "jg10474";
dsanSTOCAGO1482_1	ALN_BLOCK	exon	7513067	7513468	.	+	.	transcript_id "jg10475.t1"; gene_id "jg10475";
dsanSTOCAGO1482_1	ALN_BLOCK	exon	7513754	7516607	.	-	.	transcript_id "jg10473.t1"; gene_id "jg10473";
dsanSTOCAGO1482_1	ALN_BLOCK	exon	7551419	7551781	.	+	.	transcript_id "jg10476.t1"; gene_id "jg10476";
dsanSTOCAGO1482_1	ALN_BLOCK	exon	7557657	7558141	.	-	.	transcript_id "jg10477.t1"; gene_id "jg10477";
dsanSTOCAGO1482_1	ALN_BLOCK	exon	7564837	7566280	.	-	.	transcript_id "jg10478.t1"; gene_id "jg10478";
dsanSTOCAGO1482_1	ALN_BLOCK	exon	7568163	7571430	.	+	.	transcript_id "jg10479.t1"; gene_id "jg10479";
dsanSTOCAGO1482_1	ALN_BLOCK	exon	7572595	7575870	.	+	.	transcript_id "jg10480.t1"; gene_id "jg10480";
dsanSTOCAGO1482_1	ALN_BLOCK	exon	7576722	7581618	.	-	.	transcript_id "jg10482.t1"; gene_id "jg10482";
dsanSTOCAGO1482_1	ALN_BLOCK	exon	7583649	7587211	.	-	.	transcript_id "jg10481.t1"; gene_id "jg10481";
dsanSTOCAGO1482_1	ALN_BLOCK	exon	7588060	7591446	.	+	.	transcript_id "jg10483.t1"; gene_id "jg10483";
dsanSTOCAGO1482_1	ALN_BLOCK	exon	7591854	7593976	.	-	.	transcript_id "jg10484.t1"; gene_id "jg10484";
dsanSTOCAGO1482_1	ALN_BLOCK	exon	7595265	7596836	.	+	.	transcript_id "jg10485.t1"; gene_id "jg10485";
dsanSTOCAGO1482_1	ALN_BLOCK	exon	7597233	7601264	.	-	.	transcript_id "jg10486.t1"; gene_id "jg10486";
dsanSTOCAGO1482_1	ALN_BLOCK	exon	7601856	7602678	.	-	.	transcript_id "jg10487.t1"; gene_id "jg10487";
dsanSTOCAGO1482_1	AUGUSTUS	stop_codon	7603946	7603948	.	-	0	transcript_id "jg10488.t1"; gene_id "jg10488";
dsanSTOCAGO1482_1	AUGUSTUS	CDS	7603946	7604401	1	-	0	transcript_id "jg10488.t1"; gene_id "jg10488";
dsanSTOCAGO1482_1	AUGUSTUS	exon	7603946	7604401	.	-	.	transcript_id "jg10488.t1"; gene_id "jg10488";
dsanSTOCAGO1482_1	AUGUSTUS	intron	7604402	7604455	.	-	.	transcript_id "jg10488.t1"; gene_id "jg10488";
dsanSTOCAGO1482_1	AUGUSTUS	CDS	7604456	7604611	1	-	0	transcript_id "jg10488.t1"; gene_id "jg10488";
dsanSTOCAGO1482_1	AUGUSTUS	exon	7604456	7604611	.	-	.	transcript_id "jg10488.t1"; gene_id "jg10488";
dsanSTOCAGO1482_1	AUGUSTUS	start_codon	7604609	7604611	.	-	0	transcript_id "jg10488.t1"; gene_id "jg10488";
dsanSTOCAGO1482_1	ALN_BLOCK	exon	7605026	7610109	.	+	.	transcript_id "jg10489.t1"; gene_id "jg10489";
dsanSTOCAGO1482_1	ALN_BLOCK	exon	7610171	7611345	.	-	.	transcript_id "jg10490.t1"; gene_id "jg10490";
dsanSTOCAGO1482_1	ALN_BLOCK	exon	7612040	7616752	.	+	.	transcript_id "jg10491.t1"; gene_id "jg10491";
dsanSTOCAGO1482_1	ALN_BLOCK	exon	7617693	7619789	.	+	.	transcript_id "jg10492.t1"; gene_id "jg10492";
dsanSTOCAGO1482_1	ALN_BLOCK	exon	7620107	7625722	.	-	.	transcript_id "jg10493.t1"; gene_id "jg10493";
dsanSTOCAGO1482_1	ALN_BLOCK	exon	7633025	7636700	.	-	.	transcript_id "jg10494.t1"; gene_id "jg10494";
dsanSTOCAGO1482_1	ALN_BLOCK	exon	7641205	7644487	.	-	.	transcript_id "jg10495.t1"; gene_id "jg10495";
dsanSTOCAGO1482_1	ALN_BLOCK	exon	7644652	7648126	.	-	.	transcript_id "jg10495.t1"; gene_id "jg10495";
dsanSTOCAGO1482_1	ALN_BLOCK	exon	7648322	7648576	.	-	.	transcript_id "jg10495.t1"; gene_id "jg10495";
dsanSTOCAGO1482_1	ALN_BLOCK	exon	7648793	7651178	.	-	.	transcript_id "jg10495.t1"; gene_id "jg10495";
dsanSTOCAGO1482_1	ALN_BLOCK	exon	7651408	7652434	.	-	.	transcript_id "jg10495.t1"; gene_id "jg10495";
dsanSTOCAGO1482_1	ALN_BLOCK	exon	7653293	7653640	.	-	.	transcript_id "jg10496.t1"; gene_id "jg10496";
dsanSTOCAGO1482_1	ALN_BLOCK	exon	7662055	7662831	.	+	.	transcript_id "jg10497.t1"; gene_id "jg10497";
dsanSTOCAGO1482_1	AUGUSTUS	stop_codon	7683867	7683869	.	-	0	transcript_id "jg10498.t1"; gene_id "jg10498";
dsanSTOCAGO1482_1	AUGUSTUS	CDS	7683867	7684117	0.95	-	2	transcript_id "jg10498.t1"; gene_id "jg10498";
dsanSTOCAGO1482_1	AUGUSTUS	exon	7683867	7684117	.	-	.	transcript_id "jg10498.t1"; gene_id "jg10498";
dsanSTOCAGO1482_1	AUGUSTUS	intron	7684118	7686477	.	-	.	transcript_id "jg10498.t1"; gene_id "jg10498";
dsanSTOCAGO1482_1	AUGUSTUS	CDS	7686478	7686646	0.75	-	0	transcript_id "jg10498.t1"; gene_id "jg10498";
dsanSTOCAGO1482_1	AUGUSTUS	exon	7686478	7686646	.	-	.	transcript_id "jg10498.t1"; gene_id "jg10498";
dsanSTOCAGO1482_1	AUGUSTUS	start_codon	7686644	7686646	.	-	0	transcript_id "jg10498.t1"; gene_id "jg10498";
dsanSTOCAGO1482_1	ALN_BLOCK	exon	7717160	7731002	.	+	.	transcript_id "jg10500.t1"; gene_id "jg10500";
dsanSTOCAGO1482_1	ALN_BLOCK	exon	7731293	7738726	.	+	.	transcript_id "jg10500.t1"; gene_id "jg10500";
dsanSTOCAGO1482_1	ALN_BLOCK	exon	7740383	7741558	.	+	.	transcript_id "jg10501.t1"; gene_id "jg10501";
dsanSTOCAGO1482_1	ALN_BLOCK	exon	7743423	7748254	.	-	.	transcript_id "jg10502.t1"; gene_id "jg10502";
dsanSTOCAGO1482_1	ALN_BLOCK	exon	7748737	7751215	.	-	.	transcript_id "jg10502.t1"; gene_id "jg10502";
dsanSTOCAGO1482_1	ALN_BLOCK	exon	7752644	7757279	.	+	.	transcript_id "jg10503.t1"; gene_id "jg10503";
dsanSTOCAGO1482_1	ALN_BLOCK	exon	7761150	7762497	.	+	.	transcript_id "jg10504.t1"; gene_id "jg10504";
dsanSTOCAGO1482_1	ALN_BLOCK	exon	7763389	7764722	.	+	.	transcript_id "jg10505.t1"; gene_id "jg10505";
dsanSTOCAGO1482_1	ALN_BLOCK	exon	7765275	7767320	.	+	.	transcript_id "jg10506.t1"; gene_id "jg10506";
dsanSTOCAGO1482_1	ALN_BLOCK	exon	7767613	7768524	.	-	.	transcript_id "jg10507.t1"; gene_id "jg10507";
dsanSTOCAGO1482_1	AUGUSTUS	start_codon	7805050	7805052	.	+	0	transcript_id "jg10508.t1"; gene_id "jg10508";
dsanSTOCAGO1482_1	AUGUSTUS	CDS	7805050	7805286	0.49	+	0	transcript_id "jg10508.t1"; gene_id "jg10508";
dsanSTOCAGO1482_1	AUGUSTUS	exon	7805050	7805286	.	+	.	transcript_id "jg10508.t1"; gene_id "jg10508";
dsanSTOCAGO1482_1	AUGUSTUS	stop_codon	7805284	7805286	.	+	0	transcript_id "jg10508.t1"; gene_id "jg10508";
dsanSTOCAGO1482_1	ALN_BLOCK	exon	7825962	7826669	.	-	.	transcript_id "jg10510.t1"; gene_id "jg10510";
dsanSTOCAGO1482_1	ALN_BLOCK	exon	7850433	7857270	.	+	.	transcript_id "jg10512.t1"; gene_id "jg10512";
dsanSTOCAGO1482_1	ALN_BLOCK	exon	7925719	7934699	.	-	.	transcript_id "jg10516.t1"; gene_id "jg10516";
dsanSTOCAGO1482_1	AUGUSTUS	stop_codon	7982054	7982056	.	-	0	transcript_id "jg10517.t1"; gene_id "jg10517";
dsanSTOCAGO1482_1	AUGUSTUS	CDS	7982054	7982401	0.77	-	0	transcript_id "jg10517.t1"; gene_id "jg10517";
dsanSTOCAGO1482_1	AUGUSTUS	exon	7982054	7982401	.	-	.	transcript_id "jg10517.t1"; gene_id "jg10517";
dsanSTOCAGO1482_1	AUGUSTUS	start_codon	7982399	7982401	.	-	0	transcript_id "jg10517.t1"; gene_id "jg10517";
dsanSTOCAGO1482_1	AUGUSTUS	start_codon	7983058	7983060	.	+	0	transcript_id "jg10518.t1"; gene_id "jg10518";
dsanSTOCAGO1482_1	AUGUSTUS	CDS	7983058	7983069	0.82	+	0	transcript_id "jg10518.t1"; gene_id "jg10518";
dsanSTOCAGO1482_1	AUGUSTUS	exon	7983058	7983069	.	+	.	transcript_id "jg10518.t1"; gene_id "jg10518";
dsanSTOCAGO1482_1	AUGUSTUS	intron	7983070	7983131	.	+	.	transcript_id "jg10518.t1"; gene_id "jg10518";
dsanSTOCAGO1482_1	AUGUSTUS	CDS	7983132	7983323	0.77	+	0	transcript_id "jg10518.t1"; gene_id "jg10518";
dsanSTOCAGO1482_1	AUGUSTUS	exon	7983132	7983323	.	+	.	transcript_id "jg10518.t1"; gene_id "jg10518";
dsanSTOCAGO1482_1	AUGUSTUS	intron	7983324	7983378	.	+	.	transcript_id "jg10518.t1"; gene_id "jg10518";
dsanSTOCAGO1482_1	AUGUSTUS	CDS	7983379	7983705	0.94	+	0	transcript_id "jg10518.t1"; gene_id "jg10518";
dsanSTOCAGO1482_1	AUGUSTUS	exon	7983379	7983705	.	+	.	transcript_id "jg10518.t1"; gene_id "jg10518";
dsanSTOCAGO1482_1	AUGUSTUS	stop_codon	7983703	7983705	.	+	0	transcript_id "jg10518.t1"; gene_id "jg10518";
dsanSTOCAGO1482_1	ALN_BLOCK	exon	7994036	7995986	.	-	.	transcript_id "jg10519.t1"; gene_id "jg10519";
dsanSTOCAGO1482_1	ALN_BLOCK	exon	7999203	8005119	.	+	.	transcript_id "jg10520.t1"; gene_id "jg10520";
dsanSTOCAGO1482_1	ALN_BLOCK	exon	8006403	8007495	.	-	.	transcript_id "jg10521.t1"; gene_id "jg10521";
dsanSTOCAGO1482_1	AUGUSTUS	stop_codon	8010638	8010640	.	-	0	transcript_id "jg10522.t1"; gene_id "jg10522";
dsanSTOCAGO1482_1	AUGUSTUS	CDS	8010638	8012904	1	-	2	transcript_id "jg10522.t1"; gene_id "jg10522";
dsanSTOCAGO1482_1	AUGUSTUS	exon	8010638	8012904	.	-	.	transcript_id "jg10522.t1"; gene_id "jg10522";
dsanSTOCAGO1482_1	AUGUSTUS	intron	8012905	8012956	.	-	.	transcript_id "jg10522.t1"; gene_id "jg10522";
dsanSTOCAGO1482_1	AUGUSTUS	CDS	8012957	8013011	1	-	0	transcript_id "jg10522.t1"; gene_id "jg10522";
dsanSTOCAGO1482_1	AUGUSTUS	exon	8012957	8013011	.	-	.	transcript_id "jg10522.t1"; gene_id "jg10522";
dsanSTOCAGO1482_1	AUGUSTUS	start_codon	8013009	8013011	.	-	0	transcript_id "jg10522.t1"; gene_id "jg10522";
dsanSTOCAGO1482_1	AUGUSTUS	stop_codon	8026186	8026188	.	-	0	transcript_id "jg10523.t1"; gene_id "jg10523";
dsanSTOCAGO1482_1	AUGUSTUS	CDS	8026186	8026276	0.55	-	1	transcript_id "jg10523.t1"; gene_id "jg10523";
dsanSTOCAGO1482_1	AUGUSTUS	exon	8026186	8026276	.	-	.	transcript_id "jg10523.t1"; gene_id "jg10523";
dsanSTOCAGO1482_1	AUGUSTUS	intron	8026277	8026863	.	-	.	transcript_id "jg10523.t1"; gene_id "jg10523";
dsanSTOCAGO1482_1	AUGUSTUS	CDS	8026864	8026984	0.88	-	2	transcript_id "jg10523.t1"; gene_id "jg10523";
dsanSTOCAGO1482_1	AUGUSTUS	exon	8026864	8026984	.	-	.	transcript_id "jg10523.t1"; gene_id "jg10523";
dsanSTOCAGO1482_1	AUGUSTUS	intron	8026985	8027046	.	-	.	transcript_id "jg10523.t1"; gene_id "jg10523";
dsanSTOCAGO1482_1	AUGUSTUS	CDS	8027047	8027293	0.71	-	0	transcript_id "jg10523.t1"; gene_id "jg10523";
dsanSTOCAGO1482_1	AUGUSTUS	exon	8027047	8027293	.	-	.	transcript_id "jg10523.t1"; gene_id "jg10523";
dsanSTOCAGO1482_1	AUGUSTUS	intron	8027294	8027482	.	-	.	transcript_id "jg10523.t1"; gene_id "jg10523";
dsanSTOCAGO1482_1	AUGUSTUS	CDS	8027483	8027643	0.33	-	2	transcript_id "jg10523.t1"; gene_id "jg10523";
dsanSTOCAGO1482_1	AUGUSTUS	exon	8027483	8027643	.	-	.	transcript_id "jg10523.t1"; gene_id "jg10523";
dsanSTOCAGO1482_1	AUGUSTUS	intron	8027644	8027723	.	-	.	transcript_id "jg10523.t1"; gene_id "jg10523";
dsanSTOCAGO1482_1	AUGUSTUS	CDS	8027724	8027952	0.67	-	0	transcript_id "jg10523.t1"; gene_id "jg10523";
dsanSTOCAGO1482_1	AUGUSTUS	exon	8027724	8027952	.	-	.	transcript_id "jg10523.t1"; gene_id "jg10523";
dsanSTOCAGO1482_1	AUGUSTUS	intron	8027953	8028027	.	-	.	transcript_id "jg10523.t1"; gene_id "jg10523";
dsanSTOCAGO1482_1	AUGUSTUS	CDS	8028028	8028138	0.44	-	0	transcript_id "jg10523.t1"; gene_id "jg10523";
dsanSTOCAGO1482_1	AUGUSTUS	exon	8028028	8028138	.	-	.	transcript_id "jg10523.t1"; gene_id "jg10523";
dsanSTOCAGO1482_1	AUGUSTUS	start_codon	8028136	8028138	.	-	0	transcript_id "jg10523.t1"; gene_id "jg10523";
dsanSTOCAGO1482_1	AUGUSTUS	stop_codon	8028183	8028185	.	-	0	transcript_id "jg10524.t1"; gene_id "jg10524";
dsanSTOCAGO1482_1	AUGUSTUS	CDS	8028183	8028476	0.65	-	0	transcript_id "jg10524.t1"; gene_id "jg10524";
dsanSTOCAGO1482_1	AUGUSTUS	exon	8028183	8028476	.	-	.	transcript_id "jg10524.t1"; gene_id "jg10524";
dsanSTOCAGO1482_1	AUGUSTUS	intron	8028477	8028881	.	-	.	transcript_id "jg10524.t1"; gene_id "jg10524";
dsanSTOCAGO1482_1	AUGUSTUS	CDS	8028882	8029177	0.69	-	2	transcript_id "jg10524.t1"; gene_id "jg10524";
dsanSTOCAGO1482_1	AUGUSTUS	exon	8028882	8029177	.	-	.	transcript_id "jg10524.t1"; gene_id "jg10524";
dsanSTOCAGO1482_1	AUGUSTUS	intron	8029178	8029251	.	-	.	transcript_id "jg10524.t1"; gene_id "jg10524";
dsanSTOCAGO1482_1	AUGUSTUS	CDS	8029252	8029318	0.58	-	0	transcript_id "jg10524.t1"; gene_id "jg10524";
dsanSTOCAGO1482_1	AUGUSTUS	exon	8029252	8029318	.	-	.	transcript_id "jg10524.t1"; gene_id "jg10524";
dsanSTOCAGO1482_1	AUGUSTUS	start_codon	8029316	8029318	.	-	0	transcript_id "jg10524.t1"; gene_id "jg10524";
dsanSTOCAGO1482_1	AUGUSTUS	stop_codon	8029363	8029365	.	-	0	transcript_id "jg10525.t1"; gene_id "jg10525";
dsanSTOCAGO1482_1	AUGUSTUS	CDS	8029363	8029899	1	-	0	transcript_id "jg10525.t1"; gene_id "jg10525";
dsanSTOCAGO1482_1	AUGUSTUS	exon	8029363	8029899	.	-	.	transcript_id "jg10525.t1"; gene_id "jg10525";
dsanSTOCAGO1482_1	AUGUSTUS	start_codon	8029897	8029899	.	-	0	transcript_id "jg10525.t1"; gene_id "jg10525";
dsanSTOCAGO1482_1	AUGUSTUS	stop_codon	8030270	8030272	.	-	0	transcript_id "jg10526.t1"; gene_id "jg10526";
dsanSTOCAGO1482_1	AUGUSTUS	CDS	8030270	8030926	0.81	-	0	transcript_id "jg10526.t1"; gene_id "jg10526";
dsanSTOCAGO1482_1	AUGUSTUS	exon	8030270	8030926	.	-	.	transcript_id "jg10526.t1"; gene_id "jg10526";
dsanSTOCAGO1482_1	AUGUSTUS	intron	8030927	8030979	.	-	.	transcript_id "jg10526.t1"; gene_id "jg10526";
dsanSTOCAGO1482_1	AUGUSTUS	CDS	8030980	8031101	1	-	2	transcript_id "jg10526.t1"; gene_id "jg10526";
dsanSTOCAGO1482_1	AUGUSTUS	exon	8030980	8031101	.	-	.	transcript_id "jg10526.t1"; gene_id "jg10526";
dsanSTOCAGO1482_1	AUGUSTUS	intron	8031102	8031153	.	-	.	transcript_id "jg10526.t1"; gene_id "jg10526";
dsanSTOCAGO1482_1	AUGUSTUS	CDS	8031154	8031208	1	-	0	transcript_id "jg10526.t1"; gene_id "jg10526";
dsanSTOCAGO1482_1	AUGUSTUS	exon	8031154	8031208	.	-	.	transcript_id "jg10526.t1"; gene_id "jg10526";
dsanSTOCAGO1482_1	AUGUSTUS	start_codon	8031206	8031208	.	-	0	transcript_id "jg10526.t1"; gene_id "jg10526";
dsanSTOCAGO1482_1	ALN_BLOCK	exon	8051939	8053278	.	+	.	transcript_id "jg10527.t1"; gene_id "jg10527";
dsanSTOCAGO1482_1	ALN_BLOCK	exon	8054428	8054817	.	+	.	transcript_id "jg10528.t1"; gene_id "jg10528";
dsanSTOCAGO1482_1	ALN_BLOCK	exon	8054973	8055797	.	-	.	transcript_id "jg10529.t1"; gene_id "jg10529";
dsanSTOCAGO1482_1	AUGUSTUS	stop_codon	8056097	8056099	.	-	0	transcript_id "jg10530.t1"; gene_id "jg10530";
dsanSTOCAGO1482_1	AUGUSTUS	CDS	8056097	8056470	0.99	-	2	transcript_id "jg10530.t1"; gene_id "jg10530";
dsanSTOCAGO1482_1	AUGUSTUS	exon	8056097	8056470	.	-	.	transcript_id "jg10530.t1"; gene_id "jg10530";
dsanSTOCAGO1482_1	AUGUSTUS	intron	8056471	8056524	.	-	.	transcript_id "jg10530.t1"; gene_id "jg10530";
dsanSTOCAGO1482_1	AUGUSTUS	CDS	8056525	8056609	0.98	-	0	transcript_id "jg10530.t1"; gene_id "jg10530";
dsanSTOCAGO1482_1	AUGUSTUS	exon	8056525	8056609	.	-	.	transcript_id "jg10530.t1"; gene_id "jg10530";
dsanSTOCAGO1482_1	AUGUSTUS	start_codon	8056607	8056609	.	-	0	transcript_id "jg10530.t1"; gene_id "jg10530";
dsanSTOCAGO1482_1	AUGUSTUS	stop_codon	8056931	8056933	.	-	0	transcript_id "jg10531.t1"; gene_id "jg10531";
dsanSTOCAGO1482_1	AUGUSTUS	CDS	8056931	8057548	1	-	0	transcript_id "jg10531.t1"; gene_id "jg10531";
dsanSTOCAGO1482_1	AUGUSTUS	exon	8056931	8057548	.	-	.	transcript_id "jg10531.t1"; gene_id "jg10531";
dsanSTOCAGO1482_1	AUGUSTUS	start_codon	8057546	8057548	.	-	0	transcript_id "jg10531.t1"; gene_id "jg10531";
dsanSTOCAGO1482_1	ALN_BLOCK	exon	8058632	8060772	.	-	.	transcript_id "jg10533.t1"; gene_id "jg10533";
dsanSTOCAGO1482_1	ALN_BLOCK	exon	8065167	8066397	.	-	.	transcript_id "jg10532.t1"; gene_id "jg10532";
dsanSTOCAGO1482_1	ALN_BLOCK	exon	8068270	8069264	.	+	.	transcript_id "jg10534.t1"; gene_id "jg10534";
dsanSTOCAGO1482_1	ALN_BLOCK	exon	8136589	8137661	.	-	.	transcript_id "jg10535.t1"; gene_id "jg10535";
dsanSTOCAGO1482_1	ALN_BLOCK	exon	8146542	8149250	.	+	.	transcript_id "jg10536.t1"; gene_id "jg10536";
dsanSTOCAGO1482_1	ALN_BLOCK	exon	8170315	8173812	.	-	.	transcript_id "jg10537.t1"; gene_id "jg10537";
dsanSTOCAGO1482_1	ALN_BLOCK	exon	8176494	8177081	.	-	.	transcript_id "jg10538.t1"; gene_id "jg10538";
dsanSTOCAGO1482_1	ALN_BLOCK	exon	8177749	8178954	.	+	.	transcript_id "jg10539.t1"; gene_id "jg10539";
dsanSTOCAGO1482_1	AUGUSTUS	start_codon	8187135	8187137	.	+	0	transcript_id "jg10540.t1"; gene_id "jg10540";
dsanSTOCAGO1482_1	AUGUSTUS	CDS	8187135	8187424	0.39	+	0	transcript_id "jg10540.t1"; gene_id "jg10540";
dsanSTOCAGO1482_1	AUGUSTUS	exon	8187135	8187424	.	+	.	transcript_id "jg10540.t1"; gene_id "jg10540";
dsanSTOCAGO1482_1	AUGUSTUS	intron	8187425	8190770	.	+	.	transcript_id "jg10540.t1"; gene_id "jg10540";
dsanSTOCAGO1482_1	AUGUSTUS	CDS	8190771	8190888	0.49	+	1	transcript_id "jg10540.t1"; gene_id "jg10540";
dsanSTOCAGO1482_1	AUGUSTUS	exon	8190771	8190888	.	+	.	transcript_id "jg10540.t1"; gene_id "jg10540";
dsanSTOCAGO1482_1	AUGUSTUS	stop_codon	8190886	8190888	.	+	0	transcript_id "jg10540.t1"; gene_id "jg10540";
dsanSTOCAGO1482_1	ALN_BLOCK	exon	8220761	8221931	.	+	.	transcript_id "jg10541.t1"; gene_id "jg10541";
dsanSTOCAGO1482_1	ALN_BLOCK	exon	8261467	8264069	.	+	.	transcript_id "jg10542.t1"; gene_id "jg10542";
dsanSTOCAGO1482_1	ALN_BLOCK	exon	8309797	8310583	.	+	.	transcript_id "jg10543.t1"; gene_id "jg10543";
dsanSTOCAGO1482_1	ALN_BLOCK	exon	8311506	8312264	.	+	.	transcript_id "jg10544.t1"; gene_id "jg10544";
dsanSTOCAGO1482_1	ALN_BLOCK	exon	8312524	8313729	.	-	.	transcript_id "jg10545.t1"; gene_id "jg10545";
dsanSTOCAGO1482_1	ALN_BLOCK	exon	8314081	8315481	.	-	.	transcript_id "jg10546.t1"; gene_id "jg10546";
dsanSTOCAGO1482_1	ALN_BLOCK	exon	8318546	8321815	.	-	.	transcript_id "jg10547.t1"; gene_id "jg10547";
dsanSTOCAGO1482_1	ALN_BLOCK	exon	8332325	8333614	.	-	.	transcript_id "jg10548.t1"; gene_id "jg10548";
dsanSTOCAGO1482_1	ALN_BLOCK	exon	8337897	8341823	.	-	.	transcript_id "jg10549.t1"; gene_id "jg10549";
dsanSTOCAGO1482_1	ALN_BLOCK	exon	8342081	8342821	.	-	.	transcript_id "jg10549.t1"; gene_id "jg10549";
dsanSTOCAGO1482_1	AUGUSTUS	stop_codon	8348076	8348078	.	-	0	transcript_id "jg10550.t1"; gene_id "jg10550";
dsanSTOCAGO1482_1	AUGUSTUS	CDS	8348076	8348342	1	-	0	transcript_id "jg10550.t1"; gene_id "jg10550";
dsanSTOCAGO1482_1	AUGUSTUS	exon	8348076	8348342	.	-	.	transcript_id "jg10550.t1"; gene_id "jg10550";
dsanSTOCAGO1482_1	AUGUSTUS	start_codon	8348340	8348342	.	-	0	transcript_id "jg10550.t1"; gene_id "jg10550";
dsanSTOCAGO1482_1	ALN_BLOCK	exon	8349659	8350640	.	-	.	transcript_id "jg10551.t1"; gene_id "jg10551";
dsanSTOCAGO1482_1	ALN_BLOCK	exon	8350982	8351542	.	-	.	transcript_id "jg10551.t1"; gene_id "jg10551";
dsanSTOCAGO1482_1	AUGUSTUS	stop_codon	8352642	8352644	.	-	0	transcript_id "jg10552.t1"; gene_id "jg10552";
dsanSTOCAGO1482_1	AUGUSTUS	CDS	8352642	8353209	1	-	1	transcript_id "jg10552.t1"; gene_id "jg10552";
dsanSTOCAGO1482_1	AUGUSTUS	exon	8352642	8353209	.	-	.	transcript_id "jg10552.t1"; gene_id "jg10552";
dsanSTOCAGO1482_1	AUGUSTUS	intron	8353210	8355024	.	-	.	transcript_id "jg10552.t1"; gene_id "jg10552";
dsanSTOCAGO1482_1	AUGUSTUS	CDS	8355025	8355087	1	-	1	transcript_id "jg10552.t1"; gene_id "jg10552";
dsanSTOCAGO1482_1	AUGUSTUS	exon	8355025	8355087	.	-	.	transcript_id "jg10552.t1"; gene_id "jg10552";
dsanSTOCAGO1482_1	AUGUSTUS	intron	8355088	8355604	.	-	.	transcript_id "jg10552.t1"; gene_id "jg10552";
dsanSTOCAGO1482_1	AUGUSTUS	CDS	8355605	8355718	1	-	1	transcript_id "jg10552.t1"; gene_id "jg10552";
dsanSTOCAGO1482_1	AUGUSTUS	exon	8355605	8355718	.	-	.	transcript_id "jg10552.t1"; gene_id "jg10552";
dsanSTOCAGO1482_1	AUGUSTUS	intron	8355719	8358942	.	-	.	transcript_id "jg10552.t1"; gene_id "jg10552";
dsanSTOCAGO1482_1	AUGUSTUS	CDS	8358943	8359516	1	-	2	transcript_id "jg10552.t1"; gene_id "jg10552";
dsanSTOCAGO1482_1	AUGUSTUS	exon	8358943	8359516	.	-	.	transcript_id "jg10552.t1"; gene_id "jg10552";
dsanSTOCAGO1482_1	AUGUSTUS	intron	8359517	8361852	.	-	.	transcript_id "jg10552.t1"; gene_id "jg10552";
dsanSTOCAGO1482_1	AUGUSTUS	CDS	8361853	8362119	1	-	2	transcript_id "jg10552.t1"; gene_id "jg10552";
dsanSTOCAGO1482_1	AUGUSTUS	exon	8361853	8362119	.	-	.	transcript_id "jg10552.t1"; gene_id "jg10552";
dsanSTOCAGO1482_1	AUGUSTUS	intron	8362120	8363495	.	-	.	transcript_id "jg10552.t1"; gene_id "jg10552";
dsanSTOCAGO1482_1	AUGUSTUS	CDS	8363496	8363532	0.91	-	0	transcript_id "jg10552.t1"; gene_id "jg10552";
dsanSTOCAGO1482_1	AUGUSTUS	exon	8363496	8363532	.	-	.	transcript_id "jg10552.t1"; gene_id "jg10552";
dsanSTOCAGO1482_1	AUGUSTUS	start_codon	8363530	8363532	.	-	0	transcript_id "jg10552.t1"; gene_id "jg10552";
dsanSTOCAGO1482_1	AUGUSTUS	start_codon	8364262	8364264	.	+	0	transcript_id "jg10553.t1"; gene_id "jg10553";
dsanSTOCAGO1482_1	AUGUSTUS	CDS	8364262	8364462	0.98	+	0	transcript_id "jg10553.t1"; gene_id "jg10553";
dsanSTOCAGO1482_1	AUGUSTUS	exon	8364262	8364462	.	+	.	transcript_id "jg10553.t1"; gene_id "jg10553";
dsanSTOCAGO1482_1	AUGUSTUS	stop_codon	8364460	8364462	.	+	0	transcript_id "jg10553.t1"; gene_id "jg10553";
dsanSTOCAGO1482_1	AUGUSTUS	stop_codon	8365305	8365307	.	-	0	transcript_id "jg10554.t1"; gene_id "jg10554";
dsanSTOCAGO1482_1	AUGUSTUS	CDS	8365305	8365544	1	-	0	transcript_id "jg10554.t1"; gene_id "jg10554";
dsanSTOCAGO1482_1	AUGUSTUS	exon	8365305	8365544	.	-	.	transcript_id "jg10554.t1"; gene_id "jg10554";
dsanSTOCAGO1482_1	AUGUSTUS	start_codon	8365542	8365544	.	-	0	transcript_id "jg10554.t1"; gene_id "jg10554";
dsanSTOCAGO1482_1	ALN_BLOCK	exon	8366588	8366821	.	+	.	transcript_id "jg10555.t1"; gene_id "jg10555";
dsanSTOCAGO1482_1	AUGUSTUS	start_codon	8367116	8367118	.	+	0	transcript_id "jg10556.t1"; gene_id "jg10556";
dsanSTOCAGO1482_1	AUGUSTUS	CDS	8367116	8367349	1	+	0	transcript_id "jg10556.t1"; gene_id "jg10556";
dsanSTOCAGO1482_1	AUGUSTUS	exon	8367116	8367349	.	+	.	transcript_id "jg10556.t1"; gene_id "jg10556";
dsanSTOCAGO1482_1	AUGUSTUS	stop_codon	8367347	8367349	.	+	0	transcript_id "jg10556.t1"; gene_id "jg10556";
dsanSTOCAGO1482_1	ALN_BLOCK	exon	8371278	8372477	.	+	.	transcript_id "jg10557.t1"; gene_id "jg10557";
dsanSTOCAGO1482_1	ALN_BLOCK	exon	8373765	8375854	.	+	.	transcript_id "jg10558.t1"; gene_id "jg10558";
dsanSTOCAGO1482_1	ALN_BLOCK	exon	8382286	8382875	.	-	.	transcript_id "jg10559.t1"; gene_id "jg10559";
dsanSTOCAGO1482_1	ALN_BLOCK	exon	8421063	8421456	.	-	.	transcript_id "jg10560.t1"; gene_id "jg10560";
dsanSTOCAGO1482_1	AUGUSTUS	start_codon	8457545	8457547	.	+	0	transcript_id "jg10561.t1"; gene_id "jg10561";
dsanSTOCAGO1482_1	AUGUSTUS	CDS	8457545	8457646	0.88	+	0	transcript_id "jg10561.t1"; gene_id "jg10561";
dsanSTOCAGO1482_1	AUGUSTUS	exon	8457545	8457646	.	+	.	transcript_id "jg10561.t1"; gene_id "jg10561";
dsanSTOCAGO1482_1	AUGUSTUS	intron	8457647	8458069	.	+	.	transcript_id "jg10561.t1"; gene_id "jg10561";
dsanSTOCAGO1482_1	AUGUSTUS	CDS	8458070	8458266	0.87	+	0	transcript_id "jg10561.t1"; gene_id "jg10561";
dsanSTOCAGO1482_1	AUGUSTUS	exon	8458070	8458266	.	+	.	transcript_id "jg10561.t1"; gene_id "jg10561";
dsanSTOCAGO1482_1	AUGUSTUS	intron	8458267	8458331	.	+	.	transcript_id "jg10561.t1"; gene_id "jg10561";
dsanSTOCAGO1482_1	AUGUSTUS	CDS	8458332	8458746	1	+	1	transcript_id "jg10561.t1"; gene_id "jg10561";
dsanSTOCAGO1482_1	AUGUSTUS	exon	8458332	8458746	.	+	.	transcript_id "jg10561.t1"; gene_id "jg10561";
dsanSTOCAGO1482_1	AUGUSTUS	stop_codon	8458744	8458746	.	+	0	transcript_id "jg10561.t1"; gene_id "jg10561";
dsanSTOCAGO1482_1	ALN_BLOCK	exon	8460229	8460490	.	+	.	transcript_id "jg10562.t1"; gene_id "jg10562";
dsanSTOCAGO1482_1	ALN_BLOCK	exon	8460977	8462190	.	+	.	transcript_id "jg10563.t1"; gene_id "jg10563";
dsanSTOCAGO1482_1	ALN_BLOCK	exon	8467577	8469697	.	+	.	transcript_id "jg10564.t1"; gene_id "jg10564";
dsanSTOCAGO1482_1	AUGUSTUS	stop_codon	8482557	8482559	.	-	0	transcript_id "jg10565.t1"; gene_id "jg10565";
dsanSTOCAGO1482_1	AUGUSTUS	CDS	8482557	8482649	1	-	0	transcript_id "jg10565.t1"; gene_id "jg10565";
dsanSTOCAGO1482_1	AUGUSTUS	exon	8482557	8482649	.	-	.	transcript_id "jg10565.t1"; gene_id "jg10565";
dsanSTOCAGO1482_1	AUGUSTUS	intron	8482650	8486206	.	-	.	transcript_id "jg10565.t1"; gene_id "jg10565";
dsanSTOCAGO1482_1	AUGUSTUS	CDS	8486207	8486352	1	-	2	transcript_id "jg10565.t1"; gene_id "jg10565";
dsanSTOCAGO1482_1	AUGUSTUS	exon	8486207	8486352	.	-	.	transcript_id "jg10565.t1"; gene_id "jg10565";
dsanSTOCAGO1482_1	AUGUSTUS	intron	8486353	8494856	.	-	.	transcript_id "jg10565.t1"; gene_id "jg10565";
dsanSTOCAGO1482_1	AUGUSTUS	CDS	8494857	8494881	1	-	0	transcript_id "jg10565.t1"; gene_id "jg10565";
dsanSTOCAGO1482_1	AUGUSTUS	exon	8494857	8494881	.	-	.	transcript_id "jg10565.t1"; gene_id "jg10565";
dsanSTOCAGO1482_1	AUGUSTUS	start_codon	8494879	8494881	.	-	0	transcript_id "jg10565.t1"; gene_id "jg10565";
dsanSTOCAGO1482_1	ALN_BLOCK	exon	8506875	8509556	.	+	.	transcript_id "jg10566.t1"; gene_id "jg10566";
dsanSTOCAGO1482_1	ALN_BLOCK	exon	8510317	8513180	.	-	.	transcript_id "jg10567.t1"; gene_id "jg10567";
dsanSTOCAGO1482_1	ALN_BLOCK	exon	8513550	8513868	.	+	.	transcript_id "jg10568.t1"; gene_id "jg10568";
dsanSTOCAGO1482_1	ALN_BLOCK	exon	8514285	8515046	.	-	.	transcript_id "jg10569.t1"; gene_id "jg10569";
dsanSTOCAGO1482_1	ALN_BLOCK	exon	8515240	8515994	.	+	.	transcript_id "jg10570.t1"; gene_id "jg10570";
dsanSTOCAGO1482_1	ALN_BLOCK	exon	8516185	8517687	.	+	.	transcript_id "jg10571.t1"; gene_id "jg10571";
dsanSTOCAGO1482_1	ALN_BLOCK	exon	8518181	8519171	.	+	.	transcript_id "jg10572.t1"; gene_id "jg10572";
dsanSTOCAGO1482_1	ALN_BLOCK	exon	8519247	8520533	.	-	.	transcript_id "jg10573.t1"; gene_id "jg10573";
dsanSTOCAGO1482_1	ALN_BLOCK	exon	8521003	8522447	.	+	.	transcript_id "jg10574.t1"; gene_id "jg10574";
dsanSTOCAGO1482_1	ALN_BLOCK	exon	8522691	8523425	.	-	.	transcript_id "jg10575.t1"; gene_id "jg10575";
dsanSTOCAGO1482_1	ALN_BLOCK	exon	8529694	8530955	.	+	.	transcript_id "jg10576.t1"; gene_id "jg10576";
dsanSTOCAGO1482_1	AUGUSTUS	stop_codon	8532202	8532204	.	-	0	transcript_id "jg10577.t1"; gene_id "jg10577";
dsanSTOCAGO1482_1	AUGUSTUS	CDS	8532202	8532284	0.82	-	2	transcript_id "jg10577.t1"; gene_id "jg10577";
dsanSTOCAGO1482_1	AUGUSTUS	exon	8532202	8532284	.	-	.	transcript_id "jg10577.t1"; gene_id "jg10577";
dsanSTOCAGO1482_1	AUGUSTUS	intron	8532285	8534024	.	-	.	transcript_id "jg10577.t1"; gene_id "jg10577";
dsanSTOCAGO1482_1	AUGUSTUS	CDS	8534025	8534145	0.48	-	0	transcript_id "jg10577.t1"; gene_id "jg10577";
dsanSTOCAGO1482_1	AUGUSTUS	exon	8534025	8534145	.	-	.	transcript_id "jg10577.t1"; gene_id "jg10577";
dsanSTOCAGO1482_1	AUGUSTUS	start_codon	8534143	8534145	.	-	0	transcript_id "jg10577.t1"; gene_id "jg10577";
dsanSTOCAGO1482_1	AUGUSTUS	stop_codon	8535270	8535272	.	-	0	transcript_id "jg10578.t1"; gene_id "jg10578";
dsanSTOCAGO1482_1	AUGUSTUS	CDS	8535270	8535476	0.61	-	0	transcript_id "jg10578.t1"; gene_id "jg10578";
dsanSTOCAGO1482_1	AUGUSTUS	exon	8535270	8535476	.	-	.	transcript_id "jg10578.t1"; gene_id "jg10578";
dsanSTOCAGO1482_1	AUGUSTUS	start_codon	8535474	8535476	.	-	0	transcript_id "jg10578.t1"; gene_id "jg10578";
dsanSTOCAGO1482_1	ALN_BLOCK	exon	8536506	8542561	.	-	.	transcript_id "jg10579.t1"; gene_id "jg10579";
dsanSTOCAGO1482_1	ALN_BLOCK	exon	8550109	8556002	.	+	.	transcript_id "jg10580.t1"; gene_id "jg10580";
dsanSTOCAGO1482_1	ALN_BLOCK	exon	8556696	8558449	.	+	.	transcript_id "jg10581.t1"; gene_id "jg10581";
dsanSTOCAGO1482_1	ALN_BLOCK	exon	8558744	8560578	.	-	.	transcript_id "jg10582.t1"; gene_id "jg10582";
dsanSTOCAGO1482_1	ALN_BLOCK	exon	8562588	8564231	.	-	.	transcript_id "jg10583.t1"; gene_id "jg10583";
dsanSTOCAGO1482_1	ALN_BLOCK	exon	8564787	8566790	.	-	.	transcript_id "jg10584.t1"; gene_id "jg10584";
dsanSTOCAGO1482_1	ALN_BLOCK	exon	8569495	8569704	.	-	.	transcript_id "jg10585.t1"; gene_id "jg10585";
dsanSTOCAGO1482_1	ALN_BLOCK	exon	8571186	8572645	.	-	.	transcript_id "jg10586.t1"; gene_id "jg10586";
dsanSTOCAGO1482_1	ALN_BLOCK	exon	8573798	8575366	.	+	.	transcript_id "jg10587.t1"; gene_id "jg10587";
dsanSTOCAGO1482_1	AUGUSTUS	stop_codon	8575855	8575857	.	-	0	transcript_id "jg10588.t1"; gene_id "jg10588";
dsanSTOCAGO1482_1	AUGUSTUS	CDS	8575855	8576128	1	-	1	transcript_id "jg10588.t1"; gene_id "jg10588";
dsanSTOCAGO1482_1	AUGUSTUS	exon	8575855	8576128	.	-	.	transcript_id "jg10588.t1"; gene_id "jg10588";
dsanSTOCAGO1482_1	AUGUSTUS	intron	8576129	8576191	.	-	.	transcript_id "jg10588.t1"; gene_id "jg10588";
dsanSTOCAGO1482_1	AUGUSTUS	CDS	8576192	8576316	1	-	0	transcript_id "jg10588.t1"; gene_id "jg10588";
dsanSTOCAGO1482_1	AUGUSTUS	exon	8576192	8576316	.	-	.	transcript_id "jg10588.t1"; gene_id "jg10588";
dsanSTOCAGO1482_1	AUGUSTUS	intron	8576317	8576385	.	-	.	transcript_id "jg10588.t1"; gene_id "jg10588";
dsanSTOCAGO1482_1	AUGUSTUS	CDS	8576386	8576710	1	-	1	transcript_id "jg10588.t1"; gene_id "jg10588";
dsanSTOCAGO1482_1	AUGUSTUS	exon	8576386	8576710	.	-	.	transcript_id "jg10588.t1"; gene_id "jg10588";
dsanSTOCAGO1482_1	AUGUSTUS	intron	8576711	8577416	.	-	.	transcript_id "jg10588.t1"; gene_id "jg10588";
dsanSTOCAGO1482_1	AUGUSTUS	CDS	8577417	8577684	1	-	2	transcript_id "jg10588.t1"; gene_id "jg10588";
dsanSTOCAGO1482_1	AUGUSTUS	exon	8577417	8577684	.	-	.	transcript_id "jg10588.t1"; gene_id "jg10588";
dsanSTOCAGO1482_1	AUGUSTUS	intron	8577685	8577739	.	-	.	transcript_id "jg10588.t1"; gene_id "jg10588";
dsanSTOCAGO1482_1	AUGUSTUS	CDS	8577740	8577842	1	-	0	transcript_id "jg10588.t1"; gene_id "jg10588";
dsanSTOCAGO1482_1	AUGUSTUS	exon	8577740	8577842	.	-	.	transcript_id "jg10588.t1"; gene_id "jg10588";
dsanSTOCAGO1482_1	AUGUSTUS	intron	8577843	8578052	.	-	.	transcript_id "jg10588.t1"; gene_id "jg10588";
dsanSTOCAGO1482_1	AUGUSTUS	CDS	8578053	8578248	1	-	1	transcript_id "jg10588.t1"; gene_id "jg10588";
dsanSTOCAGO1482_1	AUGUSTUS	exon	8578053	8578248	.	-	.	transcript_id "jg10588.t1"; gene_id "jg10588";
dsanSTOCAGO1482_1	AUGUSTUS	intron	8578249	8578909	.	-	.	transcript_id "jg10588.t1"; gene_id "jg10588";
dsanSTOCAGO1482_1	AUGUSTUS	CDS	8578910	8579115	1	-	0	transcript_id "jg10588.t1"; gene_id "jg10588";
dsanSTOCAGO1482_1	AUGUSTUS	exon	8578910	8579115	.	-	.	transcript_id "jg10588.t1"; gene_id "jg10588";
dsanSTOCAGO1482_1	AUGUSTUS	start_codon	8579113	8579115	.	-	0	transcript_id "jg10588.t1"; gene_id "jg10588";
dsanSTOCAGO1482_1	ALN_BLOCK	exon	8580409	8581318	.	+	.	transcript_id "jg10589.t1"; gene_id "jg10589";
dsanSTOCAGO1482_1	ALN_BLOCK	exon	8581900	8582217	.	+	.	transcript_id "jg10590.t1"; gene_id "jg10590";
dsanSTOCAGO1482_1	ALN_BLOCK	exon	8582587	8587168	.	-	.	transcript_id "jg10591.t1"; gene_id "jg10591";
dsanSTOCAGO1482_1	ALN_BLOCK	exon	8587671	8589345	.	-	.	transcript_id "jg10592.t1"; gene_id "jg10592";
dsanSTOCAGO1482_1	ALN_BLOCK	exon	8594112	8594936	.	+	.	transcript_id "jg10593.t1"; gene_id "jg10593";
dsanSTOCAGO1482_1	ALN_BLOCK	exon	8600636	8602982	.	-	.	transcript_id "jg10594.t1"; gene_id "jg10594";
dsanSTOCAGO1482_1	ALN_BLOCK	exon	8611760	8612897	.	+	.	transcript_id "jg10595.t1"; gene_id "jg10595";
dsanSTOCAGO1482_1	ALN_BLOCK	exon	8613118	8614299	.	-	.	transcript_id "jg10596.t1"; gene_id "jg10596";
dsanSTOCAGO1482_1	ALN_BLOCK	exon	8614573	8615559	.	+	.	transcript_id "jg10598.t1"; gene_id "jg10598";
dsanSTOCAGO1482_1	ALN_BLOCK	exon	8615829	8618421	.	+	.	transcript_id "jg10597.t1"; gene_id "jg10597";
dsanSTOCAGO1482_1	ALN_BLOCK	exon	8619113	8620925	.	-	.	transcript_id "jg10599.t1"; gene_id "jg10599";
dsanSTOCAGO1482_1	ALN_BLOCK	exon	8621645	8624740	.	+	.	transcript_id "jg10600.t1"; gene_id "jg10600";
dsanSTOCAGO1482_1	ALN_BLOCK	exon	8626201	8626827	.	-	.	transcript_id "jg10601.t1"; gene_id "jg10601";
dsanSTOCAGO1482_1	ALN_BLOCK	exon	8627716	8628528	.	+	.	transcript_id "jg10602.t1"; gene_id "jg10602";
dsanSTOCAGO1482_1	ALN_BLOCK	exon	8629195	8630016	.	+	.	transcript_id "jg10603.t1"; gene_id "jg10603";
dsanSTOCAGO1482_1	ALN_BLOCK	exon	8644282	8648910	.	+	.	transcript_id "jg10604.t1"; gene_id "jg10604";
dsanSTOCAGO1482_1	ALN_BLOCK	exon	8649931	8652645	.	-	.	transcript_id "jg10605.t1"; gene_id "jg10605";
dsanSTOCAGO1482_1	ALN_BLOCK	exon	8657213	8657803	.	+	.	transcript_id "jg10606.t1"; gene_id "jg10606";
dsanSTOCAGO1482_1	ALN_BLOCK	exon	8658035	8659852	.	+	.	transcript_id "jg10606.t1"; gene_id "jg10606";
dsanSTOCAGO1482_1	ALN_BLOCK	exon	8673135	8678493	.	+	.	transcript_id "jg10607.t1"; gene_id "jg10607";
dsanSTOCAGO1482_1	ALN_BLOCK	exon	8678648	8688858	.	+	.	transcript_id "jg10607.t1"; gene_id "jg10607";
dsanSTOCAGO1482_1	ALN_BLOCK	exon	8689153	8689521	.	+	.	transcript_id "jg10608.t1"; gene_id "jg10608";
dsanSTOCAGO1482_1	ALN_BLOCK	exon	8700447	8702181	.	-	.	transcript_id "jg10609.t1"; gene_id "jg10609";
dsanSTOCAGO1482_1	ALN_BLOCK	exon	8706757	8707637	.	+	.	transcript_id "jg10610.t1"; gene_id "jg10610";
dsanSTOCAGO1482_1	ALN_BLOCK	exon	8708387	8711793	.	+	.	transcript_id "jg10611.t1"; gene_id "jg10611";
dsanSTOCAGO1482_1	ALN_BLOCK	exon	8712180	8712973	.	-	.	transcript_id "jg10612.t1"; gene_id "jg10612";
dsanSTOCAGO1482_1	ALN_BLOCK	exon	8715046	8718945	.	-	.	transcript_id "jg10613.t1"; gene_id "jg10613";
dsanSTOCAGO1482_1	ALN_BLOCK	exon	8719456	8719842	.	-	.	transcript_id "jg10614.t1"; gene_id "jg10614";
dsanSTOCAGO1482_1	ALN_BLOCK	exon	8720169	8723135	.	+	.	transcript_id "jg10615.t1"; gene_id "jg10615";
dsanSTOCAGO1482_1	ALN_BLOCK	exon	8724211	8725694	.	+	.	transcript_id "jg10616.t1"; gene_id "jg10616";
dsanSTOCAGO1482_1	ALN_BLOCK	exon	8729461	8729497	.	-	.	transcript_id "jg10617.t1"; gene_id "jg10617";
dsanSTOCAGO1482_1	ALN_BLOCK	exon	8730032	8730378	.	-	.	transcript_id "jg10617.t1"; gene_id "jg10617";
dsanSTOCAGO1482_1	ALN_BLOCK	exon	8742673	8744002	.	+	.	transcript_id "jg10618.t1"; gene_id "jg10618";
dsanSTOCAGO1482_1	ALN_BLOCK	exon	8745972	8748388	.	+	.	transcript_id "jg10619.t1"; gene_id "jg10619";
dsanSTOCAGO1482_1	ALN_BLOCK	exon	8749549	8753183	.	-	.	transcript_id "jg10620.t1"; gene_id "jg10620";
dsanSTOCAGO1482_1	AUGUSTUS	stop_codon	8753444	8753446	.	-	0	transcript_id "jg10621.t1"; gene_id "jg10621";
dsanSTOCAGO1482_1	AUGUSTUS	CDS	8753444	8753467	0.44	-	0	transcript_id "jg10621.t1"; gene_id "jg10621";
dsanSTOCAGO1482_1	AUGUSTUS	exon	8753444	8753467	.	-	.	transcript_id "jg10621.t1"; gene_id "jg10621";
dsanSTOCAGO1482_1	AUGUSTUS	intron	8753468	8753813	.	-	.	transcript_id "jg10621.t1"; gene_id "jg10621";
dsanSTOCAGO1482_1	AUGUSTUS	CDS	8753814	8753996	0.44	-	0	transcript_id "jg10621.t1"; gene_id "jg10621";
dsanSTOCAGO1482_1	AUGUSTUS	exon	8753814	8753996	.	-	.	transcript_id "jg10621.t1"; gene_id "jg10621";
dsanSTOCAGO1482_1	AUGUSTUS	start_codon	8753994	8753996	.	-	0	transcript_id "jg10621.t1"; gene_id "jg10621";
dsanSTOCAGO1482_1	ALN_BLOCK	exon	8754420	8755782	.	+	.	transcript_id "jg10622.t1"; gene_id "jg10622";
dsanSTOCAGO1482_1	ALN_BLOCK	exon	8757587	8758483	.	-	.	transcript_id "jg10623.t1"; gene_id "jg10623";
dsanSTOCAGO1482_1	ALN_BLOCK	exon	8760164	8760934	.	-	.	transcript_id "jg10624.t1"; gene_id "jg10624";
dsanSTOCAGO1482_1	AUGUSTUS	start_codon	8761516	8761518	.	+	0	transcript_id "jg10625.t1"; gene_id "jg10625";
dsanSTOCAGO1482_1	AUGUSTUS	CDS	8761516	8761525	1	+	0	transcript_id "jg10625.t1"; gene_id "jg10625";
dsanSTOCAGO1482_1	AUGUSTUS	exon	8761516	8761525	.	+	.	transcript_id "jg10625.t1"; gene_id "jg10625";
dsanSTOCAGO1482_1	AUGUSTUS	intron	8761526	8761593	.	+	.	transcript_id "jg10625.t1"; gene_id "jg10625";
dsanSTOCAGO1482_1	AUGUSTUS	CDS	8761594	8761877	1	+	2	transcript_id "jg10625.t1"; gene_id "jg10625";
dsanSTOCAGO1482_1	AUGUSTUS	exon	8761594	8761877	.	+	.	transcript_id "jg10625.t1"; gene_id "jg10625";
dsanSTOCAGO1482_1	AUGUSTUS	stop_codon	8761875	8761877	.	+	0	transcript_id "jg10625.t1"; gene_id "jg10625";
dsanSTOCAGO1482_1	AUGUSTUS	start_codon	8762656	8762658	.	+	0	transcript_id "jg10626.t1"; gene_id "jg10626";
dsanSTOCAGO1482_1	AUGUSTUS	CDS	8762656	8762720	0.54	+	0	transcript_id "jg10626.t1"; gene_id "jg10626";
dsanSTOCAGO1482_1	AUGUSTUS	exon	8762656	8762720	.	+	.	transcript_id "jg10626.t1"; gene_id "jg10626";
dsanSTOCAGO1482_1	AUGUSTUS	intron	8762721	8762773	.	+	.	transcript_id "jg10626.t1"; gene_id "jg10626";
dsanSTOCAGO1482_1	AUGUSTUS	CDS	8762774	8763059	0.54	+	1	transcript_id "jg10626.t1"; gene_id "jg10626";
dsanSTOCAGO1482_1	AUGUSTUS	exon	8762774	8763059	.	+	.	transcript_id "jg10626.t1"; gene_id "jg10626";
dsanSTOCAGO1482_1	AUGUSTUS	stop_codon	8763057	8763059	.	+	0	transcript_id "jg10626.t1"; gene_id "jg10626";
dsanSTOCAGO1482_1	ALN_BLOCK	exon	8764335	8766494	.	+	.	transcript_id "jg10627.t1"; gene_id "jg10627";
dsanSTOCAGO1482_1	ALN_BLOCK	exon	8767344	8767784	.	+	.	transcript_id "jg10628.t1"; gene_id "jg10628";
dsanSTOCAGO1482_1	ALN_BLOCK	exon	8768474	8771698	.	-	.	transcript_id "jg10629.t1"; gene_id "jg10629";
dsanSTOCAGO1482_1	ALN_BLOCK	exon	8772560	8772898	.	+	.	transcript_id "jg10630.t1"; gene_id "jg10630";
dsanSTOCAGO1482_1	ALN_BLOCK	exon	8772949	8773622	.	-	.	transcript_id "jg10631.t1"; gene_id "jg10631";
dsanSTOCAGO1482_1	ALN_BLOCK	exon	8773991	8774727	.	+	.	transcript_id "jg10632.t1"; gene_id "jg10632";
dsanSTOCAGO1482_1	ALN_BLOCK	exon	8775340	8778364	.	+	.	transcript_id "jg10633.t1"; gene_id "jg10633";
dsanSTOCAGO1482_1	ALN_BLOCK	exon	8778776	8779758	.	-	.	transcript_id "jg10634.t1"; gene_id "jg10634";
dsanSTOCAGO1482_1	ALN_BLOCK	exon	8780013	8781233	.	+	.	transcript_id "jg10635.t1"; gene_id "jg10635";
dsanSTOCAGO1482_1	ALN_BLOCK	exon	8781301	8782254	.	-	.	transcript_id "jg10636.t1"; gene_id "jg10636";
dsanSTOCAGO1482_1	ALN_BLOCK	exon	8782668	8784226	.	-	.	transcript_id "jg10637.t1"; gene_id "jg10637";
dsanSTOCAGO1482_1	ALN_BLOCK	exon	8786797	8790410	.	-	.	transcript_id "jg10638.t1"; gene_id "jg10638";
dsanSTOCAGO1482_1	ALN_BLOCK	exon	8791097	8791609	.	-	.	transcript_id "jg10639.t1"; gene_id "jg10639";
dsanSTOCAGO1482_1	ALN_BLOCK	exon	8792174	8792916	.	+	.	transcript_id "jg10640.t1"; gene_id "jg10640";
dsanSTOCAGO1482_1	ALN_BLOCK	exon	8795575	8800888	.	+	.	transcript_id "jg10641.t1"; gene_id "jg10641";
dsanSTOCAGO1482_1	AUGUSTUS	stop_codon	8801551	8801553	.	-	0	transcript_id "jg10642.t1"; gene_id "jg10642";
dsanSTOCAGO1482_1	AUGUSTUS	CDS	8801551	8801750	1	-	2	transcript_id "jg10642.t1"; gene_id "jg10642";
dsanSTOCAGO1482_1	AUGUSTUS	exon	8801551	8801750	.	-	.	transcript_id "jg10642.t1"; gene_id "jg10642";
dsanSTOCAGO1482_1	AUGUSTUS	intron	8801751	8801827	.	-	.	transcript_id "jg10642.t1"; gene_id "jg10642";
dsanSTOCAGO1482_1	AUGUSTUS	CDS	8801828	8802755	1	-	0	transcript_id "jg10642.t1"; gene_id "jg10642";
dsanSTOCAGO1482_1	AUGUSTUS	exon	8801828	8802755	.	-	.	transcript_id "jg10642.t1"; gene_id "jg10642";
dsanSTOCAGO1482_1	AUGUSTUS	intron	8802756	8802825	.	-	.	transcript_id "jg10642.t1"; gene_id "jg10642";
dsanSTOCAGO1482_1	AUGUSTUS	CDS	8802826	8802995	0.95	-	2	transcript_id "jg10642.t1"; gene_id "jg10642";
dsanSTOCAGO1482_1	AUGUSTUS	exon	8802826	8802995	.	-	.	transcript_id "jg10642.t1"; gene_id "jg10642";
dsanSTOCAGO1482_1	AUGUSTUS	intron	8802996	8804040	.	-	.	transcript_id "jg10642.t1"; gene_id "jg10642";
dsanSTOCAGO1482_1	AUGUSTUS	CDS	8804041	8804104	0.81	-	0	transcript_id "jg10642.t1"; gene_id "jg10642";
dsanSTOCAGO1482_1	AUGUSTUS	exon	8804041	8804104	.	-	.	transcript_id "jg10642.t1"; gene_id "jg10642";
dsanSTOCAGO1482_1	AUGUSTUS	start_codon	8804102	8804104	.	-	0	transcript_id "jg10642.t1"; gene_id "jg10642";
dsanSTOCAGO1482_1	ALN_BLOCK	exon	8806450	8809685	.	-	.	transcript_id "jg10643.t1"; gene_id "jg10643";
dsanSTOCAGO1482_1	ALN_BLOCK	exon	8812191	8813632	.	-	.	transcript_id "jg10644.t1"; gene_id "jg10644";
dsanSTOCAGO1482_1	ALN_BLOCK	exon	8815502	8818378	.	-	.	transcript_id "jg10645.t1"; gene_id "jg10645";
dsanSTOCAGO1482_1	ALN_BLOCK	exon	8824084	8827018	.	-	.	transcript_id "jg10646.t1"; gene_id "jg10646";
dsanSTOCAGO1482_1	ALN_BLOCK	exon	8831816	8834357	.	+	.	transcript_id "jg10647.t1"; gene_id "jg10647";
dsanSTOCAGO1482_1	ALN_BLOCK	exon	8835962	8836399	.	-	.	transcript_id "jg10648.t1"; gene_id "jg10648";
dsanSTOCAGO1482_1	ALN_BLOCK	exon	8837183	8839692	.	+	.	transcript_id "jg10649.t1"; gene_id "jg10649";
dsanSTOCAGO1482_1	ALN_BLOCK	exon	8840245	8845233	.	-	.	transcript_id "jg10650.t1"; gene_id "jg10650";
dsanSTOCAGO1482_1	ALN_BLOCK	exon	8845711	8846805	.	+	.	transcript_id "jg10651.t1"; gene_id "jg10651";
dsanSTOCAGO1482_1	ALN_BLOCK	exon	8846969	8848291	.	-	.	transcript_id "jg10652.t1"; gene_id "jg10652";
dsanSTOCAGO1482_1	ALN_BLOCK	exon	8848783	8850035	.	+	.	transcript_id "jg10653.t1"; gene_id "jg10653";
dsanSTOCAGO1482_1	ALN_BLOCK	exon	8850194	8851174	.	-	.	transcript_id "jg10654.t1"; gene_id "jg10654";
dsanSTOCAGO1482_1	ALN_BLOCK	exon	8851632	8853256	.	-	.	transcript_id "jg10655.t1"; gene_id "jg10655";
dsanSTOCAGO1482_1	ALN_BLOCK	exon	8853952	8855261	.	+	.	transcript_id "jg10656.t1"; gene_id "jg10656";
dsanSTOCAGO1482_1	ALN_BLOCK	exon	8872274	8873860	.	+	.	transcript_id "jg10657.t1"; gene_id "jg10657";
dsanSTOCAGO1482_1	ALN_BLOCK	exon	8885383	8897182	.	+	.	transcript_id "jg10658.t1"; gene_id "jg10658";
dsanSTOCAGO1482_1	ALN_BLOCK	exon	8905144	8913787	.	+	.	transcript_id "jg10660.t1"; gene_id "jg10660";
dsanSTOCAGO1482_1	ALN_BLOCK	exon	8914104	8914597	.	+	.	transcript_id "jg10661.t1"; gene_id "jg10661";
dsanSTOCAGO1482_1	ALN_BLOCK	exon	8914792	8915429	.	-	.	transcript_id "jg10662.t1"; gene_id "jg10662";
dsanSTOCAGO1482_1	ALN_BLOCK	exon	8916964	8917380	.	+	.	transcript_id "jg10663.t1"; gene_id "jg10663";
dsanSTOCAGO1482_1	ALN_BLOCK	exon	8920369	8920859	.	+	.	transcript_id "jg10663.t1"; gene_id "jg10663";
dsanSTOCAGO1482_1	ALN_BLOCK	exon	8921242	8921258	.	+	.	transcript_id "jg10663.t1"; gene_id "jg10663";
dsanSTOCAGO1482_1	ALN_BLOCK	exon	8921456	8921467	.	+	.	transcript_id "jg10663.t1"; gene_id "jg10663";
dsanSTOCAGO1482_1	ALN_BLOCK	exon	8923203	8923304	.	+	.	transcript_id "jg10663.t1"; gene_id "jg10663";
dsanSTOCAGO1482_1	ALN_BLOCK	exon	8933268	8939678	.	+	.	transcript_id "jg10664.t1"; gene_id "jg10664";
dsanSTOCAGO1482_1	ALN_BLOCK	exon	8939954	8942558	.	+	.	transcript_id "jg10664.t1"; gene_id "jg10664";
dsanSTOCAGO1482_1	ALN_BLOCK	exon	8943476	8945703	.	+	.	transcript_id "jg10665.t1"; gene_id "jg10665";
dsanSTOCAGO1482_1	ALN_BLOCK	exon	8946211	8947139	.	+	.	transcript_id "jg10666.t1"; gene_id "jg10666";
dsanSTOCAGO1482_1	ALN_BLOCK	exon	8947307	8948159	.	-	.	transcript_id "jg10667.t1"; gene_id "jg10667";
dsanSTOCAGO1482_1	ALN_BLOCK	exon	8948928	8949621	.	-	.	transcript_id "jg10668.t1"; gene_id "jg10668";
dsanSTOCAGO1482_1	ALN_BLOCK	exon	8950033	8950835	.	-	.	transcript_id "jg10669.t1"; gene_id "jg10669";
dsanSTOCAGO1482_1	ALN_BLOCK	exon	8951345	8951935	.	+	.	transcript_id "jg10670.t1"; gene_id "jg10670";
dsanSTOCAGO1482_1	ALN_BLOCK	exon	8952352	8952740	.	-	.	transcript_id "jg10671.t1"; gene_id "jg10671";
dsanSTOCAGO1482_1	ALN_BLOCK	exon	8953319	8954510	.	+	.	transcript_id "jg10672.t1"; gene_id "jg10672";
dsanSTOCAGO1482_1	ALN_BLOCK	exon	8955021	8958034	.	-	.	transcript_id "jg10673.t1"; gene_id "jg10673";
dsanSTOCAGO1482_1	ALN_BLOCK	exon	8959722	8963570	.	+	.	transcript_id "jg10674.t1"; gene_id "jg10674";
dsanSTOCAGO1482_1	ALN_BLOCK	exon	8964193	8965427	.	-	.	transcript_id "jg10675.t1"; gene_id "jg10675";
dsanSTOCAGO1482_1	ALN_BLOCK	exon	8965861	8967322	.	-	.	transcript_id "jg10676.t1"; gene_id "jg10676";
dsanSTOCAGO1482_1	ALN_BLOCK	exon	8967785	8973423	.	+	.	transcript_id "jg10677.t1"; gene_id "jg10677";
dsanSTOCAGO1482_1	ALN_BLOCK	exon	8973823	8974182	.	+	.	transcript_id "jg10678.t1"; gene_id "jg10678";
dsanSTOCAGO1482_1	ALN_BLOCK	exon	8975645	8991660	.	-	.	transcript_id "jg10679.t1"; gene_id "jg10679";
dsanSTOCAGO1482_1	ALN_BLOCK	exon	9003736	9004139	.	+	.	transcript_id "jg10680.t1"; gene_id "jg10680";
dsanSTOCAGO1482_1	ALN_BLOCK	exon	9004334	9005982	.	-	.	transcript_id "jg10681.t1"; gene_id "jg10681";
dsanSTOCAGO1482_1	ALN_BLOCK	exon	9006618	9006863	.	+	.	transcript_id "jg10682.t1"; gene_id "jg10682";
dsanSTOCAGO1482_1	ALN_BLOCK	exon	9007502	9013546	.	-	.	transcript_id "jg10683.t1"; gene_id "jg10683";
dsanSTOCAGO1482_1	AUGUSTUS	stop_codon	9018037	9018039	.	-	0	transcript_id "jg10684.t1"; gene_id "jg10684";
dsanSTOCAGO1482_1	AUGUSTUS	CDS	9018037	9018591	1	-	0	transcript_id "jg10684.t1"; gene_id "jg10684";
dsanSTOCAGO1482_1	AUGUSTUS	exon	9018037	9018591	.	-	.	transcript_id "jg10684.t1"; gene_id "jg10684";
dsanSTOCAGO1482_1	AUGUSTUS	intron	9018592	9018648	.	-	.	transcript_id "jg10684.t1"; gene_id "jg10684";
dsanSTOCAGO1482_1	AUGUSTUS	CDS	9018649	9018687	1	-	0	transcript_id "jg10684.t1"; gene_id "jg10684";
dsanSTOCAGO1482_1	AUGUSTUS	exon	9018649	9018687	.	-	.	transcript_id "jg10684.t1"; gene_id "jg10684";
dsanSTOCAGO1482_1	AUGUSTUS	start_codon	9018685	9018687	.	-	0	transcript_id "jg10684.t1"; gene_id "jg10684";
dsanSTOCAGO1482_1	ALN_BLOCK	exon	9026008	9028491	.	+	.	transcript_id "jg10685.t1"; gene_id "jg10685";
dsanSTOCAGO1482_1	ALN_BLOCK	exon	9033222	9035495	.	-	.	transcript_id "jg10686.t1"; gene_id "jg10686";
dsanSTOCAGO1482_1	ALN_BLOCK	exon	9040207	9041085	.	+	.	transcript_id "jg10687.t1"; gene_id "jg10687";
dsanSTOCAGO1482_1	ALN_BLOCK	exon	9041202	9042557	.	-	.	transcript_id "jg10688.t1"; gene_id "jg10688";
dsanSTOCAGO1482_1	ALN_BLOCK	exon	9043168	9049519	.	+	.	transcript_id "jg10689.t1"; gene_id "jg10689";
dsanSTOCAGO1482_1	ALN_BLOCK	exon	9059156	9064853	.	-	.	transcript_id "jg10690.t1"; gene_id "jg10690";
dsanSTOCAGO1482_1	ALN_BLOCK	exon	9065472	9065478	.	-	.	transcript_id "jg10690.t1"; gene_id "jg10690";
dsanSTOCAGO1482_1	ALN_BLOCK	exon	9087163	9092814	.	+	.	transcript_id "jg10691.t1"; gene_id "jg10691";
dsanSTOCAGO1482_1	ALN_BLOCK	exon	9094002	9094747	.	-	.	transcript_id "jg10692.t1"; gene_id "jg10692";
dsanSTOCAGO1482_1	ALN_BLOCK	exon	9094978	9095736	.	+	.	transcript_id "jg10693.t1"; gene_id "jg10693";
dsanSTOCAGO1482_1	ALN_BLOCK	exon	9096221	9113435	.	+	.	transcript_id "jg10694.t1"; gene_id "jg10694";
dsanSTOCAGO1482_1	ALN_BLOCK	exon	9114884	9124121	.	-	.	transcript_id "jg10695.t1"; gene_id "jg10695";
dsanSTOCAGO1482_1	ALN_BLOCK	exon	9124978	9125641	.	+	.	transcript_id "jg10696.t1"; gene_id "jg10696";
dsanSTOCAGO1482_1	ALN_BLOCK	exon	9125919	9126115	.	+	.	transcript_id "jg10696.t1"; gene_id "jg10696";
dsanSTOCAGO1482_1	ALN_BLOCK	exon	9126301	9126952	.	-	.	transcript_id "jg10697.t1"; gene_id "jg10697";
dsanSTOCAGO1482_1	ALN_BLOCK	exon	9129898	9135863	.	-	.	transcript_id "jg10698.t1"; gene_id "jg10698";
dsanSTOCAGO1482_1	ALN_BLOCK	exon	9138255	9138609	.	-	.	transcript_id "jg10699.t1"; gene_id "jg10699";
dsanSTOCAGO1482_1	ALN_BLOCK	exon	9139840	9141259	.	+	.	transcript_id "jg10700.t1"; gene_id "jg10700";
dsanSTOCAGO1482_1	AUGUSTUS	stop_codon	9141787	9141789	.	-	0	transcript_id "jg10701.t1"; gene_id "jg10701";
dsanSTOCAGO1482_1	AUGUSTUS	CDS	9141787	9142205	1	-	2	transcript_id "jg10701.t1"; gene_id "jg10701";
dsanSTOCAGO1482_1	AUGUSTUS	exon	9141787	9142205	.	-	.	transcript_id "jg10701.t1"; gene_id "jg10701";
dsanSTOCAGO1482_1	AUGUSTUS	intron	9142206	9142292	.	-	.	transcript_id "jg10701.t1"; gene_id "jg10701";
dsanSTOCAGO1482_1	AUGUSTUS	CDS	9142293	9143394	1	-	0	transcript_id "jg10701.t1"; gene_id "jg10701";
dsanSTOCAGO1482_1	AUGUSTUS	exon	9142293	9143394	.	-	.	transcript_id "jg10701.t1"; gene_id "jg10701";
dsanSTOCAGO1482_1	AUGUSTUS	start_codon	9143392	9143394	.	-	0	transcript_id "jg10701.t1"; gene_id "jg10701";
dsanSTOCAGO1482_1	ALN_BLOCK	exon	9143782	9147650	.	-	.	transcript_id "jg10702.t1"; gene_id "jg10702";
dsanSTOCAGO1482_1	AUGUSTUS	start_codon	9150816	9150818	.	+	0	transcript_id "jg10703.t1"; gene_id "jg10703";
dsanSTOCAGO1482_1	AUGUSTUS	CDS	9150816	9150880	0.57	+	0	transcript_id "jg10703.t1"; gene_id "jg10703";
dsanSTOCAGO1482_1	AUGUSTUS	exon	9150816	9150880	.	+	.	transcript_id "jg10703.t1"; gene_id "jg10703";
dsanSTOCAGO1482_1	AUGUSTUS	intron	9150881	9150938	.	+	.	transcript_id "jg10703.t1"; gene_id "jg10703";
dsanSTOCAGO1482_1	AUGUSTUS	CDS	9150939	9151179	0.88	+	1	transcript_id "jg10703.t1"; gene_id "jg10703";
dsanSTOCAGO1482_1	AUGUSTUS	exon	9150939	9151179	.	+	.	transcript_id "jg10703.t1"; gene_id "jg10703";
dsanSTOCAGO1482_1	AUGUSTUS	stop_codon	9151177	9151179	.	+	0	transcript_id "jg10703.t1"; gene_id "jg10703";
dsanSTOCAGO1482_1	ALN_BLOCK	exon	9151333	9152342	.	+	.	transcript_id "jg10704.t1"; gene_id "jg10704";
dsanSTOCAGO1482_1	ALN_BLOCK	exon	9154015	9156819	.	+	.	transcript_id "jg10705.t1"; gene_id "jg10705";
dsanSTOCAGO1482_1	ALN_BLOCK	exon	9157328	9161628	.	+	.	transcript_id "jg10706.t1"; gene_id "jg10706";
dsanSTOCAGO1482_1	ALN_BLOCK	exon	9161954	9162417	.	-	.	transcript_id "jg10707.t1"; gene_id "jg10707";
dsanSTOCAGO1482_1	ALN_BLOCK	exon	9164662	9166401	.	+	.	transcript_id "jg10708.t1"; gene_id "jg10708";
dsanSTOCAGO1482_1	ALN_BLOCK	exon	9170097	9173716	.	+	.	transcript_id "jg10709.t1"; gene_id "jg10709";
dsanSTOCAGO1482_1	ALN_BLOCK	exon	9174915	9176982	.	-	.	transcript_id "jg10710.t1"; gene_id "jg10710";
dsanSTOCAGO1482_1	ALN_BLOCK	exon	9178268	9179996	.	-	.	transcript_id "jg10711.t1"; gene_id "jg10711";
dsanSTOCAGO1482_1	ALN_BLOCK	exon	9183236	9189575	.	-	.	transcript_id "jg10712.t1"; gene_id "jg10712";
dsanSTOCAGO1482_1	ALN_BLOCK	exon	9202930	9205953	.	-	.	transcript_id "jg10713.t1"; gene_id "jg10713";
dsanSTOCAGO1482_1	AUGUSTUS	start_codon	9207026	9207028	.	+	0	transcript_id "jg10714.t1"; gene_id "jg10714";
dsanSTOCAGO1482_1	AUGUSTUS	CDS	9207026	9207053	1	+	0	transcript_id "jg10714.t1"; gene_id "jg10714";
dsanSTOCAGO1482_1	AUGUSTUS	exon	9207026	9207053	.	+	.	transcript_id "jg10714.t1"; gene_id "jg10714";
dsanSTOCAGO1482_1	AUGUSTUS	intron	9207054	9207121	.	+	.	transcript_id "jg10714.t1"; gene_id "jg10714";
dsanSTOCAGO1482_1	AUGUSTUS	CDS	9207122	9207204	0.82	+	2	transcript_id "jg10714.t1"; gene_id "jg10714";
dsanSTOCAGO1482_1	AUGUSTUS	exon	9207122	9207204	.	+	.	transcript_id "jg10714.t1"; gene_id "jg10714";
dsanSTOCAGO1482_1	AUGUSTUS	intron	9207205	9207848	.	+	.	transcript_id "jg10714.t1"; gene_id "jg10714";
dsanSTOCAGO1482_1	AUGUSTUS	CDS	9207849	9209672	1	+	0	transcript_id "jg10714.t1"; gene_id "jg10714";
dsanSTOCAGO1482_1	AUGUSTUS	exon	9207849	9209672	.	+	.	transcript_id "jg10714.t1"; gene_id "jg10714";
dsanSTOCAGO1482_1	AUGUSTUS	stop_codon	9209670	9209672	.	+	0	transcript_id "jg10714.t1"; gene_id "jg10714";
dsanSTOCAGO1482_1	ALN_BLOCK	exon	9211365	9212737	.	+	.	transcript_id "jg10715.t1"; gene_id "jg10715";
dsanSTOCAGO1482_1	ALN_BLOCK	exon	9212804	9213776	.	-	.	transcript_id "jg10716.t1"; gene_id "jg10716";
dsanSTOCAGO1482_1	ALN_BLOCK	exon	9214396	9216469	.	+	.	transcript_id "jg10717.t1"; gene_id "jg10717";
dsanSTOCAGO1482_1	ALN_BLOCK	exon	9216972	9218245	.	-	.	transcript_id "jg10718.t1"; gene_id "jg10718";
dsanSTOCAGO1482_1	ALN_BLOCK	exon	9218591	9219367	.	-	.	transcript_id "jg10719.t1"; gene_id "jg10719";
dsanSTOCAGO1482_1	ALN_BLOCK	exon	9220984	9221814	.	-	.	transcript_id "jg10720.t1"; gene_id "jg10720";
dsanSTOCAGO1482_1	ALN_BLOCK	exon	9222845	9223645	.	-	.	transcript_id "jg10721.t1"; gene_id "jg10721";
dsanSTOCAGO1482_1	ALN_BLOCK	exon	9224096	9226749	.	+	.	transcript_id "jg10722.t1"; gene_id "jg10722";
dsanSTOCAGO1482_1	ALN_BLOCK	exon	9227004	9233798	.	+	.	transcript_id "jg10723.t1"; gene_id "jg10723";
dsanSTOCAGO1482_1	ALN_BLOCK	exon	9234334	9234871	.	+	.	transcript_id "jg10724.t1"; gene_id "jg10724";
dsanSTOCAGO1482_1	ALN_BLOCK	exon	9235065	9236277	.	-	.	transcript_id "jg10725.t1"; gene_id "jg10725";
dsanSTOCAGO1482_1	ALN_BLOCK	exon	9236601	9237419	.	-	.	transcript_id "jg10726.t1"; gene_id "jg10726";
dsanSTOCAGO1482_1	ALN_BLOCK	exon	9237658	9238725	.	+	.	transcript_id "jg10727.t1"; gene_id "jg10727";
dsanSTOCAGO1482_1	ALN_BLOCK	exon	9238791	9239888	.	-	.	transcript_id "jg10728.t1"; gene_id "jg10728";
dsanSTOCAGO1482_1	ALN_BLOCK	exon	9240452	9242236	.	+	.	transcript_id "jg10729.t1"; gene_id "jg10729";
dsanSTOCAGO1482_1	ALN_BLOCK	exon	9242665	9243742	.	+	.	transcript_id "jg10730.t1"; gene_id "jg10730";
dsanSTOCAGO1482_1	ALN_BLOCK	exon	9244107	9245429	.	-	.	transcript_id "jg10731.t1"; gene_id "jg10731";
dsanSTOCAGO1482_1	ALN_BLOCK	exon	9246167	9246987	.	+	.	transcript_id "jg10732.t1"; gene_id "jg10732";
dsanSTOCAGO1482_1	ALN_BLOCK	exon	9247112	9247816	.	-	.	transcript_id "jg10733.t1"; gene_id "jg10733";
dsanSTOCAGO1482_1	ALN_BLOCK	exon	9248254	9249762	.	-	.	transcript_id "jg10734.t1"; gene_id "jg10734";
dsanSTOCAGO1482_1	ALN_BLOCK	exon	9250622	9260143	.	+	.	transcript_id "jg10735.t1"; gene_id "jg10735";
dsanSTOCAGO1482_1	ALN_BLOCK	exon	9262699	9265652	.	-	.	transcript_id "jg10736.t1"; gene_id "jg10736";
dsanSTOCAGO1482_1	ALN_BLOCK	exon	9272733	9278135	.	-	.	transcript_id "jg10737.t1"; gene_id "jg10737";
dsanSTOCAGO1482_1	ALN_BLOCK	exon	9278763	9279218	.	-	.	transcript_id "jg10738.t1"; gene_id "jg10738";
dsanSTOCAGO1482_1	ALN_BLOCK	exon	9279270	9279543	.	-	.	transcript_id "jg10739.t1"; gene_id "jg10739";
dsanSTOCAGO1482_1	ALN_BLOCK	exon	9279937	9280609	.	+	.	transcript_id "jg10740.t1"; gene_id "jg10740";
dsanSTOCAGO1482_1	ALN_BLOCK	exon	9281475	9296370	.	-	.	transcript_id "jg10741.t1"; gene_id "jg10741";
dsanSTOCAGO1482_1	ALN_BLOCK	exon	9299603	9305961	.	+	.	transcript_id "jg10743.t1"; gene_id "jg10743";
dsanSTOCAGO1482_1	ALN_BLOCK	exon	9307426	9308064	.	+	.	transcript_id "jg10744.t1"; gene_id "jg10744";
dsanSTOCAGO1482_1	ALN_BLOCK	exon	9308374	9309455	.	+	.	transcript_id "jg10745.t1"; gene_id "jg10745";
dsanSTOCAGO1482_1	ALN_BLOCK	exon	9310177	9311947	.	-	.	transcript_id "jg10746.t1"; gene_id "jg10746";
dsanSTOCAGO1482_1	ALN_BLOCK	exon	9313870	9315633	.	+	.	transcript_id "jg10747.t1"; gene_id "jg10747";
dsanSTOCAGO1482_1	ALN_BLOCK	exon	9315822	9316229	.	+	.	transcript_id "jg10748.t1"; gene_id "jg10748";
dsanSTOCAGO1482_1	ALN_BLOCK	exon	9316350	9317016	.	+	.	transcript_id "jg10749.t1"; gene_id "jg10749";
dsanSTOCAGO1482_1	ALN_BLOCK	exon	9317598	9320147	.	-	.	transcript_id "jg10750.t1"; gene_id "jg10750";
dsanSTOCAGO1482_1	ALN_BLOCK	exon	9320572	9321995	.	-	.	transcript_id "jg10751.t1"; gene_id "jg10751";
dsanSTOCAGO1482_1	ALN_BLOCK	exon	9322353	9323644	.	+	.	transcript_id "jg10752.t1"; gene_id "jg10752";
dsanSTOCAGO1482_1	ALN_BLOCK	exon	9323967	9324248	.	-	.	transcript_id "jg10753.t1"; gene_id "jg10753";
dsanSTOCAGO1482_1	AUGUSTUS	start_codon	9324893	9324895	.	+	0	transcript_id "jg10754.t1"; gene_id "jg10754";
dsanSTOCAGO1482_1	AUGUSTUS	CDS	9324893	9325174	1	+	0	transcript_id "jg10754.t1"; gene_id "jg10754";
dsanSTOCAGO1482_1	AUGUSTUS	exon	9324893	9325174	.	+	.	transcript_id "jg10754.t1"; gene_id "jg10754";
dsanSTOCAGO1482_1	AUGUSTUS	intron	9325175	9325259	.	+	.	transcript_id "jg10754.t1"; gene_id "jg10754";
dsanSTOCAGO1482_1	AUGUSTUS	CDS	9325260	9325388	1	+	0	transcript_id "jg10754.t1"; gene_id "jg10754";
dsanSTOCAGO1482_1	AUGUSTUS	exon	9325260	9325388	.	+	.	transcript_id "jg10754.t1"; gene_id "jg10754";
dsanSTOCAGO1482_1	AUGUSTUS	stop_codon	9325386	9325388	.	+	0	transcript_id "jg10754.t1"; gene_id "jg10754";
dsanSTOCAGO1482_1	ALN_BLOCK	exon	9325875	9326824	.	-	.	transcript_id "jg10755.t1"; gene_id "jg10755";
dsanSTOCAGO1482_1	ALN_BLOCK	exon	9328093	9329112	.	-	.	transcript_id "jg10756.t1"; gene_id "jg10756";
dsanSTOCAGO1482_1	ALN_BLOCK	exon	9332513	9340453	.	+	.	transcript_id "jg10757.t1"; gene_id "jg10757";
dsanSTOCAGO1482_1	AUGUSTUS	CDS	9341198	9341200	1	+	0	transcript_id "jg10758.t1"; gene_id "jg10758";
dsanSTOCAGO1482_1	AUGUSTUS	exon	9341198	9341200	.	+	.	transcript_id "jg10758.t1"; gene_id "jg10758";
dsanSTOCAGO1482_1	AUGUSTUS	start_codon	9341198	9341200	.	+	0	transcript_id "jg10758.t1"; gene_id "jg10758";
dsanSTOCAGO1482_1	AUGUSTUS	intron	9341201	9341276	.	+	.	transcript_id "jg10758.t1"; gene_id "jg10758";
dsanSTOCAGO1482_1	AUGUSTUS	CDS	9341277	9341405	1	+	0	transcript_id "jg10758.t1"; gene_id "jg10758";
dsanSTOCAGO1482_1	AUGUSTUS	exon	9341277	9341405	.	+	.	transcript_id "jg10758.t1"; gene_id "jg10758";
dsanSTOCAGO1482_1	AUGUSTUS	intron	9341406	9341643	.	+	.	transcript_id "jg10758.t1"; gene_id "jg10758";
dsanSTOCAGO1482_1	AUGUSTUS	CDS	9341644	9341790	1	+	0	transcript_id "jg10758.t1"; gene_id "jg10758";
dsanSTOCAGO1482_1	AUGUSTUS	exon	9341644	9341790	.	+	.	transcript_id "jg10758.t1"; gene_id "jg10758";
dsanSTOCAGO1482_1	AUGUSTUS	stop_codon	9341788	9341790	.	+	0	transcript_id "jg10758.t1"; gene_id "jg10758";
dsanSTOCAGO1482_1	ALN_BLOCK	exon	9344099	9349281	.	-	.	transcript_id "jg10759.t1"; gene_id "jg10759";
dsanSTOCAGO1482_1	AUGUSTUS	start_codon	9364801	9364803	.	+	0	transcript_id "jg10760.t1"; gene_id "jg10760";
dsanSTOCAGO1482_1	AUGUSTUS	CDS	9364801	9365886	1	+	0	transcript_id "jg10760.t1"; gene_id "jg10760";
dsanSTOCAGO1482_1	AUGUSTUS	exon	9364801	9365886	.	+	.	transcript_id "jg10760.t1"; gene_id "jg10760";
dsanSTOCAGO1482_1	AUGUSTUS	stop_codon	9365884	9365886	.	+	0	transcript_id "jg10760.t1"; gene_id "jg10760";
dsanSTOCAGO1482_1	ALN_BLOCK	exon	9367360	9369176	.	+	.	transcript_id "jg10761.t1"; gene_id "jg10761";
dsanSTOCAGO1482_1	ALN_BLOCK	exon	9370362	9370901	.	-	.	transcript_id "jg10762.t1"; gene_id "jg10762";
dsanSTOCAGO1482_1	ALN_BLOCK	exon	9373614	9374551	.	+	.	transcript_id "jg10763.t1"; gene_id "jg10763";
dsanSTOCAGO1482_1	ALN_BLOCK	exon	9381609	9381617	.	+	.	transcript_id "jg10764.t1"; gene_id "jg10764";
dsanSTOCAGO1482_1	ALN_BLOCK	exon	9381895	9381903	.	+	.	transcript_id "jg10764.t1"; gene_id "jg10764";
dsanSTOCAGO1482_1	ALN_BLOCK	exon	9382830	9382849	.	+	.	transcript_id "jg10764.t1"; gene_id "jg10764";
dsanSTOCAGO1482_1	ALN_BLOCK	exon	9383176	9383193	.	+	.	transcript_id "jg10764.t1"; gene_id "jg10764";
dsanSTOCAGO1482_1	ALN_BLOCK	exon	9383418	9383568	.	+	.	transcript_id "jg10764.t1"; gene_id "jg10764";
dsanSTOCAGO1482_1	ALN_BLOCK	exon	9383996	9384005	.	+	.	transcript_id "jg10764.t1"; gene_id "jg10764";
dsanSTOCAGO1482_1	ALN_BLOCK	exon	9384534	9384546	.	+	.	transcript_id "jg10764.t1"; gene_id "jg10764";
dsanSTOCAGO1482_1	ALN_BLOCK	exon	9384862	9384882	.	+	.	transcript_id "jg10764.t1"; gene_id "jg10764";
dsanSTOCAGO1482_1	ALN_BLOCK	exon	9386499	9386512	.	+	.	transcript_id "jg10764.t1"; gene_id "jg10764";
dsanSTOCAGO1482_1	ALN_BLOCK	exon	9386818	9386922	.	+	.	transcript_id "jg10764.t1"; gene_id "jg10764";
dsanSTOCAGO1482_1	ALN_BLOCK	exon	9387312	9387355	.	+	.	transcript_id "jg10764.t1"; gene_id "jg10764";
dsanSTOCAGO1482_1	ALN_BLOCK	exon	9387617	9387624	.	+	.	transcript_id "jg10764.t1"; gene_id "jg10764";
dsanSTOCAGO1482_1	ALN_BLOCK	exon	9387955	9387976	.	+	.	transcript_id "jg10764.t1"; gene_id "jg10764";
dsanSTOCAGO1482_1	ALN_BLOCK	exon	9388611	9388618	.	+	.	transcript_id "jg10764.t1"; gene_id "jg10764";
dsanSTOCAGO1482_1	ALN_BLOCK	exon	9388932	9388955	.	+	.	transcript_id "jg10764.t1"; gene_id "jg10764";
dsanSTOCAGO1482_1	ALN_BLOCK	exon	9389108	9389142	.	+	.	transcript_id "jg10764.t1"; gene_id "jg10764";
dsanSTOCAGO1482_1	ALN_BLOCK	exon	9391171	9391329	.	+	.	transcript_id "jg10764.t1"; gene_id "jg10764";
dsanSTOCAGO1482_1	ALN_BLOCK	exon	9391966	9391974	.	+	.	transcript_id "jg10764.t1"; gene_id "jg10764";
dsanSTOCAGO1482_1	ALN_BLOCK	exon	9392499	9392511	.	+	.	transcript_id "jg10764.t1"; gene_id "jg10764";
dsanSTOCAGO1482_1	ALN_BLOCK	exon	9393687	9429937	.	+	.	transcript_id "jg10764.t1"; gene_id "jg10764";
dsanSTOCAGO1482_1	AUGUSTUS	start_codon	9477112	9477114	.	+	0	transcript_id "jg10765.t1"; gene_id "jg10765";
dsanSTOCAGO1482_1	AUGUSTUS	CDS	9477112	9477305	1	+	0	transcript_id "jg10765.t1"; gene_id "jg10765";
dsanSTOCAGO1482_1	AUGUSTUS	exon	9477112	9477305	.	+	.	transcript_id "jg10765.t1"; gene_id "jg10765";
dsanSTOCAGO1482_1	AUGUSTUS	intron	9477306	9477435	.	+	.	transcript_id "jg10765.t1"; gene_id "jg10765";
dsanSTOCAGO1482_1	AUGUSTUS	CDS	9477436	9477574	1	+	1	transcript_id "jg10765.t1"; gene_id "jg10765";
dsanSTOCAGO1482_1	AUGUSTUS	exon	9477436	9477574	.	+	.	transcript_id "jg10765.t1"; gene_id "jg10765";
dsanSTOCAGO1482_1	AUGUSTUS	intron	9477575	9477637	.	+	.	transcript_id "jg10765.t1"; gene_id "jg10765";
dsanSTOCAGO1482_1	AUGUSTUS	CDS	9477638	9477745	1	+	0	transcript_id "jg10765.t1"; gene_id "jg10765";
dsanSTOCAGO1482_1	AUGUSTUS	exon	9477638	9477745	.	+	.	transcript_id "jg10765.t1"; gene_id "jg10765";
dsanSTOCAGO1482_1	AUGUSTUS	intron	9477746	9477802	.	+	.	transcript_id "jg10765.t1"; gene_id "jg10765";
dsanSTOCAGO1482_1	AUGUSTUS	CDS	9477803	9478430	1	+	0	transcript_id "jg10765.t1"; gene_id "jg10765";
dsanSTOCAGO1482_1	AUGUSTUS	exon	9477803	9478430	.	+	.	transcript_id "jg10765.t1"; gene_id "jg10765";
dsanSTOCAGO1482_1	AUGUSTUS	intron	9478431	9478496	.	+	.	transcript_id "jg10765.t1"; gene_id "jg10765";
dsanSTOCAGO1482_1	AUGUSTUS	CDS	9478497	9478769	1	+	2	transcript_id "jg10765.t1"; gene_id "jg10765";
dsanSTOCAGO1482_1	AUGUSTUS	exon	9478497	9478769	.	+	.	transcript_id "jg10765.t1"; gene_id "jg10765";
dsanSTOCAGO1482_1	AUGUSTUS	intron	9478770	9478826	.	+	.	transcript_id "jg10765.t1"; gene_id "jg10765";
dsanSTOCAGO1482_1	AUGUSTUS	CDS	9478827	9478990	1	+	2	transcript_id "jg10765.t1"; gene_id "jg10765";
dsanSTOCAGO1482_1	AUGUSTUS	exon	9478827	9478990	.	+	.	transcript_id "jg10765.t1"; gene_id "jg10765";
dsanSTOCAGO1482_1	AUGUSTUS	stop_codon	9478988	9478990	.	+	0	transcript_id "jg10765.t1"; gene_id "jg10765";
dsanSTOCAGO1482_1	ALN_BLOCK	exon	9479111	9481116	.	-	.	transcript_id "jg10766.t1"; gene_id "jg10766";
dsanSTOCAGO1482_1	ALN_BLOCK	exon	9481596	9483132	.	-	.	transcript_id "jg10767.t1"; gene_id "jg10767";
dsanSTOCAGO1482_1	ALN_BLOCK	exon	9483292	9484145	.	-	.	transcript_id "jg10767.t1"; gene_id "jg10767";
dsanSTOCAGO1482_1	ALN_BLOCK	exon	9487113	9491256	.	+	.	transcript_id "jg10768.t1"; gene_id "jg10768";
dsanSTOCAGO1482_1	ALN_BLOCK	exon	9493282	9504537	.	-	.	transcript_id "jg10769.t1"; gene_id "jg10769";
dsanSTOCAGO1482_1	ALN_BLOCK	exon	9504911	9504914	.	-	.	transcript_id "jg10769.t1"; gene_id "jg10769";
dsanSTOCAGO1482_1	ALN_BLOCK	exon	9505223	9512233	.	-	.	transcript_id "jg10769.t1"; gene_id "jg10769";
dsanSTOCAGO1482_1	ALN_BLOCK	exon	9540794	9541606	.	-	.	transcript_id "jg10770.t1"; gene_id "jg10770";
dsanSTOCAGO1482_1	ALN_BLOCK	exon	9542019	9543029	.	-	.	transcript_id "jg10771.t1"; gene_id "jg10771";
dsanSTOCAGO1482_1	ALN_BLOCK	exon	9543225	9544205	.	-	.	transcript_id "jg10772.t1"; gene_id "jg10772";
dsanSTOCAGO1482_1	ALN_BLOCK	exon	9545745	9546585	.	+	.	transcript_id "jg10773.t1"; gene_id "jg10773";
dsanSTOCAGO1482_1	ALN_BLOCK	exon	9547308	9548097	.	+	.	transcript_id "jg10774.t1"; gene_id "jg10774";
dsanSTOCAGO1482_1	ALN_BLOCK	exon	9549481	9550119	.	+	.	transcript_id "jg10775.t1"; gene_id "jg10775";
dsanSTOCAGO1482_1	ALN_BLOCK	exon	9554488	9554896	.	-	.	transcript_id "jg10776.t1"; gene_id "jg10776";
dsanSTOCAGO1482_1	ALN_BLOCK	exon	9555960	9556639	.	+	.	transcript_id "jg10777.t1"; gene_id "jg10777";
dsanSTOCAGO1482_1	ALN_BLOCK	exon	9556685	9557512	.	-	.	transcript_id "jg10778.t1"; gene_id "jg10778";
dsanSTOCAGO1482_1	ALN_BLOCK	exon	9557733	9558179	.	+	.	transcript_id "jg10779.t1"; gene_id "jg10779";
dsanSTOCAGO1482_1	ALN_BLOCK	exon	9558587	9559315	.	+	.	transcript_id "jg10780.t1"; gene_id "jg10780";
dsanSTOCAGO1482_1	ALN_BLOCK	exon	9559328	9560760	.	-	.	transcript_id "jg10781.t1"; gene_id "jg10781";
dsanSTOCAGO1482_1	ALN_BLOCK	exon	9561373	9562569	.	+	.	transcript_id "jg10782.t1"; gene_id "jg10782";
dsanSTOCAGO1482_1	ALN_BLOCK	exon	9563157	9566710	.	+	.	transcript_id "jg10783.t1"; gene_id "jg10783";
dsanSTOCAGO1482_1	ALN_BLOCK	exon	9567135	9569388	.	-	.	transcript_id "jg10784.t1"; gene_id "jg10784";
dsanSTOCAGO1482_1	ALN_BLOCK	exon	9571547	9576693	.	-	.	transcript_id "jg10786.t1"; gene_id "jg10786";
dsanSTOCAGO1482_1	AUGUSTUS	stop_codon	9577441	9577443	.	-	0	transcript_id "jg10787.t1"; gene_id "jg10787";
dsanSTOCAGO1482_1	AUGUSTUS	CDS	9577441	9577993	1	-	1	transcript_id "jg10787.t1"; gene_id "jg10787";
dsanSTOCAGO1482_1	AUGUSTUS	exon	9577441	9577993	.	-	.	transcript_id "jg10787.t1"; gene_id "jg10787";
dsanSTOCAGO1482_1	AUGUSTUS	intron	9577994	9578054	.	-	.	transcript_id "jg10787.t1"; gene_id "jg10787";
dsanSTOCAGO1482_1	AUGUSTUS	CDS	9578055	9578277	1	-	2	transcript_id "jg10787.t1"; gene_id "jg10787";
dsanSTOCAGO1482_1	AUGUSTUS	exon	9578055	9578277	.	-	.	transcript_id "jg10787.t1"; gene_id "jg10787";
dsanSTOCAGO1482_1	AUGUSTUS	intron	9578278	9578492	.	-	.	transcript_id "jg10787.t1"; gene_id "jg10787";
dsanSTOCAGO1482_1	AUGUSTUS	CDS	9578493	9578694	0.99	-	0	transcript_id "jg10787.t1"; gene_id "jg10787";
dsanSTOCAGO1482_1	AUGUSTUS	exon	9578493	9578694	.	-	.	transcript_id "jg10787.t1"; gene_id "jg10787";
dsanSTOCAGO1482_1	AUGUSTUS	start_codon	9578692	9578694	.	-	0	transcript_id "jg10787.t1"; gene_id "jg10787";
dsanSTOCAGO1482_1	ALN_BLOCK	exon	9579879	9580391	.	+	.	transcript_id "jg10788.t1"; gene_id "jg10788";
dsanSTOCAGO1482_1	ALN_BLOCK	exon	9580479	9581458	.	-	.	transcript_id "jg10789.t1"; gene_id "jg10789";
dsanSTOCAGO1482_1	ALN_BLOCK	exon	9581651	9582896	.	+	.	transcript_id "jg10790.t1"; gene_id "jg10790";
dsanSTOCAGO1482_1	ALN_BLOCK	exon	9583534	9589328	.	-	.	transcript_id "jg10791.t1"; gene_id "jg10791";
dsanSTOCAGO1482_1	ALN_BLOCK	exon	9594028	9599325	.	-	.	transcript_id "jg10792.t1"; gene_id "jg10792";
dsanSTOCAGO1482_1	ALN_BLOCK	exon	9600017	9602219	.	-	.	transcript_id "jg10793.t1"; gene_id "jg10793";
dsanSTOCAGO1482_1	ALN_BLOCK	exon	9602983	9609199	.	-	.	transcript_id "jg10794.t1"; gene_id "jg10794";
dsanSTOCAGO1482_1	ALN_BLOCK	exon	9609751	9610578	.	+	.	transcript_id "jg10795.t1"; gene_id "jg10795";
dsanSTOCAGO1482_1	ALN_BLOCK	exon	9611086	9612183	.	-	.	transcript_id "jg10796.t1"; gene_id "jg10796";
dsanSTOCAGO1482_1	ALN_BLOCK	exon	9613437	9618274	.	+	.	transcript_id "jg10797.t1"; gene_id "jg10797";
dsanSTOCAGO1482_1	ALN_BLOCK	exon	9619754	9621979	.	-	.	transcript_id "jg10798.t1"; gene_id "jg10798";
dsanSTOCAGO1482_1	ALN_BLOCK	exon	9657592	9658098	.	-	.	transcript_id "jg10799.t1"; gene_id "jg10799";
dsanSTOCAGO1482_1	ALN_BLOCK	exon	9671033	9672088	.	+	.	transcript_id "jg10800.t1"; gene_id "jg10800";
dsanSTOCAGO1482_1	ALN_BLOCK	exon	9684690	9686708	.	-	.	transcript_id "jg10801.t1"; gene_id "jg10801";
dsanSTOCAGO1482_1	ALN_BLOCK	exon	9705076	9709622	.	+	.	transcript_id "jg10802.t1"; gene_id "jg10802";
dsanSTOCAGO1482_1	ALN_BLOCK	exon	9711008	9711026	.	+	.	transcript_id "jg10802.t1"; gene_id "jg10802";
dsanSTOCAGO1482_1	ALN_BLOCK	exon	9714725	9714931	.	+	.	transcript_id "jg10802.t1"; gene_id "jg10802";
dsanSTOCAGO1482_1	ALN_BLOCK	exon	9715132	9723402	.	+	.	transcript_id "jg10802.t1"; gene_id "jg10802";
dsanSTOCAGO1482_1	ALN_BLOCK	exon	9731062	9735872	.	-	.	transcript_id "jg10803.t1"; gene_id "jg10803";
dsanSTOCAGO1482_1	ALN_BLOCK	exon	9751384	9752999	.	+	.	transcript_id "jg10804.t1"; gene_id "jg10804";
dsanSTOCAGO1482_1	ALN_BLOCK	exon	9755182	9760283	.	-	.	transcript_id "jg10805.t1"; gene_id "jg10805";
dsanSTOCAGO1482_1	ALN_BLOCK	exon	9760576	9760591	.	-	.	transcript_id "jg10805.t1"; gene_id "jg10805";
dsanSTOCAGO1482_1	ALN_BLOCK	exon	9760769	9782075	.	-	.	transcript_id "jg10805.t1"; gene_id "jg10805";
dsanSTOCAGO1482_1	ALN_BLOCK	exon	9794904	9796349	.	+	.	transcript_id "jg10806.t1"; gene_id "jg10806";
dsanSTOCAGO1482_1	ALN_BLOCK	exon	9845893	9846795	.	-	.	transcript_id "jg10807.t1"; gene_id "jg10807";
dsanSTOCAGO1482_1	ALN_BLOCK	exon	9846989	9847771	.	+	.	transcript_id "jg10808.t1"; gene_id "jg10808";
dsanSTOCAGO1482_1	ALN_BLOCK	exon	9847949	9848734	.	-	.	transcript_id "jg10809.t1"; gene_id "jg10809";
dsanSTOCAGO1482_1	ALN_BLOCK	exon	9853761	9854087	.	+	.	transcript_id "jg10810.t1"; gene_id "jg10810";
dsanSTOCAGO1482_1	AUGUSTUS	stop_codon	9859844	9859846	.	-	0	transcript_id "jg10811.t1"; gene_id "jg10811";
dsanSTOCAGO1482_1	AUGUSTUS	CDS	9859844	9859999	1	-	0	transcript_id "jg10811.t1"; gene_id "jg10811";
dsanSTOCAGO1482_1	AUGUSTUS	exon	9859844	9859999	.	-	.	transcript_id "jg10811.t1"; gene_id "jg10811";
dsanSTOCAGO1482_1	AUGUSTUS	intron	9860000	9860063	.	-	.	transcript_id "jg10811.t1"; gene_id "jg10811";
dsanSTOCAGO1482_1	AUGUSTUS	CDS	9860064	9860147	0.98	-	0	transcript_id "jg10811.t1"; gene_id "jg10811";
dsanSTOCAGO1482_1	AUGUSTUS	exon	9860064	9860147	.	-	.	transcript_id "jg10811.t1"; gene_id "jg10811";
dsanSTOCAGO1482_1	AUGUSTUS	start_codon	9860145	9860147	.	-	0	transcript_id "jg10811.t1"; gene_id "jg10811";
dsanSTOCAGO1482_1	AUGUSTUS	stop_codon	9860930	9860932	.	-	0	transcript_id "jg10812.t1"; gene_id "jg10812";
dsanSTOCAGO1482_1	AUGUSTUS	CDS	9860930	9861085	1	-	0	transcript_id "jg10812.t1"; gene_id "jg10812";
dsanSTOCAGO1482_1	AUGUSTUS	exon	9860930	9861085	.	-	.	transcript_id "jg10812.t1"; gene_id "jg10812";
dsanSTOCAGO1482_1	AUGUSTUS	intron	9861086	9861256	.	-	.	transcript_id "jg10812.t1"; gene_id "jg10812";
dsanSTOCAGO1482_1	AUGUSTUS	CDS	9861257	9861637	1	-	0	transcript_id "jg10812.t1"; gene_id "jg10812";
dsanSTOCAGO1482_1	AUGUSTUS	exon	9861257	9861637	.	-	.	transcript_id "jg10812.t1"; gene_id "jg10812";
dsanSTOCAGO1482_1	AUGUSTUS	start_codon	9861635	9861637	.	-	0	transcript_id "jg10812.t1"; gene_id "jg10812";
dsanSTOCAGO1482_1	ALN_BLOCK	exon	9871308	9874498	.	+	.	transcript_id "jg10813.t1"; gene_id "jg10813";
dsanSTOCAGO1482_1	ALN_BLOCK	exon	9875201	9880853	.	+	.	transcript_id "jg10813.t1"; gene_id "jg10813";
dsanSTOCAGO1482_1	ALN_BLOCK	exon	9886352	9888979	.	-	.	transcript_id "jg10814.t1"; gene_id "jg10814";
dsanSTOCAGO1482_1	ALN_BLOCK	exon	9925543	9925890	.	-	.	transcript_id "jg10815.t1"; gene_id "jg10815";
dsanSTOCAGO1482_1	ALN_BLOCK	exon	9927112	9927132	.	-	.	transcript_id "jg10816.t1"; gene_id "jg10816";
dsanSTOCAGO1482_1	ALN_BLOCK	exon	9927636	9928048	.	-	.	transcript_id "jg10816.t1"; gene_id "jg10816";
dsanSTOCAGO1482_1	ALN_BLOCK	exon	9929031	9930707	.	+	.	transcript_id "jg10817.t1"; gene_id "jg10817";
dsanSTOCAGO1482_1	ALN_BLOCK	exon	9932948	9934271	.	+	.	transcript_id "jg10818.t1"; gene_id "jg10818";
dsanSTOCAGO1482_1	ALN_BLOCK	exon	9939233	9942848	.	-	.	transcript_id "jg10819.t1"; gene_id "jg10819";
dsanSTOCAGO1482_1	AUGUSTUS	start_codon	9949756	9949758	.	+	0	transcript_id "jg10820.t1"; gene_id "jg10820";
dsanSTOCAGO1482_1	AUGUSTUS	CDS	9949756	9949934	0.47	+	0	transcript_id "jg10820.t1"; gene_id "jg10820";
dsanSTOCAGO1482_1	AUGUSTUS	exon	9949756	9949934	.	+	.	transcript_id "jg10820.t1"; gene_id "jg10820";
dsanSTOCAGO1482_1	AUGUSTUS	intron	9949935	9960272	.	+	.	transcript_id "jg10820.t1"; gene_id "jg10820";
dsanSTOCAGO1482_1	AUGUSTUS	CDS	9960273	9960387	0.78	+	1	transcript_id "jg10820.t1"; gene_id "jg10820";
dsanSTOCAGO1482_1	AUGUSTUS	exon	9960273	9960387	.	+	.	transcript_id "jg10820.t1"; gene_id "jg10820";
dsanSTOCAGO1482_1	AUGUSTUS	stop_codon	9960385	9960387	.	+	0	transcript_id "jg10820.t1"; gene_id "jg10820";
dsanSTOCAGO1482_1	ALN_BLOCK	exon	9963745	9964439	.	+	.	transcript_id "jg10821.t1"; gene_id "jg10821";
dsanSTOCAGO1482_1	ALN_BLOCK	exon	9964946	9965716	.	-	.	transcript_id "jg10822.t1"; gene_id "jg10822";
dsanSTOCAGO1482_1	ALN_BLOCK	exon	9966798	9967157	.	+	.	transcript_id "jg10823.t1"; gene_id "jg10823";
dsanSTOCAGO1482_1	ALN_BLOCK	exon	9967829	9974573	.	-	.	transcript_id "jg10824.t1"; gene_id "jg10824";
dsanSTOCAGO1482_1	ALN_BLOCK	exon	9975211	9977163	.	+	.	transcript_id "jg10825.t1"; gene_id "jg10825";
dsanSTOCAGO1482_1	ALN_BLOCK	exon	9977558	9978178	.	+	.	transcript_id "jg10826.t1"; gene_id "jg10826";
dsanSTOCAGO1482_1	ALN_BLOCK	exon	9978502	9979148	.	+	.	transcript_id "jg10827.t1"; gene_id "jg10827";
dsanSTOCAGO1482_1	ALN_BLOCK	exon	9986341	9987624	.	+	.	transcript_id "jg10829.t1"; gene_id "jg10829";
dsanSTOCAGO1482_1	ALN_BLOCK	exon	9988358	9990873	.	-	.	transcript_id "jg10830.t1"; gene_id "jg10830";
dsanSTOCAGO1482_1	AUGUSTUS	stop_codon	9991784	9991786	.	-	0	transcript_id "jg10831.t1"; gene_id "jg10831";
dsanSTOCAGO1482_1	AUGUSTUS	CDS	9991784	9992970	1	-	2	transcript_id "jg10831.t1"; gene_id "jg10831";
dsanSTOCAGO1482_1	AUGUSTUS	exon	9991784	9992970	.	-	.	transcript_id "jg10831.t1"; gene_id "jg10831";
dsanSTOCAGO1482_1	AUGUSTUS	intron	9992971	9993180	.	-	.	transcript_id "jg10831.t1"; gene_id "jg10831";
dsanSTOCAGO1482_1	AUGUSTUS	CDS	9993181	9993763	1	-	0	transcript_id "jg10831.t1"; gene_id "jg10831";
dsanSTOCAGO1482_1	AUGUSTUS	exon	9993181	9993763	.	-	.	transcript_id "jg10831.t1"; gene_id "jg10831";
dsanSTOCAGO1482_1	AUGUSTUS	intron	9993764	9993826	.	-	.	transcript_id "jg10831.t1"; gene_id "jg10831";
dsanSTOCAGO1482_1	AUGUSTUS	CDS	9993827	9994446	1	-	2	transcript_id "jg10831.t1"; gene_id "jg10831";
dsanSTOCAGO1482_1	AUGUSTUS	exon	9993827	9994446	.	-	.	transcript_id "jg10831.t1"; gene_id "jg10831";
dsanSTOCAGO1482_1	AUGUSTUS	intron	9994447	9994567	.	-	.	transcript_id "jg10831.t1"; gene_id "jg10831";
dsanSTOCAGO1482_1	AUGUSTUS	CDS	9994568	9994922	1	-	0	transcript_id "jg10831.t1"; gene_id "jg10831";
dsanSTOCAGO1482_1	AUGUSTUS	exon	9994568	9994922	.	-	.	transcript_id "jg10831.t1"; gene_id "jg10831";
dsanSTOCAGO1482_1	AUGUSTUS	start_codon	9994920	9994922	.	-	0	transcript_id "jg10831.t1"; gene_id "jg10831";
dsanSTOCAGO1482_1	ALN_BLOCK	exon	9995603	9997256	.	+	.	transcript_id "jg10832.t1"; gene_id "jg10832";
dsanSTOCAGO1482_1	ALN_BLOCK	exon	9998166	9999505	.	-	.	transcript_id "jg10833.t1"; gene_id "jg10833";
dsanSTOCAGO1482_1	ALN_BLOCK	exon	10000386	10002594	.	+	.	transcript_id "jg10834.t1"; gene_id "jg10834";
dsanSTOCAGO1482_1	ALN_BLOCK	exon	10003109	10003676	.	+	.	transcript_id "jg10835.t1"; gene_id "jg10835";
dsanSTOCAGO1482_1	ALN_BLOCK	exon	10004275	10004604	.	-	.	transcript_id "jg10837.t1"; gene_id "jg10837";
dsanSTOCAGO1482_1	ALN_BLOCK	exon	10005177	10006378	.	-	.	transcript_id "jg10836.t1"; gene_id "jg10836";
dsanSTOCAGO1482_1	ALN_BLOCK	exon	10006792	10007564	.	-	.	transcript_id "jg10838.t1"; gene_id "jg10838";
dsanSTOCAGO1482_1	ALN_BLOCK	exon	10008004	10010097	.	+	.	transcript_id "jg10839.t1"; gene_id "jg10839";
dsanSTOCAGO1482_1	ALN_BLOCK	exon	10013110	10013497	.	+	.	transcript_id "jg10840.t1"; gene_id "jg10840";
dsanSTOCAGO1482_1	ALN_BLOCK	exon	10013670	10014614	.	+	.	transcript_id "jg10840.t1"; gene_id "jg10840";
dsanSTOCAGO1482_1	ALN_BLOCK	exon	10020268	10024035	.	+	.	transcript_id "jg10841.t1"; gene_id "jg10841";
dsanSTOCAGO1482_1	ALN_BLOCK	exon	10026616	10027650	.	-	.	transcript_id "jg10842.t1"; gene_id "jg10842";
dsanSTOCAGO1482_1	ALN_BLOCK	exon	10067369	10069629	.	+	.	transcript_id "jg10843.t1"; gene_id "jg10843";
dsanSTOCAGO1482_1	ALN_BLOCK	exon	10069834	10070673	.	-	.	transcript_id "jg10844.t1"; gene_id "jg10844";
dsanSTOCAGO1482_1	ALN_BLOCK	exon	10070759	10071535	.	+	.	transcript_id "jg10845.t1"; gene_id "jg10845";
dsanSTOCAGO1482_1	ALN_BLOCK	exon	10071778	10072787	.	+	.	transcript_id "jg10846.t1"; gene_id "jg10846";
dsanSTOCAGO1482_1	ALN_BLOCK	exon	10076553	10080977	.	-	.	transcript_id "jg10847.t1"; gene_id "jg10847";
dsanSTOCAGO1482_1	ALN_BLOCK	exon	10083852	10084131	.	-	.	transcript_id "jg10848.t1"; gene_id "jg10848";
dsanSTOCAGO1482_1	AUGUSTUS	stop_codon	10086652	10086654	.	-	0	transcript_id "jg10849.t1"; gene_id "jg10849";
dsanSTOCAGO1482_1	AUGUSTUS	CDS	10086652	10087269	1	-	0	transcript_id "jg10849.t1"; gene_id "jg10849";
dsanSTOCAGO1482_1	AUGUSTUS	exon	10086652	10087269	.	-	.	transcript_id "jg10849.t1"; gene_id "jg10849";
dsanSTOCAGO1482_1	AUGUSTUS	start_codon	10087267	10087269	.	-	0	transcript_id "jg10849.t1"; gene_id "jg10849";
dsanSTOCAGO1482_1	ALN_BLOCK	exon	10088573	10090918	.	-	.	transcript_id "jg10850.t1"; gene_id "jg10850";
dsanSTOCAGO1482_1	ALN_BLOCK	exon	10091460	10093215	.	+	.	transcript_id "jg10851.t1"; gene_id "jg10851";
dsanSTOCAGO1482_1	ALN_BLOCK	exon	10096189	10110245	.	-	.	transcript_id "jg10852.t1"; gene_id "jg10852";
dsanSTOCAGO1482_1	ALN_BLOCK	exon	10112215	10112934	.	+	.	transcript_id "jg10853.t1"; gene_id "jg10853";
dsanSTOCAGO1482_1	ALN_BLOCK	exon	10118573	10119061	.	+	.	transcript_id "jg10854.t1"; gene_id "jg10854";
dsanSTOCAGO1482_1	ALN_BLOCK	exon	10119883	10120497	.	-	.	transcript_id "jg10855.t1"; gene_id "jg10855";
dsanSTOCAGO1482_1	ALN_BLOCK	exon	10120898	10122837	.	-	.	transcript_id "jg10856.t1"; gene_id "jg10856";
dsanSTOCAGO1482_1	ALN_BLOCK	exon	10123018	10126132	.	-	.	transcript_id "jg10856.t1"; gene_id "jg10856";
dsanSTOCAGO1482_1	ALN_BLOCK	exon	10128469	10131361	.	-	.	transcript_id "jg10857.t1"; gene_id "jg10857";
dsanSTOCAGO1482_1	ALN_BLOCK	exon	10131615	10132077	.	-	.	transcript_id "jg10857.t1"; gene_id "jg10857";
dsanSTOCAGO1482_1	ALN_BLOCK	exon	10134902	10136240	.	-	.	transcript_id "jg10858.t1"; gene_id "jg10858";
dsanSTOCAGO1482_1	ALN_BLOCK	exon	10137295	10139787	.	-	.	transcript_id "jg10859.t1"; gene_id "jg10859";
dsanSTOCAGO1482_1	ALN_BLOCK	exon	10141923	10142543	.	+	.	transcript_id "jg10860.t1"; gene_id "jg10860";
dsanSTOCAGO1482_1	ALN_BLOCK	exon	10143724	10144593	.	-	.	transcript_id "jg10861.t1"; gene_id "jg10861";
dsanSTOCAGO1482_1	ALN_BLOCK	exon	10146220	10146798	.	-	.	transcript_id "jg10862.t1"; gene_id "jg10862";
dsanSTOCAGO1482_1	ALN_BLOCK	exon	10149098	10149652	.	-	.	transcript_id "jg10863.t1"; gene_id "jg10863";
dsanSTOCAGO1482_1	ALN_BLOCK	exon	10152335	10152829	.	+	.	transcript_id "jg10864.t1"; gene_id "jg10864";
dsanSTOCAGO1482_1	ALN_BLOCK	exon	10153409	10155018	.	-	.	transcript_id "jg10865.t1"; gene_id "jg10865";
dsanSTOCAGO1482_1	ALN_BLOCK	exon	10155503	10156243	.	+	.	transcript_id "jg10866.t1"; gene_id "jg10866";
dsanSTOCAGO1482_1	AUGUSTUS	stop_codon	10156457	10156459	.	-	0	transcript_id "jg10867.t1"; gene_id "jg10867";
dsanSTOCAGO1482_1	AUGUSTUS	CDS	10156457	10157635	1	-	0	transcript_id "jg10867.t1"; gene_id "jg10867";
dsanSTOCAGO1482_1	AUGUSTUS	exon	10156457	10157635	.	-	.	transcript_id "jg10867.t1"; gene_id "jg10867";
dsanSTOCAGO1482_1	AUGUSTUS	start_codon	10157633	10157635	.	-	0	transcript_id "jg10867.t1"; gene_id "jg10867";
dsanSTOCAGO1482_1	ALN_BLOCK	exon	10158342	10160711	.	+	.	transcript_id "jg10868.t1"; gene_id "jg10868";
dsanSTOCAGO1482_1	ALN_BLOCK	exon	10176681	10178691	.	+	.	transcript_id "jg10869.t1"; gene_id "jg10869";
dsanSTOCAGO1482_1	AUGUSTUS	start_codon	10179255	10179257	.	+	0	transcript_id "jg10870.t1"; gene_id "jg10870";
dsanSTOCAGO1482_1	AUGUSTUS	CDS	10179255	10179299	0.75	+	0	transcript_id "jg10870.t1"; gene_id "jg10870";
dsanSTOCAGO1482_1	AUGUSTUS	exon	10179255	10179299	.	+	.	transcript_id "jg10870.t1"; gene_id "jg10870";
dsanSTOCAGO1482_1	AUGUSTUS	intron	10179300	10180696	.	+	.	transcript_id "jg10870.t1"; gene_id "jg10870";
dsanSTOCAGO1482_1	AUGUSTUS	CDS	10180697	10180973	0.4	+	0	transcript_id "jg10870.t1"; gene_id "jg10870";
dsanSTOCAGO1482_1	AUGUSTUS	exon	10180697	10180973	.	+	.	transcript_id "jg10870.t1"; gene_id "jg10870";
dsanSTOCAGO1482_1	AUGUSTUS	intron	10180974	10181088	.	+	.	transcript_id "jg10870.t1"; gene_id "jg10870";
dsanSTOCAGO1482_1	AUGUSTUS	CDS	10181089	10181471	0.62	+	2	transcript_id "jg10870.t1"; gene_id "jg10870";
dsanSTOCAGO1482_1	AUGUSTUS	exon	10181089	10181471	.	+	.	transcript_id "jg10870.t1"; gene_id "jg10870";
dsanSTOCAGO1482_1	AUGUSTUS	stop_codon	10181469	10181471	.	+	0	transcript_id "jg10870.t1"; gene_id "jg10870";
dsanSTOCAGO1482_1	AUGUSTUS	start_codon	10181915	10181917	.	+	0	transcript_id "jg10872.t1"; gene_id "jg10872";
dsanSTOCAGO1482_1	AUGUSTUS	CDS	10181915	10182514	0.42	+	0	transcript_id "jg10872.t1"; gene_id "jg10872";
dsanSTOCAGO1482_1	AUGUSTUS	exon	10181915	10182514	.	+	.	transcript_id "jg10872.t1"; gene_id "jg10872";
dsanSTOCAGO1482_1	AUGUSTUS	stop_codon	10182512	10182514	.	+	0	transcript_id "jg10872.t1"; gene_id "jg10872";
dsanSTOCAGO1482_1	AUGUSTUS	start_codon	10182803	10182805	.	+	0	transcript_id "jg10873.t1"; gene_id "jg10873";
dsanSTOCAGO1482_1	AUGUSTUS	CDS	10182803	10182845	0.31	+	0	transcript_id "jg10873.t1"; gene_id "jg10873";
dsanSTOCAGO1482_1	AUGUSTUS	exon	10182803	10182845	.	+	.	transcript_id "jg10873.t1"; gene_id "jg10873";
dsanSTOCAGO1482_1	AUGUSTUS	intron	10182846	10182922	.	+	.	transcript_id "jg10873.t1"; gene_id "jg10873";
dsanSTOCAGO1482_1	AUGUSTUS	CDS	10182923	10183164	0.52	+	2	transcript_id "jg10873.t1"; gene_id "jg10873";
dsanSTOCAGO1482_1	AUGUSTUS	exon	10182923	10183164	.	+	.	transcript_id "jg10873.t1"; gene_id "jg10873";
dsanSTOCAGO1482_1	AUGUSTUS	stop_codon	10183162	10183164	.	+	0	transcript_id "jg10873.t1"; gene_id "jg10873";
dsanSTOCAGO1482_1	ALN_BLOCK	exon	10184309	10185250	.	+	.	transcript_id "jg10874.t1"; gene_id "jg10874";
dsanSTOCAGO1482_1	ALN_BLOCK	exon	10185895	10191920	.	-	.	transcript_id "jg10875.t1"; gene_id "jg10875";
dsanSTOCAGO1482_1	ALN_BLOCK	exon	10193176	10198619	.	+	.	transcript_id "jg10876.t1"; gene_id "jg10876";
dsanSTOCAGO1482_1	ALN_BLOCK	exon	10199949	10203264	.	-	.	transcript_id "jg10877.t1"; gene_id "jg10877";
dsanSTOCAGO1482_1	ALN_BLOCK	exon	10207205	10211332	.	+	.	transcript_id "jg10878.t1"; gene_id "jg10878";
dsanSTOCAGO1482_1	ALN_BLOCK	exon	10211976	10213120	.	-	.	transcript_id "jg10879.t1"; gene_id "jg10879";
dsanSTOCAGO1482_1	ALN_BLOCK	exon	10213306	10213748	.	-	.	transcript_id "jg10880.t1"; gene_id "jg10880";
dsanSTOCAGO1482_1	ALN_BLOCK	exon	10214255	10215724	.	+	.	transcript_id "jg10881.t1"; gene_id "jg10881";
dsanSTOCAGO1482_1	AUGUSTUS	start_codon	10216327	10216329	.	+	0	transcript_id "jg10882.t1"; gene_id "jg10882";
dsanSTOCAGO1482_1	AUGUSTUS	CDS	10216327	10217796	1	+	0	transcript_id "jg10882.t1"; gene_id "jg10882";
dsanSTOCAGO1482_1	AUGUSTUS	exon	10216327	10217796	.	+	.	transcript_id "jg10882.t1"; gene_id "jg10882";
dsanSTOCAGO1482_1	AUGUSTUS	stop_codon	10217794	10217796	.	+	0	transcript_id "jg10882.t1"; gene_id "jg10882";
dsanSTOCAGO1482_1	ALN_BLOCK	exon	10218390	10219365	.	-	.	transcript_id "jg10883.t1"; gene_id "jg10883";
dsanSTOCAGO1482_1	ALN_BLOCK	exon	10219997	10221559	.	-	.	transcript_id "jg10884.t1"; gene_id "jg10884";
dsanSTOCAGO1482_1	ALN_BLOCK	exon	10223039	10228383	.	+	.	transcript_id "jg10885.t1"; gene_id "jg10885";
dsanSTOCAGO1482_1	ALN_BLOCK	exon	10230178	10232873	.	-	.	transcript_id "jg10886.t1"; gene_id "jg10886";
dsanSTOCAGO1482_1	ALN_BLOCK	exon	10233937	10235318	.	+	.	transcript_id "jg10887.t1"; gene_id "jg10887";
dsanSTOCAGO1482_1	ALN_BLOCK	exon	10235924	10238224	.	-	.	transcript_id "jg10888.t1"; gene_id "jg10888";
dsanSTOCAGO1482_1	ALN_BLOCK	exon	10238971	10240217	.	-	.	transcript_id "jg10889.t1"; gene_id "jg10889";
dsanSTOCAGO1482_1	ALN_BLOCK	exon	10256850	10257143	.	+	.	transcript_id "jg10890.t1"; gene_id "jg10890";
dsanSTOCAGO1482_1	AUGUSTUS	start_codon	10257651	10257653	.	+	0	transcript_id "jg10891.t1"; gene_id "jg10891";
dsanSTOCAGO1482_1	AUGUSTUS	CDS	10257651	10257971	1	+	0	transcript_id "jg10891.t1"; gene_id "jg10891";
dsanSTOCAGO1482_1	AUGUSTUS	exon	10257651	10257971	.	+	.	transcript_id "jg10891.t1"; gene_id "jg10891";
dsanSTOCAGO1482_1	AUGUSTUS	stop_codon	10257969	10257971	.	+	0	transcript_id "jg10891.t1"; gene_id "jg10891";
dsanSTOCAGO1482_1	ALN_BLOCK	exon	10265825	10269205	.	-	.	transcript_id "jg10892.t1"; gene_id "jg10892";
dsanSTOCAGO1482_1	ALN_BLOCK	exon	10269361	10270023	.	-	.	transcript_id "jg10892.t1"; gene_id "jg10892";
dsanSTOCAGO1482_1	AUGUSTUS	stop_codon	10280943	10280945	.	-	0	transcript_id "jg10893.t1"; gene_id "jg10893";
dsanSTOCAGO1482_1	AUGUSTUS	CDS	10280943	10281154	1	-	2	transcript_id "jg10893.t1"; gene_id "jg10893";
dsanSTOCAGO1482_1	AUGUSTUS	exon	10280943	10281154	.	-	.	transcript_id "jg10893.t1"; gene_id "jg10893";
dsanSTOCAGO1482_1	AUGUSTUS	intron	10281155	10281211	.	-	.	transcript_id "jg10893.t1"; gene_id "jg10893";
dsanSTOCAGO1482_1	AUGUSTUS	CDS	10281212	10281304	1	-	2	transcript_id "jg10893.t1"; gene_id "jg10893";
dsanSTOCAGO1482_1	AUGUSTUS	exon	10281212	10281304	.	-	.	transcript_id "jg10893.t1"; gene_id "jg10893";
dsanSTOCAGO1482_1	AUGUSTUS	intron	10281305	10281366	.	-	.	transcript_id "jg10893.t1"; gene_id "jg10893";
dsanSTOCAGO1482_1	AUGUSTUS	CDS	10281367	10281457	1	-	0	transcript_id "jg10893.t1"; gene_id "jg10893";
dsanSTOCAGO1482_1	AUGUSTUS	exon	10281367	10281457	.	-	.	transcript_id "jg10893.t1"; gene_id "jg10893";
dsanSTOCAGO1482_1	AUGUSTUS	intron	10281458	10281514	.	-	.	transcript_id "jg10893.t1"; gene_id "jg10893";
dsanSTOCAGO1482_1	AUGUSTUS	CDS	10281515	10281658	0.57	-	0	transcript_id "jg10893.t1"; gene_id "jg10893";
dsanSTOCAGO1482_1	AUGUSTUS	exon	10281515	10281658	.	-	.	transcript_id "jg10893.t1"; gene_id "jg10893";
dsanSTOCAGO1482_1	AUGUSTUS	start_codon	10281656	10281658	.	-	0	transcript_id "jg10893.t1"; gene_id "jg10893";
dsanSTOCAGO1482_1	ALN_BLOCK	exon	10292339	10294904	.	-	.	transcript_id "jg10894.t1"; gene_id "jg10894";
dsanSTOCAGO1482_1	ALN_BLOCK	exon	10373449	10376129	.	+	.	transcript_id "jg10895.t1"; gene_id "jg10895";
dsanSTOCAGO1482_1	ALN_BLOCK	exon	10383899	10385335	.	+	.	transcript_id "jg10896.t1"; gene_id "jg10896";
dsanSTOCAGO1482_1	ALN_BLOCK	exon	10386784	10391393	.	+	.	transcript_id "jg10897.t1"; gene_id "jg10897";
dsanSTOCAGO1482_1	ALN_BLOCK	exon	10392085	10400267	.	-	.	transcript_id "jg10898.t1"; gene_id "jg10898";
dsanSTOCAGO1482_1	ALN_BLOCK	exon	10401448	10403757	.	+	.	transcript_id "jg10899.t1"; gene_id "jg10899";
dsanSTOCAGO1482_1	ALN_BLOCK	exon	10404659	10411186	.	+	.	transcript_id "jg10900.t1"; gene_id "jg10900";
dsanSTOCAGO1482_1	ALN_BLOCK	exon	10424555	10426885	.	-	.	transcript_id "jg10901.t1"; gene_id "jg10901";
dsanSTOCAGO1482_1	ALN_BLOCK	exon	10427789	10430163	.	-	.	transcript_id "jg10902.t1"; gene_id "jg10902";
dsanSTOCAGO1482_1	ALN_BLOCK	exon	10438464	10439578	.	-	.	transcript_id "jg10904.t1"; gene_id "jg10904";
dsanSTOCAGO1482_1	ALN_BLOCK	exon	10470213	10474084	.	-	.	transcript_id "jg10905.t1"; gene_id "jg10905";
dsanSTOCAGO1482_1	ALN_BLOCK	exon	10474349	10474688	.	-	.	transcript_id "jg10905.t1"; gene_id "jg10905";
dsanSTOCAGO1482_1	ALN_BLOCK	exon	10475025	10478756	.	-	.	transcript_id "jg10906.t1"; gene_id "jg10906";
dsanSTOCAGO1482_1	ALN_BLOCK	exon	10479429	10483514	.	-	.	transcript_id "jg10907.t1"; gene_id "jg10907";
dsanSTOCAGO1482_1	ALN_BLOCK	exon	10483704	10487772	.	-	.	transcript_id "jg10908.t1"; gene_id "jg10908";
dsanSTOCAGO1482_1	AUGUSTUS	start_codon	10573880	10573882	.	+	0	transcript_id "jg10910.t1"; gene_id "jg10910";
dsanSTOCAGO1482_1	AUGUSTUS	CDS	10573880	10574098	0.73	+	0	transcript_id "jg10910.t1"; gene_id "jg10910";
dsanSTOCAGO1482_1	AUGUSTUS	exon	10573880	10574098	.	+	.	transcript_id "jg10910.t1"; gene_id "jg10910";
dsanSTOCAGO1482_1	AUGUSTUS	intron	10574099	10574946	.	+	.	transcript_id "jg10910.t1"; gene_id "jg10910";
dsanSTOCAGO1482_1	AUGUSTUS	CDS	10574947	10575102	0.73	+	0	transcript_id "jg10910.t1"; gene_id "jg10910";
dsanSTOCAGO1482_1	AUGUSTUS	exon	10574947	10575102	.	+	.	transcript_id "jg10910.t1"; gene_id "jg10910";
dsanSTOCAGO1482_1	AUGUSTUS	stop_codon	10575100	10575102	.	+	0	transcript_id "jg10910.t1"; gene_id "jg10910";
dsanSTOCAGO1482_1	ALN_BLOCK	exon	10579696	10582364	.	+	.	transcript_id "jg10911.t1"; gene_id "jg10911";
dsanSTOCAGO1482_1	AUGUSTUS	stop_codon	10627789	10627791	.	-	0	transcript_id "jg10912.t1"; gene_id "jg10912";
dsanSTOCAGO1482_1	AUGUSTUS	CDS	10627789	10628115	0.53	-	0	transcript_id "jg10912.t1"; gene_id "jg10912";
dsanSTOCAGO1482_1	AUGUSTUS	exon	10627789	10628115	.	-	.	transcript_id "jg10912.t1"; gene_id "jg10912";
dsanSTOCAGO1482_1	AUGUSTUS	start_codon	10628113	10628115	.	-	0	transcript_id "jg10912.t1"; gene_id "jg10912";
dsanSTOCAGO1482_1	ALN_BLOCK	exon	10630871	10632189	.	+	.	transcript_id "jg10913.t1"; gene_id "jg10913";
dsanSTOCAGO1482_1	AUGUSTUS	stop_codon	10635166	10635168	.	-	0	transcript_id "jg10914.t1"; gene_id "jg10914";
dsanSTOCAGO1482_1	AUGUSTUS	CDS	10635166	10635522	0.48	-	0	transcript_id "jg10914.t1"; gene_id "jg10914";
dsanSTOCAGO1482_1	AUGUSTUS	exon	10635166	10635522	.	-	.	transcript_id "jg10914.t1"; gene_id "jg10914";
dsanSTOCAGO1482_1	AUGUSTUS	start_codon	10635520	10635522	.	-	0	transcript_id "jg10914.t1"; gene_id "jg10914";
dsanSTOCAGO1482_1	ALN_BLOCK	exon	10648513	10660782	.	-	.	transcript_id "jg10915.t1"; gene_id "jg10915";
dsanSTOCAGO1482_1	AUGUSTUS	start_codon	10661502	10661504	.	+	0	transcript_id "jg10916.t1"; gene_id "jg10916";
dsanSTOCAGO1482_1	AUGUSTUS	CDS	10661502	10661570	1	+	0	transcript_id "jg10916.t1"; gene_id "jg10916";
dsanSTOCAGO1482_1	AUGUSTUS	exon	10661502	10661570	.	+	.	transcript_id "jg10916.t1"; gene_id "jg10916";
dsanSTOCAGO1482_1	AUGUSTUS	intron	10661571	10661645	.	+	.	transcript_id "jg10916.t1"; gene_id "jg10916";
dsanSTOCAGO1482_1	AUGUSTUS	CDS	10661646	10661849	1	+	0	transcript_id "jg10916.t1"; gene_id "jg10916";
dsanSTOCAGO1482_1	AUGUSTUS	exon	10661646	10661849	.	+	.	transcript_id "jg10916.t1"; gene_id "jg10916";
dsanSTOCAGO1482_1	AUGUSTUS	stop_codon	10661847	10661849	.	+	0	transcript_id "jg10916.t1"; gene_id "jg10916";
dsanSTOCAGO1482_1	ALN_BLOCK	exon	10665139	10668984	.	+	.	transcript_id "jg10918.t1"; gene_id "jg10918";
dsanSTOCAGO1482_1	AUGUSTUS	start_codon	10669319	10669321	.	+	0	transcript_id "jg10917.t1"; gene_id "jg10917";
dsanSTOCAGO1482_1	AUGUSTUS	CDS	10669319	10669807	0.61	+	0	transcript_id "jg10917.t1"; gene_id "jg10917";
dsanSTOCAGO1482_1	AUGUSTUS	exon	10669319	10669807	.	+	.	transcript_id "jg10917.t1"; gene_id "jg10917";
dsanSTOCAGO1482_1	AUGUSTUS	intron	10669808	10669874	.	+	.	transcript_id "jg10917.t1"; gene_id "jg10917";
dsanSTOCAGO1482_1	AUGUSTUS	CDS	10669875	10670018	1	+	0	transcript_id "jg10917.t1"; gene_id "jg10917";
dsanSTOCAGO1482_1	AUGUSTUS	exon	10669875	10670018	.	+	.	transcript_id "jg10917.t1"; gene_id "jg10917";
dsanSTOCAGO1482_1	AUGUSTUS	intron	10670019	10670081	.	+	.	transcript_id "jg10917.t1"; gene_id "jg10917";
dsanSTOCAGO1482_1	AUGUSTUS	CDS	10670082	10670117	1	+	0	transcript_id "jg10917.t1"; gene_id "jg10917";
dsanSTOCAGO1482_1	AUGUSTUS	exon	10670082	10670117	.	+	.	transcript_id "jg10917.t1"; gene_id "jg10917";
dsanSTOCAGO1482_1	AUGUSTUS	stop_codon	10670115	10670117	.	+	0	transcript_id "jg10917.t1"; gene_id "jg10917";
dsanSTOCAGO1482_1	ALN_BLOCK	exon	10670942	10673912	.	+	.	transcript_id "jg10919.t1"; gene_id "jg10919";
dsanSTOCAGO1482_1	ALN_BLOCK	exon	10674654	10675421	.	-	.	transcript_id "jg10920.t1"; gene_id "jg10920";
dsanSTOCAGO1482_1	ALN_BLOCK	exon	10675667	10676101	.	+	.	transcript_id "jg10921.t1"; gene_id "jg10921";
dsanSTOCAGO1482_1	ALN_BLOCK	exon	10677015	10678732	.	-	.	transcript_id "jg10922.t1"; gene_id "jg10922";
dsanSTOCAGO1482_1	ALN_BLOCK	exon	10679170	10681680	.	+	.	transcript_id "jg10923.t1"; gene_id "jg10923";
dsanSTOCAGO1482_1	ALN_BLOCK	exon	10683183	10684555	.	+	.	transcript_id "jg10924.t1"; gene_id "jg10924";
dsanSTOCAGO1482_1	ALN_BLOCK	exon	10684958	10687705	.	-	.	transcript_id "jg10925.t1"; gene_id "jg10925";
dsanSTOCAGO1482_1	ALN_BLOCK	exon	10688863	10689857	.	+	.	transcript_id "jg10926.t1"; gene_id "jg10926";
dsanSTOCAGO1482_1	ALN_BLOCK	exon	10690006	10690761	.	-	.	transcript_id "jg10927.t1"; gene_id "jg10927";
dsanSTOCAGO1482_1	ALN_BLOCK	exon	10691041	10693365	.	+	.	transcript_id "jg10928.t1"; gene_id "jg10928";
dsanSTOCAGO1482_1	ALN_BLOCK	exon	10698034	10703187	.	-	.	transcript_id "jg10929.t1"; gene_id "jg10929";
dsanSTOCAGO1482_1	AUGUSTUS	stop_codon	10703938	10703940	.	-	0	transcript_id "jg10930.t1"; gene_id "jg10930";
dsanSTOCAGO1482_1	AUGUSTUS	CDS	10703938	10704065	0.89	-	2	transcript_id "jg10930.t1"; gene_id "jg10930";
dsanSTOCAGO1482_1	AUGUSTUS	exon	10703938	10704065	.	-	.	transcript_id "jg10930.t1"; gene_id "jg10930";
dsanSTOCAGO1482_1	AUGUSTUS	intron	10704066	10710510	.	-	.	transcript_id "jg10930.t1"; gene_id "jg10930";
dsanSTOCAGO1482_1	AUGUSTUS	CDS	10710511	10711392	0.47	-	2	transcript_id "jg10930.t1"; gene_id "jg10930";
dsanSTOCAGO1482_1	AUGUSTUS	exon	10710511	10711392	.	-	.	transcript_id "jg10930.t1"; gene_id "jg10930";
dsanSTOCAGO1482_1	AUGUSTUS	intron	10711393	10712719	.	-	.	transcript_id "jg10930.t1"; gene_id "jg10930";
dsanSTOCAGO1482_1	AUGUSTUS	CDS	10712720	10712753	0.34	-	0	transcript_id "jg10930.t1"; gene_id "jg10930";
dsanSTOCAGO1482_1	AUGUSTUS	exon	10712720	10712753	.	-	.	transcript_id "jg10930.t1"; gene_id "jg10930";
dsanSTOCAGO1482_1	AUGUSTUS	start_codon	10712751	10712753	.	-	0	transcript_id "jg10930.t1"; gene_id "jg10930";
dsanSTOCAGO1482_1	ALN_BLOCK	exon	10715043	10717052	.	+	.	transcript_id "jg10931.t1"; gene_id "jg10931";
dsanSTOCAGO1482_1	ALN_BLOCK	exon	10723617	10724100	.	-	.	transcript_id "jg10932.t1"; gene_id "jg10932";
dsanSTOCAGO1482_1	ALN_BLOCK	exon	10759415	10767544	.	-	.	transcript_id "jg10935.t1"; gene_id "jg10935";
dsanSTOCAGO1482_1	ALN_BLOCK	exon	10772630	10773090	.	-	.	transcript_id "jg10936.t1"; gene_id "jg10936";
dsanSTOCAGO1482_1	ALN_BLOCK	exon	10775570	10776331	.	+	.	transcript_id "jg10937.t1"; gene_id "jg10937";
dsanSTOCAGO1482_1	ALN_BLOCK	exon	10793176	10793928	.	-	.	transcript_id "jg10938.t1"; gene_id "jg10938";
dsanSTOCAGO1482_1	ALN_BLOCK	exon	10844002	10853336	.	+	.	transcript_id "jg10939.t1"; gene_id "jg10939";
dsanSTOCAGO1482_1	ALN_BLOCK	exon	10853504	10861733	.	+	.	transcript_id "jg10939.t1"; gene_id "jg10939";
dsanSTOCAGO1482_1	ALN_BLOCK	exon	10861895	10867779	.	+	.	transcript_id "jg10939.t1"; gene_id "jg10939";
dsanSTOCAGO1482_1	ALN_BLOCK	exon	10887589	10888242	.	+	.	transcript_id "jg10940.t1"; gene_id "jg10940";
dsanSTOCAGO1482_1	AUGUSTUS	start_codon	10893707	10893709	.	+	0	transcript_id "jg10941.t1"; gene_id "jg10941";
dsanSTOCAGO1482_1	AUGUSTUS	CDS	10893707	10893867	1	+	0	transcript_id "jg10941.t1"; gene_id "jg10941";
dsanSTOCAGO1482_1	AUGUSTUS	exon	10893707	10893867	.	+	.	transcript_id "jg10941.t1"; gene_id "jg10941";
dsanSTOCAGO1482_1	AUGUSTUS	intron	10893868	10894950	.	+	.	transcript_id "jg10941.t1"; gene_id "jg10941";
dsanSTOCAGO1482_1	AUGUSTUS	CDS	10894951	10894990	1	+	1	transcript_id "jg10941.t1"; gene_id "jg10941";
dsanSTOCAGO1482_1	AUGUSTUS	exon	10894951	10894990	.	+	.	transcript_id "jg10941.t1"; gene_id "jg10941";
dsanSTOCAGO1482_1	AUGUSTUS	stop_codon	10894988	10894990	.	+	0	transcript_id "jg10941.t1"; gene_id "jg10941";
dsanSTOCAGO1482_1	ALN_BLOCK	exon	10925257	10928487	.	+	.	transcript_id "jg10942.t1"; gene_id "jg10942";
dsanSTOCAGO1482_1	ALN_BLOCK	exon	10933074	10936389	.	-	.	transcript_id "jg10943.t1"; gene_id "jg10943";
dsanSTOCAGO1482_1	ALN_BLOCK	exon	10936958	10938728	.	+	.	transcript_id "jg10944.t1"; gene_id "jg10944";
dsanSTOCAGO1482_1	ALN_BLOCK	exon	10940742	10943434	.	+	.	transcript_id "jg10945.t1"; gene_id "jg10945";
dsanSTOCAGO1482_1	ALN_BLOCK	exon	10945717	10949119	.	-	.	transcript_id "jg10946.t1"; gene_id "jg10946";
dsanSTOCAGO1482_1	ALN_BLOCK	exon	10949501	10950398	.	-	.	transcript_id "jg10946.t1"; gene_id "jg10946";
dsanSTOCAGO1482_1	ALN_BLOCK	exon	10951437	10952919	.	+	.	transcript_id "jg10947.t1"; gene_id "jg10947";
dsanSTOCAGO1482_1	ALN_BLOCK	exon	10954564	10955275	.	+	.	transcript_id "jg10948.t1"; gene_id "jg10948";
dsanSTOCAGO1482_1	ALN_BLOCK	exon	10955373	10957294	.	-	.	transcript_id "jg10949.t1"; gene_id "jg10949";
dsanSTOCAGO1482_1	ALN_BLOCK	exon	10957808	10958149	.	+	.	transcript_id "jg10950.t1"; gene_id "jg10950";
dsanSTOCAGO1482_1	ALN_BLOCK	exon	10958486	10960449	.	-	.	transcript_id "jg10951.t1"; gene_id "jg10951";
dsanSTOCAGO1482_1	ALN_BLOCK	exon	10963746	10980012	.	+	.	transcript_id "jg10952.t1"; gene_id "jg10952";
dsanSTOCAGO1482_1	ALN_BLOCK	exon	10981463	10982761	.	+	.	transcript_id "jg10952.t1"; gene_id "jg10952";
dsanSTOCAGO1482_1	ALN_BLOCK	exon	10983352	10984179	.	+	.	transcript_id "jg10952.t1"; gene_id "jg10952";
dsanSTOCAGO1482_1	ALN_BLOCK	exon	10986118	10989332	.	-	.	transcript_id "jg10953.t1"; gene_id "jg10953";
dsanSTOCAGO1482_1	ALN_BLOCK	exon	10991404	11002459	.	-	.	transcript_id "jg10954.t1"; gene_id "jg10954";
dsanSTOCAGO1482_1	AUGUSTUS	start_codon	11008466	11008468	.	+	0	transcript_id "jg10955.t1"; gene_id "jg10955";
dsanSTOCAGO1482_1	AUGUSTUS	CDS	11008466	11008738	1	+	0	transcript_id "jg10955.t1"; gene_id "jg10955";
dsanSTOCAGO1482_1	AUGUSTUS	exon	11008466	11008738	.	+	.	transcript_id "jg10955.t1"; gene_id "jg10955";
dsanSTOCAGO1482_1	AUGUSTUS	stop_codon	11008736	11008738	.	+	0	transcript_id "jg10955.t1"; gene_id "jg10955";
dsanSTOCAGO1482_1	ALN_BLOCK	exon	11014060	11014485	.	-	.	transcript_id "jg10956.t1"; gene_id "jg10956";
dsanSTOCAGO1482_1	ALN_BLOCK	exon	11026367	11031114	.	-	.	transcript_id "jg10957.t1"; gene_id "jg10957";
dsanSTOCAGO1482_1	ALN_BLOCK	exon	11031301	11032614	.	-	.	transcript_id "jg10958.t1"; gene_id "jg10958";
dsanSTOCAGO1482_1	AUGUSTUS	stop_codon	11050260	11050262	.	-	0	transcript_id "jg10959.t1"; gene_id "jg10959";
dsanSTOCAGO1482_1	AUGUSTUS	CDS	11050260	11050805	1	-	0	transcript_id "jg10959.t1"; gene_id "jg10959";
dsanSTOCAGO1482_1	AUGUSTUS	exon	11050260	11050805	.	-	.	transcript_id "jg10959.t1"; gene_id "jg10959";
dsanSTOCAGO1482_1	AUGUSTUS	start_codon	11050803	11050805	.	-	0	transcript_id "jg10959.t1"; gene_id "jg10959";
dsanSTOCAGO1482_1	ALN_BLOCK	exon	11081073	11105997	.	-	.	transcript_id "jg10960.t1"; gene_id "jg10960";
dsanSTOCAGO1482_1	ALN_BLOCK	exon	11106897	11107010	.	-	.	transcript_id "jg10960.t1"; gene_id "jg10960";
dsanSTOCAGO1482_1	ALN_BLOCK	exon	11107717	11122324	.	-	.	transcript_id "jg10960.t1"; gene_id "jg10960";
dsanSTOCAGO1482_1	AUGUSTUS	start_codon	11124917	11124919	.	+	0	transcript_id "jg10961.t1"; gene_id "jg10961";
dsanSTOCAGO1482_1	AUGUSTUS	CDS	11124917	11125034	0.84	+	0	transcript_id "jg10961.t1"; gene_id "jg10961";
dsanSTOCAGO1482_1	AUGUSTUS	exon	11124917	11125034	.	+	.	transcript_id "jg10961.t1"; gene_id "jg10961";
dsanSTOCAGO1482_1	AUGUSTUS	intron	11125035	11132633	.	+	.	transcript_id "jg10961.t1"; gene_id "jg10961";
dsanSTOCAGO1482_1	AUGUSTUS	CDS	11132634	11132652	1	+	2	transcript_id "jg10961.t1"; gene_id "jg10961";
dsanSTOCAGO1482_1	AUGUSTUS	exon	11132634	11132652	.	+	.	transcript_id "jg10961.t1"; gene_id "jg10961";
dsanSTOCAGO1482_1	AUGUSTUS	intron	11132653	11132704	.	+	.	transcript_id "jg10961.t1"; gene_id "jg10961";
dsanSTOCAGO1482_1	AUGUSTUS	CDS	11132705	11132804	1	+	1	transcript_id "jg10961.t1"; gene_id "jg10961";
dsanSTOCAGO1482_1	AUGUSTUS	exon	11132705	11132804	.	+	.	transcript_id "jg10961.t1"; gene_id "jg10961";
dsanSTOCAGO1482_1	AUGUSTUS	stop_codon	11132802	11132804	.	+	0	transcript_id "jg10961.t1"; gene_id "jg10961";
dsanSTOCAGO1482_1	ALN_BLOCK	exon	11134365	11134979	.	+	.	transcript_id "jg10962.t1"; gene_id "jg10962";
dsanSTOCAGO1482_1	ALN_BLOCK	exon	11154663	11155380	.	-	.	transcript_id "jg10963.t1"; gene_id "jg10963";
dsanSTOCAGO1482_1	AUGUSTUS	stop_codon	11180918	11180920	.	-	0	transcript_id "jg10964.t1"; gene_id "jg10964";
dsanSTOCAGO1482_1	AUGUSTUS	CDS	11180918	11181014	0.53	-	1	transcript_id "jg10964.t1"; gene_id "jg10964";
dsanSTOCAGO1482_1	AUGUSTUS	exon	11180918	11181014	.	-	.	transcript_id "jg10964.t1"; gene_id "jg10964";
dsanSTOCAGO1482_1	AUGUSTUS	intron	11181015	11181247	.	-	.	transcript_id "jg10964.t1"; gene_id "jg10964";
dsanSTOCAGO1482_1	AUGUSTUS	CDS	11181248	11181793	0.23	-	1	transcript_id "jg10964.t1"; gene_id "jg10964";
dsanSTOCAGO1482_1	AUGUSTUS	exon	11181248	11181793	.	-	.	transcript_id "jg10964.t1"; gene_id "jg10964";
dsanSTOCAGO1482_1	AUGUSTUS	intron	11181794	11181867	.	-	.	transcript_id "jg10964.t1"; gene_id "jg10964";
dsanSTOCAGO1482_1	AUGUSTUS	CDS	11181868	11182022	0.92	-	0	transcript_id "jg10964.t1"; gene_id "jg10964";
dsanSTOCAGO1482_1	AUGUSTUS	exon	11181868	11182022	.	-	.	transcript_id "jg10964.t1"; gene_id "jg10964";
dsanSTOCAGO1482_1	AUGUSTUS	intron	11182023	11182080	.	-	.	transcript_id "jg10964.t1"; gene_id "jg10964";
dsanSTOCAGO1482_1	AUGUSTUS	CDS	11182081	11182188	0.7	-	0	transcript_id "jg10964.t1"; gene_id "jg10964";
dsanSTOCAGO1482_1	AUGUSTUS	exon	11182081	11182188	.	-	.	transcript_id "jg10964.t1"; gene_id "jg10964";
dsanSTOCAGO1482_1	AUGUSTUS	start_codon	11182186	11182188	.	-	0	transcript_id "jg10964.t1"; gene_id "jg10964";
dsanSTOCAGO1482_1	ALN_BLOCK	exon	11213810	11215781	.	+	.	transcript_id "jg10966.t1"; gene_id "jg10966";
dsanSTOCAGO1482_1	ALN_BLOCK	exon	11217932	11218458	.	-	.	transcript_id "jg10967.t1"; gene_id "jg10967";
dsanSTOCAGO1482_1	ALN_BLOCK	exon	11219085	11219791	.	+	.	transcript_id "jg10968.t1"; gene_id "jg10968";
dsanSTOCAGO1482_1	ALN_BLOCK	exon	11220705	11221003	.	-	.	transcript_id "jg10969.t1"; gene_id "jg10969";
dsanSTOCAGO1482_1	AUGUSTUS	stop_codon	11241519	11241521	.	-	0	transcript_id "jg10970.t1"; gene_id "jg10970";
dsanSTOCAGO1482_1	AUGUSTUS	CDS	11241519	11241926	0.99	-	0	transcript_id "jg10970.t1"; gene_id "jg10970";
dsanSTOCAGO1482_1	AUGUSTUS	exon	11241519	11241926	.	-	.	transcript_id "jg10970.t1"; gene_id "jg10970";
dsanSTOCAGO1482_1	AUGUSTUS	start_codon	11241924	11241926	.	-	0	transcript_id "jg10970.t1"; gene_id "jg10970";
dsanSTOCAGO1482_1	AUGUSTUS	start_codon	11242347	11242349	.	+	0	transcript_id "jg10971.t1"; gene_id "jg10971";
dsanSTOCAGO1482_1	AUGUSTUS	CDS	11242347	11242776	1	+	0	transcript_id "jg10971.t1"; gene_id "jg10971";
dsanSTOCAGO1482_1	AUGUSTUS	exon	11242347	11242776	.	+	.	transcript_id "jg10971.t1"; gene_id "jg10971";
dsanSTOCAGO1482_1	AUGUSTUS	intron	11242777	11242899	.	+	.	transcript_id "jg10971.t1"; gene_id "jg10971";
dsanSTOCAGO1482_1	AUGUSTUS	CDS	11242900	11243031	0.75	+	2	transcript_id "jg10971.t1"; gene_id "jg10971";
dsanSTOCAGO1482_1	AUGUSTUS	exon	11242900	11243031	.	+	.	transcript_id "jg10971.t1"; gene_id "jg10971";
dsanSTOCAGO1482_1	AUGUSTUS	intron	11243032	11244306	.	+	.	transcript_id "jg10971.t1"; gene_id "jg10971";
dsanSTOCAGO1482_1	AUGUSTUS	CDS	11244307	11244539	0.72	+	2	transcript_id "jg10971.t1"; gene_id "jg10971";
dsanSTOCAGO1482_1	AUGUSTUS	exon	11244307	11244539	.	+	.	transcript_id "jg10971.t1"; gene_id "jg10971";
dsanSTOCAGO1482_1	AUGUSTUS	stop_codon	11244537	11244539	.	+	0	transcript_id "jg10971.t1"; gene_id "jg10971";
dsanSTOCAGO1482_1	AUGUSTUS	start_codon	11248587	11248589	.	+	0	transcript_id "jg10972.t1"; gene_id "jg10972";
dsanSTOCAGO1482_1	AUGUSTUS	CDS	11248587	11248993	0.97	+	0	transcript_id "jg10972.t1"; gene_id "jg10972";
dsanSTOCAGO1482_1	AUGUSTUS	exon	11248587	11248993	.	+	.	transcript_id "jg10972.t1"; gene_id "jg10972";
dsanSTOCAGO1482_1	AUGUSTUS	intron	11248994	11249251	.	+	.	transcript_id "jg10972.t1"; gene_id "jg10972";
dsanSTOCAGO1482_1	AUGUSTUS	CDS	11249252	11249537	0.97	+	1	transcript_id "jg10972.t1"; gene_id "jg10972";
dsanSTOCAGO1482_1	AUGUSTUS	exon	11249252	11249537	.	+	.	transcript_id "jg10972.t1"; gene_id "jg10972";
dsanSTOCAGO1482_1	AUGUSTUS	intron	11249538	11249726	.	+	.	transcript_id "jg10972.t1"; gene_id "jg10972";
dsanSTOCAGO1482_1	AUGUSTUS	CDS	11249727	11249918	1	+	0	transcript_id "jg10972.t1"; gene_id "jg10972";
dsanSTOCAGO1482_1	AUGUSTUS	exon	11249727	11249918	.	+	.	transcript_id "jg10972.t1"; gene_id "jg10972";
dsanSTOCAGO1482_1	AUGUSTUS	stop_codon	11249916	11249918	.	+	0	transcript_id "jg10972.t1"; gene_id "jg10972";
dsanSTOCAGO1482_1	ALN_BLOCK	exon	11249987	11253861	.	+	.	transcript_id "jg10973.t1"; gene_id "jg10973";
dsanSTOCAGO1482_1	AUGUSTUS	start_codon	11253947	11253949	.	+	0	transcript_id "jg10974.t1"; gene_id "jg10974";
dsanSTOCAGO1482_1	AUGUSTUS	CDS	11253947	11253989	0.93	+	0	transcript_id "jg10974.t1"; gene_id "jg10974";
dsanSTOCAGO1482_1	AUGUSTUS	exon	11253947	11253989	.	+	.	transcript_id "jg10974.t1"; gene_id "jg10974";
dsanSTOCAGO1482_1	AUGUSTUS	intron	11253990	11254051	.	+	.	transcript_id "jg10974.t1"; gene_id "jg10974";
dsanSTOCAGO1482_1	AUGUSTUS	CDS	11254052	11254208	0.98	+	2	transcript_id "jg10974.t1"; gene_id "jg10974";
dsanSTOCAGO1482_1	AUGUSTUS	exon	11254052	11254208	.	+	.	transcript_id "jg10974.t1"; gene_id "jg10974";
dsanSTOCAGO1482_1	AUGUSTUS	intron	11254209	11254282	.	+	.	transcript_id "jg10974.t1"; gene_id "jg10974";
dsanSTOCAGO1482_1	AUGUSTUS	CDS	11254283	11254310	0.94	+	1	transcript_id "jg10974.t1"; gene_id "jg10974";
dsanSTOCAGO1482_1	AUGUSTUS	exon	11254283	11254310	.	+	.	transcript_id "jg10974.t1"; gene_id "jg10974";
dsanSTOCAGO1482_1	AUGUSTUS	intron	11254311	11254369	.	+	.	transcript_id "jg10974.t1"; gene_id "jg10974";
dsanSTOCAGO1482_1	AUGUSTUS	CDS	11254370	11254528	0.94	+	0	transcript_id "jg10974.t1"; gene_id "jg10974";
dsanSTOCAGO1482_1	AUGUSTUS	exon	11254370	11254528	.	+	.	transcript_id "jg10974.t1"; gene_id "jg10974";
dsanSTOCAGO1482_1	AUGUSTUS	stop_codon	11254526	11254528	.	+	0	transcript_id "jg10974.t1"; gene_id "jg10974";
dsanSTOCAGO1482_1	ALN_BLOCK	exon	11255796	11256196	.	+	.	transcript_id "jg10975.t1"; gene_id "jg10975";
dsanSTOCAGO1482_1	ALN_BLOCK	exon	11257707	11258797	.	-	.	transcript_id "jg10976.t1"; gene_id "jg10976";
dsanSTOCAGO1482_1	ALN_BLOCK	exon	11260240	11261358	.	-	.	transcript_id "jg10977.t1"; gene_id "jg10977";
dsanSTOCAGO1482_1	ALN_BLOCK	exon	11274620	11277116	.	-	.	transcript_id "jg10978.t1"; gene_id "jg10978";
dsanSTOCAGO1482_1	ALN_BLOCK	exon	11278093	11280246	.	-	.	transcript_id "jg10979.t1"; gene_id "jg10979";
dsanSTOCAGO1482_1	ALN_BLOCK	exon	11281000	11282097	.	+	.	transcript_id "jg10981.t1"; gene_id "jg10981";
dsanSTOCAGO1482_1	ALN_BLOCK	exon	11282249	11282773	.	-	.	transcript_id "jg10982.t1"; gene_id "jg10982";
dsanSTOCAGO1482_1	ALN_BLOCK	exon	11283818	11284434	.	+	.	transcript_id "jg10984.t1"; gene_id "jg10984";
dsanSTOCAGO1482_1	ALN_BLOCK	exon	11285110	11286780	.	+	.	transcript_id "jg10985.t1"; gene_id "jg10985";
dsanSTOCAGO1482_1	ALN_BLOCK	exon	11287594	11290075	.	+	.	transcript_id "jg10986.t1"; gene_id "jg10986";
dsanSTOCAGO1482_1	ALN_BLOCK	exon	11292188	11293291	.	-	.	transcript_id "jg10987.t1"; gene_id "jg10987";
dsanSTOCAGO1482_1	ALN_BLOCK	exon	11293375	11293632	.	-	.	transcript_id "jg10988.t1"; gene_id "jg10988";
dsanSTOCAGO1482_1	ALN_BLOCK	exon	11301552	11306883	.	+	.	transcript_id "jg10989.t1"; gene_id "jg10989";
dsanSTOCAGO1482_1	ALN_BLOCK	exon	11393540	11395386	.	+	.	transcript_id "jg10990.t1"; gene_id "jg10990";
dsanSTOCAGO1482_1	ALN_BLOCK	exon	11395827	11402201	.	+	.	transcript_id "jg10990.t1"; gene_id "jg10990";
dsanSTOCAGO1482_1	ALN_BLOCK	exon	11405395	11405559	.	+	.	transcript_id "jg10990.t1"; gene_id "jg10990";
dsanSTOCAGO1482_1	ALN_BLOCK	exon	11408406	11408517	.	+	.	transcript_id "jg10990.t1"; gene_id "jg10990";
dsanSTOCAGO1482_1	ALN_BLOCK	exon	11408918	11408937	.	+	.	transcript_id "jg10990.t1"; gene_id "jg10990";
dsanSTOCAGO1482_1	ALN_BLOCK	exon	11411749	11411764	.	+	.	transcript_id "jg10990.t1"; gene_id "jg10990";
dsanSTOCAGO1482_1	ALN_BLOCK	exon	11412925	11421951	.	+	.	transcript_id "jg10990.t1"; gene_id "jg10990";
dsanSTOCAGO1482_1	ALN_BLOCK	exon	11422394	11423918	.	+	.	transcript_id "jg10990.t1"; gene_id "jg10990";
dsanSTOCAGO1482_1	ALN_BLOCK	exon	11424122	11427242	.	+	.	transcript_id "jg10990.t1"; gene_id "jg10990";
dsanSTOCAGO1482_1	ALN_BLOCK	exon	11427432	11440997	.	+	.	transcript_id "jg10990.t1"; gene_id "jg10990";
dsanSTOCAGO1482_1	AUGUSTUS	start_codon	11441180	11441182	.	+	0	transcript_id "jg10991.t1"; gene_id "jg10991";
dsanSTOCAGO1482_1	AUGUSTUS	CDS	11441180	11441683	1	+	0	transcript_id "jg10991.t1"; gene_id "jg10991";
dsanSTOCAGO1482_1	AUGUSTUS	exon	11441180	11441683	.	+	.	transcript_id "jg10991.t1"; gene_id "jg10991";
dsanSTOCAGO1482_1	AUGUSTUS	stop_codon	11441681	11441683	.	+	0	transcript_id "jg10991.t1"; gene_id "jg10991";
dsanSTOCAGO1482_1	ALN_BLOCK	exon	11448099	11451605	.	+	.	transcript_id "jg10992.t1"; gene_id "jg10992";
dsanSTOCAGO1482_1	ALN_BLOCK	exon	11451795	11454643	.	-	.	transcript_id "jg10993.t1"; gene_id "jg10993";
dsanSTOCAGO1482_1	AUGUSTUS	stop_codon	11456012	11456014	.	-	0	transcript_id "jg10994.t1"; gene_id "jg10994";
dsanSTOCAGO1482_1	AUGUSTUS	CDS	11456012	11457403	1	-	0	transcript_id "jg10994.t1"; gene_id "jg10994";
dsanSTOCAGO1482_1	AUGUSTUS	exon	11456012	11457403	.	-	.	transcript_id "jg10994.t1"; gene_id "jg10994";
dsanSTOCAGO1482_1	AUGUSTUS	start_codon	11457401	11457403	.	-	0	transcript_id "jg10994.t1"; gene_id "jg10994";
dsanSTOCAGO1482_1	ALN_BLOCK	exon	11460337	11463268	.	-	.	transcript_id "jg10995.t1"; gene_id "jg10995";
dsanSTOCAGO1482_1	ALN_BLOCK	exon	11464319	11464774	.	-	.	transcript_id "jg10996.t1"; gene_id "jg10996";
dsanSTOCAGO1482_1	ALN_BLOCK	exon	11465274	11465994	.	+	.	transcript_id "jg10997.t1"; gene_id "jg10997";
dsanSTOCAGO1482_1	ALN_BLOCK	exon	11466837	11468806	.	-	.	transcript_id "jg10998.t1"; gene_id "jg10998";
dsanSTOCAGO1482_1	ALN_BLOCK	exon	11468974	11470376	.	-	.	transcript_id "jg10998.t1"; gene_id "jg10998";
dsanSTOCAGO1482_1	AUGUSTUS	stop_codon	11480999	11481001	.	-	0	transcript_id "jg10999.t1"; gene_id "jg10999";
dsanSTOCAGO1482_1	AUGUSTUS	CDS	11480999	11481204	0.69	-	2	transcript_id "jg10999.t1"; gene_id "jg10999";
dsanSTOCAGO1482_1	AUGUSTUS	exon	11480999	11481204	.	-	.	transcript_id "jg10999.t1"; gene_id "jg10999";
dsanSTOCAGO1482_1	AUGUSTUS	intron	11481205	11484162	.	-	.	transcript_id "jg10999.t1"; gene_id "jg10999";
dsanSTOCAGO1482_1	AUGUSTUS	CDS	11484163	11484256	1	-	0	transcript_id "jg10999.t1"; gene_id "jg10999";
dsanSTOCAGO1482_1	AUGUSTUS	exon	11484163	11484256	.	-	.	transcript_id "jg10999.t1"; gene_id "jg10999";
dsanSTOCAGO1482_1	AUGUSTUS	start_codon	11484254	11484256	.	-	0	transcript_id "jg10999.t1"; gene_id "jg10999";
dsanSTOCAGO1482_1	ALN_BLOCK	exon	11485479	11487149	.	+	.	transcript_id "jg11000.t1"; gene_id "jg11000";
dsanSTOCAGO1482_1	ALN_BLOCK	exon	11490155	11493896	.	-	.	transcript_id "jg11001.t1"; gene_id "jg11001";
dsanSTOCAGO1482_1	ALN_BLOCK	exon	11525562	11526278	.	+	.	transcript_id "jg11003.t1"; gene_id "jg11003";
dsanSTOCAGO1482_1	AUGUSTUS	stop_codon	11539465	11539467	.	-	0	transcript_id "jg11004.t2"; gene_id "jg11004";
dsanSTOCAGO1482_1	AUGUSTUS	CDS	11539465	11540643	1	-	0	transcript_id "jg11004.t2"; gene_id "jg11004";
dsanSTOCAGO1482_1	AUGUSTUS	exon	11539465	11540643	.	-	.	transcript_id "jg11004.t2"; gene_id "jg11004";
dsanSTOCAGO1482_1	AUGUSTUS	stop_codon	11539465	11539467	.	-	0	transcript_id "jg11004.t1"; gene_id "jg11004";
dsanSTOCAGO1482_1	AUGUSTUS	CDS	11539465	11540643	1	-	0	transcript_id "jg11004.t1"; gene_id "jg11004";
dsanSTOCAGO1482_1	AUGUSTUS	exon	11539465	11540643	.	-	.	transcript_id "jg11004.t1"; gene_id "jg11004";
dsanSTOCAGO1482_1	AUGUSTUS	intron	11540644	11540714	.	-	.	transcript_id "jg11004.t2"; gene_id "jg11004";
dsanSTOCAGO1482_1	AUGUSTUS	intron	11540644	11540714	.	-	.	transcript_id "jg11004.t1"; gene_id "jg11004";
dsanSTOCAGO1482_1	AUGUSTUS	CDS	11540715	11540777	0.87	-	0	transcript_id "jg11004.t2"; gene_id "jg11004";
dsanSTOCAGO1482_1	AUGUSTUS	exon	11540715	11540777	.	-	.	transcript_id "jg11004.t2"; gene_id "jg11004";
dsanSTOCAGO1482_1	AUGUSTUS	CDS	11540715	11540828	1	-	0	transcript_id "jg11004.t1"; gene_id "jg11004";
dsanSTOCAGO1482_1	AUGUSTUS	exon	11540715	11540828	.	-	.	transcript_id "jg11004.t1"; gene_id "jg11004";
dsanSTOCAGO1482_1	AUGUSTUS	intron	11540778	11540878	.	-	.	transcript_id "jg11004.t2"; gene_id "jg11004";
dsanSTOCAGO1482_1	AUGUSTUS	intron	11540829	11540878	.	-	.	transcript_id "jg11004.t1"; gene_id "jg11004";
dsanSTOCAGO1482_1	AUGUSTUS	CDS	11540879	11541328	1	-	0	transcript_id "jg11004.t2"; gene_id "jg11004";
dsanSTOCAGO1482_1	AUGUSTUS	exon	11540879	11541328	.	-	.	transcript_id "jg11004.t2"; gene_id "jg11004";
dsanSTOCAGO1482_1	AUGUSTUS	CDS	11540879	11541328	1	-	0	transcript_id "jg11004.t1"; gene_id "jg11004";
dsanSTOCAGO1482_1	AUGUSTUS	exon	11540879	11541328	.	-	.	transcript_id "jg11004.t1"; gene_id "jg11004";
dsanSTOCAGO1482_1	AUGUSTUS	intron	11541329	11541384	.	-	.	transcript_id "jg11004.t2"; gene_id "jg11004";
dsanSTOCAGO1482_1	AUGUSTUS	intron	11541329	11541384	.	-	.	transcript_id "jg11004.t1"; gene_id "jg11004";
dsanSTOCAGO1482_1	AUGUSTUS	CDS	11541385	11541622	0.91	-	1	transcript_id "jg11004.t2"; gene_id "jg11004";
dsanSTOCAGO1482_1	AUGUSTUS	exon	11541385	11541622	.	-	.	transcript_id "jg11004.t2"; gene_id "jg11004";
dsanSTOCAGO1482_1	AUGUSTUS	CDS	11541385	11541622	0.89	-	1	transcript_id "jg11004.t1"; gene_id "jg11004";
dsanSTOCAGO1482_1	AUGUSTUS	exon	11541385	11541622	.	-	.	transcript_id "jg11004.t1"; gene_id "jg11004";
dsanSTOCAGO1482_1	AUGUSTUS	intron	11541623	11541675	.	-	.	transcript_id "jg11004.t2"; gene_id "jg11004";
dsanSTOCAGO1482_1	AUGUSTUS	intron	11541623	11541675	.	-	.	transcript_id "jg11004.t1"; gene_id "jg11004";
dsanSTOCAGO1482_1	AUGUSTUS	CDS	11541676	11541749	0.77	-	0	transcript_id "jg11004.t2"; gene_id "jg11004";
dsanSTOCAGO1482_1	AUGUSTUS	exon	11541676	11541749	.	-	.	transcript_id "jg11004.t2"; gene_id "jg11004";
dsanSTOCAGO1482_1	AUGUSTUS	CDS	11541676	11541749	0.81	-	0	transcript_id "jg11004.t1"; gene_id "jg11004";
dsanSTOCAGO1482_1	AUGUSTUS	exon	11541676	11541749	.	-	.	transcript_id "jg11004.t1"; gene_id "jg11004";
dsanSTOCAGO1482_1	AUGUSTUS	start_codon	11541747	11541749	.	-	0	transcript_id "jg11004.t2"; gene_id "jg11004";
dsanSTOCAGO1482_1	AUGUSTUS	start_codon	11541747	11541749	.	-	0	transcript_id "jg11004.t1"; gene_id "jg11004";
dsanSTOCAGO1482_1	AUGUSTUS	stop_codon	11541848	11541850	.	-	0	transcript_id "jg11005.t1"; gene_id "jg11005";
dsanSTOCAGO1482_1	AUGUSTUS	CDS	11541848	11542063	0.97	-	0	transcript_id "jg11005.t1"; gene_id "jg11005";
dsanSTOCAGO1482_1	AUGUSTUS	exon	11541848	11542063	.	-	.	transcript_id "jg11005.t1"; gene_id "jg11005";
dsanSTOCAGO1482_1	AUGUSTUS	intron	11542064	11542122	.	-	.	transcript_id "jg11005.t1"; gene_id "jg11005";
dsanSTOCAGO1482_1	AUGUSTUS	CDS	11542123	11542144	1	-	1	transcript_id "jg11005.t1"; gene_id "jg11005";
dsanSTOCAGO1482_1	AUGUSTUS	exon	11542123	11542144	.	-	.	transcript_id "jg11005.t1"; gene_id "jg11005";
dsanSTOCAGO1482_1	AUGUSTUS	intron	11542145	11542203	.	-	.	transcript_id "jg11005.t1"; gene_id "jg11005";
dsanSTOCAGO1482_1	AUGUSTUS	CDS	11542204	11542379	1	-	0	transcript_id "jg11005.t1"; gene_id "jg11005";
dsanSTOCAGO1482_1	AUGUSTUS	exon	11542204	11542379	.	-	.	transcript_id "jg11005.t1"; gene_id "jg11005";
dsanSTOCAGO1482_1	AUGUSTUS	intron	11542380	11542507	.	-	.	transcript_id "jg11005.t1"; gene_id "jg11005";
dsanSTOCAGO1482_1	AUGUSTUS	CDS	11542508	11542573	1	-	0	transcript_id "jg11005.t1"; gene_id "jg11005";
dsanSTOCAGO1482_1	AUGUSTUS	exon	11542508	11542573	.	-	.	transcript_id "jg11005.t1"; gene_id "jg11005";
dsanSTOCAGO1482_1	AUGUSTUS	intron	11542574	11542628	.	-	.	transcript_id "jg11005.t1"; gene_id "jg11005";
dsanSTOCAGO1482_1	AUGUSTUS	CDS	11542629	11542712	1	-	0	transcript_id "jg11005.t1"; gene_id "jg11005";
dsanSTOCAGO1482_1	AUGUSTUS	exon	11542629	11542712	.	-	.	transcript_id "jg11005.t1"; gene_id "jg11005";
dsanSTOCAGO1482_1	AUGUSTUS	start_codon	11542710	11542712	.	-	0	transcript_id "jg11005.t1"; gene_id "jg11005";
dsanSTOCAGO1482_1	ALN_BLOCK	exon	11544524	11544530	.	-	.	transcript_id "jg11006.t1"; gene_id "jg11006";
dsanSTOCAGO1482_1	ALN_BLOCK	exon	11544783	11546382	.	-	.	transcript_id "jg11006.t1"; gene_id "jg11006";
dsanSTOCAGO1482_1	ALN_BLOCK	exon	11547058	11550245	.	-	.	transcript_id "jg11007.t1"; gene_id "jg11007";
dsanSTOCAGO1482_1	ALN_BLOCK	exon	11551843	11555292	.	-	.	transcript_id "jg11008.t1"; gene_id "jg11008";
dsanSTOCAGO1482_1	AUGUSTUS	stop_codon	11556029	11556031	.	-	0	transcript_id "jg11009.t1"; gene_id "jg11009";
dsanSTOCAGO1482_1	AUGUSTUS	CDS	11556029	11556523	1	-	0	transcript_id "jg11009.t1"; gene_id "jg11009";
dsanSTOCAGO1482_1	AUGUSTUS	exon	11556029	11556523	.	-	.	transcript_id "jg11009.t1"; gene_id "jg11009";
dsanSTOCAGO1482_1	AUGUSTUS	start_codon	11556521	11556523	.	-	0	transcript_id "jg11009.t1"; gene_id "jg11009";
dsanSTOCAGO1482_1	ALN_BLOCK	exon	11603237	11604177	.	+	.	transcript_id "jg11011.t1"; gene_id "jg11011";
dsanSTOCAGO1482_1	ALN_BLOCK	exon	11604814	11604964	.	+	.	transcript_id "jg11011.t1"; gene_id "jg11011";
dsanSTOCAGO1482_1	AUGUSTUS	stop_codon	11626925	11626927	.	-	0	transcript_id "jg11013.t1"; gene_id "jg11013";
dsanSTOCAGO1482_1	AUGUSTUS	CDS	11626925	11627254	0.94	-	0	transcript_id "jg11013.t1"; gene_id "jg11013";
dsanSTOCAGO1482_1	AUGUSTUS	exon	11626925	11627254	.	-	.	transcript_id "jg11013.t1"; gene_id "jg11013";
dsanSTOCAGO1482_1	AUGUSTUS	start_codon	11627252	11627254	.	-	0	transcript_id "jg11013.t1"; gene_id "jg11013";
dsanSTOCAGO1482_1	ALN_BLOCK	exon	11640829	11641707	.	+	.	transcript_id "jg11014.t1"; gene_id "jg11014";
dsanSTOCAGO1482_1	ALN_BLOCK	exon	11642061	11642834	.	+	.	transcript_id "jg11015.t1"; gene_id "jg11015";
dsanSTOCAGO1482_1	ALN_BLOCK	exon	11643154	11643930	.	+	.	transcript_id "jg11016.t1"; gene_id "jg11016";
dsanSTOCAGO1482_1	ALN_BLOCK	exon	11644167	11644919	.	+	.	transcript_id "jg11017.t1"; gene_id "jg11017";
dsanSTOCAGO1482_1	ALN_BLOCK	exon	11645077	11645805	.	+	.	transcript_id "jg11018.t1"; gene_id "jg11018";
dsanSTOCAGO1482_1	AUGUSTUS	start_codon	11671380	11671382	.	+	0	transcript_id "jg11019.t1"; gene_id "jg11019";
dsanSTOCAGO1482_1	AUGUSTUS	CDS	11671380	11671458	1	+	0	transcript_id "jg11019.t1"; gene_id "jg11019";
dsanSTOCAGO1482_1	AUGUSTUS	exon	11671380	11671458	.	+	.	transcript_id "jg11019.t1"; gene_id "jg11019";
dsanSTOCAGO1482_1	AUGUSTUS	intron	11671459	11671529	.	+	.	transcript_id "jg11019.t1"; gene_id "jg11019";
dsanSTOCAGO1482_1	AUGUSTUS	CDS	11671530	11671729	1	+	2	transcript_id "jg11019.t1"; gene_id "jg11019";
dsanSTOCAGO1482_1	AUGUSTUS	exon	11671530	11671729	.	+	.	transcript_id "jg11019.t1"; gene_id "jg11019";
dsanSTOCAGO1482_1	AUGUSTUS	stop_codon	11671727	11671729	.	+	0	transcript_id "jg11019.t1"; gene_id "jg11019";
dsanSTOCAGO1482_1	ALN_BLOCK	exon	11697273	11714870	.	+	.	transcript_id "jg11020.t1"; gene_id "jg11020";
dsanSTOCAGO1482_1	ALN_BLOCK	exon	11716775	11716889	.	+	.	transcript_id "jg11021.t1"; gene_id "jg11021";
dsanSTOCAGO1482_1	ALN_BLOCK	exon	11717277	11718131	.	+	.	transcript_id "jg11021.t1"; gene_id "jg11021";
dsanSTOCAGO1482_1	ALN_BLOCK	exon	11719676	11721807	.	+	.	transcript_id "jg11022.t1"; gene_id "jg11022";
dsanSTOCAGO1482_1	ALN_BLOCK	exon	11722264	11723962	.	-	.	transcript_id "jg11023.t1"; gene_id "jg11023";
dsanSTOCAGO1482_1	ALN_BLOCK	exon	11724558	11725437	.	-	.	transcript_id "jg11024.t1"; gene_id "jg11024";
dsanSTOCAGO1482_1	ALN_BLOCK	exon	11726149	11727588	.	-	.	transcript_id "jg11025.t1"; gene_id "jg11025";
dsanSTOCAGO1482_1	ALN_BLOCK	exon	11736333	11738024	.	-	.	transcript_id "jg11026.t1"; gene_id "jg11026";
dsanSTOCAGO1482_1	ALN_BLOCK	exon	11746353	11747296	.	+	.	transcript_id "jg11028.t1"; gene_id "jg11028";
dsanSTOCAGO1482_1	ALN_BLOCK	exon	11749046	11749480	.	+	.	transcript_id "jg11027.t1"; gene_id "jg11027";
dsanSTOCAGO1482_1	ALN_BLOCK	exon	11749798	11751243	.	+	.	transcript_id "jg11027.t1"; gene_id "jg11027";
dsanSTOCAGO1482_1	AUGUSTUS	start_codon	11752322	11752324	.	+	0	transcript_id "jg11029.t1"; gene_id "jg11029";
dsanSTOCAGO1482_1	AUGUSTUS	CDS	11752322	11753476	0.99	+	0	transcript_id "jg11029.t1"; gene_id "jg11029";
dsanSTOCAGO1482_1	AUGUSTUS	exon	11752322	11753476	.	+	.	transcript_id "jg11029.t1"; gene_id "jg11029";
dsanSTOCAGO1482_1	AUGUSTUS	stop_codon	11753474	11753476	.	+	0	transcript_id "jg11029.t1"; gene_id "jg11029";
dsanSTOCAGO1482_1	AUGUSTUS	start_codon	11754961	11754963	.	+	0	transcript_id "jg11030.t1"; gene_id "jg11030";
dsanSTOCAGO1482_1	AUGUSTUS	CDS	11754961	11755400	1	+	0	transcript_id "jg11030.t1"; gene_id "jg11030";
dsanSTOCAGO1482_1	AUGUSTUS	exon	11754961	11755400	.	+	.	transcript_id "jg11030.t1"; gene_id "jg11030";
dsanSTOCAGO1482_1	AUGUSTUS	intron	11755401	11755449	.	+	.	transcript_id "jg11030.t1"; gene_id "jg11030";
dsanSTOCAGO1482_1	AUGUSTUS	CDS	11755450	11755636	1	+	1	transcript_id "jg11030.t1"; gene_id "jg11030";
dsanSTOCAGO1482_1	AUGUSTUS	exon	11755450	11755636	.	+	.	transcript_id "jg11030.t1"; gene_id "jg11030";
dsanSTOCAGO1482_1	AUGUSTUS	stop_codon	11755634	11755636	.	+	0	transcript_id "jg11030.t1"; gene_id "jg11030";
dsanSTOCAGO1482_1	AUGUSTUS	start_codon	11755684	11755686	.	+	0	transcript_id "jg11031.t1"; gene_id "jg11031";
dsanSTOCAGO1482_1	AUGUSTUS	CDS	11755684	11755746	0.99	+	0	transcript_id "jg11031.t1"; gene_id "jg11031";
dsanSTOCAGO1482_1	AUGUSTUS	exon	11755684	11755746	.	+	.	transcript_id "jg11031.t1"; gene_id "jg11031";
dsanSTOCAGO1482_1	AUGUSTUS	intron	11755747	11756666	.	+	.	transcript_id "jg11031.t1"; gene_id "jg11031";
dsanSTOCAGO1482_1	AUGUSTUS	CDS	11756667	11757551	0.91	+	0	transcript_id "jg11031.t1"; gene_id "jg11031";
dsanSTOCAGO1482_1	AUGUSTUS	exon	11756667	11757551	.	+	.	transcript_id "jg11031.t1"; gene_id "jg11031";
dsanSTOCAGO1482_1	AUGUSTUS	stop_codon	11757549	11757551	.	+	0	transcript_id "jg11031.t1"; gene_id "jg11031";
dsanSTOCAGO1482_1	AUGUSTUS	start_codon	11757713	11757715	.	+	0	transcript_id "jg11032.t1"; gene_id "jg11032";
dsanSTOCAGO1482_1	AUGUSTUS	CDS	11757713	11757928	0.8	+	0	transcript_id "jg11032.t1"; gene_id "jg11032";
dsanSTOCAGO1482_1	AUGUSTUS	exon	11757713	11757928	.	+	.	transcript_id "jg11032.t1"; gene_id "jg11032";
dsanSTOCAGO1482_1	AUGUSTUS	stop_codon	11757926	11757928	.	+	0	transcript_id "jg11032.t1"; gene_id "jg11032";
dsanSTOCAGO1482_1	AUGUSTUS	start_codon	11759437	11759439	.	+	0	transcript_id "jg11033.t1"; gene_id "jg11033";
dsanSTOCAGO1482_1	AUGUSTUS	CDS	11759437	11759876	1	+	0	transcript_id "jg11033.t1"; gene_id "jg11033";
dsanSTOCAGO1482_1	AUGUSTUS	exon	11759437	11759876	.	+	.	transcript_id "jg11033.t1"; gene_id "jg11033";
dsanSTOCAGO1482_1	AUGUSTUS	intron	11759877	11759925	.	+	.	transcript_id "jg11033.t1"; gene_id "jg11033";
dsanSTOCAGO1482_1	AUGUSTUS	CDS	11759926	11760223	1	+	1	transcript_id "jg11033.t1"; gene_id "jg11033";
dsanSTOCAGO1482_1	AUGUSTUS	exon	11759926	11760223	.	+	.	transcript_id "jg11033.t1"; gene_id "jg11033";
dsanSTOCAGO1482_1	AUGUSTUS	intron	11760224	11760780	.	+	.	transcript_id "jg11033.t1"; gene_id "jg11033";
dsanSTOCAGO1482_1	AUGUSTUS	CDS	11760781	11762040	1	+	0	transcript_id "jg11033.t1"; gene_id "jg11033";
dsanSTOCAGO1482_1	AUGUSTUS	exon	11760781	11762040	.	+	.	transcript_id "jg11033.t1"; gene_id "jg11033";
dsanSTOCAGO1482_1	AUGUSTUS	stop_codon	11762038	11762040	.	+	0	transcript_id "jg11033.t1"; gene_id "jg11033";
dsanSTOCAGO1482_1	AUGUSTUS	start_codon	11762696	11762698	.	+	0	transcript_id "jg11034.t1"; gene_id "jg11034";
dsanSTOCAGO1482_1	AUGUSTUS	CDS	11762696	11762931	0.88	+	0	transcript_id "jg11034.t1"; gene_id "jg11034";
dsanSTOCAGO1482_1	AUGUSTUS	exon	11762696	11762931	.	+	.	transcript_id "jg11034.t1"; gene_id "jg11034";
dsanSTOCAGO1482_1	AUGUSTUS	intron	11762932	11762993	.	+	.	transcript_id "jg11034.t1"; gene_id "jg11034";
dsanSTOCAGO1482_1	AUGUSTUS	CDS	11762994	11763279	1	+	1	transcript_id "jg11034.t1"; gene_id "jg11034";
dsanSTOCAGO1482_1	AUGUSTUS	exon	11762994	11763279	.	+	.	transcript_id "jg11034.t1"; gene_id "jg11034";
dsanSTOCAGO1482_1	AUGUSTUS	intron	11763280	11763373	.	+	.	transcript_id "jg11034.t1"; gene_id "jg11034";
dsanSTOCAGO1482_1	AUGUSTUS	CDS	11763374	11764639	0.83	+	0	transcript_id "jg11034.t1"; gene_id "jg11034";
dsanSTOCAGO1482_1	AUGUSTUS	exon	11763374	11764639	.	+	.	transcript_id "jg11034.t1"; gene_id "jg11034";
dsanSTOCAGO1482_1	AUGUSTUS	stop_codon	11764637	11764639	.	+	0	transcript_id "jg11034.t1"; gene_id "jg11034";
dsanSTOCAGO1482_1	AUGUSTUS	start_codon	11765464	11765466	.	+	0	transcript_id "jg11035.t1"; gene_id "jg11035";
dsanSTOCAGO1482_1	AUGUSTUS	CDS	11765464	11765903	0.97	+	0	transcript_id "jg11035.t1"; gene_id "jg11035";
dsanSTOCAGO1482_1	AUGUSTUS	exon	11765464	11765903	.	+	.	transcript_id "jg11035.t1"; gene_id "jg11035";
dsanSTOCAGO1482_1	AUGUSTUS	intron	11765904	11765979	.	+	.	transcript_id "jg11035.t1"; gene_id "jg11035";
dsanSTOCAGO1482_1	AUGUSTUS	CDS	11765980	11766277	1	+	1	transcript_id "jg11035.t1"; gene_id "jg11035";
dsanSTOCAGO1482_1	AUGUSTUS	exon	11765980	11766277	.	+	.	transcript_id "jg11035.t1"; gene_id "jg11035";
dsanSTOCAGO1482_1	AUGUSTUS	intron	11766278	11767254	.	+	.	transcript_id "jg11035.t1"; gene_id "jg11035";
dsanSTOCAGO1482_1	AUGUSTUS	CDS	11767255	11768517	1	+	0	transcript_id "jg11035.t1"; gene_id "jg11035";
dsanSTOCAGO1482_1	AUGUSTUS	exon	11767255	11768517	.	+	.	transcript_id "jg11035.t1"; gene_id "jg11035";
dsanSTOCAGO1482_1	AUGUSTUS	stop_codon	11768515	11768517	.	+	0	transcript_id "jg11035.t1"; gene_id "jg11035";
dsanSTOCAGO1482_1	ALN_BLOCK	exon	11769265	11773599	.	-	.	transcript_id "jg11036.t1"; gene_id "jg11036";
dsanSTOCAGO1482_1	ALN_BLOCK	exon	11776832	11777866	.	-	.	transcript_id "jg11037.t1"; gene_id "jg11037";
dsanSTOCAGO1482_1	ALN_BLOCK	exon	11779752	11780084	.	+	.	transcript_id "jg11038.t1"; gene_id "jg11038";
dsanSTOCAGO1482_1	ALN_BLOCK	exon	11785393	11788071	.	-	.	transcript_id "jg11039.t1"; gene_id "jg11039";
dsanSTOCAGO1482_1	ALN_BLOCK	exon	11791152	11792383	.	+	.	transcript_id "jg11040.t1"; gene_id "jg11040";
dsanSTOCAGO1482_1	ALN_BLOCK	exon	11807454	11808539	.	+	.	transcript_id "jg11041.t1"; gene_id "jg11041";
dsanSTOCAGO1482_1	ALN_BLOCK	exon	11808591	11810245	.	-	.	transcript_id "jg11042.t1"; gene_id "jg11042";
dsanSTOCAGO1482_1	ALN_BLOCK	exon	11810767	11811486	.	+	.	transcript_id "jg11043.t1"; gene_id "jg11043";
dsanSTOCAGO1482_1	AUGUSTUS	start_codon	11811717	11811719	.	+	0	transcript_id "jg11044.t1"; gene_id "jg11044";
dsanSTOCAGO1482_1	AUGUSTUS	CDS	11811717	11812520	1	+	0	transcript_id "jg11044.t1"; gene_id "jg11044";
dsanSTOCAGO1482_1	AUGUSTUS	exon	11811717	11812520	.	+	.	transcript_id "jg11044.t1"; gene_id "jg11044";
dsanSTOCAGO1482_1	AUGUSTUS	stop_codon	11812518	11812520	.	+	0	transcript_id "jg11044.t1"; gene_id "jg11044";
dsanSTOCAGO1482_1	ALN_BLOCK	exon	11816288	11816867	.	+	.	transcript_id "jg11045.t1"; gene_id "jg11045";
dsanSTOCAGO1482_1	ALN_BLOCK	exon	11818031	11818608	.	+	.	transcript_id "jg11046.t1"; gene_id "jg11046";
dsanSTOCAGO1482_1	ALN_BLOCK	exon	11828897	11829798	.	-	.	transcript_id "jg11047.t1"; gene_id "jg11047";
dsanSTOCAGO1482_1	ALN_BLOCK	exon	11858129	11871754	.	-	.	transcript_id "jg11048.t1"; gene_id "jg11048";
dsanSTOCAGO1482_1	ALN_BLOCK	exon	11883028	11883690	.	+	.	transcript_id "jg11049.t1"; gene_id "jg11049";
dsanSTOCAGO1482_1	AUGUSTUS	start_codon	11891916	11891918	.	+	0	transcript_id "jg11050.t1"; gene_id "jg11050";
dsanSTOCAGO1482_1	AUGUSTUS	CDS	11891916	11891986	0.66	+	0	transcript_id "jg11050.t1"; gene_id "jg11050";
dsanSTOCAGO1482_1	AUGUSTUS	exon	11891916	11891986	.	+	.	transcript_id "jg11050.t1"; gene_id "jg11050";
dsanSTOCAGO1482_1	AUGUSTUS	intron	11891987	11896308	.	+	.	transcript_id "jg11050.t1"; gene_id "jg11050";
dsanSTOCAGO1482_1	AUGUSTUS	CDS	11896309	11897494	0.5	+	1	transcript_id "jg11050.t1"; gene_id "jg11050";
dsanSTOCAGO1482_1	AUGUSTUS	exon	11896309	11897494	.	+	.	transcript_id "jg11050.t1"; gene_id "jg11050";
dsanSTOCAGO1482_1	AUGUSTUS	stop_codon	11897492	11897494	.	+	0	transcript_id "jg11050.t1"; gene_id "jg11050";
dsanSTOCAGO1482_1	AUGUSTUS	start_codon	11905764	11905766	.	+	0	transcript_id "jg11051.t1"; gene_id "jg11051";
dsanSTOCAGO1482_1	AUGUSTUS	CDS	11905764	11905848	1	+	0	transcript_id "jg11051.t1"; gene_id "jg11051";
dsanSTOCAGO1482_1	AUGUSTUS	exon	11905764	11905848	.	+	.	transcript_id "jg11051.t1"; gene_id "jg11051";
dsanSTOCAGO1482_1	AUGUSTUS	intron	11905849	11905905	.	+	.	transcript_id "jg11051.t1"; gene_id "jg11051";
dsanSTOCAGO1482_1	AUGUSTUS	CDS	11905906	11906189	1	+	2	transcript_id "jg11051.t1"; gene_id "jg11051";
dsanSTOCAGO1482_1	AUGUSTUS	exon	11905906	11906189	.	+	.	transcript_id "jg11051.t1"; gene_id "jg11051";
dsanSTOCAGO1482_1	AUGUSTUS	stop_codon	11906187	11906189	.	+	0	transcript_id "jg11051.t1"; gene_id "jg11051";
dsanSTOCAGO1482_1	AUGUSTUS	stop_codon	11919829	11919831	.	-	0	transcript_id "jg11052.t1"; gene_id "jg11052";
dsanSTOCAGO1482_1	AUGUSTUS	CDS	11919829	11921001	0.94	-	0	transcript_id "jg11052.t1"; gene_id "jg11052";
dsanSTOCAGO1482_1	AUGUSTUS	exon	11919829	11921001	.	-	.	transcript_id "jg11052.t1"; gene_id "jg11052";
dsanSTOCAGO1482_1	AUGUSTUS	start_codon	11920999	11921001	.	-	0	transcript_id "jg11052.t1"; gene_id "jg11052";
dsanSTOCAGO1482_1	ALN_BLOCK	exon	11929462	11930938	.	+	.	transcript_id "jg11053.t1"; gene_id "jg11053";
dsanSTOCAGO1482_1	AUGUSTUS	start_codon	11946041	11946043	.	+	0	transcript_id "jg11055.t1"; gene_id "jg11055";
dsanSTOCAGO1482_1	AUGUSTUS	CDS	11946041	11946222	1	+	0	transcript_id "jg11055.t1"; gene_id "jg11055";
dsanSTOCAGO1482_1	AUGUSTUS	exon	11946041	11946222	.	+	.	transcript_id "jg11055.t1"; gene_id "jg11055";
dsanSTOCAGO1482_1	AUGUSTUS	intron	11946223	11946284	.	+	.	transcript_id "jg11055.t1"; gene_id "jg11055";
dsanSTOCAGO1482_1	AUGUSTUS	CDS	11946285	11946483	1	+	1	transcript_id "jg11055.t1"; gene_id "jg11055";
dsanSTOCAGO1482_1	AUGUSTUS	exon	11946285	11946483	.	+	.	transcript_id "jg11055.t1"; gene_id "jg11055";
dsanSTOCAGO1482_1	AUGUSTUS	intron	11946484	11954405	.	+	.	transcript_id "jg11055.t1"; gene_id "jg11055";
dsanSTOCAGO1482_1	AUGUSTUS	CDS	11954406	11954705	0.76	+	0	transcript_id "jg11055.t1"; gene_id "jg11055";
dsanSTOCAGO1482_1	AUGUSTUS	exon	11954406	11954705	.	+	.	transcript_id "jg11055.t1"; gene_id "jg11055";
dsanSTOCAGO1482_1	AUGUSTUS	stop_codon	11954703	11954705	.	+	0	transcript_id "jg11055.t1"; gene_id "jg11055";
dsanSTOCAGO1482_1	AUGUSTUS	start_codon	11974423	11974425	.	+	0	transcript_id "jg11054.t1"; gene_id "jg11054";
dsanSTOCAGO1482_1	AUGUSTUS	CDS	11974423	11974493	1	+	0	transcript_id "jg11054.t1"; gene_id "jg11054";
dsanSTOCAGO1482_1	AUGUSTUS	exon	11974423	11974493	.	+	.	transcript_id "jg11054.t1"; gene_id "jg11054";
dsanSTOCAGO1482_1	AUGUSTUS	start_codon	11974423	11974425	.	+	0	transcript_id "jg11054.t2"; gene_id "jg11054";
dsanSTOCAGO1482_1	AUGUSTUS	CDS	11974423	11974493	0.99	+	0	transcript_id "jg11054.t2"; gene_id "jg11054";
dsanSTOCAGO1482_1	AUGUSTUS	exon	11974423	11974493	.	+	.	transcript_id "jg11054.t2"; gene_id "jg11054";
dsanSTOCAGO1482_1	AUGUSTUS	intron	11974494	11976159	.	+	.	transcript_id "jg11054.t1"; gene_id "jg11054";
dsanSTOCAGO1482_1	AUGUSTUS	intron	11974494	11976159	.	+	.	transcript_id "jg11054.t2"; gene_id "jg11054";
dsanSTOCAGO1482_1	AUGUSTUS	CDS	11976160	11976256	1	+	1	transcript_id "jg11054.t1"; gene_id "jg11054";
dsanSTOCAGO1482_1	AUGUSTUS	exon	11976160	11976256	.	+	.	transcript_id "jg11054.t1"; gene_id "jg11054";
dsanSTOCAGO1482_1	AUGUSTUS	CDS	11976160	11976256	1	+	1	transcript_id "jg11054.t2"; gene_id "jg11054";
dsanSTOCAGO1482_1	AUGUSTUS	exon	11976160	11976256	.	+	.	transcript_id "jg11054.t2"; gene_id "jg11054";
dsanSTOCAGO1482_1	AUGUSTUS	intron	11976257	11981065	.	+	.	transcript_id "jg11054.t1"; gene_id "jg11054";
dsanSTOCAGO1482_1	AUGUSTUS	intron	11976257	11981065	.	+	.	transcript_id "jg11054.t2"; gene_id "jg11054";
dsanSTOCAGO1482_1	AUGUSTUS	CDS	11981066	11981203	1	+	0	transcript_id "jg11054.t1"; gene_id "jg11054";
dsanSTOCAGO1482_1	AUGUSTUS	exon	11981066	11981203	.	+	.	transcript_id "jg11054.t1"; gene_id "jg11054";
dsanSTOCAGO1482_1	AUGUSTUS	CDS	11981066	11981203	1	+	0	transcript_id "jg11054.t2"; gene_id "jg11054";
dsanSTOCAGO1482_1	AUGUSTUS	exon	11981066	11981203	.	+	.	transcript_id "jg11054.t2"; gene_id "jg11054";
dsanSTOCAGO1482_1	AUGUSTUS	intron	11981204	11981383	.	+	.	transcript_id "jg11054.t1"; gene_id "jg11054";
dsanSTOCAGO1482_1	AUGUSTUS	intron	11981204	11981383	.	+	.	transcript_id "jg11054.t2"; gene_id "jg11054";
dsanSTOCAGO1482_1	AUGUSTUS	CDS	11981384	11982011	1	+	0	transcript_id "jg11054.t1"; gene_id "jg11054";
dsanSTOCAGO1482_1	AUGUSTUS	exon	11981384	11982011	.	+	.	transcript_id "jg11054.t1"; gene_id "jg11054";
dsanSTOCAGO1482_1	AUGUSTUS	CDS	11981384	11982011	1	+	0	transcript_id "jg11054.t2"; gene_id "jg11054";
dsanSTOCAGO1482_1	AUGUSTUS	exon	11981384	11982011	.	+	.	transcript_id "jg11054.t2"; gene_id "jg11054";
dsanSTOCAGO1482_1	AUGUSTUS	intron	11982012	11982113	.	+	.	transcript_id "jg11054.t1"; gene_id "jg11054";
dsanSTOCAGO1482_1	AUGUSTUS	intron	11982012	11982113	.	+	.	transcript_id "jg11054.t2"; gene_id "jg11054";
dsanSTOCAGO1482_1	AUGUSTUS	CDS	11982114	11982749	1	+	2	transcript_id "jg11054.t1"; gene_id "jg11054";
dsanSTOCAGO1482_1	AUGUSTUS	exon	11982114	11982749	.	+	.	transcript_id "jg11054.t1"; gene_id "jg11054";
dsanSTOCAGO1482_1	AUGUSTUS	CDS	11982114	11982749	1	+	2	transcript_id "jg11054.t2"; gene_id "jg11054";
dsanSTOCAGO1482_1	AUGUSTUS	exon	11982114	11982749	.	+	.	transcript_id "jg11054.t2"; gene_id "jg11054";
dsanSTOCAGO1482_1	AUGUSTUS	intron	11982750	11983417	.	+	.	transcript_id "jg11054.t1"; gene_id "jg11054";
dsanSTOCAGO1482_1	AUGUSTUS	intron	11982750	11983255	.	+	.	transcript_id "jg11054.t2"; gene_id "jg11054";
dsanSTOCAGO1482_1	AUGUSTUS	CDS	11983256	11983278	1	+	2	transcript_id "jg11054.t2"; gene_id "jg11054";
dsanSTOCAGO1482_1	AUGUSTUS	exon	11983256	11983278	.	+	.	transcript_id "jg11054.t2"; gene_id "jg11054";
dsanSTOCAGO1482_1	AUGUSTUS	stop_codon	11983276	11983278	.	+	0	transcript_id "jg11054.t2"; gene_id "jg11054";
dsanSTOCAGO1482_1	AUGUSTUS	CDS	11983418	11983572	1	+	2	transcript_id "jg11054.t1"; gene_id "jg11054";
dsanSTOCAGO1482_1	AUGUSTUS	exon	11983418	11983572	.	+	.	transcript_id "jg11054.t1"; gene_id "jg11054";
dsanSTOCAGO1482_1	AUGUSTUS	stop_codon	11983570	11983572	.	+	0	transcript_id "jg11054.t1"; gene_id "jg11054";
dsanSTOCAGO1482_1	ALN_BLOCK	exon	11984503	11985402	.	+	.	transcript_id "jg11056.t1"; gene_id "jg11056";
dsanSTOCAGO1482_1	ALN_BLOCK	exon	11985777	11986574	.	-	.	transcript_id "jg11057.t1"; gene_id "jg11057";
dsanSTOCAGO1482_1	ALN_BLOCK	exon	12014464	12020172	.	+	.	transcript_id "jg11058.t1"; gene_id "jg11058";
dsanSTOCAGO1482_1	ALN_BLOCK	exon	12020955	12028475	.	+	.	transcript_id "jg11058.t1"; gene_id "jg11058";
dsanSTOCAGO1482_1	ALN_BLOCK	exon	12029014	12048924	.	+	.	transcript_id "jg11058.t1"; gene_id "jg11058";
dsanSTOCAGO1482_1	ALN_BLOCK	exon	12049107	12066121	.	+	.	transcript_id "jg11058.t1"; gene_id "jg11058";
dsanSTOCAGO1482_1	ALN_BLOCK	exon	12070683	12071401	.	-	.	transcript_id "jg11059.t1"; gene_id "jg11059";
dsanSTOCAGO1482_1	ALN_BLOCK	exon	12072181	12073635	.	-	.	transcript_id "jg11060.t1"; gene_id "jg11060";
dsanSTOCAGO1482_1	AUGUSTUS	start_codon	12093290	12093292	.	+	0	transcript_id "jg11062.t1"; gene_id "jg11062";
dsanSTOCAGO1482_1	AUGUSTUS	CDS	12093290	12093402	0.98	+	0	transcript_id "jg11062.t1"; gene_id "jg11062";
dsanSTOCAGO1482_1	AUGUSTUS	exon	12093290	12093402	.	+	.	transcript_id "jg11062.t1"; gene_id "jg11062";
dsanSTOCAGO1482_1	AUGUSTUS	intron	12093403	12112122	.	+	.	transcript_id "jg11062.t1"; gene_id "jg11062";
dsanSTOCAGO1482_1	AUGUSTUS	CDS	12112123	12112228	1	+	1	transcript_id "jg11062.t1"; gene_id "jg11062";
dsanSTOCAGO1482_1	AUGUSTUS	exon	12112123	12112228	.	+	.	transcript_id "jg11062.t1"; gene_id "jg11062";
dsanSTOCAGO1482_1	AUGUSTUS	stop_codon	12112226	12112228	.	+	0	transcript_id "jg11062.t1"; gene_id "jg11062";
dsanSTOCAGO1482_1	ALN_BLOCK	exon	12112475	12112729	.	+	.	transcript_id "jg11063.t1"; gene_id "jg11063";
dsanSTOCAGO1482_1	ALN_BLOCK	exon	12150107	12152239	.	+	.	transcript_id "jg11064.t1"; gene_id "jg11064";
dsanSTOCAGO1482_1	AUGUSTUS	start_codon	12154672	12154674	.	+	0	transcript_id "jg11065.t1"; gene_id "jg11065";
dsanSTOCAGO1482_1	AUGUSTUS	CDS	12154672	12154751	0.75	+	0	transcript_id "jg11065.t1"; gene_id "jg11065";
dsanSTOCAGO1482_1	AUGUSTUS	exon	12154672	12154751	.	+	.	transcript_id "jg11065.t1"; gene_id "jg11065";
dsanSTOCAGO1482_1	AUGUSTUS	intron	12154752	12154869	.	+	.	transcript_id "jg11065.t1"; gene_id "jg11065";
dsanSTOCAGO1482_1	AUGUSTUS	CDS	12154870	12155002	0.45	+	1	transcript_id "jg11065.t1"; gene_id "jg11065";
dsanSTOCAGO1482_1	AUGUSTUS	exon	12154870	12155002	.	+	.	transcript_id "jg11065.t1"; gene_id "jg11065";
dsanSTOCAGO1482_1	AUGUSTUS	stop_codon	12155000	12155002	.	+	0	transcript_id "jg11065.t1"; gene_id "jg11065";
dsanSTOCAGO1482_1	ALN_BLOCK	exon	12160230	12162986	.	+	.	transcript_id "jg11066.t1"; gene_id "jg11066";
dsanSTOCAGO1482_1	ALN_BLOCK	exon	12165236	12166662	.	+	.	transcript_id "jg11067.t1"; gene_id "jg11067";
dsanSTOCAGO1482_1	ALN_BLOCK	exon	12173023	12173424	.	+	.	transcript_id "jg11068.t1"; gene_id "jg11068";
dsanSTOCAGO1482_1	ALN_BLOCK	exon	12191741	12192354	.	+	.	transcript_id "jg11069.t1"; gene_id "jg11069";
dsanSTOCAGO1482_1	ALN_BLOCK	exon	12197080	12198223	.	-	.	transcript_id "jg11070.t1"; gene_id "jg11070";
dsanSTOCAGO1482_1	ALN_BLOCK	exon	12199284	12210153	.	-	.	transcript_id "jg11070.t1"; gene_id "jg11070";
dsanSTOCAGO1482_1	ALN_BLOCK	exon	12212946	12213822	.	+	.	transcript_id "jg11071.t1"; gene_id "jg11071";
dsanSTOCAGO1482_1	ALN_BLOCK	exon	12214387	12216759	.	+	.	transcript_id "jg11071.t1"; gene_id "jg11071";
dsanSTOCAGO1482_1	AUGUSTUS	stop_codon	12219751	12219753	.	-	0	transcript_id "jg11072.t1"; gene_id "jg11072";
dsanSTOCAGO1482_1	AUGUSTUS	CDS	12219751	12220341	1	-	0	transcript_id "jg11072.t1"; gene_id "jg11072";
dsanSTOCAGO1482_1	AUGUSTUS	exon	12219751	12220341	.	-	.	transcript_id "jg11072.t1"; gene_id "jg11072";
dsanSTOCAGO1482_1	AUGUSTUS	start_codon	12220339	12220341	.	-	0	transcript_id "jg11072.t1"; gene_id "jg11072";
dsanSTOCAGO1482_1	ALN_BLOCK	exon	12244456	12249832	.	+	.	transcript_id "jg11073.t1"; gene_id "jg11073";
dsanSTOCAGO1482_1	ALN_BLOCK	exon	12250633	12251462	.	+	.	transcript_id "jg11074.t1"; gene_id "jg11074";
dsanSTOCAGO1482_1	ALN_BLOCK	exon	12252753	12254859	.	-	.	transcript_id "jg11075.t1"; gene_id "jg11075";
dsanSTOCAGO1482_1	ALN_BLOCK	exon	12257441	12258910	.	+	.	transcript_id "jg11077.t1"; gene_id "jg11077";
dsanSTOCAGO1482_1	ALN_BLOCK	exon	12259547	12259848	.	+	.	transcript_id "jg11078.t1"; gene_id "jg11078";
dsanSTOCAGO1482_1	ALN_BLOCK	exon	12259999	12260923	.	+	.	transcript_id "jg11078.t1"; gene_id "jg11078";
dsanSTOCAGO1482_1	AUGUSTUS	start_codon	12261101	12261103	.	+	0	transcript_id "jg11079.t1"; gene_id "jg11079";
dsanSTOCAGO1482_1	AUGUSTUS	CDS	12261101	12261276	0.53	+	0	transcript_id "jg11079.t1"; gene_id "jg11079";
dsanSTOCAGO1482_1	AUGUSTUS	exon	12261101	12261276	.	+	.	transcript_id "jg11079.t1"; gene_id "jg11079";
dsanSTOCAGO1482_1	AUGUSTUS	intron	12261277	12269327	.	+	.	transcript_id "jg11079.t1"; gene_id "jg11079";
dsanSTOCAGO1482_1	AUGUSTUS	CDS	12269328	12269418	0.65	+	1	transcript_id "jg11079.t1"; gene_id "jg11079";
dsanSTOCAGO1482_1	AUGUSTUS	exon	12269328	12269418	.	+	.	transcript_id "jg11079.t1"; gene_id "jg11079";
dsanSTOCAGO1482_1	AUGUSTUS	stop_codon	12269416	12269418	.	+	0	transcript_id "jg11079.t1"; gene_id "jg11079";
dsanSTOCAGO1482_1	ALN_BLOCK	exon	12284721	12286611	.	+	.	transcript_id "jg11080.t1"; gene_id "jg11080";
dsanSTOCAGO1482_1	ALN_BLOCK	exon	12310729	12313275	.	-	.	transcript_id "jg11081.t1"; gene_id "jg11081";
dsanSTOCAGO1482_1	AUGUSTUS	start_codon	12322228	12322230	.	+	0	transcript_id "jg11082.t1"; gene_id "jg11082";
dsanSTOCAGO1482_1	AUGUSTUS	CDS	12322228	12322396	0.95	+	0	transcript_id "jg11082.t1"; gene_id "jg11082";
dsanSTOCAGO1482_1	AUGUSTUS	exon	12322228	12322396	.	+	.	transcript_id "jg11082.t1"; gene_id "jg11082";
dsanSTOCAGO1482_1	AUGUSTUS	start_codon	12322228	12322230	.	+	0	transcript_id "jg11082.t2"; gene_id "jg11082";
dsanSTOCAGO1482_1	AUGUSTUS	CDS	12322228	12322396	0.93	+	0	transcript_id "jg11082.t2"; gene_id "jg11082";
dsanSTOCAGO1482_1	AUGUSTUS	exon	12322228	12322396	.	+	.	transcript_id "jg11082.t2"; gene_id "jg11082";
dsanSTOCAGO1482_1	AUGUSTUS	intron	12322397	12322455	.	+	.	transcript_id "jg11082.t1"; gene_id "jg11082";
dsanSTOCAGO1482_1	AUGUSTUS	intron	12322397	12322455	.	+	.	transcript_id "jg11082.t2"; gene_id "jg11082";
dsanSTOCAGO1482_1	AUGUSTUS	CDS	12322456	12323260	0.82	+	2	transcript_id "jg11082.t1"; gene_id "jg11082";
dsanSTOCAGO1482_1	AUGUSTUS	exon	12322456	12323260	.	+	.	transcript_id "jg11082.t1"; gene_id "jg11082";
dsanSTOCAGO1482_1	AUGUSTUS	CDS	12322456	12323260	0.81	+	2	transcript_id "jg11082.t2"; gene_id "jg11082";
dsanSTOCAGO1482_1	AUGUSTUS	exon	12322456	12323260	.	+	.	transcript_id "jg11082.t2"; gene_id "jg11082";
dsanSTOCAGO1482_1	AUGUSTUS	intron	12323261	12333532	.	+	.	transcript_id "jg11082.t1"; gene_id "jg11082";
dsanSTOCAGO1482_1	AUGUSTUS	intron	12323261	12333532	.	+	.	transcript_id "jg11082.t2"; gene_id "jg11082";
dsanSTOCAGO1482_1	AUGUSTUS	CDS	12333533	12333713	1	+	1	transcript_id "jg11082.t1"; gene_id "jg11082";
dsanSTOCAGO1482_1	AUGUSTUS	exon	12333533	12333713	.	+	.	transcript_id "jg11082.t1"; gene_id "jg11082";
dsanSTOCAGO1482_1	AUGUSTUS	CDS	12333533	12333713	1	+	1	transcript_id "jg11082.t2"; gene_id "jg11082";
dsanSTOCAGO1482_1	AUGUSTUS	exon	12333533	12333713	.	+	.	transcript_id "jg11082.t2"; gene_id "jg11082";
dsanSTOCAGO1482_1	AUGUSTUS	intron	12333714	12333783	.	+	.	transcript_id "jg11082.t1"; gene_id "jg11082";
dsanSTOCAGO1482_1	AUGUSTUS	intron	12333714	12333783	.	+	.	transcript_id "jg11082.t2"; gene_id "jg11082";
dsanSTOCAGO1482_1	AUGUSTUS	CDS	12333784	12333963	1	+	0	transcript_id "jg11082.t1"; gene_id "jg11082";
dsanSTOCAGO1482_1	AUGUSTUS	exon	12333784	12333963	.	+	.	transcript_id "jg11082.t1"; gene_id "jg11082";
dsanSTOCAGO1482_1	AUGUSTUS	CDS	12333784	12333963	1	+	0	transcript_id "jg11082.t2"; gene_id "jg11082";
dsanSTOCAGO1482_1	AUGUSTUS	exon	12333784	12333963	.	+	.	transcript_id "jg11082.t2"; gene_id "jg11082";
dsanSTOCAGO1482_1	AUGUSTUS	intron	12333964	12334026	.	+	.	transcript_id "jg11082.t1"; gene_id "jg11082";
dsanSTOCAGO1482_1	AUGUSTUS	intron	12333964	12334026	.	+	.	transcript_id "jg11082.t2"; gene_id "jg11082";
dsanSTOCAGO1482_1	AUGUSTUS	CDS	12334027	12334151	1	+	0	transcript_id "jg11082.t1"; gene_id "jg11082";
dsanSTOCAGO1482_1	AUGUSTUS	exon	12334027	12334151	.	+	.	transcript_id "jg11082.t1"; gene_id "jg11082";
dsanSTOCAGO1482_1	AUGUSTUS	CDS	12334027	12334151	1	+	0	transcript_id "jg11082.t2"; gene_id "jg11082";
dsanSTOCAGO1482_1	AUGUSTUS	exon	12334027	12334151	.	+	.	transcript_id "jg11082.t2"; gene_id "jg11082";
dsanSTOCAGO1482_1	AUGUSTUS	intron	12334152	12334211	.	+	.	transcript_id "jg11082.t1"; gene_id "jg11082";
dsanSTOCAGO1482_1	AUGUSTUS	intron	12334152	12334211	.	+	.	transcript_id "jg11082.t2"; gene_id "jg11082";
dsanSTOCAGO1482_1	AUGUSTUS	CDS	12334212	12335279	1	+	1	transcript_id "jg11082.t1"; gene_id "jg11082";
dsanSTOCAGO1482_1	AUGUSTUS	exon	12334212	12335279	.	+	.	transcript_id "jg11082.t1"; gene_id "jg11082";
dsanSTOCAGO1482_1	AUGUSTUS	CDS	12334212	12335279	1	+	1	transcript_id "jg11082.t2"; gene_id "jg11082";
dsanSTOCAGO1482_1	AUGUSTUS	exon	12334212	12335279	.	+	.	transcript_id "jg11082.t2"; gene_id "jg11082";
dsanSTOCAGO1482_1	AUGUSTUS	intron	12335280	12335345	.	+	.	transcript_id "jg11082.t1"; gene_id "jg11082";
dsanSTOCAGO1482_1	AUGUSTUS	intron	12335280	12335345	.	+	.	transcript_id "jg11082.t2"; gene_id "jg11082";
dsanSTOCAGO1482_1	AUGUSTUS	CDS	12335346	12335677	1	+	1	transcript_id "jg11082.t1"; gene_id "jg11082";
dsanSTOCAGO1482_1	AUGUSTUS	exon	12335346	12335677	.	+	.	transcript_id "jg11082.t1"; gene_id "jg11082";
dsanSTOCAGO1482_1	AUGUSTUS	CDS	12335346	12335677	1	+	1	transcript_id "jg11082.t2"; gene_id "jg11082";
dsanSTOCAGO1482_1	AUGUSTUS	exon	12335346	12335677	.	+	.	transcript_id "jg11082.t2"; gene_id "jg11082";
dsanSTOCAGO1482_1	AUGUSTUS	intron	12335678	12335741	.	+	.	transcript_id "jg11082.t1"; gene_id "jg11082";
dsanSTOCAGO1482_1	AUGUSTUS	intron	12335678	12335741	.	+	.	transcript_id "jg11082.t2"; gene_id "jg11082";
dsanSTOCAGO1482_1	AUGUSTUS	CDS	12335742	12336114	1	+	2	transcript_id "jg11082.t1"; gene_id "jg11082";
dsanSTOCAGO1482_1	AUGUSTUS	exon	12335742	12336114	.	+	.	transcript_id "jg11082.t1"; gene_id "jg11082";
dsanSTOCAGO1482_1	AUGUSTUS	CDS	12335742	12336114	1	+	2	transcript_id "jg11082.t2"; gene_id "jg11082";
dsanSTOCAGO1482_1	AUGUSTUS	exon	12335742	12336114	.	+	.	transcript_id "jg11082.t2"; gene_id "jg11082";
dsanSTOCAGO1482_1	AUGUSTUS	intron	12336115	12336197	.	+	.	transcript_id "jg11082.t1"; gene_id "jg11082";
dsanSTOCAGO1482_1	AUGUSTUS	intron	12336115	12336197	.	+	.	transcript_id "jg11082.t2"; gene_id "jg11082";
dsanSTOCAGO1482_1	AUGUSTUS	CDS	12336198	12336365	1	+	1	transcript_id "jg11082.t1"; gene_id "jg11082";
dsanSTOCAGO1482_1	AUGUSTUS	exon	12336198	12336365	.	+	.	transcript_id "jg11082.t1"; gene_id "jg11082";
dsanSTOCAGO1482_1	AUGUSTUS	CDS	12336198	12336365	1	+	1	transcript_id "jg11082.t2"; gene_id "jg11082";
dsanSTOCAGO1482_1	AUGUSTUS	exon	12336198	12336365	.	+	.	transcript_id "jg11082.t2"; gene_id "jg11082";
dsanSTOCAGO1482_1	AUGUSTUS	intron	12336366	12336424	.	+	.	transcript_id "jg11082.t1"; gene_id "jg11082";
dsanSTOCAGO1482_1	AUGUSTUS	intron	12336366	12336424	.	+	.	transcript_id "jg11082.t2"; gene_id "jg11082";
dsanSTOCAGO1482_1	AUGUSTUS	CDS	12336425	12336764	1	+	1	transcript_id "jg11082.t1"; gene_id "jg11082";
dsanSTOCAGO1482_1	AUGUSTUS	exon	12336425	12336764	.	+	.	transcript_id "jg11082.t1"; gene_id "jg11082";
dsanSTOCAGO1482_1	AUGUSTUS	CDS	12336425	12336764	1	+	1	transcript_id "jg11082.t2"; gene_id "jg11082";
dsanSTOCAGO1482_1	AUGUSTUS	exon	12336425	12336764	.	+	.	transcript_id "jg11082.t2"; gene_id "jg11082";
dsanSTOCAGO1482_1	AUGUSTUS	intron	12336765	12336867	.	+	.	transcript_id "jg11082.t1"; gene_id "jg11082";
dsanSTOCAGO1482_1	AUGUSTUS	intron	12336765	12336867	.	+	.	transcript_id "jg11082.t2"; gene_id "jg11082";
dsanSTOCAGO1482_1	AUGUSTUS	CDS	12336868	12337053	1	+	0	transcript_id "jg11082.t1"; gene_id "jg11082";
dsanSTOCAGO1482_1	AUGUSTUS	exon	12336868	12337053	.	+	.	transcript_id "jg11082.t1"; gene_id "jg11082";
dsanSTOCAGO1482_1	AUGUSTUS	CDS	12336868	12337053	1	+	0	transcript_id "jg11082.t2"; gene_id "jg11082";
dsanSTOCAGO1482_1	AUGUSTUS	exon	12336868	12337053	.	+	.	transcript_id "jg11082.t2"; gene_id "jg11082";
dsanSTOCAGO1482_1	AUGUSTUS	intron	12337054	12337114	.	+	.	transcript_id "jg11082.t1"; gene_id "jg11082";
dsanSTOCAGO1482_1	AUGUSTUS	intron	12337054	12337114	.	+	.	transcript_id "jg11082.t2"; gene_id "jg11082";
dsanSTOCAGO1482_1	AUGUSTUS	CDS	12337115	12337315	1	+	0	transcript_id "jg11082.t1"; gene_id "jg11082";
dsanSTOCAGO1482_1	AUGUSTUS	exon	12337115	12337315	.	+	.	transcript_id "jg11082.t1"; gene_id "jg11082";
dsanSTOCAGO1482_1	AUGUSTUS	CDS	12337115	12337315	1	+	0	transcript_id "jg11082.t2"; gene_id "jg11082";
dsanSTOCAGO1482_1	AUGUSTUS	exon	12337115	12337315	.	+	.	transcript_id "jg11082.t2"; gene_id "jg11082";
dsanSTOCAGO1482_1	AUGUSTUS	intron	12337316	12337383	.	+	.	transcript_id "jg11082.t1"; gene_id "jg11082";
dsanSTOCAGO1482_1	AUGUSTUS	intron	12337316	12337383	.	+	.	transcript_id "jg11082.t2"; gene_id "jg11082";
dsanSTOCAGO1482_1	AUGUSTUS	CDS	12337384	12337571	1	+	0	transcript_id "jg11082.t1"; gene_id "jg11082";
dsanSTOCAGO1482_1	AUGUSTUS	exon	12337384	12337571	.	+	.	transcript_id "jg11082.t1"; gene_id "jg11082";
dsanSTOCAGO1482_1	AUGUSTUS	CDS	12337384	12337571	1	+	0	transcript_id "jg11082.t2"; gene_id "jg11082";
dsanSTOCAGO1482_1	AUGUSTUS	exon	12337384	12337571	.	+	.	transcript_id "jg11082.t2"; gene_id "jg11082";
dsanSTOCAGO1482_1	AUGUSTUS	intron	12337572	12337628	.	+	.	transcript_id "jg11082.t1"; gene_id "jg11082";
dsanSTOCAGO1482_1	AUGUSTUS	intron	12337572	12337628	.	+	.	transcript_id "jg11082.t2"; gene_id "jg11082";
dsanSTOCAGO1482_1	AUGUSTUS	CDS	12337629	12337769	1	+	1	transcript_id "jg11082.t1"; gene_id "jg11082";
dsanSTOCAGO1482_1	AUGUSTUS	exon	12337629	12337769	.	+	.	transcript_id "jg11082.t1"; gene_id "jg11082";
dsanSTOCAGO1482_1	AUGUSTUS	CDS	12337629	12337644	1	+	1	transcript_id "jg11082.t2"; gene_id "jg11082";
dsanSTOCAGO1482_1	AUGUSTUS	exon	12337629	12337644	.	+	.	transcript_id "jg11082.t2"; gene_id "jg11082";
dsanSTOCAGO1482_1	AUGUSTUS	intron	12337645	12337694	.	+	.	transcript_id "jg11082.t2"; gene_id "jg11082";
dsanSTOCAGO1482_1	AUGUSTUS	CDS	12337695	12337714	0.85	+	0	transcript_id "jg11082.t2"; gene_id "jg11082";
dsanSTOCAGO1482_1	AUGUSTUS	exon	12337695	12337714	.	+	.	transcript_id "jg11082.t2"; gene_id "jg11082";
dsanSTOCAGO1482_1	AUGUSTUS	intron	12337715	12337952	.	+	.	transcript_id "jg11082.t2"; gene_id "jg11082";
dsanSTOCAGO1482_1	AUGUSTUS	intron	12337770	12337952	.	+	.	transcript_id "jg11082.t1"; gene_id "jg11082";
dsanSTOCAGO1482_1	AUGUSTUS	CDS	12337953	12338001	1	+	1	transcript_id "jg11082.t1"; gene_id "jg11082";
dsanSTOCAGO1482_1	AUGUSTUS	exon	12337953	12338001	.	+	.	transcript_id "jg11082.t1"; gene_id "jg11082";
dsanSTOCAGO1482_1	AUGUSTUS	CDS	12337953	12338001	1	+	1	transcript_id "jg11082.t2"; gene_id "jg11082";
dsanSTOCAGO1482_1	AUGUSTUS	exon	12337953	12338001	.	+	.	transcript_id "jg11082.t2"; gene_id "jg11082";
dsanSTOCAGO1482_1	AUGUSTUS	stop_codon	12337999	12338001	.	+	0	transcript_id "jg11082.t1"; gene_id "jg11082";
dsanSTOCAGO1482_1	AUGUSTUS	stop_codon	12337999	12338001	.	+	0	transcript_id "jg11082.t2"; gene_id "jg11082";
dsanSTOCAGO1482_1	AUGUSTUS	start_codon	12339393	12339395	.	+	0	transcript_id "jg11083.t1"; gene_id "jg11083";
dsanSTOCAGO1482_1	AUGUSTUS	CDS	12339393	12339648	0.48	+	0	transcript_id "jg11083.t1"; gene_id "jg11083";
dsanSTOCAGO1482_1	AUGUSTUS	exon	12339393	12339648	.	+	.	transcript_id "jg11083.t1"; gene_id "jg11083";
dsanSTOCAGO1482_1	AUGUSTUS	intron	12339649	12339981	.	+	.	transcript_id "jg11083.t1"; gene_id "jg11083";
dsanSTOCAGO1482_1	AUGUSTUS	CDS	12339982	12340601	0.59	+	2	transcript_id "jg11083.t1"; gene_id "jg11083";
dsanSTOCAGO1482_1	AUGUSTUS	exon	12339982	12340601	.	+	.	transcript_id "jg11083.t1"; gene_id "jg11083";
dsanSTOCAGO1482_1	AUGUSTUS	intron	12340602	12340657	.	+	.	transcript_id "jg11083.t1"; gene_id "jg11083";
dsanSTOCAGO1482_1	AUGUSTUS	CDS	12340658	12341089	0.92	+	0	transcript_id "jg11083.t1"; gene_id "jg11083";
dsanSTOCAGO1482_1	AUGUSTUS	exon	12340658	12341089	.	+	.	transcript_id "jg11083.t1"; gene_id "jg11083";
dsanSTOCAGO1482_1	AUGUSTUS	stop_codon	12341087	12341089	.	+	0	transcript_id "jg11083.t1"; gene_id "jg11083";
dsanSTOCAGO1482_1	ALN_BLOCK	exon	12354098	12355233	.	+	.	transcript_id "jg11085.t1"; gene_id "jg11085";
dsanSTOCAGO1482_1	ALN_BLOCK	exon	12355498	12359458	.	+	.	transcript_id "jg11085.t1"; gene_id "jg11085";
dsanSTOCAGO1482_1	ALN_BLOCK	exon	12361455	12362560	.	+	.	transcript_id "jg11086.t1"; gene_id "jg11086";
dsanSTOCAGO1482_1	ALN_BLOCK	exon	12363769	12364300	.	+	.	transcript_id "jg11087.t1"; gene_id "jg11087";
dsanSTOCAGO1482_1	ALN_BLOCK	exon	12365007	12365576	.	+	.	transcript_id "jg11088.t1"; gene_id "jg11088";
dsanSTOCAGO1482_1	ALN_BLOCK	exon	12366873	12368158	.	+	.	transcript_id "jg11089.t1"; gene_id "jg11089";
dsanSTOCAGO1482_1	ALN_BLOCK	exon	12370612	12375213	.	-	.	transcript_id "jg11090.t1"; gene_id "jg11090";
dsanSTOCAGO1482_1	ALN_BLOCK	exon	12393331	12395008	.	+	.	transcript_id "jg11092.t1"; gene_id "jg11092";
dsanSTOCAGO1482_1	ALN_BLOCK	exon	12395869	12398713	.	-	.	transcript_id "jg11093.t1"; gene_id "jg11093";
dsanSTOCAGO1482_1	ALN_BLOCK	exon	12402235	12403841	.	-	.	transcript_id "jg11094.t1"; gene_id "jg11094";
dsanSTOCAGO1482_1	ALN_BLOCK	exon	12412207	12414071	.	+	.	transcript_id "jg11096.t1"; gene_id "jg11096";
dsanSTOCAGO1482_1	ALN_BLOCK	exon	12421785	12423697	.	-	.	transcript_id "jg11097.t1"; gene_id "jg11097";
dsanSTOCAGO1482_1	ALN_BLOCK	exon	12433744	12435722	.	+	.	transcript_id "jg11098.t1"; gene_id "jg11098";
dsanSTOCAGO1482_1	ALN_BLOCK	exon	12436749	12437773	.	+	.	transcript_id "jg11099.t1"; gene_id "jg11099";
dsanSTOCAGO1482_1	ALN_BLOCK	exon	12437966	12438983	.	+	.	transcript_id "jg11099.t1"; gene_id "jg11099";
dsanSTOCAGO1482_1	ALN_BLOCK	exon	12440903	12443194	.	+	.	transcript_id "jg11100.t1"; gene_id "jg11100";
dsanSTOCAGO1482_1	ALN_BLOCK	exon	12444787	12447632	.	+	.	transcript_id "jg11100.t1"; gene_id "jg11100";
dsanSTOCAGO1482_1	AUGUSTUS	stop_codon	12450104	12450106	.	-	0	transcript_id "jg11101.t1"; gene_id "jg11101";
dsanSTOCAGO1482_1	AUGUSTUS	CDS	12450104	12450469	1	-	0	transcript_id "jg11101.t1"; gene_id "jg11101";
dsanSTOCAGO1482_1	AUGUSTUS	exon	12450104	12450469	.	-	.	transcript_id "jg11101.t1"; gene_id "jg11101";
dsanSTOCAGO1482_1	AUGUSTUS	start_codon	12450467	12450469	.	-	0	transcript_id "jg11101.t1"; gene_id "jg11101";
dsanSTOCAGO1482_1	AUGUSTUS	start_codon	12459818	12459820	.	+	0	transcript_id "jg11102.t1"; gene_id "jg11102";
dsanSTOCAGO1482_1	AUGUSTUS	CDS	12459818	12460069	0.98	+	0	transcript_id "jg11102.t1"; gene_id "jg11102";
dsanSTOCAGO1482_1	AUGUSTUS	exon	12459818	12460069	.	+	.	transcript_id "jg11102.t1"; gene_id "jg11102";
dsanSTOCAGO1482_1	AUGUSTUS	stop_codon	12460067	12460069	.	+	0	transcript_id "jg11102.t1"; gene_id "jg11102";
dsanSTOCAGO1482_1	ALN_BLOCK	exon	12482847	12483436	.	+	.	transcript_id "jg11105.t1"; gene_id "jg11105";
dsanSTOCAGO1482_1	AUGUSTUS	stop_codon	12512649	12512651	.	-	0	transcript_id "jg11106.t1"; gene_id "jg11106";
dsanSTOCAGO1482_1	AUGUSTUS	CDS	12512649	12512776	1	-	2	transcript_id "jg11106.t1"; gene_id "jg11106";
dsanSTOCAGO1482_1	AUGUSTUS	exon	12512649	12512776	.	-	.	transcript_id "jg11106.t1"; gene_id "jg11106";
dsanSTOCAGO1482_1	AUGUSTUS	intron	12512777	12524001	.	-	.	transcript_id "jg11106.t1"; gene_id "jg11106";
dsanSTOCAGO1482_1	AUGUSTUS	CDS	12524002	12524118	0.97	-	2	transcript_id "jg11106.t1"; gene_id "jg11106";
dsanSTOCAGO1482_1	AUGUSTUS	exon	12524002	12524118	.	-	.	transcript_id "jg11106.t1"; gene_id "jg11106";
dsanSTOCAGO1482_1	AUGUSTUS	intron	12524119	12524185	.	-	.	transcript_id "jg11106.t1"; gene_id "jg11106";
dsanSTOCAGO1482_1	AUGUSTUS	CDS	12524186	12524243	0.66	-	0	transcript_id "jg11106.t1"; gene_id "jg11106";
dsanSTOCAGO1482_1	AUGUSTUS	exon	12524186	12524243	.	-	.	transcript_id "jg11106.t1"; gene_id "jg11106";
dsanSTOCAGO1482_1	AUGUSTUS	start_codon	12524241	12524243	.	-	0	transcript_id "jg11106.t1"; gene_id "jg11106";
dsanSTOCAGO1482_1	AUGUSTUS	stop_codon	12524313	12524315	.	-	0	transcript_id "jg11107.t1"; gene_id "jg11107";
dsanSTOCAGO1482_1	AUGUSTUS	CDS	12524313	12525374	1	-	0	transcript_id "jg11107.t1"; gene_id "jg11107";
dsanSTOCAGO1482_1	AUGUSTUS	exon	12524313	12525374	.	-	.	transcript_id "jg11107.t1"; gene_id "jg11107";
dsanSTOCAGO1482_1	AUGUSTUS	start_codon	12525372	12525374	.	-	0	transcript_id "jg11107.t1"; gene_id "jg11107";
dsanSTOCAGO1482_1	ALN_BLOCK	exon	12527821	12528267	.	+	.	transcript_id "jg11108.t1"; gene_id "jg11108";
dsanSTOCAGO1482_1	ALN_BLOCK	exon	12528968	12530047	.	+	.	transcript_id "jg11109.t1"; gene_id "jg11109";
dsanSTOCAGO1482_1	ALN_BLOCK	exon	12531263	12531538	.	-	.	transcript_id "jg11110.t1"; gene_id "jg11110";
dsanSTOCAGO1482_1	ALN_BLOCK	exon	12537222	12539336	.	-	.	transcript_id "jg11111.t1"; gene_id "jg11111";
dsanSTOCAGO1482_1	ALN_BLOCK	exon	12545891	12555706	.	-	.	transcript_id "jg11112.t1"; gene_id "jg11112";
dsanSTOCAGO1482_1	ALN_BLOCK	exon	12558653	12559282	.	+	.	transcript_id "jg11113.t1"; gene_id "jg11113";
dsanSTOCAGO1482_1	ALN_BLOCK	exon	12561130	12562280	.	-	.	transcript_id "jg11114.t1"; gene_id "jg11114";
dsanSTOCAGO1482_1	AUGUSTUS	start_codon	12565638	12565640	.	+	0	transcript_id "jg11115.t1"; gene_id "jg11115";
dsanSTOCAGO1482_1	AUGUSTUS	CDS	12565638	12565979	1	+	0	transcript_id "jg11115.t1"; gene_id "jg11115";
dsanSTOCAGO1482_1	AUGUSTUS	exon	12565638	12565979	.	+	.	transcript_id "jg11115.t1"; gene_id "jg11115";
dsanSTOCAGO1482_1	AUGUSTUS	stop_codon	12565977	12565979	.	+	0	transcript_id "jg11115.t1"; gene_id "jg11115";
dsanSTOCAGO1482_1	ALN_BLOCK	exon	12571305	12572095	.	-	.	transcript_id "jg11116.t1"; gene_id "jg11116";
dsanSTOCAGO1482_1	AUGUSTUS	stop_codon	12576899	12576901	.	-	0	transcript_id "jg11117.t1"; gene_id "jg11117";
dsanSTOCAGO1482_1	AUGUSTUS	CDS	12576899	12577317	1	-	2	transcript_id "jg11117.t1"; gene_id "jg11117";
dsanSTOCAGO1482_1	AUGUSTUS	exon	12576899	12577317	.	-	.	transcript_id "jg11117.t1"; gene_id "jg11117";
dsanSTOCAGO1482_1	AUGUSTUS	intron	12577318	12577373	.	-	.	transcript_id "jg11117.t1"; gene_id "jg11117";
dsanSTOCAGO1482_1	AUGUSTUS	CDS	12577374	12577439	0.7	-	2	transcript_id "jg11117.t1"; gene_id "jg11117";
dsanSTOCAGO1482_1	AUGUSTUS	exon	12577374	12577439	.	-	.	transcript_id "jg11117.t1"; gene_id "jg11117";
dsanSTOCAGO1482_1	AUGUSTUS	intron	12577440	12577510	.	-	.	transcript_id "jg11117.t1"; gene_id "jg11117";
dsanSTOCAGO1482_1	AUGUSTUS	CDS	12577511	12577514	0.9	-	0	transcript_id "jg11117.t1"; gene_id "jg11117";
dsanSTOCAGO1482_1	AUGUSTUS	exon	12577511	12577514	.	-	.	transcript_id "jg11117.t1"; gene_id "jg11117";
dsanSTOCAGO1482_1	AUGUSTUS	start_codon	12577512	12577514	.	-	0	transcript_id "jg11117.t1"; gene_id "jg11117";
dsanSTOCAGO1482_1	AUGUSTUS	stop_codon	12577531	12577533	.	-	0	transcript_id "jg11118.t1"; gene_id "jg11118";
dsanSTOCAGO1482_1	AUGUSTUS	CDS	12577531	12577543	0.92	-	1	transcript_id "jg11118.t1"; gene_id "jg11118";
dsanSTOCAGO1482_1	AUGUSTUS	exon	12577531	12577543	.	-	.	transcript_id "jg11118.t1"; gene_id "jg11118";
dsanSTOCAGO1482_1	AUGUSTUS	intron	12577544	12577597	.	-	.	transcript_id "jg11118.t1"; gene_id "jg11118";
dsanSTOCAGO1482_1	AUGUSTUS	CDS	12577598	12577966	1	-	1	transcript_id "jg11118.t1"; gene_id "jg11118";
dsanSTOCAGO1482_1	AUGUSTUS	exon	12577598	12577966	.	-	.	transcript_id "jg11118.t1"; gene_id "jg11118";
dsanSTOCAGO1482_1	AUGUSTUS	intron	12577967	12578029	.	-	.	transcript_id "jg11118.t1"; gene_id "jg11118";
dsanSTOCAGO1482_1	AUGUSTUS	CDS	12578030	12578379	1	-	0	transcript_id "jg11118.t1"; gene_id "jg11118";
dsanSTOCAGO1482_1	AUGUSTUS	exon	12578030	12578379	.	-	.	transcript_id "jg11118.t1"; gene_id "jg11118";
dsanSTOCAGO1482_1	AUGUSTUS	intron	12578380	12578452	.	-	.	transcript_id "jg11118.t1"; gene_id "jg11118";
dsanSTOCAGO1482_1	AUGUSTUS	CDS	12578453	12578562	1	-	2	transcript_id "jg11118.t1"; gene_id "jg11118";
dsanSTOCAGO1482_1	AUGUSTUS	exon	12578453	12578562	.	-	.	transcript_id "jg11118.t1"; gene_id "jg11118";
dsanSTOCAGO1482_1	AUGUSTUS	intron	12578563	12578734	.	-	.	transcript_id "jg11118.t1"; gene_id "jg11118";
dsanSTOCAGO1482_1	AUGUSTUS	CDS	12578735	12578894	1	-	0	transcript_id "jg11118.t1"; gene_id "jg11118";
dsanSTOCAGO1482_1	AUGUSTUS	exon	12578735	12578894	.	-	.	transcript_id "jg11118.t1"; gene_id "jg11118";
dsanSTOCAGO1482_1	AUGUSTUS	start_codon	12578892	12578894	.	-	0	transcript_id "jg11118.t1"; gene_id "jg11118";
dsanSTOCAGO1482_1	ALN_BLOCK	exon	12588840	12591302	.	+	.	transcript_id "jg11119.t1"; gene_id "jg11119";
dsanSTOCAGO1482_1	ALN_BLOCK	exon	12591698	12592348	.	-	.	transcript_id "jg11120.t1"; gene_id "jg11120";
dsanSTOCAGO1482_1	ALN_BLOCK	exon	12592816	12594339	.	+	.	transcript_id "jg11121.t1"; gene_id "jg11121";
dsanSTOCAGO1482_1	ALN_BLOCK	exon	12594494	12596092	.	-	.	transcript_id "jg11122.t1"; gene_id "jg11122";
dsanSTOCAGO1482_1	ALN_BLOCK	exon	12596255	12597592	.	+	.	transcript_id "jg11123.t1"; gene_id "jg11123";
dsanSTOCAGO1482_1	ALN_BLOCK	exon	12598279	12599571	.	+	.	transcript_id "jg11124.t1"; gene_id "jg11124";
dsanSTOCAGO1482_1	ALN_BLOCK	exon	12599590	12600138	.	-	.	transcript_id "jg11125.t1"; gene_id "jg11125";
dsanSTOCAGO1482_1	ALN_BLOCK	exon	12600273	12602175	.	-	.	transcript_id "jg11126.t1"; gene_id "jg11126";
dsanSTOCAGO1482_1	AUGUSTUS	stop_codon	12602241	12602243	.	-	0	transcript_id "jg11127.t1"; gene_id "jg11127";
dsanSTOCAGO1482_1	AUGUSTUS	CDS	12602241	12602446	1	-	2	transcript_id "jg11127.t1"; gene_id "jg11127";
dsanSTOCAGO1482_1	AUGUSTUS	exon	12602241	12602446	.	-	.	transcript_id "jg11127.t1"; gene_id "jg11127";
dsanSTOCAGO1482_1	AUGUSTUS	intron	12602447	12602500	.	-	.	transcript_id "jg11127.t1"; gene_id "jg11127";
dsanSTOCAGO1482_1	AUGUSTUS	CDS	12602501	12602592	0.84	-	1	transcript_id "jg11127.t1"; gene_id "jg11127";
dsanSTOCAGO1482_1	AUGUSTUS	exon	12602501	12602592	.	-	.	transcript_id "jg11127.t1"; gene_id "jg11127";
dsanSTOCAGO1482_1	AUGUSTUS	intron	12602593	12604928	.	-	.	transcript_id "jg11127.t1"; gene_id "jg11127";
dsanSTOCAGO1482_1	AUGUSTUS	CDS	12604929	12605458	0.74	-	0	transcript_id "jg11127.t1"; gene_id "jg11127";
dsanSTOCAGO1482_1	AUGUSTUS	exon	12604929	12605458	.	-	.	transcript_id "jg11127.t1"; gene_id "jg11127";
dsanSTOCAGO1482_1	AUGUSTUS	start_codon	12605456	12605458	.	-	0	transcript_id "jg11127.t1"; gene_id "jg11127";
dsanSTOCAGO1482_1	ALN_BLOCK	exon	12613224	12618741	.	+	.	transcript_id "jg11128.t1"; gene_id "jg11128";
dsanSTOCAGO1482_1	ALN_BLOCK	exon	12619390	12620359	.	+	.	transcript_id "jg11129.t1"; gene_id "jg11129";
dsanSTOCAGO1482_1	ALN_BLOCK	exon	12620397	12621414	.	-	.	transcript_id "jg11130.t1"; gene_id "jg11130";
dsanSTOCAGO1482_1	ALN_BLOCK	exon	12625475	12632789	.	-	.	transcript_id "jg11131.t1"; gene_id "jg11131";
dsanSTOCAGO1482_1	AUGUSTUS	stop_codon	12644522	12644524	.	-	0	transcript_id "jg11132.t1"; gene_id "jg11132";
dsanSTOCAGO1482_1	AUGUSTUS	CDS	12644522	12644635	1	-	0	transcript_id "jg11132.t1"; gene_id "jg11132";
dsanSTOCAGO1482_1	AUGUSTUS	exon	12644522	12644635	.	-	.	transcript_id "jg11132.t1"; gene_id "jg11132";
dsanSTOCAGO1482_1	AUGUSTUS	intron	12644636	12648070	.	-	.	transcript_id "jg11132.t1"; gene_id "jg11132";
dsanSTOCAGO1482_1	AUGUSTUS	CDS	12648071	12648115	1	-	0	transcript_id "jg11132.t1"; gene_id "jg11132";
dsanSTOCAGO1482_1	AUGUSTUS	exon	12648071	12648115	.	-	.	transcript_id "jg11132.t1"; gene_id "jg11132";
dsanSTOCAGO1482_1	AUGUSTUS	intron	12648116	12654463	.	-	.	transcript_id "jg11132.t1"; gene_id "jg11132";
dsanSTOCAGO1482_1	AUGUSTUS	CDS	12654464	12654603	0.98	-	2	transcript_id "jg11132.t1"; gene_id "jg11132";
dsanSTOCAGO1482_1	AUGUSTUS	exon	12654464	12654603	.	-	.	transcript_id "jg11132.t1"; gene_id "jg11132";
dsanSTOCAGO1482_1	AUGUSTUS	intron	12654604	12655770	.	-	.	transcript_id "jg11132.t1"; gene_id "jg11132";
dsanSTOCAGO1482_1	AUGUSTUS	CDS	12655771	12655822	0.54	-	0	transcript_id "jg11132.t1"; gene_id "jg11132";
dsanSTOCAGO1482_1	AUGUSTUS	exon	12655771	12655822	.	-	.	transcript_id "jg11132.t1"; gene_id "jg11132";
dsanSTOCAGO1482_1	AUGUSTUS	start_codon	12655820	12655822	.	-	0	transcript_id "jg11132.t1"; gene_id "jg11132";
dsanSTOCAGO1482_1	AUGUSTUS	stop_codon	12693400	12693402	.	-	0	transcript_id "jg11133.t1"; gene_id "jg11133";
dsanSTOCAGO1482_1	AUGUSTUS	CDS	12693400	12693672	0.72	-	0	transcript_id "jg11133.t1"; gene_id "jg11133";
dsanSTOCAGO1482_1	AUGUSTUS	exon	12693400	12693672	.	-	.	transcript_id "jg11133.t1"; gene_id "jg11133";
dsanSTOCAGO1482_1	AUGUSTUS	start_codon	12693670	12693672	.	-	0	transcript_id "jg11133.t1"; gene_id "jg11133";
dsanSTOCAGO1482_1	ALN_BLOCK	exon	12719668	12721475	.	+	.	transcript_id "jg11134.t1"; gene_id "jg11134";
dsanSTOCAGO1482_1	ALN_BLOCK	exon	12721613	12722219	.	-	.	transcript_id "jg11135.t1"; gene_id "jg11135";
dsanSTOCAGO1482_1	ALN_BLOCK	exon	12722412	12722764	.	+	.	transcript_id "jg11136.t1"; gene_id "jg11136";
dsanSTOCAGO1482_1	ALN_BLOCK	exon	12722854	12724937	.	-	.	transcript_id "jg11137.t1"; gene_id "jg11137";
dsanSTOCAGO1482_1	ALN_BLOCK	exon	12726956	12727616	.	+	.	transcript_id "jg11138.t1"; gene_id "jg11138";
dsanSTOCAGO1482_1	ALN_BLOCK	exon	12727901	12728703	.	-	.	transcript_id "jg11139.t1"; gene_id "jg11139";
dsanSTOCAGO1482_1	ALN_BLOCK	exon	12750307	12752741	.	-	.	transcript_id "jg11140.t1"; gene_id "jg11140";
dsanSTOCAGO1482_1	ALN_BLOCK	exon	12755814	12759048	.	-	.	transcript_id "jg11141.t1"; gene_id "jg11141";
dsanSTOCAGO1482_1	ALN_BLOCK	exon	12759654	12761195	.	+	.	transcript_id "jg11142.t1"; gene_id "jg11142";
dsanSTOCAGO1482_1	ALN_BLOCK	exon	12761850	12763643	.	+	.	transcript_id "jg11143.t1"; gene_id "jg11143";
dsanSTOCAGO1482_1	ALN_BLOCK	exon	12763965	12764603	.	-	.	transcript_id "jg11144.t1"; gene_id "jg11144";
dsanSTOCAGO1482_1	ALN_BLOCK	exon	12765392	12766351	.	+	.	transcript_id "jg11145.t1"; gene_id "jg11145";
dsanSTOCAGO1482_1	ALN_BLOCK	exon	12766894	12767849	.	+	.	transcript_id "jg11146.t1"; gene_id "jg11146";
dsanSTOCAGO1482_1	ALN_BLOCK	exon	12768337	12769323	.	+	.	transcript_id "jg11147.t1"; gene_id "jg11147";
dsanSTOCAGO1482_1	ALN_BLOCK	exon	12769387	12771534	.	-	.	transcript_id "jg11148.t1"; gene_id "jg11148";
dsanSTOCAGO1482_1	ALN_BLOCK	exon	12773260	12776857	.	+	.	transcript_id "jg11149.t1"; gene_id "jg11149";
dsanSTOCAGO1482_1	ALN_BLOCK	exon	12777360	12777725	.	+	.	transcript_id "jg11150.t1"; gene_id "jg11150";
dsanSTOCAGO1482_1	ALN_BLOCK	exon	12778459	12778968	.	-	.	transcript_id "jg11151.t1"; gene_id "jg11151";
dsanSTOCAGO1482_1	ALN_BLOCK	exon	12781300	12783934	.	-	.	transcript_id "jg11152.t1"; gene_id "jg11152";
dsanSTOCAGO1482_1	ALN_BLOCK	exon	12784183	12784669	.	-	.	transcript_id "jg11153.t1"; gene_id "jg11153";
dsanSTOCAGO1482_1	ALN_BLOCK	exon	12784897	12786673	.	+	.	transcript_id "jg11154.t1"; gene_id "jg11154";
dsanSTOCAGO1482_1	ALN_BLOCK	exon	12786849	12790557	.	-	.	transcript_id "jg11155.t1"; gene_id "jg11155";
dsanSTOCAGO1482_1	ALN_BLOCK	exon	12798707	12800214	.	-	.	transcript_id "jg11156.t1"; gene_id "jg11156";
dsanSTOCAGO1482_1	ALN_BLOCK	exon	12800639	12802306	.	+	.	transcript_id "jg11157.t1"; gene_id "jg11157";
dsanSTOCAGO1482_1	ALN_BLOCK	exon	12802442	12803146	.	-	.	transcript_id "jg11158.t1"; gene_id "jg11158";
dsanSTOCAGO1482_1	ALN_BLOCK	exon	12803726	12805802	.	+	.	transcript_id "jg11159.t1"; gene_id "jg11159";
dsanSTOCAGO1482_1	ALN_BLOCK	exon	12807082	12807294	.	-	.	transcript_id "jg11161.t1"; gene_id "jg11161";
dsanSTOCAGO1482_1	ALN_BLOCK	exon	12807433	12809489	.	-	.	transcript_id "jg11160.t1"; gene_id "jg11160";
dsanSTOCAGO1482_1	ALN_BLOCK	exon	12810735	12813080	.	-	.	transcript_id "jg11162.t1"; gene_id "jg11162";
dsanSTOCAGO1482_1	ALN_BLOCK	exon	12813836	12814616	.	+	.	transcript_id "jg11163.t1"; gene_id "jg11163";
dsanSTOCAGO1482_1	ALN_BLOCK	exon	12824483	12834032	.	+	.	transcript_id "jg11165.t1"; gene_id "jg11165";
dsanSTOCAGO1482_1	ALN_BLOCK	exon	12835441	12835893	.	-	.	transcript_id "jg11166.t1"; gene_id "jg11166";
dsanSTOCAGO1482_1	ALN_BLOCK	exon	12836218	12840746	.	-	.	transcript_id "jg11167.t1"; gene_id "jg11167";
dsanSTOCAGO1482_1	ALN_BLOCK	exon	12843384	12847089	.	+	.	transcript_id "jg11168.t1"; gene_id "jg11168";
dsanSTOCAGO1482_1	ALN_BLOCK	exon	12850276	12851223	.	+	.	transcript_id "jg11169.t1"; gene_id "jg11169";
dsanSTOCAGO1482_1	ALN_BLOCK	exon	12855280	12856296	.	-	.	transcript_id "jg11170.t1"; gene_id "jg11170";
dsanSTOCAGO1482_1	AUGUSTUS	stop_codon	12856347	12856349	.	-	0	transcript_id "jg11171.t1"; gene_id "jg11171";
dsanSTOCAGO1482_1	AUGUSTUS	CDS	12856347	12856751	0.99	-	0	transcript_id "jg11171.t1"; gene_id "jg11171";
dsanSTOCAGO1482_1	AUGUSTUS	exon	12856347	12856751	.	-	.	transcript_id "jg11171.t1"; gene_id "jg11171";
dsanSTOCAGO1482_1	AUGUSTUS	start_codon	12856749	12856751	.	-	0	transcript_id "jg11171.t1"; gene_id "jg11171";
dsanSTOCAGO1482_1	ALN_BLOCK	exon	12866707	12868939	.	+	.	transcript_id "jg11172.t1"; gene_id "jg11172";
dsanSTOCAGO1482_1	ALN_BLOCK	exon	12872741	12878887	.	+	.	transcript_id "jg11173.t1"; gene_id "jg11173";
dsanSTOCAGO1482_1	ALN_BLOCK	exon	12888273	12888281	.	+	.	transcript_id "jg11174.t1"; gene_id "jg11174";
dsanSTOCAGO1482_1	ALN_BLOCK	exon	12888497	12888524	.	+	.	transcript_id "jg11174.t1"; gene_id "jg11174";
dsanSTOCAGO1482_1	ALN_BLOCK	exon	12888895	12888908	.	+	.	transcript_id "jg11174.t1"; gene_id "jg11174";
dsanSTOCAGO1482_1	ALN_BLOCK	exon	12890035	12890344	.	+	.	transcript_id "jg11174.t1"; gene_id "jg11174";
dsanSTOCAGO1482_1	ALN_BLOCK	exon	12894349	12895935	.	+	.	transcript_id "jg11175.t1"; gene_id "jg11175";
dsanSTOCAGO1482_1	ALN_BLOCK	exon	12897842	12899596	.	+	.	transcript_id "jg11176.t1"; gene_id "jg11176";
dsanSTOCAGO1482_1	ALN_BLOCK	exon	12903161	12904428	.	+	.	transcript_id "jg11177.t1"; gene_id "jg11177";
dsanSTOCAGO1482_1	ALN_BLOCK	exon	12911009	12911018	.	-	.	transcript_id "jg11178.t1"; gene_id "jg11178";
dsanSTOCAGO1482_1	ALN_BLOCK	exon	12913399	12913408	.	-	.	transcript_id "jg11178.t1"; gene_id "jg11178";
dsanSTOCAGO1482_1	ALN_BLOCK	exon	12913851	12922760	.	-	.	transcript_id "jg11178.t1"; gene_id "jg11178";
dsanSTOCAGO1482_1	ALN_BLOCK	exon	12931893	12932546	.	-	.	transcript_id "jg11180.t1"; gene_id "jg11180";
dsanSTOCAGO1482_1	ALN_BLOCK	exon	12937160	12938784	.	-	.	transcript_id "jg11181.t1"; gene_id "jg11181";
dsanSTOCAGO1482_1	ALN_BLOCK	exon	12941557	12950484	.	+	.	transcript_id "jg11182.t1"; gene_id "jg11182";
dsanSTOCAGO1482_1	ALN_BLOCK	exon	12950674	12962116	.	+	.	transcript_id "jg11182.t1"; gene_id "jg11182";
dsanSTOCAGO1482_1	ALN_BLOCK	exon	12968790	12980503	.	-	.	transcript_id "jg11183.t1"; gene_id "jg11183";
dsanSTOCAGO1482_1	ALN_BLOCK	exon	12985099	12986886	.	+	.	transcript_id "jg11184.t1"; gene_id "jg11184";
dsanSTOCAGO1482_1	ALN_BLOCK	exon	12987104	12993276	.	+	.	transcript_id "jg11184.t1"; gene_id "jg11184";
dsanSTOCAGO1482_1	ALN_BLOCK	exon	13003519	13004323	.	+	.	transcript_id "jg11185.t1"; gene_id "jg11185";
dsanSTOCAGO1482_1	AUGUSTUS	stop_codon	13013381	13013383	.	-	0	transcript_id "jg11186.t1"; gene_id "jg11186";
dsanSTOCAGO1482_1	AUGUSTUS	CDS	13013381	13013527	1	-	0	transcript_id "jg11186.t1"; gene_id "jg11186";
dsanSTOCAGO1482_1	AUGUSTUS	exon	13013381	13013527	.	-	.	transcript_id "jg11186.t1"; gene_id "jg11186";
dsanSTOCAGO1482_1	AUGUSTUS	intron	13013528	13013601	.	-	.	transcript_id "jg11186.t1"; gene_id "jg11186";
dsanSTOCAGO1482_1	AUGUSTUS	CDS	13013602	13013798	1	-	2	transcript_id "jg11186.t1"; gene_id "jg11186";
dsanSTOCAGO1482_1	AUGUSTUS	exon	13013602	13013798	.	-	.	transcript_id "jg11186.t1"; gene_id "jg11186";
dsanSTOCAGO1482_1	AUGUSTUS	intron	13013799	13014075	.	-	.	transcript_id "jg11186.t1"; gene_id "jg11186";
dsanSTOCAGO1482_1	AUGUSTUS	CDS	13014076	13014370	1	-	0	transcript_id "jg11186.t1"; gene_id "jg11186";
dsanSTOCAGO1482_1	AUGUSTUS	exon	13014076	13014370	.	-	.	transcript_id "jg11186.t1"; gene_id "jg11186";
dsanSTOCAGO1482_1	AUGUSTUS	intron	13014371	13014890	.	-	.	transcript_id "jg11186.t1"; gene_id "jg11186";
dsanSTOCAGO1482_1	AUGUSTUS	CDS	13014891	13015018	1	-	2	transcript_id "jg11186.t1"; gene_id "jg11186";
dsanSTOCAGO1482_1	AUGUSTUS	exon	13014891	13015018	.	-	.	transcript_id "jg11186.t1"; gene_id "jg11186";
dsanSTOCAGO1482_1	AUGUSTUS	intron	13015019	13015269	.	-	.	transcript_id "jg11186.t1"; gene_id "jg11186";
dsanSTOCAGO1482_1	AUGUSTUS	CDS	13015270	13016026	1	-	0	transcript_id "jg11186.t1"; gene_id "jg11186";
dsanSTOCAGO1482_1	AUGUSTUS	exon	13015270	13016026	.	-	.	transcript_id "jg11186.t1"; gene_id "jg11186";
dsanSTOCAGO1482_1	AUGUSTUS	intron	13016027	13016344	.	-	.	transcript_id "jg11186.t1"; gene_id "jg11186";
dsanSTOCAGO1482_1	AUGUSTUS	CDS	13016345	13016540	1	-	1	transcript_id "jg11186.t1"; gene_id "jg11186";
dsanSTOCAGO1482_1	AUGUSTUS	exon	13016345	13016540	.	-	.	transcript_id "jg11186.t1"; gene_id "jg11186";
dsanSTOCAGO1482_1	AUGUSTUS	intron	13016541	13016599	.	-	.	transcript_id "jg11186.t1"; gene_id "jg11186";
dsanSTOCAGO1482_1	AUGUSTUS	CDS	13016600	13016757	1	-	0	transcript_id "jg11186.t1"; gene_id "jg11186";
dsanSTOCAGO1482_1	AUGUSTUS	exon	13016600	13016757	.	-	.	transcript_id "jg11186.t1"; gene_id "jg11186";
dsanSTOCAGO1482_1	AUGUSTUS	intron	13016758	13017214	.	-	.	transcript_id "jg11186.t1"; gene_id "jg11186";
dsanSTOCAGO1482_1	AUGUSTUS	CDS	13017215	13017840	1	-	2	transcript_id "jg11186.t1"; gene_id "jg11186";
dsanSTOCAGO1482_1	AUGUSTUS	exon	13017215	13017840	.	-	.	transcript_id "jg11186.t1"; gene_id "jg11186";
dsanSTOCAGO1482_1	AUGUSTUS	intron	13017841	13018822	.	-	.	transcript_id "jg11186.t1"; gene_id "jg11186";
dsanSTOCAGO1482_1	AUGUSTUS	CDS	13018823	13018944	1	-	1	transcript_id "jg11186.t1"; gene_id "jg11186";
dsanSTOCAGO1482_1	AUGUSTUS	exon	13018823	13018944	.	-	.	transcript_id "jg11186.t1"; gene_id "jg11186";
dsanSTOCAGO1482_1	AUGUSTUS	intron	13018945	13019026	.	-	.	transcript_id "jg11186.t1"; gene_id "jg11186";
dsanSTOCAGO1482_1	AUGUSTUS	CDS	13019027	13019634	1	-	0	transcript_id "jg11186.t1"; gene_id "jg11186";
dsanSTOCAGO1482_1	AUGUSTUS	exon	13019027	13019634	.	-	.	transcript_id "jg11186.t1"; gene_id "jg11186";
dsanSTOCAGO1482_1	AUGUSTUS	intron	13019635	13019696	.	-	.	transcript_id "jg11186.t1"; gene_id "jg11186";
dsanSTOCAGO1482_1	AUGUSTUS	CDS	13019697	13019898	1	-	1	transcript_id "jg11186.t1"; gene_id "jg11186";
dsanSTOCAGO1482_1	AUGUSTUS	exon	13019697	13019898	.	-	.	transcript_id "jg11186.t1"; gene_id "jg11186";
dsanSTOCAGO1482_1	AUGUSTUS	intron	13019899	13019959	.	-	.	transcript_id "jg11186.t1"; gene_id "jg11186";
dsanSTOCAGO1482_1	AUGUSTUS	CDS	13019960	13019994	0.7	-	0	transcript_id "jg11186.t1"; gene_id "jg11186";
dsanSTOCAGO1482_1	AUGUSTUS	exon	13019960	13019994	.	-	.	transcript_id "jg11186.t1"; gene_id "jg11186";
dsanSTOCAGO1482_1	AUGUSTUS	start_codon	13019992	13019994	.	-	0	transcript_id "jg11186.t1"; gene_id "jg11186";
dsanSTOCAGO1482_1	AUGUSTUS	stop_codon	13020584	13020586	.	-	0	transcript_id "jg11187.t1"; gene_id "jg11187";
dsanSTOCAGO1482_1	AUGUSTUS	CDS	13020584	13021852	1	-	0	transcript_id "jg11187.t1"; gene_id "jg11187";
dsanSTOCAGO1482_1	AUGUSTUS	exon	13020584	13021852	.	-	.	transcript_id "jg11187.t1"; gene_id "jg11187";
dsanSTOCAGO1482_1	AUGUSTUS	intron	13021853	13021906	.	-	.	transcript_id "jg11187.t1"; gene_id "jg11187";
dsanSTOCAGO1482_1	AUGUSTUS	CDS	13021907	13022092	1	-	0	transcript_id "jg11187.t1"; gene_id "jg11187";
dsanSTOCAGO1482_1	AUGUSTUS	exon	13021907	13022092	.	-	.	transcript_id "jg11187.t1"; gene_id "jg11187";
dsanSTOCAGO1482_1	AUGUSTUS	start_codon	13022090	13022092	.	-	0	transcript_id "jg11187.t1"; gene_id "jg11187";
dsanSTOCAGO1482_1	AUGUSTUS	stop_codon	13022163	13022165	.	-	0	transcript_id "jg11188.t1"; gene_id "jg11188";
dsanSTOCAGO1482_1	AUGUSTUS	CDS	13022163	13022192	0.55	-	0	transcript_id "jg11188.t1"; gene_id "jg11188";
dsanSTOCAGO1482_1	AUGUSTUS	exon	13022163	13022192	.	-	.	transcript_id "jg11188.t1"; gene_id "jg11188";
dsanSTOCAGO1482_1	AUGUSTUS	intron	13022193	13022282	.	-	.	transcript_id "jg11188.t1"; gene_id "jg11188";
dsanSTOCAGO1482_1	AUGUSTUS	CDS	13022283	13022544	0.98	-	1	transcript_id "jg11188.t1"; gene_id "jg11188";
dsanSTOCAGO1482_1	AUGUSTUS	exon	13022283	13022544	.	-	.	transcript_id "jg11188.t1"; gene_id "jg11188";
dsanSTOCAGO1482_1	AUGUSTUS	intron	13022545	13024199	.	-	.	transcript_id "jg11188.t1"; gene_id "jg11188";
dsanSTOCAGO1482_1	AUGUSTUS	CDS	13024200	13025064	1	-	2	transcript_id "jg11188.t1"; gene_id "jg11188";
dsanSTOCAGO1482_1	AUGUSTUS	exon	13024200	13025064	.	-	.	transcript_id "jg11188.t1"; gene_id "jg11188";
dsanSTOCAGO1482_1	AUGUSTUS	intron	13025065	13025138	.	-	.	transcript_id "jg11188.t1"; gene_id "jg11188";
dsanSTOCAGO1482_1	AUGUSTUS	CDS	13025139	13025301	1	-	0	transcript_id "jg11188.t1"; gene_id "jg11188";
dsanSTOCAGO1482_1	AUGUSTUS	exon	13025139	13025301	.	-	.	transcript_id "jg11188.t1"; gene_id "jg11188";
dsanSTOCAGO1482_1	AUGUSTUS	intron	13025302	13025373	.	-	.	transcript_id "jg11188.t1"; gene_id "jg11188";
dsanSTOCAGO1482_1	AUGUSTUS	CDS	13025374	13025511	0.99	-	0	transcript_id "jg11188.t1"; gene_id "jg11188";
dsanSTOCAGO1482_1	AUGUSTUS	exon	13025374	13025511	.	-	.	transcript_id "jg11188.t1"; gene_id "jg11188";
dsanSTOCAGO1482_1	AUGUSTUS	intron	13025512	13025902	.	-	.	transcript_id "jg11188.t1"; gene_id "jg11188";
dsanSTOCAGO1482_1	AUGUSTUS	CDS	13025903	13026015	1	-	2	transcript_id "jg11188.t1"; gene_id "jg11188";
dsanSTOCAGO1482_1	AUGUSTUS	exon	13025903	13026015	.	-	.	transcript_id "jg11188.t1"; gene_id "jg11188";
dsanSTOCAGO1482_1	AUGUSTUS	intron	13026016	13026321	.	-	.	transcript_id "jg11188.t1"; gene_id "jg11188";
dsanSTOCAGO1482_1	AUGUSTUS	CDS	13026322	13026898	1	-	0	transcript_id "jg11188.t1"; gene_id "jg11188";
dsanSTOCAGO1482_1	AUGUSTUS	exon	13026322	13026898	.	-	.	transcript_id "jg11188.t1"; gene_id "jg11188";
dsanSTOCAGO1482_1	AUGUSTUS	intron	13026899	13026954	.	-	.	transcript_id "jg11188.t1"; gene_id "jg11188";
dsanSTOCAGO1482_1	AUGUSTUS	CDS	13026955	13027170	1	-	0	transcript_id "jg11188.t1"; gene_id "jg11188";
dsanSTOCAGO1482_1	AUGUSTUS	exon	13026955	13027170	.	-	.	transcript_id "jg11188.t1"; gene_id "jg11188";
dsanSTOCAGO1482_1	AUGUSTUS	intron	13027171	13027842	.	-	.	transcript_id "jg11188.t1"; gene_id "jg11188";
dsanSTOCAGO1482_1	AUGUSTUS	CDS	13027843	13028018	1	-	2	transcript_id "jg11188.t1"; gene_id "jg11188";
dsanSTOCAGO1482_1	AUGUSTUS	exon	13027843	13028018	.	-	.	transcript_id "jg11188.t1"; gene_id "jg11188";
dsanSTOCAGO1482_1	AUGUSTUS	intron	13028019	13028092	.	-	.	transcript_id "jg11188.t1"; gene_id "jg11188";
dsanSTOCAGO1482_1	AUGUSTUS	CDS	13028093	13028358	1	-	1	transcript_id "jg11188.t1"; gene_id "jg11188";
dsanSTOCAGO1482_1	AUGUSTUS	exon	13028093	13028358	.	-	.	transcript_id "jg11188.t1"; gene_id "jg11188";
dsanSTOCAGO1482_1	AUGUSTUS	intron	13028359	13029650	.	-	.	transcript_id "jg11188.t1"; gene_id "jg11188";
dsanSTOCAGO1482_1	AUGUSTUS	CDS	13029651	13029826	1	-	0	transcript_id "jg11188.t1"; gene_id "jg11188";
dsanSTOCAGO1482_1	AUGUSTUS	exon	13029651	13029826	.	-	.	transcript_id "jg11188.t1"; gene_id "jg11188";
dsanSTOCAGO1482_1	AUGUSTUS	start_codon	13029824	13029826	.	-	0	transcript_id "jg11188.t1"; gene_id "jg11188";
dsanSTOCAGO1482_1	ALN_BLOCK	exon	13031054	13031764	.	-	.	transcript_id "jg11189.t1"; gene_id "jg11189";
dsanSTOCAGO1482_1	ALN_BLOCK	exon	13032636	13033460	.	+	.	transcript_id "jg11190.t1"; gene_id "jg11190";
dsanSTOCAGO1482_1	ALN_BLOCK	exon	13034337	13035298	.	-	.	transcript_id "jg11191.t1"; gene_id "jg11191";
dsanSTOCAGO1482_1	ALN_BLOCK	exon	13035596	13035962	.	-	.	transcript_id "jg11191.t1"; gene_id "jg11191";
dsanSTOCAGO1482_1	AUGUSTUS	stop_codon	13037026	13037028	.	-	0	transcript_id "jg11192.t1"; gene_id "jg11192";
dsanSTOCAGO1482_1	AUGUSTUS	CDS	13037026	13038483	1	-	0	transcript_id "jg11192.t1"; gene_id "jg11192";
dsanSTOCAGO1482_1	AUGUSTUS	exon	13037026	13038483	.	-	.	transcript_id "jg11192.t1"; gene_id "jg11192";
dsanSTOCAGO1482_1	AUGUSTUS	start_codon	13038481	13038483	.	-	0	transcript_id "jg11192.t1"; gene_id "jg11192";
dsanSTOCAGO1482_1	AUGUSTUS	stop_codon	13038993	13038995	.	-	0	transcript_id "jg11193.t1"; gene_id "jg11193";
dsanSTOCAGO1482_1	AUGUSTUS	CDS	13038993	13039112	1	-	0	transcript_id "jg11193.t1"; gene_id "jg11193";
dsanSTOCAGO1482_1	AUGUSTUS	exon	13038993	13039112	.	-	.	transcript_id "jg11193.t1"; gene_id "jg11193";
dsanSTOCAGO1482_1	AUGUSTUS	intron	13039113	13039178	.	-	.	transcript_id "jg11193.t1"; gene_id "jg11193";
dsanSTOCAGO1482_1	AUGUSTUS	CDS	13039179	13039541	1	-	0	transcript_id "jg11193.t1"; gene_id "jg11193";
dsanSTOCAGO1482_1	AUGUSTUS	exon	13039179	13039541	.	-	.	transcript_id "jg11193.t1"; gene_id "jg11193";
dsanSTOCAGO1482_1	AUGUSTUS	intron	13039542	13039604	.	-	.	transcript_id "jg11193.t1"; gene_id "jg11193";
dsanSTOCAGO1482_1	AUGUSTUS	CDS	13039605	13040036	1	-	0	transcript_id "jg11193.t1"; gene_id "jg11193";
dsanSTOCAGO1482_1	AUGUSTUS	exon	13039605	13040036	.	-	.	transcript_id "jg11193.t1"; gene_id "jg11193";
dsanSTOCAGO1482_1	AUGUSTUS	intron	13040037	13040092	.	-	.	transcript_id "jg11193.t1"; gene_id "jg11193";
dsanSTOCAGO1482_1	AUGUSTUS	CDS	13040093	13040267	1	-	1	transcript_id "jg11193.t1"; gene_id "jg11193";
dsanSTOCAGO1482_1	AUGUSTUS	exon	13040093	13040267	.	-	.	transcript_id "jg11193.t1"; gene_id "jg11193";
dsanSTOCAGO1482_1	AUGUSTUS	intron	13040268	13040324	.	-	.	transcript_id "jg11193.t1"; gene_id "jg11193";
dsanSTOCAGO1482_1	AUGUSTUS	CDS	13040325	13040476	1	-	0	transcript_id "jg11193.t1"; gene_id "jg11193";
dsanSTOCAGO1482_1	AUGUSTUS	exon	13040325	13040476	.	-	.	transcript_id "jg11193.t1"; gene_id "jg11193";
dsanSTOCAGO1482_1	AUGUSTUS	start_codon	13040474	13040476	.	-	0	transcript_id "jg11193.t1"; gene_id "jg11193";
dsanSTOCAGO1482_1	AUGUSTUS	stop_codon	13041721	13041723	.	-	0	transcript_id "jg11194.t1"; gene_id "jg11194";
dsanSTOCAGO1482_1	AUGUSTUS	CDS	13041721	13041893	0.99	-	2	transcript_id "jg11194.t1"; gene_id "jg11194";
dsanSTOCAGO1482_1	AUGUSTUS	exon	13041721	13041893	.	-	.	transcript_id "jg11194.t1"; gene_id "jg11194";
dsanSTOCAGO1482_1	AUGUSTUS	intron	13041894	13041959	.	-	.	transcript_id "jg11194.t1"; gene_id "jg11194";
dsanSTOCAGO1482_1	AUGUSTUS	CDS	13041960	13042338	0.91	-	0	transcript_id "jg11194.t1"; gene_id "jg11194";
dsanSTOCAGO1482_1	AUGUSTUS	exon	13041960	13042338	.	-	.	transcript_id "jg11194.t1"; gene_id "jg11194";
dsanSTOCAGO1482_1	AUGUSTUS	start_codon	13042336	13042338	.	-	0	transcript_id "jg11194.t1"; gene_id "jg11194";
dsanSTOCAGO1482_1	ALN_BLOCK	exon	13043030	13045301	.	+	.	transcript_id "jg11195.t1"; gene_id "jg11195";
dsanSTOCAGO1482_1	ALN_BLOCK	exon	13045579	13050593	.	-	.	transcript_id "jg11196.t1"; gene_id "jg11196";
dsanSTOCAGO1482_1	ALN_BLOCK	exon	13053071	13054046	.	+	.	transcript_id "jg11197.t1"; gene_id "jg11197";
dsanSTOCAGO1482_1	ALN_BLOCK	exon	13054819	13056114	.	+	.	transcript_id "jg11198.t1"; gene_id "jg11198";
dsanSTOCAGO1482_1	ALN_BLOCK	exon	13056430	13057309	.	-	.	transcript_id "jg11199.t1"; gene_id "jg11199";
dsanSTOCAGO1482_1	ALN_BLOCK	exon	13064639	13066488	.	+	.	transcript_id "jg11200.t1"; gene_id "jg11200";
dsanSTOCAGO1482_1	ALN_BLOCK	exon	13071663	13074166	.	+	.	transcript_id "jg11201.t1"; gene_id "jg11201";
dsanSTOCAGO1482_1	ALN_BLOCK	exon	13074664	13077982	.	-	.	transcript_id "jg11202.t1"; gene_id "jg11202";
dsanSTOCAGO1482_1	ALN_BLOCK	exon	13079578	13081223	.	-	.	transcript_id "jg11203.t1"; gene_id "jg11203";
dsanSTOCAGO1482_1	ALN_BLOCK	exon	13082821	13083504	.	+	.	transcript_id "jg11204.t1"; gene_id "jg11204";
dsanSTOCAGO1482_1	ALN_BLOCK	exon	13083961	13086584	.	+	.	transcript_id "jg11205.t1"; gene_id "jg11205";
dsanSTOCAGO1482_1	ALN_BLOCK	exon	13090237	13091667	.	-	.	transcript_id "jg11206.t1"; gene_id "jg11206";
dsanSTOCAGO1482_1	ALN_BLOCK	exon	13094751	13095353	.	-	.	transcript_id "jg11207.t1"; gene_id "jg11207";
dsanSTOCAGO1482_1	ALN_BLOCK	exon	13097477	13098504	.	+	.	transcript_id "jg11208.t1"; gene_id "jg11208";
dsanSTOCAGO1482_1	ALN_BLOCK	exon	13099165	13099975	.	+	.	transcript_id "jg11209.t1"; gene_id "jg11209";
dsanSTOCAGO1482_1	ALN_BLOCK	exon	13101030	13101623	.	+	.	transcript_id "jg11211.t1"; gene_id "jg11211";
dsanSTOCAGO1482_1	ALN_BLOCK	exon	13102008	13103463	.	+	.	transcript_id "jg11212.t1"; gene_id "jg11212";
dsanSTOCAGO1482_1	ALN_BLOCK	exon	13103650	13104106	.	-	.	transcript_id "jg11213.t1"; gene_id "jg11213";
dsanSTOCAGO1482_1	ALN_BLOCK	exon	13104600	13107017	.	-	.	transcript_id "jg11214.t1"; gene_id "jg11214";
dsanSTOCAGO1482_1	ALN_BLOCK	exon	13113899	13122425	.	-	.	transcript_id "jg11216.t1"; gene_id "jg11216";
dsanSTOCAGO1482_1	AUGUSTUS	stop_codon	13127732	13127734	.	-	0	transcript_id "jg11215.t1"; gene_id "jg11215";
dsanSTOCAGO1482_1	AUGUSTUS	CDS	13127732	13127925	0.78	-	2	transcript_id "jg11215.t1"; gene_id "jg11215";
dsanSTOCAGO1482_1	AUGUSTUS	exon	13127732	13127925	.	-	.	transcript_id "jg11215.t1"; gene_id "jg11215";
dsanSTOCAGO1482_1	AUGUSTUS	intron	13127926	13127995	.	-	.	transcript_id "jg11215.t1"; gene_id "jg11215";
dsanSTOCAGO1482_1	AUGUSTUS	CDS	13127996	13128192	1	-	1	transcript_id "jg11215.t1"; gene_id "jg11215";
dsanSTOCAGO1482_1	AUGUSTUS	exon	13127996	13128192	.	-	.	transcript_id "jg11215.t1"; gene_id "jg11215";
dsanSTOCAGO1482_1	AUGUSTUS	intron	13128193	13128244	.	-	.	transcript_id "jg11215.t1"; gene_id "jg11215";
dsanSTOCAGO1482_1	AUGUSTUS	CDS	13128245	13128386	1	-	2	transcript_id "jg11215.t1"; gene_id "jg11215";
dsanSTOCAGO1482_1	AUGUSTUS	exon	13128245	13128386	.	-	.	transcript_id "jg11215.t1"; gene_id "jg11215";
dsanSTOCAGO1482_1	AUGUSTUS	intron	13128387	13128444	.	-	.	transcript_id "jg11215.t1"; gene_id "jg11215";
dsanSTOCAGO1482_1	AUGUSTUS	CDS	13128445	13128679	1	-	0	transcript_id "jg11215.t1"; gene_id "jg11215";
dsanSTOCAGO1482_1	AUGUSTUS	exon	13128445	13128679	.	-	.	transcript_id "jg11215.t1"; gene_id "jg11215";
dsanSTOCAGO1482_1	AUGUSTUS	intron	13128680	13128739	.	-	.	transcript_id "jg11215.t1"; gene_id "jg11215";
dsanSTOCAGO1482_1	AUGUSTUS	CDS	13128740	13128958	1	-	0	transcript_id "jg11215.t1"; gene_id "jg11215";
dsanSTOCAGO1482_1	AUGUSTUS	exon	13128740	13128958	.	-	.	transcript_id "jg11215.t1"; gene_id "jg11215";
dsanSTOCAGO1482_1	AUGUSTUS	intron	13128959	13129017	.	-	.	transcript_id "jg11215.t1"; gene_id "jg11215";
dsanSTOCAGO1482_1	AUGUSTUS	CDS	13129018	13129172	1	-	2	transcript_id "jg11215.t1"; gene_id "jg11215";
dsanSTOCAGO1482_1	AUGUSTUS	exon	13129018	13129172	.	-	.	transcript_id "jg11215.t1"; gene_id "jg11215";
dsanSTOCAGO1482_1	AUGUSTUS	intron	13129173	13129233	.	-	.	transcript_id "jg11215.t1"; gene_id "jg11215";
dsanSTOCAGO1482_1	AUGUSTUS	CDS	13129234	13129409	1	-	1	transcript_id "jg11215.t1"; gene_id "jg11215";
dsanSTOCAGO1482_1	AUGUSTUS	exon	13129234	13129409	.	-	.	transcript_id "jg11215.t1"; gene_id "jg11215";
dsanSTOCAGO1482_1	AUGUSTUS	intron	13129410	13129569	.	-	.	transcript_id "jg11215.t1"; gene_id "jg11215";
dsanSTOCAGO1482_1	AUGUSTUS	CDS	13129570	13129801	1	-	2	transcript_id "jg11215.t1"; gene_id "jg11215";
dsanSTOCAGO1482_1	AUGUSTUS	exon	13129570	13129801	.	-	.	transcript_id "jg11215.t1"; gene_id "jg11215";
dsanSTOCAGO1482_1	AUGUSTUS	intron	13129802	13130592	.	-	.	transcript_id "jg11215.t1"; gene_id "jg11215";
dsanSTOCAGO1482_1	AUGUSTUS	CDS	13130593	13130804	0.98	-	1	transcript_id "jg11215.t1"; gene_id "jg11215";
dsanSTOCAGO1482_1	AUGUSTUS	exon	13130593	13130804	.	-	.	transcript_id "jg11215.t1"; gene_id "jg11215";
dsanSTOCAGO1482_1	AUGUSTUS	intron	13130805	13130858	.	-	.	transcript_id "jg11215.t1"; gene_id "jg11215";
dsanSTOCAGO1482_1	AUGUSTUS	CDS	13130859	13131019	0.58	-	0	transcript_id "jg11215.t1"; gene_id "jg11215";
dsanSTOCAGO1482_1	AUGUSTUS	exon	13130859	13131019	.	-	.	transcript_id "jg11215.t1"; gene_id "jg11215";
dsanSTOCAGO1482_1	AUGUSTUS	start_codon	13131017	13131019	.	-	0	transcript_id "jg11215.t1"; gene_id "jg11215";
dsanSTOCAGO1482_1	AUGUSTUS	stop_codon	13132029	13132031	.	-	0	transcript_id "jg11217.t1"; gene_id "jg11217";
dsanSTOCAGO1482_1	AUGUSTUS	CDS	13132029	13132111	0.5	-	2	transcript_id "jg11217.t1"; gene_id "jg11217";
dsanSTOCAGO1482_1	AUGUSTUS	exon	13132029	13132111	.	-	.	transcript_id "jg11217.t1"; gene_id "jg11217";
dsanSTOCAGO1482_1	AUGUSTUS	intron	13132112	13132169	.	-	.	transcript_id "jg11217.t1"; gene_id "jg11217";
dsanSTOCAGO1482_1	AUGUSTUS	CDS	13132170	13133594	0.8	-	2	transcript_id "jg11217.t1"; gene_id "jg11217";
dsanSTOCAGO1482_1	AUGUSTUS	exon	13132170	13133594	.	-	.	transcript_id "jg11217.t1"; gene_id "jg11217";
dsanSTOCAGO1482_1	AUGUSTUS	intron	13133595	13134692	.	-	.	transcript_id "jg11217.t1"; gene_id "jg11217";
dsanSTOCAGO1482_1	AUGUSTUS	CDS	13134693	13135507	0.9	-	1	transcript_id "jg11217.t1"; gene_id "jg11217";
dsanSTOCAGO1482_1	AUGUSTUS	exon	13134693	13135507	.	-	.	transcript_id "jg11217.t1"; gene_id "jg11217";
dsanSTOCAGO1482_1	AUGUSTUS	intron	13135508	13135566	.	-	.	transcript_id "jg11217.t1"; gene_id "jg11217";
dsanSTOCAGO1482_1	AUGUSTUS	CDS	13135567	13135748	0.99	-	0	transcript_id "jg11217.t1"; gene_id "jg11217";
dsanSTOCAGO1482_1	AUGUSTUS	exon	13135567	13135748	.	-	.	transcript_id "jg11217.t1"; gene_id "jg11217";
dsanSTOCAGO1482_1	AUGUSTUS	start_codon	13135746	13135748	.	-	0	transcript_id "jg11217.t1"; gene_id "jg11217";
dsanSTOCAGO1482_1	ALN_BLOCK	exon	13136140	13137603	.	-	.	transcript_id "jg11218.t1"; gene_id "jg11218";
dsanSTOCAGO1482_1	AUGUSTUS	start_codon	13139039	13139041	.	+	0	transcript_id "jg11219.t1"; gene_id "jg11219";
dsanSTOCAGO1482_1	AUGUSTUS	CDS	13139039	13139057	0.65	+	0	transcript_id "jg11219.t1"; gene_id "jg11219";
dsanSTOCAGO1482_1	AUGUSTUS	exon	13139039	13139057	.	+	.	transcript_id "jg11219.t1"; gene_id "jg11219";
dsanSTOCAGO1482_1	AUGUSTUS	intron	13139058	13139253	.	+	.	transcript_id "jg11219.t1"; gene_id "jg11219";
dsanSTOCAGO1482_1	AUGUSTUS	CDS	13139254	13139978	0.7	+	2	transcript_id "jg11219.t1"; gene_id "jg11219";
dsanSTOCAGO1482_1	AUGUSTUS	exon	13139254	13139978	.	+	.	transcript_id "jg11219.t1"; gene_id "jg11219";
dsanSTOCAGO1482_1	AUGUSTUS	stop_codon	13139976	13139978	.	+	0	transcript_id "jg11219.t1"; gene_id "jg11219";
dsanSTOCAGO1482_1	AUGUSTUS	stop_codon	13140542	13140544	.	-	0	transcript_id "jg11220.t1"; gene_id "jg11220";
dsanSTOCAGO1482_1	AUGUSTUS	CDS	13140542	13140580	0.69	-	0	transcript_id "jg11220.t1"; gene_id "jg11220";
dsanSTOCAGO1482_1	AUGUSTUS	exon	13140542	13140580	.	-	.	transcript_id "jg11220.t1"; gene_id "jg11220";
dsanSTOCAGO1482_1	AUGUSTUS	intron	13140581	13140644	.	-	.	transcript_id "jg11220.t1"; gene_id "jg11220";
dsanSTOCAGO1482_1	AUGUSTUS	CDS	13140645	13141040	0.69	-	0	transcript_id "jg11220.t1"; gene_id "jg11220";
dsanSTOCAGO1482_1	AUGUSTUS	exon	13140645	13141040	.	-	.	transcript_id "jg11220.t1"; gene_id "jg11220";
dsanSTOCAGO1482_1	AUGUSTUS	start_codon	13141038	13141040	.	-	0	transcript_id "jg11220.t1"; gene_id "jg11220";
dsanSTOCAGO1482_1	ALN_BLOCK	exon	13142575	13143496	.	+	.	transcript_id "jg11221.t1"; gene_id "jg11221";
dsanSTOCAGO1482_1	ALN_BLOCK	exon	13143855	13145906	.	-	.	transcript_id "jg11222.t1"; gene_id "jg11222";
dsanSTOCAGO1482_1	ALN_BLOCK	exon	13148213	13150076	.	-	.	transcript_id "jg11223.t1"; gene_id "jg11223";
dsanSTOCAGO1482_1	ALN_BLOCK	exon	13150749	13153356	.	+	.	transcript_id "jg11224.t1"; gene_id "jg11224";
dsanSTOCAGO1482_1	ALN_BLOCK	exon	13154368	13155247	.	-	.	transcript_id "jg11225.t1"; gene_id "jg11225";
dsanSTOCAGO1482_1	AUGUSTUS	stop_codon	13155303	13155305	.	-	0	transcript_id "jg11226.t1"; gene_id "jg11226";
dsanSTOCAGO1482_1	AUGUSTUS	CDS	13155303	13155317	1	-	0	transcript_id "jg11226.t1"; gene_id "jg11226";
dsanSTOCAGO1482_1	AUGUSTUS	exon	13155303	13155317	.	-	.	transcript_id "jg11226.t1"; gene_id "jg11226";
dsanSTOCAGO1482_1	AUGUSTUS	intron	13155318	13155381	.	-	.	transcript_id "jg11226.t1"; gene_id "jg11226";
dsanSTOCAGO1482_1	AUGUSTUS	CDS	13155382	13155484	1	-	1	transcript_id "jg11226.t1"; gene_id "jg11226";
dsanSTOCAGO1482_1	AUGUSTUS	exon	13155382	13155484	.	-	.	transcript_id "jg11226.t1"; gene_id "jg11226";
dsanSTOCAGO1482_1	AUGUSTUS	intron	13155485	13155551	.	-	.	transcript_id "jg11226.t1"; gene_id "jg11226";
dsanSTOCAGO1482_1	AUGUSTUS	CDS	13155552	13155623	1	-	1	transcript_id "jg11226.t1"; gene_id "jg11226";
dsanSTOCAGO1482_1	AUGUSTUS	exon	13155552	13155623	.	-	.	transcript_id "jg11226.t1"; gene_id "jg11226";
dsanSTOCAGO1482_1	AUGUSTUS	intron	13155624	13155685	.	-	.	transcript_id "jg11226.t1"; gene_id "jg11226";
dsanSTOCAGO1482_1	AUGUSTUS	CDS	13155686	13155781	1	-	1	transcript_id "jg11226.t1"; gene_id "jg11226";
dsanSTOCAGO1482_1	AUGUSTUS	exon	13155686	13155781	.	-	.	transcript_id "jg11226.t1"; gene_id "jg11226";
dsanSTOCAGO1482_1	AUGUSTUS	intron	13155782	13155942	.	-	.	transcript_id "jg11226.t1"; gene_id "jg11226";
dsanSTOCAGO1482_1	AUGUSTUS	CDS	13155943	13156115	1	-	0	transcript_id "jg11226.t1"; gene_id "jg11226";
dsanSTOCAGO1482_1	AUGUSTUS	exon	13155943	13156115	.	-	.	transcript_id "jg11226.t1"; gene_id "jg11226";
dsanSTOCAGO1482_1	AUGUSTUS	start_codon	13156113	13156115	.	-	0	transcript_id "jg11226.t1"; gene_id "jg11226";
dsanSTOCAGO1482_1	ALN_BLOCK	exon	13159850	13161055	.	+	.	transcript_id "jg11227.t1"; gene_id "jg11227";
dsanSTOCAGO1482_1	ALN_BLOCK	exon	13161227	13164013	.	-	.	transcript_id "jg11228.t1"; gene_id "jg11228";
dsanSTOCAGO1482_1	AUGUSTUS	stop_codon	13164412	13164414	.	-	0	transcript_id "jg11229.t1"; gene_id "jg11229";
dsanSTOCAGO1482_1	AUGUSTUS	CDS	13164412	13164475	1	-	1	transcript_id "jg11229.t1"; gene_id "jg11229";
dsanSTOCAGO1482_1	AUGUSTUS	exon	13164412	13164475	.	-	.	transcript_id "jg11229.t1"; gene_id "jg11229";
dsanSTOCAGO1482_1	AUGUSTUS	intron	13164476	13164547	.	-	.	transcript_id "jg11229.t1"; gene_id "jg11229";
dsanSTOCAGO1482_1	AUGUSTUS	CDS	13164548	13164816	1	-	0	transcript_id "jg11229.t1"; gene_id "jg11229";
dsanSTOCAGO1482_1	AUGUSTUS	exon	13164548	13164816	.	-	.	transcript_id "jg11229.t1"; gene_id "jg11229";
dsanSTOCAGO1482_1	AUGUSTUS	intron	13164817	13164890	.	-	.	transcript_id "jg11229.t1"; gene_id "jg11229";
dsanSTOCAGO1482_1	AUGUSTUS	CDS	13164891	13165222	1	-	2	transcript_id "jg11229.t1"; gene_id "jg11229";
dsanSTOCAGO1482_1	AUGUSTUS	exon	13164891	13165222	.	-	.	transcript_id "jg11229.t1"; gene_id "jg11229";
dsanSTOCAGO1482_1	AUGUSTUS	intron	13165223	13165290	.	-	.	transcript_id "jg11229.t1"; gene_id "jg11229";
dsanSTOCAGO1482_1	AUGUSTUS	CDS	13165291	13165357	1	-	0	transcript_id "jg11229.t1"; gene_id "jg11229";
dsanSTOCAGO1482_1	AUGUSTUS	exon	13165291	13165357	.	-	.	transcript_id "jg11229.t1"; gene_id "jg11229";
dsanSTOCAGO1482_1	AUGUSTUS	intron	13165358	13165416	.	-	.	transcript_id "jg11229.t1"; gene_id "jg11229";
dsanSTOCAGO1482_1	AUGUSTUS	CDS	13165417	13165505	1	-	2	transcript_id "jg11229.t1"; gene_id "jg11229";
dsanSTOCAGO1482_1	AUGUSTUS	exon	13165417	13165505	.	-	.	transcript_id "jg11229.t1"; gene_id "jg11229";
dsanSTOCAGO1482_1	AUGUSTUS	intron	13165506	13165569	.	-	.	transcript_id "jg11229.t1"; gene_id "jg11229";
dsanSTOCAGO1482_1	AUGUSTUS	CDS	13165570	13166026	1	-	0	transcript_id "jg11229.t1"; gene_id "jg11229";
dsanSTOCAGO1482_1	AUGUSTUS	exon	13165570	13166026	.	-	.	transcript_id "jg11229.t1"; gene_id "jg11229";
dsanSTOCAGO1482_1	AUGUSTUS	intron	13166027	13166086	.	-	.	transcript_id "jg11229.t1"; gene_id "jg11229";
dsanSTOCAGO1482_1	AUGUSTUS	CDS	13166087	13166687	0.83	-	1	transcript_id "jg11229.t1"; gene_id "jg11229";
dsanSTOCAGO1482_1	AUGUSTUS	exon	13166087	13166687	.	-	.	transcript_id "jg11229.t1"; gene_id "jg11229";
dsanSTOCAGO1482_1	AUGUSTUS	intron	13166688	13167229	.	-	.	transcript_id "jg11229.t1"; gene_id "jg11229";
dsanSTOCAGO1482_1	AUGUSTUS	CDS	13167230	13167245	1	-	2	transcript_id "jg11229.t1"; gene_id "jg11229";
dsanSTOCAGO1482_1	AUGUSTUS	exon	13167230	13167245	.	-	.	transcript_id "jg11229.t1"; gene_id "jg11229";
dsanSTOCAGO1482_1	AUGUSTUS	intron	13167246	13167418	.	-	.	transcript_id "jg11229.t1"; gene_id "jg11229";
dsanSTOCAGO1482_1	AUGUSTUS	CDS	13167419	13167458	0.91	-	0	transcript_id "jg11229.t1"; gene_id "jg11229";
dsanSTOCAGO1482_1	AUGUSTUS	exon	13167419	13167458	.	-	.	transcript_id "jg11229.t1"; gene_id "jg11229";
dsanSTOCAGO1482_1	AUGUSTUS	start_codon	13167456	13167458	.	-	0	transcript_id "jg11229.t1"; gene_id "jg11229";
dsanSTOCAGO1482_1	ALN_BLOCK	exon	13167724	13169088	.	+	.	transcript_id "jg11231.t1"; gene_id "jg11231";
dsanSTOCAGO1482_1	AUGUSTUS	start_codon	13170199	13170201	.	+	0	transcript_id "jg11230.t1"; gene_id "jg11230";
dsanSTOCAGO1482_1	AUGUSTUS	CDS	13170199	13170939	0.95	+	0	transcript_id "jg11230.t1"; gene_id "jg11230";
dsanSTOCAGO1482_1	AUGUSTUS	exon	13170199	13170939	.	+	.	transcript_id "jg11230.t1"; gene_id "jg11230";
dsanSTOCAGO1482_1	AUGUSTUS	intron	13170940	13171898	.	+	.	transcript_id "jg11230.t1"; gene_id "jg11230";
dsanSTOCAGO1482_1	AUGUSTUS	CDS	13171899	13172042	1	+	0	transcript_id "jg11230.t1"; gene_id "jg11230";
dsanSTOCAGO1482_1	AUGUSTUS	exon	13171899	13172042	.	+	.	transcript_id "jg11230.t1"; gene_id "jg11230";
dsanSTOCAGO1482_1	AUGUSTUS	intron	13172043	13172170	.	+	.	transcript_id "jg11230.t1"; gene_id "jg11230";
dsanSTOCAGO1482_1	AUGUSTUS	CDS	13172171	13172285	0.78	+	0	transcript_id "jg11230.t1"; gene_id "jg11230";
dsanSTOCAGO1482_1	AUGUSTUS	exon	13172171	13172285	.	+	.	transcript_id "jg11230.t1"; gene_id "jg11230";
dsanSTOCAGO1482_1	AUGUSTUS	intron	13172286	13172825	.	+	.	transcript_id "jg11230.t1"; gene_id "jg11230";
dsanSTOCAGO1482_1	AUGUSTUS	CDS	13172826	13173029	0.52	+	2	transcript_id "jg11230.t1"; gene_id "jg11230";
dsanSTOCAGO1482_1	AUGUSTUS	exon	13172826	13173029	.	+	.	transcript_id "jg11230.t1"; gene_id "jg11230";
dsanSTOCAGO1482_1	AUGUSTUS	intron	13173030	13173087	.	+	.	transcript_id "jg11230.t1"; gene_id "jg11230";
dsanSTOCAGO1482_1	AUGUSTUS	CDS	13173088	13173215	1	+	2	transcript_id "jg11230.t1"; gene_id "jg11230";
dsanSTOCAGO1482_1	AUGUSTUS	exon	13173088	13173215	.	+	.	transcript_id "jg11230.t1"; gene_id "jg11230";
dsanSTOCAGO1482_1	AUGUSTUS	intron	13173216	13173287	.	+	.	transcript_id "jg11230.t1"; gene_id "jg11230";
dsanSTOCAGO1482_1	AUGUSTUS	CDS	13173288	13173440	1	+	0	transcript_id "jg11230.t1"; gene_id "jg11230";
dsanSTOCAGO1482_1	AUGUSTUS	exon	13173288	13173440	.	+	.	transcript_id "jg11230.t1"; gene_id "jg11230";
dsanSTOCAGO1482_1	AUGUSTUS	intron	13173441	13173514	.	+	.	transcript_id "jg11230.t1"; gene_id "jg11230";
dsanSTOCAGO1482_1	AUGUSTUS	CDS	13173515	13173743	1	+	0	transcript_id "jg11230.t1"; gene_id "jg11230";
dsanSTOCAGO1482_1	AUGUSTUS	exon	13173515	13173743	.	+	.	transcript_id "jg11230.t1"; gene_id "jg11230";
dsanSTOCAGO1482_1	AUGUSTUS	intron	13173744	13174131	.	+	.	transcript_id "jg11230.t1"; gene_id "jg11230";
dsanSTOCAGO1482_1	AUGUSTUS	CDS	13174132	13174229	1	+	2	transcript_id "jg11230.t1"; gene_id "jg11230";
dsanSTOCAGO1482_1	AUGUSTUS	exon	13174132	13174229	.	+	.	transcript_id "jg11230.t1"; gene_id "jg11230";
dsanSTOCAGO1482_1	AUGUSTUS	intron	13174230	13174369	.	+	.	transcript_id "jg11230.t1"; gene_id "jg11230";
dsanSTOCAGO1482_1	AUGUSTUS	CDS	13174370	13174540	1	+	0	transcript_id "jg11230.t1"; gene_id "jg11230";
dsanSTOCAGO1482_1	AUGUSTUS	exon	13174370	13174540	.	+	.	transcript_id "jg11230.t1"; gene_id "jg11230";
dsanSTOCAGO1482_1	AUGUSTUS	stop_codon	13174538	13174540	.	+	0	transcript_id "jg11230.t1"; gene_id "jg11230";
dsanSTOCAGO1482_1	ALN_BLOCK	exon	13176421	13177488	.	+	.	transcript_id "jg11232.t1"; gene_id "jg11232";
dsanSTOCAGO1482_1	AUGUSTUS	start_codon	13177813	13177815	.	+	0	transcript_id "jg11233.t1"; gene_id "jg11233";
dsanSTOCAGO1482_1	AUGUSTUS	CDS	13177813	13177896	1	+	0	transcript_id "jg11233.t1"; gene_id "jg11233";
dsanSTOCAGO1482_1	AUGUSTUS	exon	13177813	13177896	.	+	.	transcript_id "jg11233.t1"; gene_id "jg11233";
dsanSTOCAGO1482_1	AUGUSTUS	intron	13177897	13177952	.	+	.	transcript_id "jg11233.t1"; gene_id "jg11233";
dsanSTOCAGO1482_1	AUGUSTUS	CDS	13177953	13178063	1	+	0	transcript_id "jg11233.t1"; gene_id "jg11233";
dsanSTOCAGO1482_1	AUGUSTUS	exon	13177953	13178063	.	+	.	transcript_id "jg11233.t1"; gene_id "jg11233";
dsanSTOCAGO1482_1	AUGUSTUS	intron	13178064	13178276	.	+	.	transcript_id "jg11233.t1"; gene_id "jg11233";
dsanSTOCAGO1482_1	AUGUSTUS	CDS	13178277	13178360	1	+	0	transcript_id "jg11233.t1"; gene_id "jg11233";
dsanSTOCAGO1482_1	AUGUSTUS	exon	13178277	13178360	.	+	.	transcript_id "jg11233.t1"; gene_id "jg11233";
dsanSTOCAGO1482_1	AUGUSTUS	intron	13178361	13178412	.	+	.	transcript_id "jg11233.t1"; gene_id "jg11233";
dsanSTOCAGO1482_1	AUGUSTUS	CDS	13178413	13178499	0.92	+	0	transcript_id "jg11233.t1"; gene_id "jg11233";
dsanSTOCAGO1482_1	AUGUSTUS	exon	13178413	13178499	.	+	.	transcript_id "jg11233.t1"; gene_id "jg11233";
dsanSTOCAGO1482_1	AUGUSTUS	stop_codon	13178497	13178499	.	+	0	transcript_id "jg11233.t1"; gene_id "jg11233";
dsanSTOCAGO1482_1	ALN_BLOCK	exon	13180741	13183550	.	+	.	transcript_id "jg11234.t1"; gene_id "jg11234";
dsanSTOCAGO1482_1	ALN_BLOCK	exon	13184059	13187245	.	-	.	transcript_id "jg11235.t1"; gene_id "jg11235";
dsanSTOCAGO1482_1	ALN_BLOCK	exon	13187642	13188964	.	-	.	transcript_id "jg11235.t1"; gene_id "jg11235";
dsanSTOCAGO1482_1	ALN_BLOCK	exon	13189458	13189482	.	-	.	transcript_id "jg11235.t1"; gene_id "jg11235";
dsanSTOCAGO1482_1	ALN_BLOCK	exon	13189662	13190338	.	-	.	transcript_id "jg11235.t1"; gene_id "jg11235";
dsanSTOCAGO1482_1	AUGUSTUS	stop_codon	13191597	13191599	.	-	0	transcript_id "jg11236.t1"; gene_id "jg11236";
dsanSTOCAGO1482_1	AUGUSTUS	CDS	13191597	13191792	1	-	1	transcript_id "jg11236.t1"; gene_id "jg11236";
dsanSTOCAGO1482_1	AUGUSTUS	exon	13191597	13191792	.	-	.	transcript_id "jg11236.t1"; gene_id "jg11236";
dsanSTOCAGO1482_1	AUGUSTUS	intron	13191793	13191846	.	-	.	transcript_id "jg11236.t1"; gene_id "jg11236";
dsanSTOCAGO1482_1	AUGUSTUS	CDS	13191847	13192007	1	-	0	transcript_id "jg11236.t1"; gene_id "jg11236";
dsanSTOCAGO1482_1	AUGUSTUS	exon	13191847	13192007	.	-	.	transcript_id "jg11236.t1"; gene_id "jg11236";
dsanSTOCAGO1482_1	AUGUSTUS	intron	13192008	13192191	.	-	.	transcript_id "jg11236.t1"; gene_id "jg11236";
dsanSTOCAGO1482_1	AUGUSTUS	CDS	13192192	13192578	1	-	0	transcript_id "jg11236.t1"; gene_id "jg11236";
dsanSTOCAGO1482_1	AUGUSTUS	exon	13192192	13192578	.	-	.	transcript_id "jg11236.t1"; gene_id "jg11236";
dsanSTOCAGO1482_1	AUGUSTUS	intron	13192579	13192656	.	-	.	transcript_id "jg11236.t1"; gene_id "jg11236";
dsanSTOCAGO1482_1	AUGUSTUS	CDS	13192657	13192809	1	-	0	transcript_id "jg11236.t1"; gene_id "jg11236";
dsanSTOCAGO1482_1	AUGUSTUS	exon	13192657	13192809	.	-	.	transcript_id "jg11236.t1"; gene_id "jg11236";
dsanSTOCAGO1482_1	AUGUSTUS	intron	13192810	13192869	.	-	.	transcript_id "jg11236.t1"; gene_id "jg11236";
dsanSTOCAGO1482_1	AUGUSTUS	CDS	13192870	13192989	1	-	0	transcript_id "jg11236.t1"; gene_id "jg11236";
dsanSTOCAGO1482_1	AUGUSTUS	exon	13192870	13192989	.	-	.	transcript_id "jg11236.t1"; gene_id "jg11236";
dsanSTOCAGO1482_1	AUGUSTUS	start_codon	13192987	13192989	.	-	0	transcript_id "jg11236.t1"; gene_id "jg11236";
dsanSTOCAGO1482_1	ALN_BLOCK	exon	13193649	13194529	.	+	.	transcript_id "jg11237.t1"; gene_id "jg11237";
dsanSTOCAGO1482_1	ALN_BLOCK	exon	13195090	13199424	.	-	.	transcript_id "jg11238.t1"; gene_id "jg11238";
dsanSTOCAGO1482_1	ALN_BLOCK	exon	13201926	13202977	.	+	.	transcript_id "jg11239.t1"; gene_id "jg11239";
dsanSTOCAGO1482_1	ALN_BLOCK	exon	13203720	13204586	.	+	.	transcript_id "jg11240.t1"; gene_id "jg11240";
dsanSTOCAGO1482_1	ALN_BLOCK	exon	13205038	13209796	.	-	.	transcript_id "jg11241.t1"; gene_id "jg11241";
dsanSTOCAGO1482_1	ALN_BLOCK	exon	13211267	13212702	.	-	.	transcript_id "jg11242.t1"; gene_id "jg11242";
dsanSTOCAGO1482_1	ALN_BLOCK	exon	13215092	13216148	.	+	.	transcript_id "jg11243.t1"; gene_id "jg11243";
dsanSTOCAGO1482_1	ALN_BLOCK	exon	13217128	13218069	.	+	.	transcript_id "jg11244.t1"; gene_id "jg11244";
dsanSTOCAGO1482_1	AUGUSTUS	start_codon	13219333	13219335	.	+	0	transcript_id "jg11245.t1"; gene_id "jg11245";
dsanSTOCAGO1482_1	AUGUSTUS	CDS	13219333	13219446	1	+	0	transcript_id "jg11245.t1"; gene_id "jg11245";
dsanSTOCAGO1482_1	AUGUSTUS	exon	13219333	13219446	.	+	.	transcript_id "jg11245.t1"; gene_id "jg11245";
dsanSTOCAGO1482_1	AUGUSTUS	intron	13219447	13220158	.	+	.	transcript_id "jg11245.t1"; gene_id "jg11245";
dsanSTOCAGO1482_1	AUGUSTUS	CDS	13220159	13220407	1	+	0	transcript_id "jg11245.t1"; gene_id "jg11245";
dsanSTOCAGO1482_1	AUGUSTUS	exon	13220159	13220407	.	+	.	transcript_id "jg11245.t1"; gene_id "jg11245";
dsanSTOCAGO1482_1	AUGUSTUS	intron	13220408	13220499	.	+	.	transcript_id "jg11245.t1"; gene_id "jg11245";
dsanSTOCAGO1482_1	AUGUSTUS	CDS	13220500	13220697	0.66	+	0	transcript_id "jg11245.t1"; gene_id "jg11245";
dsanSTOCAGO1482_1	AUGUSTUS	exon	13220500	13220697	.	+	.	transcript_id "jg11245.t1"; gene_id "jg11245";
dsanSTOCAGO1482_1	AUGUSTUS	intron	13220698	13220769	.	+	.	transcript_id "jg11245.t1"; gene_id "jg11245";
dsanSTOCAGO1482_1	AUGUSTUS	CDS	13220770	13220957	1	+	0	transcript_id "jg11245.t1"; gene_id "jg11245";
dsanSTOCAGO1482_1	AUGUSTUS	exon	13220770	13220957	.	+	.	transcript_id "jg11245.t1"; gene_id "jg11245";
dsanSTOCAGO1482_1	AUGUSTUS	intron	13220958	13221010	.	+	.	transcript_id "jg11245.t1"; gene_id "jg11245";
dsanSTOCAGO1482_1	AUGUSTUS	CDS	13221011	13221105	1	+	1	transcript_id "jg11245.t1"; gene_id "jg11245";
dsanSTOCAGO1482_1	AUGUSTUS	exon	13221011	13221105	.	+	.	transcript_id "jg11245.t1"; gene_id "jg11245";
dsanSTOCAGO1482_1	AUGUSTUS	intron	13221106	13221161	.	+	.	transcript_id "jg11245.t1"; gene_id "jg11245";
dsanSTOCAGO1482_1	AUGUSTUS	CDS	13221162	13221274	1	+	2	transcript_id "jg11245.t1"; gene_id "jg11245";
dsanSTOCAGO1482_1	AUGUSTUS	exon	13221162	13221274	.	+	.	transcript_id "jg11245.t1"; gene_id "jg11245";
dsanSTOCAGO1482_1	AUGUSTUS	intron	13221275	13221324	.	+	.	transcript_id "jg11245.t1"; gene_id "jg11245";
dsanSTOCAGO1482_1	AUGUSTUS	CDS	13221325	13221756	1	+	0	transcript_id "jg11245.t1"; gene_id "jg11245";
dsanSTOCAGO1482_1	AUGUSTUS	exon	13221325	13221756	.	+	.	transcript_id "jg11245.t1"; gene_id "jg11245";
dsanSTOCAGO1482_1	AUGUSTUS	stop_codon	13221754	13221756	.	+	0	transcript_id "jg11245.t1"; gene_id "jg11245";
dsanSTOCAGO1482_1	ALN_BLOCK	exon	13221976	13223322	.	-	.	transcript_id "jg11246.t1"; gene_id "jg11246";
dsanSTOCAGO1482_1	ALN_BLOCK	exon	13223916	13224645	.	+	.	transcript_id "jg11247.t1"; gene_id "jg11247";
dsanSTOCAGO1482_1	ALN_BLOCK	exon	13227709	13229832	.	+	.	transcript_id "jg11248.t1"; gene_id "jg11248";
dsanSTOCAGO1482_1	ALN_BLOCK	exon	13231670	13233941	.	-	.	transcript_id "jg11249.t1"; gene_id "jg11249";
dsanSTOCAGO1482_1	ALN_BLOCK	exon	13235894	13240583	.	+	.	transcript_id "jg11250.t1"; gene_id "jg11250";
dsanSTOCAGO1482_1	ALN_BLOCK	exon	13241030	13241638	.	-	.	transcript_id "jg11251.t1"; gene_id "jg11251";
dsanSTOCAGO1482_1	ALN_BLOCK	exon	13246420	13247199	.	+	.	transcript_id "jg11252.t1"; gene_id "jg11252";
dsanSTOCAGO1482_1	ALN_BLOCK	exon	13247375	13248029	.	+	.	transcript_id "jg11253.t1"; gene_id "jg11253";
dsanSTOCAGO1482_1	ALN_BLOCK	exon	13248281	13251082	.	-	.	transcript_id "jg11254.t1"; gene_id "jg11254";
dsanSTOCAGO1482_1	ALN_BLOCK	exon	13252138	13253199	.	+	.	transcript_id "jg11255.t1"; gene_id "jg11255";
dsanSTOCAGO1482_1	AUGUSTUS	start_codon	13253373	13253375	.	+	0	transcript_id "jg11256.t1"; gene_id "jg11256";
dsanSTOCAGO1482_1	AUGUSTUS	CDS	13253373	13253522	0.68	+	0	transcript_id "jg11256.t1"; gene_id "jg11256";
dsanSTOCAGO1482_1	AUGUSTUS	exon	13253373	13253522	.	+	.	transcript_id "jg11256.t1"; gene_id "jg11256";
dsanSTOCAGO1482_1	AUGUSTUS	intron	13253523	13253580	.	+	.	transcript_id "jg11256.t1"; gene_id "jg11256";
dsanSTOCAGO1482_1	AUGUSTUS	CDS	13253581	13253923	1	+	0	transcript_id "jg11256.t1"; gene_id "jg11256";
dsanSTOCAGO1482_1	AUGUSTUS	exon	13253581	13253923	.	+	.	transcript_id "jg11256.t1"; gene_id "jg11256";
dsanSTOCAGO1482_1	AUGUSTUS	intron	13253924	13253992	.	+	.	transcript_id "jg11256.t1"; gene_id "jg11256";
dsanSTOCAGO1482_1	AUGUSTUS	CDS	13253993	13254124	1	+	2	transcript_id "jg11256.t1"; gene_id "jg11256";
dsanSTOCAGO1482_1	AUGUSTUS	exon	13253993	13254124	.	+	.	transcript_id "jg11256.t1"; gene_id "jg11256";
dsanSTOCAGO1482_1	AUGUSTUS	intron	13254125	13254178	.	+	.	transcript_id "jg11256.t1"; gene_id "jg11256";
dsanSTOCAGO1482_1	AUGUSTUS	CDS	13254179	13254370	1	+	2	transcript_id "jg11256.t1"; gene_id "jg11256";
dsanSTOCAGO1482_1	AUGUSTUS	exon	13254179	13254370	.	+	.	transcript_id "jg11256.t1"; gene_id "jg11256";
dsanSTOCAGO1482_1	AUGUSTUS	intron	13254371	13254433	.	+	.	transcript_id "jg11256.t1"; gene_id "jg11256";
dsanSTOCAGO1482_1	AUGUSTUS	CDS	13254434	13254636	0.99	+	2	transcript_id "jg11256.t1"; gene_id "jg11256";
dsanSTOCAGO1482_1	AUGUSTUS	exon	13254434	13254636	.	+	.	transcript_id "jg11256.t1"; gene_id "jg11256";
dsanSTOCAGO1482_1	AUGUSTUS	intron	13254637	13254698	.	+	.	transcript_id "jg11256.t1"; gene_id "jg11256";
dsanSTOCAGO1482_1	AUGUSTUS	CDS	13254699	13254833	0.7	+	0	transcript_id "jg11256.t1"; gene_id "jg11256";
dsanSTOCAGO1482_1	AUGUSTUS	exon	13254699	13254833	.	+	.	transcript_id "jg11256.t1"; gene_id "jg11256";
dsanSTOCAGO1482_1	AUGUSTUS	intron	13254834	13255036	.	+	.	transcript_id "jg11256.t1"; gene_id "jg11256";
dsanSTOCAGO1482_1	AUGUSTUS	CDS	13255037	13255680	0.67	+	0	transcript_id "jg11256.t1"; gene_id "jg11256";
dsanSTOCAGO1482_1	AUGUSTUS	exon	13255037	13255680	.	+	.	transcript_id "jg11256.t1"; gene_id "jg11256";
dsanSTOCAGO1482_1	AUGUSTUS	intron	13255681	13255736	.	+	.	transcript_id "jg11256.t1"; gene_id "jg11256";
dsanSTOCAGO1482_1	AUGUSTUS	CDS	13255737	13255818	1	+	1	transcript_id "jg11256.t1"; gene_id "jg11256";
dsanSTOCAGO1482_1	AUGUSTUS	exon	13255737	13255818	.	+	.	transcript_id "jg11256.t1"; gene_id "jg11256";
dsanSTOCAGO1482_1	AUGUSTUS	intron	13255819	13255882	.	+	.	transcript_id "jg11256.t1"; gene_id "jg11256";
dsanSTOCAGO1482_1	AUGUSTUS	CDS	13255883	13255903	1	+	0	transcript_id "jg11256.t1"; gene_id "jg11256";
dsanSTOCAGO1482_1	AUGUSTUS	exon	13255883	13255903	.	+	.	transcript_id "jg11256.t1"; gene_id "jg11256";
dsanSTOCAGO1482_1	AUGUSTUS	stop_codon	13255901	13255903	.	+	0	transcript_id "jg11256.t1"; gene_id "jg11256";
dsanSTOCAGO1482_1	ALN_BLOCK	exon	13256906	13258192	.	+	.	transcript_id "jg11257.t1"; gene_id "jg11257";
dsanSTOCAGO1482_1	ALN_BLOCK	exon	13258445	13260228	.	-	.	transcript_id "jg11258.t1"; gene_id "jg11258";
dsanSTOCAGO1482_1	AUGUSTUS	start_codon	13261030	13261032	.	+	0	transcript_id "jg11259.t1"; gene_id "jg11259";
dsanSTOCAGO1482_1	AUGUSTUS	CDS	13261030	13261190	1	+	0	transcript_id "jg11259.t1"; gene_id "jg11259";
dsanSTOCAGO1482_1	AUGUSTUS	exon	13261030	13261190	.	+	.	transcript_id "jg11259.t1"; gene_id "jg11259";
dsanSTOCAGO1482_1	AUGUSTUS	intron	13261191	13261266	.	+	.	transcript_id "jg11259.t1"; gene_id "jg11259";
dsanSTOCAGO1482_1	AUGUSTUS	CDS	13261267	13261569	1	+	1	transcript_id "jg11259.t1"; gene_id "jg11259";
dsanSTOCAGO1482_1	AUGUSTUS	exon	13261267	13261569	.	+	.	transcript_id "jg11259.t1"; gene_id "jg11259";
dsanSTOCAGO1482_1	AUGUSTUS	intron	13261570	13261804	.	+	.	transcript_id "jg11259.t1"; gene_id "jg11259";
```
