## Supplementary material for "Evolution of chemosensory tissues and cells across ecologically diverse *Drosophilids*": sup. file 4: Dsan_lookup_filtered_trimmed_1_1.gtf (part 2 of 5)

```
dsanSTOCAGO1482_1	AUGUSTUS	CDS	13261805	13261917	1	+	1	transcript_id "jg11259.t1"; gene_id "jg11259";
dsanSTOCAGO1482_1	AUGUSTUS	exon	13261805	13261917	.	+	.	transcript_id "jg11259.t1"; gene_id "jg11259";
dsanSTOCAGO1482_1	AUGUSTUS	intron	13261918	13261977	.	+	.	transcript_id "jg11259.t1"; gene_id "jg11259";
dsanSTOCAGO1482_1	AUGUSTUS	CDS	13261978	13262104	1	+	2	transcript_id "jg11259.t1"; gene_id "jg11259";
dsanSTOCAGO1482_1	AUGUSTUS	exon	13261978	13262104	.	+	.	transcript_id "jg11259.t1"; gene_id "jg11259";
dsanSTOCAGO1482_1	AUGUSTUS	intron	13262105	13262166	.	+	.	transcript_id "jg11259.t1"; gene_id "jg11259";
dsanSTOCAGO1482_1	AUGUSTUS	CDS	13262167	13262212	1	+	1	transcript_id "jg11259.t1"; gene_id "jg11259";
dsanSTOCAGO1482_1	AUGUSTUS	exon	13262167	13262212	.	+	.	transcript_id "jg11259.t1"; gene_id "jg11259";
dsanSTOCAGO1482_1	AUGUSTUS	stop_codon	13262210	13262212	.	+	0	transcript_id "jg11259.t1"; gene_id "jg11259";
dsanSTOCAGO1482_1	ALN_BLOCK	exon	13262251	13262708	.	+	.	transcript_id "jg11260.t1"; gene_id "jg11260";
dsanSTOCAGO1482_1	ALN_BLOCK	exon	13262958	13263922	.	-	.	transcript_id "jg11261.t1"; gene_id "jg11261";
dsanSTOCAGO1482_1	ALN_BLOCK	exon	13264926	13265494	.	+	.	transcript_id "jg11263.t1"; gene_id "jg11263";
dsanSTOCAGO1482_1	ALN_BLOCK	exon	13266518	13267586	.	+	.	transcript_id "jg11262.t1"; gene_id "jg11262";
dsanSTOCAGO1482_1	ALN_BLOCK	exon	13267734	13268392	.	-	.	transcript_id "jg11264.t1"; gene_id "jg11264";
dsanSTOCAGO1482_1	ALN_BLOCK	exon	13268973	13270093	.	+	.	transcript_id "jg11265.t1"; gene_id "jg11265";
dsanSTOCAGO1482_1	ALN_BLOCK	exon	13270721	13272925	.	-	.	transcript_id "jg11266.t1"; gene_id "jg11266";
dsanSTOCAGO1482_1	ALN_BLOCK	exon	13273709	13273819	.	+	.	transcript_id "jg11267.t1"; gene_id "jg11267";
dsanSTOCAGO1482_1	ALN_BLOCK	exon	13274180	13274193	.	+	.	transcript_id "jg11267.t1"; gene_id "jg11267";
dsanSTOCAGO1482_1	ALN_BLOCK	exon	13274577	13274796	.	+	.	transcript_id "jg11267.t1"; gene_id "jg11267";
dsanSTOCAGO1482_1	ALN_BLOCK	exon	13275630	13276637	.	-	.	transcript_id "jg11268.t1"; gene_id "jg11268";
dsanSTOCAGO1482_1	ALN_BLOCK	exon	13278586	13279365	.	+	.	transcript_id "jg11269.t1"; gene_id "jg11269";
dsanSTOCAGO1482_1	ALN_BLOCK	exon	13279407	13279937	.	-	.	transcript_id "jg11270.t1"; gene_id "jg11270";
dsanSTOCAGO1482_1	ALN_BLOCK	exon	13280644	13281459	.	+	.	transcript_id "jg11271.t1"; gene_id "jg11271";
dsanSTOCAGO1482_1	AUGUSTUS	stop_codon	13281629	13281631	.	-	0	transcript_id "jg11272.t1"; gene_id "jg11272";
dsanSTOCAGO1482_1	AUGUSTUS	CDS	13281629	13281902	1	-	1	transcript_id "jg11272.t1"; gene_id "jg11272";
dsanSTOCAGO1482_1	AUGUSTUS	exon	13281629	13281902	.	-	.	transcript_id "jg11272.t1"; gene_id "jg11272";
dsanSTOCAGO1482_1	AUGUSTUS	intron	13281903	13281954	.	-	.	transcript_id "jg11272.t1"; gene_id "jg11272";
dsanSTOCAGO1482_1	AUGUSTUS	CDS	13281955	13282709	0.97	-	0	transcript_id "jg11272.t1"; gene_id "jg11272";
dsanSTOCAGO1482_1	AUGUSTUS	exon	13281955	13282709	.	-	.	transcript_id "jg11272.t1"; gene_id "jg11272";
dsanSTOCAGO1482_1	AUGUSTUS	intron	13282710	13282762	.	-	.	transcript_id "jg11272.t1"; gene_id "jg11272";
dsanSTOCAGO1482_1	AUGUSTUS	CDS	13282763	13282820	0.79	-	1	transcript_id "jg11272.t1"; gene_id "jg11272";
dsanSTOCAGO1482_1	AUGUSTUS	exon	13282763	13282820	.	-	.	transcript_id "jg11272.t1"; gene_id "jg11272";
dsanSTOCAGO1482_1	AUGUSTUS	intron	13282821	13282876	.	-	.	transcript_id "jg11272.t1"; gene_id "jg11272";
dsanSTOCAGO1482_1	AUGUSTUS	CDS	13282877	13282911	0.99	-	0	transcript_id "jg11272.t1"; gene_id "jg11272";
dsanSTOCAGO1482_1	AUGUSTUS	exon	13282877	13282911	.	-	.	transcript_id "jg11272.t1"; gene_id "jg11272";
dsanSTOCAGO1482_1	AUGUSTUS	start_codon	13282909	13282911	.	-	0	transcript_id "jg11272.t1"; gene_id "jg11272";
dsanSTOCAGO1482_1	ALN_BLOCK	exon	13284370	13285505	.	+	.	transcript_id "jg11274.t1"; gene_id "jg11274";
dsanSTOCAGO1482_1	ALN_BLOCK	exon	13285642	13286179	.	-	.	transcript_id "jg11275.t1"; gene_id "jg11275";
dsanSTOCAGO1482_1	ALN_BLOCK	exon	13286488	13288236	.	+	.	transcript_id "jg11276.t1"; gene_id "jg11276";
dsanSTOCAGO1482_1	AUGUSTUS	stop_codon	13288346	13288348	.	-	0	transcript_id "jg11277.t1"; gene_id "jg11277";
dsanSTOCAGO1482_1	AUGUSTUS	CDS	13288346	13288505	1	-	1	transcript_id "jg11277.t1"; gene_id "jg11277";
dsanSTOCAGO1482_1	AUGUSTUS	exon	13288346	13288505	.	-	.	transcript_id "jg11277.t1"; gene_id "jg11277";
dsanSTOCAGO1482_1	AUGUSTUS	intron	13288506	13288554	.	-	.	transcript_id "jg11277.t1"; gene_id "jg11277";
dsanSTOCAGO1482_1	AUGUSTUS	CDS	13288555	13288625	1	-	0	transcript_id "jg11277.t1"; gene_id "jg11277";
dsanSTOCAGO1482_1	AUGUSTUS	exon	13288555	13288625	.	-	.	transcript_id "jg11277.t1"; gene_id "jg11277";
dsanSTOCAGO1482_1	AUGUSTUS	start_codon	13288623	13288625	.	-	0	transcript_id "jg11277.t1"; gene_id "jg11277";
dsanSTOCAGO1482_1	ALN_BLOCK	exon	13290177	13290741	.	-	.	transcript_id "jg11278.t1"; gene_id "jg11278";
dsanSTOCAGO1482_1	ALN_BLOCK	exon	13295952	13296186	.	-	.	transcript_id "jg11279.t1"; gene_id "jg11279";
dsanSTOCAGO1482_1	ALN_BLOCK	exon	13298862	13300392	.	-	.	transcript_id "jg11280.t1"; gene_id "jg11280";
dsanSTOCAGO1482_1	AUGUSTUS	start_codon	13300630	13300632	.	+	0	transcript_id "jg11281.t1"; gene_id "jg11281";
dsanSTOCAGO1482_1	AUGUSTUS	CDS	13300630	13301160	1	+	0	transcript_id "jg11281.t1"; gene_id "jg11281";
dsanSTOCAGO1482_1	AUGUSTUS	exon	13300630	13301160	.	+	.	transcript_id "jg11281.t1"; gene_id "jg11281";
dsanSTOCAGO1482_1	AUGUSTUS	stop_codon	13301158	13301160	.	+	0	transcript_id "jg11281.t1"; gene_id "jg11281";
dsanSTOCAGO1482_1	ALN_BLOCK	exon	13301557	13302204	.	+	.	transcript_id "jg11283.t1"; gene_id "jg11283";
dsanSTOCAGO1482_1	ALN_BLOCK	exon	13305158	13307964	.	+	.	transcript_id "jg11284.t1"; gene_id "jg11284";
dsanSTOCAGO1482_1	AUGUSTUS	stop_codon	13308156	13308158	.	-	0	transcript_id "jg11285.t1"; gene_id "jg11285";
dsanSTOCAGO1482_1	AUGUSTUS	CDS	13308156	13308363	1	-	1	transcript_id "jg11285.t1"; gene_id "jg11285";
dsanSTOCAGO1482_1	AUGUSTUS	exon	13308156	13308363	.	-	.	transcript_id "jg11285.t1"; gene_id "jg11285";
dsanSTOCAGO1482_1	AUGUSTUS	intron	13308364	13308422	.	-	.	transcript_id "jg11285.t1"; gene_id "jg11285";
dsanSTOCAGO1482_1	AUGUSTUS	CDS	13308423	13308618	1	-	2	transcript_id "jg11285.t1"; gene_id "jg11285";
dsanSTOCAGO1482_1	AUGUSTUS	exon	13308423	13308618	.	-	.	transcript_id "jg11285.t1"; gene_id "jg11285";
dsanSTOCAGO1482_1	AUGUSTUS	intron	13308619	13308669	.	-	.	transcript_id "jg11285.t1"; gene_id "jg11285";
dsanSTOCAGO1482_1	AUGUSTUS	CDS	13308670	13308944	1	-	1	transcript_id "jg11285.t1"; gene_id "jg11285";
dsanSTOCAGO1482_1	AUGUSTUS	exon	13308670	13308944	.	-	.	transcript_id "jg11285.t1"; gene_id "jg11285";
dsanSTOCAGO1482_1	AUGUSTUS	intron	13308945	13308997	.	-	.	transcript_id "jg11285.t1"; gene_id "jg11285";
dsanSTOCAGO1482_1	AUGUSTUS	CDS	13308998	13309137	0.64	-	0	transcript_id "jg11285.t1"; gene_id "jg11285";
dsanSTOCAGO1482_1	AUGUSTUS	exon	13308998	13309137	.	-	.	transcript_id "jg11285.t1"; gene_id "jg11285";
dsanSTOCAGO1482_1	AUGUSTUS	intron	13309138	13309196	.	-	.	transcript_id "jg11285.t1"; gene_id "jg11285";
dsanSTOCAGO1482_1	AUGUSTUS	CDS	13309197	13309276	0.75	-	2	transcript_id "jg11285.t1"; gene_id "jg11285";
dsanSTOCAGO1482_1	AUGUSTUS	exon	13309197	13309276	.	-	.	transcript_id "jg11285.t1"; gene_id "jg11285";
dsanSTOCAGO1482_1	AUGUSTUS	intron	13309277	13309330	.	-	.	transcript_id "jg11285.t1"; gene_id "jg11285";
dsanSTOCAGO1482_1	AUGUSTUS	CDS	13309331	13309518	0.57	-	1	transcript_id "jg11285.t1"; gene_id "jg11285";
dsanSTOCAGO1482_1	AUGUSTUS	exon	13309331	13309518	.	-	.	transcript_id "jg11285.t1"; gene_id "jg11285";
dsanSTOCAGO1482_1	AUGUSTUS	intron	13309519	13309651	.	-	.	transcript_id "jg11285.t1"; gene_id "jg11285";
dsanSTOCAGO1482_1	AUGUSTUS	CDS	13309652	13310175	0.72	-	0	transcript_id "jg11285.t1"; gene_id "jg11285";
dsanSTOCAGO1482_1	AUGUSTUS	exon	13309652	13310175	.	-	.	transcript_id "jg11285.t1"; gene_id "jg11285";
dsanSTOCAGO1482_1	AUGUSTUS	start_codon	13310173	13310175	.	-	0	transcript_id "jg11285.t1"; gene_id "jg11285";
dsanSTOCAGO1482_1	ALN_BLOCK	exon	13311506	13312192	.	+	.	transcript_id "jg11289.t1"; gene_id "jg11289";
dsanSTOCAGO1482_1	ALN_BLOCK	exon	13312552	13314470	.	+	.	transcript_id "jg11288.t1"; gene_id "jg11288";
dsanSTOCAGO1482_1	AUGUSTUS	start_codon	13315184	13315186	.	+	0	transcript_id "jg11291.t1"; gene_id "jg11291";
dsanSTOCAGO1482_1	AUGUSTUS	CDS	13315184	13315354	0.97	+	0	transcript_id "jg11291.t1"; gene_id "jg11291";
dsanSTOCAGO1482_1	AUGUSTUS	exon	13315184	13315354	.	+	.	transcript_id "jg11291.t1"; gene_id "jg11291";
dsanSTOCAGO1482_1	AUGUSTUS	intron	13315355	13315409	.	+	.	transcript_id "jg11291.t1"; gene_id "jg11291";
dsanSTOCAGO1482_1	AUGUSTUS	CDS	13315410	13315546	1	+	0	transcript_id "jg11291.t1"; gene_id "jg11291";
dsanSTOCAGO1482_1	AUGUSTUS	exon	13315410	13315546	.	+	.	transcript_id "jg11291.t1"; gene_id "jg11291";
dsanSTOCAGO1482_1	AUGUSTUS	intron	13315547	13315651	.	+	.	transcript_id "jg11291.t1"; gene_id "jg11291";
dsanSTOCAGO1482_1	AUGUSTUS	CDS	13315652	13315922	1	+	1	transcript_id "jg11291.t1"; gene_id "jg11291";
dsanSTOCAGO1482_1	AUGUSTUS	exon	13315652	13315922	.	+	.	transcript_id "jg11291.t1"; gene_id "jg11291";
dsanSTOCAGO1482_1	AUGUSTUS	intron	13315923	13316356	.	+	.	transcript_id "jg11291.t1"; gene_id "jg11291";
dsanSTOCAGO1482_1	AUGUSTUS	CDS	13316357	13316489	1	+	0	transcript_id "jg11291.t1"; gene_id "jg11291";
dsanSTOCAGO1482_1	AUGUSTUS	exon	13316357	13316489	.	+	.	transcript_id "jg11291.t1"; gene_id "jg11291";
dsanSTOCAGO1482_1	AUGUSTUS	intron	13316490	13316785	.	+	.	transcript_id "jg11291.t1"; gene_id "jg11291";
dsanSTOCAGO1482_1	AUGUSTUS	CDS	13316786	13316939	1	+	2	transcript_id "jg11291.t1"; gene_id "jg11291";
dsanSTOCAGO1482_1	AUGUSTUS	exon	13316786	13316939	.	+	.	transcript_id "jg11291.t1"; gene_id "jg11291";
dsanSTOCAGO1482_1	AUGUSTUS	intron	13316940	13317420	.	+	.	transcript_id "jg11291.t1"; gene_id "jg11291";
dsanSTOCAGO1482_1	AUGUSTUS	CDS	13317421	13317943	1	+	1	transcript_id "jg11291.t1"; gene_id "jg11291";
dsanSTOCAGO1482_1	AUGUSTUS	exon	13317421	13317943	.	+	.	transcript_id "jg11291.t1"; gene_id "jg11291";
dsanSTOCAGO1482_1	AUGUSTUS	stop_codon	13317941	13317943	.	+	0	transcript_id "jg11291.t1"; gene_id "jg11291";
dsanSTOCAGO1482_1	ALN_BLOCK	exon	13325295	13326150	.	+	.	transcript_id "jg11292.t1"; gene_id "jg11292";
dsanSTOCAGO1482_1	AUGUSTUS	stop_codon	13328197	13328199	.	-	0	transcript_id "jg11293.t1"; gene_id "jg11293";
dsanSTOCAGO1482_1	AUGUSTUS	CDS	13328197	13328521	1	-	1	transcript_id "jg11293.t1"; gene_id "jg11293";
dsanSTOCAGO1482_1	AUGUSTUS	exon	13328197	13328521	.	-	.	transcript_id "jg11293.t1"; gene_id "jg11293";
dsanSTOCAGO1482_1	AUGUSTUS	intron	13328522	13328577	.	-	.	transcript_id "jg11293.t1"; gene_id "jg11293";
dsanSTOCAGO1482_1	AUGUSTUS	CDS	13328578	13328651	1	-	0	transcript_id "jg11293.t1"; gene_id "jg11293";
dsanSTOCAGO1482_1	AUGUSTUS	exon	13328578	13328651	.	-	.	transcript_id "jg11293.t1"; gene_id "jg11293";
dsanSTOCAGO1482_1	AUGUSTUS	intron	13328652	13328709	.	-	.	transcript_id "jg11293.t1"; gene_id "jg11293";
dsanSTOCAGO1482_1	AUGUSTUS	CDS	13328710	13329024	1	-	0	transcript_id "jg11293.t1"; gene_id "jg11293";
dsanSTOCAGO1482_1	AUGUSTUS	exon	13328710	13329024	.	-	.	transcript_id "jg11293.t1"; gene_id "jg11293";
dsanSTOCAGO1482_1	AUGUSTUS	start_codon	13329022	13329024	.	-	0	transcript_id "jg11293.t1"; gene_id "jg11293";
dsanSTOCAGO1482_1	ALN_BLOCK	exon	13336537	13336752	.	+	.	transcript_id "jg11294.t1"; gene_id "jg11294";
dsanSTOCAGO1482_1	ALN_BLOCK	exon	13340953	13342146	.	+	.	transcript_id "jg11295.t1"; gene_id "jg11295";
dsanSTOCAGO1482_1	AUGUSTUS	stop_codon	13342937	13342939	.	-	0	transcript_id "jg11296.t1"; gene_id "jg11296";
dsanSTOCAGO1482_1	AUGUSTUS	CDS	13342937	13343143	0.8	-	0	transcript_id "jg11296.t1"; gene_id "jg11296";
dsanSTOCAGO1482_1	AUGUSTUS	exon	13342937	13343143	.	-	.	transcript_id "jg11296.t1"; gene_id "jg11296";
dsanSTOCAGO1482_1	AUGUSTUS	start_codon	13343141	13343143	.	-	0	transcript_id "jg11296.t1"; gene_id "jg11296";
dsanSTOCAGO1482_1	AUGUSTUS	start_codon	13343234	13343236	.	+	0	transcript_id "jg11297.t1"; gene_id "jg11297";
dsanSTOCAGO1482_1	AUGUSTUS	CDS	13343234	13343356	1	+	0	transcript_id "jg11297.t1"; gene_id "jg11297";
dsanSTOCAGO1482_1	AUGUSTUS	exon	13343234	13343356	.	+	.	transcript_id "jg11297.t1"; gene_id "jg11297";
dsanSTOCAGO1482_1	AUGUSTUS	intron	13343357	13343765	.	+	.	transcript_id "jg11297.t1"; gene_id "jg11297";
dsanSTOCAGO1482_1	AUGUSTUS	CDS	13343766	13343929	1	+	0	transcript_id "jg11297.t1"; gene_id "jg11297";
dsanSTOCAGO1482_1	AUGUSTUS	exon	13343766	13343929	.	+	.	transcript_id "jg11297.t1"; gene_id "jg11297";
dsanSTOCAGO1482_1	AUGUSTUS	intron	13343930	13344110	.	+	.	transcript_id "jg11297.t1"; gene_id "jg11297";
dsanSTOCAGO1482_1	AUGUSTUS	CDS	13344111	13344261	1	+	1	transcript_id "jg11297.t1"; gene_id "jg11297";
dsanSTOCAGO1482_1	AUGUSTUS	exon	13344111	13344261	.	+	.	transcript_id "jg11297.t1"; gene_id "jg11297";
dsanSTOCAGO1482_1	AUGUSTUS	intron	13344262	13344380	.	+	.	transcript_id "jg11297.t1"; gene_id "jg11297";
dsanSTOCAGO1482_1	AUGUSTUS	CDS	13344381	13344720	1	+	0	transcript_id "jg11297.t1"; gene_id "jg11297";
dsanSTOCAGO1482_1	AUGUSTUS	exon	13344381	13344720	.	+	.	transcript_id "jg11297.t1"; gene_id "jg11297";
dsanSTOCAGO1482_1	AUGUSTUS	intron	13344721	13344779	.	+	.	transcript_id "jg11297.t1"; gene_id "jg11297";
dsanSTOCAGO1482_1	AUGUSTUS	CDS	13344780	13344927	1	+	2	transcript_id "jg11297.t1"; gene_id "jg11297";
dsanSTOCAGO1482_1	AUGUSTUS	exon	13344780	13344927	.	+	.	transcript_id "jg11297.t1"; gene_id "jg11297";
dsanSTOCAGO1482_1	AUGUSTUS	intron	13344928	13345075	.	+	.	transcript_id "jg11297.t1"; gene_id "jg11297";
dsanSTOCAGO1482_1	AUGUSTUS	CDS	13345076	13345114	1	+	1	transcript_id "jg11297.t1"; gene_id "jg11297";
dsanSTOCAGO1482_1	AUGUSTUS	exon	13345076	13345114	.	+	.	transcript_id "jg11297.t1"; gene_id "jg11297";
dsanSTOCAGO1482_1	AUGUSTUS	intron	13345115	13345200	.	+	.	transcript_id "jg11297.t1"; gene_id "jg11297";
dsanSTOCAGO1482_1	AUGUSTUS	CDS	13345201	13346167	1	+	1	transcript_id "jg11297.t1"; gene_id "jg11297";
dsanSTOCAGO1482_1	AUGUSTUS	exon	13345201	13346167	.	+	.	transcript_id "jg11297.t1"; gene_id "jg11297";
dsanSTOCAGO1482_1	AUGUSTUS	stop_codon	13346165	13346167	.	+	0	transcript_id "jg11297.t1"; gene_id "jg11297";
dsanSTOCAGO1482_1	ALN_BLOCK	exon	13348185	13349645	.	-	.	transcript_id "jg11298.t1"; gene_id "jg11298";
dsanSTOCAGO1482_1	ALN_BLOCK	exon	13353968	13359462	.	+	.	transcript_id "jg11300.t1"; gene_id "jg11300";
dsanSTOCAGO1482_1	ALN_BLOCK	exon	13361939	13363622	.	-	.	transcript_id "jg11301.t1"; gene_id "jg11301";
dsanSTOCAGO1482_1	ALN_BLOCK	exon	13365005	13367270	.	-	.	transcript_id "jg11302.t1"; gene_id "jg11302";
dsanSTOCAGO1482_1	ALN_BLOCK	exon	13370776	13376802	.	+	.	transcript_id "jg11303.t1"; gene_id "jg11303";
dsanSTOCAGO1482_1	ALN_BLOCK	exon	13379360	13380621	.	-	.	transcript_id "jg11304.t1"; gene_id "jg11304";
dsanSTOCAGO1482_1	ALN_BLOCK	exon	13380914	13381920	.	-	.	transcript_id "jg11305.t1"; gene_id "jg11305";
dsanSTOCAGO1482_1	ALN_BLOCK	exon	13383113	13383246	.	+	.	transcript_id "jg11306.t1"; gene_id "jg11306";
dsanSTOCAGO1482_1	ALN_BLOCK	exon	13384011	13384031	.	+	.	transcript_id "jg11306.t1"; gene_id "jg11306";
dsanSTOCAGO1482_1	ALN_BLOCK	exon	13384249	13384986	.	+	.	transcript_id "jg11306.t1"; gene_id "jg11306";
dsanSTOCAGO1482_1	AUGUSTUS	start_codon	13386111	13386113	.	+	0	transcript_id "jg11307.t1"; gene_id "jg11307";
dsanSTOCAGO1482_1	AUGUSTUS	CDS	13386111	13387031	0.92	+	0	transcript_id "jg11307.t1"; gene_id "jg11307";
dsanSTOCAGO1482_1	AUGUSTUS	exon	13386111	13387031	.	+	.	transcript_id "jg11307.t1"; gene_id "jg11307";
dsanSTOCAGO1482_1	AUGUSTUS	intron	13387032	13387103	.	+	.	transcript_id "jg11307.t1"; gene_id "jg11307";
dsanSTOCAGO1482_1	AUGUSTUS	CDS	13387104	13387274	0.95	+	0	transcript_id "jg11307.t1"; gene_id "jg11307";
dsanSTOCAGO1482_1	AUGUSTUS	exon	13387104	13387274	.	+	.	transcript_id "jg11307.t1"; gene_id "jg11307";
dsanSTOCAGO1482_1	AUGUSTUS	stop_codon	13387272	13387274	.	+	0	transcript_id "jg11307.t1"; gene_id "jg11307";
dsanSTOCAGO1482_1	ALN_BLOCK	exon	13390584	13391008	.	+	.	transcript_id "jg11309.t1"; gene_id "jg11309";
dsanSTOCAGO1482_1	AUGUSTUS	start_codon	13392858	13392860	.	+	0	transcript_id "jg11310.t1"; gene_id "jg11310";
dsanSTOCAGO1482_1	AUGUSTUS	CDS	13392858	13393400	1	+	0	transcript_id "jg11310.t1"; gene_id "jg11310";
dsanSTOCAGO1482_1	AUGUSTUS	exon	13392858	13393400	.	+	.	transcript_id "jg11310.t1"; gene_id "jg11310";
dsanSTOCAGO1482_1	AUGUSTUS	stop_codon	13393398	13393400	.	+	0	transcript_id "jg11310.t1"; gene_id "jg11310";
dsanSTOCAGO1482_1	ALN_BLOCK	exon	13394003	13394503	.	-	.	transcript_id "jg11311.t1"; gene_id "jg11311";
dsanSTOCAGO1482_1	AUGUSTUS	start_codon	13394774	13394776	.	+	0	transcript_id "jg11312.t1"; gene_id "jg11312";
dsanSTOCAGO1482_1	AUGUSTUS	CDS	13394774	13394784	0.6	+	0	transcript_id "jg11312.t1"; gene_id "jg11312";
dsanSTOCAGO1482_1	AUGUSTUS	exon	13394774	13394784	.	+	.	transcript_id "jg11312.t1"; gene_id "jg11312";
dsanSTOCAGO1482_1	AUGUSTUS	intron	13394785	13394840	.	+	.	transcript_id "jg11312.t1"; gene_id "jg11312";
dsanSTOCAGO1482_1	AUGUSTUS	CDS	13394841	13395054	0.98	+	1	transcript_id "jg11312.t1"; gene_id "jg11312";
dsanSTOCAGO1482_1	AUGUSTUS	exon	13394841	13395054	.	+	.	transcript_id "jg11312.t1"; gene_id "jg11312";
dsanSTOCAGO1482_1	AUGUSTUS	stop_codon	13395052	13395054	.	+	0	transcript_id "jg11312.t1"; gene_id "jg11312";
dsanSTOCAGO1482_1	ALN_BLOCK	exon	13395351	13395961	.	+	.	transcript_id "jg11313.t1"; gene_id "jg11313";
dsanSTOCAGO1482_1	ALN_BLOCK	exon	13396870	13401669	.	-	.	transcript_id "jg11314.t1"; gene_id "jg11314";
dsanSTOCAGO1482_1	ALN_BLOCK	exon	13403576	13407344	.	-	.	transcript_id "jg11315.t1"; gene_id "jg11315";
dsanSTOCAGO1482_1	AUGUSTUS	stop_codon	13413619	13413621	.	-	0	transcript_id "jg11316.t1"; gene_id "jg11316";
dsanSTOCAGO1482_1	AUGUSTUS	CDS	13413619	13413906	0.92	-	0	transcript_id "jg11316.t1"; gene_id "jg11316";
dsanSTOCAGO1482_1	AUGUSTUS	exon	13413619	13413906	.	-	.	transcript_id "jg11316.t1"; gene_id "jg11316";
dsanSTOCAGO1482_1	AUGUSTUS	start_codon	13413904	13413906	.	-	0	transcript_id "jg11316.t1"; gene_id "jg11316";
dsanSTOCAGO1482_1	ALN_BLOCK	exon	13413972	13425760	.	-	.	transcript_id "jg11317.t1"; gene_id "jg11317";
dsanSTOCAGO1482_1	ALN_BLOCK	exon	13428563	13428838	.	+	.	transcript_id "jg11318.t1"; gene_id "jg11318";
dsanSTOCAGO1482_1	AUGUSTUS	stop_codon	13432687	13432689	.	-	0	transcript_id "jg11320.t1"; gene_id "jg11320";
dsanSTOCAGO1482_1	AUGUSTUS	CDS	13432687	13432730	1	-	2	transcript_id "jg11320.t1"; gene_id "jg11320";
dsanSTOCAGO1482_1	AUGUSTUS	exon	13432687	13432730	.	-	.	transcript_id "jg11320.t1"; gene_id "jg11320";
dsanSTOCAGO1482_1	AUGUSTUS	intron	13432731	13432797	.	-	.	transcript_id "jg11320.t1"; gene_id "jg11320";
dsanSTOCAGO1482_1	AUGUSTUS	CDS	13432798	13432900	1	-	0	transcript_id "jg11320.t1"; gene_id "jg11320";
dsanSTOCAGO1482_1	AUGUSTUS	exon	13432798	13432900	.	-	.	transcript_id "jg11320.t1"; gene_id "jg11320";
dsanSTOCAGO1482_1	AUGUSTUS	intron	13432901	13432958	.	-	.	transcript_id "jg11320.t1"; gene_id "jg11320";
dsanSTOCAGO1482_1	AUGUSTUS	CDS	13432959	13433168	1	-	0	transcript_id "jg11320.t1"; gene_id "jg11320";
dsanSTOCAGO1482_1	AUGUSTUS	exon	13432959	13433168	.	-	.	transcript_id "jg11320.t1"; gene_id "jg11320";
dsanSTOCAGO1482_1	AUGUSTUS	start_codon	13433166	13433168	.	-	0	transcript_id "jg11320.t1"; gene_id "jg11320";
dsanSTOCAGO1482_1	ALN_BLOCK	exon	13438112	13440584	.	-	.	transcript_id "jg11324.t1"; gene_id "jg11324";
dsanSTOCAGO1482_1	AUGUSTUS	stop_codon	13440602	13440604	.	-	0	transcript_id "jg11325.t1"; gene_id "jg11325";
dsanSTOCAGO1482_1	AUGUSTUS	CDS	13440602	13440663	0.85	-	2	transcript_id "jg11325.t1"; gene_id "jg11325";
dsanSTOCAGO1482_1	AUGUSTUS	exon	13440602	13440663	.	-	.	transcript_id "jg11325.t1"; gene_id "jg11325";
dsanSTOCAGO1482_1	AUGUSTUS	intron	13440664	13440715	.	-	.	transcript_id "jg11325.t1"; gene_id "jg11325";
dsanSTOCAGO1482_1	AUGUSTUS	CDS	13440716	13440901	0.85	-	2	transcript_id "jg11325.t1"; gene_id "jg11325";
dsanSTOCAGO1482_1	AUGUSTUS	exon	13440716	13440901	.	-	.	transcript_id "jg11325.t1"; gene_id "jg11325";
dsanSTOCAGO1482_1	AUGUSTUS	intron	13440902	13440966	.	-	.	transcript_id "jg11325.t1"; gene_id "jg11325";
dsanSTOCAGO1482_1	AUGUSTUS	CDS	13440967	13441321	1	-	0	transcript_id "jg11325.t1"; gene_id "jg11325";
dsanSTOCAGO1482_1	AUGUSTUS	exon	13440967	13441321	.	-	.	transcript_id "jg11325.t1"; gene_id "jg11325";
dsanSTOCAGO1482_1	AUGUSTUS	intron	13441322	13442844	.	-	.	transcript_id "jg11325.t1"; gene_id "jg11325";
dsanSTOCAGO1482_1	AUGUSTUS	CDS	13442845	13443090	1	-	0	transcript_id "jg11325.t1"; gene_id "jg11325";
dsanSTOCAGO1482_1	AUGUSTUS	exon	13442845	13443090	.	-	.	transcript_id "jg11325.t1"; gene_id "jg11325";
dsanSTOCAGO1482_1	AUGUSTUS	intron	13443091	13443144	.	-	.	transcript_id "jg11325.t1"; gene_id "jg11325";
dsanSTOCAGO1482_1	AUGUSTUS	CDS	13443145	13443429	1	-	0	transcript_id "jg11325.t1"; gene_id "jg11325";
dsanSTOCAGO1482_1	AUGUSTUS	exon	13443145	13443429	.	-	.	transcript_id "jg11325.t1"; gene_id "jg11325";
dsanSTOCAGO1482_1	AUGUSTUS	start_codon	13443427	13443429	.	-	0	transcript_id "jg11325.t1"; gene_id "jg11325";
dsanSTOCAGO1482_1	ALN_BLOCK	exon	13447424	13448505	.	+	.	transcript_id "jg11326.t1"; gene_id "jg11326";
dsanSTOCAGO1482_1	ALN_BLOCK	exon	13466292	13466692	.	-	.	transcript_id "jg11328.t1"; gene_id "jg11328";
dsanSTOCAGO1482_1	ALN_BLOCK	exon	13491357	13492870	.	+	.	transcript_id "jg11329.t1"; gene_id "jg11329";
dsanSTOCAGO1482_1	ALN_BLOCK	exon	13496580	13508101	.	-	.	transcript_id "jg11330.t1"; gene_id "jg11330";
dsanSTOCAGO1482_1	ALN_BLOCK	exon	13525730	13526074	.	+	.	transcript_id "jg11332.t1"; gene_id "jg11332";
dsanSTOCAGO1482_1	ALN_BLOCK	exon	13535652	13539042	.	-	.	transcript_id "jg11333.t1"; gene_id "jg11333";
dsanSTOCAGO1482_1	AUGUSTUS	stop_codon	13540595	13540597	.	-	0	transcript_id "jg11334.t1"; gene_id "jg11334";
dsanSTOCAGO1482_1	AUGUSTUS	CDS	13540595	13541699	1	-	1	transcript_id "jg11334.t1"; gene_id "jg11334";
dsanSTOCAGO1482_1	AUGUSTUS	exon	13540595	13541699	.	-	.	transcript_id "jg11334.t1"; gene_id "jg11334";
dsanSTOCAGO1482_1	AUGUSTUS	intron	13541700	13541760	.	-	.	transcript_id "jg11334.t1"; gene_id "jg11334";
dsanSTOCAGO1482_1	AUGUSTUS	CDS	13541761	13542068	1	-	0	transcript_id "jg11334.t1"; gene_id "jg11334";
dsanSTOCAGO1482_1	AUGUSTUS	exon	13541761	13542068	.	-	.	transcript_id "jg11334.t1"; gene_id "jg11334";
dsanSTOCAGO1482_1	AUGUSTUS	start_codon	13542066	13542068	.	-	0	transcript_id "jg11334.t1"; gene_id "jg11334";
dsanSTOCAGO1482_1	ALN_BLOCK	exon	13542681	13543699	.	+	.	transcript_id "jg11335.t1"; gene_id "jg11335";
dsanSTOCAGO1482_1	ALN_BLOCK	exon	13561152	13561796	.	-	.	transcript_id "jg11336.t1"; gene_id "jg11336";
dsanSTOCAGO1482_1	ALN_BLOCK	exon	13576211	13578114	.	+	.	transcript_id "jg11337.t1"; gene_id "jg11337";
dsanSTOCAGO1482_1	ALN_BLOCK	exon	13584063	13584805	.	+	.	transcript_id "jg11338.t1"; gene_id "jg11338";
dsanSTOCAGO1482_1	ALN_BLOCK	exon	13587673	13588893	.	-	.	transcript_id "jg11339.t1"; gene_id "jg11339";
dsanSTOCAGO1482_1	ALN_BLOCK	exon	13600225	13601564	.	-	.	transcript_id "jg11340.t1"; gene_id "jg11340";
dsanSTOCAGO1482_1	ALN_BLOCK	exon	13611275	13614077	.	+	.	transcript_id "jg11341.t1"; gene_id "jg11341";
dsanSTOCAGO1482_1	ALN_BLOCK	exon	13619264	13620060	.	+	.	transcript_id "jg11342.t1"; gene_id "jg11342";
dsanSTOCAGO1482_1	AUGUSTUS	stop_codon	13624440	13624442	.	-	0	transcript_id "jg11343.t1"; gene_id "jg11343";
dsanSTOCAGO1482_1	AUGUSTUS	CDS	13624440	13624500	1	-	1	transcript_id "jg11343.t1"; gene_id "jg11343";
dsanSTOCAGO1482_1	AUGUSTUS	exon	13624440	13624500	.	-	.	transcript_id "jg11343.t1"; gene_id "jg11343";
dsanSTOCAGO1482_1	AUGUSTUS	intron	13624501	13624550	.	-	.	transcript_id "jg11343.t1"; gene_id "jg11343";
dsanSTOCAGO1482_1	AUGUSTUS	CDS	13624551	13624570	1	-	0	transcript_id "jg11343.t1"; gene_id "jg11343";
dsanSTOCAGO1482_1	AUGUSTUS	exon	13624551	13624570	.	-	.	transcript_id "jg11343.t1"; gene_id "jg11343";
dsanSTOCAGO1482_1	AUGUSTUS	intron	13624571	13624635	.	-	.	transcript_id "jg11343.t1"; gene_id "jg11343";
dsanSTOCAGO1482_1	AUGUSTUS	CDS	13624636	13625358	0.68	-	0	transcript_id "jg11343.t1"; gene_id "jg11343";
dsanSTOCAGO1482_1	AUGUSTUS	exon	13624636	13625358	.	-	.	transcript_id "jg11343.t1"; gene_id "jg11343";
dsanSTOCAGO1482_1	AUGUSTUS	intron	13625359	13625419	.	-	.	transcript_id "jg11343.t1"; gene_id "jg11343";
dsanSTOCAGO1482_1	AUGUSTUS	CDS	13625420	13625593	0.67	-	0	transcript_id "jg11343.t1"; gene_id "jg11343";
dsanSTOCAGO1482_1	AUGUSTUS	exon	13625420	13625593	.	-	.	transcript_id "jg11343.t1"; gene_id "jg11343";
dsanSTOCAGO1482_1	AUGUSTUS	start_codon	13625591	13625593	.	-	0	transcript_id "jg11343.t1"; gene_id "jg11343";
dsanSTOCAGO1482_1	AUGUSTUS	stop_codon	13625683	13625685	.	-	0	transcript_id "jg11344.t1"; gene_id "jg11344";
dsanSTOCAGO1482_1	AUGUSTUS	CDS	13625683	13626119	0.59	-	2	transcript_id "jg11344.t1"; gene_id "jg11344";
dsanSTOCAGO1482_1	AUGUSTUS	exon	13625683	13626119	.	-	.	transcript_id "jg11344.t1"; gene_id "jg11344";
dsanSTOCAGO1482_1	AUGUSTUS	intron	13626120	13626238	.	-	.	transcript_id "jg11344.t1"; gene_id "jg11344";
dsanSTOCAGO1482_1	AUGUSTUS	CDS	13626239	13626724	0.61	-	2	transcript_id "jg11344.t1"; gene_id "jg11344";
dsanSTOCAGO1482_1	AUGUSTUS	exon	13626239	13626724	.	-	.	transcript_id "jg11344.t1"; gene_id "jg11344";
dsanSTOCAGO1482_1	AUGUSTUS	intron	13626725	13626777	.	-	.	transcript_id "jg11344.t1"; gene_id "jg11344";
dsanSTOCAGO1482_1	AUGUSTUS	CDS	13626778	13626909	1	-	2	transcript_id "jg11344.t1"; gene_id "jg11344";
dsanSTOCAGO1482_1	AUGUSTUS	exon	13626778	13626909	.	-	.	transcript_id "jg11344.t1"; gene_id "jg11344";
dsanSTOCAGO1482_1	AUGUSTUS	intron	13626910	13626960	.	-	.	transcript_id "jg11344.t1"; gene_id "jg11344";
dsanSTOCAGO1482_1	AUGUSTUS	CDS	13626961	13627069	1	-	0	transcript_id "jg11344.t1"; gene_id "jg11344";
dsanSTOCAGO1482_1	AUGUSTUS	exon	13626961	13627069	.	-	.	transcript_id "jg11344.t1"; gene_id "jg11344";
dsanSTOCAGO1482_1	AUGUSTUS	start_codon	13627067	13627069	.	-	0	transcript_id "jg11344.t1"; gene_id "jg11344";
dsanSTOCAGO1482_1	ALN_BLOCK	exon	13628334	13629905	.	+	.	transcript_id "jg11345.t1"; gene_id "jg11345";
dsanSTOCAGO1482_1	AUGUSTUS	stop_codon	13630259	13630261	.	-	0	transcript_id "jg11346.t1"; gene_id "jg11346";
dsanSTOCAGO1482_1	AUGUSTUS	CDS	13630259	13630644	0.98	-	2	transcript_id "jg11346.t1"; gene_id "jg11346";
dsanSTOCAGO1482_1	AUGUSTUS	exon	13630259	13630644	.	-	.	transcript_id "jg11346.t1"; gene_id "jg11346";
dsanSTOCAGO1482_1	AUGUSTUS	intron	13630645	13630700	.	-	.	transcript_id "jg11346.t1"; gene_id "jg11346";
dsanSTOCAGO1482_1	AUGUSTUS	CDS	13630701	13630854	1	-	0	transcript_id "jg11346.t1"; gene_id "jg11346";
dsanSTOCAGO1482_1	AUGUSTUS	exon	13630701	13630854	.	-	.	transcript_id "jg11346.t1"; gene_id "jg11346";
dsanSTOCAGO1482_1	AUGUSTUS	intron	13630855	13630911	.	-	.	transcript_id "jg11346.t1"; gene_id "jg11346";
dsanSTOCAGO1482_1	AUGUSTUS	CDS	13630912	13630997	1	-	2	transcript_id "jg11346.t1"; gene_id "jg11346";
dsanSTOCAGO1482_1	AUGUSTUS	exon	13630912	13630997	.	-	.	transcript_id "jg11346.t1"; gene_id "jg11346";
dsanSTOCAGO1482_1	AUGUSTUS	intron	13630998	13631146	.	-	.	transcript_id "jg11346.t1"; gene_id "jg11346";
dsanSTOCAGO1482_1	AUGUSTUS	CDS	13631147	13631279	1	-	0	transcript_id "jg11346.t1"; gene_id "jg11346";
dsanSTOCAGO1482_1	AUGUSTUS	exon	13631147	13631279	.	-	.	transcript_id "jg11346.t1"; gene_id "jg11346";
dsanSTOCAGO1482_1	AUGUSTUS	intron	13631280	13631330	.	-	.	transcript_id "jg11346.t1"; gene_id "jg11346";
dsanSTOCAGO1482_1	AUGUSTUS	CDS	13631331	13631405	1	-	0	transcript_id "jg11346.t1"; gene_id "jg11346";
dsanSTOCAGO1482_1	AUGUSTUS	exon	13631331	13631405	.	-	.	transcript_id "jg11346.t1"; gene_id "jg11346";
dsanSTOCAGO1482_1	AUGUSTUS	start_codon	13631403	13631405	.	-	0	transcript_id "jg11346.t1"; gene_id "jg11346";
dsanSTOCAGO1482_1	ALN_BLOCK	exon	13631704	13632885	.	+	.	transcript_id "jg11347.t1"; gene_id "jg11347";
dsanSTOCAGO1482_1	ALN_BLOCK	exon	13634740	13639920	.	-	.	transcript_id "jg11348.t1"; gene_id "jg11348";
dsanSTOCAGO1482_1	ALN_BLOCK	exon	13669801	13670236	.	-	.	transcript_id "jg11350.t1"; gene_id "jg11350";
dsanSTOCAGO1482_1	ALN_BLOCK	exon	13678248	13679981	.	-	.	transcript_id "jg11351.t1"; gene_id "jg11351";
dsanSTOCAGO1482_1	ALN_BLOCK	exon	13712196	13725865	.	+	.	transcript_id "jg11352.t1"; gene_id "jg11352";
dsanSTOCAGO1482_1	ALN_BLOCK	exon	13741631	13743878	.	+	.	transcript_id "jg11353.t1"; gene_id "jg11353";
dsanSTOCAGO1482_1	ALN_BLOCK	exon	13757072	13763329	.	+	.	transcript_id "jg11355.t1"; gene_id "jg11355";
dsanSTOCAGO1482_1	ALN_BLOCK	exon	13767789	13769373	.	-	.	transcript_id "jg11356.t1"; gene_id "jg11356";
dsanSTOCAGO1482_1	ALN_BLOCK	exon	13777674	13778683	.	+	.	transcript_id "jg11357.t1"; gene_id "jg11357";
dsanSTOCAGO1482_1	ALN_BLOCK	exon	13785380	13786540	.	+	.	transcript_id "jg11358.t1"; gene_id "jg11358";
dsanSTOCAGO1482_1	ALN_BLOCK	exon	13802545	13806722	.	-	.	transcript_id "jg11362.t1"; gene_id "jg11362";
dsanSTOCAGO1482_1	ALN_BLOCK	exon	13807484	13810912	.	-	.	transcript_id "jg11361.t1"; gene_id "jg11361";
dsanSTOCAGO1482_1	ALN_BLOCK	exon	13811484	13811762	.	-	.	transcript_id "jg11363.t1"; gene_id "jg11363";
dsanSTOCAGO1482_1	ALN_BLOCK	exon	13812456	13813232	.	+	.	transcript_id "jg11364.t1"; gene_id "jg11364";
dsanSTOCAGO1482_1	AUGUSTUS	stop_codon	13813476	13813478	.	-	0	transcript_id "jg11365.t1"; gene_id "jg11365";
dsanSTOCAGO1482_1	AUGUSTUS	CDS	13813476	13814078	1	-	0	transcript_id "jg11365.t1"; gene_id "jg11365";
dsanSTOCAGO1482_1	AUGUSTUS	exon	13813476	13814078	.	-	.	transcript_id "jg11365.t1"; gene_id "jg11365";
dsanSTOCAGO1482_1	AUGUSTUS	start_codon	13814076	13814078	.	-	0	transcript_id "jg11365.t1"; gene_id "jg11365";
dsanSTOCAGO1482_1	ALN_BLOCK	exon	13815531	13816517	.	+	.	transcript_id "jg11366.t1"; gene_id "jg11366";
dsanSTOCAGO1482_1	ALN_BLOCK	exon	13816865	13818643	.	-	.	transcript_id "jg11367.t1"; gene_id "jg11367";
dsanSTOCAGO1482_1	ALN_BLOCK	exon	13820923	13823123	.	-	.	transcript_id "jg11368.t1"; gene_id "jg11368";
dsanSTOCAGO1482_1	ALN_BLOCK	exon	13824700	13826984	.	+	.	transcript_id "jg11369.t1"; gene_id "jg11369";
dsanSTOCAGO1482_1	ALN_BLOCK	exon	13827572	13829250	.	+	.	transcript_id "jg11370.t1"; gene_id "jg11370";
dsanSTOCAGO1482_1	ALN_BLOCK	exon	13829945	13830718	.	+	.	transcript_id "jg11371.t1"; gene_id "jg11371";
dsanSTOCAGO1482_1	ALN_BLOCK	exon	13830886	13834173	.	-	.	transcript_id "jg11372.t1"; gene_id "jg11372";
dsanSTOCAGO1482_1	ALN_BLOCK	exon	13834503	13835936	.	+	.	transcript_id "jg11373.t1"; gene_id "jg11373";
dsanSTOCAGO1482_1	ALN_BLOCK	exon	13836517	13838412	.	-	.	transcript_id "jg11374.t1"; gene_id "jg11374";
dsanSTOCAGO1482_1	ALN_BLOCK	exon	13838829	13839553	.	-	.	transcript_id "jg11375.t1"; gene_id "jg11375";
dsanSTOCAGO1482_1	ALN_BLOCK	exon	13840890	13842205	.	-	.	transcript_id "jg11376.t1"; gene_id "jg11376";
dsanSTOCAGO1482_1	ALN_BLOCK	exon	13842866	13845325	.	+	.	transcript_id "jg11377.t1"; gene_id "jg11377";
dsanSTOCAGO1482_1	ALN_BLOCK	exon	13845411	13846456	.	-	.	transcript_id "jg11378.t1"; gene_id "jg11378";
dsanSTOCAGO1482_1	ALN_BLOCK	exon	13846774	13847597	.	+	.	transcript_id "jg11379.t1"; gene_id "jg11379";
dsanSTOCAGO1482_1	ALN_BLOCK	exon	13847760	13848736	.	-	.	transcript_id "jg11380.t1"; gene_id "jg11380";
dsanSTOCAGO1482_1	ALN_BLOCK	exon	13901441	13906369	.	-	.	transcript_id "jg11383.t1"; gene_id "jg11383";
dsanSTOCAGO1482_1	ALN_BLOCK	exon	13953023	13964218	.	-	.	transcript_id "jg11385.t1"; gene_id "jg11385";
dsanSTOCAGO1482_1	ALN_BLOCK	exon	14005567	14012549	.	-	.	transcript_id "jg11387.t1"; gene_id "jg11387";
dsanSTOCAGO1482_1	AUGUSTUS	stop_codon	14012594	14012596	.	-	0	transcript_id "jg11388.t1"; gene_id "jg11388";
dsanSTOCAGO1482_1	AUGUSTUS	CDS	14012594	14013454	1	-	0	transcript_id "jg11388.t1"; gene_id "jg11388";
dsanSTOCAGO1482_1	AUGUSTUS	exon	14012594	14013454	.	-	.	transcript_id "jg11388.t1"; gene_id "jg11388";
dsanSTOCAGO1482_1	AUGUSTUS	intron	14013455	14013513	.	-	.	transcript_id "jg11388.t1"; gene_id "jg11388";
dsanSTOCAGO1482_1	AUGUSTUS	CDS	14013514	14013641	1	-	2	transcript_id "jg11388.t1"; gene_id "jg11388";
dsanSTOCAGO1482_1	AUGUSTUS	exon	14013514	14013641	.	-	.	transcript_id "jg11388.t1"; gene_id "jg11388";
dsanSTOCAGO1482_1	AUGUSTUS	intron	14013642	14013709	.	-	.	transcript_id "jg11388.t1"; gene_id "jg11388";
dsanSTOCAGO1482_1	AUGUSTUS	CDS	14013710	14013815	1	-	0	transcript_id "jg11388.t1"; gene_id "jg11388";
dsanSTOCAGO1482_1	AUGUSTUS	exon	14013710	14013815	.	-	.	transcript_id "jg11388.t1"; gene_id "jg11388";
dsanSTOCAGO1482_1	AUGUSTUS	intron	14013816	14013867	.	-	.	transcript_id "jg11388.t1"; gene_id "jg11388";
dsanSTOCAGO1482_1	AUGUSTUS	CDS	14013868	14014163	1	-	2	transcript_id "jg11388.t1"; gene_id "jg11388";
dsanSTOCAGO1482_1	AUGUSTUS	exon	14013868	14014163	.	-	.	transcript_id "jg11388.t1"; gene_id "jg11388";
dsanSTOCAGO1482_1	AUGUSTUS	intron	14014164	14014348	.	-	.	transcript_id "jg11388.t1"; gene_id "jg11388";
dsanSTOCAGO1482_1	AUGUSTUS	CDS	14014349	14014562	1	-	0	transcript_id "jg11388.t1"; gene_id "jg11388";
dsanSTOCAGO1482_1	AUGUSTUS	exon	14014349	14014562	.	-	.	transcript_id "jg11388.t1"; gene_id "jg11388";
dsanSTOCAGO1482_1	AUGUSTUS	intron	14014563	14015457	.	-	.	transcript_id "jg11388.t1"; gene_id "jg11388";
dsanSTOCAGO1482_1	AUGUSTUS	CDS	14015458	14015550	1	-	0	transcript_id "jg11388.t1"; gene_id "jg11388";
dsanSTOCAGO1482_1	AUGUSTUS	exon	14015458	14015550	.	-	.	transcript_id "jg11388.t1"; gene_id "jg11388";
dsanSTOCAGO1482_1	AUGUSTUS	intron	14015551	14017025	.	-	.	transcript_id "jg11388.t1"; gene_id "jg11388";
dsanSTOCAGO1482_1	AUGUSTUS	CDS	14017026	14017142	1	-	0	transcript_id "jg11388.t1"; gene_id "jg11388";
dsanSTOCAGO1482_1	AUGUSTUS	exon	14017026	14017142	.	-	.	transcript_id "jg11388.t1"; gene_id "jg11388";
dsanSTOCAGO1482_1	AUGUSTUS	intron	14017143	14018463	.	-	.	transcript_id "jg11388.t1"; gene_id "jg11388";
dsanSTOCAGO1482_1	AUGUSTUS	CDS	14018464	14018565	1	-	0	transcript_id "jg11388.t1"; gene_id "jg11388";
dsanSTOCAGO1482_1	AUGUSTUS	exon	14018464	14018565	.	-	.	transcript_id "jg11388.t1"; gene_id "jg11388";
dsanSTOCAGO1482_1	AUGUSTUS	intron	14018566	14022166	.	-	.	transcript_id "jg11388.t1"; gene_id "jg11388";
dsanSTOCAGO1482_1	AUGUSTUS	CDS	14022167	14022268	1	-	0	transcript_id "jg11388.t1"; gene_id "jg11388";
dsanSTOCAGO1482_1	AUGUSTUS	exon	14022167	14022268	.	-	.	transcript_id "jg11388.t1"; gene_id "jg11388";
dsanSTOCAGO1482_1	AUGUSTUS	intron	14022269	14023584	.	-	.	transcript_id "jg11388.t1"; gene_id "jg11388";
dsanSTOCAGO1482_1	AUGUSTUS	CDS	14023585	14023956	1	-	0	transcript_id "jg11388.t1"; gene_id "jg11388";
dsanSTOCAGO1482_1	AUGUSTUS	exon	14023585	14023956	.	-	.	transcript_id "jg11388.t1"; gene_id "jg11388";
dsanSTOCAGO1482_1	AUGUSTUS	start_codon	14023954	14023956	.	-	0	transcript_id "jg11388.t1"; gene_id "jg11388";
dsanSTOCAGO1482_1	ALN_BLOCK	exon	14026289	14029079	.	+	.	transcript_id "jg11389.t1"; gene_id "jg11389";
dsanSTOCAGO1482_1	ALN_BLOCK	exon	14035985	14037541	.	+	.	transcript_id "jg11390.t1"; gene_id "jg11390";
dsanSTOCAGO1482_1	ALN_BLOCK	exon	14038116	14038569	.	-	.	transcript_id "jg11391.t1"; gene_id "jg11391";
dsanSTOCAGO1482_1	ALN_BLOCK	exon	14039817	14040378	.	+	.	transcript_id "jg11392.t1"; gene_id "jg11392";
dsanSTOCAGO1482_1	ALN_BLOCK	exon	14040669	14041513	.	-	.	transcript_id "jg11393.t1"; gene_id "jg11393";
dsanSTOCAGO1482_1	ALN_BLOCK	exon	14042459	14050577	.	+	.	transcript_id "jg11394.t1"; gene_id "jg11394";
dsanSTOCAGO1482_1	AUGUSTUS	start_codon	14050765	14050767	.	+	0	transcript_id "jg11395.t1"; gene_id "jg11395";
dsanSTOCAGO1482_1	AUGUSTUS	CDS	14050765	14051178	1	+	0	transcript_id "jg11395.t1"; gene_id "jg11395";
dsanSTOCAGO1482_1	AUGUSTUS	exon	14050765	14051178	.	+	.	transcript_id "jg11395.t1"; gene_id "jg11395";
dsanSTOCAGO1482_1	AUGUSTUS	stop_codon	14051176	14051178	.	+	0	transcript_id "jg11395.t1"; gene_id "jg11395";
dsanSTOCAGO1482_1	ALN_BLOCK	exon	14054338	14054982	.	+	.	transcript_id "jg11396.t1"; gene_id "jg11396";
dsanSTOCAGO1482_1	ALN_BLOCK	exon	14058559	14060491	.	-	.	transcript_id "jg11397.t1"; gene_id "jg11397";
dsanSTOCAGO1482_1	ALN_BLOCK	exon	14086724	14089892	.	-	.	transcript_id "jg11400.t1"; gene_id "jg11400";
dsanSTOCAGO1482_1	ALN_BLOCK	exon	14091209	14096765	.	+	.	transcript_id "jg11401.t1"; gene_id "jg11401";
dsanSTOCAGO1482_1	AUGUSTUS	stop_codon	14099146	14099148	.	-	0	transcript_id "jg11402.t1"; gene_id "jg11402";
dsanSTOCAGO1482_1	AUGUSTUS	CDS	14099146	14099493	0.92	-	0	transcript_id "jg11402.t1"; gene_id "jg11402";
dsanSTOCAGO1482_1	AUGUSTUS	exon	14099146	14099493	.	-	.	transcript_id "jg11402.t1"; gene_id "jg11402";
dsanSTOCAGO1482_1	AUGUSTUS	start_codon	14099491	14099493	.	-	0	transcript_id "jg11402.t1"; gene_id "jg11402";
dsanSTOCAGO1482_1	AUGUSTUS	stop_codon	14099547	14099549	.	-	0	transcript_id "jg11404.t1"; gene_id "jg11404";
dsanSTOCAGO1482_1	AUGUSTUS	CDS	14099547	14100085	0.98	-	2	transcript_id "jg11404.t1"; gene_id "jg11404";
dsanSTOCAGO1482_1	AUGUSTUS	exon	14099547	14100085	.	-	.	transcript_id "jg11404.t1"; gene_id "jg11404";
dsanSTOCAGO1482_1	AUGUSTUS	intron	14100086	14100149	.	-	.	transcript_id "jg11404.t1"; gene_id "jg11404";
dsanSTOCAGO1482_1	AUGUSTUS	CDS	14100150	14100250	1	-	1	transcript_id "jg11404.t1"; gene_id "jg11404";
dsanSTOCAGO1482_1	AUGUSTUS	exon	14100150	14100250	.	-	.	transcript_id "jg11404.t1"; gene_id "jg11404";
dsanSTOCAGO1482_1	AUGUSTUS	intron	14100251	14100311	.	-	.	transcript_id "jg11404.t1"; gene_id "jg11404";
dsanSTOCAGO1482_1	AUGUSTUS	CDS	14100312	14100331	1	-	0	transcript_id "jg11404.t1"; gene_id "jg11404";
dsanSTOCAGO1482_1	AUGUSTUS	exon	14100312	14100331	.	-	.	transcript_id "jg11404.t1"; gene_id "jg11404";
dsanSTOCAGO1482_1	AUGUSTUS	intron	14100332	14100554	.	-	.	transcript_id "jg11404.t1"; gene_id "jg11404";
dsanSTOCAGO1482_1	AUGUSTUS	CDS	14100555	14100646	0.91	-	2	transcript_id "jg11404.t1"; gene_id "jg11404";
dsanSTOCAGO1482_1	AUGUSTUS	exon	14100555	14100646	.	-	.	transcript_id "jg11404.t1"; gene_id "jg11404";
dsanSTOCAGO1482_1	AUGUSTUS	intron	14100647	14100704	.	-	.	transcript_id "jg11404.t1"; gene_id "jg11404";
dsanSTOCAGO1482_1	AUGUSTUS	CDS	14100705	14100906	1	-	0	transcript_id "jg11404.t1"; gene_id "jg11404";
dsanSTOCAGO1482_1	AUGUSTUS	exon	14100705	14100906	.	-	.	transcript_id "jg11404.t1"; gene_id "jg11404";
dsanSTOCAGO1482_1	AUGUSTUS	start_codon	14100904	14100906	.	-	0	transcript_id "jg11404.t1"; gene_id "jg11404";
dsanSTOCAGO1482_1	ALN_BLOCK	exon	14101341	14102741	.	-	.	transcript_id "jg11403.t1"; gene_id "jg11403";
dsanSTOCAGO1482_1	ALN_BLOCK	exon	14103651	14105412	.	-	.	transcript_id "jg11405.t1"; gene_id "jg11405";
dsanSTOCAGO1482_1	ALN_BLOCK	exon	14147333	14149862	.	+	.	transcript_id "jg11406.t1"; gene_id "jg11406";
dsanSTOCAGO1482_1	ALN_BLOCK	exon	14150998	14151599	.	-	.	transcript_id "jg11408.t1"; gene_id "jg11408";
dsanSTOCAGO1482_1	ALN_BLOCK	exon	14153417	14154651	.	+	.	transcript_id "jg11409.t1"; gene_id "jg11409";
dsanSTOCAGO1482_1	ALN_BLOCK	exon	14155604	14157531	.	+	.	transcript_id "jg11410.t1"; gene_id "jg11410";
dsanSTOCAGO1482_1	ALN_BLOCK	exon	14157800	14159631	.	-	.	transcript_id "jg11411.t1"; gene_id "jg11411";
dsanSTOCAGO1482_1	AUGUSTUS	stop_codon	14160174	14160176	.	-	0	transcript_id "jg11412.t1"; gene_id "jg11412";
dsanSTOCAGO1482_1	AUGUSTUS	CDS	14160174	14160337	1	-	2	transcript_id "jg11412.t1"; gene_id "jg11412";
dsanSTOCAGO1482_1	AUGUSTUS	exon	14160174	14160337	.	-	.	transcript_id "jg11412.t1"; gene_id "jg11412";
dsanSTOCAGO1482_1	AUGUSTUS	intron	14160338	14160394	.	-	.	transcript_id "jg11412.t1"; gene_id "jg11412";
dsanSTOCAGO1482_1	AUGUSTUS	CDS	14160395	14160488	1	-	0	transcript_id "jg11412.t1"; gene_id "jg11412";
dsanSTOCAGO1482_1	AUGUSTUS	exon	14160395	14160488	.	-	.	transcript_id "jg11412.t1"; gene_id "jg11412";
dsanSTOCAGO1482_1	AUGUSTUS	intron	14160489	14160643	.	-	.	transcript_id "jg11412.t1"; gene_id "jg11412";
dsanSTOCAGO1482_1	AUGUSTUS	CDS	14160644	14160779	0.86	-	1	transcript_id "jg11412.t1"; gene_id "jg11412";
dsanSTOCAGO1482_1	AUGUSTUS	exon	14160644	14160779	.	-	.	transcript_id "jg11412.t1"; gene_id "jg11412";
dsanSTOCAGO1482_1	AUGUSTUS	intron	14160780	14161449	.	-	.	transcript_id "jg11412.t1"; gene_id "jg11412";
dsanSTOCAGO1482_1	AUGUSTUS	CDS	14161450	14161602	0.52	-	1	transcript_id "jg11412.t1"; gene_id "jg11412";
dsanSTOCAGO1482_1	AUGUSTUS	exon	14161450	14161602	.	-	.	transcript_id "jg11412.t1"; gene_id "jg11412";
dsanSTOCAGO1482_1	AUGUSTUS	intron	14161603	14161670	.	-	.	transcript_id "jg11412.t1"; gene_id "jg11412";
dsanSTOCAGO1482_1	AUGUSTUS	CDS	14161671	14161741	0.79	-	0	transcript_id "jg11412.t1"; gene_id "jg11412";
dsanSTOCAGO1482_1	AUGUSTUS	exon	14161671	14161741	.	-	.	transcript_id "jg11412.t1"; gene_id "jg11412";
dsanSTOCAGO1482_1	AUGUSTUS	start_codon	14161739	14161741	.	-	0	transcript_id "jg11412.t1"; gene_id "jg11412";
dsanSTOCAGO1482_1	ALN_BLOCK	exon	14163145	14163507	.	+	.	transcript_id "jg11414.t1"; gene_id "jg11414";
dsanSTOCAGO1482_1	AUGUSTUS	start_codon	14166066	14166068	.	+	0	transcript_id "jg11413.t1"; gene_id "jg11413";
dsanSTOCAGO1482_1	AUGUSTUS	CDS	14166066	14166074	1	+	0	transcript_id "jg11413.t1"; gene_id "jg11413";
dsanSTOCAGO1482_1	AUGUSTUS	exon	14166066	14166074	.	+	.	transcript_id "jg11413.t1"; gene_id "jg11413";
dsanSTOCAGO1482_1	AUGUSTUS	intron	14166075	14166130	.	+	.	transcript_id "jg11413.t1"; gene_id "jg11413";
dsanSTOCAGO1482_1	AUGUSTUS	CDS	14166131	14166301	0.74	+	0	transcript_id "jg11413.t1"; gene_id "jg11413";
dsanSTOCAGO1482_1	AUGUSTUS	exon	14166131	14166301	.	+	.	transcript_id "jg11413.t1"; gene_id "jg11413";
dsanSTOCAGO1482_1	AUGUSTUS	intron	14166302	14166467	.	+	.	transcript_id "jg11413.t1"; gene_id "jg11413";
dsanSTOCAGO1482_1	AUGUSTUS	CDS	14166468	14166974	1	+	0	transcript_id "jg11413.t1"; gene_id "jg11413";
dsanSTOCAGO1482_1	AUGUSTUS	exon	14166468	14166974	.	+	.	transcript_id "jg11413.t1"; gene_id "jg11413";
dsanSTOCAGO1482_1	AUGUSTUS	intron	14166975	14167730	.	+	.	transcript_id "jg11413.t1"; gene_id "jg11413";
dsanSTOCAGO1482_1	AUGUSTUS	CDS	14167731	14167889	1	+	0	transcript_id "jg11413.t1"; gene_id "jg11413";
dsanSTOCAGO1482_1	AUGUSTUS	exon	14167731	14167889	.	+	.	transcript_id "jg11413.t1"; gene_id "jg11413";
dsanSTOCAGO1482_1	AUGUSTUS	intron	14167890	14167945	.	+	.	transcript_id "jg11413.t1"; gene_id "jg11413";
dsanSTOCAGO1482_1	AUGUSTUS	CDS	14167946	14168047	1	+	0	transcript_id "jg11413.t1"; gene_id "jg11413";
dsanSTOCAGO1482_1	AUGUSTUS	exon	14167946	14168047	.	+	.	transcript_id "jg11413.t1"; gene_id "jg11413";
dsanSTOCAGO1482_1	AUGUSTUS	stop_codon	14168045	14168047	.	+	0	transcript_id "jg11413.t1"; gene_id "jg11413";
dsanSTOCAGO1482_1	ALN_BLOCK	exon	14168127	14169565	.	+	.	transcript_id "jg11415.t1"; gene_id "jg11415";
dsanSTOCAGO1482_1	ALN_BLOCK	exon	14173209	14174759	.	-	.	transcript_id "jg11416.t1"; gene_id "jg11416";
dsanSTOCAGO1482_1	ALN_BLOCK	exon	14185014	14186641	.	-	.	transcript_id "jg11417.t1"; gene_id "jg11417";
dsanSTOCAGO1482_1	ALN_BLOCK	exon	14197417	14200560	.	-	.	transcript_id "jg11418.t1"; gene_id "jg11418";
dsanSTOCAGO1482_1	ALN_BLOCK	exon	14200727	14201285	.	-	.	transcript_id "jg11418.t1"; gene_id "jg11418";
dsanSTOCAGO1482_1	ALN_BLOCK	exon	14206776	14207618	.	+	.	transcript_id "jg11421.t1"; gene_id "jg11421";
dsanSTOCAGO1482_1	ALN_BLOCK	exon	14212966	14214518	.	+	.	transcript_id "jg11419.t1"; gene_id "jg11419";
dsanSTOCAGO1482_1	ALN_BLOCK	exon	14215460	14217091	.	+	.	transcript_id "jg11420.t1"; gene_id "jg11420";
dsanSTOCAGO1482_1	ALN_BLOCK	exon	14217122	14218093	.	-	.	transcript_id "jg11422.t1"; gene_id "jg11422";
dsanSTOCAGO1482_1	ALN_BLOCK	exon	14218270	14219013	.	-	.	transcript_id "jg11422.t1"; gene_id "jg11422";
dsanSTOCAGO1482_1	ALN_BLOCK	exon	14220143	14220564	.	-	.	transcript_id "jg11423.t1"; gene_id "jg11423";
dsanSTOCAGO1482_1	ALN_BLOCK	exon	14220964	14222553	.	-	.	transcript_id "jg11424.t1"; gene_id "jg11424";
dsanSTOCAGO1482_1	ALN_BLOCK	exon	14223220	14224467	.	+	.	transcript_id "jg11425.t1"; gene_id "jg11425";
dsanSTOCAGO1482_1	ALN_BLOCK	exon	14230369	14230773	.	-	.	transcript_id "jg11426.t1"; gene_id "jg11426";
dsanSTOCAGO1482_1	AUGUSTUS	stop_codon	14230829	14230831	.	-	0	transcript_id "jg11427.t1"; gene_id "jg11427";
dsanSTOCAGO1482_1	AUGUSTUS	CDS	14230829	14231206	0.84	-	0	transcript_id "jg11427.t1"; gene_id "jg11427";
dsanSTOCAGO1482_1	AUGUSTUS	exon	14230829	14231206	.	-	.	transcript_id "jg11427.t1"; gene_id "jg11427";
dsanSTOCAGO1482_1	AUGUSTUS	start_codon	14231204	14231206	.	-	0	transcript_id "jg11427.t1"; gene_id "jg11427";
dsanSTOCAGO1482_1	AUGUSTUS	stop_codon	14231592	14231594	.	-	0	transcript_id "jg11428.t1"; gene_id "jg11428";
dsanSTOCAGO1482_1	AUGUSTUS	CDS	14231592	14232104	0.98	-	0	transcript_id "jg11428.t1"; gene_id "jg11428";
dsanSTOCAGO1482_1	AUGUSTUS	exon	14231592	14232104	.	-	.	transcript_id "jg11428.t1"; gene_id "jg11428";
dsanSTOCAGO1482_1	AUGUSTUS	intron	14232105	14232672	.	-	.	transcript_id "jg11428.t1"; gene_id "jg11428";
dsanSTOCAGO1482_1	AUGUSTUS	CDS	14232673	14232885	0.77	-	0	transcript_id "jg11428.t1"; gene_id "jg11428";
dsanSTOCAGO1482_1	AUGUSTUS	exon	14232673	14232885	.	-	.	transcript_id "jg11428.t1"; gene_id "jg11428";
dsanSTOCAGO1482_1	AUGUSTUS	start_codon	14232883	14232885	.	-	0	transcript_id "jg11428.t1"; gene_id "jg11428";
dsanSTOCAGO1482_1	ALN_BLOCK	exon	14234266	14236290	.	+	.	transcript_id "jg11429.t1"; gene_id "jg11429";
dsanSTOCAGO1482_1	AUGUSTUS	start_codon	14236835	14236837	.	+	0	transcript_id "jg11430.t1"; gene_id "jg11430";
dsanSTOCAGO1482_1	AUGUSTUS	CDS	14236835	14236869	0.48	+	0	transcript_id "jg11430.t1"; gene_id "jg11430";
dsanSTOCAGO1482_1	AUGUSTUS	exon	14236835	14236869	.	+	.	transcript_id "jg11430.t1"; gene_id "jg11430";
dsanSTOCAGO1482_1	AUGUSTUS	intron	14236870	14237216	.	+	.	transcript_id "jg11430.t1"; gene_id "jg11430";
dsanSTOCAGO1482_1	AUGUSTUS	CDS	14237217	14237249	1	+	1	transcript_id "jg11430.t1"; gene_id "jg11430";
dsanSTOCAGO1482_1	AUGUSTUS	exon	14237217	14237249	.	+	.	transcript_id "jg11430.t1"; gene_id "jg11430";
dsanSTOCAGO1482_1	AUGUSTUS	intron	14237250	14237309	.	+	.	transcript_id "jg11430.t1"; gene_id "jg11430";
dsanSTOCAGO1482_1	AUGUSTUS	CDS	14237310	14237313	0.98	+	1	transcript_id "jg11430.t1"; gene_id "jg11430";
dsanSTOCAGO1482_1	AUGUSTUS	exon	14237310	14237313	.	+	.	transcript_id "jg11430.t1"; gene_id "jg11430";
dsanSTOCAGO1482_1	AUGUSTUS	intron	14237314	14237362	.	+	.	transcript_id "jg11430.t1"; gene_id "jg11430";
dsanSTOCAGO1482_1	AUGUSTUS	CDS	14237363	14237410	0.98	+	0	transcript_id "jg11430.t1"; gene_id "jg11430";
dsanSTOCAGO1482_1	AUGUSTUS	exon	14237363	14237410	.	+	.	transcript_id "jg11430.t1"; gene_id "jg11430";
dsanSTOCAGO1482_1	AUGUSTUS	intron	14237411	14237474	.	+	.	transcript_id "jg11430.t1"; gene_id "jg11430";
dsanSTOCAGO1482_1	AUGUSTUS	CDS	14237475	14237530	0.98	+	0	transcript_id "jg11430.t1"; gene_id "jg11430";
dsanSTOCAGO1482_1	AUGUSTUS	exon	14237475	14237530	.	+	.	transcript_id "jg11430.t1"; gene_id "jg11430";
dsanSTOCAGO1482_1	AUGUSTUS	intron	14237531	14237596	.	+	.	transcript_id "jg11430.t1"; gene_id "jg11430";
dsanSTOCAGO1482_1	AUGUSTUS	CDS	14237597	14237789	0.98	+	1	transcript_id "jg11430.t1"; gene_id "jg11430";
dsanSTOCAGO1482_1	AUGUSTUS	exon	14237597	14237789	.	+	.	transcript_id "jg11430.t1"; gene_id "jg11430";
dsanSTOCAGO1482_1	AUGUSTUS	stop_codon	14237787	14237789	.	+	0	transcript_id "jg11430.t1"; gene_id "jg11430";
dsanSTOCAGO1482_1	ALN_BLOCK	exon	14237848	14239623	.	+	.	transcript_id "jg11431.t1"; gene_id "jg11431";
dsanSTOCAGO1482_1	ALN_BLOCK	exon	14240473	14242802	.	-	.	transcript_id "jg11432.t1"; gene_id "jg11432";
dsanSTOCAGO1482_1	ALN_BLOCK	exon	14274102	14277384	.	+	.	transcript_id "jg11435.t1"; gene_id "jg11435";
dsanSTOCAGO1482_1	AUGUSTUS	stop_codon	14277837	14277839	.	-	0	transcript_id "jg11436.t1"; gene_id "jg11436";
dsanSTOCAGO1482_1	AUGUSTUS	CDS	14277837	14278201	0.89	-	2	transcript_id "jg11436.t1"; gene_id "jg11436";
dsanSTOCAGO1482_1	AUGUSTUS	exon	14277837	14278201	.	-	.	transcript_id "jg11436.t1"; gene_id "jg11436";
dsanSTOCAGO1482_1	AUGUSTUS	intron	14278202	14278272	.	-	.	transcript_id "jg11436.t1"; gene_id "jg11436";
dsanSTOCAGO1482_1	AUGUSTUS	CDS	14278273	14278472	0.67	-	1	transcript_id "jg11436.t1"; gene_id "jg11436";
dsanSTOCAGO1482_1	AUGUSTUS	exon	14278273	14278472	.	-	.	transcript_id "jg11436.t1"; gene_id "jg11436";
dsanSTOCAGO1482_1	AUGUSTUS	intron	14278473	14278522	.	-	.	transcript_id "jg11436.t1"; gene_id "jg11436";
dsanSTOCAGO1482_1	AUGUSTUS	CDS	14278523	14278539	0.75	-	0	transcript_id "jg11436.t1"; gene_id "jg11436";
dsanSTOCAGO1482_1	AUGUSTUS	exon	14278523	14278539	.	-	.	transcript_id "jg11436.t1"; gene_id "jg11436";
dsanSTOCAGO1482_1	AUGUSTUS	start_codon	14278537	14278539	.	-	0	transcript_id "jg11436.t1"; gene_id "jg11436";
dsanSTOCAGO1482_1	ALN_BLOCK	exon	14285883	14288095	.	+	.	transcript_id "jg11437.t1"; gene_id "jg11437";
dsanSTOCAGO1482_1	ALN_BLOCK	exon	14288256	14290405	.	-	.	transcript_id "jg11438.t1"; gene_id "jg11438";
dsanSTOCAGO1482_1	AUGUSTUS	start_codon	14298795	14298797	.	+	0	transcript_id "jg11439.t1"; gene_id "jg11439";
dsanSTOCAGO1482_1	AUGUSTUS	CDS	14298795	14299058	0.81	+	0	transcript_id "jg11439.t1"; gene_id "jg11439";
dsanSTOCAGO1482_1	AUGUSTUS	exon	14298795	14299058	.	+	.	transcript_id "jg11439.t1"; gene_id "jg11439";
dsanSTOCAGO1482_1	AUGUSTUS	stop_codon	14299056	14299058	.	+	0	transcript_id "jg11439.t1"; gene_id "jg11439";
dsanSTOCAGO1482_1	ALN_BLOCK	exon	14306648	14307780	.	+	.	transcript_id "jg11440.t1"; gene_id "jg11440";
dsanSTOCAGO1482_1	AUGUSTUS	start_codon	14321067	14321069	.	+	0	transcript_id "jg11441.t1"; gene_id "jg11441";
dsanSTOCAGO1482_1	AUGUSTUS	CDS	14321067	14321123	1	+	0	transcript_id "jg11441.t1"; gene_id "jg11441";
dsanSTOCAGO1482_1	AUGUSTUS	exon	14321067	14321123	.	+	.	transcript_id "jg11441.t1"; gene_id "jg11441";
dsanSTOCAGO1482_1	AUGUSTUS	intron	14321124	14321468	.	+	.	transcript_id "jg11441.t1"; gene_id "jg11441";
dsanSTOCAGO1482_1	AUGUSTUS	CDS	14321469	14321531	1	+	0	transcript_id "jg11441.t1"; gene_id "jg11441";
dsanSTOCAGO1482_1	AUGUSTUS	exon	14321469	14321531	.	+	.	transcript_id "jg11441.t1"; gene_id "jg11441";
dsanSTOCAGO1482_1	AUGUSTUS	intron	14321532	14321607	.	+	.	transcript_id "jg11441.t1"; gene_id "jg11441";
dsanSTOCAGO1482_1	AUGUSTUS	CDS	14321608	14321898	0.99	+	0	transcript_id "jg11441.t1"; gene_id "jg11441";
dsanSTOCAGO1482_1	AUGUSTUS	exon	14321608	14321898	.	+	.	transcript_id "jg11441.t1"; gene_id "jg11441";
dsanSTOCAGO1482_1	AUGUSTUS	stop_codon	14321896	14321898	.	+	0	transcript_id "jg11441.t1"; gene_id "jg11441";
dsanSTOCAGO1482_1	ALN_BLOCK	exon	14335803	14339954	.	+	.	transcript_id "jg11442.t1"; gene_id "jg11442";
dsanSTOCAGO1482_1	AUGUSTUS	start_codon	14347481	14347483	.	+	0	transcript_id "jg11443.t1"; gene_id "jg11443";
dsanSTOCAGO1482_1	AUGUSTUS	CDS	14347481	14347590	1	+	0	transcript_id "jg11443.t1"; gene_id "jg11443";
dsanSTOCAGO1482_1	AUGUSTUS	exon	14347481	14347590	.	+	.	transcript_id "jg11443.t1"; gene_id "jg11443";
dsanSTOCAGO1482_1	AUGUSTUS	intron	14347591	14347972	.	+	.	transcript_id "jg11443.t1"; gene_id "jg11443";
dsanSTOCAGO1482_1	AUGUSTUS	CDS	14347973	14348095	0.77	+	1	transcript_id "jg11443.t1"; gene_id "jg11443";
dsanSTOCAGO1482_1	AUGUSTUS	exon	14347973	14348095	.	+	.	transcript_id "jg11443.t1"; gene_id "jg11443";
dsanSTOCAGO1482_1	AUGUSTUS	intron	14348096	14348191	.	+	.	transcript_id "jg11443.t1"; gene_id "jg11443";
dsanSTOCAGO1482_1	AUGUSTUS	CDS	14348192	14348330	0.67	+	1	transcript_id "jg11443.t1"; gene_id "jg11443";
dsanSTOCAGO1482_1	AUGUSTUS	exon	14348192	14348330	.	+	.	transcript_id "jg11443.t1"; gene_id "jg11443";
dsanSTOCAGO1482_1	AUGUSTUS	intron	14348331	14348607	.	+	.	transcript_id "jg11443.t1"; gene_id "jg11443";
dsanSTOCAGO1482_1	AUGUSTUS	CDS	14348608	14348760	0.65	+	0	transcript_id "jg11443.t1"; gene_id "jg11443";
dsanSTOCAGO1482_1	AUGUSTUS	exon	14348608	14348760	.	+	.	transcript_id "jg11443.t1"; gene_id "jg11443";
dsanSTOCAGO1482_1	AUGUSTUS	stop_codon	14348758	14348760	.	+	0	transcript_id "jg11443.t1"; gene_id "jg11443";
dsanSTOCAGO1482_1	ALN_BLOCK	exon	14366186	14368920	.	+	.	transcript_id "jg11445.t1"; gene_id "jg11445";
dsanSTOCAGO1482_1	ALN_BLOCK	exon	14369087	14369248	.	+	.	transcript_id "jg11445.t1"; gene_id "jg11445";
dsanSTOCAGO1482_1	ALN_BLOCK	exon	14370039	14371081	.	-	.	transcript_id "jg11446.t1"; gene_id "jg11446";
dsanSTOCAGO1482_1	ALN_BLOCK	exon	14371697	14372434	.	-	.	transcript_id "jg11447.t1"; gene_id "jg11447";
dsanSTOCAGO1482_1	ALN_BLOCK	exon	14415415	14416683	.	+	.	transcript_id "jg11448.t1"; gene_id "jg11448";
dsanSTOCAGO1482_1	ALN_BLOCK	exon	14417188	14422817	.	+	.	transcript_id "jg11448.t1"; gene_id "jg11448";
dsanSTOCAGO1482_1	ALN_BLOCK	exon	14428313	14432358	.	-	.	transcript_id "jg11450.t1"; gene_id "jg11450";
dsanSTOCAGO1482_1	ALN_BLOCK	exon	14437127	14437135	.	-	.	transcript_id "jg11450.t1"; gene_id "jg11450";
dsanSTOCAGO1482_1	ALN_BLOCK	exon	14439773	14439778	.	-	.	transcript_id "jg11450.t1"; gene_id "jg11450";
dsanSTOCAGO1482_1	ALN_BLOCK	exon	14450368	14461994	.	-	.	transcript_id "jg11451.t1"; gene_id "jg11451";
dsanSTOCAGO1482_1	ALN_BLOCK	exon	14553362	14555123	.	+	.	transcript_id "jg11452.t1"; gene_id "jg11452";
dsanSTOCAGO1482_1	AUGUSTUS	start_codon	14575143	14575145	.	+	0	transcript_id "jg11455.t1"; gene_id "jg11455";
dsanSTOCAGO1482_1	AUGUSTUS	CDS	14575143	14575874	0.89	+	0	transcript_id "jg11455.t1"; gene_id "jg11455";
dsanSTOCAGO1482_1	AUGUSTUS	exon	14575143	14575874	.	+	.	transcript_id "jg11455.t1"; gene_id "jg11455";
dsanSTOCAGO1482_1	AUGUSTUS	intron	14575875	14575971	.	+	.	transcript_id "jg11455.t1"; gene_id "jg11455";
dsanSTOCAGO1482_1	AUGUSTUS	CDS	14575972	14576122	0.9	+	0	transcript_id "jg11455.t1"; gene_id "jg11455";
dsanSTOCAGO1482_1	AUGUSTUS	exon	14575972	14576122	.	+	.	transcript_id "jg11455.t1"; gene_id "jg11455";
dsanSTOCAGO1482_1	AUGUSTUS	intron	14576123	14586838	.	+	.	transcript_id "jg11455.t1"; gene_id "jg11455";
dsanSTOCAGO1482_1	AUGUSTUS	CDS	14586839	14587509	1	+	2	transcript_id "jg11455.t1"; gene_id "jg11455";
dsanSTOCAGO1482_1	AUGUSTUS	exon	14586839	14587509	.	+	.	transcript_id "jg11455.t1"; gene_id "jg11455";
dsanSTOCAGO1482_1	AUGUSTUS	stop_codon	14587507	14587509	.	+	0	transcript_id "jg11455.t1"; gene_id "jg11455";
dsanSTOCAGO1482_1	ALN_BLOCK	exon	14587524	14590858	.	+	.	transcript_id "jg11456.t1"; gene_id "jg11456";
dsanSTOCAGO1482_1	ALN_BLOCK	exon	14596709	14599079	.	+	.	transcript_id "jg11461.t1"; gene_id "jg11461";
dsanSTOCAGO1482_1	AUGUSTUS	start_codon	14601480	14601482	.	+	0	transcript_id "jg11465.t1"; gene_id "jg11465";
dsanSTOCAGO1482_1	AUGUSTUS	CDS	14601480	14601736	0.88	+	0	transcript_id "jg11465.t1"; gene_id "jg11465";
dsanSTOCAGO1482_1	AUGUSTUS	exon	14601480	14601736	.	+	.	transcript_id "jg11465.t1"; gene_id "jg11465";
dsanSTOCAGO1482_1	AUGUSTUS	intron	14601737	14604262	.	+	.	transcript_id "jg11465.t1"; gene_id "jg11465";
dsanSTOCAGO1482_1	AUGUSTUS	CDS	14604263	14604320	0.07	+	1	transcript_id "jg11465.t1"; gene_id "jg11465";
dsanSTOCAGO1482_1	AUGUSTUS	exon	14604263	14604320	.	+	.	transcript_id "jg11465.t1"; gene_id "jg11465";
dsanSTOCAGO1482_1	AUGUSTUS	stop_codon	14604318	14604320	.	+	0	transcript_id "jg11465.t1"; gene_id "jg11465";
dsanSTOCAGO1482_1	AUGUSTUS	start_codon	14605567	14605569	.	+	0	transcript_id "jg11466.t1"; gene_id "jg11466";
dsanSTOCAGO1482_1	AUGUSTUS	CDS	14605567	14605804	1	+	0	transcript_id "jg11466.t1"; gene_id "jg11466";
dsanSTOCAGO1482_1	AUGUSTUS	exon	14605567	14605804	.	+	.	transcript_id "jg11466.t1"; gene_id "jg11466";
dsanSTOCAGO1482_1	AUGUSTUS	intron	14605805	14605872	.	+	.	transcript_id "jg11466.t1"; gene_id "jg11466";
dsanSTOCAGO1482_1	AUGUSTUS	CDS	14605873	14606195	1	+	2	transcript_id "jg11466.t1"; gene_id "jg11466";
dsanSTOCAGO1482_1	AUGUSTUS	exon	14605873	14606195	.	+	.	transcript_id "jg11466.t1"; gene_id "jg11466";
dsanSTOCAGO1482_1	AUGUSTUS	stop_codon	14606193	14606195	.	+	0	transcript_id "jg11466.t1"; gene_id "jg11466";
dsanSTOCAGO1482_1	ALN_BLOCK	exon	14608562	14611257	.	+	.	transcript_id "jg11469.t1"; gene_id "jg11469";
dsanSTOCAGO1482_1	ALN_BLOCK	exon	14614181	14614825	.	-	.	transcript_id "jg11472.t1"; gene_id "jg11472";
dsanSTOCAGO1482_1	ALN_BLOCK	exon	14616107	14616669	.	-	.	transcript_id "jg11474.t1"; gene_id "jg11474";
dsanSTOCAGO1482_1	AUGUSTUS	start_codon	14619179	14619181	.	+	0	transcript_id "jg11475.t1"; gene_id "jg11475";
dsanSTOCAGO1482_1	AUGUSTUS	CDS	14619179	14619334	0.79	+	0	transcript_id "jg11475.t1"; gene_id "jg11475";
dsanSTOCAGO1482_1	AUGUSTUS	exon	14619179	14619334	.	+	.	transcript_id "jg11475.t1"; gene_id "jg11475";
dsanSTOCAGO1482_1	AUGUSTUS	intron	14619335	14619554	.	+	.	transcript_id "jg11475.t1"; gene_id "jg11475";
dsanSTOCAGO1482_1	AUGUSTUS	CDS	14619555	14619635	0.79	+	0	transcript_id "jg11475.t1"; gene_id "jg11475";
dsanSTOCAGO1482_1	AUGUSTUS	exon	14619555	14619635	.	+	.	transcript_id "jg11475.t1"; gene_id "jg11475";
dsanSTOCAGO1482_1	AUGUSTUS	stop_codon	14619633	14619635	.	+	0	transcript_id "jg11475.t1"; gene_id "jg11475";
dsanSTOCAGO1482_1	ALN_BLOCK	exon	14620849	14622024	.	-	.	transcript_id "jg11478.t1"; gene_id "jg11478";
dsanSTOCAGO1482_1	ALN_BLOCK	exon	14625024	14625073	.	+	.	transcript_id "jg11479.t1"; gene_id "jg11479";
dsanSTOCAGO1482_1	ALN_BLOCK	exon	14625271	14625479	.	+	.	transcript_id "jg11479.t1"; gene_id "jg11479";
dsanSTOCAGO1482_1	ALN_BLOCK	exon	14627985	14628981	.	+	.	transcript_id "jg11480.t1"; gene_id "jg11480";
dsanSTOCAGO1482_1	AUGUSTUS	start_codon	14629017	14629019	.	+	0	transcript_id "jg11481.t1"; gene_id "jg11481";
dsanSTOCAGO1482_1	AUGUSTUS	CDS	14629017	14629451	0.94	+	0	transcript_id "jg11481.t1"; gene_id "jg11481";
dsanSTOCAGO1482_1	AUGUSTUS	exon	14629017	14629451	.	+	.	transcript_id "jg11481.t1"; gene_id "jg11481";
dsanSTOCAGO1482_1	AUGUSTUS	stop_codon	14629449	14629451	.	+	0	transcript_id "jg11481.t1"; gene_id "jg11481";
dsanSTOCAGO1482_1	ALN_BLOCK	exon	14632258	14633628	.	+	.	transcript_id "jg11485.t1"; gene_id "jg11485";
dsanSTOCAGO1482_1	ALN_BLOCK	exon	14648158	14650541	.	-	.	transcript_id "jg11486.t1"; gene_id "jg11486";
dsanSTOCAGO1482_1	ALN_BLOCK	exon	14660329	14677792	.	-	.	transcript_id "jg11487.t1"; gene_id "jg11487";
dsanSTOCAGO1482_1	ALN_BLOCK	exon	14686466	14686947	.	-	.	transcript_id "jg11488.t1"; gene_id "jg11488";
dsanSTOCAGO1482_1	ALN_BLOCK	exon	14694211	14694908	.	-	.	transcript_id "jg11489.t1"; gene_id "jg11489";
dsanSTOCAGO1482_1	ALN_BLOCK	exon	14721828	14722103	.	-	.	transcript_id "jg11490.t1"; gene_id "jg11490";
dsanSTOCAGO1482_1	ALN_BLOCK	exon	14769014	14770900	.	+	.	transcript_id "jg11491.t1"; gene_id "jg11491";
dsanSTOCAGO1482_1	AUGUSTUS	stop_codon	14828399	14828401	.	-	0	transcript_id "jg11493.t1"; gene_id "jg11493";
dsanSTOCAGO1482_1	AUGUSTUS	CDS	14828399	14828550	1	-	2	transcript_id "jg11493.t1"; gene_id "jg11493";
dsanSTOCAGO1482_1	AUGUSTUS	exon	14828399	14828550	.	-	.	transcript_id "jg11493.t1"; gene_id "jg11493";
dsanSTOCAGO1482_1	AUGUSTUS	intron	14828551	14828621	.	-	.	transcript_id "jg11493.t1"; gene_id "jg11493";
dsanSTOCAGO1482_1	AUGUSTUS	CDS	14828622	14829009	1	-	0	transcript_id "jg11493.t1"; gene_id "jg11493";
dsanSTOCAGO1482_1	AUGUSTUS	exon	14828622	14829009	.	-	.	transcript_id "jg11493.t1"; gene_id "jg11493";
dsanSTOCAGO1482_1	AUGUSTUS	intron	14829010	14829370	.	-	.	transcript_id "jg11493.t1"; gene_id "jg11493";
dsanSTOCAGO1482_1	AUGUSTUS	CDS	14829371	14829676	1	-	0	transcript_id "jg11493.t1"; gene_id "jg11493";
dsanSTOCAGO1482_1	AUGUSTUS	exon	14829371	14829676	.	-	.	transcript_id "jg11493.t1"; gene_id "jg11493";
dsanSTOCAGO1482_1	AUGUSTUS	start_codon	14829674	14829676	.	-	0	transcript_id "jg11493.t1"; gene_id "jg11493";
dsanSTOCAGO1482_1	AUGUSTUS	stop_codon	14844300	14844302	.	-	0	transcript_id "jg11494.t1"; gene_id "jg11494";
dsanSTOCAGO1482_1	AUGUSTUS	CDS	14844300	14844755	1	-	0	transcript_id "jg11494.t1"; gene_id "jg11494";
dsanSTOCAGO1482_1	AUGUSTUS	exon	14844300	14844755	.	-	.	transcript_id "jg11494.t1"; gene_id "jg11494";
dsanSTOCAGO1482_1	AUGUSTUS	start_codon	14844753	14844755	.	-	0	transcript_id "jg11494.t1"; gene_id "jg11494";
dsanSTOCAGO1482_1	AUGUSTUS	start_codon	14866843	14866845	.	+	0	transcript_id "jg11496.t1"; gene_id "jg11496";
dsanSTOCAGO1482_1	AUGUSTUS	CDS	14866843	14867214	0.47	+	0	transcript_id "jg11496.t1"; gene_id "jg11496";
dsanSTOCAGO1482_1	AUGUSTUS	exon	14866843	14867214	.	+	.	transcript_id "jg11496.t1"; gene_id "jg11496";
dsanSTOCAGO1482_1	AUGUSTUS	stop_codon	14867212	14867214	.	+	0	transcript_id "jg11496.t1"; gene_id "jg11496";
dsanSTOCAGO1482_1	ALN_BLOCK	exon	14883792	14895599	.	-	.	transcript_id "jg11497.t1"; gene_id "jg11497";
dsanSTOCAGO1482_1	AUGUSTUS	start_codon	14900313	14900315	.	+	0	transcript_id "jg11498.t1"; gene_id "jg11498";
dsanSTOCAGO1482_1	AUGUSTUS	CDS	14900313	14900411	1	+	0	transcript_id "jg11498.t1"; gene_id "jg11498";
dsanSTOCAGO1482_1	AUGUSTUS	exon	14900313	14900411	.	+	.	transcript_id "jg11498.t1"; gene_id "jg11498";
dsanSTOCAGO1482_1	AUGUSTUS	intron	14900412	14900475	.	+	.	transcript_id "jg11498.t1"; gene_id "jg11498";
dsanSTOCAGO1482_1	AUGUSTUS	CDS	14900476	14900880	1	+	0	transcript_id "jg11498.t1"; gene_id "jg11498";
dsanSTOCAGO1482_1	AUGUSTUS	exon	14900476	14900880	.	+	.	transcript_id "jg11498.t1"; gene_id "jg11498";
dsanSTOCAGO1482_1	AUGUSTUS	intron	14900881	14900945	.	+	.	transcript_id "jg11498.t1"; gene_id "jg11498";
dsanSTOCAGO1482_1	AUGUSTUS	CDS	14900946	14901212	1	+	0	transcript_id "jg11498.t1"; gene_id "jg11498";
dsanSTOCAGO1482_1	AUGUSTUS	exon	14900946	14901212	.	+	.	transcript_id "jg11498.t1"; gene_id "jg11498";
dsanSTOCAGO1482_1	AUGUSTUS	stop_codon	14901210	14901212	.	+	0	transcript_id "jg11498.t1"; gene_id "jg11498";
dsanSTOCAGO1482_1	ALN_BLOCK	exon	14901524	14901812	.	+	.	transcript_id "jg11499.t1"; gene_id "jg11499";
dsanSTOCAGO1482_1	ALN_BLOCK	exon	14902174	14903243	.	+	.	transcript_id "jg11499.t1"; gene_id "jg11499";
dsanSTOCAGO1482_1	AUGUSTUS	stop_codon	14906134	14906136	.	-	0	transcript_id "jg11500.t1"; gene_id "jg11500";
dsanSTOCAGO1482_1	AUGUSTUS	CDS	14906134	14906296	0.93	-	1	transcript_id "jg11500.t1"; gene_id "jg11500";
dsanSTOCAGO1482_1	AUGUSTUS	exon	14906134	14906296	.	-	.	transcript_id "jg11500.t1"; gene_id "jg11500";
dsanSTOCAGO1482_1	AUGUSTUS	intron	14906297	14906848	.	-	.	transcript_id "jg11500.t1"; gene_id "jg11500";
dsanSTOCAGO1482_1	AUGUSTUS	CDS	14906849	14907093	0.9	-	0	transcript_id "jg11500.t1"; gene_id "jg11500";
dsanSTOCAGO1482_1	AUGUSTUS	exon	14906849	14907093	.	-	.	transcript_id "jg11500.t1"; gene_id "jg11500";
dsanSTOCAGO1482_1	AUGUSTUS	start_codon	14907091	14907093	.	-	0	transcript_id "jg11500.t1"; gene_id "jg11500";
dsanSTOCAGO1482_1	ALN_BLOCK	exon	14960842	14962897	.	-	.	transcript_id "jg11501.t1"; gene_id "jg11501";
dsanSTOCAGO1482_1	ALN_BLOCK	exon	14963507	14965840	.	-	.	transcript_id "jg11501.t1"; gene_id "jg11501";
dsanSTOCAGO1482_1	AUGUSTUS	start_codon	14991905	14991907	.	+	0	transcript_id "jg11502.t1"; gene_id "jg11502";
dsanSTOCAGO1482_1	AUGUSTUS	CDS	14991905	14991916	1	+	0	transcript_id "jg11502.t1"; gene_id "jg11502";
dsanSTOCAGO1482_1	AUGUSTUS	exon	14991905	14991916	.	+	.	transcript_id "jg11502.t1"; gene_id "jg11502";
dsanSTOCAGO1482_1	AUGUSTUS	intron	14991917	14991990	.	+	.	transcript_id "jg11502.t1"; gene_id "jg11502";
dsanSTOCAGO1482_1	AUGUSTUS	CDS	14991991	14992197	1	+	0	transcript_id "jg11502.t1"; gene_id "jg11502";
dsanSTOCAGO1482_1	AUGUSTUS	exon	14991991	14992197	.	+	.	transcript_id "jg11502.t1"; gene_id "jg11502";
dsanSTOCAGO1482_1	AUGUSTUS	stop_codon	14992195	14992197	.	+	0	transcript_id "jg11502.t1"; gene_id "jg11502";
dsanSTOCAGO1482_1	ALN_BLOCK	exon	14993193	14993667	.	+	.	transcript_id "jg11503.t1"; gene_id "jg11503";
dsanSTOCAGO1482_1	AUGUSTUS	stop_codon	15004241	15004243	.	-	0	transcript_id "jg11504.t1"; gene_id "jg11504";
dsanSTOCAGO1482_1	AUGUSTUS	CDS	15004241	15006091	1	-	0	transcript_id "jg11504.t1"; gene_id "jg11504";
dsanSTOCAGO1482_1	AUGUSTUS	exon	15004241	15006091	.	-	.	transcript_id "jg11504.t1"; gene_id "jg11504";
dsanSTOCAGO1482_1	AUGUSTUS	intron	15006092	15006187	.	-	.	transcript_id "jg11504.t1"; gene_id "jg11504";
dsanSTOCAGO1482_1	AUGUSTUS	CDS	15006188	15006763	0.62	-	0	transcript_id "jg11504.t1"; gene_id "jg11504";
dsanSTOCAGO1482_1	AUGUSTUS	exon	15006188	15006763	.	-	.	transcript_id "jg11504.t1"; gene_id "jg11504";
dsanSTOCAGO1482_1	AUGUSTUS	intron	15006764	15006841	.	-	.	transcript_id "jg11504.t1"; gene_id "jg11504";
dsanSTOCAGO1482_1	AUGUSTUS	CDS	15006842	15007497	0.62	-	2	transcript_id "jg11504.t1"; gene_id "jg11504";
dsanSTOCAGO1482_1	AUGUSTUS	exon	15006842	15007497	.	-	.	transcript_id "jg11504.t1"; gene_id "jg11504";
dsanSTOCAGO1482_1	AUGUSTUS	intron	15007498	15007657	.	-	.	transcript_id "jg11504.t1"; gene_id "jg11504";
dsanSTOCAGO1482_1	AUGUSTUS	CDS	15007658	15007871	1	-	0	transcript_id "jg11504.t1"; gene_id "jg11504";
dsanSTOCAGO1482_1	AUGUSTUS	exon	15007658	15007871	.	-	.	transcript_id "jg11504.t1"; gene_id "jg11504";
dsanSTOCAGO1482_1	AUGUSTUS	intron	15007872	15007930	.	-	.	transcript_id "jg11504.t1"; gene_id "jg11504";
dsanSTOCAGO1482_1	AUGUSTUS	CDS	15007931	15008076	1	-	2	transcript_id "jg11504.t1"; gene_id "jg11504";
dsanSTOCAGO1482_1	AUGUSTUS	exon	15007931	15008076	.	-	.	transcript_id "jg11504.t1"; gene_id "jg11504";
dsanSTOCAGO1482_1	AUGUSTUS	intron	15008077	15008172	.	-	.	transcript_id "jg11504.t1"; gene_id "jg11504";
dsanSTOCAGO1482_1	AUGUSTUS	CDS	15008173	15008237	0.55	-	1	transcript_id "jg11504.t1"; gene_id "jg11504";
dsanSTOCAGO1482_1	AUGUSTUS	exon	15008173	15008237	.	-	.	transcript_id "jg11504.t1"; gene_id "jg11504";
dsanSTOCAGO1482_1	AUGUSTUS	intron	15008238	15009362	.	-	.	transcript_id "jg11504.t1"; gene_id "jg11504";
dsanSTOCAGO1482_1	AUGUSTUS	CDS	15009363	15009511	0.95	-	0	transcript_id "jg11504.t1"; gene_id "jg11504";
dsanSTOCAGO1482_1	AUGUSTUS	exon	15009363	15009511	.	-	.	transcript_id "jg11504.t1"; gene_id "jg11504";
dsanSTOCAGO1482_1	AUGUSTUS	start_codon	15009509	15009511	.	-	0	transcript_id "jg11504.t1"; gene_id "jg11504";
dsanSTOCAGO1482_1	ALN_BLOCK	exon	15015717	15016772	.	+	.	transcript_id "jg11505.t1"; gene_id "jg11505";
dsanSTOCAGO1482_1	ALN_BLOCK	exon	15042933	15043685	.	+	.	transcript_id "jg11510.t1"; gene_id "jg11510";
dsanSTOCAGO1482_1	ALN_BLOCK	exon	15045263	15046354	.	+	.	transcript_id "jg11511.t1"; gene_id "jg11511";
dsanSTOCAGO1482_1	AUGUSTUS	start_codon	15048289	15048291	.	+	0	transcript_id "jg11512.t1"; gene_id "jg11512";
dsanSTOCAGO1482_1	AUGUSTUS	CDS	15048289	15049443	1	+	0	transcript_id "jg11512.t1"; gene_id "jg11512";
dsanSTOCAGO1482_1	AUGUSTUS	exon	15048289	15049443	.	+	.	transcript_id "jg11512.t1"; gene_id "jg11512";
dsanSTOCAGO1482_1	AUGUSTUS	stop_codon	15049441	15049443	.	+	0	transcript_id "jg11512.t1"; gene_id "jg11512";
dsanSTOCAGO1482_1	AUGUSTUS	start_codon	15051937	15051939	.	+	0	transcript_id "jg11513.t1"; gene_id "jg11513";
dsanSTOCAGO1482_1	AUGUSTUS	CDS	15051937	15052141	1	+	0	transcript_id "jg11513.t1"; gene_id "jg11513";
dsanSTOCAGO1482_1	AUGUSTUS	exon	15051937	15052141	.	+	.	transcript_id "jg11513.t1"; gene_id "jg11513";
dsanSTOCAGO1482_1	AUGUSTUS	intron	15052142	15052232	.	+	.	transcript_id "jg11513.t1"; gene_id "jg11513";
dsanSTOCAGO1482_1	AUGUSTUS	CDS	15052233	15052278	1	+	2	transcript_id "jg11513.t1"; gene_id "jg11513";
dsanSTOCAGO1482_1	AUGUSTUS	exon	15052233	15052278	.	+	.	transcript_id "jg11513.t1"; gene_id "jg11513";
dsanSTOCAGO1482_1	AUGUSTUS	intron	15052279	15052335	.	+	.	transcript_id "jg11513.t1"; gene_id "jg11513";
dsanSTOCAGO1482_1	AUGUSTUS	CDS	15052336	15052493	1	+	1	transcript_id "jg11513.t1"; gene_id "jg11513";
dsanSTOCAGO1482_1	AUGUSTUS	exon	15052336	15052493	.	+	.	transcript_id "jg11513.t1"; gene_id "jg11513";
dsanSTOCAGO1482_1	AUGUSTUS	intron	15052494	15052605	.	+	.	transcript_id "jg11513.t1"; gene_id "jg11513";
dsanSTOCAGO1482_1	AUGUSTUS	CDS	15052606	15053174	0.88	+	2	transcript_id "jg11513.t1"; gene_id "jg11513";
dsanSTOCAGO1482_1	AUGUSTUS	exon	15052606	15053174	.	+	.	transcript_id "jg11513.t1"; gene_id "jg11513";
dsanSTOCAGO1482_1	AUGUSTUS	stop_codon	15053172	15053174	.	+	0	transcript_id "jg11513.t1"; gene_id "jg11513";
dsanSTOCAGO1482_1	AUGUSTUS	stop_codon	15057864	15057866	.	-	0	transcript_id "jg11514.t1"; gene_id "jg11514";
dsanSTOCAGO1482_1	AUGUSTUS	CDS	15057864	15058384	0.99	-	2	transcript_id "jg11514.t1"; gene_id "jg11514";
dsanSTOCAGO1482_1	AUGUSTUS	exon	15057864	15058384	.	-	.	transcript_id "jg11514.t1"; gene_id "jg11514";
dsanSTOCAGO1482_1	AUGUSTUS	intron	15058385	15058497	.	-	.	transcript_id "jg11514.t1"; gene_id "jg11514";
dsanSTOCAGO1482_1	AUGUSTUS	CDS	15058498	15058661	1	-	1	transcript_id "jg11514.t1"; gene_id "jg11514";
dsanSTOCAGO1482_1	AUGUSTUS	exon	15058498	15058661	.	-	.	transcript_id "jg11514.t1"; gene_id "jg11514";
dsanSTOCAGO1482_1	AUGUSTUS	intron	15058662	15058725	.	-	.	transcript_id "jg11514.t1"; gene_id "jg11514";
dsanSTOCAGO1482_1	AUGUSTUS	CDS	15058726	15058771	1	-	2	transcript_id "jg11514.t1"; gene_id "jg11514";
dsanSTOCAGO1482_1	AUGUSTUS	exon	15058726	15058771	.	-	.	transcript_id "jg11514.t1"; gene_id "jg11514";
dsanSTOCAGO1482_1	AUGUSTUS	intron	15058772	15058827	.	-	.	transcript_id "jg11514.t1"; gene_id "jg11514";
dsanSTOCAGO1482_1	AUGUSTUS	CDS	15058828	15059020	0.66	-	0	transcript_id "jg11514.t1"; gene_id "jg11514";
dsanSTOCAGO1482_1	AUGUSTUS	exon	15058828	15059020	.	-	.	transcript_id "jg11514.t1"; gene_id "jg11514";
dsanSTOCAGO1482_1	AUGUSTUS	start_codon	15059018	15059020	.	-	0	transcript_id "jg11514.t1"; gene_id "jg11514";
dsanSTOCAGO1482_1	AUGUSTUS	stop_codon	15065812	15065814	.	-	0	transcript_id "jg11515.t1"; gene_id "jg11515";
dsanSTOCAGO1482_1	AUGUSTUS	CDS	15065812	15066593	0.99	-	2	transcript_id "jg11515.t1"; gene_id "jg11515";
dsanSTOCAGO1482_1	AUGUSTUS	exon	15065812	15066593	.	-	.	transcript_id "jg11515.t1"; gene_id "jg11515";
dsanSTOCAGO1482_1	AUGUSTUS	intron	15066594	15066666	.	-	.	transcript_id "jg11515.t1"; gene_id "jg11515";
dsanSTOCAGO1482_1	AUGUSTUS	CDS	15066667	15066845	1	-	1	transcript_id "jg11515.t1"; gene_id "jg11515";
dsanSTOCAGO1482_1	AUGUSTUS	exon	15066667	15066845	.	-	.	transcript_id "jg11515.t1"; gene_id "jg11515";
dsanSTOCAGO1482_1	AUGUSTUS	intron	15066846	15066900	.	-	.	transcript_id "jg11515.t1"; gene_id "jg11515";
dsanSTOCAGO1482_1	AUGUSTUS	CDS	15066901	15066946	1	-	2	transcript_id "jg11515.t1"; gene_id "jg11515";
dsanSTOCAGO1482_1	AUGUSTUS	exon	15066901	15066946	.	-	.	transcript_id "jg11515.t1"; gene_id "jg11515";
dsanSTOCAGO1482_1	AUGUSTUS	intron	15066947	15067011	.	-	.	transcript_id "jg11515.t1"; gene_id "jg11515";
dsanSTOCAGO1482_1	AUGUSTUS	CDS	15067012	15067231	0.71	-	0	transcript_id "jg11515.t1"; gene_id "jg11515";
dsanSTOCAGO1482_1	AUGUSTUS	exon	15067012	15067231	.	-	.	transcript_id "jg11515.t1"; gene_id "jg11515";
dsanSTOCAGO1482_1	AUGUSTUS	start_codon	15067229	15067231	.	-	0	transcript_id "jg11515.t1"; gene_id "jg11515";
dsanSTOCAGO1482_1	AUGUSTUS	stop_codon	15067495	15067497	.	-	0	transcript_id "jg11516.t1"; gene_id "jg11516";
dsanSTOCAGO1482_1	AUGUSTUS	CDS	15067495	15067572	0.94	-	0	transcript_id "jg11516.t1"; gene_id "jg11516";
dsanSTOCAGO1482_1	AUGUSTUS	exon	15067495	15067572	.	-	.	transcript_id "jg11516.t1"; gene_id "jg11516";
dsanSTOCAGO1482_1	AUGUSTUS	intron	15067573	15068092	.	-	.	transcript_id "jg11516.t1"; gene_id "jg11516";
dsanSTOCAGO1482_1	AUGUSTUS	CDS	15068093	15068269	0.97	-	0	transcript_id "jg11516.t1"; gene_id "jg11516";
dsanSTOCAGO1482_1	AUGUSTUS	exon	15068093	15068269	.	-	.	transcript_id "jg11516.t1"; gene_id "jg11516";
dsanSTOCAGO1482_1	AUGUSTUS	start_codon	15068267	15068269	.	-	0	transcript_id "jg11516.t1"; gene_id "jg11516";
dsanSTOCAGO1482_1	AUGUSTUS	stop_codon	15070385	15070387	.	-	0	transcript_id "jg11517.t1"; gene_id "jg11517";
dsanSTOCAGO1482_1	AUGUSTUS	CDS	15070385	15070559	0.74	-	1	transcript_id "jg11517.t1"; gene_id "jg11517";
dsanSTOCAGO1482_1	AUGUSTUS	exon	15070385	15070559	.	-	.	transcript_id "jg11517.t1"; gene_id "jg11517";
dsanSTOCAGO1482_1	AUGUSTUS	intron	15070560	15073666	.	-	.	transcript_id "jg11517.t1"; gene_id "jg11517";
dsanSTOCAGO1482_1	AUGUSTUS	CDS	15073667	15073794	0.38	-	0	transcript_id "jg11517.t1"; gene_id "jg11517";
dsanSTOCAGO1482_1	AUGUSTUS	exon	15073667	15073794	.	-	.	transcript_id "jg11517.t1"; gene_id "jg11517";
dsanSTOCAGO1482_1	AUGUSTUS	start_codon	15073792	15073794	.	-	0	transcript_id "jg11517.t1"; gene_id "jg11517";
dsanSTOCAGO1482_1	AUGUSTUS	start_codon	15085389	15085391	.	+	0	transcript_id "jg11518.t1"; gene_id "jg11518";
dsanSTOCAGO1482_1	AUGUSTUS	CDS	15085389	15085928	1	+	0	transcript_id "jg11518.t1"; gene_id "jg11518";
dsanSTOCAGO1482_1	AUGUSTUS	exon	15085389	15085928	.	+	.	transcript_id "jg11518.t1"; gene_id "jg11518";
dsanSTOCAGO1482_1	AUGUSTUS	intron	15085929	15085980	.	+	.	transcript_id "jg11518.t1"; gene_id "jg11518";
dsanSTOCAGO1482_1	AUGUSTUS	CDS	15085981	15086022	1	+	0	transcript_id "jg11518.t1"; gene_id "jg11518";
dsanSTOCAGO1482_1	AUGUSTUS	exon	15085981	15086022	.	+	.	transcript_id "jg11518.t1"; gene_id "jg11518";
dsanSTOCAGO1482_1	AUGUSTUS	stop_codon	15086020	15086022	.	+	0	transcript_id "jg11518.t1"; gene_id "jg11518";
dsanSTOCAGO1482_1	AUGUSTUS	stop_codon	15126653	15126655	.	-	0	transcript_id "jg11519.t1"; gene_id "jg11519";
dsanSTOCAGO1482_1	AUGUSTUS	CDS	15126653	15126897	1	-	2	transcript_id "jg11519.t1"; gene_id "jg11519";
dsanSTOCAGO1482_1	AUGUSTUS	exon	15126653	15126897	.	-	.	transcript_id "jg11519.t1"; gene_id "jg11519";
dsanSTOCAGO1482_1	AUGUSTUS	stop_codon	15126653	15126655	.	-	0	transcript_id "jg11519.t2"; gene_id "jg11519";
dsanSTOCAGO1482_1	AUGUSTUS	CDS	15126653	15126897	1	-	2	transcript_id "jg11519.t2"; gene_id "jg11519";
dsanSTOCAGO1482_1	AUGUSTUS	exon	15126653	15126897	.	-	.	transcript_id "jg11519.t2"; gene_id "jg11519";
dsanSTOCAGO1482_1	AUGUSTUS	stop_codon	15126653	15126655	.	-	0	transcript_id "jg11519.t3"; gene_id "jg11519";
dsanSTOCAGO1482_1	AUGUSTUS	CDS	15126653	15126897	1	-	2	transcript_id "jg11519.t3"; gene_id "jg11519";
dsanSTOCAGO1482_1	AUGUSTUS	exon	15126653	15126897	.	-	.	transcript_id "jg11519.t3"; gene_id "jg11519";
dsanSTOCAGO1482_1	AUGUSTUS	intron	15126898	15126963	.	-	.	transcript_id "jg11519.t1"; gene_id "jg11519";
dsanSTOCAGO1482_1	AUGUSTUS	intron	15126898	15126963	.	-	.	transcript_id "jg11519.t2"; gene_id "jg11519";
dsanSTOCAGO1482_1	AUGUSTUS	intron	15126898	15126963	.	-	.	transcript_id "jg11519.t3"; gene_id "jg11519";
dsanSTOCAGO1482_1	AUGUSTUS	CDS	15126964	15127240	1	-	0	transcript_id "jg11519.t1"; gene_id "jg11519";
dsanSTOCAGO1482_1	AUGUSTUS	exon	15126964	15127240	.	-	.	transcript_id "jg11519.t1"; gene_id "jg11519";
dsanSTOCAGO1482_1	AUGUSTUS	CDS	15126964	15127240	1	-	0	transcript_id "jg11519.t2"; gene_id "jg11519";
dsanSTOCAGO1482_1	AUGUSTUS	exon	15126964	15127240	.	-	.	transcript_id "jg11519.t2"; gene_id "jg11519";
dsanSTOCAGO1482_1	AUGUSTUS	CDS	15126964	15127240	1	-	0	transcript_id "jg11519.t3"; gene_id "jg11519";
dsanSTOCAGO1482_1	AUGUSTUS	exon	15126964	15127240	.	-	.	transcript_id "jg11519.t3"; gene_id "jg11519";
dsanSTOCAGO1482_1	AUGUSTUS	intron	15127241	15127301	.	-	.	transcript_id "jg11519.t1"; gene_id "jg11519";
dsanSTOCAGO1482_1	AUGUSTUS	intron	15127241	15127301	.	-	.	transcript_id "jg11519.t2"; gene_id "jg11519";
dsanSTOCAGO1482_1	AUGUSTUS	intron	15127241	15127301	.	-	.	transcript_id "jg11519.t3"; gene_id "jg11519";
dsanSTOCAGO1482_1	AUGUSTUS	CDS	15127302	15128043	1	-	1	transcript_id "jg11519.t1"; gene_id "jg11519";
dsanSTOCAGO1482_1	AUGUSTUS	exon	15127302	15128043	.	-	.	transcript_id "jg11519.t1"; gene_id "jg11519";
dsanSTOCAGO1482_1	AUGUSTUS	CDS	15127302	15128043	1	-	1	transcript_id "jg11519.t2"; gene_id "jg11519";
dsanSTOCAGO1482_1	AUGUSTUS	exon	15127302	15128043	.	-	.	transcript_id "jg11519.t2"; gene_id "jg11519";
dsanSTOCAGO1482_1	AUGUSTUS	CDS	15127302	15128043	1	-	1	transcript_id "jg11519.t3"; gene_id "jg11519";
dsanSTOCAGO1482_1	AUGUSTUS	exon	15127302	15128043	.	-	.	transcript_id "jg11519.t3"; gene_id "jg11519";
dsanSTOCAGO1482_1	AUGUSTUS	intron	15128044	15128358	.	-	.	transcript_id "jg11519.t1"; gene_id "jg11519";
dsanSTOCAGO1482_1	AUGUSTUS	intron	15128044	15129600	.	-	.	transcript_id "jg11519.t2"; gene_id "jg11519";
dsanSTOCAGO1482_1	AUGUSTUS	intron	15128044	15128358	.	-	.	transcript_id "jg11519.t3"; gene_id "jg11519";
dsanSTOCAGO1482_1	AUGUSTUS	CDS	15128359	15128626	1	-	2	transcript_id "jg11519.t1"; gene_id "jg11519";
dsanSTOCAGO1482_1	AUGUSTUS	exon	15128359	15128626	.	-	.	transcript_id "jg11519.t1"; gene_id "jg11519";
dsanSTOCAGO1482_1	AUGUSTUS	CDS	15128359	15128408	0.88	-	0	transcript_id "jg11519.t3"; gene_id "jg11519";
dsanSTOCAGO1482_1	AUGUSTUS	exon	15128359	15128408	.	-	.	transcript_id "jg11519.t3"; gene_id "jg11519";
dsanSTOCAGO1482_1	AUGUSTUS	start_codon	15128406	15128408	.	-	0	transcript_id "jg11519.t3"; gene_id "jg11519";
dsanSTOCAGO1482_1	AUGUSTUS	intron	15128627	15130235	.	-	.	transcript_id "jg11519.t1"; gene_id "jg11519";
dsanSTOCAGO1482_1	AUGUSTUS	CDS	15129601	15129847	1	-	2	transcript_id "jg11519.t2"; gene_id "jg11519";
dsanSTOCAGO1482_1	AUGUSTUS	exon	15129601	15129847	.	-	.	transcript_id "jg11519.t2"; gene_id "jg11519";
dsanSTOCAGO1482_1	AUGUSTUS	intron	15129848	15130235	.	-	.	transcript_id "jg11519.t2"; gene_id "jg11519";
dsanSTOCAGO1482_1	AUGUSTUS	CDS	15130236	15130539	1	-	0	transcript_id "jg11519.t1"; gene_id "jg11519";
dsanSTOCAGO1482_1	AUGUSTUS	exon	15130236	15130539	.	-	.	transcript_id "jg11519.t1"; gene_id "jg11519";
dsanSTOCAGO1482_1	AUGUSTUS	CDS	15130236	15130539	1	-	0	transcript_id "jg11519.t2"; gene_id "jg11519";
dsanSTOCAGO1482_1	AUGUSTUS	exon	15130236	15130539	.	-	.	transcript_id "jg11519.t2"; gene_id "jg11519";
dsanSTOCAGO1482_1	AUGUSTUS	intron	15130540	15130600	.	-	.	transcript_id "jg11519.t1"; gene_id "jg11519";
dsanSTOCAGO1482_1	AUGUSTUS	intron	15130540	15130600	.	-	.	transcript_id "jg11519.t2"; gene_id "jg11519";
dsanSTOCAGO1482_1	AUGUSTUS	CDS	15130601	15130684	1	-	0	transcript_id "jg11519.t1"; gene_id "jg11519";
dsanSTOCAGO1482_1	AUGUSTUS	exon	15130601	15130684	.	-	.	transcript_id "jg11519.t1"; gene_id "jg11519";
dsanSTOCAGO1482_1	AUGUSTUS	CDS	15130601	15130684	1	-	0	transcript_id "jg11519.t2"; gene_id "jg11519";
dsanSTOCAGO1482_1	AUGUSTUS	exon	15130601	15130684	.	-	.	transcript_id "jg11519.t2"; gene_id "jg11519";
dsanSTOCAGO1482_1	AUGUSTUS	start_codon	15130682	15130684	.	-	0	transcript_id "jg11519.t1"; gene_id "jg11519";
dsanSTOCAGO1482_1	AUGUSTUS	start_codon	15130682	15130684	.	-	0	transcript_id "jg11519.t2"; gene_id "jg11519";
dsanSTOCAGO1482_1	AUGUSTUS	stop_codon	15158425	15158427	.	-	0	transcript_id "jg11520.t1"; gene_id "jg11520";
dsanSTOCAGO1482_1	AUGUSTUS	CDS	15158425	15158457	1	-	0	transcript_id "jg11520.t1"; gene_id "jg11520";
dsanSTOCAGO1482_1	AUGUSTUS	exon	15158425	15158457	.	-	.	transcript_id "jg11520.t1"; gene_id "jg11520";
dsanSTOCAGO1482_1	AUGUSTUS	stop_codon	15158439	15158441	.	-	0	transcript_id "jg11520.t2"; gene_id "jg11520";
dsanSTOCAGO1482_1	AUGUSTUS	CDS	15158439	15158462	1	-	0	transcript_id "jg11520.t2"; gene_id "jg11520";
dsanSTOCAGO1482_1	AUGUSTUS	exon	15158439	15158462	.	-	.	transcript_id "jg11520.t2"; gene_id "jg11520";
dsanSTOCAGO1482_1	AUGUSTUS	intron	15158458	15158538	.	-	.	transcript_id "jg11520.t1"; gene_id "jg11520";
dsanSTOCAGO1482_1	AUGUSTUS	intron	15158463	15158538	.	-	.	transcript_id "jg11520.t2"; gene_id "jg11520";
dsanSTOCAGO1482_1	AUGUSTUS	CDS	15158539	15158730	1	-	0	transcript_id "jg11520.t1"; gene_id "jg11520";
dsanSTOCAGO1482_1	AUGUSTUS	exon	15158539	15158730	.	-	.	transcript_id "jg11520.t1"; gene_id "jg11520";
dsanSTOCAGO1482_1	AUGUSTUS	CDS	15158539	15158730	1	-	0	transcript_id "jg11520.t2"; gene_id "jg11520";
dsanSTOCAGO1482_1	AUGUSTUS	exon	15158539	15158730	.	-	.	transcript_id "jg11520.t2"; gene_id "jg11520";
dsanSTOCAGO1482_1	AUGUSTUS	intron	15158731	15158789	.	-	.	transcript_id "jg11520.t1"; gene_id "jg11520";
dsanSTOCAGO1482_1	AUGUSTUS	intron	15158731	15158789	.	-	.	transcript_id "jg11520.t2"; gene_id "jg11520";
dsanSTOCAGO1482_1	AUGUSTUS	CDS	15158790	15158980	1	-	2	transcript_id "jg11520.t1"; gene_id "jg11520";
dsanSTOCAGO1482_1	AUGUSTUS	exon	15158790	15158980	.	-	.	transcript_id "jg11520.t1"; gene_id "jg11520";
dsanSTOCAGO1482_1	AUGUSTUS	CDS	15158790	15158980	1	-	2	transcript_id "jg11520.t2"; gene_id "jg11520";
dsanSTOCAGO1482_1	AUGUSTUS	exon	15158790	15158980	.	-	.	transcript_id "jg11520.t2"; gene_id "jg11520";
dsanSTOCAGO1482_1	AUGUSTUS	intron	15158981	15159040	.	-	.	transcript_id "jg11520.t1"; gene_id "jg11520";
dsanSTOCAGO1482_1	AUGUSTUS	intron	15158981	15159040	.	-	.	transcript_id "jg11520.t2"; gene_id "jg11520";
dsanSTOCAGO1482_1	AUGUSTUS	CDS	15159041	15159137	1	-	0	transcript_id "jg11520.t1"; gene_id "jg11520";
dsanSTOCAGO1482_1	AUGUSTUS	exon	15159041	15159137	.	-	.	transcript_id "jg11520.t1"; gene_id "jg11520";
dsanSTOCAGO1482_1	AUGUSTUS	CDS	15159041	15159137	1	-	0	transcript_id "jg11520.t2"; gene_id "jg11520";
dsanSTOCAGO1482_1	AUGUSTUS	exon	15159041	15159137	.	-	.	transcript_id "jg11520.t2"; gene_id "jg11520";
dsanSTOCAGO1482_1	AUGUSTUS	intron	15159138	15159195	.	-	.	transcript_id "jg11520.t1"; gene_id "jg11520";
dsanSTOCAGO1482_1	AUGUSTUS	intron	15159138	15159195	.	-	.	transcript_id "jg11520.t2"; gene_id "jg11520";
dsanSTOCAGO1482_1	AUGUSTUS	CDS	15159196	15159261	1	-	0	transcript_id "jg11520.t1"; gene_id "jg11520";
dsanSTOCAGO1482_1	AUGUSTUS	exon	15159196	15159261	.	-	.	transcript_id "jg11520.t1"; gene_id "jg11520";
dsanSTOCAGO1482_1	AUGUSTUS	CDS	15159196	15159261	1	-	0	transcript_id "jg11520.t2"; gene_id "jg11520";
dsanSTOCAGO1482_1	AUGUSTUS	exon	15159196	15159261	.	-	.	transcript_id "jg11520.t2"; gene_id "jg11520";
dsanSTOCAGO1482_1	AUGUSTUS	start_codon	15159259	15159261	.	-	0	transcript_id "jg11520.t1"; gene_id "jg11520";
dsanSTOCAGO1482_1	AUGUSTUS	start_codon	15159259	15159261	.	-	0	transcript_id "jg11520.t2"; gene_id "jg11520";
dsanSTOCAGO1482_1	AUGUSTUS	stop_codon	15162209	15162211	.	-	0	transcript_id "jg11521.t1"; gene_id "jg11521";
dsanSTOCAGO1482_1	AUGUSTUS	CDS	15162209	15162268	1	-	0	transcript_id "jg11521.t1"; gene_id "jg11521";
dsanSTOCAGO1482_1	AUGUSTUS	exon	15162209	15162268	.	-	.	transcript_id "jg11521.t1"; gene_id "jg11521";
dsanSTOCAGO1482_1	AUGUSTUS	intron	15162269	15162328	.	-	.	transcript_id "jg11521.t1"; gene_id "jg11521";
dsanSTOCAGO1482_1	AUGUSTUS	CDS	15162329	15162922	0.99	-	0	transcript_id "jg11521.t1"; gene_id "jg11521";
dsanSTOCAGO1482_1	AUGUSTUS	exon	15162329	15162922	.	-	.	transcript_id "jg11521.t1"; gene_id "jg11521";
dsanSTOCAGO1482_1	AUGUSTUS	start_codon	15162920	15162922	.	-	0	transcript_id "jg11521.t1"; gene_id "jg11521";
dsanSTOCAGO1482_1	AUGUSTUS	stop_codon	15189232	15189234	.	-	0	transcript_id "jg11522.t2"; gene_id "jg11522";
dsanSTOCAGO1482_1	AUGUSTUS	CDS	15189232	15189906	1	-	0	transcript_id "jg11522.t2"; gene_id "jg11522";
dsanSTOCAGO1482_1	AUGUSTUS	exon	15189232	15189906	.	-	.	transcript_id "jg11522.t2"; gene_id "jg11522";
dsanSTOCAGO1482_1	AUGUSTUS	stop_codon	15189232	15189234	.	-	0	transcript_id "jg11522.t1"; gene_id "jg11522";
dsanSTOCAGO1482_1	AUGUSTUS	CDS	15189232	15189906	1	-	0	transcript_id "jg11522.t1"; gene_id "jg11522";
dsanSTOCAGO1482_1	AUGUSTUS	exon	15189232	15189906	.	-	.	transcript_id "jg11522.t1"; gene_id "jg11522";
dsanSTOCAGO1482_1	AUGUSTUS	intron	15189907	15192815	.	-	.	transcript_id "jg11522.t2"; gene_id "jg11522";
dsanSTOCAGO1482_1	AUGUSTUS	intron	15189907	15192815	.	-	.	transcript_id "jg11522.t1"; gene_id "jg11522";
dsanSTOCAGO1482_1	AUGUSTUS	CDS	15192816	15193060	1	-	2	transcript_id "jg11522.t2"; gene_id "jg11522";
dsanSTOCAGO1482_1	AUGUSTUS	exon	15192816	15193060	.	-	.	transcript_id "jg11522.t2"; gene_id "jg11522";
dsanSTOCAGO1482_1	AUGUSTUS	CDS	15192816	15193057	1	-	2	transcript_id "jg11522.t1"; gene_id "jg11522";
dsanSTOCAGO1482_1	AUGUSTUS	exon	15192816	15193057	.	-	.	transcript_id "jg11522.t1"; gene_id "jg11522";
dsanSTOCAGO1482_1	AUGUSTUS	intron	15193058	15193723	.	-	.	transcript_id "jg11522.t1"; gene_id "jg11522";
dsanSTOCAGO1482_1	AUGUSTUS	intron	15193061	15193723	.	-	.	transcript_id "jg11522.t2"; gene_id "jg11522";
dsanSTOCAGO1482_1	AUGUSTUS	CDS	15193724	15193832	1	-	0	transcript_id "jg11522.t2"; gene_id "jg11522";
dsanSTOCAGO1482_1	AUGUSTUS	exon	15193724	15193832	.	-	.	transcript_id "jg11522.t2"; gene_id "jg11522";
dsanSTOCAGO1482_1	AUGUSTUS	CDS	15193724	15193832	1	-	0	transcript_id "jg11522.t1"; gene_id "jg11522";
dsanSTOCAGO1482_1	AUGUSTUS	exon	15193724	15193832	.	-	.	transcript_id "jg11522.t1"; gene_id "jg11522";
dsanSTOCAGO1482_1	AUGUSTUS	intron	15193833	15193991	.	-	.	transcript_id "jg11522.t2"; gene_id "jg11522";
dsanSTOCAGO1482_1	AUGUSTUS	intron	15193833	15193991	.	-	.	transcript_id "jg11522.t1"; gene_id "jg11522";
dsanSTOCAGO1482_1	AUGUSTUS	CDS	15193992	15194179	1	-	2	transcript_id "jg11522.t2"; gene_id "jg11522";
dsanSTOCAGO1482_1	AUGUSTUS	exon	15193992	15194179	.	-	.	transcript_id "jg11522.t2"; gene_id "jg11522";
dsanSTOCAGO1482_1	AUGUSTUS	CDS	15193992	15194179	1	-	2	transcript_id "jg11522.t1"; gene_id "jg11522";
dsanSTOCAGO1482_1	AUGUSTUS	exon	15193992	15194179	.	-	.	transcript_id "jg11522.t1"; gene_id "jg11522";
dsanSTOCAGO1482_1	AUGUSTUS	intron	15194180	15195006	.	-	.	transcript_id "jg11522.t2"; gene_id "jg11522";
dsanSTOCAGO1482_1	AUGUSTUS	intron	15194180	15195006	.	-	.	transcript_id "jg11522.t1"; gene_id "jg11522";
dsanSTOCAGO1482_1	AUGUSTUS	CDS	15195007	15195188	1	-	1	transcript_id "jg11522.t2"; gene_id "jg11522";
dsanSTOCAGO1482_1	AUGUSTUS	exon	15195007	15195188	.	-	.	transcript_id "jg11522.t2"; gene_id "jg11522";
dsanSTOCAGO1482_1	AUGUSTUS	CDS	15195007	15195188	1	-	1	transcript_id "jg11522.t1"; gene_id "jg11522";
dsanSTOCAGO1482_1	AUGUSTUS	exon	15195007	15195188	.	-	.	transcript_id "jg11522.t1"; gene_id "jg11522";
dsanSTOCAGO1482_1	AUGUSTUS	intron	15195189	15196834	.	-	.	transcript_id "jg11522.t2"; gene_id "jg11522";
dsanSTOCAGO1482_1	AUGUSTUS	intron	15195189	15196834	.	-	.	transcript_id "jg11522.t1"; gene_id "jg11522";
dsanSTOCAGO1482_1	AUGUSTUS	CDS	15196835	15196976	1	-	2	transcript_id "jg11522.t2"; gene_id "jg11522";
dsanSTOCAGO1482_1	AUGUSTUS	exon	15196835	15196976	.	-	.	transcript_id "jg11522.t2"; gene_id "jg11522";
dsanSTOCAGO1482_1	AUGUSTUS	CDS	15196835	15196976	1	-	2	transcript_id "jg11522.t1"; gene_id "jg11522";
dsanSTOCAGO1482_1	AUGUSTUS	exon	15196835	15196976	.	-	.	transcript_id "jg11522.t1"; gene_id "jg11522";
dsanSTOCAGO1482_1	AUGUSTUS	intron	15196977	15197816	.	-	.	transcript_id "jg11522.t2"; gene_id "jg11522";
dsanSTOCAGO1482_1	AUGUSTUS	intron	15196977	15197816	.	-	.	transcript_id "jg11522.t1"; gene_id "jg11522";
dsanSTOCAGO1482_1	AUGUSTUS	CDS	15197817	15197898	1	-	0	transcript_id "jg11522.t2"; gene_id "jg11522";
dsanSTOCAGO1482_1	AUGUSTUS	exon	15197817	15197898	.	-	.	transcript_id "jg11522.t2"; gene_id "jg11522";
dsanSTOCAGO1482_1	AUGUSTUS	CDS	15197817	15197898	1	-	0	transcript_id "jg11522.t1"; gene_id "jg11522";
dsanSTOCAGO1482_1	AUGUSTUS	exon	15197817	15197898	.	-	.	transcript_id "jg11522.t1"; gene_id "jg11522";
dsanSTOCAGO1482_1	AUGUSTUS	intron	15197899	15198075	.	-	.	transcript_id "jg11522.t2"; gene_id "jg11522";
dsanSTOCAGO1482_1	AUGUSTUS	intron	15197899	15198075	.	-	.	transcript_id "jg11522.t1"; gene_id "jg11522";
dsanSTOCAGO1482_1	AUGUSTUS	CDS	15198076	15198187	1	-	1	transcript_id "jg11522.t2"; gene_id "jg11522";
dsanSTOCAGO1482_1	AUGUSTUS	exon	15198076	15198187	.	-	.	transcript_id "jg11522.t2"; gene_id "jg11522";
dsanSTOCAGO1482_1	AUGUSTUS	CDS	15198076	15198187	1	-	1	transcript_id "jg11522.t1"; gene_id "jg11522";
dsanSTOCAGO1482_1	AUGUSTUS	exon	15198076	15198187	.	-	.	transcript_id "jg11522.t1"; gene_id "jg11522";
dsanSTOCAGO1482_1	AUGUSTUS	intron	15198188	15199910	.	-	.	transcript_id "jg11522.t2"; gene_id "jg11522";
dsanSTOCAGO1482_1	AUGUSTUS	intron	15198188	15199910	.	-	.	transcript_id "jg11522.t1"; gene_id "jg11522";
dsanSTOCAGO1482_1	AUGUSTUS	CDS	15199911	15200013	1	-	2	transcript_id "jg11522.t2"; gene_id "jg11522";
dsanSTOCAGO1482_1	AUGUSTUS	exon	15199911	15200013	.	-	.	transcript_id "jg11522.t2"; gene_id "jg11522";
dsanSTOCAGO1482_1	AUGUSTUS	CDS	15199911	15200013	1	-	2	transcript_id "jg11522.t1"; gene_id "jg11522";
dsanSTOCAGO1482_1	AUGUSTUS	exon	15199911	15200013	.	-	.	transcript_id "jg11522.t1"; gene_id "jg11522";
dsanSTOCAGO1482_1	AUGUSTUS	intron	15200014	15202633	.	-	.	transcript_id "jg11522.t2"; gene_id "jg11522";
dsanSTOCAGO1482_1	AUGUSTUS	intron	15200014	15202633	.	-	.	transcript_id "jg11522.t1"; gene_id "jg11522";
dsanSTOCAGO1482_1	AUGUSTUS	CDS	15202634	15202793	1	-	0	transcript_id "jg11522.t2"; gene_id "jg11522";
dsanSTOCAGO1482_1	AUGUSTUS	exon	15202634	15202793	.	-	.	transcript_id "jg11522.t2"; gene_id "jg11522";
dsanSTOCAGO1482_1	AUGUSTUS	CDS	15202634	15202793	1	-	0	transcript_id "jg11522.t1"; gene_id "jg11522";
dsanSTOCAGO1482_1	AUGUSTUS	exon	15202634	15202793	.	-	.	transcript_id "jg11522.t1"; gene_id "jg11522";
dsanSTOCAGO1482_1	AUGUSTUS	intron	15202794	15203705	.	-	.	transcript_id "jg11522.t2"; gene_id "jg11522";
dsanSTOCAGO1482_1	AUGUSTUS	intron	15202794	15203705	.	-	.	transcript_id "jg11522.t1"; gene_id "jg11522";
dsanSTOCAGO1482_1	AUGUSTUS	CDS	15203706	15203836	1	-	2	transcript_id "jg11522.t2"; gene_id "jg11522";
dsanSTOCAGO1482_1	AUGUSTUS	exon	15203706	15203836	.	-	.	transcript_id "jg11522.t2"; gene_id "jg11522";
dsanSTOCAGO1482_1	AUGUSTUS	CDS	15203706	15203836	1	-	2	transcript_id "jg11522.t1"; gene_id "jg11522";
dsanSTOCAGO1482_1	AUGUSTUS	exon	15203706	15203836	.	-	.	transcript_id "jg11522.t1"; gene_id "jg11522";
dsanSTOCAGO1482_1	AUGUSTUS	intron	15203837	15206331	.	-	.	transcript_id "jg11522.t2"; gene_id "jg11522";
dsanSTOCAGO1482_1	AUGUSTUS	intron	15203837	15206331	.	-	.	transcript_id "jg11522.t1"; gene_id "jg11522";
dsanSTOCAGO1482_1	AUGUSTUS	CDS	15206332	15206356	0.61	-	0	transcript_id "jg11522.t2"; gene_id "jg11522";
dsanSTOCAGO1482_1	AUGUSTUS	exon	15206332	15206356	.	-	.	transcript_id "jg11522.t2"; gene_id "jg11522";
dsanSTOCAGO1482_1	AUGUSTUS	CDS	15206332	15206356	0.65	-	0	transcript_id "jg11522.t1"; gene_id "jg11522";
dsanSTOCAGO1482_1	AUGUSTUS	exon	15206332	15206356	.	-	.	transcript_id "jg11522.t1"; gene_id "jg11522";
dsanSTOCAGO1482_1	AUGUSTUS	start_codon	15206354	15206356	.	-	0	transcript_id "jg11522.t2"; gene_id "jg11522";
dsanSTOCAGO1482_1	AUGUSTUS	start_codon	15206354	15206356	.	-	0	transcript_id "jg11522.t1"; gene_id "jg11522";
dsanSTOCAGO1482_1	AUGUSTUS	start_codon	15208925	15208927	.	+	0	transcript_id "jg11523.t1"; gene_id "jg11523";
dsanSTOCAGO1482_1	AUGUSTUS	CDS	15208925	15208948	0.61	+	0	transcript_id "jg11523.t1"; gene_id "jg11523";
dsanSTOCAGO1482_1	AUGUSTUS	exon	15208925	15208948	.	+	.	transcript_id "jg11523.t1"; gene_id "jg11523";
dsanSTOCAGO1482_1	AUGUSTUS	intron	15208949	15209028	.	+	.	transcript_id "jg11523.t1"; gene_id "jg11523";
dsanSTOCAGO1482_1	AUGUSTUS	CDS	15209029	15211366	0.6	+	0	transcript_id "jg11523.t1"; gene_id "jg11523";
dsanSTOCAGO1482_1	AUGUSTUS	exon	15209029	15211366	.	+	.	transcript_id "jg11523.t1"; gene_id "jg11523";
dsanSTOCAGO1482_1	AUGUSTUS	intron	15211367	15211426	.	+	.	transcript_id "jg11523.t1"; gene_id "jg11523";
dsanSTOCAGO1482_1	AUGUSTUS	CDS	15211427	15212609	1	+	2	transcript_id "jg11523.t1"; gene_id "jg11523";
dsanSTOCAGO1482_1	AUGUSTUS	exon	15211427	15212609	.	+	.	transcript_id "jg11523.t1"; gene_id "jg11523";
dsanSTOCAGO1482_1	AUGUSTUS	intron	15212610	15212664	.	+	.	transcript_id "jg11523.t1"; gene_id "jg11523";
dsanSTOCAGO1482_1	AUGUSTUS	CDS	15212665	15213205	1	+	1	transcript_id "jg11523.t1"; gene_id "jg11523";
dsanSTOCAGO1482_1	AUGUSTUS	exon	15212665	15213205	.	+	.	transcript_id "jg11523.t1"; gene_id "jg11523";
dsanSTOCAGO1482_1	AUGUSTUS	stop_codon	15213203	15213205	.	+	0	transcript_id "jg11523.t1"; gene_id "jg11523";
dsanSTOCAGO1482_1	ALN_BLOCK	exon	15216190	15243341	.	-	.	transcript_id "jg11524.t1"; gene_id "jg11524";
dsanSTOCAGO1482_1	ALN_BLOCK	exon	15243541	15244291	.	-	.	transcript_id "jg11524.t1"; gene_id "jg11524";
dsanSTOCAGO1482_1	ALN_BLOCK	exon	15244476	15247184	.	-	.	transcript_id "jg11524.t1"; gene_id "jg11524";
dsanSTOCAGO1482_1	ALN_BLOCK	exon	15260925	15268833	.	-	.	transcript_id "jg11525.t1"; gene_id "jg11525";
dsanSTOCAGO1482_1	ALN_BLOCK	exon	15282900	15283629	.	+	.	transcript_id "jg11526.t1"; gene_id "jg11526";
dsanSTOCAGO1482_1	AUGUSTUS	stop_codon	15283850	15283852	.	-	0	transcript_id "jg11527.t1"; gene_id "jg11527";
dsanSTOCAGO1482_1	AUGUSTUS	CDS	15283850	15284361	1	-	2	transcript_id "jg11527.t1"; gene_id "jg11527";
dsanSTOCAGO1482_1	AUGUSTUS	exon	15283850	15284361	.	-	.	transcript_id "jg11527.t1"; gene_id "jg11527";
dsanSTOCAGO1482_1	AUGUSTUS	intron	15284362	15284422	.	-	.	transcript_id "jg11527.t1"; gene_id "jg11527";
dsanSTOCAGO1482_1	AUGUSTUS	CDS	15284423	15284558	1	-	0	transcript_id "jg11527.t1"; gene_id "jg11527";
dsanSTOCAGO1482_1	AUGUSTUS	exon	15284423	15284558	.	-	.	transcript_id "jg11527.t1"; gene_id "jg11527";
dsanSTOCAGO1482_1	AUGUSTUS	start_codon	15284556	15284558	.	-	0	transcript_id "jg11527.t1"; gene_id "jg11527";
dsanSTOCAGO1482_1	ALN_BLOCK	exon	15285258	15285809	.	+	.	transcript_id "jg11528.t1"; gene_id "jg11528";
dsanSTOCAGO1482_1	ALN_BLOCK	exon	15286020	15286937	.	-	.	transcript_id "jg11529.t1"; gene_id "jg11529";
dsanSTOCAGO1482_1	AUGUSTUS	start_codon	15287380	15287382	.	+	0	transcript_id "jg11530.t1"; gene_id "jg11530";
dsanSTOCAGO1482_1	AUGUSTUS	CDS	15287380	15288580	1	+	0	transcript_id "jg11530.t1"; gene_id "jg11530";
dsanSTOCAGO1482_1	AUGUSTUS	exon	15287380	15288580	.	+	.	transcript_id "jg11530.t1"; gene_id "jg11530";
dsanSTOCAGO1482_1	AUGUSTUS	intron	15288581	15288637	.	+	.	transcript_id "jg11530.t1"; gene_id "jg11530";
dsanSTOCAGO1482_1	AUGUSTUS	CDS	15288638	15288720	1	+	2	transcript_id "jg11530.t1"; gene_id "jg11530";
dsanSTOCAGO1482_1	AUGUSTUS	exon	15288638	15288720	.	+	.	transcript_id "jg11530.t1"; gene_id "jg11530";
dsanSTOCAGO1482_1	AUGUSTUS	stop_codon	15288718	15288720	.	+	0	transcript_id "jg11530.t1"; gene_id "jg11530";
dsanSTOCAGO1482_1	ALN_BLOCK	exon	15299367	15310935	.	+	.	transcript_id "jg11531.t1"; gene_id "jg11531";
dsanSTOCAGO1482_1	AUGUSTUS	start_codon	15317461	15317463	.	+	0	transcript_id "jg11532.t1"; gene_id "jg11532";
dsanSTOCAGO1482_1	AUGUSTUS	CDS	15317461	15318114	1	+	0	transcript_id "jg11532.t1"; gene_id "jg11532";
dsanSTOCAGO1482_1	AUGUSTUS	exon	15317461	15318114	.	+	.	transcript_id "jg11532.t1"; gene_id "jg11532";
dsanSTOCAGO1482_1	AUGUSTUS	stop_codon	15318112	15318114	.	+	0	transcript_id "jg11532.t1"; gene_id "jg11532";
dsanSTOCAGO1482_1	AUGUSTUS	stop_codon	15351779	15351781	.	-	0	transcript_id "jg11533.t1"; gene_id "jg11533";
dsanSTOCAGO1482_1	AUGUSTUS	CDS	15351779	15351840	1	-	2	transcript_id "jg11533.t1"; gene_id "jg11533";
dsanSTOCAGO1482_1	AUGUSTUS	exon	15351779	15351840	.	-	.	transcript_id "jg11533.t1"; gene_id "jg11533";
dsanSTOCAGO1482_1	AUGUSTUS	intron	15351841	15351925	.	-	.	transcript_id "jg11533.t1"; gene_id "jg11533";
dsanSTOCAGO1482_1	AUGUSTUS	CDS	15351926	15352157	1	-	0	transcript_id "jg11533.t1"; gene_id "jg11533";
dsanSTOCAGO1482_1	AUGUSTUS	exon	15351926	15352157	.	-	.	transcript_id "jg11533.t1"; gene_id "jg11533";
dsanSTOCAGO1482_1	AUGUSTUS	start_codon	15352155	15352157	.	-	0	transcript_id "jg11533.t1"; gene_id "jg11533";
dsanSTOCAGO1482_1	AUGUSTUS	start_codon	15398643	15398645	.	+	0	transcript_id "jg11534.t1"; gene_id "jg11534";
dsanSTOCAGO1482_1	AUGUSTUS	CDS	15398643	15398732	1	+	0	transcript_id "jg11534.t1"; gene_id "jg11534";
dsanSTOCAGO1482_1	AUGUSTUS	exon	15398643	15398732	.	+	.	transcript_id "jg11534.t1"; gene_id "jg11534";
dsanSTOCAGO1482_1	AUGUSTUS	intron	15398733	15399005	.	+	.	transcript_id "jg11534.t1"; gene_id "jg11534";
dsanSTOCAGO1482_1	AUGUSTUS	CDS	15399006	15399899	0.63	+	0	transcript_id "jg11534.t1"; gene_id "jg11534";
dsanSTOCAGO1482_1	AUGUSTUS	exon	15399006	15399899	.	+	.	transcript_id "jg11534.t1"; gene_id "jg11534";
dsanSTOCAGO1482_1	AUGUSTUS	intron	15399900	15399996	.	+	.	transcript_id "jg11534.t1"; gene_id "jg11534";
dsanSTOCAGO1482_1	AUGUSTUS	CDS	15399997	15400527	0.72	+	0	transcript_id "jg11534.t1"; gene_id "jg11534";
dsanSTOCAGO1482_1	AUGUSTUS	exon	15399997	15400527	.	+	.	transcript_id "jg11534.t1"; gene_id "jg11534";
dsanSTOCAGO1482_1	AUGUSTUS	stop_codon	15400525	15400527	.	+	0	transcript_id "jg11534.t1"; gene_id "jg11534";
dsanSTOCAGO1482_1	AUGUSTUS	stop_codon	15421171	15421173	.	-	0	transcript_id "jg11535.t1"; gene_id "jg11535";
dsanSTOCAGO1482_1	AUGUSTUS	CDS	15421171	15421425	0.33	-	0	transcript_id "jg11535.t1"; gene_id "jg11535";
dsanSTOCAGO1482_1	AUGUSTUS	exon	15421171	15421425	.	-	.	transcript_id "jg11535.t1"; gene_id "jg11535";
dsanSTOCAGO1482_1	AUGUSTUS	start_codon	15421423	15421425	.	-	0	transcript_id "jg11535.t1"; gene_id "jg11535";
dsanSTOCAGO1482_1	ALN_BLOCK	exon	15457510	15458787	.	-	.	transcript_id "jg11536.t1"; gene_id "jg11536";
dsanSTOCAGO1482_1	AUGUSTUS	stop_codon	15468196	15468198	.	-	0	transcript_id "jg11537.t1"; gene_id "jg11537";
dsanSTOCAGO1482_1	AUGUSTUS	CDS	15468196	15468432	0.53	-	0	transcript_id "jg11537.t1"; gene_id "jg11537";
dsanSTOCAGO1482_1	AUGUSTUS	exon	15468196	15468432	.	-	.	transcript_id "jg11537.t1"; gene_id "jg11537";
dsanSTOCAGO1482_1	AUGUSTUS	start_codon	15468430	15468432	.	-	0	transcript_id "jg11537.t1"; gene_id "jg11537";
dsanSTOCAGO1482_1	AUGUSTUS	stop_codon	15511938	15511940	.	-	0	transcript_id "jg11538.t1"; gene_id "jg11538";
dsanSTOCAGO1482_1	AUGUSTUS	CDS	15511938	15512131	1	-	2	transcript_id "jg11538.t1"; gene_id "jg11538";
dsanSTOCAGO1482_1	AUGUSTUS	exon	15511938	15512131	.	-	.	transcript_id "jg11538.t1"; gene_id "jg11538";
dsanSTOCAGO1482_1	AUGUSTUS	intron	15512132	15512388	.	-	.	transcript_id "jg11538.t1"; gene_id "jg11538";
dsanSTOCAGO1482_1	AUGUSTUS	CDS	15512389	15512764	1	-	0	transcript_id "jg11538.t1"; gene_id "jg11538";
dsanSTOCAGO1482_1	AUGUSTUS	exon	15512389	15512764	.	-	.	transcript_id "jg11538.t1"; gene_id "jg11538";
dsanSTOCAGO1482_1	AUGUSTUS	intron	15512765	15512974	.	-	.	transcript_id "jg11538.t1"; gene_id "jg11538";
dsanSTOCAGO1482_1	AUGUSTUS	CDS	15512975	15513086	1	-	1	transcript_id "jg11538.t1"; gene_id "jg11538";
dsanSTOCAGO1482_1	AUGUSTUS	exon	15512975	15513086	.	-	.	transcript_id "jg11538.t1"; gene_id "jg11538";
dsanSTOCAGO1482_1	AUGUSTUS	intron	15513087	15513141	.	-	.	transcript_id "jg11538.t1"; gene_id "jg11538";
dsanSTOCAGO1482_1	AUGUSTUS	CDS	15513142	15513291	1	-	1	transcript_id "jg11538.t1"; gene_id "jg11538";
dsanSTOCAGO1482_1	AUGUSTUS	exon	15513142	15513291	.	-	.	transcript_id "jg11538.t1"; gene_id "jg11538";
dsanSTOCAGO1482_1	AUGUSTUS	intron	15513292	15513398	.	-	.	transcript_id "jg11538.t1"; gene_id "jg11538";
dsanSTOCAGO1482_1	AUGUSTUS	CDS	15513399	15513538	1	-	0	transcript_id "jg11538.t1"; gene_id "jg11538";
dsanSTOCAGO1482_1	AUGUSTUS	exon	15513399	15513538	.	-	.	transcript_id "jg11538.t1"; gene_id "jg11538";
dsanSTOCAGO1482_1	AUGUSTUS	intron	15513539	15513607	.	-	.	transcript_id "jg11538.t1"; gene_id "jg11538";
dsanSTOCAGO1482_1	AUGUSTUS	CDS	15513608	15513742	1	-	0	transcript_id "jg11538.t1"; gene_id "jg11538";
dsanSTOCAGO1482_1	AUGUSTUS	exon	15513608	15513742	.	-	.	transcript_id "jg11538.t1"; gene_id "jg11538";
dsanSTOCAGO1482_1	AUGUSTUS	intron	15513743	15513818	.	-	.	transcript_id "jg11538.t1"; gene_id "jg11538";
dsanSTOCAGO1482_1	AUGUSTUS	CDS	15513819	15515591	0.99	-	0	transcript_id "jg11538.t1"; gene_id "jg11538";
dsanSTOCAGO1482_1	AUGUSTUS	exon	15513819	15515591	.	-	.	transcript_id "jg11538.t1"; gene_id "jg11538";
dsanSTOCAGO1482_1	AUGUSTUS	intron	15515592	15515640	.	-	.	transcript_id "jg11538.t1"; gene_id "jg11538";
dsanSTOCAGO1482_1	AUGUSTUS	CDS	15515641	15515907	0.41	-	0	transcript_id "jg11538.t1"; gene_id "jg11538";
dsanSTOCAGO1482_1	AUGUSTUS	exon	15515641	15515907	.	-	.	transcript_id "jg11538.t1"; gene_id "jg11538";
dsanSTOCAGO1482_1	AUGUSTUS	intron	15515908	15515966	.	-	.	transcript_id "jg11538.t1"; gene_id "jg11538";
dsanSTOCAGO1482_1	AUGUSTUS	CDS	15515967	15516308	0.78	-	0	transcript_id "jg11538.t1"; gene_id "jg11538";
dsanSTOCAGO1482_1	AUGUSTUS	exon	15515967	15516308	.	-	.	transcript_id "jg11538.t1"; gene_id "jg11538";
dsanSTOCAGO1482_1	AUGUSTUS	intron	15516309	15516369	.	-	.	transcript_id "jg11538.t1"; gene_id "jg11538";
dsanSTOCAGO1482_1	AUGUSTUS	CDS	15516370	15516476	0.88	-	2	transcript_id "jg11538.t1"; gene_id "jg11538";
dsanSTOCAGO1482_1	AUGUSTUS	exon	15516370	15516476	.	-	.	transcript_id "jg11538.t1"; gene_id "jg11538";
dsanSTOCAGO1482_1	AUGUSTUS	intron	15516477	15521903	.	-	.	transcript_id "jg11538.t1"; gene_id "jg11538";
dsanSTOCAGO1482_1	AUGUSTUS	CDS	15521904	15522480	1	-	0	transcript_id "jg11538.t1"; gene_id "jg11538";
dsanSTOCAGO1482_1	AUGUSTUS	exon	15521904	15522480	.	-	.	transcript_id "jg11538.t1"; gene_id "jg11538";
dsanSTOCAGO1482_1	AUGUSTUS	intron	15522481	15523048	.	-	.	transcript_id "jg11538.t1"; gene_id "jg11538";
dsanSTOCAGO1482_1	AUGUSTUS	CDS	15523049	15523114	1	-	0	transcript_id "jg11538.t1"; gene_id "jg11538";
dsanSTOCAGO1482_1	AUGUSTUS	exon	15523049	15523114	.	-	.	transcript_id "jg11538.t1"; gene_id "jg11538";
dsanSTOCAGO1482_1	AUGUSTUS	intron	15523115	15524733	.	-	.	transcript_id "jg11538.t1"; gene_id "jg11538";
dsanSTOCAGO1482_1	AUGUSTUS	CDS	15524734	15524763	0.75	-	0	transcript_id "jg11538.t1"; gene_id "jg11538";
dsanSTOCAGO1482_1	AUGUSTUS	exon	15524734	15524763	.	-	.	transcript_id "jg11538.t1"; gene_id "jg11538";
dsanSTOCAGO1482_1	AUGUSTUS	start_codon	15524761	15524763	.	-	0	transcript_id "jg11538.t1"; gene_id "jg11538";
dsanSTOCAGO1482_1	ALN_BLOCK	exon	15528426	15529325	.	+	.	transcript_id "jg11539.t1"; gene_id "jg11539";
dsanSTOCAGO1482_1	AUGUSTUS	start_codon	15529637	15529639	.	+	0	transcript_id "jg11540.t1"; gene_id "jg11540";
dsanSTOCAGO1482_1	AUGUSTUS	CDS	15529637	15529732	1	+	0	transcript_id "jg11540.t1"; gene_id "jg11540";
dsanSTOCAGO1482_1	AUGUSTUS	exon	15529637	15529732	.	+	.	transcript_id "jg11540.t1"; gene_id "jg11540";
dsanSTOCAGO1482_1	AUGUSTUS	intron	15529733	15530574	.	+	.	transcript_id "jg11540.t1"; gene_id "jg11540";
dsanSTOCAGO1482_1	AUGUSTUS	CDS	15530575	15530979	1	+	0	transcript_id "jg11540.t1"; gene_id "jg11540";
dsanSTOCAGO1482_1	AUGUSTUS	exon	15530575	15530979	.	+	.	transcript_id "jg11540.t1"; gene_id "jg11540";
dsanSTOCAGO1482_1	AUGUSTUS	intron	15530980	15531037	.	+	.	transcript_id "jg11540.t1"; gene_id "jg11540";
dsanSTOCAGO1482_1	AUGUSTUS	CDS	15531038	15531355	1	+	0	transcript_id "jg11540.t1"; gene_id "jg11540";
dsanSTOCAGO1482_1	AUGUSTUS	exon	15531038	15531355	.	+	.	transcript_id "jg11540.t1"; gene_id "jg11540";
dsanSTOCAGO1482_1	AUGUSTUS	stop_codon	15531353	15531355	.	+	0	transcript_id "jg11540.t1"; gene_id "jg11540";
dsanSTOCAGO1482_1	AUGUSTUS	stop_codon	15534937	15534939	.	-	0	transcript_id "jg11541.t1"; gene_id "jg11541";
dsanSTOCAGO1482_1	AUGUSTUS	CDS	15534937	15535266	0.47	-	0	transcript_id "jg11541.t1"; gene_id "jg11541";
dsanSTOCAGO1482_1	AUGUSTUS	exon	15534937	15535266	.	-	.	transcript_id "jg11541.t1"; gene_id "jg11541";
dsanSTOCAGO1482_1	AUGUSTUS	start_codon	15535264	15535266	.	-	0	transcript_id "jg11541.t1"; gene_id "jg11541";
dsanSTOCAGO1482_1	AUGUSTUS	start_codon	15620725	15620727	.	+	0	transcript_id "jg11543.t1"; gene_id "jg11543";
dsanSTOCAGO1482_1	AUGUSTUS	CDS	15620725	15620736	1	+	0	transcript_id "jg11543.t1"; gene_id "jg11543";
dsanSTOCAGO1482_1	AUGUSTUS	exon	15620725	15620736	.	+	.	transcript_id "jg11543.t1"; gene_id "jg11543";
dsanSTOCAGO1482_1	AUGUSTUS	intron	15620737	15620905	.	+	.	transcript_id "jg11543.t1"; gene_id "jg11543";
dsanSTOCAGO1482_1	AUGUSTUS	CDS	15620906	15621196	1	+	0	transcript_id "jg11543.t1"; gene_id "jg11543";
dsanSTOCAGO1482_1	AUGUSTUS	exon	15620906	15621196	.	+	.	transcript_id "jg11543.t1"; gene_id "jg11543";
dsanSTOCAGO1482_1	AUGUSTUS	stop_codon	15621194	15621196	.	+	0	transcript_id "jg11543.t1"; gene_id "jg11543";
dsanSTOCAGO1482_1	AUGUSTUS	stop_codon	15631744	15631746	.	-	0	transcript_id "jg11544.t1"; gene_id "jg11544";
dsanSTOCAGO1482_1	AUGUSTUS	CDS	15631744	15632955	1	-	0	transcript_id "jg11544.t1"; gene_id "jg11544";
dsanSTOCAGO1482_1	AUGUSTUS	exon	15631744	15632955	.	-	.	transcript_id "jg11544.t1"; gene_id "jg11544";
dsanSTOCAGO1482_1	AUGUSTUS	start_codon	15632953	15632955	.	-	0	transcript_id "jg11544.t1"; gene_id "jg11544";
dsanSTOCAGO1482_1	ALN_BLOCK	exon	15632982	15637009	.	-	.	transcript_id "jg11545.t1"; gene_id "jg11545";
dsanSTOCAGO1482_1	AUGUSTUS	start_codon	15643216	15643218	.	+	0	transcript_id "jg11546.t1"; gene_id "jg11546";
dsanSTOCAGO1482_1	AUGUSTUS	CDS	15643216	15644235	1	+	0	transcript_id "jg11546.t1"; gene_id "jg11546";
dsanSTOCAGO1482_1	AUGUSTUS	exon	15643216	15644235	.	+	.	transcript_id "jg11546.t1"; gene_id "jg11546";
dsanSTOCAGO1482_1	AUGUSTUS	stop_codon	15644233	15644235	.	+	0	transcript_id "jg11546.t1"; gene_id "jg11546";
dsanSTOCAGO1482_1	AUGUSTUS	start_codon	15670078	15670080	.	+	0	transcript_id "jg11550.t1"; gene_id "jg11550";
dsanSTOCAGO1482_1	AUGUSTUS	CDS	15670078	15670283	0.29	+	0	transcript_id "jg11550.t1"; gene_id "jg11550";
dsanSTOCAGO1482_1	AUGUSTUS	exon	15670078	15670283	.	+	.	transcript_id "jg11550.t1"; gene_id "jg11550";
dsanSTOCAGO1482_1	AUGUSTUS	intron	15670284	15670348	.	+	.	transcript_id "jg11550.t1"; gene_id "jg11550";
dsanSTOCAGO1482_1	AUGUSTUS	CDS	15670349	15670829	0.93	+	1	transcript_id "jg11550.t1"; gene_id "jg11550";
dsanSTOCAGO1482_1	AUGUSTUS	exon	15670349	15670829	.	+	.	transcript_id "jg11550.t1"; gene_id "jg11550";
dsanSTOCAGO1482_1	AUGUSTUS	stop_codon	15670827	15670829	.	+	0	transcript_id "jg11550.t1"; gene_id "jg11550";
dsanSTOCAGO1482_1	AUGUSTUS	start_codon	15672404	15672406	.	+	0	transcript_id "jg11551.t1"; gene_id "jg11551";
dsanSTOCAGO1482_1	AUGUSTUS	CDS	15672404	15673495	1	+	0	transcript_id "jg11551.t1"; gene_id "jg11551";
dsanSTOCAGO1482_1	AUGUSTUS	exon	15672404	15673495	.	+	.	transcript_id "jg11551.t1"; gene_id "jg11551";
dsanSTOCAGO1482_1	AUGUSTUS	stop_codon	15673493	15673495	.	+	0	transcript_id "jg11551.t1"; gene_id "jg11551";
dsanSTOCAGO1482_1	ALN_BLOCK	exon	15675424	15676578	.	+	.	transcript_id "jg11552.t1"; gene_id "jg11552";
dsanSTOCAGO1482_1	AUGUSTUS	start_codon	15679069	15679071	.	+	0	transcript_id "jg11553.t1"; gene_id "jg11553";
dsanSTOCAGO1482_1	AUGUSTUS	CDS	15679069	15679273	1	+	0	transcript_id "jg11553.t1"; gene_id "jg11553";
dsanSTOCAGO1482_1	AUGUSTUS	exon	15679069	15679273	.	+	.	transcript_id "jg11553.t1"; gene_id "jg11553";
dsanSTOCAGO1482_1	AUGUSTUS	intron	15679274	15679364	.	+	.	transcript_id "jg11553.t1"; gene_id "jg11553";
dsanSTOCAGO1482_1	AUGUSTUS	CDS	15679365	15679410	1	+	2	transcript_id "jg11553.t1"; gene_id "jg11553";
dsanSTOCAGO1482_1	AUGUSTUS	exon	15679365	15679410	.	+	.	transcript_id "jg11553.t1"; gene_id "jg11553";
dsanSTOCAGO1482_1	AUGUSTUS	intron	15679411	15679467	.	+	.	transcript_id "jg11553.t1"; gene_id "jg11553";
dsanSTOCAGO1482_1	AUGUSTUS	CDS	15679468	15679625	1	+	1	transcript_id "jg11553.t1"; gene_id "jg11553";
dsanSTOCAGO1482_1	AUGUSTUS	exon	15679468	15679625	.	+	.	transcript_id "jg11553.t1"; gene_id "jg11553";
dsanSTOCAGO1482_1	AUGUSTUS	intron	15679626	15679737	.	+	.	transcript_id "jg11553.t1"; gene_id "jg11553";
dsanSTOCAGO1482_1	AUGUSTUS	CDS	15679738	15680306	0.9	+	2	transcript_id "jg11553.t1"; gene_id "jg11553";
dsanSTOCAGO1482_1	AUGUSTUS	exon	15679738	15680306	.	+	.	transcript_id "jg11553.t1"; gene_id "jg11553";
dsanSTOCAGO1482_1	AUGUSTUS	stop_codon	15680304	15680306	.	+	0	transcript_id "jg11553.t1"; gene_id "jg11553";
dsanSTOCAGO1482_1	AUGUSTUS	stop_codon	15684986	15684988	.	-	0	transcript_id "jg11554.t1"; gene_id "jg11554";
dsanSTOCAGO1482_1	AUGUSTUS	CDS	15684986	15685506	1	-	2	transcript_id "jg11554.t1"; gene_id "jg11554";
dsanSTOCAGO1482_1	AUGUSTUS	exon	15684986	15685506	.	-	.	transcript_id "jg11554.t1"; gene_id "jg11554";
dsanSTOCAGO1482_1	AUGUSTUS	intron	15685507	15685619	.	-	.	transcript_id "jg11554.t1"; gene_id "jg11554";
dsanSTOCAGO1482_1	AUGUSTUS	CDS	15685620	15685783	1	-	1	transcript_id "jg11554.t1"; gene_id "jg11554";
dsanSTOCAGO1482_1	AUGUSTUS	exon	15685620	15685783	.	-	.	transcript_id "jg11554.t1"; gene_id "jg11554";
dsanSTOCAGO1482_1	AUGUSTUS	intron	15685784	15685845	.	-	.	transcript_id "jg11554.t1"; gene_id "jg11554";
dsanSTOCAGO1482_1	AUGUSTUS	CDS	15685846	15685891	1	-	2	transcript_id "jg11554.t1"; gene_id "jg11554";
dsanSTOCAGO1482_1	AUGUSTUS	exon	15685846	15685891	.	-	.	transcript_id "jg11554.t1"; gene_id "jg11554";
dsanSTOCAGO1482_1	AUGUSTUS	intron	15685892	15685947	.	-	.	transcript_id "jg11554.t1"; gene_id "jg11554";
dsanSTOCAGO1482_1	AUGUSTUS	CDS	15685948	15686140	0.69	-	0	transcript_id "jg11554.t1"; gene_id "jg11554";
dsanSTOCAGO1482_1	AUGUSTUS	exon	15685948	15686140	.	-	.	transcript_id "jg11554.t1"; gene_id "jg11554";
dsanSTOCAGO1482_1	AUGUSTUS	start_codon	15686138	15686140	.	-	0	transcript_id "jg11554.t1"; gene_id "jg11554";
dsanSTOCAGO1482_1	AUGUSTUS	stop_codon	15692924	15692926	.	-	0	transcript_id "jg11555.t1"; gene_id "jg11555";
dsanSTOCAGO1482_1	AUGUSTUS	CDS	15692924	15693705	1	-	2	transcript_id "jg11555.t1"; gene_id "jg11555";
dsanSTOCAGO1482_1	AUGUSTUS	exon	15692924	15693705	.	-	.	transcript_id "jg11555.t1"; gene_id "jg11555";
dsanSTOCAGO1482_1	AUGUSTUS	intron	15693706	15693778	.	-	.	transcript_id "jg11555.t1"; gene_id "jg11555";
dsanSTOCAGO1482_1	AUGUSTUS	CDS	15693779	15693957	1	-	1	transcript_id "jg11555.t1"; gene_id "jg11555";
dsanSTOCAGO1482_1	AUGUSTUS	exon	15693779	15693957	.	-	.	transcript_id "jg11555.t1"; gene_id "jg11555";
dsanSTOCAGO1482_1	AUGUSTUS	intron	15693958	15694012	.	-	.	transcript_id "jg11555.t1"; gene_id "jg11555";
dsanSTOCAGO1482_1	AUGUSTUS	CDS	15694013	15694058	1	-	2	transcript_id "jg11555.t1"; gene_id "jg11555";
dsanSTOCAGO1482_1	AUGUSTUS	exon	15694013	15694058	.	-	.	transcript_id "jg11555.t1"; gene_id "jg11555";
dsanSTOCAGO1482_1	AUGUSTUS	intron	15694059	15694123	.	-	.	transcript_id "jg11555.t1"; gene_id "jg11555";
dsanSTOCAGO1482_1	AUGUSTUS	CDS	15694124	15694343	0.64	-	0	transcript_id "jg11555.t1"; gene_id "jg11555";
dsanSTOCAGO1482_1	AUGUSTUS	exon	15694124	15694343	.	-	.	transcript_id "jg11555.t1"; gene_id "jg11555";
dsanSTOCAGO1482_1	AUGUSTUS	start_codon	15694341	15694343	.	-	0	transcript_id "jg11555.t1"; gene_id "jg11555";
dsanSTOCAGO1482_1	AUGUSTUS	stop_codon	15694607	15694609	.	-	0	transcript_id "jg11556.t1"; gene_id "jg11556";
dsanSTOCAGO1482_1	AUGUSTUS	CDS	15694607	15694684	0.9	-	0	transcript_id "jg11556.t1"; gene_id "jg11556";
dsanSTOCAGO1482_1	AUGUSTUS	exon	15694607	15694684	.	-	.	transcript_id "jg11556.t1"; gene_id "jg11556";
dsanSTOCAGO1482_1	AUGUSTUS	intron	15694685	15695204	.	-	.	transcript_id "jg11556.t1"; gene_id "jg11556";
dsanSTOCAGO1482_1	AUGUSTUS	CDS	15695205	15695381	0.93	-	0	transcript_id "jg11556.t1"; gene_id "jg11556";
dsanSTOCAGO1482_1	AUGUSTUS	exon	15695205	15695381	.	-	.	transcript_id "jg11556.t1"; gene_id "jg11556";
dsanSTOCAGO1482_1	AUGUSTUS	start_codon	15695379	15695381	.	-	0	transcript_id "jg11556.t1"; gene_id "jg11556";
dsanSTOCAGO1482_1	AUGUSTUS	stop_codon	15697495	15697497	.	-	0	transcript_id "jg11557.t1"; gene_id "jg11557";
dsanSTOCAGO1482_1	AUGUSTUS	CDS	15697495	15697669	0.81	-	1	transcript_id "jg11557.t1"; gene_id "jg11557";
dsanSTOCAGO1482_1	AUGUSTUS	exon	15697495	15697669	.	-	.	transcript_id "jg11557.t1"; gene_id "jg11557";
dsanSTOCAGO1482_1	AUGUSTUS	intron	15697670	15700770	.	-	.	transcript_id "jg11557.t1"; gene_id "jg11557";
dsanSTOCAGO1482_1	AUGUSTUS	CDS	15700771	15700898	0.36	-	0	transcript_id "jg11557.t1"; gene_id "jg11557";
dsanSTOCAGO1482_1	AUGUSTUS	exon	15700771	15700898	.	-	.	transcript_id "jg11557.t1"; gene_id "jg11557";
dsanSTOCAGO1482_1	AUGUSTUS	start_codon	15700896	15700898	.	-	0	transcript_id "jg11557.t1"; gene_id "jg11557";
dsanSTOCAGO1482_1	AUGUSTUS	start_codon	15712472	15712474	.	+	0	transcript_id "jg11558.t1"; gene_id "jg11558";
dsanSTOCAGO1482_1	AUGUSTUS	CDS	15712472	15713011	1	+	0	transcript_id "jg11558.t1"; gene_id "jg11558";
dsanSTOCAGO1482_1	AUGUSTUS	exon	15712472	15713011	.	+	.	transcript_id "jg11558.t1"; gene_id "jg11558";
dsanSTOCAGO1482_1	AUGUSTUS	intron	15713012	15713063	.	+	.	transcript_id "jg11558.t1"; gene_id "jg11558";
dsanSTOCAGO1482_1	AUGUSTUS	CDS	15713064	15713105	1	+	0	transcript_id "jg11558.t1"; gene_id "jg11558";
dsanSTOCAGO1482_1	AUGUSTUS	exon	15713064	15713105	.	+	.	transcript_id "jg11558.t1"; gene_id "jg11558";
dsanSTOCAGO1482_1	AUGUSTUS	stop_codon	15713103	15713105	.	+	0	transcript_id "jg11558.t1"; gene_id "jg11558";
dsanSTOCAGO1482_1	ALN_BLOCK	exon	15753609	15757244	.	-	.	transcript_id "jg11559.t1"; gene_id "jg11559";
dsanSTOCAGO1482_1	AUGUSTUS	stop_codon	15757318	15757320	.	-	0	transcript_id "jg11560.t1"; gene_id "jg11560";
dsanSTOCAGO1482_1	AUGUSTUS	CDS	15757318	15757479	1	-	0	transcript_id "jg11560.t1"; gene_id "jg11560";
dsanSTOCAGO1482_1	AUGUSTUS	exon	15757318	15757479	.	-	.	transcript_id "jg11560.t1"; gene_id "jg11560";
dsanSTOCAGO1482_1	AUGUSTUS	intron	15757480	15757540	.	-	.	transcript_id "jg11560.t1"; gene_id "jg11560";
dsanSTOCAGO1482_1	AUGUSTUS	CDS	15757541	15757624	1	-	0	transcript_id "jg11560.t1"; gene_id "jg11560";
dsanSTOCAGO1482_1	AUGUSTUS	exon	15757541	15757624	.	-	.	transcript_id "jg11560.t1"; gene_id "jg11560";
dsanSTOCAGO1482_1	AUGUSTUS	start_codon	15757622	15757624	.	-	0	transcript_id "jg11560.t1"; gene_id "jg11560";
dsanSTOCAGO1482_1	ALN_BLOCK	exon	15785309	15786145	.	-	.	transcript_id "jg11561.t1"; gene_id "jg11561";
dsanSTOCAGO1482_1	AUGUSTUS	stop_codon	15789093	15789095	.	-	0	transcript_id "jg11562.t1"; gene_id "jg11562";
dsanSTOCAGO1482_1	AUGUSTUS	CDS	15789093	15789152	1	-	0	transcript_id "jg11562.t1"; gene_id "jg11562";
dsanSTOCAGO1482_1	AUGUSTUS	exon	15789093	15789152	.	-	.	transcript_id "jg11562.t1"; gene_id "jg11562";
dsanSTOCAGO1482_1	AUGUSTUS	intron	15789153	15789212	.	-	.	transcript_id "jg11562.t1"; gene_id "jg11562";
dsanSTOCAGO1482_1	AUGUSTUS	CDS	15789213	15789806	1	-	0	transcript_id "jg11562.t1"; gene_id "jg11562";
dsanSTOCAGO1482_1	AUGUSTUS	exon	15789213	15789806	.	-	.	transcript_id "jg11562.t1"; gene_id "jg11562";
dsanSTOCAGO1482_1	AUGUSTUS	start_codon	15789804	15789806	.	-	0	transcript_id "jg11562.t1"; gene_id "jg11562";
dsanSTOCAGO1482_1	ALN_BLOCK	exon	15816047	15819321	.	-	.	transcript_id "jg11563.t1"; gene_id "jg11563";
dsanSTOCAGO1482_1	ALN_BLOCK	exon	15819535	15830769	.	-	.	transcript_id "jg11563.t1"; gene_id "jg11563";
dsanSTOCAGO1482_1	ALN_BLOCK	exon	15835786	15839992	.	+	.	transcript_id "jg11564.t1"; gene_id "jg11564";
dsanSTOCAGO1482_1	AUGUSTUS	stop_codon	15842618	15842620	.	-	0	transcript_id "jg11565.t1"; gene_id "jg11565";
dsanSTOCAGO1482_1	AUGUSTUS	CDS	15842618	15842664	0.94	-	2	transcript_id "jg11565.t1"; gene_id "jg11565";
dsanSTOCAGO1482_1	AUGUSTUS	exon	15842618	15842664	.	-	.	transcript_id "jg11565.t1"; gene_id "jg11565";
dsanSTOCAGO1482_1	AUGUSTUS	intron	15842665	15842999	.	-	.	transcript_id "jg11565.t1"; gene_id "jg11565";
dsanSTOCAGO1482_1	AUGUSTUS	CDS	15843000	15843143	0.99	-	2	transcript_id "jg11565.t1"; gene_id "jg11565";
dsanSTOCAGO1482_1	AUGUSTUS	exon	15843000	15843143	.	-	.	transcript_id "jg11565.t1"; gene_id "jg11565";
dsanSTOCAGO1482_1	AUGUSTUS	intron	15843144	15845415	.	-	.	transcript_id "jg11565.t1"; gene_id "jg11565";
dsanSTOCAGO1482_1	AUGUSTUS	CDS	15845416	15845565	1	-	2	transcript_id "jg11565.t1"; gene_id "jg11565";
dsanSTOCAGO1482_1	AUGUSTUS	exon	15845416	15845565	.	-	.	transcript_id "jg11565.t1"; gene_id "jg11565";
dsanSTOCAGO1482_1	AUGUSTUS	intron	15845566	15846348	.	-	.	transcript_id "jg11565.t1"; gene_id "jg11565";
dsanSTOCAGO1482_1	AUGUSTUS	CDS	15846349	15846552	1	-	2	transcript_id "jg11565.t1"; gene_id "jg11565";
dsanSTOCAGO1482_1	AUGUSTUS	exon	15846349	15846552	.	-	.	transcript_id "jg11565.t1"; gene_id "jg11565";
dsanSTOCAGO1482_1	AUGUSTUS	intron	15846553	15846980	.	-	.	transcript_id "jg11565.t1"; gene_id "jg11565";
dsanSTOCAGO1482_1	AUGUSTUS	CDS	15846981	15847096	1	-	1	transcript_id "jg11565.t1"; gene_id "jg11565";
dsanSTOCAGO1482_1	AUGUSTUS	exon	15846981	15847096	.	-	.	transcript_id "jg11565.t1"; gene_id "jg11565";
dsanSTOCAGO1482_1	AUGUSTUS	intron	15847097	15847208	.	-	.	transcript_id "jg11565.t1"; gene_id "jg11565";
dsanSTOCAGO1482_1	AUGUSTUS	CDS	15847209	15847214	1	-	1	transcript_id "jg11565.t1"; gene_id "jg11565";
dsanSTOCAGO1482_1	AUGUSTUS	exon	15847209	15847214	.	-	.	transcript_id "jg11565.t1"; gene_id "jg11565";
dsanSTOCAGO1482_1	AUGUSTUS	intron	15847215	15847263	.	-	.	transcript_id "jg11565.t1"; gene_id "jg11565";
dsanSTOCAGO1482_1	AUGUSTUS	CDS	15847264	15847302	1	-	1	transcript_id "jg11565.t1"; gene_id "jg11565";
dsanSTOCAGO1482_1	AUGUSTUS	exon	15847264	15847302	.	-	.	transcript_id "jg11565.t1"; gene_id "jg11565";
dsanSTOCAGO1482_1	AUGUSTUS	intron	15847303	15849372	.	-	.	transcript_id "jg11565.t1"; gene_id "jg11565";
dsanSTOCAGO1482_1	AUGUSTUS	CDS	15849373	15849393	1	-	1	transcript_id "jg11565.t1"; gene_id "jg11565";
dsanSTOCAGO1482_1	AUGUSTUS	exon	15849373	15849393	.	-	.	transcript_id "jg11565.t1"; gene_id "jg11565";
dsanSTOCAGO1482_1	AUGUSTUS	intron	15849394	15849445	.	-	.	transcript_id "jg11565.t1"; gene_id "jg11565";
dsanSTOCAGO1482_1	AUGUSTUS	CDS	15849446	15849490	1	-	1	transcript_id "jg11565.t1"; gene_id "jg11565";
dsanSTOCAGO1482_1	AUGUSTUS	exon	15849446	15849490	.	-	.	transcript_id "jg11565.t1"; gene_id "jg11565";
dsanSTOCAGO1482_1	AUGUSTUS	intron	15849491	15851938	.	-	.	transcript_id "jg11565.t1"; gene_id "jg11565";
dsanSTOCAGO1482_1	AUGUSTUS	CDS	15851939	15852065	1	-	2	transcript_id "jg11565.t1"; gene_id "jg11565";
dsanSTOCAGO1482_1	AUGUSTUS	exon	15851939	15852065	.	-	.	transcript_id "jg11565.t1"; gene_id "jg11565";
dsanSTOCAGO1482_1	AUGUSTUS	intron	15852066	15873707	.	-	.	transcript_id "jg11565.t1"; gene_id "jg11565";
dsanSTOCAGO1482_1	AUGUSTUS	CDS	15873708	15873876	0.49	-	0	transcript_id "jg11565.t1"; gene_id "jg11565";
dsanSTOCAGO1482_1	AUGUSTUS	exon	15873708	15873876	.	-	.	transcript_id "jg11565.t1"; gene_id "jg11565";
dsanSTOCAGO1482_1	AUGUSTUS	start_codon	15873874	15873876	.	-	0	transcript_id "jg11565.t1"; gene_id "jg11565";
dsanSTOCAGO1482_1	AUGUSTUS	stop_codon	15886931	15886933	.	-	0	transcript_id "jg11566.t1"; gene_id "jg11566";
dsanSTOCAGO1482_1	AUGUSTUS	CDS	15886931	15886973	1	-	1	transcript_id "jg11566.t1"; gene_id "jg11566";
dsanSTOCAGO1482_1	AUGUSTUS	exon	15886931	15886973	.	-	.	transcript_id "jg11566.t1"; gene_id "jg11566";
dsanSTOCAGO1482_1	AUGUSTUS	intron	15886974	15887105	.	-	.	transcript_id "jg11566.t1"; gene_id "jg11566";
dsanSTOCAGO1482_1	AUGUSTUS	CDS	15887106	15887697	1	-	2	transcript_id "jg11566.t1"; gene_id "jg11566";
dsanSTOCAGO1482_1	AUGUSTUS	exon	15887106	15887697	.	-	.	transcript_id "jg11566.t1"; gene_id "jg11566";
dsanSTOCAGO1482_1	AUGUSTUS	intron	15887698	15887843	.	-	.	transcript_id "jg11566.t1"; gene_id "jg11566";
dsanSTOCAGO1482_1	AUGUSTUS	CDS	15887844	15888275	1	-	2	transcript_id "jg11566.t1"; gene_id "jg11566";
dsanSTOCAGO1482_1	AUGUSTUS	exon	15887844	15888275	.	-	.	transcript_id "jg11566.t1"; gene_id "jg11566";
dsanSTOCAGO1482_1	AUGUSTUS	intron	15888276	15894475	.	-	.	transcript_id "jg11566.t1"; gene_id "jg11566";
dsanSTOCAGO1482_1	AUGUSTUS	CDS	15894476	15894610	1	-	2	transcript_id "jg11566.t1"; gene_id "jg11566";
dsanSTOCAGO1482_1	AUGUSTUS	exon	15894476	15894610	.	-	.	transcript_id "jg11566.t1"; gene_id "jg11566";
dsanSTOCAGO1482_1	AUGUSTUS	intron	15894611	15894723	.	-	.	transcript_id "jg11566.t1"; gene_id "jg11566";
dsanSTOCAGO1482_1	AUGUSTUS	CDS	15894724	15894781	1	-	0	transcript_id "jg11566.t1"; gene_id "jg11566";
dsanSTOCAGO1482_1	AUGUSTUS	exon	15894724	15894781	.	-	.	transcript_id "jg11566.t1"; gene_id "jg11566";
dsanSTOCAGO1482_1	AUGUSTUS	intron	15894782	15895325	.	-	.	transcript_id "jg11566.t1"; gene_id "jg11566";
dsanSTOCAGO1482_1	AUGUSTUS	CDS	15895326	15895490	1	-	0	transcript_id "jg11566.t1"; gene_id "jg11566";
dsanSTOCAGO1482_1	AUGUSTUS	exon	15895326	15895490	.	-	.	transcript_id "jg11566.t1"; gene_id "jg11566";
dsanSTOCAGO1482_1	AUGUSTUS	start_codon	15895488	15895490	.	-	0	transcript_id "jg11566.t1"; gene_id "jg11566";
dsanSTOCAGO1482_1	AUGUSTUS	start_codon	15909298	15909300	.	+	0	transcript_id "jg11567.t1"; gene_id "jg11567";
dsanSTOCAGO1482_1	AUGUSTUS	CDS	15909298	15909345	1	+	0	transcript_id "jg11567.t1"; gene_id "jg11567";
dsanSTOCAGO1482_1	AUGUSTUS	exon	15909298	15909345	.	+	.	transcript_id "jg11567.t1"; gene_id "jg11567";
dsanSTOCAGO1482_1	AUGUSTUS	intron	15909346	15909428	.	+	.	transcript_id "jg11567.t1"; gene_id "jg11567";
dsanSTOCAGO1482_1	AUGUSTUS	CDS	15909429	15909728	1	+	0	transcript_id "jg11567.t1"; gene_id "jg11567";
dsanSTOCAGO1482_1	AUGUSTUS	exon	15909429	15909728	.	+	.	transcript_id "jg11567.t1"; gene_id "jg11567";
dsanSTOCAGO1482_1	AUGUSTUS	intron	15909729	15909805	.	+	.	transcript_id "jg11567.t1"; gene_id "jg11567";
dsanSTOCAGO1482_1	AUGUSTUS	CDS	15909806	15910027	1	+	0	transcript_id "jg11567.t1"; gene_id "jg11567";
dsanSTOCAGO1482_1	AUGUSTUS	exon	15909806	15910027	.	+	.	transcript_id "jg11567.t1"; gene_id "jg11567";
dsanSTOCAGO1482_1	AUGUSTUS	stop_codon	15910025	15910027	.	+	0	transcript_id "jg11567.t1"; gene_id "jg11567";
dsanSTOCAGO1482_1	ALN_BLOCK	exon	15910247	15910955	.	-	.	transcript_id "jg11568.t1"; gene_id "jg11568";
dsanSTOCAGO1482_1	AUGUSTUS	start_codon	15911655	15911657	.	+	0	transcript_id "jg11569.t1"; gene_id "jg11569";
dsanSTOCAGO1482_1	AUGUSTUS	CDS	15911655	15912206	1	+	0	transcript_id "jg11569.t1"; gene_id "jg11569";
dsanSTOCAGO1482_1	AUGUSTUS	exon	15911655	15912206	.	+	.	transcript_id "jg11569.t1"; gene_id "jg11569";
dsanSTOCAGO1482_1	AUGUSTUS	stop_codon	15912204	15912206	.	+	0	transcript_id "jg11569.t1"; gene_id "jg11569";
dsanSTOCAGO1482_1	AUGUSTUS	stop_codon	15912417	15912419	.	-	0	transcript_id "jg11570.t1"; gene_id "jg11570";
dsanSTOCAGO1482_1	AUGUSTUS	CDS	15912417	15913132	1	-	2	transcript_id "jg11570.t1"; gene_id "jg11570";
dsanSTOCAGO1482_1	AUGUSTUS	exon	15912417	15913132	.	-	.	transcript_id "jg11570.t1"; gene_id "jg11570";
dsanSTOCAGO1482_1	AUGUSTUS	intron	15913133	15913186	.	-	.	transcript_id "jg11570.t1"; gene_id "jg11570";
dsanSTOCAGO1482_1	AUGUSTUS	CDS	15913187	15913334	1	-	0	transcript_id "jg11570.t1"; gene_id "jg11570";
dsanSTOCAGO1482_1	AUGUSTUS	exon	15913187	15913334	.	-	.	transcript_id "jg11570.t1"; gene_id "jg11570";
dsanSTOCAGO1482_1	AUGUSTUS	start_codon	15913332	15913334	.	-	0	transcript_id "jg11570.t1"; gene_id "jg11570";
dsanSTOCAGO1482_1	AUGUSTUS	start_codon	15913777	15913779	.	+	0	transcript_id "jg11571.t1"; gene_id "jg11571";
dsanSTOCAGO1482_1	AUGUSTUS	CDS	15913777	15913912	1	+	0	transcript_id "jg11571.t1"; gene_id "jg11571";
dsanSTOCAGO1482_1	AUGUSTUS	exon	15913777	15913912	.	+	.	transcript_id "jg11571.t1"; gene_id "jg11571";
dsanSTOCAGO1482_1	AUGUSTUS	intron	15913913	15913969	.	+	.	transcript_id "jg11571.t1"; gene_id "jg11571";
dsanSTOCAGO1482_1	AUGUSTUS	CDS	15913970	15914496	1	+	2	transcript_id "jg11571.t1"; gene_id "jg11571";
dsanSTOCAGO1482_1	AUGUSTUS	exon	15913970	15914496	.	+	.	transcript_id "jg11571.t1"; gene_id "jg11571";
dsanSTOCAGO1482_1	AUGUSTUS	stop_codon	15914494	15914496	.	+	0	transcript_id "jg11571.t1"; gene_id "jg11571";
dsanSTOCAGO1482_1	ALN_BLOCK	exon	15914546	15915112	.	+	.	transcript_id "jg11572.t1"; gene_id "jg11572";
dsanSTOCAGO1482_1	AUGUSTUS	start_codon	15925745	15925747	.	+	0	transcript_id "jg11573.t1"; gene_id "jg11573";
dsanSTOCAGO1482_1	AUGUSTUS	CDS	15925745	15925996	1	+	0	transcript_id "jg11573.t1"; gene_id "jg11573";
dsanSTOCAGO1482_1	AUGUSTUS	exon	15925745	15925996	.	+	.	transcript_id "jg11573.t1"; gene_id "jg11573";
dsanSTOCAGO1482_1	AUGUSTUS	intron	15925997	15929850	.	+	.	transcript_id "jg11573.t1"; gene_id "jg11573";
dsanSTOCAGO1482_1	AUGUSTUS	CDS	15929851	15929985	1	+	0	transcript_id "jg11573.t1"; gene_id "jg11573";
dsanSTOCAGO1482_1	AUGUSTUS	exon	15929851	15929985	.	+	.	transcript_id "jg11573.t1"; gene_id "jg11573";
dsanSTOCAGO1482_1	AUGUSTUS	intron	15929986	15930043	.	+	.	transcript_id "jg11573.t1"; gene_id "jg11573";
dsanSTOCAGO1482_1	AUGUSTUS	CDS	15930044	15930211	1	+	0	transcript_id "jg11573.t1"; gene_id "jg11573";
dsanSTOCAGO1482_1	AUGUSTUS	exon	15930044	15930211	.	+	.	transcript_id "jg11573.t1"; gene_id "jg11573";
dsanSTOCAGO1482_1	AUGUSTUS	intron	15930212	15930277	.	+	.	transcript_id "jg11573.t1"; gene_id "jg11573";
dsanSTOCAGO1482_1	AUGUSTUS	CDS	15930278	15930494	1	+	0	transcript_id "jg11573.t1"; gene_id "jg11573";
dsanSTOCAGO1482_1	AUGUSTUS	exon	15930278	15930494	.	+	.	transcript_id "jg11573.t1"; gene_id "jg11573";
dsanSTOCAGO1482_1	AUGUSTUS	intron	15930495	15930695	.	+	.	transcript_id "jg11573.t1"; gene_id "jg11573";
dsanSTOCAGO1482_1	AUGUSTUS	CDS	15930696	15930861	1	+	2	transcript_id "jg11573.t1"; gene_id "jg11573";
dsanSTOCAGO1482_1	AUGUSTUS	exon	15930696	15930861	.	+	.	transcript_id "jg11573.t1"; gene_id "jg11573";
dsanSTOCAGO1482_1	AUGUSTUS	intron	15930862	15930922	.	+	.	transcript_id "jg11573.t1"; gene_id "jg11573";
dsanSTOCAGO1482_1	AUGUSTUS	CDS	15930923	15931043	0.97	+	1	transcript_id "jg11573.t1"; gene_id "jg11573";
dsanSTOCAGO1482_1	AUGUSTUS	exon	15930923	15931043	.	+	.	transcript_id "jg11573.t1"; gene_id "jg11573";
dsanSTOCAGO1482_1	AUGUSTUS	stop_codon	15931041	15931043	.	+	0	transcript_id "jg11573.t1"; gene_id "jg11573";
dsanSTOCAGO1482_1	AUGUSTUS	start_codon	15931133	15931135	.	+	0	transcript_id "jg11575.t1"; gene_id "jg11575";
dsanSTOCAGO1482_1	AUGUSTUS	CDS	15931133	15931161	0.97	+	0	transcript_id "jg11575.t1"; gene_id "jg11575";
dsanSTOCAGO1482_1	AUGUSTUS	exon	15931133	15931161	.	+	.	transcript_id "jg11575.t1"; gene_id "jg11575";
dsanSTOCAGO1482_1	AUGUSTUS	intron	15931162	15931223	.	+	.	transcript_id "jg11575.t1"; gene_id "jg11575";
dsanSTOCAGO1482_1	AUGUSTUS	CDS	15931224	15931254	0.91	+	1	transcript_id "jg11575.t1"; gene_id "jg11575";
dsanSTOCAGO1482_1	AUGUSTUS	exon	15931224	15931254	.	+	.	transcript_id "jg11575.t1"; gene_id "jg11575";
dsanSTOCAGO1482_1	AUGUSTUS	intron	15931255	15931356	.	+	.	transcript_id "jg11575.t1"; gene_id "jg11575";
dsanSTOCAGO1482_1	AUGUSTUS	CDS	15931357	15931371	1	+	0	transcript_id "jg11575.t1"; gene_id "jg11575";
dsanSTOCAGO1482_1	AUGUSTUS	exon	15931357	15931371	.	+	.	transcript_id "jg11575.t1"; gene_id "jg11575";
dsanSTOCAGO1482_1	AUGUSTUS	intron	15931372	15934178	.	+	.	transcript_id "jg11575.t1"; gene_id "jg11575";
dsanSTOCAGO1482_1	AUGUSTUS	CDS	15934179	15934321	1	+	0	transcript_id "jg11575.t1"; gene_id "jg11575";
dsanSTOCAGO1482_1	AUGUSTUS	exon	15934179	15934321	.	+	.	transcript_id "jg11575.t1"; gene_id "jg11575";
dsanSTOCAGO1482_1	AUGUSTUS	intron	15934322	15934381	.	+	.	transcript_id "jg11575.t1"; gene_id "jg11575";
dsanSTOCAGO1482_1	AUGUSTUS	CDS	15934382	15934505	1	+	1	transcript_id "jg11575.t1"; gene_id "jg11575";
dsanSTOCAGO1482_1	AUGUSTUS	exon	15934382	15934505	.	+	.	transcript_id "jg11575.t1"; gene_id "jg11575";
dsanSTOCAGO1482_1	AUGUSTUS	intron	15934506	15934575	.	+	.	transcript_id "jg11575.t1"; gene_id "jg11575";
dsanSTOCAGO1482_1	AUGUSTUS	CDS	15934576	15934689	1	+	0	transcript_id "jg11575.t1"; gene_id "jg11575";
dsanSTOCAGO1482_1	AUGUSTUS	exon	15934576	15934689	.	+	.	transcript_id "jg11575.t1"; gene_id "jg11575";
dsanSTOCAGO1482_1	AUGUSTUS	intron	15934690	15934746	.	+	.	transcript_id "jg11575.t1"; gene_id "jg11575";
dsanSTOCAGO1482_1	AUGUSTUS	CDS	15934747	15934952	0.93	+	0	transcript_id "jg11575.t1"; gene_id "jg11575";
dsanSTOCAGO1482_1	AUGUSTUS	exon	15934747	15934952	.	+	.	transcript_id "jg11575.t1"; gene_id "jg11575";
dsanSTOCAGO1482_1	AUGUSTUS	intron	15934953	15935007	.	+	.	transcript_id "jg11575.t1"; gene_id "jg11575";
dsanSTOCAGO1482_1	AUGUSTUS	CDS	15935008	15935032	1	+	1	transcript_id "jg11575.t1"; gene_id "jg11575";
dsanSTOCAGO1482_1	AUGUSTUS	exon	15935008	15935032	.	+	.	transcript_id "jg11575.t1"; gene_id "jg11575";
dsanSTOCAGO1482_1	AUGUSTUS	stop_codon	15935030	15935032	.	+	0	transcript_id "jg11575.t1"; gene_id "jg11575";
dsanSTOCAGO1482_1	AUGUSTUS	start_codon	15935111	15935113	.	+	0	transcript_id "jg11574.t1"; gene_id "jg11574";
dsanSTOCAGO1482_1	AUGUSTUS	CDS	15935111	15935260	1	+	0	transcript_id "jg11574.t1"; gene_id "jg11574";
dsanSTOCAGO1482_1	AUGUSTUS	exon	15935111	15935260	.	+	.	transcript_id "jg11574.t1"; gene_id "jg11574";
dsanSTOCAGO1482_1	AUGUSTUS	intron	15935261	15935319	.	+	.	transcript_id "jg11574.t1"; gene_id "jg11574";
dsanSTOCAGO1482_1	AUGUSTUS	CDS	15935320	15935457	1	+	0	transcript_id "jg11574.t1"; gene_id "jg11574";
dsanSTOCAGO1482_1	AUGUSTUS	exon	15935320	15935457	.	+	.	transcript_id "jg11574.t1"; gene_id "jg11574";
dsanSTOCAGO1482_1	AUGUSTUS	intron	15935458	15936602	.	+	.	transcript_id "jg11574.t1"; gene_id "jg11574";
dsanSTOCAGO1482_1	AUGUSTUS	CDS	15936603	15936638	1	+	0	transcript_id "jg11574.t1"; gene_id "jg11574";
dsanSTOCAGO1482_1	AUGUSTUS	exon	15936603	15936638	.	+	.	transcript_id "jg11574.t1"; gene_id "jg11574";
dsanSTOCAGO1482_1	AUGUSTUS	intron	15936639	15936721	.	+	.	transcript_id "jg11574.t1"; gene_id "jg11574";
dsanSTOCAGO1482_1	AUGUSTUS	CDS	15936722	15936785	1	+	0	transcript_id "jg11574.t1"; gene_id "jg11574";
dsanSTOCAGO1482_1	AUGUSTUS	exon	15936722	15936785	.	+	.	transcript_id "jg11574.t1"; gene_id "jg11574";
dsanSTOCAGO1482_1	AUGUSTUS	intron	15936786	15937263	.	+	.	transcript_id "jg11574.t1"; gene_id "jg11574";
dsanSTOCAGO1482_1	AUGUSTUS	CDS	15937264	15937286	1	+	2	transcript_id "jg11574.t1"; gene_id "jg11574";
dsanSTOCAGO1482_1	AUGUSTUS	exon	15937264	15937286	.	+	.	transcript_id "jg11574.t1"; gene_id "jg11574";
dsanSTOCAGO1482_1	AUGUSTUS	stop_codon	15937284	15937286	.	+	0	transcript_id "jg11574.t1"; gene_id "jg11574";
dsanSTOCAGO1482_1	ALN_BLOCK	exon	15943815	15944466	.	+	.	transcript_id "jg11576.t1"; gene_id "jg11576";
dsanSTOCAGO1482_1	AUGUSTUS	start_codon	16001591	16001593	.	+	0	transcript_id "jg11577.t1"; gene_id "jg11577";
dsanSTOCAGO1482_1	AUGUSTUS	CDS	16001591	16001896	0.57	+	0	transcript_id "jg11577.t1"; gene_id "jg11577";
dsanSTOCAGO1482_1	AUGUSTUS	exon	16001591	16001896	.	+	.	transcript_id "jg11577.t1"; gene_id "jg11577";
dsanSTOCAGO1482_1	AUGUSTUS	stop_codon	16001894	16001896	.	+	0	transcript_id "jg11577.t1"; gene_id "jg11577";
dsanSTOCAGO1482_1	AUGUSTUS	stop_codon	16028284	16028286	.	-	0	transcript_id "jg11578.t1"; gene_id "jg11578";
dsanSTOCAGO1482_1	AUGUSTUS	CDS	16028284	16028518	1	-	1	transcript_id "jg11578.t1"; gene_id "jg11578";
dsanSTOCAGO1482_1	AUGUSTUS	exon	16028284	16028518	.	-	.	transcript_id "jg11578.t1"; gene_id "jg11578";
dsanSTOCAGO1482_1	AUGUSTUS	intron	16028519	16029907	.	-	.	transcript_id "jg11578.t1"; gene_id "jg11578";
dsanSTOCAGO1482_1	AUGUSTUS	CDS	16029908	16030065	0.96	-	0	transcript_id "jg11578.t1"; gene_id "jg11578";
dsanSTOCAGO1482_1	AUGUSTUS	exon	16029908	16030065	.	-	.	transcript_id "jg11578.t1"; gene_id "jg11578";
dsanSTOCAGO1482_1	AUGUSTUS	start_codon	16030063	16030065	.	-	0	transcript_id "jg11578.t1"; gene_id "jg11578";
dsanSTOCAGO1482_1	ALN_BLOCK	exon	16051276	16055594	.	+	.	transcript_id "jg11580.t1"; gene_id "jg11580";
dsanSTOCAGO1482_1	ALN_BLOCK	exon	16055761	16056459	.	+	.	transcript_id "jg11580.t1"; gene_id "jg11580";
dsanSTOCAGO1482_1	ALN_BLOCK	exon	16063480	16067927	.	-	.	transcript_id "jg11581.t1"; gene_id "jg11581";
dsanSTOCAGO1482_1	ALN_BLOCK	exon	16069531	16071729	.	-	.	transcript_id "jg11582.t1"; gene_id "jg11582";
dsanSTOCAGO1482_1	ALN_BLOCK	exon	16072287	16073704	.	+	.	transcript_id "jg11583.t1"; gene_id "jg11583";
dsanSTOCAGO1482_1	ALN_BLOCK	exon	16073862	16078154	.	+	.	transcript_id "jg11583.t1"; gene_id "jg11583";
dsanSTOCAGO1482_1	ALN_BLOCK	exon	16078544	16080963	.	-	.	transcript_id "jg11584.t1"; gene_id "jg11584";
dsanSTOCAGO1482_1	ALN_BLOCK	exon	16083732	16087050	.	+	.	transcript_id "jg11585.t1"; gene_id "jg11585";
dsanSTOCAGO1482_1	ALN_BLOCK	exon	16087798	16088774	.	+	.	transcript_id "jg11586.t1"; gene_id "jg11586";
dsanSTOCAGO1482_1	ALN_BLOCK	exon	16090122	16090709	.	-	.	transcript_id "jg11588.t1"; gene_id "jg11588";
dsanSTOCAGO1482_1	ALN_BLOCK	exon	16091958	16094385	.	+	.	transcript_id "jg11589.t1"; gene_id "jg11589";
dsanSTOCAGO1482_1	ALN_BLOCK	exon	16095083	16096330	.	-	.	transcript_id "jg11590.t1"; gene_id "jg11590";
dsanSTOCAGO1482_1	ALN_BLOCK	exon	16097117	16099406	.	+	.	transcript_id "jg11591.t1"; gene_id "jg11591";
dsanSTOCAGO1482_1	AUGUSTUS	start_codon	16099445	16099447	.	+	0	transcript_id "jg11593.t1"; gene_id "jg11593";
dsanSTOCAGO1482_1	AUGUSTUS	CDS	16099445	16099643	1	+	0	transcript_id "jg11593.t1"; gene_id "jg11593";
dsanSTOCAGO1482_1	AUGUSTUS	exon	16099445	16099643	.	+	.	transcript_id "jg11593.t1"; gene_id "jg11593";
dsanSTOCAGO1482_1	AUGUSTUS	intron	16099644	16099701	.	+	.	transcript_id "jg11593.t1"; gene_id "jg11593";
dsanSTOCAGO1482_1	AUGUSTUS	CDS	16099702	16099793	0.99	+	2	transcript_id "jg11593.t1"; gene_id "jg11593";
dsanSTOCAGO1482_1	AUGUSTUS	exon	16099702	16099793	.	+	.	transcript_id "jg11593.t1"; gene_id "jg11593";
dsanSTOCAGO1482_1	AUGUSTUS	intron	16099794	16099977	.	+	.	transcript_id "jg11593.t1"; gene_id "jg11593";
dsanSTOCAGO1482_1	AUGUSTUS	CDS	16099978	16100004	0.82	+	0	transcript_id "jg11593.t1"; gene_id "jg11593";
dsanSTOCAGO1482_1	AUGUSTUS	exon	16099978	16100004	.	+	.	transcript_id "jg11593.t1"; gene_id "jg11593";
dsanSTOCAGO1482_1	AUGUSTUS	stop_codon	16100002	16100004	.	+	0	transcript_id "jg11593.t1"; gene_id "jg11593";
dsanSTOCAGO1482_1	ALN_BLOCK	exon	16100804	16101330	.	+	.	transcript_id "jg11592.t1"; gene_id "jg11592";
dsanSTOCAGO1482_1	ALN_BLOCK	exon	16101797	16102611	.	+	.	transcript_id "jg11594.t1"; gene_id "jg11594";
dsanSTOCAGO1482_1	ALN_BLOCK	exon	16103679	16103909	.	-	.	transcript_id "jg11595.t1"; gene_id "jg11595";
dsanSTOCAGO1482_1	ALN_BLOCK	exon	16106315	16107080	.	+	.	transcript_id "jg11596.t1"; gene_id "jg11596";
dsanSTOCAGO1482_1	ALN_BLOCK	exon	16107361	16107479	.	+	.	transcript_id "jg11596.t1"; gene_id "jg11596";
dsanSTOCAGO1482_1	ALN_BLOCK	exon	16107679	16108295	.	-	.	transcript_id "jg11597.t1"; gene_id "jg11597";
dsanSTOCAGO1482_1	ALN_BLOCK	exon	16110464	16112556	.	-	.	transcript_id "jg11599.t1"; gene_id "jg11599";
dsanSTOCAGO1482_1	ALN_BLOCK	exon	16116367	16116483	.	+	.	transcript_id "jg11600.t1"; gene_id "jg11600";
dsanSTOCAGO1482_1	ALN_BLOCK	exon	16117648	16120813	.	-	.	transcript_id "jg11601.t1"; gene_id "jg11601";
dsanSTOCAGO1482_1	ALN_BLOCK	exon	16124489	16124949	.	+	.	transcript_id "jg11602.t1"; gene_id "jg11602";
dsanSTOCAGO1482_1	ALN_BLOCK	exon	16125682	16126095	.	+	.	transcript_id "jg11603.t1"; gene_id "jg11603";
dsanSTOCAGO1482_1	ALN_BLOCK	exon	16126431	16126443	.	+	.	transcript_id "jg11603.t1"; gene_id "jg11603";
dsanSTOCAGO1482_1	ALN_BLOCK	exon	16126616	16127977	.	+	.	transcript_id "jg11603.t1"; gene_id "jg11603";
dsanSTOCAGO1482_1	ALN_BLOCK	exon	16128501	16129302	.	-	.	transcript_id "jg11604.t1"; gene_id "jg11604";
dsanSTOCAGO1482_1	ALN_BLOCK	exon	16129771	16131414	.	+	.	transcript_id "jg11605.t1"; gene_id "jg11605";
dsanSTOCAGO1482_1	ALN_BLOCK	exon	16133492	16136247	.	-	.	transcript_id "jg11606.t1"; gene_id "jg11606";
dsanSTOCAGO1482_1	ALN_BLOCK	exon	16138070	16138402	.	-	.	transcript_id "jg11608.t1"; gene_id "jg11608";
dsanSTOCAGO1482_1	ALN_BLOCK	exon	16147594	16148703	.	-	.	transcript_id "jg11609.t1"; gene_id "jg11609";
dsanSTOCAGO1482_1	ALN_BLOCK	exon	16149561	16150157	.	-	.	transcript_id "jg11610.t1"; gene_id "jg11610";
dsanSTOCAGO1482_1	ALN_BLOCK	exon	16155228	16169535	.	-	.	transcript_id "jg11613.t1"; gene_id "jg11613";
dsanSTOCAGO1482_1	ALN_BLOCK	exon	16172118	16175112	.	+	.	transcript_id "jg11614.t1"; gene_id "jg11614";
dsanSTOCAGO1482_1	ALN_BLOCK	exon	16175861	16178000	.	+	.	transcript_id "jg11615.t1"; gene_id "jg11615";
dsanSTOCAGO1482_1	ALN_BLOCK	exon	16181770	16182653	.	+	.	transcript_id "jg11616.t1"; gene_id "jg11616";
dsanSTOCAGO1482_1	ALN_BLOCK	exon	16185648	16186253	.	-	.	transcript_id "jg11619.t1"; gene_id "jg11619";
dsanSTOCAGO1482_1	ALN_BLOCK	exon	16187107	16188042	.	-	.	transcript_id "jg11618.t1"; gene_id "jg11618";
dsanSTOCAGO1482_1	ALN_BLOCK	exon	16194253	16197727	.	-	.	transcript_id "jg11620.t1"; gene_id "jg11620";
dsanSTOCAGO1482_1	AUGUSTUS	stop_codon	16200481	16200483	.	-	0	transcript_id "jg11621.t1"; gene_id "jg11621";
dsanSTOCAGO1482_1	AUGUSTUS	CDS	16200481	16200591	0.66	-	0	transcript_id "jg11621.t1"; gene_id "jg11621";
dsanSTOCAGO1482_1	AUGUSTUS	exon	16200481	16200591	.	-	.	transcript_id "jg11621.t1"; gene_id "jg11621";
dsanSTOCAGO1482_1	AUGUSTUS	intron	16200592	16201393	.	-	.	transcript_id "jg11621.t1"; gene_id "jg11621";
dsanSTOCAGO1482_1	AUGUSTUS	CDS	16201394	16201533	0.92	-	2	transcript_id "jg11621.t1"; gene_id "jg11621";
dsanSTOCAGO1482_1	AUGUSTUS	exon	16201394	16201533	.	-	.	transcript_id "jg11621.t1"; gene_id "jg11621";
dsanSTOCAGO1482_1	AUGUSTUS	intron	16201534	16202025	.	-	.	transcript_id "jg11621.t1"; gene_id "jg11621";
dsanSTOCAGO1482_1	AUGUSTUS	CDS	16202026	16202101	1	-	0	transcript_id "jg11621.t1"; gene_id "jg11621";
dsanSTOCAGO1482_1	AUGUSTUS	exon	16202026	16202101	.	-	.	transcript_id "jg11621.t1"; gene_id "jg11621";
dsanSTOCAGO1482_1	AUGUSTUS	start_codon	16202099	16202101	.	-	0	transcript_id "jg11621.t1"; gene_id "jg11621";
dsanSTOCAGO1482_1	ALN_BLOCK	exon	16208350	16209938	.	-	.	transcript_id "jg11622.t1"; gene_id "jg11622";
dsanSTOCAGO1482_1	ALN_BLOCK	exon	16236072	16237277	.	+	.	transcript_id "jg11624.t1"; gene_id "jg11624";
dsanSTOCAGO1482_1	ALN_BLOCK	exon	16237517	16238002	.	-	.	transcript_id "jg11625.t1"; gene_id "jg11625";
dsanSTOCAGO1482_1	ALN_BLOCK	exon	16238394	16238739	.	-	.	transcript_id "jg11626.t1"; gene_id "jg11626";
dsanSTOCAGO1482_1	ALN_BLOCK	exon	16241688	16245378	.	+	.	transcript_id "jg11628.t1"; gene_id "jg11628";
dsanSTOCAGO1482_1	ALN_BLOCK	exon	16257615	16258347	.	+	.	transcript_id "jg11629.t1"; gene_id "jg11629";
dsanSTOCAGO1482_1	ALN_BLOCK	exon	16258641	16261422	.	+	.	transcript_id "jg11629.t1"; gene_id "jg11629";
dsanSTOCAGO1482_1	AUGUSTUS	start_codon	16261450	16261452	.	+	0	transcript_id "jg11630.t1"; gene_id "jg11630";
dsanSTOCAGO1482_1	AUGUSTUS	CDS	16261450	16262427	0.67	+	0	transcript_id "jg11630.t1"; gene_id "jg11630";
dsanSTOCAGO1482_1	AUGUSTUS	exon	16261450	16262427	.	+	.	transcript_id "jg11630.t1"; gene_id "jg11630";
dsanSTOCAGO1482_1	AUGUSTUS	intron	16262428	16262477	.	+	.	transcript_id "jg11630.t1"; gene_id "jg11630";
dsanSTOCAGO1482_1	AUGUSTUS	CDS	16262478	16262576	0.68	+	0	transcript_id "jg11630.t1"; gene_id "jg11630";
dsanSTOCAGO1482_1	AUGUSTUS	exon	16262478	16262576	.	+	.	transcript_id "jg11630.t1"; gene_id "jg11630";
dsanSTOCAGO1482_1	AUGUSTUS	intron	16262577	16263224	.	+	.	transcript_id "jg11630.t1"; gene_id "jg11630";
dsanSTOCAGO1482_1	AUGUSTUS	CDS	16263225	16263580	0.89	+	0	transcript_id "jg11630.t1"; gene_id "jg11630";
dsanSTOCAGO1482_1	AUGUSTUS	exon	16263225	16263580	.	+	.	transcript_id "jg11630.t1"; gene_id "jg11630";
dsanSTOCAGO1482_1	AUGUSTUS	intron	16263581	16263664	.	+	.	transcript_id "jg11630.t1"; gene_id "jg11630";
dsanSTOCAGO1482_1	AUGUSTUS	CDS	16263665	16263825	0.89	+	1	transcript_id "jg11630.t1"; gene_id "jg11630";
dsanSTOCAGO1482_1	AUGUSTUS	exon	16263665	16263825	.	+	.	transcript_id "jg11630.t1"; gene_id "jg11630";
dsanSTOCAGO1482_1	AUGUSTUS	intron	16263826	16264028	.	+	.	transcript_id "jg11630.t1"; gene_id "jg11630";
dsanSTOCAGO1482_1	AUGUSTUS	CDS	16264029	16264195	1	+	2	transcript_id "jg11630.t1"; gene_id "jg11630";
dsanSTOCAGO1482_1	AUGUSTUS	exon	16264029	16264195	.	+	.	transcript_id "jg11630.t1"; gene_id "jg11630";
dsanSTOCAGO1482_1	AUGUSTUS	stop_codon	16264193	16264195	.	+	0	transcript_id "jg11630.t1"; gene_id "jg11630";
dsanSTOCAGO1482_1	AUGUSTUS	stop_codon	16266152	16266154	.	-	0	transcript_id "jg11631.t1"; gene_id "jg11631";
dsanSTOCAGO1482_1	AUGUSTUS	CDS	16266152	16266367	0.71	-	0	transcript_id "jg11631.t1"; gene_id "jg11631";
dsanSTOCAGO1482_1	AUGUSTUS	exon	16266152	16266367	.	-	.	transcript_id "jg11631.t1"; gene_id "jg11631";
dsanSTOCAGO1482_1	AUGUSTUS	start_codon	16266365	16266367	.	-	0	transcript_id "jg11631.t1"; gene_id "jg11631";
dsanSTOCAGO1482_1	ALN_BLOCK	exon	16289269	16292959	.	-	.	transcript_id "jg11632.t1"; gene_id "jg11632";
dsanSTOCAGO1482_1	ALN_BLOCK	exon	16299002	16299523	.	-	.	transcript_id "jg11633.t1"; gene_id "jg11633";
dsanSTOCAGO1482_1	ALN_BLOCK	exon	16303010	16304722	.	-	.	transcript_id "jg11635.t1"; gene_id "jg11635";
dsanSTOCAGO1482_1	AUGUSTUS	stop_codon	16305702	16305704	.	-	0	transcript_id "jg11636.t1"; gene_id "jg11636";
dsanSTOCAGO1482_1	AUGUSTUS	CDS	16305702	16305860	0.93	-	0	transcript_id "jg11636.t1"; gene_id "jg11636";
dsanSTOCAGO1482_1	AUGUSTUS	exon	16305702	16305860	.	-	.	transcript_id "jg11636.t1"; gene_id "jg11636";
dsanSTOCAGO1482_1	AUGUSTUS	intron	16305861	16306015	.	-	.	transcript_id "jg11636.t1"; gene_id "jg11636";
dsanSTOCAGO1482_1	AUGUSTUS	CDS	16306016	16306156	1	-	0	transcript_id "jg11636.t1"; gene_id "jg11636";
dsanSTOCAGO1482_1	AUGUSTUS	exon	16306016	16306156	.	-	.	transcript_id "jg11636.t1"; gene_id "jg11636";
dsanSTOCAGO1482_1	AUGUSTUS	intron	16306157	16306217	.	-	.	transcript_id "jg11636.t1"; gene_id "jg11636";
dsanSTOCAGO1482_1	AUGUSTUS	CDS	16306218	16306243	0.59	-	2	transcript_id "jg11636.t1"; gene_id "jg11636";
dsanSTOCAGO1482_1	AUGUSTUS	exon	16306218	16306243	.	-	.	transcript_id "jg11636.t1"; gene_id "jg11636";
dsanSTOCAGO1482_1	AUGUSTUS	intron	16306244	16306499	.	-	.	transcript_id "jg11636.t1"; gene_id "jg11636";
dsanSTOCAGO1482_1	AUGUSTUS	CDS	16306500	16307067	0.93	-	0	transcript_id "jg11636.t1"; gene_id "jg11636";
dsanSTOCAGO1482_1	AUGUSTUS	exon	16306500	16307067	.	-	.	transcript_id "jg11636.t1"; gene_id "jg11636";
dsanSTOCAGO1482_1	AUGUSTUS	start_codon	16307065	16307067	.	-	0	transcript_id "jg11636.t1"; gene_id "jg11636";
dsanSTOCAGO1482_1	ALN_BLOCK	exon	16307868	16309210	.	+	.	transcript_id "jg11638.t1"; gene_id "jg11638";
dsanSTOCAGO1482_1	ALN_BLOCK	exon	16309429	16310954	.	+	.	transcript_id "jg11639.t1"; gene_id "jg11639";
dsanSTOCAGO1482_1	ALN_BLOCK	exon	16312934	16314635	.	+	.	transcript_id "jg11640.t1"; gene_id "jg11640";
dsanSTOCAGO1482_1	ALN_BLOCK	exon	16331518	16334187	.	+	.	transcript_id "jg11642.t1"; gene_id "jg11642";
dsanSTOCAGO1482_1	ALN_BLOCK	exon	16334390	16334678	.	+	.	transcript_id "jg11642.t1"; gene_id "jg11642";
dsanSTOCAGO1482_1	ALN_BLOCK	exon	16334993	16345116	.	+	.	transcript_id "jg11642.t1"; gene_id "jg11642";
dsanSTOCAGO1482_1	ALN_BLOCK	exon	16348055	16349237	.	+	.	transcript_id "jg11643.t1"; gene_id "jg11643";
dsanSTOCAGO1482_1	ALN_BLOCK	exon	16356102	16362678	.	-	.	transcript_id "jg11649.t1"; gene_id "jg11649";
dsanSTOCAGO1482_1	AUGUSTUS	stop_codon	16368542	16368544	.	-	0	transcript_id "jg11648.t1"; gene_id "jg11648";
dsanSTOCAGO1482_1	AUGUSTUS	CDS	16368542	16368718	1	-	0	transcript_id "jg11648.t1"; gene_id "jg11648";
dsanSTOCAGO1482_1	AUGUSTUS	exon	16368542	16368718	.	-	.	transcript_id "jg11648.t1"; gene_id "jg11648";
dsanSTOCAGO1482_1	AUGUSTUS	intron	16368719	16368892	.	-	.	transcript_id "jg11648.t1"; gene_id "jg11648";
dsanSTOCAGO1482_1	AUGUSTUS	CDS	16368893	16369069	1	-	0	transcript_id "jg11648.t1"; gene_id "jg11648";
dsanSTOCAGO1482_1	AUGUSTUS	exon	16368893	16369069	.	-	.	transcript_id "jg11648.t1"; gene_id "jg11648";
dsanSTOCAGO1482_1	AUGUSTUS	intron	16369070	16369133	.	-	.	transcript_id "jg11648.t1"; gene_id "jg11648";
dsanSTOCAGO1482_1	AUGUSTUS	CDS	16369134	16369151	1	-	0	transcript_id "jg11648.t1"; gene_id "jg11648";
dsanSTOCAGO1482_1	AUGUSTUS	exon	16369134	16369151	.	-	.	transcript_id "jg11648.t1"; gene_id "jg11648";
dsanSTOCAGO1482_1	AUGUSTUS	intron	16369152	16369216	.	-	.	transcript_id "jg11648.t1"; gene_id "jg11648";
dsanSTOCAGO1482_1	AUGUSTUS	CDS	16369217	16369378	0.79	-	0	transcript_id "jg11648.t1"; gene_id "jg11648";
dsanSTOCAGO1482_1	AUGUSTUS	exon	16369217	16369378	.	-	.	transcript_id "jg11648.t1"; gene_id "jg11648";
dsanSTOCAGO1482_1	AUGUSTUS	start_codon	16369376	16369378	.	-	0	transcript_id "jg11648.t1"; gene_id "jg11648";
dsanSTOCAGO1482_1	ALN_BLOCK	exon	16370310	16371025	.	-	.	transcript_id "jg11647.t1"; gene_id "jg11647";
dsanSTOCAGO1482_1	ALN_BLOCK	exon	16374262	16374599	.	+	.	transcript_id "jg11650.t1"; gene_id "jg11650";
dsanSTOCAGO1482_1	ALN_BLOCK	exon	16374766	16376414	.	+	.	transcript_id "jg11651.t1"; gene_id "jg11651";
dsanSTOCAGO1482_1	ALN_BLOCK	exon	16388348	16389383	.	-	.	transcript_id "jg11652.t1"; gene_id "jg11652";
dsanSTOCAGO1482_1	AUGUSTUS	stop_codon	16389415	16389417	.	-	0	transcript_id "jg11653.t1"; gene_id "jg11653";
dsanSTOCAGO1482_1	AUGUSTUS	CDS	16389415	16389933	1	-	0	transcript_id "jg11653.t1"; gene_id "jg11653";
dsanSTOCAGO1482_1	AUGUSTUS	exon	16389415	16389933	.	-	.	transcript_id "jg11653.t1"; gene_id "jg11653";
dsanSTOCAGO1482_1	AUGUSTUS	start_codon	16389931	16389933	.	-	0	transcript_id "jg11653.t1"; gene_id "jg11653";
dsanSTOCAGO1482_1	ALN_BLOCK	exon	16390204	16390965	.	-	.	transcript_id "jg11655.t1"; gene_id "jg11655";
dsanSTOCAGO1482_1	ALN_BLOCK	exon	16392513	16395760	.	-	.	transcript_id "jg11654.t1"; gene_id "jg11654";
dsanSTOCAGO1482_1	ALN_BLOCK	exon	16396540	16396550	.	-	.	transcript_id "jg11654.t1"; gene_id "jg11654";
dsanSTOCAGO1482_1	ALN_BLOCK	exon	16396734	16396742	.	-	.	transcript_id "jg11654.t1"; gene_id "jg11654";
dsanSTOCAGO1482_1	ALN_BLOCK	exon	16402353	16404618	.	+	.	transcript_id "jg11656.t1"; gene_id "jg11656";
dsanSTOCAGO1482_1	ALN_BLOCK	exon	16407116	16407834	.	+	.	transcript_id "jg11657.t1"; gene_id "jg11657";
dsanSTOCAGO1482_1	ALN_BLOCK	exon	16410244	16411127	.	+	.	transcript_id "jg11658.t1"; gene_id "jg11658";
dsanSTOCAGO1482_1	ALN_BLOCK	exon	16412359	16413159	.	+	.	transcript_id "jg11659.t1"; gene_id "jg11659";
dsanSTOCAGO1482_1	ALN_BLOCK	exon	16413694	16415395	.	+	.	transcript_id "jg11660.t1"; gene_id "jg11660";
dsanSTOCAGO1482_1	ALN_BLOCK	exon	16416728	16418236	.	-	.	transcript_id "jg11661.t1"; gene_id "jg11661";
dsanSTOCAGO1482_1	ALN_BLOCK	exon	16419657	16419715	.	+	.	transcript_id "jg11662.t1"; gene_id "jg11662";
dsanSTOCAGO1482_1	ALN_BLOCK	exon	16423316	16423827	.	+	.	transcript_id "jg11662.t1"; gene_id "jg11662";
dsanSTOCAGO1482_1	ALN_BLOCK	exon	16431518	16433650	.	+	.	transcript_id "jg11663.t1"; gene_id "jg11663";
dsanSTOCAGO1482_1	ALN_BLOCK	exon	16434919	16438499	.	+	.	transcript_id "jg11664.t1"; gene_id "jg11664";
dsanSTOCAGO1482_1	ALN_BLOCK	exon	16439248	16440368	.	+	.	transcript_id "jg11665.t1"; gene_id "jg11665";
dsanSTOCAGO1482_1	ALN_BLOCK	exon	16440986	16442186	.	+	.	transcript_id "jg11666.t1"; gene_id "jg11666";
dsanSTOCAGO1482_1	AUGUSTUS	stop_codon	16442532	16442534	.	-	0	transcript_id "jg11667.t1"; gene_id "jg11667";
dsanSTOCAGO1482_1	AUGUSTUS	CDS	16442532	16442696	1	-	0	transcript_id "jg11667.t1"; gene_id "jg11667";
dsanSTOCAGO1482_1	AUGUSTUS	exon	16442532	16442696	.	-	.	transcript_id "jg11667.t1"; gene_id "jg11667";
dsanSTOCAGO1482_1	AUGUSTUS	intron	16442697	16442763	.	-	.	transcript_id "jg11667.t1"; gene_id "jg11667";
dsanSTOCAGO1482_1	AUGUSTUS	CDS	16442764	16442949	1	-	0	transcript_id "jg11667.t1"; gene_id "jg11667";
dsanSTOCAGO1482_1	AUGUSTUS	exon	16442764	16442949	.	-	.	transcript_id "jg11667.t1"; gene_id "jg11667";
dsanSTOCAGO1482_1	AUGUSTUS	intron	16442950	16443008	.	-	.	transcript_id "jg11667.t1"; gene_id "jg11667";
dsanSTOCAGO1482_1	AUGUSTUS	CDS	16443009	16443161	1	-	0	transcript_id "jg11667.t1"; gene_id "jg11667";
dsanSTOCAGO1482_1	AUGUSTUS	exon	16443009	16443161	.	-	.	transcript_id "jg11667.t1"; gene_id "jg11667";
dsanSTOCAGO1482_1	AUGUSTUS	intron	16443162	16443219	.	-	.	transcript_id "jg11667.t1"; gene_id "jg11667";
dsanSTOCAGO1482_1	AUGUSTUS	CDS	16443220	16443285	1	-	0	transcript_id "jg11667.t1"; gene_id "jg11667";
dsanSTOCAGO1482_1	AUGUSTUS	exon	16443220	16443285	.	-	.	transcript_id "jg11667.t1"; gene_id "jg11667";
dsanSTOCAGO1482_1	AUGUSTUS	start_codon	16443283	16443285	.	-	0	transcript_id "jg11667.t1"; gene_id "jg11667";
dsanSTOCAGO1482_1	ALN_BLOCK	exon	16444505	16446139	.	+	.	transcript_id "jg11668.t1"; gene_id "jg11668";
dsanSTOCAGO1482_1	ALN_BLOCK	exon	16448086	16448547	.	+	.	transcript_id "jg11670.t1"; gene_id "jg11670";
dsanSTOCAGO1482_1	ALN_BLOCK	exon	16450193	16452172	.	+	.	transcript_id "jg11672.t1"; gene_id "jg11672";
dsanSTOCAGO1482_1	ALN_BLOCK	exon	16453901	16455641	.	+	.	transcript_id "jg11671.t1"; gene_id "jg11671";
dsanSTOCAGO1482_1	ALN_BLOCK	exon	16456634	16457644	.	+	.	transcript_id "jg11673.t1"; gene_id "jg11673";
dsanSTOCAGO1482_1	ALN_BLOCK	exon	16458621	16460247	.	+	.	transcript_id "jg11674.t1"; gene_id "jg11674";
dsanSTOCAGO1482_1	ALN_BLOCK	exon	16460325	16461071	.	-	.	transcript_id "jg11675.t1"; gene_id "jg11675";
dsanSTOCAGO1482_1	ALN_BLOCK	exon	16461827	16465088	.	-	.	transcript_id "jg11676.t1"; gene_id "jg11676";
dsanSTOCAGO1482_1	AUGUSTUS	stop_codon	16465958	16465960	.	-	0	transcript_id "jg11677.t1"; gene_id "jg11677";
dsanSTOCAGO1482_1	AUGUSTUS	CDS	16465958	16466032	1	-	0	transcript_id "jg11677.t1"; gene_id "jg11677";
dsanSTOCAGO1482_1	AUGUSTUS	exon	16465958	16466032	.	-	.	transcript_id "jg11677.t1"; gene_id "jg11677";
dsanSTOCAGO1482_1	AUGUSTUS	intron	16466033	16466088	.	-	.	transcript_id "jg11677.t1"; gene_id "jg11677";
dsanSTOCAGO1482_1	AUGUSTUS	CDS	16466089	16466286	1	-	0	transcript_id "jg11677.t1"; gene_id "jg11677";
dsanSTOCAGO1482_1	AUGUSTUS	exon	16466089	16466286	.	-	.	transcript_id "jg11677.t1"; gene_id "jg11677";
dsanSTOCAGO1482_1	AUGUSTUS	intron	16466287	16466501	.	-	.	transcript_id "jg11677.t1"; gene_id "jg11677";
dsanSTOCAGO1482_1	AUGUSTUS	CDS	16466502	16466654	1	-	0	transcript_id "jg11677.t1"; gene_id "jg11677";
dsanSTOCAGO1482_1	AUGUSTUS	exon	16466502	16466654	.	-	.	transcript_id "jg11677.t1"; gene_id "jg11677";
dsanSTOCAGO1482_1	AUGUSTUS	intron	16466655	16466728	.	-	.	transcript_id "jg11677.t1"; gene_id "jg11677";
dsanSTOCAGO1482_1	AUGUSTUS	CDS	16466729	16466902	1	-	0	transcript_id "jg11677.t1"; gene_id "jg11677";
dsanSTOCAGO1482_1	AUGUSTUS	exon	16466729	16466902	.	-	.	transcript_id "jg11677.t1"; gene_id "jg11677";
dsanSTOCAGO1482_1	AUGUSTUS	intron	16466903	16466977	.	-	.	transcript_id "jg11677.t1"; gene_id "jg11677";
dsanSTOCAGO1482_1	AUGUSTUS	CDS	16466978	16467037	1	-	0	transcript_id "jg11677.t1"; gene_id "jg11677";
dsanSTOCAGO1482_1	AUGUSTUS	exon	16466978	16467037	.	-	.	transcript_id "jg11677.t1"; gene_id "jg11677";
dsanSTOCAGO1482_1	AUGUSTUS	start_codon	16467035	16467037	.	-	0	transcript_id "jg11677.t1"; gene_id "jg11677";
dsanSTOCAGO1482_1	AUGUSTUS	start_codon	16467958	16467960	.	+	0	transcript_id "jg11678.t1"; gene_id "jg11678";
dsanSTOCAGO1482_1	AUGUSTUS	CDS	16467958	16468017	1	+	0	transcript_id "jg11678.t1"; gene_id "jg11678";
dsanSTOCAGO1482_1	AUGUSTUS	exon	16467958	16468017	.	+	.	transcript_id "jg11678.t1"; gene_id "jg11678";
dsanSTOCAGO1482_1	AUGUSTUS	intron	16468018	16468514	.	+	.	transcript_id "jg11678.t1"; gene_id "jg11678";
dsanSTOCAGO1482_1	AUGUSTUS	CDS	16468515	16468682	1	+	0	transcript_id "jg11678.t1"; gene_id "jg11678";
dsanSTOCAGO1482_1	AUGUSTUS	exon	16468515	16468682	.	+	.	transcript_id "jg11678.t1"; gene_id "jg11678";
dsanSTOCAGO1482_1	AUGUSTUS	intron	16468683	16468743	.	+	.	transcript_id "jg11678.t1"; gene_id "jg11678";
dsanSTOCAGO1482_1	AUGUSTUS	CDS	16468744	16468896	1	+	0	transcript_id "jg11678.t1"; gene_id "jg11678";
dsanSTOCAGO1482_1	AUGUSTUS	exon	16468744	16468896	.	+	.	transcript_id "jg11678.t1"; gene_id "jg11678";
dsanSTOCAGO1482_1	AUGUSTUS	intron	16468897	16469076	.	+	.	transcript_id "jg11678.t1"; gene_id "jg11678";
dsanSTOCAGO1482_1	AUGUSTUS	CDS	16469077	16469259	1	+	0	transcript_id "jg11678.t1"; gene_id "jg11678";
dsanSTOCAGO1482_1	AUGUSTUS	exon	16469077	16469259	.	+	.	transcript_id "jg11678.t1"; gene_id "jg11678";
dsanSTOCAGO1482_1	AUGUSTUS	intron	16469260	16469315	.	+	.	transcript_id "jg11678.t1"; gene_id "jg11678";
dsanSTOCAGO1482_1	AUGUSTUS	CDS	16469316	16469387	1	+	0	transcript_id "jg11678.t1"; gene_id "jg11678";
dsanSTOCAGO1482_1	AUGUSTUS	exon	16469316	16469387	.	+	.	transcript_id "jg11678.t1"; gene_id "jg11678";
dsanSTOCAGO1482_1	AUGUSTUS	stop_codon	16469385	16469387	.	+	0	transcript_id "jg11678.t1"; gene_id "jg11678";
dsanSTOCAGO1482_1	ALN_BLOCK	exon	16472259	16473322	.	+	.	transcript_id "jg11679.t1"; gene_id "jg11679";
dsanSTOCAGO1482_1	ALN_BLOCK	exon	16476280	16477115	.	-	.	transcript_id "jg11680.t1"; gene_id "jg11680";
dsanSTOCAGO1482_1	ALN_BLOCK	exon	16510249	16529718	.	+	.	transcript_id "jg11681.t1"; gene_id "jg11681";
dsanSTOCAGO1482_1	ALN_BLOCK	exon	16531288	16532251	.	-	.	transcript_id "jg11682.t1"; gene_id "jg11682";
dsanSTOCAGO1482_1	ALN_BLOCK	exon	16548212	16549696	.	+	.	transcript_id "jg11684.t1"; gene_id "jg11684";
dsanSTOCAGO1482_1	ALN_BLOCK	exon	16549786	16550141	.	-	.	transcript_id "jg11685.t1"; gene_id "jg11685";
dsanSTOCAGO1482_1	ALN_BLOCK	exon	16552087	16553777	.	-	.	transcript_id "jg11686.t1"; gene_id "jg11686";
dsanSTOCAGO1482_1	ALN_BLOCK	exon	16554079	16555442	.	-	.	transcript_id "jg11687.t1"; gene_id "jg11687";
dsanSTOCAGO1482_1	ALN_BLOCK	exon	16556588	16557099	.	-	.	transcript_id "jg11688.t1"; gene_id "jg11688";
dsanSTOCAGO1482_1	AUGUSTUS	stop_codon	16557135	16557137	.	-	0	transcript_id "jg11689.t1"; gene_id "jg11689";
dsanSTOCAGO1482_1	AUGUSTUS	CDS	16557135	16558045	1	-	2	transcript_id "jg11689.t1"; gene_id "jg11689";
dsanSTOCAGO1482_1	AUGUSTUS	exon	16557135	16558045	.	-	.	transcript_id "jg11689.t1"; gene_id "jg11689";
dsanSTOCAGO1482_1	AUGUSTUS	intron	16558046	16558111	.	-	.	transcript_id "jg11689.t1"; gene_id "jg11689";
dsanSTOCAGO1482_1	AUGUSTUS	CDS	16558112	16558127	1	-	0	transcript_id "jg11689.t1"; gene_id "jg11689";
dsanSTOCAGO1482_1	AUGUSTUS	exon	16558112	16558127	.	-	.	transcript_id "jg11689.t1"; gene_id "jg11689";
dsanSTOCAGO1482_1	AUGUSTUS	start_codon	16558125	16558127	.	-	0	transcript_id "jg11689.t1"; gene_id "jg11689";
dsanSTOCAGO1482_1	ALN_BLOCK	exon	16573368	16573624	.	+	.	transcript_id "jg11690.t1"; gene_id "jg11690";
dsanSTOCAGO1482_1	ALN_BLOCK	exon	16576709	16578563	.	+	.	transcript_id "jg11691.t1"; gene_id "jg11691";
dsanSTOCAGO1482_1	ALN_BLOCK	exon	16579241	16581482	.	+	.	transcript_id "jg11693.t1"; gene_id "jg11693";
dsanSTOCAGO1482_1	ALN_BLOCK	exon	16582061	16582399	.	+	.	transcript_id "jg11694.t1"; gene_id "jg11694";
dsanSTOCAGO1482_1	AUGUSTUS	start_codon	16582467	16582469	.	+	0	transcript_id "jg11695.t1"; gene_id "jg11695";
dsanSTOCAGO1482_1	AUGUSTUS	CDS	16582467	16583687	0.99	+	0	transcript_id "jg11695.t1"; gene_id "jg11695";
dsanSTOCAGO1482_1	AUGUSTUS	exon	16582467	16583687	.	+	.	transcript_id "jg11695.t1"; gene_id "jg11695";
dsanSTOCAGO1482_1	AUGUSTUS	stop_codon	16583685	16583687	.	+	0	transcript_id "jg11695.t1"; gene_id "jg11695";
dsanSTOCAGO1482_1	ALN_BLOCK	exon	16583767	16585888	.	+	.	transcript_id "jg11696.t1"; gene_id "jg11696";
dsanSTOCAGO1482_1	ALN_BLOCK	exon	16593635	16611192	.	+	.	transcript_id "jg11697.t1"; gene_id "jg11697";
dsanSTOCAGO1482_1	ALN_BLOCK	exon	16621494	16623155	.	-	.	transcript_id "jg11698.t1"; gene_id "jg11698";
dsanSTOCAGO1482_1	ALN_BLOCK	exon	16627290	16628728	.	-	.	transcript_id "jg11699.t1"; gene_id "jg11699";
dsanSTOCAGO1482_1	ALN_BLOCK	exon	16632824	16633314	.	+	.	transcript_id "jg11700.t1"; gene_id "jg11700";
dsanSTOCAGO1482_1	ALN_BLOCK	exon	16642393	16644468	.	-	.	transcript_id "jg11701.t1"; gene_id "jg11701";
dsanSTOCAGO1482_1	ALN_BLOCK	exon	16649544	16654086	.	-	.	transcript_id "jg11702.t1"; gene_id "jg11702";
dsanSTOCAGO1482_1	ALN_BLOCK	exon	16654931	16657576	.	+	.	transcript_id "jg11703.t1"; gene_id "jg11703";
dsanSTOCAGO1482_1	ALN_BLOCK	exon	16662103	16674590	.	+	.	transcript_id "jg11704.t1"; gene_id "jg11704";
dsanSTOCAGO1482_1	AUGUSTUS	start_codon	16682627	16682629	.	+	0	transcript_id "jg11706.t1"; gene_id "jg11706";
dsanSTOCAGO1482_1	AUGUSTUS	CDS	16682627	16682947	0.99	+	0	transcript_id "jg11706.t1"; gene_id "jg11706";
dsanSTOCAGO1482_1	AUGUSTUS	exon	16682627	16682947	.	+	.	transcript_id "jg11706.t1"; gene_id "jg11706";
dsanSTOCAGO1482_1	AUGUSTUS	stop_codon	16682945	16682947	.	+	0	transcript_id "jg11706.t1"; gene_id "jg11706";
dsanSTOCAGO1482_1	ALN_BLOCK	exon	16686619	16688222	.	+	.	transcript_id "jg11705.t1"; gene_id "jg11705";
dsanSTOCAGO1482_1	AUGUSTUS	stop_codon	16695939	16695941	.	-	0	transcript_id "jg11707.t1"; gene_id "jg11707";
dsanSTOCAGO1482_1	AUGUSTUS	CDS	16695939	16696020	1	-	1	transcript_id "jg11707.t1"; gene_id "jg11707";
dsanSTOCAGO1482_1	AUGUSTUS	exon	16695939	16696020	.	-	.	transcript_id "jg11707.t1"; gene_id "jg11707";
dsanSTOCAGO1482_1	AUGUSTUS	intron	16696021	16696822	.	-	.	transcript_id "jg11707.t1"; gene_id "jg11707";
dsanSTOCAGO1482_1	AUGUSTUS	CDS	16696823	16696889	1	-	2	transcript_id "jg11707.t1"; gene_id "jg11707";
dsanSTOCAGO1482_1	AUGUSTUS	exon	16696823	16696889	.	-	.	transcript_id "jg11707.t1"; gene_id "jg11707";
dsanSTOCAGO1482_1	AUGUSTUS	intron	16696890	16697749	.	-	.	transcript_id "jg11707.t1"; gene_id "jg11707";
dsanSTOCAGO1482_1	AUGUSTUS	CDS	16697750	16697908	1	-	2	transcript_id "jg11707.t1"; gene_id "jg11707";
dsanSTOCAGO1482_1	AUGUSTUS	exon	16697750	16697908	.	-	.	transcript_id "jg11707.t1"; gene_id "jg11707";
dsanSTOCAGO1482_1	AUGUSTUS	intron	16697909	16697964	.	-	.	transcript_id "jg11707.t1"; gene_id "jg11707";
dsanSTOCAGO1482_1	AUGUSTUS	CDS	16697965	16698145	1	-	0	transcript_id "jg11707.t1"; gene_id "jg11707";
dsanSTOCAGO1482_1	AUGUSTUS	exon	16697965	16698145	.	-	.	transcript_id "jg11707.t1"; gene_id "jg11707";
dsanSTOCAGO1482_1	AUGUSTUS	intron	16698146	16698214	.	-	.	transcript_id "jg11707.t1"; gene_id "jg11707";
dsanSTOCAGO1482_1	AUGUSTUS	CDS	16698215	16698525	1	-	2	transcript_id "jg11707.t1"; gene_id "jg11707";
dsanSTOCAGO1482_1	AUGUSTUS	exon	16698215	16698525	.	-	.	transcript_id "jg11707.t1"; gene_id "jg11707";
dsanSTOCAGO1482_1	AUGUSTUS	intron	16698526	16698996	.	-	.	transcript_id "jg11707.t1"; gene_id "jg11707";
dsanSTOCAGO1482_1	AUGUSTUS	CDS	16698997	16699146	1	-	2	transcript_id "jg11707.t1"; gene_id "jg11707";
dsanSTOCAGO1482_1	AUGUSTUS	exon	16698997	16699146	.	-	.	transcript_id "jg11707.t1"; gene_id "jg11707";
dsanSTOCAGO1482_1	AUGUSTUS	intron	16699147	16699750	.	-	.	transcript_id "jg11707.t1"; gene_id "jg11707";
dsanSTOCAGO1482_1	AUGUSTUS	CDS	16699751	16699906	1	-	2	transcript_id "jg11707.t1"; gene_id "jg11707";
dsanSTOCAGO1482_1	AUGUSTUS	exon	16699751	16699906	.	-	.	transcript_id "jg11707.t1"; gene_id "jg11707";
dsanSTOCAGO1482_1	AUGUSTUS	intron	16699907	16701377	.	-	.	transcript_id "jg11707.t1"; gene_id "jg11707";
dsanSTOCAGO1482_1	AUGUSTUS	CDS	16701378	16701590	1	-	2	transcript_id "jg11707.t1"; gene_id "jg11707";
dsanSTOCAGO1482_1	AUGUSTUS	exon	16701378	16701590	.	-	.	transcript_id "jg11707.t1"; gene_id "jg11707";
dsanSTOCAGO1482_1	AUGUSTUS	intron	16701591	16701830	.	-	.	transcript_id "jg11707.t1"; gene_id "jg11707";
dsanSTOCAGO1482_1	AUGUSTUS	CDS	16701831	16701998	0.7	-	2	transcript_id "jg11707.t1"; gene_id "jg11707";
dsanSTOCAGO1482_1	AUGUSTUS	exon	16701831	16701998	.	-	.	transcript_id "jg11707.t1"; gene_id "jg11707";
dsanSTOCAGO1482_1	AUGUSTUS	intron	16701999	16704012	.	-	.	transcript_id "jg11707.t1"; gene_id "jg11707";
dsanSTOCAGO1482_1	AUGUSTUS	CDS	16704013	16704179	1	-	1	transcript_id "jg11707.t1"; gene_id "jg11707";
dsanSTOCAGO1482_1	AUGUSTUS	exon	16704013	16704179	.	-	.	transcript_id "jg11707.t1"; gene_id "jg11707";
dsanSTOCAGO1482_1	AUGUSTUS	intron	16704180	16704247	.	-	.	transcript_id "jg11707.t1"; gene_id "jg11707";
dsanSTOCAGO1482_1	AUGUSTUS	CDS	16704248	16704424	1	-	1	transcript_id "jg11707.t1"; gene_id "jg11707";
dsanSTOCAGO1482_1	AUGUSTUS	exon	16704248	16704424	.	-	.	transcript_id "jg11707.t1"; gene_id "jg11707";
dsanSTOCAGO1482_1	AUGUSTUS	intron	16704425	16704486	.	-	.	transcript_id "jg11707.t1"; gene_id "jg11707";
dsanSTOCAGO1482_1	AUGUSTUS	CDS	16704487	16704595	1	-	2	transcript_id "jg11707.t1"; gene_id "jg11707";
dsanSTOCAGO1482_1	AUGUSTUS	exon	16704487	16704595	.	-	.	transcript_id "jg11707.t1"; gene_id "jg11707";
dsanSTOCAGO1482_1	AUGUSTUS	intron	16704596	16704673	.	-	.	transcript_id "jg11707.t1"; gene_id "jg11707";
dsanSTOCAGO1482_1	AUGUSTUS	CDS	16704674	16705357	1	-	2	transcript_id "jg11707.t1"; gene_id "jg11707";
dsanSTOCAGO1482_1	AUGUSTUS	exon	16704674	16705357	.	-	.	transcript_id "jg11707.t1"; gene_id "jg11707";
dsanSTOCAGO1482_1	AUGUSTUS	intron	16705358	16705422	.	-	.	transcript_id "jg11707.t1"; gene_id "jg11707";
dsanSTOCAGO1482_1	AUGUSTUS	CDS	16705423	16705578	1	-	2	transcript_id "jg11707.t1"; gene_id "jg11707";
dsanSTOCAGO1482_1	AUGUSTUS	exon	16705423	16705578	.	-	.	transcript_id "jg11707.t1"; gene_id "jg11707";
dsanSTOCAGO1482_1	AUGUSTUS	intron	16705579	16705707	.	-	.	transcript_id "jg11707.t1"; gene_id "jg11707";
dsanSTOCAGO1482_1	AUGUSTUS	CDS	16705708	16706934	1	-	2	transcript_id "jg11707.t1"; gene_id "jg11707";
dsanSTOCAGO1482_1	AUGUSTUS	exon	16705708	16706934	.	-	.	transcript_id "jg11707.t1"; gene_id "jg11707";
dsanSTOCAGO1482_1	AUGUSTUS	intron	16706935	16706991	.	-	.	transcript_id "jg11707.t1"; gene_id "jg11707";
dsanSTOCAGO1482_1	AUGUSTUS	CDS	16706992	16707111	1	-	2	transcript_id "jg11707.t1"; gene_id "jg11707";
dsanSTOCAGO1482_1	AUGUSTUS	exon	16706992	16707111	.	-	.	transcript_id "jg11707.t1"; gene_id "jg11707";
dsanSTOCAGO1482_1	AUGUSTUS	intron	16707112	16709326	.	-	.	transcript_id "jg11707.t1"; gene_id "jg11707";
dsanSTOCAGO1482_1	AUGUSTUS	CDS	16709327	16709611	1	-	2	transcript_id "jg11707.t1"; gene_id "jg11707";
dsanSTOCAGO1482_1	AUGUSTUS	exon	16709327	16709611	.	-	.	transcript_id "jg11707.t1"; gene_id "jg11707";
dsanSTOCAGO1482_1	AUGUSTUS	intron	16709612	16710059	.	-	.	transcript_id "jg11707.t1"; gene_id "jg11707";
dsanSTOCAGO1482_1	AUGUSTUS	CDS	16710060	16710347	1	-	2	transcript_id "jg11707.t1"; gene_id "jg11707";
dsanSTOCAGO1482_1	AUGUSTUS	exon	16710060	16710347	.	-	.	transcript_id "jg11707.t1"; gene_id "jg11707";
dsanSTOCAGO1482_1	AUGUSTUS	intron	16710348	16710471	.	-	.	transcript_id "jg11707.t1"; gene_id "jg11707";
dsanSTOCAGO1482_1	AUGUSTUS	CDS	16710472	16710765	1	-	2	transcript_id "jg11707.t1"; gene_id "jg11707";
dsanSTOCAGO1482_1	AUGUSTUS	exon	16710472	16710765	.	-	.	transcript_id "jg11707.t1"; gene_id "jg11707";
dsanSTOCAGO1482_1	AUGUSTUS	intron	16710766	16710899	.	-	.	transcript_id "jg11707.t1"; gene_id "jg11707";
dsanSTOCAGO1482_1	AUGUSTUS	CDS	16710900	16711187	1	-	2	transcript_id "jg11707.t1"; gene_id "jg11707";
dsanSTOCAGO1482_1	AUGUSTUS	exon	16710900	16711187	.	-	.	transcript_id "jg11707.t1"; gene_id "jg11707";
dsanSTOCAGO1482_1	AUGUSTUS	intron	16711188	16711436	.	-	.	transcript_id "jg11707.t1"; gene_id "jg11707";
dsanSTOCAGO1482_1	AUGUSTUS	CDS	16711437	16711724	1	-	2	transcript_id "jg11707.t1"; gene_id "jg11707";
dsanSTOCAGO1482_1	AUGUSTUS	exon	16711437	16711724	.	-	.	transcript_id "jg11707.t1"; gene_id "jg11707";
dsanSTOCAGO1482_1	AUGUSTUS	intron	16711725	16711842	.	-	.	transcript_id "jg11707.t1"; gene_id "jg11707";
dsanSTOCAGO1482_1	AUGUSTUS	CDS	16711843	16712130	1	-	2	transcript_id "jg11707.t1"; gene_id "jg11707";
dsanSTOCAGO1482_1	AUGUSTUS	exon	16711843	16712130	.	-	.	transcript_id "jg11707.t1"; gene_id "jg11707";
dsanSTOCAGO1482_1	AUGUSTUS	intron	16712131	16712221	.	-	.	transcript_id "jg11707.t1"; gene_id "jg11707";
dsanSTOCAGO1482_1	AUGUSTUS	CDS	16712222	16712509	0.92	-	2	transcript_id "jg11707.t1"; gene_id "jg11707";
dsanSTOCAGO1482_1	AUGUSTUS	exon	16712222	16712509	.	-	.	transcript_id "jg11707.t1"; gene_id "jg11707";
dsanSTOCAGO1482_1	AUGUSTUS	intron	16712510	16712593	.	-	.	transcript_id "jg11707.t1"; gene_id "jg11707";
dsanSTOCAGO1482_1	AUGUSTUS	CDS	16712594	16712881	1	-	2	transcript_id "jg11707.t1"; gene_id "jg11707";
dsanSTOCAGO1482_1	AUGUSTUS	exon	16712594	16712881	.	-	.	transcript_id "jg11707.t1"; gene_id "jg11707";
dsanSTOCAGO1482_1	AUGUSTUS	intron	16712882	16712977	.	-	.	transcript_id "jg11707.t1"; gene_id "jg11707";
dsanSTOCAGO1482_1	AUGUSTUS	CDS	16712978	16713265	0.98	-	2	transcript_id "jg11707.t1"; gene_id "jg11707";
dsanSTOCAGO1482_1	AUGUSTUS	exon	16712978	16713265	.	-	.	transcript_id "jg11707.t1"; gene_id "jg11707";
dsanSTOCAGO1482_1	AUGUSTUS	intron	16713266	16713364	.	-	.	transcript_id "jg11707.t1"; gene_id "jg11707";
dsanSTOCAGO1482_1	AUGUSTUS	CDS	16713365	16713652	1	-	2	transcript_id "jg11707.t1"; gene_id "jg11707";
dsanSTOCAGO1482_1	AUGUSTUS	exon	16713365	16713652	.	-	.	transcript_id "jg11707.t1"; gene_id "jg11707";
dsanSTOCAGO1482_1	AUGUSTUS	intron	16713653	16713738	.	-	.	transcript_id "jg11707.t1"; gene_id "jg11707";
dsanSTOCAGO1482_1	AUGUSTUS	CDS	16713739	16714026	0.8	-	2	transcript_id "jg11707.t1"; gene_id "jg11707";
dsanSTOCAGO1482_1	AUGUSTUS	exon	16713739	16714026	.	-	.	transcript_id "jg11707.t1"; gene_id "jg11707";
dsanSTOCAGO1482_1	AUGUSTUS	intron	16714027	16714117	.	-	.	transcript_id "jg11707.t1"; gene_id "jg11707";
dsanSTOCAGO1482_1	AUGUSTUS	CDS	16714118	16714206	0.23	-	1	transcript_id "jg11707.t1"; gene_id "jg11707";
dsanSTOCAGO1482_1	AUGUSTUS	exon	16714118	16714206	.	-	.	transcript_id "jg11707.t1"; gene_id "jg11707";
dsanSTOCAGO1482_1	AUGUSTUS	intron	16714207	16714292	.	-	.	transcript_id "jg11707.t1"; gene_id "jg11707";
dsanSTOCAGO1482_1	AUGUSTUS	CDS	16714293	16714404	0.62	-	2	transcript_id "jg11707.t1"; gene_id "jg11707";
dsanSTOCAGO1482_1	AUGUSTUS	exon	16714293	16714404	.	-	.	transcript_id "jg11707.t1"; gene_id "jg11707";
dsanSTOCAGO1482_1	AUGUSTUS	intron	16714405	16714492	.	-	.	transcript_id "jg11707.t1"; gene_id "jg11707";
dsanSTOCAGO1482_1	AUGUSTUS	CDS	16714493	16714780	1	-	2	transcript_id "jg11707.t1"; gene_id "jg11707";
dsanSTOCAGO1482_1	AUGUSTUS	exon	16714493	16714780	.	-	.	transcript_id "jg11707.t1"; gene_id "jg11707";
dsanSTOCAGO1482_1	AUGUSTUS	intron	16714781	16714867	.	-	.	transcript_id "jg11707.t1"; gene_id "jg11707";
dsanSTOCAGO1482_1	AUGUSTUS	CDS	16714868	16715155	0.94	-	2	transcript_id "jg11707.t1"; gene_id "jg11707";
dsanSTOCAGO1482_1	AUGUSTUS	exon	16714868	16715155	.	-	.	transcript_id "jg11707.t1"; gene_id "jg11707";
dsanSTOCAGO1482_1	AUGUSTUS	intron	16715156	16715257	.	-	.	transcript_id "jg11707.t1"; gene_id "jg11707";
dsanSTOCAGO1482_1	AUGUSTUS	CDS	16715258	16715548	0.94	-	2	transcript_id "jg11707.t1"; gene_id "jg11707";
dsanSTOCAGO1482_1	AUGUSTUS	exon	16715258	16715548	.	-	.	transcript_id "jg11707.t1"; gene_id "jg11707";
dsanSTOCAGO1482_1	AUGUSTUS	intron	16715549	16715636	.	-	.	transcript_id "jg11707.t1"; gene_id "jg11707";
dsanSTOCAGO1482_1	AUGUSTUS	CDS	16715637	16715912	0.93	-	2	transcript_id "jg11707.t1"; gene_id "jg11707";
dsanSTOCAGO1482_1	AUGUSTUS	exon	16715637	16715912	.	-	.	transcript_id "jg11707.t1"; gene_id "jg11707";
dsanSTOCAGO1482_1	AUGUSTUS	intron	16715913	16716028	.	-	.	transcript_id "jg11707.t1"; gene_id "jg11707";
dsanSTOCAGO1482_1	AUGUSTUS	CDS	16716029	16716316	0.88	-	2	transcript_id "jg11707.t1"; gene_id "jg11707";
dsanSTOCAGO1482_1	AUGUSTUS	exon	16716029	16716316	.	-	.	transcript_id "jg11707.t1"; gene_id "jg11707";
dsanSTOCAGO1482_1	AUGUSTUS	intron	16716317	16716485	.	-	.	transcript_id "jg11707.t1"; gene_id "jg11707";
dsanSTOCAGO1482_1	AUGUSTUS	CDS	16716486	16716785	0.91	-	2	transcript_id "jg11707.t1"; gene_id "jg11707";
dsanSTOCAGO1482_1	AUGUSTUS	exon	16716486	16716785	.	-	.	transcript_id "jg11707.t1"; gene_id "jg11707";
dsanSTOCAGO1482_1	AUGUSTUS	intron	16716786	16716877	.	-	.	transcript_id "jg11707.t1"; gene_id "jg11707";
dsanSTOCAGO1482_1	AUGUSTUS	CDS	16716878	16717162	1	-	2	transcript_id "jg11707.t1"; gene_id "jg11707";
dsanSTOCAGO1482_1	AUGUSTUS	exon	16716878	16717162	.	-	.	transcript_id "jg11707.t1"; gene_id "jg11707";
dsanSTOCAGO1482_1	AUGUSTUS	intron	16717163	16717256	.	-	.	transcript_id "jg11707.t1"; gene_id "jg11707";
dsanSTOCAGO1482_1	AUGUSTUS	CDS	16717257	16717547	1	-	2	transcript_id "jg11707.t1"; gene_id "jg11707";
dsanSTOCAGO1482_1	AUGUSTUS	exon	16717257	16717547	.	-	.	transcript_id "jg11707.t1"; gene_id "jg11707";
dsanSTOCAGO1482_1	AUGUSTUS	intron	16717548	16717643	.	-	.	transcript_id "jg11707.t1"; gene_id "jg11707";
dsanSTOCAGO1482_1	AUGUSTUS	CDS	16717644	16717934	0.94	-	2	transcript_id "jg11707.t1"; gene_id "jg11707";
dsanSTOCAGO1482_1	AUGUSTUS	exon	16717644	16717934	.	-	.	transcript_id "jg11707.t1"; gene_id "jg11707";
dsanSTOCAGO1482_1	AUGUSTUS	intron	16717935	16718098	.	-	.	transcript_id "jg11707.t1"; gene_id "jg11707";
dsanSTOCAGO1482_1	AUGUSTUS	CDS	16718099	16718389	0.91	-	2	transcript_id "jg11707.t1"; gene_id "jg11707";
dsanSTOCAGO1482_1	AUGUSTUS	exon	16718099	16718389	.	-	.	transcript_id "jg11707.t1"; gene_id "jg11707";
dsanSTOCAGO1482_1	AUGUSTUS	intron	16718390	16718497	.	-	.	transcript_id "jg11707.t1"; gene_id "jg11707";
dsanSTOCAGO1482_1	AUGUSTUS	CDS	16718498	16718746	0.46	-	2	transcript_id "jg11707.t1"; gene_id "jg11707";
dsanSTOCAGO1482_1	AUGUSTUS	exon	16718498	16718746	.	-	.	transcript_id "jg11707.t1"; gene_id "jg11707";
dsanSTOCAGO1482_1	AUGUSTUS	intron	16718747	16718875	.	-	.	transcript_id "jg11707.t1"; gene_id "jg11707";
dsanSTOCAGO1482_1	AUGUSTUS	CDS	16718876	16719166	0.96	-	2	transcript_id "jg11707.t1"; gene_id "jg11707";
dsanSTOCAGO1482_1	AUGUSTUS	exon	16718876	16719166	.	-	.	transcript_id "jg11707.t1"; gene_id "jg11707";
dsanSTOCAGO1482_1	AUGUSTUS	intron	16719167	16719304	.	-	.	transcript_id "jg11707.t1"; gene_id "jg11707";
dsanSTOCAGO1482_1	AUGUSTUS	CDS	16719305	16719594	0.63	-	1	transcript_id "jg11707.t1"; gene_id "jg11707";
dsanSTOCAGO1482_1	AUGUSTUS	exon	16719305	16719594	.	-	.	transcript_id "jg11707.t1"; gene_id "jg11707";
dsanSTOCAGO1482_1	AUGUSTUS	intron	16719595	16719747	.	-	.	transcript_id "jg11707.t1"; gene_id "jg11707";
dsanSTOCAGO1482_1	AUGUSTUS	CDS	16719748	16719979	0.57	-	2	transcript_id "jg11707.t1"; gene_id "jg11707";
dsanSTOCAGO1482_1	AUGUSTUS	exon	16719748	16719979	.	-	.	transcript_id "jg11707.t1"; gene_id "jg11707";
dsanSTOCAGO1482_1	AUGUSTUS	intron	16719980	16720094	.	-	.	transcript_id "jg11707.t1"; gene_id "jg11707";
dsanSTOCAGO1482_1	AUGUSTUS	CDS	16720095	16720382	1	-	2	transcript_id "jg11707.t1"; gene_id "jg11707";
dsanSTOCAGO1482_1	AUGUSTUS	exon	16720095	16720382	.	-	.	transcript_id "jg11707.t1"; gene_id "jg11707";
dsanSTOCAGO1482_1	AUGUSTUS	intron	16720383	16720470	.	-	.	transcript_id "jg11707.t1"; gene_id "jg11707";
dsanSTOCAGO1482_1	AUGUSTUS	CDS	16720471	16720758	1	-	2	transcript_id "jg11707.t1"; gene_id "jg11707";
dsanSTOCAGO1482_1	AUGUSTUS	exon	16720471	16720758	.	-	.	transcript_id "jg11707.t1"; gene_id "jg11707";
dsanSTOCAGO1482_1	AUGUSTUS	intron	16720759	16720846	.	-	.	transcript_id "jg11707.t1"; gene_id "jg11707";
dsanSTOCAGO1482_1	AUGUSTUS	CDS	16720847	16721134	1	-	2	transcript_id "jg11707.t1"; gene_id "jg11707";
dsanSTOCAGO1482_1	AUGUSTUS	exon	16720847	16721134	.	-	.	transcript_id "jg11707.t1"; gene_id "jg11707";
dsanSTOCAGO1482_1	AUGUSTUS	intron	16721135	16721230	.	-	.	transcript_id "jg11707.t1"; gene_id "jg11707";
dsanSTOCAGO1482_1	AUGUSTUS	CDS	16721231	16721536	0.7	-	2	transcript_id "jg11707.t1"; gene_id "jg11707";
dsanSTOCAGO1482_1	AUGUSTUS	exon	16721231	16721536	.	-	.	transcript_id "jg11707.t1"; gene_id "jg11707";
dsanSTOCAGO1482_1	AUGUSTUS	intron	16721537	16721685	.	-	.	transcript_id "jg11707.t1"; gene_id "jg11707";
dsanSTOCAGO1482_1	AUGUSTUS	CDS	16721686	16721847	0.99	-	2	transcript_id "jg11707.t1"; gene_id "jg11707";
dsanSTOCAGO1482_1	AUGUSTUS	exon	16721686	16721847	.	-	.	transcript_id "jg11707.t1"; gene_id "jg11707";
dsanSTOCAGO1482_1	AUGUSTUS	intron	16721848	16721961	.	-	.	transcript_id "jg11707.t1"; gene_id "jg11707";
dsanSTOCAGO1482_1	AUGUSTUS	CDS	16721962	16722806	1	-	1	transcript_id "jg11707.t1"; gene_id "jg11707";
dsanSTOCAGO1482_1	AUGUSTUS	exon	16721962	16722806	.	-	.	transcript_id "jg11707.t1"; gene_id "jg11707";
dsanSTOCAGO1482_1	AUGUSTUS	intron	16722807	16726224	.	-	.	transcript_id "jg11707.t1"; gene_id "jg11707";
dsanSTOCAGO1482_1	AUGUSTUS	CDS	16726225	16726348	1	-	2	transcript_id "jg11707.t1"; gene_id "jg11707";
dsanSTOCAGO1482_1	AUGUSTUS	exon	16726225	16726348	.	-	.	transcript_id "jg11707.t1"; gene_id "jg11707";
dsanSTOCAGO1482_1	AUGUSTUS	intron	16726349	16726607	.	-	.	transcript_id "jg11707.t1"; gene_id "jg11707";
dsanSTOCAGO1482_1	AUGUSTUS	CDS	16726608	16726669	0.84	-	1	transcript_id "jg11707.t1"; gene_id "jg11707";
dsanSTOCAGO1482_1	AUGUSTUS	exon	16726608	16726669	.	-	.	transcript_id "jg11707.t1"; gene_id "jg11707";
dsanSTOCAGO1482_1	AUGUSTUS	intron	16726670	16726858	.	-	.	transcript_id "jg11707.t1"; gene_id "jg11707";
dsanSTOCAGO1482_1	AUGUSTUS	CDS	16726859	16726985	0.91	-	2	transcript_id "jg11707.t1"; gene_id "jg11707";
dsanSTOCAGO1482_1	AUGUSTUS	exon	16726859	16726985	.	-	.	transcript_id "jg11707.t1"; gene_id "jg11707";
dsanSTOCAGO1482_1	AUGUSTUS	intron	16726986	16727085	.	-	.	transcript_id "jg11707.t1"; gene_id "jg11707";
dsanSTOCAGO1482_1	AUGUSTUS	CDS	16727086	16727199	0.39	-	2	transcript_id "jg11707.t1"; gene_id "jg11707";
dsanSTOCAGO1482_1	AUGUSTUS	exon	16727086	16727199	.	-	.	transcript_id "jg11707.t1"; gene_id "jg11707";
dsanSTOCAGO1482_1	AUGUSTUS	intron	16727200	16728258	.	-	.	transcript_id "jg11707.t1"; gene_id "jg11707";
dsanSTOCAGO1482_1	AUGUSTUS	CDS	16728259	16728368	0.82	-	1	transcript_id "jg11707.t1"; gene_id "jg11707";
dsanSTOCAGO1482_1	AUGUSTUS	exon	16728259	16728368	.	-	.	transcript_id "jg11707.t1"; gene_id "jg11707";
dsanSTOCAGO1482_1	AUGUSTUS	intron	16728369	16728463	.	-	.	transcript_id "jg11707.t1"; gene_id "jg11707";
dsanSTOCAGO1482_1	AUGUSTUS	CDS	16728464	16728587	0.98	-	2	transcript_id "jg11707.t1"; gene_id "jg11707";
dsanSTOCAGO1482_1	AUGUSTUS	exon	16728464	16728587	.	-	.	transcript_id "jg11707.t1"; gene_id "jg11707";
dsanSTOCAGO1482_1	AUGUSTUS	intron	16728588	16728862	.	-	.	transcript_id "jg11707.t1"; gene_id "jg11707";
dsanSTOCAGO1482_1	AUGUSTUS	CDS	16728863	16729212	0.52	-	1	transcript_id "jg11707.t1"; gene_id "jg11707";
dsanSTOCAGO1482_1	AUGUSTUS	exon	16728863	16729212	.	-	.	transcript_id "jg11707.t1"; gene_id "jg11707";
dsanSTOCAGO1482_1	AUGUSTUS	intron	16729213	16730287	.	-	.	transcript_id "jg11707.t1"; gene_id "jg11707";
dsanSTOCAGO1482_1	AUGUSTUS	CDS	16730288	16730411	0.84	-	2	transcript_id "jg11707.t1"; gene_id "jg11707";
dsanSTOCAGO1482_1	AUGUSTUS	exon	16730288	16730411	.	-	.	transcript_id "jg11707.t1"; gene_id "jg11707";
dsanSTOCAGO1482_1	AUGUSTUS	intron	16730412	16731021	.	-	.	transcript_id "jg11707.t1"; gene_id "jg11707";
dsanSTOCAGO1482_1	AUGUSTUS	CDS	16731022	16731147	0.96	-	2	transcript_id "jg11707.t1"; gene_id "jg11707";
dsanSTOCAGO1482_1	AUGUSTUS	exon	16731022	16731147	.	-	.	transcript_id "jg11707.t1"; gene_id "jg11707";
dsanSTOCAGO1482_1	AUGUSTUS	intron	16731148	16731795	.	-	.	transcript_id "jg11707.t1"; gene_id "jg11707";
dsanSTOCAGO1482_1	AUGUSTUS	CDS	16731796	16731950	0.75	-	1	transcript_id "jg11707.t1"; gene_id "jg11707";
dsanSTOCAGO1482_1	AUGUSTUS	exon	16731796	16731950	.	-	.	transcript_id "jg11707.t1"; gene_id "jg11707";
dsanSTOCAGO1482_1	AUGUSTUS	intron	16731951	16732079	.	-	.	transcript_id "jg11707.t1"; gene_id "jg11707";
dsanSTOCAGO1482_1	AUGUSTUS	CDS	16732080	16732203	0.42	-	2	transcript_id "jg11707.t1"; gene_id "jg11707";
dsanSTOCAGO1482_1	AUGUSTUS	exon	16732080	16732203	.	-	.	transcript_id "jg11707.t1"; gene_id "jg11707";
dsanSTOCAGO1482_1	AUGUSTUS	intron	16732204	16732344	.	-	.	transcript_id "jg11707.t1"; gene_id "jg11707";
dsanSTOCAGO1482_1	AUGUSTUS	CDS	16732345	16732460	0.51	-	1	transcript_id "jg11707.t1"; gene_id "jg11707";
dsanSTOCAGO1482_1	AUGUSTUS	exon	16732345	16732460	.	-	.	transcript_id "jg11707.t1"; gene_id "jg11707";
dsanSTOCAGO1482_1	AUGUSTUS	intron	16732461	16732521	.	-	.	transcript_id "jg11707.t1"; gene_id "jg11707";
dsanSTOCAGO1482_1	AUGUSTUS	CDS	16732522	16732632	0.89	-	1	transcript_id "jg11707.t1"; gene_id "jg11707";
dsanSTOCAGO1482_1	AUGUSTUS	exon	16732522	16732632	.	-	.	transcript_id "jg11707.t1"; gene_id "jg11707";
dsanSTOCAGO1482_1	AUGUSTUS	intron	16732633	16732726	.	-	.	transcript_id "jg11707.t1"; gene_id "jg11707";
dsanSTOCAGO1482_1	AUGUSTUS	CDS	16732727	16732846	0.96	-	1	transcript_id "jg11707.t1"; gene_id "jg11707";
dsanSTOCAGO1482_1	AUGUSTUS	exon	16732727	16732846	.	-	.	transcript_id "jg11707.t1"; gene_id "jg11707";
dsanSTOCAGO1482_1	AUGUSTUS	intron	16732847	16732937	.	-	.	transcript_id "jg11707.t1"; gene_id "jg11707";
dsanSTOCAGO1482_1	AUGUSTUS	CDS	16732938	16733061	1	-	2	transcript_id "jg11707.t1"; gene_id "jg11707";
dsanSTOCAGO1482_1	AUGUSTUS	exon	16732938	16733061	.	-	.	transcript_id "jg11707.t1"; gene_id "jg11707";
dsanSTOCAGO1482_1	AUGUSTUS	intron	16733062	16733145	.	-	.	transcript_id "jg11707.t1"; gene_id "jg11707";
dsanSTOCAGO1482_1	AUGUSTUS	CDS	16733146	16733210	0.88	-	1	transcript_id "jg11707.t1"; gene_id "jg11707";
dsanSTOCAGO1482_1	AUGUSTUS	exon	16733146	16733210	.	-	.	transcript_id "jg11707.t1"; gene_id "jg11707";
dsanSTOCAGO1482_1	AUGUSTUS	intron	16733211	16733392	.	-	.	transcript_id "jg11707.t1"; gene_id "jg11707";
dsanSTOCAGO1482_1	AUGUSTUS	CDS	16733393	16733516	1	-	2	transcript_id "jg11707.t1"; gene_id "jg11707";
dsanSTOCAGO1482_1	AUGUSTUS	exon	16733393	16733516	.	-	.	transcript_id "jg11707.t1"; gene_id "jg11707";
dsanSTOCAGO1482_1	AUGUSTUS	intron	16733517	16734604	.	-	.	transcript_id "jg11707.t1"; gene_id "jg11707";
dsanSTOCAGO1482_1	AUGUSTUS	CDS	16734605	16734754	1	-	2	transcript_id "jg11707.t1"; gene_id "jg11707";
dsanSTOCAGO1482_1	AUGUSTUS	exon	16734605	16734754	.	-	.	transcript_id "jg11707.t1"; gene_id "jg11707";
dsanSTOCAGO1482_1	AUGUSTUS	intron	16734755	16735847	.	-	.	transcript_id "jg11707.t1"; gene_id "jg11707";
dsanSTOCAGO1482_1	AUGUSTUS	CDS	16735848	16736018	1	-	2	transcript_id "jg11707.t1"; gene_id "jg11707";
dsanSTOCAGO1482_1	AUGUSTUS	exon	16735848	16736018	.	-	.	transcript_id "jg11707.t1"; gene_id "jg11707";
dsanSTOCAGO1482_1	AUGUSTUS	intron	16736019	16736153	.	-	.	transcript_id "jg11707.t1"; gene_id "jg11707";
dsanSTOCAGO1482_1	AUGUSTUS	CDS	16736154	16736312	1	-	2	transcript_id "jg11707.t1"; gene_id "jg11707";
dsanSTOCAGO1482_1	AUGUSTUS	exon	16736154	16736312	.	-	.	transcript_id "jg11707.t1"; gene_id "jg11707";
dsanSTOCAGO1482_1	AUGUSTUS	intron	16736313	16736433	.	-	.	transcript_id "jg11707.t1"; gene_id "jg11707";
dsanSTOCAGO1482_1	AUGUSTUS	CDS	16736434	16736604	1	-	2	transcript_id "jg11707.t1"; gene_id "jg11707";
dsanSTOCAGO1482_1	AUGUSTUS	exon	16736434	16736604	.	-	.	transcript_id "jg11707.t1"; gene_id "jg11707";
dsanSTOCAGO1482_1	AUGUSTUS	intron	16736605	16736721	.	-	.	transcript_id "jg11707.t1"; gene_id "jg11707";
dsanSTOCAGO1482_1	AUGUSTUS	CDS	16736722	16736889	1	-	2	transcript_id "jg11707.t1"; gene_id "jg11707";
dsanSTOCAGO1482_1	AUGUSTUS	exon	16736722	16736889	.	-	.	transcript_id "jg11707.t1"; gene_id "jg11707";
dsanSTOCAGO1482_1	AUGUSTUS	intron	16736890	16737020	.	-	.	transcript_id "jg11707.t1"; gene_id "jg11707";
dsanSTOCAGO1482_1	AUGUSTUS	CDS	16737021	16737191	1	-	2	transcript_id "jg11707.t1"; gene_id "jg11707";
dsanSTOCAGO1482_1	AUGUSTUS	exon	16737021	16737191	.	-	.	transcript_id "jg11707.t1"; gene_id "jg11707";
dsanSTOCAGO1482_1	AUGUSTUS	intron	16737192	16737306	.	-	.	transcript_id "jg11707.t1"; gene_id "jg11707";
dsanSTOCAGO1482_1	AUGUSTUS	CDS	16737307	16737468	1	-	2	transcript_id "jg11707.t1"; gene_id "jg11707";
dsanSTOCAGO1482_1	AUGUSTUS	exon	16737307	16737468	.	-	.	transcript_id "jg11707.t1"; gene_id "jg11707";
dsanSTOCAGO1482_1	AUGUSTUS	intron	16737469	16737586	.	-	.	transcript_id "jg11707.t1"; gene_id "jg11707";
dsanSTOCAGO1482_1	AUGUSTUS	CDS	16737587	16737748	1	-	2	transcript_id "jg11707.t1"; gene_id "jg11707";
dsanSTOCAGO1482_1	AUGUSTUS	exon	16737587	16737748	.	-	.	transcript_id "jg11707.t1"; gene_id "jg11707";
dsanSTOCAGO1482_1	AUGUSTUS	intron	16737749	16737885	.	-	.	transcript_id "jg11707.t1"; gene_id "jg11707";
dsanSTOCAGO1482_1	AUGUSTUS	CDS	16737886	16738047	1	-	2	transcript_id "jg11707.t1"; gene_id "jg11707";
dsanSTOCAGO1482_1	AUGUSTUS	exon	16737886	16738047	.	-	.	transcript_id "jg11707.t1"; gene_id "jg11707";
dsanSTOCAGO1482_1	AUGUSTUS	intron	16738048	16738184	.	-	.	transcript_id "jg11707.t1"; gene_id "jg11707";
dsanSTOCAGO1482_1	AUGUSTUS	CDS	16738185	16738355	0.88	-	2	transcript_id "jg11707.t1"; gene_id "jg11707";
dsanSTOCAGO1482_1	AUGUSTUS	exon	16738185	16738355	.	-	.	transcript_id "jg11707.t1"; gene_id "jg11707";
dsanSTOCAGO1482_1	AUGUSTUS	intron	16738356	16738831	.	-	.	transcript_id "jg11707.t1"; gene_id "jg11707";
dsanSTOCAGO1482_1	AUGUSTUS	CDS	16738832	16738993	1	-	2	transcript_id "jg11707.t1"; gene_id "jg11707";
dsanSTOCAGO1482_1	AUGUSTUS	exon	16738832	16738993	.	-	.	transcript_id "jg11707.t1"; gene_id "jg11707";
dsanSTOCAGO1482_1	AUGUSTUS	intron	16738994	16739699	.	-	.	transcript_id "jg11707.t1"; gene_id "jg11707";
dsanSTOCAGO1482_1	AUGUSTUS	CDS	16739700	16739861	1	-	2	transcript_id "jg11707.t1"; gene_id "jg11707";
dsanSTOCAGO1482_1	AUGUSTUS	exon	16739700	16739861	.	-	.	transcript_id "jg11707.t1"; gene_id "jg11707";
dsanSTOCAGO1482_1	AUGUSTUS	intron	16739862	16741325	.	-	.	transcript_id "jg11707.t1"; gene_id "jg11707";
dsanSTOCAGO1482_1	AUGUSTUS	CDS	16741326	16741670	0.97	-	2	transcript_id "jg11707.t1"; gene_id "jg11707";
dsanSTOCAGO1482_1	AUGUSTUS	exon	16741326	16741670	.	-	.	transcript_id "jg11707.t1"; gene_id "jg11707";
dsanSTOCAGO1482_1	AUGUSTUS	intron	16741671	16751138	.	-	.	transcript_id "jg11707.t1"; gene_id "jg11707";
dsanSTOCAGO1482_1	AUGUSTUS	CDS	16751139	16751199	0.57	-	0	transcript_id "jg11707.t1"; gene_id "jg11707";
dsanSTOCAGO1482_1	AUGUSTUS	exon	16751139	16751199	.	-	.	transcript_id "jg11707.t1"; gene_id "jg11707";
dsanSTOCAGO1482_1	AUGUSTUS	start_codon	16751197	16751199	.	-	0	transcript_id "jg11707.t1"; gene_id "jg11707";
dsanSTOCAGO1482_1	ALN_BLOCK	exon	16756975	16760374	.	-	.	transcript_id "jg11708.t1"; gene_id "jg11708";
dsanSTOCAGO1482_1	ALN_BLOCK	exon	16761319	16764591	.	+	.	transcript_id "jg11710.t1"; gene_id "jg11710";
dsanSTOCAGO1482_1	ALN_BLOCK	exon	16764810	16765929	.	-	.	transcript_id "jg11711.t1"; gene_id "jg11711";
dsanSTOCAGO1482_1	ALN_BLOCK	exon	16767439	16768686	.	-	.	transcript_id "jg11713.t1"; gene_id "jg11713";
dsanSTOCAGO1482_1	ALN_BLOCK	exon	16770895	16772398	.	-	.	transcript_id "jg11714.t1"; gene_id "jg11714";
dsanSTOCAGO1482_1	ALN_BLOCK	exon	16775067	16775703	.	+	.	transcript_id "jg11715.t1"; gene_id "jg11715";
dsanSTOCAGO1482_1	AUGUSTUS	stop_codon	16777107	16777109	.	-	0	transcript_id "jg11716.t1"; gene_id "jg11716";
dsanSTOCAGO1482_1	AUGUSTUS	CDS	16777107	16777192	0.74	-	2	transcript_id "jg11716.t1"; gene_id "jg11716";
dsanSTOCAGO1482_1	AUGUSTUS	exon	16777107	16777192	.	-	.	transcript_id "jg11716.t1"; gene_id "jg11716";
dsanSTOCAGO1482_1	AUGUSTUS	intron	16777193	16778117	.	-	.	transcript_id "jg11716.t1"; gene_id "jg11716";
dsanSTOCAGO1482_1	AUGUSTUS	CDS	16778118	16778210	0.93	-	2	transcript_id "jg11716.t1"; gene_id "jg11716";
dsanSTOCAGO1482_1	AUGUSTUS	exon	16778118	16778210	.	-	.	transcript_id "jg11716.t1"; gene_id "jg11716";
dsanSTOCAGO1482_1	AUGUSTUS	intron	16778211	16778296	.	-	.	transcript_id "jg11716.t1"; gene_id "jg11716";
dsanSTOCAGO1482_1	AUGUSTUS	CDS	16778297	16778423	0.97	-	0	transcript_id "jg11716.t1"; gene_id "jg11716";
dsanSTOCAGO1482_1	AUGUSTUS	exon	16778297	16778423	.	-	.	transcript_id "jg11716.t1"; gene_id "jg11716";
dsanSTOCAGO1482_1	AUGUSTUS	start_codon	16778421	16778423	.	-	0	transcript_id "jg11716.t1"; gene_id "jg11716";
dsanSTOCAGO1482_1	AUGUSTUS	start_codon	16785423	16785425	.	+	0	transcript_id "jg11717.t1"; gene_id "jg11717";
dsanSTOCAGO1482_1	AUGUSTUS	CDS	16785423	16785510	0.46	+	0	transcript_id "jg11717.t1"; gene_id "jg11717";
dsanSTOCAGO1482_1	AUGUSTUS	exon	16785423	16785510	.	+	.	transcript_id "jg11717.t1"; gene_id "jg11717";
dsanSTOCAGO1482_1	AUGUSTUS	intron	16785511	16785584	.	+	.	transcript_id "jg11717.t1"; gene_id "jg11717";
dsanSTOCAGO1482_1	AUGUSTUS	CDS	16785585	16786052	0.17	+	2	transcript_id "jg11717.t1"; gene_id "jg11717";
dsanSTOCAGO1482_1	AUGUSTUS	exon	16785585	16786052	.	+	.	transcript_id "jg11717.t1"; gene_id "jg11717";
dsanSTOCAGO1482_1	AUGUSTUS	intron	16786053	16788887	.	+	.	transcript_id "jg11717.t1"; gene_id "jg11717";
dsanSTOCAGO1482_1	AUGUSTUS	CDS	16788888	16789039	0.44	+	2	transcript_id "jg11717.t1"; gene_id "jg11717";
dsanSTOCAGO1482_1	AUGUSTUS	exon	16788888	16789039	.	+	.	transcript_id "jg11717.t1"; gene_id "jg11717";
dsanSTOCAGO1482_1	AUGUSTUS	stop_codon	16789037	16789039	.	+	0	transcript_id "jg11717.t1"; gene_id "jg11717";
dsanSTOCAGO1482_1	ALN_BLOCK	exon	16795934	16796292	.	+	.	transcript_id "jg11718.t1"; gene_id "jg11718";
dsanSTOCAGO1482_1	ALN_BLOCK	exon	16796559	16798266	.	+	.	transcript_id "jg11718.t1"; gene_id "jg11718";
dsanSTOCAGO1482_1	ALN_BLOCK	exon	16799972	16800475	.	-	.	transcript_id "jg11719.t1"; gene_id "jg11719";
dsanSTOCAGO1482_1	ALN_BLOCK	exon	16805180	16805897	.	+	.	transcript_id "jg11720.t1"; gene_id "jg11720";
dsanSTOCAGO1482_1	ALN_BLOCK	exon	16808405	16810450	.	+	.	transcript_id "jg11721.t1"; gene_id "jg11721";
dsanSTOCAGO1482_1	ALN_BLOCK	exon	16810687	16811312	.	+	.	transcript_id "jg11722.t1"; gene_id "jg11722";
dsanSTOCAGO1482_1	ALN_BLOCK	exon	16811601	16812172	.	-	.	transcript_id "jg11723.t1"; gene_id "jg11723";
dsanSTOCAGO1482_1	ALN_BLOCK	exon	16812563	16813229	.	-	.	transcript_id "jg11724.t1"; gene_id "jg11724";
dsanSTOCAGO1482_1	ALN_BLOCK	exon	16813836	16814589	.	-	.	transcript_id "jg11725.t1"; gene_id "jg11725";
dsanSTOCAGO1482_1	ALN_BLOCK	exon	16815077	16816672	.	+	.	transcript_id "jg11726.t1"; gene_id "jg11726";
dsanSTOCAGO1482_1	AUGUSTUS	stop_codon	16816897	16816899	.	-	0	transcript_id "jg11727.t1"; gene_id "jg11727";
dsanSTOCAGO1482_1	AUGUSTUS	CDS	16816897	16817238	1	-	0	transcript_id "jg11727.t1"; gene_id "jg11727";
dsanSTOCAGO1482_1	AUGUSTUS	exon	16816897	16817238	.	-	.	transcript_id "jg11727.t1"; gene_id "jg11727";
dsanSTOCAGO1482_1	AUGUSTUS	start_codon	16817236	16817238	.	-	0	transcript_id "jg11727.t1"; gene_id "jg11727";
dsanSTOCAGO1482_1	ALN_BLOCK	exon	16821792	16825302	.	-	.	transcript_id "jg11728.t1"; gene_id "jg11728";
dsanSTOCAGO1482_1	ALN_BLOCK	exon	16827367	16829687	.	-	.	transcript_id "jg11729.t1"; gene_id "jg11729";
dsanSTOCAGO1482_1	ALN_BLOCK	exon	16830196	16831509	.	+	.	transcript_id "jg11730.t1"; gene_id "jg11730";
dsanSTOCAGO1482_1	ALN_BLOCK	exon	16831734	16833353	.	-	.	transcript_id "jg11731.t1"; gene_id "jg11731";
dsanSTOCAGO1482_1	ALN_BLOCK	exon	16833981	16842002	.	-	.	transcript_id "jg11732.t1"; gene_id "jg11732";
dsanSTOCAGO1482_1	ALN_BLOCK	exon	16850013	16852717	.	-	.	transcript_id "jg11733.t1"; gene_id "jg11733";
dsanSTOCAGO1482_1	ALN_BLOCK	exon	16857337	16858472	.	-	.	transcript_id "jg11734.t1"; gene_id "jg11734";
dsanSTOCAGO1482_1	ALN_BLOCK	exon	16860351	16862228	.	-	.	transcript_id "jg11735.t1"; gene_id "jg11735";
dsanSTOCAGO1482_1	ALN_BLOCK	exon	16862762	16865737	.	-	.	transcript_id "jg11736.t1"; gene_id "jg11736";
dsanSTOCAGO1482_1	ALN_BLOCK	exon	16866434	16870759	.	+	.	transcript_id "jg11737.t1"; gene_id "jg11737";
dsanSTOCAGO1482_1	ALN_BLOCK	exon	16874468	16876016	.	-	.	transcript_id "jg11741.t1"; gene_id "jg11741";
dsanSTOCAGO1482_1	ALN_BLOCK	exon	16876695	16878582	.	-	.	transcript_id "jg11740.t1"; gene_id "jg11740";
dsanSTOCAGO1482_1	ALN_BLOCK	exon	16879189	16881114	.	-	.	transcript_id "jg11742.t1"; gene_id "jg11742";
dsanSTOCAGO1482_1	ALN_BLOCK	exon	16881806	16882714	.	-	.	transcript_id "jg11743.t1"; gene_id "jg11743";
dsanSTOCAGO1482_1	ALN_BLOCK	exon	16884161	16887283	.	+	.	transcript_id "jg11745.t1"; gene_id "jg11745";
dsanSTOCAGO1482_1	ALN_BLOCK	exon	16887474	16890345	.	-	.	transcript_id "jg11746.t1"; gene_id "jg11746";
dsanSTOCAGO1482_1	ALN_BLOCK	exon	16891681	16894115	.	-	.	transcript_id "jg11747.t1"; gene_id "jg11747";
dsanSTOCAGO1482_1	ALN_BLOCK	exon	16898481	16900441	.	+	.	transcript_id "jg11748.t1"; gene_id "jg11748";
dsanSTOCAGO1482_1	ALN_BLOCK	exon	16900858	16902999	.	+	.	transcript_id "jg11749.t1"; gene_id "jg11749";
dsanSTOCAGO1482_1	ALN_BLOCK	exon	16903160	16904377	.	-	.	transcript_id "jg11750.t1"; gene_id "jg11750";
dsanSTOCAGO1482_1	ALN_BLOCK	exon	16923287	16923735	.	+	.	transcript_id "jg11751.t1"; gene_id "jg11751";
dsanSTOCAGO1482_1	ALN_BLOCK	exon	16924272	16929537	.	+	.	transcript_id "jg11751.t1"; gene_id "jg11751";
dsanSTOCAGO1482_1	ALN_BLOCK	exon	16932776	16933718	.	-	.	transcript_id "jg11752.t1"; gene_id "jg11752";
dsanSTOCAGO1482_1	ALN_BLOCK	exon	16934201	16934803	.	-	.	transcript_id "jg11753.t1"; gene_id "jg11753";
dsanSTOCAGO1482_1	ALN_BLOCK	exon	16935418	16948506	.	+	.	transcript_id "jg11754.t1"; gene_id "jg11754";
dsanSTOCAGO1482_1	ALN_BLOCK	exon	16948824	16953224	.	-	.	transcript_id "jg11755.t1"; gene_id "jg11755";
dsanSTOCAGO1482_1	ALN_BLOCK	exon	16956486	16957731	.	-	.	transcript_id "jg11756.t1"; gene_id "jg11756";
dsanSTOCAGO1482_1	ALN_BLOCK	exon	16958583	16962718	.	+	.	transcript_id "jg11757.t1"; gene_id "jg11757";
dsanSTOCAGO1482_1	ALN_BLOCK	exon	16964698	16968971	.	-	.	transcript_id "jg11759.t1"; gene_id "jg11759";
dsanSTOCAGO1482_1	ALN_BLOCK	exon	16969160	16969171	.	-	.	transcript_id "jg11759.t1"; gene_id "jg11759";
dsanSTOCAGO1482_1	ALN_BLOCK	exon	16969344	16973410	.	-	.	transcript_id "jg11759.t1"; gene_id "jg11759";
dsanSTOCAGO1482_1	AUGUSTUS	start_codon	16989205	16989207	.	+	0	transcript_id "jg11762.t1"; gene_id "jg11762";
dsanSTOCAGO1482_1	AUGUSTUS	CDS	16989205	16989462	0.95	+	0	transcript_id "jg11762.t1"; gene_id "jg11762";
dsanSTOCAGO1482_1	AUGUSTUS	exon	16989205	16989462	.	+	.	transcript_id "jg11762.t1"; gene_id "jg11762";
dsanSTOCAGO1482_1	AUGUSTUS	stop_codon	16989460	16989462	.	+	0	transcript_id "jg11762.t1"; gene_id "jg11762";
dsanSTOCAGO1482_1	ALN_BLOCK	exon	16992522	17004081	.	+	.	transcript_id "jg11761.t1"; gene_id "jg11761";
dsanSTOCAGO1482_1	AUGUSTUS	start_codon	17007764	17007766	.	+	0	transcript_id "jg11764.t1"; gene_id "jg11764";
dsanSTOCAGO1482_1	AUGUSTUS	CDS	17007764	17008115	0.96	+	0	transcript_id "jg11764.t1"; gene_id "jg11764";
dsanSTOCAGO1482_1	AUGUSTUS	exon	17007764	17008115	.	+	.	transcript_id "jg11764.t1"; gene_id "jg11764";
dsanSTOCAGO1482_1	AUGUSTUS	intron	17008116	17008169	.	+	.	transcript_id "jg11764.t1"; gene_id "jg11764";
dsanSTOCAGO1482_1	AUGUSTUS	CDS	17008170	17008404	1	+	2	transcript_id "jg11764.t1"; gene_id "jg11764";
dsanSTOCAGO1482_1	AUGUSTUS	exon	17008170	17008404	.	+	.	transcript_id "jg11764.t1"; gene_id "jg11764";
dsanSTOCAGO1482_1	AUGUSTUS	intron	17008405	17008986	.	+	.	transcript_id "jg11764.t1"; gene_id "jg11764";
dsanSTOCAGO1482_1	AUGUSTUS	CDS	17008987	17009324	0.38	+	1	transcript_id "jg11764.t1"; gene_id "jg11764";
dsanSTOCAGO1482_1	AUGUSTUS	exon	17008987	17009324	.	+	.	transcript_id "jg11764.t1"; gene_id "jg11764";
dsanSTOCAGO1482_1	AUGUSTUS	intron	17009325	17010109	.	+	.	transcript_id "jg11764.t1"; gene_id "jg11764";
dsanSTOCAGO1482_1	AUGUSTUS	CDS	17010110	17010241	1	+	2	transcript_id "jg11764.t1"; gene_id "jg11764";
dsanSTOCAGO1482_1	AUGUSTUS	exon	17010110	17010241	.	+	.	transcript_id "jg11764.t1"; gene_id "jg11764";
dsanSTOCAGO1482_1	AUGUSTUS	intron	17010242	17010300	.	+	.	transcript_id "jg11764.t1"; gene_id "jg11764";
dsanSTOCAGO1482_1	AUGUSTUS	CDS	17010301	17010322	1	+	2	transcript_id "jg11764.t1"; gene_id "jg11764";
dsanSTOCAGO1482_1	AUGUSTUS	exon	17010301	17010322	.	+	.	transcript_id "jg11764.t1"; gene_id "jg11764";
dsanSTOCAGO1482_1	AUGUSTUS	intron	17010323	17010392	.	+	.	transcript_id "jg11764.t1"; gene_id "jg11764";
dsanSTOCAGO1482_1	AUGUSTUS	CDS	17010393	17010507	1	+	1	transcript_id "jg11764.t1"; gene_id "jg11764";
dsanSTOCAGO1482_1	AUGUSTUS	exon	17010393	17010507	.	+	.	transcript_id "jg11764.t1"; gene_id "jg11764";
dsanSTOCAGO1482_1	AUGUSTUS	intron	17010508	17012076	.	+	.	transcript_id "jg11764.t1"; gene_id "jg11764";
dsanSTOCAGO1482_1	AUGUSTUS	CDS	17012077	17012568	1	+	0	transcript_id "jg11764.t1"; gene_id "jg11764";
dsanSTOCAGO1482_1	AUGUSTUS	exon	17012077	17012568	.	+	.	transcript_id "jg11764.t1"; gene_id "jg11764";
dsanSTOCAGO1482_1	AUGUSTUS	intron	17012569	17012631	.	+	.	transcript_id "jg11764.t1"; gene_id "jg11764";
dsanSTOCAGO1482_1	AUGUSTUS	CDS	17012632	17012772	1	+	0	transcript_id "jg11764.t1"; gene_id "jg11764";
dsanSTOCAGO1482_1	AUGUSTUS	exon	17012632	17012772	.	+	.	transcript_id "jg11764.t1"; gene_id "jg11764";
dsanSTOCAGO1482_1	AUGUSTUS	intron	17012773	17012839	.	+	.	transcript_id "jg11764.t1"; gene_id "jg11764";
dsanSTOCAGO1482_1	AUGUSTUS	CDS	17012840	17012979	1	+	0	transcript_id "jg11764.t1"; gene_id "jg11764";
dsanSTOCAGO1482_1	AUGUSTUS	exon	17012840	17012979	.	+	.	transcript_id "jg11764.t1"; gene_id "jg11764";
dsanSTOCAGO1482_1	AUGUSTUS	intron	17012980	17013039	.	+	.	transcript_id "jg11764.t1"; gene_id "jg11764";
dsanSTOCAGO1482_1	AUGUSTUS	CDS	17013040	17013160	1	+	1	transcript_id "jg11764.t1"; gene_id "jg11764";
dsanSTOCAGO1482_1	AUGUSTUS	exon	17013040	17013160	.	+	.	transcript_id "jg11764.t1"; gene_id "jg11764";
dsanSTOCAGO1482_1	AUGUSTUS	stop_codon	17013158	17013160	.	+	0	transcript_id "jg11764.t1"; gene_id "jg11764";
dsanSTOCAGO1482_1	ALN_BLOCK	exon	17016190	17016866	.	-	.	transcript_id "jg11765.t1"; gene_id "jg11765";
dsanSTOCAGO1482_1	ALN_BLOCK	exon	17017160	17018567	.	+	.	transcript_id "jg11766.t1"; gene_id "jg11766";
dsanSTOCAGO1482_1	ALN_BLOCK	exon	17018964	17020184	.	+	.	transcript_id "jg11767.t1"; gene_id "jg11767";
dsanSTOCAGO1482_1	ALN_BLOCK	exon	17020627	17021950	.	-	.	transcript_id "jg11768.t1"; gene_id "jg11768";
dsanSTOCAGO1482_1	ALN_BLOCK	exon	17022700	17023853	.	+	.	transcript_id "jg11769.t1"; gene_id "jg11769";
dsanSTOCAGO1482_1	AUGUSTUS	start_codon	17024691	17024693	.	+	0	transcript_id "jg11770.t1"; gene_id "jg11770";
dsanSTOCAGO1482_1	AUGUSTUS	CDS	17024691	17024770	1	+	0	transcript_id "jg11770.t1"; gene_id "jg11770";
dsanSTOCAGO1482_1	AUGUSTUS	exon	17024691	17024770	.	+	.	transcript_id "jg11770.t1"; gene_id "jg11770";
dsanSTOCAGO1482_1	AUGUSTUS	intron	17024771	17024865	.	+	.	transcript_id "jg11770.t1"; gene_id "jg11770";
dsanSTOCAGO1482_1	AUGUSTUS	CDS	17024866	17025129	1	+	1	transcript_id "jg11770.t1"; gene_id "jg11770";
dsanSTOCAGO1482_1	AUGUSTUS	exon	17024866	17025129	.	+	.	transcript_id "jg11770.t1"; gene_id "jg11770";
dsanSTOCAGO1482_1	AUGUSTUS	intron	17025130	17025189	.	+	.	transcript_id "jg11770.t1"; gene_id "jg11770";
dsanSTOCAGO1482_1	AUGUSTUS	CDS	17025190	17025346	1	+	1	transcript_id "jg11770.t1"; gene_id "jg11770";
dsanSTOCAGO1482_1	AUGUSTUS	exon	17025190	17025346	.	+	.	transcript_id "jg11770.t1"; gene_id "jg11770";
dsanSTOCAGO1482_1	AUGUSTUS	intron	17025347	17025402	.	+	.	transcript_id "jg11770.t1"; gene_id "jg11770";
dsanSTOCAGO1482_1	AUGUSTUS	CDS	17025403	17025662	1	+	0	transcript_id "jg11770.t1"; gene_id "jg11770";
dsanSTOCAGO1482_1	AUGUSTUS	exon	17025403	17025662	.	+	.	transcript_id "jg11770.t1"; gene_id "jg11770";
dsanSTOCAGO1482_1	AUGUSTUS	intron	17025663	17025721	.	+	.	transcript_id "jg11770.t1"; gene_id "jg11770";
dsanSTOCAGO1482_1	AUGUSTUS	CDS	17025722	17025926	0.98	+	1	transcript_id "jg11770.t1"; gene_id "jg11770";
dsanSTOCAGO1482_1	AUGUSTUS	exon	17025722	17025926	.	+	.	transcript_id "jg11770.t1"; gene_id "jg11770";
dsanSTOCAGO1482_1	AUGUSTUS	intron	17025927	17026759	.	+	.	transcript_id "jg11770.t1"; gene_id "jg11770";
dsanSTOCAGO1482_1	AUGUSTUS	CDS	17026760	17026810	0.64	+	0	transcript_id "jg11770.t1"; gene_id "jg11770";
dsanSTOCAGO1482_1	AUGUSTUS	exon	17026760	17026810	.	+	.	transcript_id "jg11770.t1"; gene_id "jg11770";
dsanSTOCAGO1482_1	AUGUSTUS	intron	17026811	17026937	.	+	.	transcript_id "jg11770.t1"; gene_id "jg11770";
dsanSTOCAGO1482_1	AUGUSTUS	CDS	17026938	17027200	0.99	+	0	transcript_id "jg11770.t1"; gene_id "jg11770";
dsanSTOCAGO1482_1	AUGUSTUS	exon	17026938	17027200	.	+	.	transcript_id "jg11770.t1"; gene_id "jg11770";
dsanSTOCAGO1482_1	AUGUSTUS	intron	17027201	17027264	.	+	.	transcript_id "jg11770.t1"; gene_id "jg11770";
dsanSTOCAGO1482_1	AUGUSTUS	CDS	17027265	17027421	1	+	1	transcript_id "jg11770.t1"; gene_id "jg11770";
dsanSTOCAGO1482_1	AUGUSTUS	exon	17027265	17027421	.	+	.	transcript_id "jg11770.t1"; gene_id "jg11770";
dsanSTOCAGO1482_1	AUGUSTUS	intron	17027422	17027479	.	+	.	transcript_id "jg11770.t1"; gene_id "jg11770";
dsanSTOCAGO1482_1	AUGUSTUS	CDS	17027480	17027528	0.99	+	0	transcript_id "jg11770.t1"; gene_id "jg11770";
dsanSTOCAGO1482_1	AUGUSTUS	exon	17027480	17027528	.	+	.	transcript_id "jg11770.t1"; gene_id "jg11770";
dsanSTOCAGO1482_1	AUGUSTUS	intron	17027529	17027584	.	+	.	transcript_id "jg11770.t1"; gene_id "jg11770";
dsanSTOCAGO1482_1	AUGUSTUS	CDS	17027585	17027738	0.99	+	2	transcript_id "jg11770.t1"; gene_id "jg11770";
dsanSTOCAGO1482_1	AUGUSTUS	exon	17027585	17027738	.	+	.	transcript_id "jg11770.t1"; gene_id "jg11770";
dsanSTOCAGO1482_1	AUGUSTUS	intron	17027739	17027799	.	+	.	transcript_id "jg11770.t1"; gene_id "jg11770";
dsanSTOCAGO1482_1	AUGUSTUS	CDS	17027800	17028046	1	+	1	transcript_id "jg11770.t1"; gene_id "jg11770";
dsanSTOCAGO1482_1	AUGUSTUS	exon	17027800	17028046	.	+	.	transcript_id "jg11770.t1"; gene_id "jg11770";
dsanSTOCAGO1482_1	AUGUSTUS	stop_codon	17028044	17028046	.	+	0	transcript_id "jg11770.t1"; gene_id "jg11770";
dsanSTOCAGO1482_1	ALN_BLOCK	exon	17028184	17029728	.	-	.	transcript_id "jg11771.t1"; gene_id "jg11771";
dsanSTOCAGO1482_1	ALN_BLOCK	exon	17030997	17031455	.	-	.	transcript_id "jg11772.t1"; gene_id "jg11772";
dsanSTOCAGO1482_1	ALN_BLOCK	exon	17034189	17034693	.	-	.	transcript_id "jg11773.t1"; gene_id "jg11773";
dsanSTOCAGO1482_1	ALN_BLOCK	exon	17034941	17035469	.	+	.	transcript_id "jg11774.t1"; gene_id "jg11774";
dsanSTOCAGO1482_1	ALN_BLOCK	exon	17035810	17036607	.	-	.	transcript_id "jg11775.t1"; gene_id "jg11775";
dsanSTOCAGO1482_1	ALN_BLOCK	exon	17037977	17043200	.	-	.	transcript_id "jg11776.t1"; gene_id "jg11776";
dsanSTOCAGO1482_1	AUGUSTUS	start_codon	17061132	17061134	.	+	0	transcript_id "jg11779.t1"; gene_id "jg11779";
dsanSTOCAGO1482_1	AUGUSTUS	CDS	17061132	17063036	1	+	0	transcript_id "jg11779.t1"; gene_id "jg11779";
dsanSTOCAGO1482_1	AUGUSTUS	exon	17061132	17063036	.	+	.	transcript_id "jg11779.t1"; gene_id "jg11779";
dsanSTOCAGO1482_1	AUGUSTUS	stop_codon	17063034	17063036	.	+	0	transcript_id "jg11779.t1"; gene_id "jg11779";
dsanSTOCAGO1482_1	ALN_BLOCK	exon	17063462	17064446	.	+	.	transcript_id "jg11780.t1"; gene_id "jg11780";
dsanSTOCAGO1482_1	ALN_BLOCK	exon	17065622	17066495	.	-	.	transcript_id "jg11781.t1"; gene_id "jg11781";
dsanSTOCAGO1482_1	ALN_BLOCK	exon	17066856	17070543	.	-	.	transcript_id "jg11782.t1"; gene_id "jg11782";
dsanSTOCAGO1482_1	ALN_BLOCK	exon	17072181	17073570	.	+	.	transcript_id "jg11783.t1"; gene_id "jg11783";
dsanSTOCAGO1482_1	ALN_BLOCK	exon	17074330	17075688	.	+	.	transcript_id "jg11784.t1"; gene_id "jg11784";
dsanSTOCAGO1482_1	ALN_BLOCK	exon	17076615	17078190	.	+	.	transcript_id "jg11785.t1"; gene_id "jg11785";
dsanSTOCAGO1482_1	ALN_BLOCK	exon	17080602	17083524	.	-	.	transcript_id "jg11786.t1"; gene_id "jg11786";
dsanSTOCAGO1482_1	ALN_BLOCK	exon	17090053	17091142	.	-	.	transcript_id "jg11787.t1"; gene_id "jg11787";
dsanSTOCAGO1482_1	ALN_BLOCK	exon	17101628	17103203	.	-	.	transcript_id "jg11789.t1"; gene_id "jg11789";
dsanSTOCAGO1482_1	ALN_BLOCK	exon	17138058	17139234	.	-	.	transcript_id "jg11788.t1"; gene_id "jg11788";
dsanSTOCAGO1482_1	ALN_BLOCK	exon	17144734	17146672	.	-	.	transcript_id "jg11790.t1"; gene_id "jg11790";
dsanSTOCAGO1482_1	ALN_BLOCK	exon	17148144	17149666	.	+	.	transcript_id "jg11791.t1"; gene_id "jg11791";
dsanSTOCAGO1482_1	ALN_BLOCK	exon	17151069	17151688	.	+	.	transcript_id "jg11792.t1"; gene_id "jg11792";
dsanSTOCAGO1482_1	ALN_BLOCK	exon	17153460	17154458	.	-	.	transcript_id "jg11793.t1"; gene_id "jg11793";
dsanSTOCAGO1482_1	ALN_BLOCK	exon	17155085	17162085	.	+	.	transcript_id "jg11794.t1"; gene_id "jg11794";
dsanSTOCAGO1482_1	ALN_BLOCK	exon	17162736	17165740	.	-	.	transcript_id "jg11795.t1"; gene_id "jg11795";
dsanSTOCAGO1482_1	ALN_BLOCK	exon	17167525	17170342	.	+	.	transcript_id "jg11796.t1"; gene_id "jg11796";
dsanSTOCAGO1482_1	ALN_BLOCK	exon	17171023	17172903	.	-	.	transcript_id "jg11797.t1"; gene_id "jg11797";
dsanSTOCAGO1482_1	ALN_BLOCK	exon	17173879	17175524	.	+	.	transcript_id "jg11798.t1"; gene_id "jg11798";
dsanSTOCAGO1482_1	ALN_BLOCK	exon	17176651	17177892	.	-	.	transcript_id "jg11799.t1"; gene_id "jg11799";
dsanSTOCAGO1482_1	ALN_BLOCK	exon	17180024	17180449	.	-	.	transcript_id "jg11800.t1"; gene_id "jg11800";
dsanSTOCAGO1482_1	ALN_BLOCK	exon	17181569	17182592	.	+	.	transcript_id "jg11802.t1"; gene_id "jg11802";
dsanSTOCAGO1482_1	ALN_BLOCK	exon	17182710	17183755	.	-	.	transcript_id "jg11803.t1"; gene_id "jg11803";
dsanSTOCAGO1482_1	ALN_BLOCK	exon	17184466	17185846	.	+	.	transcript_id "jg11804.t1"; gene_id "jg11804";
dsanSTOCAGO1482_1	ALN_BLOCK	exon	17186087	17186722	.	+	.	transcript_id "jg11805.t1"; gene_id "jg11805";
dsanSTOCAGO1482_1	ALN_BLOCK	exon	17205685	17207561	.	-	.	transcript_id "jg11806.t1"; gene_id "jg11806";
dsanSTOCAGO1482_1	ALN_BLOCK	exon	17207736	17207769	.	-	.	transcript_id "jg11806.t1"; gene_id "jg11806";
dsanSTOCAGO1482_1	ALN_BLOCK	exon	17207965	17208675	.	-	.	transcript_id "jg11806.t1"; gene_id "jg11806";
dsanSTOCAGO1482_1	ALN_BLOCK	exon	17208831	17223722	.	-	.	transcript_id "jg11806.t1"; gene_id "jg11806";
dsanSTOCAGO1482_1	ALN_BLOCK	exon	17254755	17254772	.	+	.	transcript_id "jg11807.t1"; gene_id "jg11807";
dsanSTOCAGO1482_1	ALN_BLOCK	exon	17254945	17259758	.	+	.	transcript_id "jg11807.t1"; gene_id "jg11807";
dsanSTOCAGO1482_1	ALN_BLOCK	exon	17260315	17267308	.	+	.	transcript_id "jg11807.t1"; gene_id "jg11807";
dsanSTOCAGO1482_1	ALN_BLOCK	exon	17268110	17268872	.	-	.	transcript_id "jg11808.t1"; gene_id "jg11808";
dsanSTOCAGO1482_1	ALN_BLOCK	exon	17270482	17272926	.	+	.	transcript_id "jg11809.t1"; gene_id "jg11809";
dsanSTOCAGO1482_1	ALN_BLOCK	exon	17273483	17274965	.	-	.	transcript_id "jg11810.t1"; gene_id "jg11810";
dsanSTOCAGO1482_1	ALN_BLOCK	exon	17275510	17277179	.	-	.	transcript_id "jg11811.t1"; gene_id "jg11811";
dsanSTOCAGO1482_1	ALN_BLOCK	exon	17280163	17281818	.	+	.	transcript_id "jg11812.t1"; gene_id "jg11812";
dsanSTOCAGO1482_1	ALN_BLOCK	exon	17282155	17283155	.	-	.	transcript_id "jg11813.t1"; gene_id "jg11813";
dsanSTOCAGO1482_1	ALN_BLOCK	exon	17283298	17284522	.	-	.	transcript_id "jg11814.t1"; gene_id "jg11814";
dsanSTOCAGO1482_1	ALN_BLOCK	exon	17284687	17288791	.	+	.	transcript_id "jg11815.t1"; gene_id "jg11815";
dsanSTOCAGO1482_1	ALN_BLOCK	exon	17289133	17291114	.	-	.	transcript_id "jg11816.t1"; gene_id "jg11816";
dsanSTOCAGO1482_1	ALN_BLOCK	exon	17291419	17291724	.	-	.	transcript_id "jg11817.t1"; gene_id "jg11817";
dsanSTOCAGO1482_1	AUGUSTUS	start_codon	17292115	17292117	.	+	0	transcript_id "jg11818.t1"; gene_id "jg11818";
dsanSTOCAGO1482_1	AUGUSTUS	CDS	17292115	17292166	1	+	0	transcript_id "jg11818.t1"; gene_id "jg11818";
dsanSTOCAGO1482_1	AUGUSTUS	exon	17292115	17292166	.	+	.	transcript_id "jg11818.t1"; gene_id "jg11818";
dsanSTOCAGO1482_1	AUGUSTUS	start_codon	17292115	17292117	.	+	0	transcript_id "jg11818.t2"; gene_id "jg11818";
dsanSTOCAGO1482_1	AUGUSTUS	CDS	17292115	17292166	1	+	0	transcript_id "jg11818.t2"; gene_id "jg11818";
dsanSTOCAGO1482_1	AUGUSTUS	exon	17292115	17292166	.	+	.	transcript_id "jg11818.t2"; gene_id "jg11818";
dsanSTOCAGO1482_1	AUGUSTUS	intron	17292167	17293209	.	+	.	transcript_id "jg11818.t1"; gene_id "jg11818";
dsanSTOCAGO1482_1	AUGUSTUS	intron	17292167	17293146	.	+	.	transcript_id "jg11818.t2"; gene_id "jg11818";
dsanSTOCAGO1482_1	AUGUSTUS	CDS	17293147	17293376	1	+	2	transcript_id "jg11818.t2"; gene_id "jg11818";
dsanSTOCAGO1482_1	AUGUSTUS	exon	17293147	17293376	.	+	.	transcript_id "jg11818.t2"; gene_id "jg11818";
dsanSTOCAGO1482_1	AUGUSTUS	CDS	17293210	17293376	1	+	2	transcript_id "jg11818.t1"; gene_id "jg11818";
dsanSTOCAGO1482_1	AUGUSTUS	exon	17293210	17293376	.	+	.	transcript_id "jg11818.t1"; gene_id "jg11818";
dsanSTOCAGO1482_1	AUGUSTUS	intron	17293377	17293427	.	+	.	transcript_id "jg11818.t1"; gene_id "jg11818";
dsanSTOCAGO1482_1	AUGUSTUS	intron	17293377	17293427	.	+	.	transcript_id "jg11818.t2"; gene_id "jg11818";
dsanSTOCAGO1482_1	AUGUSTUS	CDS	17293428	17294033	0.93	+	0	transcript_id "jg11818.t1"; gene_id "jg11818";
dsanSTOCAGO1482_1	AUGUSTUS	exon	17293428	17294033	.	+	.	transcript_id "jg11818.t1"; gene_id "jg11818";
dsanSTOCAGO1482_1	AUGUSTUS	CDS	17293428	17294033	0.91	+	0	transcript_id "jg11818.t2"; gene_id "jg11818";
dsanSTOCAGO1482_1	AUGUSTUS	exon	17293428	17294033	.	+	.	transcript_id "jg11818.t2"; gene_id "jg11818";
dsanSTOCAGO1482_1	AUGUSTUS	stop_codon	17294031	17294033	.	+	0	transcript_id "jg11818.t1"; gene_id "jg11818";
dsanSTOCAGO1482_1	AUGUSTUS	stop_codon	17294031	17294033	.	+	0	transcript_id "jg11818.t2"; gene_id "jg11818";
dsanSTOCAGO1482_1	ALN_BLOCK	exon	17294733	17294947	.	-	.	transcript_id "jg11819.t1"; gene_id "jg11819";
dsanSTOCAGO1482_1	ALN_BLOCK	exon	17295408	17296084	.	+	.	transcript_id "jg11820.t1"; gene_id "jg11820";
dsanSTOCAGO1482_1	AUGUSTUS	start_codon	17296213	17296215	.	+	0	transcript_id "jg11821.t1"; gene_id "jg11821";
dsanSTOCAGO1482_1	AUGUSTUS	CDS	17296213	17296437	0.74	+	0	transcript_id "jg11821.t1"; gene_id "jg11821";
dsanSTOCAGO1482_1	AUGUSTUS	exon	17296213	17296437	.	+	.	transcript_id "jg11821.t1"; gene_id "jg11821";
dsanSTOCAGO1482_1	AUGUSTUS	stop_codon	17296435	17296437	.	+	0	transcript_id "jg11821.t1"; gene_id "jg11821";
dsanSTOCAGO1482_1	ALN_BLOCK	exon	17299106	17300972	.	-	.	transcript_id "jg11822.t1"; gene_id "jg11822";
dsanSTOCAGO1482_1	ALN_BLOCK	exon	17301231	17301677	.	+	.	transcript_id "jg11823.t1"; gene_id "jg11823";
dsanSTOCAGO1482_1	AUGUSTUS	start_codon	17301897	17301899	.	+	0	transcript_id "jg11824.t1"; gene_id "jg11824";
dsanSTOCAGO1482_1	AUGUSTUS	CDS	17301897	17302340	1	+	0	transcript_id "jg11824.t1"; gene_id "jg11824";
dsanSTOCAGO1482_1	AUGUSTUS	exon	17301897	17302340	.	+	.	transcript_id "jg11824.t1"; gene_id "jg11824";
dsanSTOCAGO1482_1	AUGUSTUS	stop_codon	17302338	17302340	.	+	0	transcript_id "jg11824.t1"; gene_id "jg11824";
dsanSTOCAGO1482_1	AUGUSTUS	start_codon	17304263	17304265	.	+	0	transcript_id "jg11825.t1"; gene_id "jg11825";
dsanSTOCAGO1482_1	AUGUSTUS	CDS	17304263	17304559	1	+	0	transcript_id "jg11825.t1"; gene_id "jg11825";
dsanSTOCAGO1482_1	AUGUSTUS	exon	17304263	17304559	.	+	.	transcript_id "jg11825.t1"; gene_id "jg11825";
dsanSTOCAGO1482_1	AUGUSTUS	stop_codon	17304557	17304559	.	+	0	transcript_id "jg11825.t1"; gene_id "jg11825";
dsanSTOCAGO1482_1	ALN_BLOCK	exon	17304779	17305222	.	+	.	transcript_id "jg11826.t1"; gene_id "jg11826";
dsanSTOCAGO1482_1	AUGUSTUS	stop_codon	17306041	17306043	.	-	0	transcript_id "jg11827.t1"; gene_id "jg11827";
dsanSTOCAGO1482_1	AUGUSTUS	CDS	17306041	17306097	0.35	-	0	transcript_id "jg11827.t1"; gene_id "jg11827";
dsanSTOCAGO1482_1	AUGUSTUS	exon	17306041	17306097	.	-	.	transcript_id "jg11827.t1"; gene_id "jg11827";
dsanSTOCAGO1482_1	AUGUSTUS	intron	17306098	17307985	.	-	.	transcript_id "jg11827.t1"; gene_id "jg11827";
dsanSTOCAGO1482_1	AUGUSTUS	CDS	17307986	17308129	1	-	0	transcript_id "jg11827.t1"; gene_id "jg11827";
dsanSTOCAGO1482_1	AUGUSTUS	exon	17307986	17308129	.	-	.	transcript_id "jg11827.t1"; gene_id "jg11827";
dsanSTOCAGO1482_1	AUGUSTUS	start_codon	17308127	17308129	.	-	0	transcript_id "jg11827.t1"; gene_id "jg11827";
dsanSTOCAGO1482_1	ALN_BLOCK	exon	17310350	17311614	.	+	.	transcript_id "jg11828.t1"; gene_id "jg11828";
dsanSTOCAGO1482_1	AUGUSTUS	stop_codon	17312181	17312183	.	-	0	transcript_id "jg11829.t1"; gene_id "jg11829";
dsanSTOCAGO1482_1	AUGUSTUS	CDS	17312181	17312987	0.75	-	0	transcript_id "jg11829.t1"; gene_id "jg11829";
dsanSTOCAGO1482_1	AUGUSTUS	exon	17312181	17312987	.	-	.	transcript_id "jg11829.t1"; gene_id "jg11829";
dsanSTOCAGO1482_1	AUGUSTUS	stop_codon	17312181	17312183	.	-	0	transcript_id "jg11829.t2"; gene_id "jg11829";
dsanSTOCAGO1482_1	AUGUSTUS	CDS	17312181	17313005	1	-	0	transcript_id "jg11829.t2"; gene_id "jg11829";
dsanSTOCAGO1482_1	AUGUSTUS	exon	17312181	17313005	.	-	.	transcript_id "jg11829.t2"; gene_id "jg11829";
dsanSTOCAGO1482_1	AUGUSTUS	intron	17312988	17313096	.	-	.	transcript_id "jg11829.t1"; gene_id "jg11829";
dsanSTOCAGO1482_1	AUGUSTUS	start_codon	17313003	17313005	.	-	0	transcript_id "jg11829.t2"; gene_id "jg11829";
dsanSTOCAGO1482_1	AUGUSTUS	CDS	17313097	17313858	0.87	-	0	transcript_id "jg11829.t1"; gene_id "jg11829";
dsanSTOCAGO1482_1	AUGUSTUS	exon	17313097	17313858	.	-	.	transcript_id "jg11829.t1"; gene_id "jg11829";
dsanSTOCAGO1482_1	AUGUSTUS	start_codon	17313856	17313858	.	-	0	transcript_id "jg11829.t1"; gene_id "jg11829";
dsanSTOCAGO1482_1	ALN_BLOCK	exon	17316258	17318695	.	+	.	transcript_id "jg11831.t1"; gene_id "jg11831";
dsanSTOCAGO1482_1	ALN_BLOCK	exon	17320208	17321057	.	-	.	transcript_id "jg11833.t1"; gene_id "jg11833";
dsanSTOCAGO1482_1	ALN_BLOCK	exon	17322593	17325052	.	-	.	transcript_id "jg11832.t1"; gene_id "jg11832";
dsanSTOCAGO1482_1	ALN_BLOCK	exon	17325988	17327284	.	+	.	transcript_id "jg11834.t1"; gene_id "jg11834";
dsanSTOCAGO1482_1	ALN_BLOCK	exon	17327869	17339076	.	-	.	transcript_id "jg11835.t1"; gene_id "jg11835";
dsanSTOCAGO1482_1	ALN_BLOCK	exon	17343093	17344411	.	+	.	transcript_id "jg11836.t1"; gene_id "jg11836";
dsanSTOCAGO1482_1	ALN_BLOCK	exon	17347625	17348329	.	-	.	transcript_id "jg11838.t1"; gene_id "jg11838";
dsanSTOCAGO1482_1	ALN_BLOCK	exon	17349858	17352103	.	-	.	transcript_id "jg11839.t1"; gene_id "jg11839";
dsanSTOCAGO1482_1	AUGUSTUS	start_codon	17352741	17352743	.	+	0	transcript_id "jg11840.t1"; gene_id "jg11840";
dsanSTOCAGO1482_1	AUGUSTUS	CDS	17352741	17352968	0.74	+	0	transcript_id "jg11840.t1"; gene_id "jg11840";
dsanSTOCAGO1482_1	AUGUSTUS	exon	17352741	17352968	.	+	.	transcript_id "jg11840.t1"; gene_id "jg11840";
dsanSTOCAGO1482_1	AUGUSTUS	stop_codon	17352966	17352968	.	+	0	transcript_id "jg11840.t1"; gene_id "jg11840";
dsanSTOCAGO1482_1	ALN_BLOCK	exon	17355416	17356496	.	-	.	transcript_id "jg11841.t1"; gene_id "jg11841";
dsanSTOCAGO1482_1	ALN_BLOCK	exon	17359248	17361050	.	+	.	transcript_id "jg11842.t1"; gene_id "jg11842";
dsanSTOCAGO1482_1	ALN_BLOCK	exon	17362595	17364414	.	+	.	transcript_id "jg11843.t1"; gene_id "jg11843";
dsanSTOCAGO1482_1	ALN_BLOCK	exon	17366340	17368317	.	-	.	transcript_id "jg11844.t1"; gene_id "jg11844";
dsanSTOCAGO1482_1	AUGUSTUS	stop_codon	17368389	17368391	.	-	0	transcript_id "jg11845.t1"; gene_id "jg11845";
dsanSTOCAGO1482_1	AUGUSTUS	CDS	17368389	17368476	1	-	1	transcript_id "jg11845.t1"; gene_id "jg11845";
dsanSTOCAGO1482_1	AUGUSTUS	exon	17368389	17368476	.	-	.	transcript_id "jg11845.t1"; gene_id "jg11845";
dsanSTOCAGO1482_1	AUGUSTUS	intron	17368477	17368650	.	-	.	transcript_id "jg11845.t1"; gene_id "jg11845";
dsanSTOCAGO1482_1	AUGUSTUS	CDS	17368651	17368826	0.98	-	0	transcript_id "jg11845.t1"; gene_id "jg11845";
dsanSTOCAGO1482_1	AUGUSTUS	exon	17368651	17368826	.	-	.	transcript_id "jg11845.t1"; gene_id "jg11845";
dsanSTOCAGO1482_1	AUGUSTUS	intron	17368827	17372636	.	-	.	transcript_id "jg11845.t1"; gene_id "jg11845";
dsanSTOCAGO1482_1	AUGUSTUS	CDS	17372637	17372780	0.91	-	0	transcript_id "jg11845.t1"; gene_id "jg11845";
dsanSTOCAGO1482_1	AUGUSTUS	exon	17372637	17372780	.	-	.	transcript_id "jg11845.t1"; gene_id "jg11845";
dsanSTOCAGO1482_1	AUGUSTUS	start_codon	17372778	17372780	.	-	0	transcript_id "jg11845.t1"; gene_id "jg11845";
dsanSTOCAGO1482_1	ALN_BLOCK	exon	17385215	17387640	.	+	.	transcript_id "jg11846.t1"; gene_id "jg11846";
dsanSTOCAGO1482_1	AUGUSTUS	stop_codon	17387661	17387663	.	-	0	transcript_id "jg11848.t1"; gene_id "jg11848";
dsanSTOCAGO1482_1	AUGUSTUS	CDS	17387661	17388104	0.79	-	0	transcript_id "jg11848.t1"; gene_id "jg11848";
dsanSTOCAGO1482_1	AUGUSTUS	exon	17387661	17388104	.	-	.	transcript_id "jg11848.t1"; gene_id "jg11848";
dsanSTOCAGO1482_1	AUGUSTUS	start_codon	17388102	17388104	.	-	0	transcript_id "jg11848.t1"; gene_id "jg11848";
dsanSTOCAGO1482_1	AUGUSTUS	start_codon	17394641	17394643	.	+	0	transcript_id "jg11847.t1"; gene_id "jg11847";
dsanSTOCAGO1482_1	AUGUSTUS	CDS	17394641	17395007	0.78	+	0	transcript_id "jg11847.t1"; gene_id "jg11847";
dsanSTOCAGO1482_1	AUGUSTUS	exon	17394641	17395007	.	+	.	transcript_id "jg11847.t1"; gene_id "jg11847";
dsanSTOCAGO1482_1	AUGUSTUS	intron	17395008	17395066	.	+	.	transcript_id "jg11847.t1"; gene_id "jg11847";
dsanSTOCAGO1482_1	AUGUSTUS	CDS	17395067	17395437	0.53	+	2	transcript_id "jg11847.t1"; gene_id "jg11847";
dsanSTOCAGO1482_1	AUGUSTUS	exon	17395067	17395437	.	+	.	transcript_id "jg11847.t1"; gene_id "jg11847";
dsanSTOCAGO1482_1	AUGUSTUS	stop_codon	17395435	17395437	.	+	0	transcript_id "jg11847.t1"; gene_id "jg11847";
dsanSTOCAGO1482_1	ALN_BLOCK	exon	17413355	17414026	.	-	.	transcript_id "jg11849.t1"; gene_id "jg11849";
dsanSTOCAGO1482_1	ALN_BLOCK	exon	17429023	17431858	.	+	.	transcript_id "jg11852.t1"; gene_id "jg11852";
dsanSTOCAGO1482_1	ALN_BLOCK	exon	17432243	17437259	.	+	.	transcript_id "jg11852.t1"; gene_id "jg11852";
dsanSTOCAGO1482_1	ALN_BLOCK	exon	17438781	17439413	.	-	.	transcript_id "jg11854.t1"; gene_id "jg11854";
dsanSTOCAGO1482_1	ALN_BLOCK	exon	17440274	17441575	.	-	.	transcript_id "jg11855.t1"; gene_id "jg11855";
dsanSTOCAGO1482_1	ALN_BLOCK	exon	17443250	17445772	.	+	.	transcript_id "jg11856.t1"; gene_id "jg11856";
dsanSTOCAGO1482_1	ALN_BLOCK	exon	17447402	17448700	.	+	.	transcript_id "jg11858.t1"; gene_id "jg11858";
dsanSTOCAGO1482_1	AUGUSTUS	start_codon	17448780	17448782	.	+	0	transcript_id "jg11859.t1"; gene_id "jg11859";
dsanSTOCAGO1482_1	AUGUSTUS	CDS	17448780	17448863	0.66	+	0	transcript_id "jg11859.t1"; gene_id "jg11859";
dsanSTOCAGO1482_1	AUGUSTUS	exon	17448780	17448863	.	+	.	transcript_id "jg11859.t1"; gene_id "jg11859";
dsanSTOCAGO1482_1	AUGUSTUS	intron	17448864	17448927	.	+	.	transcript_id "jg11859.t1"; gene_id "jg11859";
dsanSTOCAGO1482_1	AUGUSTUS	CDS	17448928	17448953	0.98	+	0	transcript_id "jg11859.t1"; gene_id "jg11859";
dsanSTOCAGO1482_1	AUGUSTUS	exon	17448928	17448953	.	+	.	transcript_id "jg11859.t1"; gene_id "jg11859";
dsanSTOCAGO1482_1	AUGUSTUS	intron	17448954	17449014	.	+	.	transcript_id "jg11859.t1"; gene_id "jg11859";
dsanSTOCAGO1482_1	AUGUSTUS	CDS	17449015	17449267	1	+	1	transcript_id "jg11859.t1"; gene_id "jg11859";
dsanSTOCAGO1482_1	AUGUSTUS	exon	17449015	17449267	.	+	.	transcript_id "jg11859.t1"; gene_id "jg11859";
dsanSTOCAGO1482_1	AUGUSTUS	stop_codon	17449265	17449267	.	+	0	transcript_id "jg11859.t1"; gene_id "jg11859";
dsanSTOCAGO1482_1	ALN_BLOCK	exon	17449659	17451173	.	+	.	transcript_id "jg11860.t1"; gene_id "jg11860";
dsanSTOCAGO1482_1	ALN_BLOCK	exon	17455310	17456949	.	+	.	transcript_id "jg11861.t1"; gene_id "jg11861";
dsanSTOCAGO1482_1	ALN_BLOCK	exon	17457233	17458045	.	-	.	transcript_id "jg11862.t1"; gene_id "jg11862";
dsanSTOCAGO1482_1	AUGUSTUS	stop_codon	17458150	17458152	.	-	0	transcript_id "jg11863.t1"; gene_id "jg11863";
dsanSTOCAGO1482_1	AUGUSTUS	CDS	17458150	17458446	1	-	0	transcript_id "jg11863.t1"; gene_id "jg11863";
dsanSTOCAGO1482_1	AUGUSTUS	exon	17458150	17458446	.	-	.	transcript_id "jg11863.t1"; gene_id "jg11863";
dsanSTOCAGO1482_1	AUGUSTUS	start_codon	17458444	17458446	.	-	0	transcript_id "jg11863.t1"; gene_id "jg11863";
dsanSTOCAGO1482_1	ALN_BLOCK	exon	17459725	17462058	.	+	.	transcript_id "jg11864.t1"; gene_id "jg11864";
dsanSTOCAGO1482_1	ALN_BLOCK	exon	17462941	17465981	.	-	.	transcript_id "jg11865.t1"; gene_id "jg11865";
dsanSTOCAGO1482_1	ALN_BLOCK	exon	17468207	17475409	.	-	.	transcript_id "jg11866.t1"; gene_id "jg11866";
dsanSTOCAGO1482_1	ALN_BLOCK	exon	17476135	17477920	.	+	.	transcript_id "jg11867.t1"; gene_id "jg11867";
dsanSTOCAGO1482_1	ALN_BLOCK	exon	17478045	17480147	.	-	.	transcript_id "jg11868.t1"; gene_id "jg11868";
dsanSTOCAGO1482_1	ALN_BLOCK	exon	17480679	17481763	.	+	.	transcript_id "jg11869.t1"; gene_id "jg11869";
dsanSTOCAGO1482_1	ALN_BLOCK	exon	17482478	17483614	.	-	.	transcript_id "jg11870.t1"; gene_id "jg11870";
dsanSTOCAGO1482_1	ALN_BLOCK	exon	17483676	17484128	.	-	.	transcript_id "jg11871.t1"; gene_id "jg11871";
dsanSTOCAGO1482_1	ALN_BLOCK	exon	17485162	17486265	.	+	.	transcript_id "jg11872.t1"; gene_id "jg11872";
dsanSTOCAGO1482_1	ALN_BLOCK	exon	17487557	17488046	.	-	.	transcript_id "jg11873.t1"; gene_id "jg11873";
dsanSTOCAGO1482_1	ALN_BLOCK	exon	17491053	17495749	.	-	.	transcript_id "jg11874.t1"; gene_id "jg11874";
dsanSTOCAGO1482_1	ALN_BLOCK	exon	17500316	17501323	.	-	.	transcript_id "jg11875.t1"; gene_id "jg11875";
dsanSTOCAGO1482_1	ALN_BLOCK	exon	17511971	17513395	.	-	.	transcript_id "jg11876.t1"; gene_id "jg11876";
dsanSTOCAGO1482_1	ALN_BLOCK	exon	17514589	17516002	.	-	.	transcript_id "jg11877.t1"; gene_id "jg11877";
dsanSTOCAGO1482_1	ALN_BLOCK	exon	17516837	17517367	.	-	.	transcript_id "jg11878.t1"; gene_id "jg11878";
dsanSTOCAGO1482_1	ALN_BLOCK	exon	17517723	17520453	.	+	.	transcript_id "jg11879.t1"; gene_id "jg11879";
dsanSTOCAGO1482_1	ALN_BLOCK	exon	17520842	17522461	.	+	.	transcript_id "jg11880.t1"; gene_id "jg11880";
dsanSTOCAGO1482_1	ALN_BLOCK	exon	17523365	17525414	.	+	.	transcript_id "jg11881.t1"; gene_id "jg11881";
dsanSTOCAGO1482_1	ALN_BLOCK	exon	17525559	17526491	.	-	.	transcript_id "jg11882.t1"; gene_id "jg11882";
dsanSTOCAGO1482_1	ALN_BLOCK	exon	17559935	17560660	.	-	.	transcript_id "jg11883.t1"; gene_id "jg11883";
dsanSTOCAGO1482_1	ALN_BLOCK	exon	17561644	17580282	.	+	.	transcript_id "jg11884.t1"; gene_id "jg11884";
dsanSTOCAGO1482_1	ALN_BLOCK	exon	17583774	17584196	.	-	.	transcript_id "jg11885.t1"; gene_id "jg11885";
dsanSTOCAGO1482_1	ALN_BLOCK	exon	17585016	17587671	.	-	.	transcript_id "jg11886.t1"; gene_id "jg11886";
dsanSTOCAGO1482_1	ALN_BLOCK	exon	17594995	17596620	.	+	.	transcript_id "jg11887.t1"; gene_id "jg11887";
dsanSTOCAGO1482_1	ALN_BLOCK	exon	17611625	17613082	.	+	.	transcript_id "jg11888.t1"; gene_id "jg11888";
dsanSTOCAGO1482_1	ALN_BLOCK	exon	17613666	17614360	.	+	.	transcript_id "jg11888.t1"; gene_id "jg11888";
dsanSTOCAGO1482_1	AUGUSTUS	start_codon	17617247	17617249	.	+	0	transcript_id "jg11889.t1"; gene_id "jg11889";
dsanSTOCAGO1482_1	AUGUSTUS	CDS	17617247	17617507	1	+	0	transcript_id "jg11889.t1"; gene_id "jg11889";
dsanSTOCAGO1482_1	AUGUSTUS	exon	17617247	17617507	.	+	.	transcript_id "jg11889.t1"; gene_id "jg11889";
dsanSTOCAGO1482_1	AUGUSTUS	stop_codon	17617505	17617507	.	+	0	transcript_id "jg11889.t1"; gene_id "jg11889";
dsanSTOCAGO1482_1	ALN_BLOCK	exon	17617946	17618314	.	+	.	transcript_id "jg11890.t1"; gene_id "jg11890";
dsanSTOCAGO1482_1	ALN_BLOCK	exon	17618941	17619276	.	-	.	transcript_id "jg11891.t1"; gene_id "jg11891";
dsanSTOCAGO1482_1	AUGUSTUS	stop_codon	17623273	17623275	.	-	0	transcript_id "jg11892.t1"; gene_id "jg11892";
dsanSTOCAGO1482_1	AUGUSTUS	CDS	17623273	17623602	1	-	0	transcript_id "jg11892.t1"; gene_id "jg11892";
dsanSTOCAGO1482_1	AUGUSTUS	exon	17623273	17623602	.	-	.	transcript_id "jg11892.t1"; gene_id "jg11892";
dsanSTOCAGO1482_1	AUGUSTUS	start_codon	17623600	17623602	.	-	0	transcript_id "jg11892.t1"; gene_id "jg11892";
dsanSTOCAGO1482_1	ALN_BLOCK	exon	17624068	17624766	.	-	.	transcript_id "jg11893.t1"; gene_id "jg11893";
dsanSTOCAGO1482_1	ALN_BLOCK	exon	17626539	17627966	.	-	.	transcript_id "jg11895.t1"; gene_id "jg11895";
dsanSTOCAGO1482_1	ALN_BLOCK	exon	17628395	17630036	.	-	.	transcript_id "jg11894.t1"; gene_id "jg11894";
dsanSTOCAGO1482_1	AUGUSTUS	stop_codon	17666670	17666672	.	-	0	transcript_id "jg11896.t1"; gene_id "jg11896";
dsanSTOCAGO1482_1	AUGUSTUS	CDS	17666670	17667005	0.98	-	0	transcript_id "jg11896.t1"; gene_id "jg11896";
dsanSTOCAGO1482_1	AUGUSTUS	exon	17666670	17667005	.	-	.	transcript_id "jg11896.t1"; gene_id "jg11896";
dsanSTOCAGO1482_1	AUGUSTUS	start_codon	17667003	17667005	.	-	0	transcript_id "jg11896.t1"; gene_id "jg11896";
dsanSTOCAGO1482_1	AUGUSTUS	start_codon	17678007	17678009	.	+	0	transcript_id "jg11897.t1"; gene_id "jg11897";
dsanSTOCAGO1482_1	AUGUSTUS	CDS	17678007	17678130	0.87	+	0	transcript_id "jg11897.t1"; gene_id "jg11897";
dsanSTOCAGO1482_1	AUGUSTUS	exon	17678007	17678130	.	+	.	transcript_id "jg11897.t1"; gene_id "jg11897";
dsanSTOCAGO1482_1	AUGUSTUS	intron	17678131	17679998	.	+	.	transcript_id "jg11897.t1"; gene_id "jg11897";
dsanSTOCAGO1482_1	AUGUSTUS	CDS	17679999	17680126	0.3	+	2	transcript_id "jg11897.t1"; gene_id "jg11897";
dsanSTOCAGO1482_1	AUGUSTUS	exon	17679999	17680126	.	+	.	transcript_id "jg11897.t1"; gene_id "jg11897";
dsanSTOCAGO1482_1	AUGUSTUS	stop_codon	17680124	17680126	.	+	0	transcript_id "jg11897.t1"; gene_id "jg11897";
dsanSTOCAGO1482_1	ALN_BLOCK	exon	17709082	17709941	.	+	.	transcript_id "jg11898.t1"; gene_id "jg11898";
dsanSTOCAGO1482_1	ALN_BLOCK	exon	17720230	17720898	.	+	.	transcript_id "jg11899.t1"; gene_id "jg11899";
dsanSTOCAGO1482_1	ALN_BLOCK	exon	17721135	17721786	.	-	.	transcript_id "jg11900.t1"; gene_id "jg11900";
dsanSTOCAGO1482_1	ALN_BLOCK	exon	17722109	17722812	.	-	.	transcript_id "jg11900.t1"; gene_id "jg11900";
dsanSTOCAGO1482_1	AUGUSTUS	stop_codon	17723102	17723104	.	-	0	transcript_id "jg11901.t1"; gene_id "jg11901";
dsanSTOCAGO1482_1	AUGUSTUS	CDS	17723102	17723977	1	-	0	transcript_id "jg11901.t1"; gene_id "jg11901";
dsanSTOCAGO1482_1	AUGUSTUS	exon	17723102	17723977	.	-	.	transcript_id "jg11901.t1"; gene_id "jg11901";
dsanSTOCAGO1482_1	AUGUSTUS	start_codon	17723975	17723977	.	-	0	transcript_id "jg11901.t1"; gene_id "jg11901";
dsanSTOCAGO1482_1	AUGUSTUS	stop_codon	17724376	17724378	.	-	0	transcript_id "jg11902.t1"; gene_id "jg11902";
dsanSTOCAGO1482_1	AUGUSTUS	CDS	17724376	17724900	1	-	0	transcript_id "jg11902.t1"; gene_id "jg11902";
dsanSTOCAGO1482_1	AUGUSTUS	exon	17724376	17724900	.	-	.	transcript_id "jg11902.t1"; gene_id "jg11902";
dsanSTOCAGO1482_1	AUGUSTUS	start_codon	17724898	17724900	.	-	0	transcript_id "jg11902.t1"; gene_id "jg11902";
dsanSTOCAGO1482_1	ALN_BLOCK	exon	17725353	17726207	.	-	.	transcript_id "jg11903.t1"; gene_id "jg11903";
dsanSTOCAGO1482_1	ALN_BLOCK	exon	17726457	17727236	.	-	.	transcript_id "jg11904.t1"; gene_id "jg11904";
dsanSTOCAGO1482_1	ALN_BLOCK	exon	17727586	17728356	.	-	.	transcript_id "jg11905.t1"; gene_id "jg11905";
dsanSTOCAGO1482_1	ALN_BLOCK	exon	17729871	17730341	.	-	.	transcript_id "jg11906.t1"; gene_id "jg11906";
dsanSTOCAGO1482_1	ALN_BLOCK	exon	17730916	17731179	.	-	.	transcript_id "jg11907.t1"; gene_id "jg11907";
dsanSTOCAGO1482_1	ALN_BLOCK	exon	17731319	17731816	.	-	.	transcript_id "jg11908.t1"; gene_id "jg11908";
dsanSTOCAGO1482_1	ALN_BLOCK	exon	17733310	17734047	.	+	.	transcript_id "jg11910.t1"; gene_id "jg11910";
dsanSTOCAGO1482_1	ALN_BLOCK	exon	17756538	17757521	.	+	.	transcript_id "jg11911.t1"; gene_id "jg11911";
dsanSTOCAGO1482_1	ALN_BLOCK	exon	17758540	17759781	.	-	.	transcript_id "jg11912.t1"; gene_id "jg11912";
dsanSTOCAGO1482_1	ALN_BLOCK	exon	17760034	17760301	.	-	.	transcript_id "jg11912.t1"; gene_id "jg11912";
dsanSTOCAGO1482_1	ALN_BLOCK	exon	17760568	17760580	.	-	.	transcript_id "jg11912.t1"; gene_id "jg11912";
dsanSTOCAGO1482_1	ALN_BLOCK	exon	17760939	17761049	.	-	.	transcript_id "jg11912.t1"; gene_id "jg11912";
dsanSTOCAGO1482_1	ALN_BLOCK	exon	17761274	17761280	.	-	.	transcript_id "jg11912.t1"; gene_id "jg11912";
dsanSTOCAGO1482_1	ALN_BLOCK	exon	17778186	17782541	.	+	.	transcript_id "jg11913.t1"; gene_id "jg11913";
dsanSTOCAGO1482_1	ALN_BLOCK	exon	17782713	17783632	.	+	.	transcript_id "jg11913.t1"; gene_id "jg11913";
dsanSTOCAGO1482_1	ALN_BLOCK	exon	17783840	17785417	.	+	.	transcript_id "jg11913.t1"; gene_id "jg11913";
dsanSTOCAGO1482_1	AUGUSTUS	stop_codon	17788992	17788994	.	-	0	transcript_id "jg11915.t1"; gene_id "jg11915";
dsanSTOCAGO1482_1	AUGUSTUS	CDS	17788992	17789062	1	-	2	transcript_id "jg11915.t1"; gene_id "jg11915";
dsanSTOCAGO1482_1	AUGUSTUS	exon	17788992	17789062	.	-	.	transcript_id "jg11915.t1"; gene_id "jg11915";
dsanSTOCAGO1482_1	AUGUSTUS	intron	17789063	17789130	.	-	.	transcript_id "jg11915.t1"; gene_id "jg11915";
dsanSTOCAGO1482_1	AUGUSTUS	CDS	17789131	17789371	1	-	0	transcript_id "jg11915.t1"; gene_id "jg11915";
dsanSTOCAGO1482_1	AUGUSTUS	exon	17789131	17789371	.	-	.	transcript_id "jg11915.t1"; gene_id "jg11915";
dsanSTOCAGO1482_1	AUGUSTUS	intron	17789372	17789436	.	-	.	transcript_id "jg11915.t1"; gene_id "jg11915";
dsanSTOCAGO1482_1	AUGUSTUS	CDS	17789437	17789448	1	-	0	transcript_id "jg11915.t1"; gene_id "jg11915";
dsanSTOCAGO1482_1	AUGUSTUS	exon	17789437	17789448	.	-	.	transcript_id "jg11915.t1"; gene_id "jg11915";
dsanSTOCAGO1482_1	AUGUSTUS	start_codon	17789446	17789448	.	-	0	transcript_id "jg11915.t1"; gene_id "jg11915";
dsanSTOCAGO1482_1	AUGUSTUS	stop_codon	17794226	17794228	.	-	0	transcript_id "jg11916.t1"; gene_id "jg11916";
dsanSTOCAGO1482_1	AUGUSTUS	CDS	17794226	17794357	0.98	-	0	transcript_id "jg11916.t1"; gene_id "jg11916";
dsanSTOCAGO1482_1	AUGUSTUS	exon	17794226	17794357	.	-	.	transcript_id "jg11916.t1"; gene_id "jg11916";
dsanSTOCAGO1482_1	AUGUSTUS	intron	17794358	17794422	.	-	.	transcript_id "jg11916.t1"; gene_id "jg11916";
dsanSTOCAGO1482_1	AUGUSTUS	CDS	17794423	17794569	0.99	-	0	transcript_id "jg11916.t1"; gene_id "jg11916";
dsanSTOCAGO1482_1	AUGUSTUS	exon	17794423	17794569	.	-	.	transcript_id "jg11916.t1"; gene_id "jg11916";
dsanSTOCAGO1482_1	AUGUSTUS	intron	17794570	17794626	.	-	.	transcript_id "jg11916.t1"; gene_id "jg11916";
dsanSTOCAGO1482_1	AUGUSTUS	CDS	17794627	17794632	1	-	0	transcript_id "jg11916.t1"; gene_id "jg11916";
dsanSTOCAGO1482_1	AUGUSTUS	exon	17794627	17794632	.	-	.	transcript_id "jg11916.t1"; gene_id "jg11916";
dsanSTOCAGO1482_1	AUGUSTUS	start_codon	17794630	17794632	.	-	0	transcript_id "jg11916.t1"; gene_id "jg11916";
dsanSTOCAGO1482_1	ALN_BLOCK	exon	17795002	17795444	.	-	.	transcript_id "jg11917.t1"; gene_id "jg11917";
dsanSTOCAGO1482_1	ALN_BLOCK	exon	17799201	17799595	.	+	.	transcript_id "jg11919.t1"; gene_id "jg11919";
dsanSTOCAGO1482_1	AUGUSTUS	start_codon	17801283	17801285	.	+	0	transcript_id "jg11920.t1"; gene_id "jg11920";
dsanSTOCAGO1482_1	AUGUSTUS	CDS	17801283	17801294	1	+	0	transcript_id "jg11920.t1"; gene_id "jg11920";
dsanSTOCAGO1482_1	AUGUSTUS	exon	17801283	17801294	.	+	.	transcript_id "jg11920.t1"; gene_id "jg11920";
dsanSTOCAGO1482_1	AUGUSTUS	intron	17801295	17801351	.	+	.	transcript_id "jg11920.t1"; gene_id "jg11920";
dsanSTOCAGO1482_1	AUGUSTUS	CDS	17801352	17801678	1	+	0	transcript_id "jg11920.t1"; gene_id "jg11920";
dsanSTOCAGO1482_1	AUGUSTUS	exon	17801352	17801678	.	+	.	transcript_id "jg11920.t1"; gene_id "jg11920";
dsanSTOCAGO1482_1	AUGUSTUS	stop_codon	17801676	17801678	.	+	0	transcript_id "jg11920.t1"; gene_id "jg11920";
dsanSTOCAGO1482_1	ALN_BLOCK	exon	17803010	17806425	.	-	.	transcript_id "jg11921.t1"; gene_id "jg11921";
dsanSTOCAGO1482_1	AUGUSTUS	start_codon	17808362	17808364	.	+	0	transcript_id "jg11922.t1"; gene_id "jg11922";
dsanSTOCAGO1482_1	AUGUSTUS	CDS	17808362	17808521	1	+	0	transcript_id "jg11922.t1"; gene_id "jg11922";
dsanSTOCAGO1482_1	AUGUSTUS	exon	17808362	17808521	.	+	.	transcript_id "jg11922.t1"; gene_id "jg11922";
dsanSTOCAGO1482_1	AUGUSTUS	intron	17808522	17808938	.	+	.	transcript_id "jg11922.t1"; gene_id "jg11922";
dsanSTOCAGO1482_1	AUGUSTUS	CDS	17808939	17809048	1	+	2	transcript_id "jg11922.t1"; gene_id "jg11922";
dsanSTOCAGO1482_1	AUGUSTUS	exon	17808939	17809048	.	+	.	transcript_id "jg11922.t1"; gene_id "jg11922";
dsanSTOCAGO1482_1	AUGUSTUS	intron	17809049	17809108	.	+	.	transcript_id "jg11922.t1"; gene_id "jg11922";
dsanSTOCAGO1482_1	AUGUSTUS	CDS	17809109	17809458	1	+	0	transcript_id "jg11922.t1"; gene_id "jg11922";
dsanSTOCAGO1482_1	AUGUSTUS	exon	17809109	17809458	.	+	.	transcript_id "jg11922.t1"; gene_id "jg11922";
dsanSTOCAGO1482_1	AUGUSTUS	intron	17809459	17809514	.	+	.	transcript_id "jg11922.t1"; gene_id "jg11922";
dsanSTOCAGO1482_1	AUGUSTUS	CDS	17809515	17809770	0.98	+	1	transcript_id "jg11922.t1"; gene_id "jg11922";
dsanSTOCAGO1482_1	AUGUSTUS	exon	17809515	17809770	.	+	.	transcript_id "jg11922.t1"; gene_id "jg11922";
dsanSTOCAGO1482_1	AUGUSTUS	stop_codon	17809768	17809770	.	+	0	transcript_id "jg11922.t1"; gene_id "jg11922";
dsanSTOCAGO1482_1	AUGUSTUS	start_codon	17809806	17809808	.	+	0	transcript_id "jg11923.t1"; gene_id "jg11923";
dsanSTOCAGO1482_1	AUGUSTUS	CDS	17809806	17809883	0.98	+	0	transcript_id "jg11923.t1"; gene_id "jg11923";
dsanSTOCAGO1482_1	AUGUSTUS	exon	17809806	17809883	.	+	.	transcript_id "jg11923.t1"; gene_id "jg11923";
dsanSTOCAGO1482_1	AUGUSTUS	intron	17809884	17809943	.	+	.	transcript_id "jg11923.t1"; gene_id "jg11923";
dsanSTOCAGO1482_1	AUGUSTUS	CDS	17809944	17810118	1	+	0	transcript_id "jg11923.t1"; gene_id "jg11923";
dsanSTOCAGO1482_1	AUGUSTUS	exon	17809944	17810118	.	+	.	transcript_id "jg11923.t1"; gene_id "jg11923";
dsanSTOCAGO1482_1	AUGUSTUS	intron	17810119	17810173	.	+	.	transcript_id "jg11923.t1"; gene_id "jg11923";
dsanSTOCAGO1482_1	AUGUSTUS	CDS	17810174	17810589	1	+	2	transcript_id "jg11923.t1"; gene_id "jg11923";
dsanSTOCAGO1482_1	AUGUSTUS	exon	17810174	17810589	.	+	.	transcript_id "jg11923.t1"; gene_id "jg11923";
dsanSTOCAGO1482_1	AUGUSTUS	stop_codon	17810587	17810589	.	+	0	transcript_id "jg11923.t1"; gene_id "jg11923";
dsanSTOCAGO1482_1	ALN_BLOCK	exon	17811980	17813284	.	+	.	transcript_id "jg11924.t1"; gene_id "jg11924";
dsanSTOCAGO1482_1	ALN_BLOCK	exon	17813399	17815521	.	-	.	transcript_id "jg11925.t1"; gene_id "jg11925";
dsanSTOCAGO1482_1	ALN_BLOCK	exon	17817879	17819695	.	+	.	transcript_id "jg11926.t1"; gene_id "jg11926";
dsanSTOCAGO1482_1	ALN_BLOCK	exon	17820143	17822051	.	-	.	transcript_id "jg11927.t1"; gene_id "jg11927";
dsanSTOCAGO1482_1	ALN_BLOCK	exon	17822980	17825015	.	+	.	transcript_id "jg11928.t1"; gene_id "jg11928";
dsanSTOCAGO1482_1	ALN_BLOCK	exon	17825792	17827981	.	+	.	transcript_id "jg11929.t1"; gene_id "jg11929";
dsanSTOCAGO1482_1	ALN_BLOCK	exon	17829021	17830078	.	+	.	transcript_id "jg11930.t1"; gene_id "jg11930";
dsanSTOCAGO1482_1	ALN_BLOCK	exon	17832421	17834525	.	-	.	transcript_id "jg11931.t1"; gene_id "jg11931";
dsanSTOCAGO1482_1	ALN_BLOCK	exon	17834850	17836808	.	+	.	transcript_id "jg11932.t1"; gene_id "jg11932";
dsanSTOCAGO1482_1	ALN_BLOCK	exon	17838231	17853885	.	-	.	transcript_id "jg11933.t1"; gene_id "jg11933";
dsanSTOCAGO1482_1	ALN_BLOCK	exon	17854238	17854346	.	-	.	transcript_id "jg11933.t1"; gene_id "jg11933";
dsanSTOCAGO1482_1	ALN_BLOCK	exon	17854511	17855680	.	-	.	transcript_id "jg11933.t1"; gene_id "jg11933";
dsanSTOCAGO1482_1	ALN_BLOCK	exon	17883460	17883943	.	-	.	transcript_id "jg11934.t1"; gene_id "jg11934";
dsanSTOCAGO1482_1	AUGUSTUS	stop_codon	17916609	17916611	.	-	0	transcript_id "jg11935.t1"; gene_id "jg11935";
dsanSTOCAGO1482_1	AUGUSTUS	CDS	17916609	17916911	1	-	0	transcript_id "jg11935.t1"; gene_id "jg11935";
dsanSTOCAGO1482_1	AUGUSTUS	exon	17916609	17916911	.	-	.	transcript_id "jg11935.t1"; gene_id "jg11935";
dsanSTOCAGO1482_1	AUGUSTUS	start_codon	17916909	17916911	.	-	0	transcript_id "jg11935.t1"; gene_id "jg11935";
dsanSTOCAGO1482_1	AUGUSTUS	start_codon	17919461	17919463	.	+	0	transcript_id "jg11936.t1"; gene_id "jg11936";
dsanSTOCAGO1482_1	AUGUSTUS	CDS	17919461	17919605	0.51	+	0	transcript_id "jg11936.t1"; gene_id "jg11936";
dsanSTOCAGO1482_1	AUGUSTUS	exon	17919461	17919605	.	+	.	transcript_id "jg11936.t1"; gene_id "jg11936";
dsanSTOCAGO1482_1	AUGUSTUS	intron	17919606	17920891	.	+	.	transcript_id "jg11936.t1"; gene_id "jg11936";
dsanSTOCAGO1482_1	AUGUSTUS	CDS	17920892	17921034	0.9	+	2	transcript_id "jg11936.t1"; gene_id "jg11936";
dsanSTOCAGO1482_1	AUGUSTUS	exon	17920892	17921034	.	+	.	transcript_id "jg11936.t1"; gene_id "jg11936";
dsanSTOCAGO1482_1	AUGUSTUS	stop_codon	17921032	17921034	.	+	0	transcript_id "jg11936.t1"; gene_id "jg11936";
dsanSTOCAGO1482_1	ALN_BLOCK	exon	17929324	17930909	.	-	.	transcript_id "jg11937.t1"; gene_id "jg11937";
dsanSTOCAGO1482_1	AUGUSTUS	start_codon	17933246	17933248	.	+	0	transcript_id "jg11938.t1"; gene_id "jg11938";
dsanSTOCAGO1482_1	AUGUSTUS	CDS	17933246	17934350	1	+	0	transcript_id "jg11938.t1"; gene_id "jg11938";
dsanSTOCAGO1482_1	AUGUSTUS	exon	17933246	17934350	.	+	.	transcript_id "jg11938.t1"; gene_id "jg11938";
dsanSTOCAGO1482_1	AUGUSTUS	intron	17934351	17934412	.	+	.	transcript_id "jg11938.t1"; gene_id "jg11938";
dsanSTOCAGO1482_1	AUGUSTUS	CDS	17934413	17934828	1	+	2	transcript_id "jg11938.t1"; gene_id "jg11938";
dsanSTOCAGO1482_1	AUGUSTUS	exon	17934413	17934828	.	+	.	transcript_id "jg11938.t1"; gene_id "jg11938";
dsanSTOCAGO1482_1	AUGUSTUS	stop_codon	17934826	17934828	.	+	0	transcript_id "jg11938.t1"; gene_id "jg11938";
dsanSTOCAGO1482_1	ALN_BLOCK	exon	17935192	17936673	.	+	.	transcript_id "jg11939.t1"; gene_id "jg11939";
dsanSTOCAGO1482_1	ALN_BLOCK	exon	17938279	17938672	.	-	.	transcript_id "jg11940.t1"; gene_id "jg11940";
dsanSTOCAGO1482_1	ALN_BLOCK	exon	17938864	17940184	.	-	.	transcript_id "jg11940.t1"; gene_id "jg11940";
dsanSTOCAGO1482_1	ALN_BLOCK	exon	17940452	17940584	.	-	.	transcript_id "jg11940.t1"; gene_id "jg11940";
dsanSTOCAGO1482_1	ALN_BLOCK	exon	17940924	17943975	.	-	.	transcript_id "jg11940.t1"; gene_id "jg11940";
dsanSTOCAGO1482_1	ALN_BLOCK	exon	17946713	17949668	.	-	.	transcript_id "jg11941.t1"; gene_id "jg11941";
dsanSTOCAGO1482_1	ALN_BLOCK	exon	17956740	17958101	.	+	.	transcript_id "jg11943.t1"; gene_id "jg11943";
dsanSTOCAGO1482_1	AUGUSTUS	start_codon	17958500	17958502	.	+	0	transcript_id "jg11944.t1"; gene_id "jg11944";
dsanSTOCAGO1482_1	AUGUSTUS	CDS	17958500	17958623	1	+	0	transcript_id "jg11944.t1"; gene_id "jg11944";
dsanSTOCAGO1482_1	AUGUSTUS	exon	17958500	17958623	.	+	.	transcript_id "jg11944.t1"; gene_id "jg11944";
dsanSTOCAGO1482_1	AUGUSTUS	intron	17958624	17958674	.	+	.	transcript_id "jg11944.t1"; gene_id "jg11944";
dsanSTOCAGO1482_1	AUGUSTUS	CDS	17958675	17958763	1	+	2	transcript_id "jg11944.t1"; gene_id "jg11944";
dsanSTOCAGO1482_1	AUGUSTUS	exon	17958675	17958763	.	+	.	transcript_id "jg11944.t1"; gene_id "jg11944";
dsanSTOCAGO1482_1	AUGUSTUS	intron	17958764	17958819	.	+	.	transcript_id "jg11944.t1"; gene_id "jg11944";
dsanSTOCAGO1482_1	AUGUSTUS	CDS	17958820	17958952	1	+	0	transcript_id "jg11944.t1"; gene_id "jg11944";
dsanSTOCAGO1482_1	AUGUSTUS	exon	17958820	17958952	.	+	.	transcript_id "jg11944.t1"; gene_id "jg11944";
dsanSTOCAGO1482_1	AUGUSTUS	intron	17958953	17959010	.	+	.	transcript_id "jg11944.t1"; gene_id "jg11944";
dsanSTOCAGO1482_1	AUGUSTUS	CDS	17959011	17959081	1	+	2	transcript_id "jg11944.t1"; gene_id "jg11944";
dsanSTOCAGO1482_1	AUGUSTUS	exon	17959011	17959081	.	+	.	transcript_id "jg11944.t1"; gene_id "jg11944";
dsanSTOCAGO1482_1	AUGUSTUS	stop_codon	17959079	17959081	.	+	0	transcript_id "jg11944.t1"; gene_id "jg11944";
dsanSTOCAGO1482_1	ALN_BLOCK	exon	17960348	17961146	.	-	.	transcript_id "jg11945.t1"; gene_id "jg11945";
dsanSTOCAGO1482_1	ALN_BLOCK	exon	17963880	17965965	.	-	.	transcript_id "jg11946.t1"; gene_id "jg11946";
dsanSTOCAGO1482_1	ALN_BLOCK	exon	17966974	17977072	.	+	.	transcript_id "jg11947.t1"; gene_id "jg11947";
dsanSTOCAGO1482_1	ALN_BLOCK	exon	17978051	17979945	.	-	.	transcript_id "jg11948.t1"; gene_id "jg11948";
dsanSTOCAGO1482_1	ALN_BLOCK	exon	17982582	17989597	.	+	.	transcript_id "jg11949.t1"; gene_id "jg11949";
dsanSTOCAGO1482_1	ALN_BLOCK	exon	17991493	17992072	.	+	.	transcript_id "jg11950.t1"; gene_id "jg11950";
dsanSTOCAGO1482_1	ALN_BLOCK	exon	17992308	17993456	.	-	.	transcript_id "jg11951.t1"; gene_id "jg11951";
dsanSTOCAGO1482_1	ALN_BLOCK	exon	17994080	17996092	.	+	.	transcript_id "jg11952.t1"; gene_id "jg11952";
dsanSTOCAGO1482_1	ALN_BLOCK	exon	17996325	17997725	.	-	.	transcript_id "jg11953.t1"; gene_id "jg11953";
dsanSTOCAGO1482_1	ALN_BLOCK	exon	18020356	18034106	.	+	.	transcript_id "jg11955.t1"; gene_id "jg11955";
dsanSTOCAGO1482_1	ALN_BLOCK	exon	18044386	18051184	.	+	.	transcript_id "jg11956.t1"; gene_id "jg11956";
dsanSTOCAGO1482_1	AUGUSTUS	start_codon	18061575	18061577	.	+	0	transcript_id "jg11957.t1"; gene_id "jg11957";
dsanSTOCAGO1482_1	AUGUSTUS	CDS	18061575	18062390	1	+	0	transcript_id "jg11957.t1"; gene_id "jg11957";
dsanSTOCAGO1482_1	AUGUSTUS	exon	18061575	18062390	.	+	.	transcript_id "jg11957.t1"; gene_id "jg11957";
dsanSTOCAGO1482_1	AUGUSTUS	stop_codon	18062388	18062390	.	+	0	transcript_id "jg11957.t1"; gene_id "jg11957";
dsanSTOCAGO1482_1	ALN_BLOCK	exon	18064018	18065412	.	-	.	transcript_id "jg11958.t1"; gene_id "jg11958";
dsanSTOCAGO1482_1	ALN_BLOCK	exon	18067022	18067706	.	+	.	transcript_id "jg11959.t1"; gene_id "jg11959";
dsanSTOCAGO1482_1	ALN_BLOCK	exon	18067914	18068979	.	+	.	transcript_id "jg11959.t1"; gene_id "jg11959";
dsanSTOCAGO1482_1	ALN_BLOCK	exon	18071191	18072057	.	-	.	transcript_id "jg11960.t1"; gene_id "jg11960";
dsanSTOCAGO1482_1	ALN_BLOCK	exon	18072316	18074626	.	+	.	transcript_id "jg11961.t1"; gene_id "jg11961";
dsanSTOCAGO1482_1	ALN_BLOCK	exon	18077830	18079682	.	-	.	transcript_id "jg11962.t1"; gene_id "jg11962";
dsanSTOCAGO1482_1	AUGUSTUS	start_codon	18080086	18080088	.	+	0	transcript_id "jg11963.t1"; gene_id "jg11963";
dsanSTOCAGO1482_1	AUGUSTUS	CDS	18080086	18080643	1	+	0	transcript_id "jg11963.t1"; gene_id "jg11963";
dsanSTOCAGO1482_1	AUGUSTUS	exon	18080086	18080643	.	+	.	transcript_id "jg11963.t1"; gene_id "jg11963";
dsanSTOCAGO1482_1	AUGUSTUS	stop_codon	18080641	18080643	.	+	0	transcript_id "jg11963.t1"; gene_id "jg11963";
dsanSTOCAGO1482_1	ALN_BLOCK	exon	18080729	18081067	.	-	.	transcript_id "jg11964.t1"; gene_id "jg11964";
dsanSTOCAGO1482_1	ALN_BLOCK	exon	18081248	18083187	.	-	.	transcript_id "jg11964.t1"; gene_id "jg11964";
dsanSTOCAGO1482_1	ALN_BLOCK	exon	18087951	18088505	.	+	.	transcript_id "jg11965.t1"; gene_id "jg11965";
dsanSTOCAGO1482_1	ALN_BLOCK	exon	18089955	18094495	.	-	.	transcript_id "jg11966.t1"; gene_id "jg11966";
dsanSTOCAGO1482_1	ALN_BLOCK	exon	18097504	18099337	.	+	.	transcript_id "jg11967.t1"; gene_id "jg11967";
dsanSTOCAGO1482_1	ALN_BLOCK	exon	18099843	18100096	.	-	.	transcript_id "jg11968.t1"; gene_id "jg11968";
dsanSTOCAGO1482_1	ALN_BLOCK	exon	18100540	18104950	.	-	.	transcript_id "jg11969.t1"; gene_id "jg11969";
dsanSTOCAGO1482_1	AUGUSTUS	start_codon	18108566	18108568	.	+	0	transcript_id "jg11970.t1"; gene_id "jg11970";
dsanSTOCAGO1482_1	AUGUSTUS	CDS	18108566	18108769	1	+	0	transcript_id "jg11970.t1"; gene_id "jg11970";
dsanSTOCAGO1482_1	AUGUSTUS	exon	18108566	18108769	.	+	.	transcript_id "jg11970.t1"; gene_id "jg11970";
dsanSTOCAGO1482_1	AUGUSTUS	stop_codon	18108767	18108769	.	+	0	transcript_id "jg11970.t1"; gene_id "jg11970";
dsanSTOCAGO1482_1	ALN_BLOCK	exon	18117340	18129982	.	+	.	transcript_id "jg11972.t1"; gene_id "jg11972";
dsanSTOCAGO1482_1	ALN_BLOCK	exon	18130134	18130383	.	+	.	transcript_id "jg11972.t1"; gene_id "jg11972";
dsanSTOCAGO1482_1	AUGUSTUS	stop_codon	18138695	18138697	.	-	0	transcript_id "jg11973.t1"; gene_id "jg11973";
dsanSTOCAGO1482_1	AUGUSTUS	CDS	18138695	18139105	0.61	-	0	transcript_id "jg11973.t1"; gene_id "jg11973";
dsanSTOCAGO1482_1	AUGUSTUS	exon	18138695	18139105	.	-	.	transcript_id "jg11973.t1"; gene_id "jg11973";
dsanSTOCAGO1482_1	AUGUSTUS	start_codon	18139103	18139105	.	-	0	transcript_id "jg11973.t1"; gene_id "jg11973";
dsanSTOCAGO1482_1	AUGUSTUS	start_codon	18153749	18153751	.	+	0	transcript_id "jg11974.t1"; gene_id "jg11974";
dsanSTOCAGO1482_1	AUGUSTUS	CDS	18153749	18153771	0.53	+	0	transcript_id "jg11974.t1"; gene_id "jg11974";
dsanSTOCAGO1482_1	AUGUSTUS	exon	18153749	18153771	.	+	.	transcript_id "jg11974.t1"; gene_id "jg11974";
dsanSTOCAGO1482_1	AUGUSTUS	intron	18153772	18156318	.	+	.	transcript_id "jg11974.t1"; gene_id "jg11974";
dsanSTOCAGO1482_1	AUGUSTUS	CDS	18156319	18156505	0.71	+	1	transcript_id "jg11974.t1"; gene_id "jg11974";
dsanSTOCAGO1482_1	AUGUSTUS	exon	18156319	18156505	.	+	.	transcript_id "jg11974.t1"; gene_id "jg11974";
dsanSTOCAGO1482_1	AUGUSTUS	stop_codon	18156503	18156505	.	+	0	transcript_id "jg11974.t1"; gene_id "jg11974";
dsanSTOCAGO1482_1	AUGUSTUS	start_codon	18156974	18156976	.	+	0	transcript_id "jg11975.t1"; gene_id "jg11975";
dsanSTOCAGO1482_1	AUGUSTUS	CDS	18156974	18157288	0.77	+	0	transcript_id "jg11975.t1"; gene_id "jg11975";
dsanSTOCAGO1482_1	AUGUSTUS	exon	18156974	18157288	.	+	.	transcript_id "jg11975.t1"; gene_id "jg11975";
dsanSTOCAGO1482_1	AUGUSTUS	stop_codon	18157286	18157288	.	+	0	transcript_id "jg11975.t1"; gene_id "jg11975";
dsanSTOCAGO1482_1	ALN_BLOCK	exon	18159429	18160427	.	+	.	transcript_id "jg11976.t1"; gene_id "jg11976";
dsanSTOCAGO1482_1	AUGUSTUS	start_codon	18166175	18166177	.	+	0	transcript_id "jg11977.t1"; gene_id "jg11977";
dsanSTOCAGO1482_1	AUGUSTUS	CDS	18166175	18166313	1	+	0	transcript_id "jg11977.t1"; gene_id "jg11977";
dsanSTOCAGO1482_1	AUGUSTUS	exon	18166175	18166313	.	+	.	transcript_id "jg11977.t1"; gene_id "jg11977";
dsanSTOCAGO1482_1	AUGUSTUS	intron	18166314	18176465	.	+	.	transcript_id "jg11977.t1"; gene_id "jg11977";
dsanSTOCAGO1482_1	AUGUSTUS	CDS	18176466	18176644	0.53	+	2	transcript_id "jg11977.t1"; gene_id "jg11977";
dsanSTOCAGO1482_1	AUGUSTUS	exon	18176466	18176644	.	+	.	transcript_id "jg11977.t1"; gene_id "jg11977";
dsanSTOCAGO1482_1	AUGUSTUS	stop_codon	18176642	18176644	.	+	0	transcript_id "jg11977.t1"; gene_id "jg11977";
dsanSTOCAGO1482_1	ALN_BLOCK	exon	18195969	18198133	.	+	.	transcript_id "jg11978.t1"; gene_id "jg11978";
dsanSTOCAGO1482_1	ALN_BLOCK	exon	18198356	18202438	.	+	.	transcript_id "jg11978.t1"; gene_id "jg11978";
dsanSTOCAGO1482_1	ALN_BLOCK	exon	18208489	18219485	.	+	.	transcript_id "jg11980.t1"; gene_id "jg11980";
dsanSTOCAGO1482_1	AUGUSTUS	stop_codon	18220749	18220751	.	-	0	transcript_id "jg11981.t1"; gene_id "jg11981";
dsanSTOCAGO1482_1	AUGUSTUS	CDS	18220749	18220988	0.98	-	0	transcript_id "jg11981.t1"; gene_id "jg11981";
dsanSTOCAGO1482_1	AUGUSTUS	exon	18220749	18220988	.	-	.	transcript_id "jg11981.t1"; gene_id "jg11981";
dsanSTOCAGO1482_1	AUGUSTUS	start_codon	18220986	18220988	.	-	0	transcript_id "jg11981.t1"; gene_id "jg11981";
dsanSTOCAGO1482_1	ALN_BLOCK	exon	18229812	18231747	.	+	.	transcript_id "jg11982.t1"; gene_id "jg11982";
dsanSTOCAGO1482_1	ALN_BLOCK	exon	18231990	18232009	.	+	.	transcript_id "jg11982.t1"; gene_id "jg11982";
dsanSTOCAGO1482_1	ALN_BLOCK	exon	18232415	18232456	.	+	.	transcript_id "jg11982.t1"; gene_id "jg11982";
dsanSTOCAGO1482_1	ALN_BLOCK	exon	18232701	18232832	.	+	.	transcript_id "jg11982.t1"; gene_id "jg11982";
dsanSTOCAGO1482_1	ALN_BLOCK	exon	18233019	18242761	.	+	.	transcript_id "jg11982.t1"; gene_id "jg11982";
dsanSTOCAGO1482_1	ALN_BLOCK	exon	18243212	18255291	.	+	.	transcript_id "jg11982.t1"; gene_id "jg11982";
dsanSTOCAGO1482_1	ALN_BLOCK	exon	18256410	18258672	.	-	.	transcript_id "jg11983.t1"; gene_id "jg11983";
dsanSTOCAGO1482_1	ALN_BLOCK	exon	18259332	18260609	.	+	.	transcript_id "jg11984.t1"; gene_id "jg11984";
dsanSTOCAGO1482_1	ALN_BLOCK	exon	18261417	18265647	.	+	.	transcript_id "jg11985.t1"; gene_id "jg11985";
dsanSTOCAGO1482_1	ALN_BLOCK	exon	18266457	18267751	.	-	.	transcript_id "jg11986.t1"; gene_id "jg11986";
dsanSTOCAGO1482_1	ALN_BLOCK	exon	18268009	18268241	.	+	.	transcript_id "jg11987.t1"; gene_id "jg11987";
dsanSTOCAGO1482_1	ALN_BLOCK	exon	18268313	18268970	.	-	.	transcript_id "jg11988.t1"; gene_id "jg11988";
dsanSTOCAGO1482_1	ALN_BLOCK	exon	18269962	18270174	.	+	.	transcript_id "jg11989.t1"; gene_id "jg11989";
dsanSTOCAGO1482_1	ALN_BLOCK	exon	18272579	18274459	.	-	.	transcript_id "jg11990.t1"; gene_id "jg11990";
dsanSTOCAGO1482_1	ALN_BLOCK	exon	18275326	18278556	.	+	.	transcript_id "jg11991.t1"; gene_id "jg11991";
dsanSTOCAGO1482_1	ALN_BLOCK	exon	18278932	18281346	.	-	.	transcript_id "jg11992.t1"; gene_id "jg11992";
dsanSTOCAGO1482_1	ALN_BLOCK	exon	18282862	18285426	.	+	.	transcript_id "jg11993.t1"; gene_id "jg11993";
dsanSTOCAGO1482_1	ALN_BLOCK	exon	18286052	18287810	.	-	.	transcript_id "jg11994.t1"; gene_id "jg11994";
dsanSTOCAGO1482_1	ALN_BLOCK	exon	18288227	18290363	.	-	.	transcript_id "jg11995.t1"; gene_id "jg11995";
dsanSTOCAGO1482_1	ALN_BLOCK	exon	18290706	18292394	.	+	.	transcript_id "jg11996.t1"; gene_id "jg11996";
dsanSTOCAGO1482_1	ALN_BLOCK	exon	18293419	18294381	.	+	.	transcript_id "jg11997.t1"; gene_id "jg11997";
dsanSTOCAGO1482_1	ALN_BLOCK	exon	18294754	18295772	.	-	.	transcript_id "jg11998.t1"; gene_id "jg11998";
dsanSTOCAGO1482_1	ALN_BLOCK	exon	18295973	18300644	.	+	.	transcript_id "jg11999.t1"; gene_id "jg11999";
dsanSTOCAGO1482_1	AUGUSTUS	start_codon	18301137	18301139	.	+	0	transcript_id "jg12000.t1"; gene_id "jg12000";
dsanSTOCAGO1482_1	AUGUSTUS	CDS	18301137	18301188	0.99	+	0	transcript_id "jg12000.t1"; gene_id "jg12000";
dsanSTOCAGO1482_1	AUGUSTUS	exon	18301137	18301188	.	+	.	transcript_id "jg12000.t1"; gene_id "jg12000";
dsanSTOCAGO1482_1	AUGUSTUS	intron	18301189	18301253	.	+	.	transcript_id "jg12000.t1"; gene_id "jg12000";
dsanSTOCAGO1482_1	AUGUSTUS	CDS	18301254	18301466	1	+	2	transcript_id "jg12000.t1"; gene_id "jg12000";
dsanSTOCAGO1482_1	AUGUSTUS	exon	18301254	18301466	.	+	.	transcript_id "jg12000.t1"; gene_id "jg12000";
dsanSTOCAGO1482_1	AUGUSTUS	intron	18301467	18301525	.	+	.	transcript_id "jg12000.t1"; gene_id "jg12000";
dsanSTOCAGO1482_1	AUGUSTUS	CDS	18301526	18301974	0.97	+	2	transcript_id "jg12000.t1"; gene_id "jg12000";
dsanSTOCAGO1482_1	AUGUSTUS	exon	18301526	18301974	.	+	.	transcript_id "jg12000.t1"; gene_id "jg12000";
dsanSTOCAGO1482_1	AUGUSTUS	intron	18301975	18302037	.	+	.	transcript_id "jg12000.t1"; gene_id "jg12000";
dsanSTOCAGO1482_1	AUGUSTUS	CDS	18302038	18302049	1	+	0	transcript_id "jg12000.t1"; gene_id "jg12000";
dsanSTOCAGO1482_1	AUGUSTUS	exon	18302038	18302049	.	+	.	transcript_id "jg12000.t1"; gene_id "jg12000";
dsanSTOCAGO1482_1	AUGUSTUS	stop_codon	18302047	18302049	.	+	0	transcript_id "jg12000.t1"; gene_id "jg12000";
dsanSTOCAGO1482_1	ALN_BLOCK	exon	18302288	18307503	.	-	.	transcript_id "jg12001.t1"; gene_id "jg12001";
dsanSTOCAGO1482_1	ALN_BLOCK	exon	18307803	18308153	.	+	.	transcript_id "jg12002.t1"; gene_id "jg12002";
dsanSTOCAGO1482_1	ALN_BLOCK	exon	18312658	18315011	.	-	.	transcript_id "jg12003.t1"; gene_id "jg12003";
dsanSTOCAGO1482_1	AUGUSTUS	stop_codon	18317066	18317068	.	-	0	transcript_id "jg12004.t1"; gene_id "jg12004";
dsanSTOCAGO1482_1	AUGUSTUS	CDS	18317066	18317254	1	-	0	transcript_id "jg12004.t1"; gene_id "jg12004";
dsanSTOCAGO1482_1	AUGUSTUS	exon	18317066	18317254	.	-	.	transcript_id "jg12004.t1"; gene_id "jg12004";
dsanSTOCAGO1482_1	AUGUSTUS	intron	18317255	18318976	.	-	.	transcript_id "jg12004.t1"; gene_id "jg12004";
dsanSTOCAGO1482_1	AUGUSTUS	CDS	18318977	18319027	0.96	-	0	transcript_id "jg12004.t1"; gene_id "jg12004";
dsanSTOCAGO1482_1	AUGUSTUS	exon	18318977	18319027	.	-	.	transcript_id "jg12004.t1"; gene_id "jg12004";
dsanSTOCAGO1482_1	AUGUSTUS	start_codon	18319025	18319027	.	-	0	transcript_id "jg12004.t1"; gene_id "jg12004";
dsanSTOCAGO1482_1	ALN_BLOCK	exon	18321245	18328564	.	+	.	transcript_id "jg12005.t1"; gene_id "jg12005";
dsanSTOCAGO1482_1	ALN_BLOCK	exon	18331572	18332994	.	-	.	transcript_id "jg12006.t1"; gene_id "jg12006";
dsanSTOCAGO1482_1	ALN_BLOCK	exon	18333644	18333657	.	-	.	transcript_id "jg12006.t1"; gene_id "jg12006";
dsanSTOCAGO1482_1	ALN_BLOCK	exon	18333982	18334397	.	-	.	transcript_id "jg12006.t1"; gene_id "jg12006";
dsanSTOCAGO1482_1	ALN_BLOCK	exon	18338282	18345135	.	-	.	transcript_id "jg12007.t1"; gene_id "jg12007";
dsanSTOCAGO1482_1	ALN_BLOCK	exon	18364827	18372394	.	-	.	transcript_id "jg12008.t1"; gene_id "jg12008";
dsanSTOCAGO1482_1	ALN_BLOCK	exon	18378879	18383087	.	-	.	transcript_id "jg12009.t1"; gene_id "jg12009";
dsanSTOCAGO1482_1	ALN_BLOCK	exon	18385908	18388004	.	-	.	transcript_id "jg12010.t1"; gene_id "jg12010";
dsanSTOCAGO1482_1	ALN_BLOCK	exon	18389354	18390246	.	+	.	transcript_id "jg12011.t1"; gene_id "jg12011";
dsanSTOCAGO1482_1	ALN_BLOCK	exon	18390749	18394667	.	-	.	transcript_id "jg12012.t1"; gene_id "jg12012";
dsanSTOCAGO1482_1	ALN_BLOCK	exon	18411369	18413707	.	-	.	transcript_id "jg12013.t1"; gene_id "jg12013";
dsanSTOCAGO1482_1	ALN_BLOCK	exon	18414009	18416243	.	-	.	transcript_id "jg12014.t1"; gene_id "jg12014";
dsanSTOCAGO1482_1	ALN_BLOCK	exon	18418184	18421057	.	-	.	transcript_id "jg12015.t1"; gene_id "jg12015";
dsanSTOCAGO1482_1	ALN_BLOCK	exon	18421391	18430897	.	-	.	transcript_id "jg12015.t1"; gene_id "jg12015";
dsanSTOCAGO1482_1	ALN_BLOCK	exon	18432574	18433836	.	-	.	transcript_id "jg12016.t1"; gene_id "jg12016";
dsanSTOCAGO1482_1	ALN_BLOCK	exon	18441160	18444554	.	+	.	transcript_id "jg12017.t1"; gene_id "jg12017";
dsanSTOCAGO1482_1	ALN_BLOCK	exon	18444732	18448701	.	+	.	transcript_id "jg12017.t1"; gene_id "jg12017";
dsanSTOCAGO1482_1	ALN_BLOCK	exon	18451832	18454148	.	+	.	transcript_id "jg12018.t1"; gene_id "jg12018";
dsanSTOCAGO1482_1	ALN_BLOCK	exon	18454709	18454955	.	+	.	transcript_id "jg12019.t1"; gene_id "jg12019";
dsanSTOCAGO1482_1	ALN_BLOCK	exon	18455400	18457021	.	+	.	transcript_id "jg12019.t1"; gene_id "jg12019";
dsanSTOCAGO1482_1	ALN_BLOCK	exon	18460388	18462263	.	+	.	transcript_id "jg12020.t1"; gene_id "jg12020";
dsanSTOCAGO1482_1	ALN_BLOCK	exon	18462399	18465082	.	-	.	transcript_id "jg12021.t1"; gene_id "jg12021";
dsanSTOCAGO1482_1	ALN_BLOCK	exon	18465800	18465911	.	-	.	transcript_id "jg12022.t1"; gene_id "jg12022";
dsanSTOCAGO1482_1	ALN_BLOCK	exon	18466084	18467119	.	-	.	transcript_id "jg12022.t1"; gene_id "jg12022";
dsanSTOCAGO1482_1	ALN_BLOCK	exon	18470108	18471248	.	-	.	transcript_id "jg12023.t1"; gene_id "jg12023";
dsanSTOCAGO1482_1	ALN_BLOCK	exon	18471387	18476044	.	+	.	transcript_id "jg12024.t1"; gene_id "jg12024";
dsanSTOCAGO1482_1	ALN_BLOCK	exon	18476500	18478306	.	+	.	transcript_id "jg12025.t1"; gene_id "jg12025";
dsanSTOCAGO1482_1	ALN_BLOCK	exon	18480237	18482231	.	-	.	transcript_id "jg12026.t1"; gene_id "jg12026";
dsanSTOCAGO1482_1	ALN_BLOCK	exon	18483236	18483822	.	+	.	transcript_id "jg12027.t1"; gene_id "jg12027";
dsanSTOCAGO1482_1	ALN_BLOCK	exon	18484006	18486208	.	-	.	transcript_id "jg12028.t1"; gene_id "jg12028";
dsanSTOCAGO1482_1	ALN_BLOCK	exon	18486751	18488340	.	+	.	transcript_id "jg12029.t1"; gene_id "jg12029";
dsanSTOCAGO1482_1	ALN_BLOCK	exon	18488727	18492978	.	+	.	transcript_id "jg12030.t1"; gene_id "jg12030";
dsanSTOCAGO1482_1	ALN_BLOCK	exon	18494851	18495661	.	+	.	transcript_id "jg12031.t1"; gene_id "jg12031";
dsanSTOCAGO1482_1	ALN_BLOCK	exon	18496166	18504017	.	-	.	transcript_id "jg12032.t1"; gene_id "jg12032";
dsanSTOCAGO1482_1	ALN_BLOCK	exon	18505716	18507601	.	+	.	transcript_id "jg12033.t1"; gene_id "jg12033";
dsanSTOCAGO1482_1	ALN_BLOCK	exon	18508115	18510214	.	-	.	transcript_id "jg12034.t1"; gene_id "jg12034";
dsanSTOCAGO1482_1	ALN_BLOCK	exon	18512825	18514182	.	+	.	transcript_id "jg12035.t1"; gene_id "jg12035";
dsanSTOCAGO1482_1	ALN_BLOCK	exon	18515328	18516499	.	-	.	transcript_id "jg12036.t1"; gene_id "jg12036";
dsanSTOCAGO1482_1	ALN_BLOCK	exon	18516834	18517826	.	+	.	transcript_id "jg12037.t1"; gene_id "jg12037";
dsanSTOCAGO1482_1	ALN_BLOCK	exon	18518291	18520931	.	+	.	transcript_id "jg12038.t1"; gene_id "jg12038";
dsanSTOCAGO1482_1	ALN_BLOCK	exon	18521541	18524221	.	+	.	transcript_id "jg12039.t1"; gene_id "jg12039";
dsanSTOCAGO1482_1	ALN_BLOCK	exon	18525663	18528203	.	-	.	transcript_id "jg12040.t1"; gene_id "jg12040";
dsanSTOCAGO1482_1	ALN_BLOCK	exon	18529850	18532080	.	-	.	transcript_id "jg12041.t1"; gene_id "jg12041";
dsanSTOCAGO1482_1	ALN_BLOCK	exon	18532784	18533911	.	+	.	transcript_id "jg12042.t1"; gene_id "jg12042";
dsanSTOCAGO1482_1	ALN_BLOCK	exon	18534213	18534507	.	-	.	transcript_id "jg12043.t1"; gene_id "jg12043";
dsanSTOCAGO1482_1	ALN_BLOCK	exon	18535137	18543816	.	-	.	transcript_id "jg12044.t1"; gene_id "jg12044";
dsanSTOCAGO1482_1	ALN_BLOCK	exon	18545451	18548214	.	-	.	transcript_id "jg12045.t1"; gene_id "jg12045";
dsanSTOCAGO1482_1	ALN_BLOCK	exon	18552150	18552729	.	-	.	transcript_id "jg12046.t1"; gene_id "jg12046";
dsanSTOCAGO1482_1	ALN_BLOCK	exon	18554016	18558504	.	-	.	transcript_id "jg12047.t1"; gene_id "jg12047";
dsanSTOCAGO1482_1	ALN_BLOCK	exon	18562144	18566103	.	+	.	transcript_id "jg12048.t1"; gene_id "jg12048";
dsanSTOCAGO1482_1	ALN_BLOCK	exon	18571307	18573432	.	-	.	transcript_id "jg12049.t1"; gene_id "jg12049";
dsanSTOCAGO1482_1	ALN_BLOCK	exon	18574155	18575493	.	+	.	transcript_id "jg12050.t1"; gene_id "jg12050";
dsanSTOCAGO1482_1	ALN_BLOCK	exon	18595751	18603407	.	-	.	transcript_id "jg12051.t1"; gene_id "jg12051";
dsanSTOCAGO1482_1	ALN_BLOCK	exon	18604745	18606786	.	+	.	transcript_id "jg12052.t1"; gene_id "jg12052";
dsanSTOCAGO1482_1	AUGUSTUS	start_codon	18607275	18607277	.	+	0	transcript_id "jg12054.t1"; gene_id "jg12054";
dsanSTOCAGO1482_1	AUGUSTUS	CDS	18607275	18607473	1	+	0	transcript_id "jg12054.t1"; gene_id "jg12054";
dsanSTOCAGO1482_1	AUGUSTUS	exon	18607275	18607473	.	+	.	transcript_id "jg12054.t1"; gene_id "jg12054";
dsanSTOCAGO1482_1	AUGUSTUS	intron	18607474	18607562	.	+	.	transcript_id "jg12054.t1"; gene_id "jg12054";
dsanSTOCAGO1482_1	AUGUSTUS	CDS	18607563	18607763	1	+	2	transcript_id "jg12054.t1"; gene_id "jg12054";
dsanSTOCAGO1482_1	AUGUSTUS	exon	18607563	18607763	.	+	.	transcript_id "jg12054.t1"; gene_id "jg12054";
dsanSTOCAGO1482_1	AUGUSTUS	intron	18607764	18607817	.	+	.	transcript_id "jg12054.t1"; gene_id "jg12054";
dsanSTOCAGO1482_1	AUGUSTUS	CDS	18607818	18607899	1	+	2	transcript_id "jg12054.t1"; gene_id "jg12054";
dsanSTOCAGO1482_1	AUGUSTUS	exon	18607818	18607899	.	+	.	transcript_id "jg12054.t1"; gene_id "jg12054";
dsanSTOCAGO1482_1	AUGUSTUS	intron	18607900	18607954	.	+	.	transcript_id "jg12054.t1"; gene_id "jg12054";
dsanSTOCAGO1482_1	AUGUSTUS	CDS	18607955	18608055	1	+	1	transcript_id "jg12054.t1"; gene_id "jg12054";
dsanSTOCAGO1482_1	AUGUSTUS	exon	18607955	18608055	.	+	.	transcript_id "jg12054.t1"; gene_id "jg12054";
dsanSTOCAGO1482_1	AUGUSTUS	intron	18608056	18608122	.	+	.	transcript_id "jg12054.t1"; gene_id "jg12054";
dsanSTOCAGO1482_1	AUGUSTUS	CDS	18608123	18608393	1	+	2	transcript_id "jg12054.t1"; gene_id "jg12054";
dsanSTOCAGO1482_1	AUGUSTUS	exon	18608123	18608393	.	+	.	transcript_id "jg12054.t1"; gene_id "jg12054";
dsanSTOCAGO1482_1	AUGUSTUS	intron	18608394	18608452	.	+	.	transcript_id "jg12054.t1"; gene_id "jg12054";
dsanSTOCAGO1482_1	AUGUSTUS	CDS	18608453	18608670	1	+	1	transcript_id "jg12054.t1"; gene_id "jg12054";
dsanSTOCAGO1482_1	AUGUSTUS	exon	18608453	18608670	.	+	.	transcript_id "jg12054.t1"; gene_id "jg12054";
dsanSTOCAGO1482_1	AUGUSTUS	intron	18608671	18608720	.	+	.	transcript_id "jg12054.t1"; gene_id "jg12054";
dsanSTOCAGO1482_1	AUGUSTUS	CDS	18608721	18609035	1	+	2	transcript_id "jg12054.t1"; gene_id "jg12054";
dsanSTOCAGO1482_1	AUGUSTUS	exon	18608721	18609035	.	+	.	transcript_id "jg12054.t1"; gene_id "jg12054";
dsanSTOCAGO1482_1	AUGUSTUS	intron	18609036	18609099	.	+	.	transcript_id "jg12054.t1"; gene_id "jg12054";
dsanSTOCAGO1482_1	AUGUSTUS	CDS	18609100	18609260	0.96	+	2	transcript_id "jg12054.t1"; gene_id "jg12054";
dsanSTOCAGO1482_1	AUGUSTUS	exon	18609100	18609260	.	+	.	transcript_id "jg12054.t1"; gene_id "jg12054";
dsanSTOCAGO1482_1	AUGUSTUS	stop_codon	18609258	18609260	.	+	0	transcript_id "jg12054.t1"; gene_id "jg12054";
dsanSTOCAGO1482_1	AUGUSTUS	start_codon	18609809	18609811	.	+	0	transcript_id "jg12053.t1"; gene_id "jg12053";
dsanSTOCAGO1482_1	AUGUSTUS	CDS	18609809	18610007	1	+	0	transcript_id "jg12053.t1"; gene_id "jg12053";
dsanSTOCAGO1482_1	AUGUSTUS	exon	18609809	18610007	.	+	.	transcript_id "jg12053.t1"; gene_id "jg12053";
dsanSTOCAGO1482_1	AUGUSTUS	intron	18610008	18610083	.	+	.	transcript_id "jg12053.t1"; gene_id "jg12053";
dsanSTOCAGO1482_1	AUGUSTUS	CDS	18610084	18610284	1	+	2	transcript_id "jg12053.t1"; gene_id "jg12053";
dsanSTOCAGO1482_1	AUGUSTUS	exon	18610084	18610284	.	+	.	transcript_id "jg12053.t1"; gene_id "jg12053";
dsanSTOCAGO1482_1	AUGUSTUS	intron	18610285	18610337	.	+	.	transcript_id "jg12053.t1"; gene_id "jg12053";
dsanSTOCAGO1482_1	AUGUSTUS	CDS	18610338	18610419	1	+	2	transcript_id "jg12053.t1"; gene_id "jg12053";
dsanSTOCAGO1482_1	AUGUSTUS	exon	18610338	18610419	.	+	.	transcript_id "jg12053.t1"; gene_id "jg12053";
dsanSTOCAGO1482_1	AUGUSTUS	intron	18610420	18610480	.	+	.	transcript_id "jg12053.t1"; gene_id "jg12053";
dsanSTOCAGO1482_1	AUGUSTUS	CDS	18610481	18610581	1	+	1	transcript_id "jg12053.t1"; gene_id "jg12053";
dsanSTOCAGO1482_1	AUGUSTUS	exon	18610481	18610581	.	+	.	transcript_id "jg12053.t1"; gene_id "jg12053";
dsanSTOCAGO1482_1	AUGUSTUS	intron	18610582	18610645	.	+	.	transcript_id "jg12053.t1"; gene_id "jg12053";
dsanSTOCAGO1482_1	AUGUSTUS	CDS	18610646	18610916	1	+	2	transcript_id "jg12053.t1"; gene_id "jg12053";
dsanSTOCAGO1482_1	AUGUSTUS	exon	18610646	18610916	.	+	.	transcript_id "jg12053.t1"; gene_id "jg12053";
dsanSTOCAGO1482_1	AUGUSTUS	intron	18610917	18610968	.	+	.	transcript_id "jg12053.t1"; gene_id "jg12053";
dsanSTOCAGO1482_1	AUGUSTUS	CDS	18610969	18611186	1	+	1	transcript_id "jg12053.t1"; gene_id "jg12053";
dsanSTOCAGO1482_1	AUGUSTUS	exon	18610969	18611186	.	+	.	transcript_id "jg12053.t1"; gene_id "jg12053";
dsanSTOCAGO1482_1	AUGUSTUS	intron	18611187	18611244	.	+	.	transcript_id "jg12053.t1"; gene_id "jg12053";
dsanSTOCAGO1482_1	AUGUSTUS	CDS	18611245	18611559	1	+	2	transcript_id "jg12053.t1"; gene_id "jg12053";
dsanSTOCAGO1482_1	AUGUSTUS	exon	18611245	18611559	.	+	.	transcript_id "jg12053.t1"; gene_id "jg12053";
dsanSTOCAGO1482_1	AUGUSTUS	intron	18611560	18611614	.	+	.	transcript_id "jg12053.t1"; gene_id "jg12053";
dsanSTOCAGO1482_1	AUGUSTUS	CDS	18611615	18611775	1	+	2	transcript_id "jg12053.t1"; gene_id "jg12053";
dsanSTOCAGO1482_1	AUGUSTUS	exon	18611615	18611775	.	+	.	transcript_id "jg12053.t1"; gene_id "jg12053";
dsanSTOCAGO1482_1	AUGUSTUS	stop_codon	18611773	18611775	.	+	0	transcript_id "jg12053.t1"; gene_id "jg12053";
dsanSTOCAGO1482_1	AUGUSTUS	CDS	18619357	18619359	1	+	0	transcript_id "jg12055.t1"; gene_id "jg12055";
dsanSTOCAGO1482_1	AUGUSTUS	exon	18619357	18619359	.	+	.	transcript_id "jg12055.t1"; gene_id "jg12055";
dsanSTOCAGO1482_1	AUGUSTUS	start_codon	18619357	18619359	.	+	0	transcript_id "jg12055.t1"; gene_id "jg12055";
dsanSTOCAGO1482_1	AUGUSTUS	intron	18619360	18619419	.	+	.	transcript_id "jg12055.t1"; gene_id "jg12055";
dsanSTOCAGO1482_1	AUGUSTUS	CDS	18619420	18619504	1	+	0	transcript_id "jg12055.t1"; gene_id "jg12055";
dsanSTOCAGO1482_1	AUGUSTUS	exon	18619420	18619504	.	+	.	transcript_id "jg12055.t1"; gene_id "jg12055";
dsanSTOCAGO1482_1	AUGUSTUS	intron	18619505	18619557	.	+	.	transcript_id "jg12055.t1"; gene_id "jg12055";
dsanSTOCAGO1482_1	AUGUSTUS	CDS	18619558	18619708	1	+	2	transcript_id "jg12055.t1"; gene_id "jg12055";
dsanSTOCAGO1482_1	AUGUSTUS	exon	18619558	18619708	.	+	.	transcript_id "jg12055.t1"; gene_id "jg12055";
dsanSTOCAGO1482_1	AUGUSTUS	intron	18619709	18619768	.	+	.	transcript_id "jg12055.t1"; gene_id "jg12055";
dsanSTOCAGO1482_1	AUGUSTUS	CDS	18619769	18619868	1	+	1	transcript_id "jg12055.t1"; gene_id "jg12055";
dsanSTOCAGO1482_1	AUGUSTUS	exon	18619769	18619868	.	+	.	transcript_id "jg12055.t1"; gene_id "jg12055";
dsanSTOCAGO1482_1	AUGUSTUS	stop_codon	18619866	18619868	.	+	0	transcript_id "jg12055.t1"; gene_id "jg12055";
dsanSTOCAGO1482_1	ALN_BLOCK	exon	18621212	18627388	.	-	.	transcript_id "jg12056.t1"; gene_id "jg12056";
dsanSTOCAGO1482_1	ALN_BLOCK	exon	18627563	18627592	.	-	.	transcript_id "jg12056.t1"; gene_id "jg12056";
dsanSTOCAGO1482_1	ALN_BLOCK	exon	18628545	18628560	.	-	.	transcript_id "jg12056.t1"; gene_id "jg12056";
dsanSTOCAGO1482_1	ALN_BLOCK	exon	18655996	18657111	.	-	.	transcript_id "jg12057.t1"; gene_id "jg12057";
dsanSTOCAGO1482_1	ALN_BLOCK	exon	18657470	18659528	.	+	.	transcript_id "jg12058.t1"; gene_id "jg12058";
dsanSTOCAGO1482_1	ALN_BLOCK	exon	18659772	18662138	.	-	.	transcript_id "jg12059.t1"; gene_id "jg12059";
dsanSTOCAGO1482_1	ALN_BLOCK	exon	18666279	18670069	.	+	.	transcript_id "jg12060.t1"; gene_id "jg12060";
dsanSTOCAGO1482_1	ALN_BLOCK	exon	18674385	18676379	.	-	.	transcript_id "jg12061.t1"; gene_id "jg12061";
dsanSTOCAGO1482_1	ALN_BLOCK	exon	18676537	18676779	.	-	.	transcript_id "jg12061.t1"; gene_id "jg12061";
dsanSTOCAGO1482_1	ALN_BLOCK	exon	18677109	18679054	.	-	.	transcript_id "jg12061.t1"; gene_id "jg12061";
dsanSTOCAGO1482_1	AUGUSTUS	stop_codon	18683973	18683975	.	-	0	transcript_id "jg12062.t1"; gene_id "jg12062";
dsanSTOCAGO1482_1	AUGUSTUS	CDS	18683973	18684100	1	-	2	transcript_id "jg12062.t1"; gene_id "jg12062";
dsanSTOCAGO1482_1	AUGUSTUS	exon	18683973	18684100	.	-	.	transcript_id "jg12062.t1"; gene_id "jg12062";
dsanSTOCAGO1482_1	AUGUSTUS	intron	18684101	18685446	.	-	.	transcript_id "jg12062.t1"; gene_id "jg12062";
dsanSTOCAGO1482_1	AUGUSTUS	CDS	18685447	18685570	0.99	-	0	transcript_id "jg12062.t1"; gene_id "jg12062";
dsanSTOCAGO1482_1	AUGUSTUS	exon	18685447	18685570	.	-	.	transcript_id "jg12062.t1"; gene_id "jg12062";
dsanSTOCAGO1482_1	AUGUSTUS	start_codon	18685568	18685570	.	-	0	transcript_id "jg12062.t1"; gene_id "jg12062";
dsanSTOCAGO1482_1	ALN_BLOCK	exon	18688747	18691398	.	-	.	transcript_id "jg12063.t1"; gene_id "jg12063";
dsanSTOCAGO1482_1	ALN_BLOCK	exon	18716580	18717779	.	+	.	transcript_id "jg12065.t1"; gene_id "jg12065";
dsanSTOCAGO1482_1	ALN_BLOCK	exon	18732700	18734756	.	-	.	transcript_id "jg12066.t1"; gene_id "jg12066";
dsanSTOCAGO1482_1	ALN_BLOCK	exon	18735410	18735433	.	-	.	transcript_id "jg12066.t1"; gene_id "jg12066";
dsanSTOCAGO1482_1	ALN_BLOCK	exon	18735758	18738237	.	-	.	transcript_id "jg12066.t1"; gene_id "jg12066";
dsanSTOCAGO1482_1	ALN_BLOCK	exon	18755814	18755832	.	+	.	transcript_id "jg12067.t1"; gene_id "jg12067";
dsanSTOCAGO1482_1	ALN_BLOCK	exon	18756087	18760449	.	+	.	transcript_id "jg12067.t1"; gene_id "jg12067";
dsanSTOCAGO1482_1	ALN_BLOCK	exon	18760690	18761376	.	-	.	transcript_id "jg12068.t1"; gene_id "jg12068";
dsanSTOCAGO1482_1	ALN_BLOCK	exon	18761795	18763936	.	-	.	transcript_id "jg12069.t1"; gene_id "jg12069";
dsanSTOCAGO1482_1	ALN_BLOCK	exon	18764571	18765233	.	+	.	transcript_id "jg12070.t1"; gene_id "jg12070";
dsanSTOCAGO1482_1	ALN_BLOCK	exon	18766544	18774902	.	-	.	transcript_id "jg12071.t1"; gene_id "jg12071";
dsanSTOCAGO1482_1	ALN_BLOCK	exon	18780582	18783256	.	+	.	transcript_id "jg12072.t1"; gene_id "jg12072";
dsanSTOCAGO1482_1	ALN_BLOCK	exon	18788033	18788518	.	-	.	transcript_id "jg12073.t1"; gene_id "jg12073";
dsanSTOCAGO1482_1	ALN_BLOCK	exon	18789067	18789751	.	-	.	transcript_id "jg12073.t1"; gene_id "jg12073";
dsanSTOCAGO1482_1	ALN_BLOCK	exon	18790554	18791604	.	+	.	transcript_id "jg12074.t1"; gene_id "jg12074";
dsanSTOCAGO1482_1	ALN_BLOCK	exon	18793150	18800318	.	+	.	transcript_id "jg12075.t1"; gene_id "jg12075";
dsanSTOCAGO1482_1	ALN_BLOCK	exon	18801178	18803682	.	-	.	transcript_id "jg12076.t1"; gene_id "jg12076";
dsanSTOCAGO1482_1	ALN_BLOCK	exon	18814245	18818202	.	+	.	transcript_id "jg12077.t1"; gene_id "jg12077";
dsanSTOCAGO1482_1	AUGUSTUS	stop_codon	18822274	18822276	.	-	0	transcript_id "jg12078.t1"; gene_id "jg12078";
dsanSTOCAGO1482_1	AUGUSTUS	CDS	18822274	18822374	0.81	-	2	transcript_id "jg12078.t1"; gene_id "jg12078";
dsanSTOCAGO1482_1	AUGUSTUS	exon	18822274	18822374	.	-	.	transcript_id "jg12078.t1"; gene_id "jg12078";
dsanSTOCAGO1482_1	AUGUSTUS	intron	18822375	18822777	.	-	.	transcript_id "jg12078.t1"; gene_id "jg12078";
dsanSTOCAGO1482_1	AUGUSTUS	CDS	18822778	18822931	0.81	-	0	transcript_id "jg12078.t1"; gene_id "jg12078";
dsanSTOCAGO1482_1	AUGUSTUS	exon	18822778	18822931	.	-	.	transcript_id "jg12078.t1"; gene_id "jg12078";
dsanSTOCAGO1482_1	AUGUSTUS	start_codon	18822929	18822931	.	-	0	transcript_id "jg12078.t1"; gene_id "jg12078";
dsanSTOCAGO1482_1	ALN_BLOCK	exon	18825978	18845721	.	+	.	transcript_id "jg12079.t1"; gene_id "jg12079";
dsanSTOCAGO1482_1	ALN_BLOCK	exon	18859333	18861272	.	+	.	transcript_id "jg12080.t1"; gene_id "jg12080";
dsanSTOCAGO1482_1	ALN_BLOCK	exon	18881497	18893564	.	+	.	transcript_id "jg12081.t1"; gene_id "jg12081";
dsanSTOCAGO1482_1	ALN_BLOCK	exon	18904273	18905881	.	-	.	transcript_id "jg12082.t1"; gene_id "jg12082";
dsanSTOCAGO1482_1	ALN_BLOCK	exon	18919226	18920706	.	+	.	transcript_id "jg12083.t1"; gene_id "jg12083";
dsanSTOCAGO1482_1	ALN_BLOCK	exon	18921325	18921796	.	+	.	transcript_id "jg12084.t1"; gene_id "jg12084";
dsanSTOCAGO1482_1	ALN_BLOCK	exon	18922364	18924026	.	+	.	transcript_id "jg12084.t1"; gene_id "jg12084";
dsanSTOCAGO1482_1	ALN_BLOCK	exon	18928263	18938559	.	-	.	transcript_id "jg12085.t1"; gene_id "jg12085";
dsanSTOCAGO1482_1	ALN_BLOCK	exon	18940359	18942455	.	+	.	transcript_id "jg12086.t1"; gene_id "jg12086";
dsanSTOCAGO1482_1	ALN_BLOCK	exon	18942571	18944999	.	-	.	transcript_id "jg12087.t1"; gene_id "jg12087";
dsanSTOCAGO1482_1	ALN_BLOCK	exon	18945482	18946724	.	+	.	transcript_id "jg12088.t1"; gene_id "jg12088";
dsanSTOCAGO1482_1	ALN_BLOCK	exon	18946825	18947342	.	-	.	transcript_id "jg12089.t1"; gene_id "jg12089";
dsanSTOCAGO1482_1	ALN_BLOCK	exon	18948296	18948733	.	+	.	transcript_id "jg12090.t1"; gene_id "jg12090";
dsanSTOCAGO1482_1	ALN_BLOCK	exon	18948812	18949385	.	-	.	transcript_id "jg12091.t1"; gene_id "jg12091";
dsanSTOCAGO1482_1	ALN_BLOCK	exon	18949958	18951201	.	+	.	transcript_id "jg12092.t1"; gene_id "jg12092";
dsanSTOCAGO1482_1	ALN_BLOCK	exon	18951984	18953370	.	+	.	transcript_id "jg12093.t1"; gene_id "jg12093";
dsanSTOCAGO1482_1	AUGUSTUS	stop_codon	18953479	18953481	.	-	0	transcript_id "jg12095.t1"; gene_id "jg12095";
dsanSTOCAGO1482_1	AUGUSTUS	CDS	18953479	18953555	0.68	-	2	transcript_id "jg12095.t1"; gene_id "jg12095";
dsanSTOCAGO1482_1	AUGUSTUS	exon	18953479	18953555	.	-	.	transcript_id "jg12095.t1"; gene_id "jg12095";
dsanSTOCAGO1482_1	AUGUSTUS	intron	18953556	18953702	.	-	.	transcript_id "jg12095.t1"; gene_id "jg12095";
dsanSTOCAGO1482_1	AUGUSTUS	CDS	18953703	18953879	1	-	2	transcript_id "jg12095.t1"; gene_id "jg12095";
dsanSTOCAGO1482_1	AUGUSTUS	exon	18953703	18953879	.	-	.	transcript_id "jg12095.t1"; gene_id "jg12095";
dsanSTOCAGO1482_1	AUGUSTUS	intron	18953880	18953942	.	-	.	transcript_id "jg12095.t1"; gene_id "jg12095";
dsanSTOCAGO1482_1	AUGUSTUS	CDS	18953943	18954715	0.99	-	1	transcript_id "jg12095.t1"; gene_id "jg12095";
dsanSTOCAGO1482_1	AUGUSTUS	exon	18953943	18954715	.	-	.	transcript_id "jg12095.t1"; gene_id "jg12095";
dsanSTOCAGO1482_1	AUGUSTUS	intron	18954716	18955299	.	-	.	transcript_id "jg12095.t1"; gene_id "jg12095";
dsanSTOCAGO1482_1	AUGUSTUS	CDS	18955300	18955481	1	-	0	transcript_id "jg12095.t1"; gene_id "jg12095";
dsanSTOCAGO1482_1	AUGUSTUS	exon	18955300	18955481	.	-	.	transcript_id "jg12095.t1"; gene_id "jg12095";
dsanSTOCAGO1482_1	AUGUSTUS	intron	18955482	18955535	.	-	.	transcript_id "jg12095.t1"; gene_id "jg12095";
dsanSTOCAGO1482_1	AUGUSTUS	CDS	18955536	18955918	0.96	-	2	transcript_id "jg12095.t1"; gene_id "jg12095";
dsanSTOCAGO1482_1	AUGUSTUS	exon	18955536	18955918	.	-	.	transcript_id "jg12095.t1"; gene_id "jg12095";
dsanSTOCAGO1482_1	AUGUSTUS	intron	18955919	18955978	.	-	.	transcript_id "jg12095.t1"; gene_id "jg12095";
dsanSTOCAGO1482_1	AUGUSTUS	CDS	18955979	18957068	0.97	-	0	transcript_id "jg12095.t1"; gene_id "jg12095";
dsanSTOCAGO1482_1	AUGUSTUS	exon	18955979	18957068	.	-	.	transcript_id "jg12095.t1"; gene_id "jg12095";
dsanSTOCAGO1482_1	AUGUSTUS	intron	18957069	18957130	.	-	.	transcript_id "jg12095.t1"; gene_id "jg12095";
dsanSTOCAGO1482_1	AUGUSTUS	CDS	18957131	18957865	1	-	0	transcript_id "jg12095.t1"; gene_id "jg12095";
dsanSTOCAGO1482_1	AUGUSTUS	exon	18957131	18957865	.	-	.	transcript_id "jg12095.t1"; gene_id "jg12095";
dsanSTOCAGO1482_1	AUGUSTUS	intron	18957866	18957919	.	-	.	transcript_id "jg12095.t1"; gene_id "jg12095";
dsanSTOCAGO1482_1	AUGUSTUS	CDS	18957920	18957985	1	-	0	transcript_id "jg12095.t1"; gene_id "jg12095";
dsanSTOCAGO1482_1	AUGUSTUS	exon	18957920	18957985	.	-	.	transcript_id "jg12095.t1"; gene_id "jg12095";
dsanSTOCAGO1482_1	AUGUSTUS	intron	18957986	18958045	.	-	.	transcript_id "jg12095.t1"; gene_id "jg12095";
dsanSTOCAGO1482_1	AUGUSTUS	CDS	18958046	18958212	1	-	2	transcript_id "jg12095.t1"; gene_id "jg12095";
dsanSTOCAGO1482_1	AUGUSTUS	exon	18958046	18958212	.	-	.	transcript_id "jg12095.t1"; gene_id "jg12095";
dsanSTOCAGO1482_1	AUGUSTUS	intron	18958213	18958267	.	-	.	transcript_id "jg12095.t1"; gene_id "jg12095";
dsanSTOCAGO1482_1	AUGUSTUS	CDS	18958268	18958442	1	-	0	transcript_id "jg12095.t1"; gene_id "jg12095";
dsanSTOCAGO1482_1	AUGUSTUS	exon	18958268	18958442	.	-	.	transcript_id "jg12095.t1"; gene_id "jg12095";
dsanSTOCAGO1482_1	AUGUSTUS	intron	18958443	18958494	.	-	.	transcript_id "jg12095.t1"; gene_id "jg12095";
dsanSTOCAGO1482_1	AUGUSTUS	CDS	18958495	18959348	1	-	2	transcript_id "jg12095.t1"; gene_id "jg12095";
dsanSTOCAGO1482_1	AUGUSTUS	exon	18958495	18959348	.	-	.	transcript_id "jg12095.t1"; gene_id "jg12095";
dsanSTOCAGO1482_1	AUGUSTUS	intron	18959349	18960429	.	-	.	transcript_id "jg12095.t1"; gene_id "jg12095";
dsanSTOCAGO1482_1	AUGUSTUS	CDS	18960430	18960598	0.58	-	0	transcript_id "jg12095.t1"; gene_id "jg12095";
dsanSTOCAGO1482_1	AUGUSTUS	exon	18960430	18960598	.	-	.	transcript_id "jg12095.t1"; gene_id "jg12095";
dsanSTOCAGO1482_1	AUGUSTUS	start_codon	18960596	18960598	.	-	0	transcript_id "jg12095.t1"; gene_id "jg12095";
dsanSTOCAGO1482_1	ALN_BLOCK	exon	18960845	18962151	.	-	.	transcript_id "jg12094.t1"; gene_id "jg12094";
dsanSTOCAGO1482_1	ALN_BLOCK	exon	18962451	18963779	.	-	.	transcript_id "jg12096.t1"; gene_id "jg12096";
dsanSTOCAGO1482_1	ALN_BLOCK	exon	18964828	18965889	.	+	.	transcript_id "jg12097.t1"; gene_id "jg12097";
dsanSTOCAGO1482_1	ALN_BLOCK	exon	18967029	18967899	.	+	.	transcript_id "jg12098.t1"; gene_id "jg12098";
dsanSTOCAGO1482_1	ALN_BLOCK	exon	18968312	18969173	.	+	.	transcript_id "jg12099.t1"; gene_id "jg12099";
dsanSTOCAGO1482_1	ALN_BLOCK	exon	18969301	18970363	.	-	.	transcript_id "jg12100.t1"; gene_id "jg12100";
dsanSTOCAGO1482_1	ALN_BLOCK	exon	18973068	18976330	.	-	.	transcript_id "jg12101.t1"; gene_id "jg12101";
dsanSTOCAGO1482_1	ALN_BLOCK	exon	19028359	19028776	.	-	.	transcript_id "jg12102.t1"; gene_id "jg12102";
dsanSTOCAGO1482_1	ALN_BLOCK	exon	19050744	19055017	.	-	.	transcript_id "jg12103.t1"; gene_id "jg12103";
dsanSTOCAGO1482_1	ALN_BLOCK	exon	19066966	19067896	.	+	.	transcript_id "jg12104.t1"; gene_id "jg12104";
dsanSTOCAGO1482_1	ALN_BLOCK	exon	19068094	19069062	.	+	.	transcript_id "jg12106.t1"; gene_id "jg12106";
dsanSTOCAGO1482_1	ALN_BLOCK	exon	19073415	19075621	.	+	.	transcript_id "jg12107.t1"; gene_id "jg12107";
dsanSTOCAGO1482_1	ALN_BLOCK	exon	19077099	19079858	.	-	.	transcript_id "jg12108.t1"; gene_id "jg12108";
dsanSTOCAGO1482_1	ALN_BLOCK	exon	19080009	19084270	.	-	.	transcript_id "jg12108.t1"; gene_id "jg12108";
dsanSTOCAGO1482_1	ALN_BLOCK	exon	19108697	19108706	.	+	.	transcript_id "jg12109.t1"; gene_id "jg12109";
dsanSTOCAGO1482_1	ALN_BLOCK	exon	19110649	19111106	.	-	.	transcript_id "jg12110.t1"; gene_id "jg12110";
dsanSTOCAGO1482_1	ALN_BLOCK	exon	19111442	19117142	.	+	.	transcript_id "jg12109.t1"; gene_id "jg12109";
dsanSTOCAGO1482_1	ALN_BLOCK	exon	19118313	19120528	.	-	.	transcript_id "jg12111.t1"; gene_id "jg12111";
dsanSTOCAGO1482_1	ALN_BLOCK	exon	19120788	19131566	.	-	.	transcript_id "jg12111.t1"; gene_id "jg12111";
dsanSTOCAGO1482_1	ALN_BLOCK	exon	19149383	19151944	.	+	.	transcript_id "jg12113.t1"; gene_id "jg12113";
dsanSTOCAGO1482_1	AUGUSTUS	stop_codon	19160977	19160979	.	-	0	transcript_id "jg12114.t1"; gene_id "jg12114";
dsanSTOCAGO1482_1	AUGUSTUS	CDS	19160977	19161188	0.95	-	2	transcript_id "jg12114.t1"; gene_id "jg12114";
dsanSTOCAGO1482_1	AUGUSTUS	exon	19160977	19161188	.	-	.	transcript_id "jg12114.t1"; gene_id "jg12114";
dsanSTOCAGO1482_1	AUGUSTUS	intron	19161189	19162379	.	-	.	transcript_id "jg12114.t1"; gene_id "jg12114";
dsanSTOCAGO1482_1	AUGUSTUS	CDS	19162380	19162530	0.52	-	0	transcript_id "jg12114.t1"; gene_id "jg12114";
dsanSTOCAGO1482_1	AUGUSTUS	exon	19162380	19162530	.	-	.	transcript_id "jg12114.t1"; gene_id "jg12114";
dsanSTOCAGO1482_1	AUGUSTUS	intron	19162531	19162749	.	-	.	transcript_id "jg12114.t1"; gene_id "jg12114";
dsanSTOCAGO1482_1	AUGUSTUS	CDS	19162750	19163130	0.54	-	0	transcript_id "jg12114.t1"; gene_id "jg12114";
dsanSTOCAGO1482_1	AUGUSTUS	exon	19162750	19163130	.	-	.	transcript_id "jg12114.t1"; gene_id "jg12114";
dsanSTOCAGO1482_1	AUGUSTUS	start_codon	19163128	19163130	.	-	0	transcript_id "jg12114.t1"; gene_id "jg12114";
dsanSTOCAGO1482_1	ALN_BLOCK	exon	19165916	19167287	.	-	.	transcript_id "jg12115.t1"; gene_id "jg12115";
dsanSTOCAGO1482_1	ALN_BLOCK	exon	19170089	19171143	.	+	.	transcript_id "jg12116.t1"; gene_id "jg12116";
dsanSTOCAGO1482_1	ALN_BLOCK	exon	19172016	19173080	.	+	.	transcript_id "jg12117.t1"; gene_id "jg12117";
dsanSTOCAGO1482_1	AUGUSTUS	start_codon	19175405	19175407	.	+	0	transcript_id "jg12118.t1"; gene_id "jg12118";
dsanSTOCAGO1482_1	AUGUSTUS	CDS	19175405	19175512	1	+	0	transcript_id "jg12118.t1"; gene_id "jg12118";
dsanSTOCAGO1482_1	AUGUSTUS	exon	19175405	19175512	.	+	.	transcript_id "jg12118.t1"; gene_id "jg12118";
dsanSTOCAGO1482_1	AUGUSTUS	intron	19175513	19175578	.	+	.	transcript_id "jg12118.t1"; gene_id "jg12118";
dsanSTOCAGO1482_1	AUGUSTUS	CDS	19175579	19175974	1	+	0	transcript_id "jg12118.t1"; gene_id "jg12118";
dsanSTOCAGO1482_1	AUGUSTUS	exon	19175579	19175974	.	+	.	transcript_id "jg12118.t1"; gene_id "jg12118";
dsanSTOCAGO1482_1	AUGUSTUS	stop_codon	19175972	19175974	.	+	0	transcript_id "jg12118.t1"; gene_id "jg12118";
dsanSTOCAGO1482_1	ALN_BLOCK	exon	19176114	19177706	.	-	.	transcript_id "jg12119.t1"; gene_id "jg12119";
dsanSTOCAGO1482_1	ALN_BLOCK	exon	19178035	19182011	.	-	.	transcript_id "jg12120.t1"; gene_id "jg12120";
dsanSTOCAGO1482_1	ALN_BLOCK	exon	19183333	19184688	.	-	.	transcript_id "jg12121.t1"; gene_id "jg12121";
dsanSTOCAGO1482_1	AUGUSTUS	start_codon	19191959	19191961	.	+	0	transcript_id "jg12122.t1"; gene_id "jg12122";
dsanSTOCAGO1482_1	AUGUSTUS	CDS	19191959	19192336	0.99	+	0	transcript_id "jg12122.t1"; gene_id "jg12122";
dsanSTOCAGO1482_1	AUGUSTUS	exon	19191959	19192336	.	+	.	transcript_id "jg12122.t1"; gene_id "jg12122";
dsanSTOCAGO1482_1	AUGUSTUS	intron	19192337	19192394	.	+	.	transcript_id "jg12122.t1"; gene_id "jg12122";
dsanSTOCAGO1482_1	AUGUSTUS	CDS	19192395	19193015	0.98	+	0	transcript_id "jg12122.t1"; gene_id "jg12122";
dsanSTOCAGO1482_1	AUGUSTUS	exon	19192395	19193015	.	+	.	transcript_id "jg12122.t1"; gene_id "jg12122";
dsanSTOCAGO1482_1	AUGUSTUS	intron	19193016	19193210	.	+	.	transcript_id "jg12122.t1"; gene_id "jg12122";
dsanSTOCAGO1482_1	AUGUSTUS	CDS	19193211	19193312	0.9	+	0	transcript_id "jg12122.t1"; gene_id "jg12122";
dsanSTOCAGO1482_1	AUGUSTUS	exon	19193211	19193312	.	+	.	transcript_id "jg12122.t1"; gene_id "jg12122";
dsanSTOCAGO1482_1	AUGUSTUS	stop_codon	19193310	19193312	.	+	0	transcript_id "jg12122.t1"; gene_id "jg12122";
dsanSTOCAGO1482_1	ALN_BLOCK	exon	19193559	19194338	.	-	.	transcript_id "jg12123.t1"; gene_id "jg12123";
dsanSTOCAGO1482_1	ALN_BLOCK	exon	19194774	19196004	.	+	.	transcript_id "jg12124.t1"; gene_id "jg12124";
dsanSTOCAGO1482_1	ALN_BLOCK	exon	19196152	19197010	.	-	.	transcript_id "jg12125.t1"; gene_id "jg12125";
dsanSTOCAGO1482_1	ALN_BLOCK	exon	19199016	19200415	.	+	.	transcript_id "jg12126.t1"; gene_id "jg12126";
dsanSTOCAGO1482_1	ALN_BLOCK	exon	19200962	19201791	.	-	.	transcript_id "jg12127.t1"; gene_id "jg12127";
dsanSTOCAGO1482_1	ALN_BLOCK	exon	19202175	19203139	.	-	.	transcript_id "jg12128.t1"; gene_id "jg12128";
dsanSTOCAGO1482_1	ALN_BLOCK	exon	19203691	19206113	.	+	.	transcript_id "jg12129.t1"; gene_id "jg12129";
dsanSTOCAGO1482_1	ALN_BLOCK	exon	19206688	19211735	.	-	.	transcript_id "jg12130.t1"; gene_id "jg12130";
dsanSTOCAGO1482_1	ALN_BLOCK	exon	19220199	19220899	.	+	.	transcript_id "jg12132.t1"; gene_id "jg12132";
dsanSTOCAGO1482_1	ALN_BLOCK	exon	19220971	19221888	.	-	.	transcript_id "jg12133.t1"; gene_id "jg12133";
dsanSTOCAGO1482_1	ALN_BLOCK	exon	19222085	19222915	.	+	.	transcript_id "jg12134.t1"; gene_id "jg12134";
dsanSTOCAGO1482_1	ALN_BLOCK	exon	19228821	19230301	.	+	.	transcript_id "jg12135.t1"; gene_id "jg12135";
dsanSTOCAGO1482_1	ALN_BLOCK	exon	19232500	19233037	.	+	.	transcript_id "jg12136.t1"; gene_id "jg12136";
dsanSTOCAGO1482_1	ALN_BLOCK	exon	19234113	19236900	.	-	.	transcript_id "jg12137.t1"; gene_id "jg12137";
dsanSTOCAGO1482_1	AUGUSTUS	stop_codon	19236954	19236956	.	-	0	transcript_id "jg12138.t1"; gene_id "jg12138";
dsanSTOCAGO1482_1	AUGUSTUS	CDS	19236954	19238183	1	-	0	transcript_id "jg12138.t1"; gene_id "jg12138";
dsanSTOCAGO1482_1	AUGUSTUS	exon	19236954	19238183	.	-	.	transcript_id "jg12138.t1"; gene_id "jg12138";
dsanSTOCAGO1482_1	AUGUSTUS	start_codon	19238181	19238183	.	-	0	transcript_id "jg12138.t1"; gene_id "jg12138";
dsanSTOCAGO1482_1	ALN_BLOCK	exon	19240821	19248473	.	-	.	transcript_id "jg12139.t1"; gene_id "jg12139";
dsanSTOCAGO1482_1	ALN_BLOCK	exon	19247060	19248150	.	+	.	transcript_id "jg12140.t1"; gene_id "jg12140";
dsanSTOCAGO1482_1	ALN_BLOCK	exon	19252288	19252314	.	+	.	transcript_id "jg12141.t1"; gene_id "jg12141";
dsanSTOCAGO1482_1	ALN_BLOCK	exon	19252583	19252594	.	+	.	transcript_id "jg12141.t1"; gene_id "jg12141";
dsanSTOCAGO1482_1	ALN_BLOCK	exon	19252851	19252865	.	+	.	transcript_id "jg12141.t1"; gene_id "jg12141";
dsanSTOCAGO1482_1	ALN_BLOCK	exon	19253250	19253262	.	+	.	transcript_id "jg12141.t1"; gene_id "jg12141";
dsanSTOCAGO1482_1	ALN_BLOCK	exon	19253418	19253462	.	+	.	transcript_id "jg12141.t1"; gene_id "jg12141";
dsanSTOCAGO1482_1	ALN_BLOCK	exon	19253755	19253770	.	+	.	transcript_id "jg12141.t1"; gene_id "jg12141";
dsanSTOCAGO1482_1	ALN_BLOCK	exon	19254214	19254231	.	+	.	transcript_id "jg12141.t1"; gene_id "jg12141";
dsanSTOCAGO1482_1	ALN_BLOCK	exon	19254400	19255300	.	+	.	transcript_id "jg12141.t1"; gene_id "jg12141";
dsanSTOCAGO1482_1	ALN_BLOCK	exon	19256020	19258077	.	-	.	transcript_id "jg12142.t1"; gene_id "jg12142";
dsanSTOCAGO1482_1	ALN_BLOCK	exon	19266004	19267047	.	+	.	transcript_id "jg12143.t1"; gene_id "jg12143";
dsanSTOCAGO1482_1	ALN_BLOCK	exon	19268930	19271036	.	+	.	transcript_id "jg12144.t1"; gene_id "jg12144";
dsanSTOCAGO1482_1	ALN_BLOCK	exon	19274392	19279180	.	-	.	transcript_id "jg12145.t1"; gene_id "jg12145";
dsanSTOCAGO1482_1	AUGUSTUS	stop_codon	19292690	19292692	.	-	0	transcript_id "jg12146.t1"; gene_id "jg12146";
dsanSTOCAGO1482_1	AUGUSTUS	CDS	19292690	19293004	0.82	-	0	transcript_id "jg12146.t1"; gene_id "jg12146";
dsanSTOCAGO1482_1	AUGUSTUS	exon	19292690	19293004	.	-	.	transcript_id "jg12146.t1"; gene_id "jg12146";
dsanSTOCAGO1482_1	AUGUSTUS	start_codon	19293002	19293004	.	-	0	transcript_id "jg12146.t1"; gene_id "jg12146";
dsanSTOCAGO1482_1	ALN_BLOCK	exon	19316829	19317280	.	-	.	transcript_id "jg12147.t1"; gene_id "jg12147";
dsanSTOCAGO1482_1	ALN_BLOCK	exon	19317804	19320953	.	+	.	transcript_id "jg12148.t1"; gene_id "jg12148";
dsanSTOCAGO1482_1	ALN_BLOCK	exon	19321691	19322385	.	-	.	transcript_id "jg12149.t1"; gene_id "jg12149";
dsanSTOCAGO1482_1	AUGUSTUS	start_codon	19324649	19324651	.	+	0	transcript_id "jg12150.t1"; gene_id "jg12150";
dsanSTOCAGO1482_1	AUGUSTUS	CDS	19324649	19325211	0.99	+	0	transcript_id "jg12150.t1"; gene_id "jg12150";
dsanSTOCAGO1482_1	AUGUSTUS	exon	19324649	19325211	.	+	.	transcript_id "jg12150.t1"; gene_id "jg12150";
dsanSTOCAGO1482_1	AUGUSTUS	intron	19325212	19325276	.	+	.	transcript_id "jg12150.t1"; gene_id "jg12150";
dsanSTOCAGO1482_1	AUGUSTUS	CDS	19325277	19325730	0.99	+	1	transcript_id "jg12150.t1"; gene_id "jg12150";
dsanSTOCAGO1482_1	AUGUSTUS	exon	19325277	19325730	.	+	.	transcript_id "jg12150.t1"; gene_id "jg12150";
dsanSTOCAGO1482_1	AUGUSTUS	stop_codon	19325728	19325730	.	+	0	transcript_id "jg12150.t1"; gene_id "jg12150";
dsanSTOCAGO1482_1	ALN_BLOCK	exon	19326662	19327965	.	+	.	transcript_id "jg12151.t1"; gene_id "jg12151";
dsanSTOCAGO1482_1	ALN_BLOCK	exon	19328654	19330002	.	+	.	transcript_id "jg12152.t1"; gene_id "jg12152";
dsanSTOCAGO1482_1	AUGUSTUS	start_codon	19335705	19335707	.	+	0	transcript_id "jg12153.t1"; gene_id "jg12153";
dsanSTOCAGO1482_1	AUGUSTUS	CDS	19335705	19335957	0.17	+	0	transcript_id "jg12153.t1"; gene_id "jg12153";
dsanSTOCAGO1482_1	AUGUSTUS	exon	19335705	19335957	.	+	.	transcript_id "jg12153.t1"; gene_id "jg12153";
dsanSTOCAGO1482_1	AUGUSTUS	intron	19335958	19336588	.	+	.	transcript_id "jg12153.t1"; gene_id "jg12153";
dsanSTOCAGO1482_1	AUGUSTUS	CDS	19336589	19336950	0.89	+	2	transcript_id "jg12153.t1"; gene_id "jg12153";
dsanSTOCAGO1482_1	AUGUSTUS	exon	19336589	19336950	.	+	.	transcript_id "jg12153.t1"; gene_id "jg12153";
dsanSTOCAGO1482_1	AUGUSTUS	stop_codon	19336948	19336950	.	+	0	transcript_id "jg12153.t1"; gene_id "jg12153";
dsanSTOCAGO1482_1	ALN_BLOCK	exon	19337026	19338254	.	+	.	transcript_id "jg12154.t1"; gene_id "jg12154";
dsanSTOCAGO1482_1	ALN_BLOCK	exon	19348505	19351298	.	+	.	transcript_id "jg12155.t1"; gene_id "jg12155";
dsanSTOCAGO1482_1	ALN_BLOCK	exon	19354771	19359263	.	-	.	transcript_id "jg12156.t1"; gene_id "jg12156";
dsanSTOCAGO1482_1	AUGUSTUS	start_codon	19360931	19360933	.	+	0	transcript_id "jg12157.t1"; gene_id "jg12157";
dsanSTOCAGO1482_1	AUGUSTUS	CDS	19360931	19361056	0.94	+	0	transcript_id "jg12157.t1"; gene_id "jg12157";
dsanSTOCAGO1482_1	AUGUSTUS	exon	19360931	19361056	.	+	.	transcript_id "jg12157.t1"; gene_id "jg12157";
dsanSTOCAGO1482_1	AUGUSTUS	intron	19361057	19362777	.	+	.	transcript_id "jg12157.t1"; gene_id "jg12157";
dsanSTOCAGO1482_1	AUGUSTUS	CDS	19362778	19363026	0.93	+	0	transcript_id "jg12157.t1"; gene_id "jg12157";
dsanSTOCAGO1482_1	AUGUSTUS	exon	19362778	19363026	.	+	.	transcript_id "jg12157.t1"; gene_id "jg12157";
dsanSTOCAGO1482_1	AUGUSTUS	stop_codon	19363024	19363026	.	+	0	transcript_id "jg12157.t1"; gene_id "jg12157";
dsanSTOCAGO1482_1	AUGUSTUS	stop_codon	19363298	19363300	.	-	0	transcript_id "jg12158.t1"; gene_id "jg12158";
dsanSTOCAGO1482_1	AUGUSTUS	CDS	19363298	19363383	0.89	-	2	transcript_id "jg12158.t1"; gene_id "jg12158";
dsanSTOCAGO1482_1	AUGUSTUS	exon	19363298	19363383	.	-	.	transcript_id "jg12158.t1"; gene_id "jg12158";
dsanSTOCAGO1482_1	AUGUSTUS	intron	19363384	19363623	.	-	.	transcript_id "jg12158.t1"; gene_id "jg12158";
dsanSTOCAGO1482_1	AUGUSTUS	CDS	19363624	19363837	1	-	0	transcript_id "jg12158.t1"; gene_id "jg12158";
dsanSTOCAGO1482_1	AUGUSTUS	exon	19363624	19363837	.	-	.	transcript_id "jg12158.t1"; gene_id "jg12158";
dsanSTOCAGO1482_1	AUGUSTUS	start_codon	19363835	19363837	.	-	0	transcript_id "jg12158.t1"; gene_id "jg12158";
dsanSTOCAGO1482_1	ALN_BLOCK	exon	19384804	19386316	.	+	.	transcript_id "jg12159.t1"; gene_id "jg12159";
dsanSTOCAGO1482_1	ALN_BLOCK	exon	19387674	19390442	.	-	.	transcript_id "jg12160.t1"; gene_id "jg12160";
dsanSTOCAGO1482_1	ALN_BLOCK	exon	19391255	19392467	.	+	.	transcript_id "jg12161.t1"; gene_id "jg12161";
dsanSTOCAGO1482_1	AUGUSTUS	start_codon	19392772	19392774	.	+	0	transcript_id "jg12162.t1"; gene_id "jg12162";
dsanSTOCAGO1482_1	AUGUSTUS	CDS	19392772	19393263	1	+	0	transcript_id "jg12162.t1"; gene_id "jg12162";
dsanSTOCAGO1482_1	AUGUSTUS	exon	19392772	19393263	.	+	.	transcript_id "jg12162.t1"; gene_id "jg12162";
dsanSTOCAGO1482_1	AUGUSTUS	stop_codon	19393261	19393263	.	+	0	transcript_id "jg12162.t1"; gene_id "jg12162";
dsanSTOCAGO1482_1	AUGUSTUS	start_codon	19393359	19393361	.	+	0	transcript_id "jg12163.t1"; gene_id "jg12163";
dsanSTOCAGO1482_1	AUGUSTUS	CDS	19393359	19393515	0.98	+	0	transcript_id "jg12163.t1"; gene_id "jg12163";
dsanSTOCAGO1482_1	AUGUSTUS	exon	19393359	19393515	.	+	.	transcript_id "jg12163.t1"; gene_id "jg12163";
dsanSTOCAGO1482_1	AUGUSTUS	intron	19393516	19393578	.	+	.	transcript_id "jg12163.t1"; gene_id "jg12163";
dsanSTOCAGO1482_1	AUGUSTUS	CDS	19393579	19393736	1	+	2	transcript_id "jg12163.t1"; gene_id "jg12163";
dsanSTOCAGO1482_1	AUGUSTUS	exon	19393579	19393736	.	+	.	transcript_id "jg12163.t1"; gene_id "jg12163";
dsanSTOCAGO1482_1	AUGUSTUS	stop_codon	19393734	19393736	.	+	0	transcript_id "jg12163.t1"; gene_id "jg12163";
dsanSTOCAGO1482_1	ALN_BLOCK	exon	19394812	19396141	.	+	.	transcript_id "jg12164.t1"; gene_id "jg12164";
dsanSTOCAGO1482_1	ALN_BLOCK	exon	19398264	19399577	.	-	.	transcript_id "jg12165.t1"; gene_id "jg12165";
dsanSTOCAGO1482_1	ALN_BLOCK	exon	19400065	19402532	.	-	.	transcript_id "jg12165.t1"; gene_id "jg12165";
dsanSTOCAGO1482_1	ALN_BLOCK	exon	19412890	19413196	.	+	.	transcript_id "jg12166.t1"; gene_id "jg12166";
dsanSTOCAGO1482_1	AUGUSTUS	start_codon	19413818	19413820	.	+	0	transcript_id "jg12167.t1"; gene_id "jg12167";
dsanSTOCAGO1482_1	AUGUSTUS	CDS	19413818	19413907	0.85	+	0	transcript_id "jg12167.t1"; gene_id "jg12167";
dsanSTOCAGO1482_1	AUGUSTUS	exon	19413818	19413907	.	+	.	transcript_id "jg12167.t1"; gene_id "jg12167";
dsanSTOCAGO1482_1	AUGUSTUS	intron	19413908	19413968	.	+	.	transcript_id "jg12167.t1"; gene_id "jg12167";
dsanSTOCAGO1482_1	AUGUSTUS	CDS	19413969	19414096	0.7	+	0	transcript_id "jg12167.t1"; gene_id "jg12167";
dsanSTOCAGO1482_1	AUGUSTUS	exon	19413969	19414096	.	+	.	transcript_id "jg12167.t1"; gene_id "jg12167";
dsanSTOCAGO1482_1	AUGUSTUS	intron	19414097	19414152	.	+	.	transcript_id "jg12167.t1"; gene_id "jg12167";
dsanSTOCAGO1482_1	AUGUSTUS	CDS	19414153	19414165	0.81	+	1	transcript_id "jg12167.t1"; gene_id "jg12167";
dsanSTOCAGO1482_1	AUGUSTUS	exon	19414153	19414165	.	+	.	transcript_id "jg12167.t1"; gene_id "jg12167";
dsanSTOCAGO1482_1	AUGUSTUS	stop_codon	19414163	19414165	.	+	0	transcript_id "jg12167.t1"; gene_id "jg12167";
dsanSTOCAGO1482_1	ALN_BLOCK	exon	19414361	19415136	.	-	.	transcript_id "jg12168.t1"; gene_id "jg12168";
dsanSTOCAGO1482_1	ALN_BLOCK	exon	19417226	19417504	.	-	.	transcript_id "jg12169.t1"; gene_id "jg12169";
dsanSTOCAGO1482_1	ALN_BLOCK	exon	19420868	19426880	.	+	.	transcript_id "jg12170.t1"; gene_id "jg12170";
dsanSTOCAGO1482_1	ALN_BLOCK	exon	19427463	19430202	.	-	.	transcript_id "jg12171.t1"; gene_id "jg12171";
dsanSTOCAGO1482_1	ALN_BLOCK	exon	19430542	19430916	.	+	.	transcript_id "jg12172.t1"; gene_id "jg12172";
dsanSTOCAGO1482_1	ALN_BLOCK	exon	19430964	19432374	.	-	.	transcript_id "jg12173.t1"; gene_id "jg12173";
dsanSTOCAGO1482_1	ALN_BLOCK	exon	19432937	19434747	.	+	.	transcript_id "jg12174.t1"; gene_id "jg12174";
dsanSTOCAGO1482_1	ALN_BLOCK	exon	19435011	19439371	.	-	.	transcript_id "jg12175.t1"; gene_id "jg12175";
dsanSTOCAGO1482_1	ALN_BLOCK	exon	19442811	19447792	.	+	.	transcript_id "jg12176.t1"; gene_id "jg12176";
dsanSTOCAGO1482_1	ALN_BLOCK	exon	19449379	19450710	.	-	.	transcript_id "jg12177.t1"; gene_id "jg12177";
dsanSTOCAGO1482_1	ALN_BLOCK	exon	19454399	19459229	.	+	.	transcript_id "jg12179.t1"; gene_id "jg12179";
dsanSTOCAGO1482_1	ALN_BLOCK	exon	19461257	19462111	.	+	.	transcript_id "jg12180.t1"; gene_id "jg12180";
dsanSTOCAGO1482_1	ALN_BLOCK	exon	19462560	19463456	.	-	.	transcript_id "jg12181.t1"; gene_id "jg12181";
dsanSTOCAGO1482_1	ALN_BLOCK	exon	19468408	19471346	.	+	.	transcript_id "jg12182.t1"; gene_id "jg12182";
dsanSTOCAGO1482_1	ALN_BLOCK	exon	19475122	19480450	.	+	.	transcript_id "jg12183.t1"; gene_id "jg12183";
dsanSTOCAGO1482_1	ALN_BLOCK	exon	19482028	19484906	.	+	.	transcript_id "jg12184.t1"; gene_id "jg12184";
dsanSTOCAGO1482_1	ALN_BLOCK	exon	19485506	19486409	.	-	.	transcript_id "jg12185.t1"; gene_id "jg12185";
dsanSTOCAGO1482_1	ALN_BLOCK	exon	19491326	19495744	.	+	.	transcript_id "jg12186.t1"; gene_id "jg12186";
dsanSTOCAGO1482_1	ALN_BLOCK	exon	19495906	19498003	.	+	.	transcript_id "jg12186.t1"; gene_id "jg12186";
dsanSTOCAGO1482_1	ALN_BLOCK	exon	19498309	19501824	.	+	.	transcript_id "jg12186.t1"; gene_id "jg12186";
dsanSTOCAGO1482_1	ALN_BLOCK	exon	19502639	19503806	.	+	.	transcript_id "jg12187.t1"; gene_id "jg12187";
dsanSTOCAGO1482_1	ALN_BLOCK	exon	19504237	19506935	.	+	.	transcript_id "jg12188.t1"; gene_id "jg12188";
dsanSTOCAGO1482_1	ALN_BLOCK	exon	19507310	19510823	.	+	.	transcript_id "jg12189.t1"; gene_id "jg12189";
dsanSTOCAGO1482_1	ALN_BLOCK	exon	19511021	19512851	.	-	.	transcript_id "jg12190.t1"; gene_id "jg12190";
dsanSTOCAGO1482_1	ALN_BLOCK	exon	19513007	19514950	.	-	.	transcript_id "jg12190.t1"; gene_id "jg12190";
dsanSTOCAGO1482_1	ALN_BLOCK	exon	19515283	19520252	.	-	.	transcript_id "jg12190.t1"; gene_id "jg12190";
dsanSTOCAGO1482_1	ALN_BLOCK	exon	19522319	19523698	.	-	.	transcript_id "jg12191.t1"; gene_id "jg12191";
dsanSTOCAGO1482_1	ALN_BLOCK	exon	19556037	19557709	.	-	.	transcript_id "jg12192.t1"; gene_id "jg12192";
dsanSTOCAGO1482_1	ALN_BLOCK	exon	19566398	19568691	.	-	.	transcript_id "jg12193.t1"; gene_id "jg12193";
dsanSTOCAGO1482_1	AUGUSTUS	stop_codon	19588685	19588687	.	-	0	transcript_id "jg12194.t1"; gene_id "jg12194";
dsanSTOCAGO1482_1	AUGUSTUS	CDS	19588685	19588749	0.93	-	2	transcript_id "jg12194.t1"; gene_id "jg12194";
dsanSTOCAGO1482_1	AUGUSTUS	exon	19588685	19588749	.	-	.	transcript_id "jg12194.t1"; gene_id "jg12194";
dsanSTOCAGO1482_1	AUGUSTUS	intron	19588750	19591017	.	-	.	transcript_id "jg12194.t1"; gene_id "jg12194";
dsanSTOCAGO1482_1	AUGUSTUS	CDS	19591018	19592291	0.87	-	1	transcript_id "jg12194.t1"; gene_id "jg12194";
dsanSTOCAGO1482_1	AUGUSTUS	exon	19591018	19592291	.	-	.	transcript_id "jg12194.t1"; gene_id "jg12194";
dsanSTOCAGO1482_1	AUGUSTUS	intron	19592292	19592372	.	-	.	transcript_id "jg12194.t1"; gene_id "jg12194";
dsanSTOCAGO1482_1	AUGUSTUS	CDS	19592373	19592389	1	-	0	transcript_id "jg12194.t1"; gene_id "jg12194";
dsanSTOCAGO1482_1	AUGUSTUS	exon	19592373	19592389	.	-	.	transcript_id "jg12194.t1"; gene_id "jg12194";
dsanSTOCAGO1482_1	AUGUSTUS	start_codon	19592387	19592389	.	-	0	transcript_id "jg12194.t1"; gene_id "jg12194";
dsanSTOCAGO1482_1	AUGUSTUS	stop_codon	19592848	19592850	.	-	0	transcript_id "jg12195.t1"; gene_id "jg12195";
dsanSTOCAGO1482_1	AUGUSTUS	CDS	19592848	19593183	1	-	0	transcript_id "jg12195.t1"; gene_id "jg12195";
dsanSTOCAGO1482_1	AUGUSTUS	exon	19592848	19593183	.	-	.	transcript_id "jg12195.t1"; gene_id "jg12195";
dsanSTOCAGO1482_1	AUGUSTUS	start_codon	19593181	19593183	.	-	0	transcript_id "jg12195.t1"; gene_id "jg12195";
dsanSTOCAGO1482_1	ALN_BLOCK	exon	19600137	19604571	.	+	.	transcript_id "jg12197.t1"; gene_id "jg12197";
dsanSTOCAGO1482_1	ALN_BLOCK	exon	19605354	19606437	.	-	.	transcript_id "jg12198.t1"; gene_id "jg12198";
dsanSTOCAGO1482_1	ALN_BLOCK	exon	19607106	19608175	.	+	.	transcript_id "jg12199.t1"; gene_id "jg12199";
dsanSTOCAGO1482_1	ALN_BLOCK	exon	19608760	19610915	.	-	.	transcript_id "jg12200.t1"; gene_id "jg12200";
dsanSTOCAGO1482_1	ALN_BLOCK	exon	19611940	19613837	.	+	.	transcript_id "jg12201.t1"; gene_id "jg12201";
dsanSTOCAGO1482_1	ALN_BLOCK	exon	19615972	19617723	.	+	.	transcript_id "jg12202.t1"; gene_id "jg12202";
dsanSTOCAGO1482_1	ALN_BLOCK	exon	19617910	19620225	.	+	.	transcript_id "jg12202.t1"; gene_id "jg12202";
dsanSTOCAGO1482_1	ALN_BLOCK	exon	19626407	19627098	.	+	.	transcript_id "jg12203.t1"; gene_id "jg12203";
dsanSTOCAGO1482_1	ALN_BLOCK	exon	19627275	19628652	.	+	.	transcript_id "jg12203.t1"; gene_id "jg12203";
dsanSTOCAGO1482_1	ALN_BLOCK	exon	19628732	19629350	.	+	.	transcript_id "jg12205.t1"; gene_id "jg12205";
dsanSTOCAGO1482_1	ALN_BLOCK	exon	19646694	19665771	.	+	.	transcript_id "jg12204.t1"; gene_id "jg12204";
dsanSTOCAGO1482_1	ALN_BLOCK	exon	19666813	19669169	.	-	.	transcript_id "jg12206.t1"; gene_id "jg12206";
dsanSTOCAGO1482_1	ALN_BLOCK	exon	19669683	19670531	.	+	.	transcript_id "jg12207.t1"; gene_id "jg12207";
dsanSTOCAGO1482_1	ALN_BLOCK	exon	19670622	19671499	.	-	.	transcript_id "jg12208.t1"; gene_id "jg12208";
dsanSTOCAGO1482_1	ALN_BLOCK	exon	19674298	19674398	.	+	.	transcript_id "jg12209.t1"; gene_id "jg12209";
dsanSTOCAGO1482_1	ALN_BLOCK	exon	19674636	19674649	.	+	.	transcript_id "jg12209.t1"; gene_id "jg12209";
dsanSTOCAGO1482_1	ALN_BLOCK	exon	19674893	19675004	.	+	.	transcript_id "jg12209.t1"; gene_id "jg12209";
dsanSTOCAGO1482_1	ALN_BLOCK	exon	19675409	19675434	.	+	.	transcript_id "jg12209.t1"; gene_id "jg12209";
dsanSTOCAGO1482_1	ALN_BLOCK	exon	19675784	19675806	.	+	.	transcript_id "jg12209.t1"; gene_id "jg12209";
dsanSTOCAGO1482_1	ALN_BLOCK	exon	19675989	19675998	.	+	.	transcript_id "jg12209.t1"; gene_id "jg12209";
dsanSTOCAGO1482_1	ALN_BLOCK	exon	19676151	19676180	.	+	.	transcript_id "jg12209.t1"; gene_id "jg12209";
dsanSTOCAGO1482_1	ALN_BLOCK	exon	19676595	19681515	.	+	.	transcript_id "jg12209.t1"; gene_id "jg12209";
dsanSTOCAGO1482_1	ALN_BLOCK	exon	19683587	19700302	.	-	.	transcript_id "jg12210.t1"; gene_id "jg12210";
dsanSTOCAGO1482_1	ALN_BLOCK	exon	19700769	19703814	.	-	.	transcript_id "jg12210.t1"; gene_id "jg12210";
dsanSTOCAGO1482_1	ALN_BLOCK	exon	19714648	19715019	.	+	.	transcript_id "jg12211.t1"; gene_id "jg12211";
dsanSTOCAGO1482_1	AUGUSTUS	stop_codon	19716004	19716006	.	-	0	transcript_id "jg12212.t1"; gene_id "jg12212";
dsanSTOCAGO1482_1	AUGUSTUS	CDS	19716004	19716250	0.75	-	1	transcript_id "jg12212.t1"; gene_id "jg12212";
dsanSTOCAGO1482_1	AUGUSTUS	exon	19716004	19716250	.	-	.	transcript_id "jg12212.t1"; gene_id "jg12212";
dsanSTOCAGO1482_1	AUGUSTUS	intron	19716251	19716525	.	-	.	transcript_id "jg12212.t1"; gene_id "jg12212";
dsanSTOCAGO1482_1	AUGUSTUS	CDS	19716526	19716638	0.72	-	0	transcript_id "jg12212.t1"; gene_id "jg12212";
dsanSTOCAGO1482_1	AUGUSTUS	exon	19716526	19716638	.	-	.	transcript_id "jg12212.t1"; gene_id "jg12212";
dsanSTOCAGO1482_1	AUGUSTUS	start_codon	19716636	19716638	.	-	0	transcript_id "jg12212.t1"; gene_id "jg12212";
dsanSTOCAGO1482_1	AUGUSTUS	stop_codon	19717441	19717443	.	-	0	transcript_id "jg12213.t1"; gene_id "jg12213";
dsanSTOCAGO1482_1	AUGUSTUS	CDS	19717441	19717650	1	-	0	transcript_id "jg12213.t1"; gene_id "jg12213";
dsanSTOCAGO1482_1	AUGUSTUS	exon	19717441	19717650	.	-	.	transcript_id "jg12213.t1"; gene_id "jg12213";
dsanSTOCAGO1482_1	AUGUSTUS	start_codon	19717648	19717650	.	-	0	transcript_id "jg12213.t1"; gene_id "jg12213";
dsanSTOCAGO1482_1	AUGUSTUS	start_codon	19723051	19723053	.	+	0	transcript_id "jg12214.t1"; gene_id "jg12214";
dsanSTOCAGO1482_1	AUGUSTUS	CDS	19723051	19723248	0.92	+	0	transcript_id "jg12214.t1"; gene_id "jg12214";
dsanSTOCAGO1482_1	AUGUSTUS	exon	19723051	19723248	.	+	.	transcript_id "jg12214.t1"; gene_id "jg12214";
dsanSTOCAGO1482_1	AUGUSTUS	intron	19723249	19724102	.	+	.	transcript_id "jg12214.t1"; gene_id "jg12214";
dsanSTOCAGO1482_1	AUGUSTUS	CDS	19724103	19724261	1	+	0	transcript_id "jg12214.t1"; gene_id "jg12214";
dsanSTOCAGO1482_1	AUGUSTUS	exon	19724103	19724261	.	+	.	transcript_id "jg12214.t1"; gene_id "jg12214";
dsanSTOCAGO1482_1	AUGUSTUS	stop_codon	19724259	19724261	.	+	0	transcript_id "jg12214.t1"; gene_id "jg12214";
dsanSTOCAGO1482_1	ALN_BLOCK	exon	19737544	19738245	.	-	.	transcript_id "jg12215.t1"; gene_id "jg12215";
dsanSTOCAGO1482_1	ALN_BLOCK	exon	19747581	19747865	.	-	.	transcript_id "jg12216.t1"; gene_id "jg12216";
dsanSTOCAGO1482_1	ALN_BLOCK	exon	19766528	19766998	.	-	.	transcript_id "jg12217.t1"; gene_id "jg12217";
dsanSTOCAGO1482_1	ALN_BLOCK	exon	19771622	19772299	.	-	.	transcript_id "jg12218.t1"; gene_id "jg12218";
dsanSTOCAGO1482_1	ALN_BLOCK	exon	19781948	19782800	.	+	.	transcript_id "jg12219.t1"; gene_id "jg12219";
dsanSTOCAGO1482_1	AUGUSTUS	start_codon	19785827	19785829	.	+	0	transcript_id "jg12220.t1"; gene_id "jg12220";
dsanSTOCAGO1482_1	AUGUSTUS	CDS	19785827	19785909	1	+	0	transcript_id "jg12220.t1"; gene_id "jg12220";
dsanSTOCAGO1482_1	AUGUSTUS	exon	19785827	19785909	.	+	.	transcript_id "jg12220.t1"; gene_id "jg12220";
dsanSTOCAGO1482_1	AUGUSTUS	intron	19785910	19785970	.	+	.	transcript_id "jg12220.t1"; gene_id "jg12220";
dsanSTOCAGO1482_1	AUGUSTUS	CDS	19785971	19786054	1	+	1	transcript_id "jg12220.t1"; gene_id "jg12220";
dsanSTOCAGO1482_1	AUGUSTUS	exon	19785971	19786054	.	+	.	transcript_id "jg12220.t1"; gene_id "jg12220";
dsanSTOCAGO1482_1	AUGUSTUS	intron	19786055	19786149	.	+	.	transcript_id "jg12220.t1"; gene_id "jg12220";
dsanSTOCAGO1482_1	AUGUSTUS	CDS	19786150	19786344	1	+	1	transcript_id "jg12220.t1"; gene_id "jg12220";
dsanSTOCAGO1482_1	AUGUSTUS	exon	19786150	19786344	.	+	.	transcript_id "jg12220.t1"; gene_id "jg12220";
dsanSTOCAGO1482_1	AUGUSTUS	intron	19786345	19786414	.	+	.	transcript_id "jg12220.t1"; gene_id "jg12220";
dsanSTOCAGO1482_1	AUGUSTUS	CDS	19786415	19786490	1	+	1	transcript_id "jg12220.t1"; gene_id "jg12220";
dsanSTOCAGO1482_1	AUGUSTUS	exon	19786415	19786490	.	+	.	transcript_id "jg12220.t1"; gene_id "jg12220";
dsanSTOCAGO1482_1	AUGUSTUS	intron	19786491	19786549	.	+	.	transcript_id "jg12220.t1"; gene_id "jg12220";
dsanSTOCAGO1482_1	AUGUSTUS	CDS	19786550	19786678	1	+	0	transcript_id "jg12220.t1"; gene_id "jg12220";
dsanSTOCAGO1482_1	AUGUSTUS	exon	19786550	19786678	.	+	.	transcript_id "jg12220.t1"; gene_id "jg12220";
dsanSTOCAGO1482_1	AUGUSTUS	stop_codon	19786676	19786678	.	+	0	transcript_id "jg12220.t1"; gene_id "jg12220";
dsanSTOCAGO1482_1	ALN_BLOCK	exon	19787513	19788365	.	-	.	transcript_id "jg12221.t1"; gene_id "jg12221";
dsanSTOCAGO1482_1	ALN_BLOCK	exon	19793626	19795137	.	+	.	transcript_id "jg12222.t1"; gene_id "jg12222";
dsanSTOCAGO1482_1	ALN_BLOCK	exon	19795424	19798306	.	+	.	transcript_id "jg12222.t1"; gene_id "jg12222";
dsanSTOCAGO1482_1	AUGUSTUS	start_codon	19798331	19798333	.	+	0	transcript_id "jg12223.t1"; gene_id "jg12223";
dsanSTOCAGO1482_1	AUGUSTUS	CDS	19798331	19798804	1	+	0	transcript_id "jg12223.t1"; gene_id "jg12223";
dsanSTOCAGO1482_1	AUGUSTUS	exon	19798331	19798804	.	+	.	transcript_id "jg12223.t1"; gene_id "jg12223";
dsanSTOCAGO1482_1	AUGUSTUS	stop_codon	19798802	19798804	.	+	0	transcript_id "jg12223.t1"; gene_id "jg12223";
dsanSTOCAGO1482_1	ALN_BLOCK	exon	19799847	19800435	.	-	.	transcript_id "jg12224.t1"; gene_id "jg12224";
dsanSTOCAGO1482_1	ALN_BLOCK	exon	19808915	19812033	.	+	.	transcript_id "jg12225.t1"; gene_id "jg12225";
dsanSTOCAGO1482_1	ALN_BLOCK	exon	19813152	19819683	.	-	.	transcript_id "jg12226.t1"; gene_id "jg12226";
dsanSTOCAGO1482_1	ALN_BLOCK	exon	19824489	19826072	.	+	.	transcript_id "jg12227.t1"; gene_id "jg12227";
dsanSTOCAGO1482_1	ALN_BLOCK	exon	19830609	19832920	.	-	.	transcript_id "jg12228.t1"; gene_id "jg12228";
dsanSTOCAGO1482_1	ALN_BLOCK	exon	19833109	19833509	.	+	.	transcript_id "jg12229.t1"; gene_id "jg12229";
dsanSTOCAGO1482_1	ALN_BLOCK	exon	19833734	19834012	.	+	.	transcript_id "jg12229.t1"; gene_id "jg12229";
dsanSTOCAGO1482_1	ALN_BLOCK	exon	19835871	19836828	.	+	.	transcript_id "jg12230.t1"; gene_id "jg12230";
dsanSTOCAGO1482_1	ALN_BLOCK	exon	19836977	19837846	.	-	.	transcript_id "jg12231.t1"; gene_id "jg12231";
dsanSTOCAGO1482_1	ALN_BLOCK	exon	19839857	19843036	.	+	.	transcript_id "jg12232.t1"; gene_id "jg12232";
dsanSTOCAGO1482_1	ALN_BLOCK	exon	19843431	19849153	.	+	.	transcript_id "jg12232.t1"; gene_id "jg12232";
dsanSTOCAGO1482_1	ALN_BLOCK	exon	19849478	19852028	.	+	.	transcript_id "jg12232.t1"; gene_id "jg12232";
dsanSTOCAGO1482_1	ALN_BLOCK	exon	19852548	19854384	.	-	.	transcript_id "jg12233.t1"; gene_id "jg12233";
dsanSTOCAGO1482_1	ALN_BLOCK	exon	19854904	19855580	.	+	.	transcript_id "jg12234.t1"; gene_id "jg12234";
dsanSTOCAGO1482_1	ALN_BLOCK	exon	19856391	19857917	.	-	.	transcript_id "jg12235.t1"; gene_id "jg12235";
dsanSTOCAGO1482_1	ALN_BLOCK	exon	19858544	19859585	.	+	.	transcript_id "jg12236.t1"; gene_id "jg12236";
dsanSTOCAGO1482_1	AUGUSTUS	stop_codon	19860087	19860089	.	-	0	transcript_id "jg12237.t1"; gene_id "jg12237";
dsanSTOCAGO1482_1	AUGUSTUS	CDS	19860087	19860211	0.87	-	2	transcript_id "jg12237.t1"; gene_id "jg12237";
dsanSTOCAGO1482_1	AUGUSTUS	exon	19860087	19860211	.	-	.	transcript_id "jg12237.t1"; gene_id "jg12237";
dsanSTOCAGO1482_1	AUGUSTUS	intron	19860212	19860286	.	-	.	transcript_id "jg12237.t1"; gene_id "jg12237";
dsanSTOCAGO1482_1	AUGUSTUS	CDS	19860287	19860421	0.87	-	2	transcript_id "jg12237.t1"; gene_id "jg12237";
dsanSTOCAGO1482_1	AUGUSTUS	exon	19860287	19860421	.	-	.	transcript_id "jg12237.t1"; gene_id "jg12237";
dsanSTOCAGO1482_1	AUGUSTUS	intron	19860422	19860475	.	-	.	transcript_id "jg12237.t1"; gene_id "jg12237";
dsanSTOCAGO1482_1	AUGUSTUS	CDS	19860476	19860780	0.68	-	1	transcript_id "jg12237.t1"; gene_id "jg12237";
dsanSTOCAGO1482_1	AUGUSTUS	exon	19860476	19860780	.	-	.	transcript_id "jg12237.t1"; gene_id "jg12237";
dsanSTOCAGO1482_1	AUGUSTUS	intron	19860781	19860833	.	-	.	transcript_id "jg12237.t1"; gene_id "jg12237";
dsanSTOCAGO1482_1	AUGUSTUS	CDS	19860834	19860843	0.77	-	2	transcript_id "jg12237.t1"; gene_id "jg12237";
dsanSTOCAGO1482_1	AUGUSTUS	exon	19860834	19860843	.	-	.	transcript_id "jg12237.t1"; gene_id "jg12237";
dsanSTOCAGO1482_1	AUGUSTUS	intron	19860844	19861273	.	-	.	transcript_id "jg12237.t1"; gene_id "jg12237";
dsanSTOCAGO1482_1	AUGUSTUS	CDS	19861274	19861457	0.66	-	0	transcript_id "jg12237.t1"; gene_id "jg12237";
dsanSTOCAGO1482_1	AUGUSTUS	exon	19861274	19861457	.	-	.	transcript_id "jg12237.t1"; gene_id "jg12237";
dsanSTOCAGO1482_1	AUGUSTUS	intron	19861458	19861515	.	-	.	transcript_id "jg12237.t1"; gene_id "jg12237";
dsanSTOCAGO1482_1	AUGUSTUS	CDS	19861516	19861796	1	-	2	transcript_id "jg12237.t1"; gene_id "jg12237";
dsanSTOCAGO1482_1	AUGUSTUS	exon	19861516	19861796	.	-	.	transcript_id "jg12237.t1"; gene_id "jg12237";
dsanSTOCAGO1482_1	AUGUSTUS	intron	19861797	19861857	.	-	.	transcript_id "jg12237.t1"; gene_id "jg12237";
dsanSTOCAGO1482_1	AUGUSTUS	CDS	19861858	19862012	1	-	1	transcript_id "jg12237.t1"; gene_id "jg12237";
dsanSTOCAGO1482_1	AUGUSTUS	exon	19861858	19862012	.	-	.	transcript_id "jg12237.t1"; gene_id "jg12237";
dsanSTOCAGO1482_1	AUGUSTUS	intron	19862013	19862072	.	-	.	transcript_id "jg12237.t1"; gene_id "jg12237";
dsanSTOCAGO1482_1	AUGUSTUS	CDS	19862073	19862206	0.87	-	0	transcript_id "jg12237.t1"; gene_id "jg12237";
dsanSTOCAGO1482_1	AUGUSTUS	exon	19862073	19862206	.	-	.	transcript_id "jg12237.t1"; gene_id "jg12237";
dsanSTOCAGO1482_1	AUGUSTUS	start_codon	19862204	19862206	.	-	0	transcript_id "jg12237.t1"; gene_id "jg12237";
dsanSTOCAGO1482_1	ALN_BLOCK	exon	19862776	19863475	.	+	.	transcript_id "jg12238.t1"; gene_id "jg12238";
dsanSTOCAGO1482_1	ALN_BLOCK	exon	19863937	19865250	.	-	.	transcript_id "jg12239.t1"; gene_id "jg12239";
dsanSTOCAGO1482_1	ALN_BLOCK	exon	19866193	19868023	.	+	.	transcript_id "jg12240.t1"; gene_id "jg12240";
dsanSTOCAGO1482_1	ALN_BLOCK	exon	19870348	19871862	.	-	.	transcript_id "jg12241.t1"; gene_id "jg12241";
dsanSTOCAGO1482_1	ALN_BLOCK	exon	19873178	19874099	.	+	.	transcript_id "jg12242.t1"; gene_id "jg12242";
dsanSTOCAGO1482_1	ALN_BLOCK	exon	19874600	19874878	.	-	.	transcript_id "jg12244.t1"; gene_id "jg12244";
dsanSTOCAGO1482_1	ALN_BLOCK	exon	19875288	19875297	.	-	.	transcript_id "jg12244.t1"; gene_id "jg12244";
dsanSTOCAGO1482_1	ALN_BLOCK	exon	19875388	19877766	.	-	.	transcript_id "jg12243.t1"; gene_id "jg12243";
dsanSTOCAGO1482_1	ALN_BLOCK	exon	19878805	19886804	.	+	.	transcript_id "jg12245.t1"; gene_id "jg12245";
dsanSTOCAGO1482_1	ALN_BLOCK	exon	19887016	19898476	.	+	.	transcript_id "jg12245.t1"; gene_id "jg12245";
dsanSTOCAGO1482_1	ALN_BLOCK	exon	19900509	19901680	.	-	.	transcript_id "jg12246.t1"; gene_id "jg12246";
dsanSTOCAGO1482_1	ALN_BLOCK	exon	19902361	19903638	.	+	.	transcript_id "jg12247.t1"; gene_id "jg12247";
dsanSTOCAGO1482_1	ALN_BLOCK	exon	19904588	19905737	.	-	.	transcript_id "jg12248.t1"; gene_id "jg12248";
dsanSTOCAGO1482_1	ALN_BLOCK	exon	19914532	19916342	.	+	.	transcript_id "jg12249.t1"; gene_id "jg12249";
dsanSTOCAGO1482_1	ALN_BLOCK	exon	19923824	19926965	.	-	.	transcript_id "jg12250.t1"; gene_id "jg12250";
dsanSTOCAGO1482_1	ALN_BLOCK	exon	19927653	19931666	.	-	.	transcript_id "jg12250.t1"; gene_id "jg12250";
dsanSTOCAGO1482_1	ALN_BLOCK	exon	19931884	19932027	.	-	.	transcript_id "jg12250.t1"; gene_id "jg12250";
dsanSTOCAGO1482_1	ALN_BLOCK	exon	19932181	19932757	.	-	.	transcript_id "jg12250.t1"; gene_id "jg12250";
dsanSTOCAGO1482_1	ALN_BLOCK	exon	19954021	19955748	.	-	.	transcript_id "jg12251.t1"; gene_id "jg12251";
dsanSTOCAGO1482_1	ALN_BLOCK	exon	19979966	19998881	.	-	.	transcript_id "jg12252.t1"; gene_id "jg12252";
dsanSTOCAGO1482_1	ALN_BLOCK	exon	20025215	20025933	.	-	.	transcript_id "jg12253.t1"; gene_id "jg12253";
dsanSTOCAGO1482_1	ALN_BLOCK	exon	20067888	20068783	.	-	.	transcript_id "jg12255.t1"; gene_id "jg12255";
dsanSTOCAGO1482_1	ALN_BLOCK	exon	20083164	20085292	.	-	.	transcript_id "jg12254.t1"; gene_id "jg12254";
dsanSTOCAGO1482_1	ALN_BLOCK	exon	20085495	20089262	.	-	.	transcript_id "jg12254.t1"; gene_id "jg12254";
dsanSTOCAGO1482_1	ALN_BLOCK	exon	20116333	20118114	.	-	.	transcript_id "jg12256.t1"; gene_id "jg12256";
dsanSTOCAGO1482_1	ALN_BLOCK	exon	20118334	20120659	.	-	.	transcript_id "jg12256.t1"; gene_id "jg12256";
dsanSTOCAGO1482_1	ALN_BLOCK	exon	20125199	20125322	.	-	.	transcript_id "jg12257.t1"; gene_id "jg12257";
dsanSTOCAGO1482_1	ALN_BLOCK	exon	20125569	20125574	.	-	.	transcript_id "jg12257.t1"; gene_id "jg12257";
dsanSTOCAGO1482_1	ALN_BLOCK	exon	20125810	20125818	.	-	.	transcript_id "jg12257.t1"; gene_id "jg12257";
dsanSTOCAGO1482_1	ALN_BLOCK	exon	20126238	20126252	.	-	.	transcript_id "jg12257.t1"; gene_id "jg12257";
dsanSTOCAGO1482_1	ALN_BLOCK	exon	20127554	20128466	.	-	.	transcript_id "jg12257.t1"; gene_id "jg12257";
dsanSTOCAGO1482_1	ALN_BLOCK	exon	20128637	20128653	.	-	.	transcript_id "jg12257.t1"; gene_id "jg12257";
dsanSTOCAGO1482_1	ALN_BLOCK	exon	20128844	20129487	.	-	.	transcript_id "jg12257.t1"; gene_id "jg12257";
dsanSTOCAGO1482_1	ALN_BLOCK	exon	20130241	20130264	.	-	.	transcript_id "jg12257.t1"; gene_id "jg12257";
dsanSTOCAGO1482_1	ALN_BLOCK	exon	20131229	20131237	.	-	.	transcript_id "jg12257.t1"; gene_id "jg12257";
dsanSTOCAGO1482_1	ALN_BLOCK	exon	20131597	20131931	.	-	.	transcript_id "jg12257.t1"; gene_id "jg12257";
dsanSTOCAGO1482_1	ALN_BLOCK	exon	20132185	20132322	.	-	.	transcript_id "jg12257.t1"; gene_id "jg12257";
dsanSTOCAGO1482_1	ALN_BLOCK	exon	20133922	20134099	.	-	.	transcript_id "jg12257.t1"; gene_id "jg12257";
dsanSTOCAGO1482_1	ALN_BLOCK	exon	20161659	20161901	.	-	.	transcript_id "jg12258.t1"; gene_id "jg12258";
dsanSTOCAGO1482_1	AUGUSTUS	stop_codon	20162142	20162144	.	-	0	transcript_id "jg12259.t1"; gene_id "jg12259";
dsanSTOCAGO1482_1	AUGUSTUS	CDS	20162142	20162489	1	-	0	transcript_id "jg12259.t1"; gene_id "jg12259";
dsanSTOCAGO1482_1	AUGUSTUS	exon	20162142	20162489	.	-	.	transcript_id "jg12259.t1"; gene_id "jg12259";
dsanSTOCAGO1482_1	AUGUSTUS	start_codon	20162487	20162489	.	-	0	transcript_id "jg12259.t1"; gene_id "jg12259";
dsanSTOCAGO1482_1	AUGUSTUS	stop_codon	20163490	20163492	.	-	0	transcript_id "jg12260.t2"; gene_id "jg12260";
dsanSTOCAGO1482_1	AUGUSTUS	CDS	20163490	20163771	0.88	-	0	transcript_id "jg12260.t2"; gene_id "jg12260";
dsanSTOCAGO1482_1	AUGUSTUS	exon	20163490	20163771	.	-	.	transcript_id "jg12260.t2"; gene_id "jg12260";
dsanSTOCAGO1482_1	AUGUSTUS	stop_codon	20163490	20163492	.	-	0	transcript_id "jg12260.t1"; gene_id "jg12260";
dsanSTOCAGO1482_1	AUGUSTUS	CDS	20163490	20163822	0.79	-	0	transcript_id "jg12260.t1"; gene_id "jg12260";
dsanSTOCAGO1482_1	AUGUSTUS	exon	20163490	20163822	.	-	.	transcript_id "jg12260.t1"; gene_id "jg12260";
dsanSTOCAGO1482_1	AUGUSTUS	start_codon	20163769	20163771	.	-	0	transcript_id "jg12260.t2"; gene_id "jg12260";
dsanSTOCAGO1482_1	AUGUSTUS	intron	20163823	20175935	.	-	.	transcript_id "jg12260.t1"; gene_id "jg12260";
dsanSTOCAGO1482_1	AUGUSTUS	CDS	20175936	20176034	0.71	-	0	transcript_id "jg12260.t1"; gene_id "jg12260";
dsanSTOCAGO1482_1	AUGUSTUS	exon	20175936	20176034	.	-	.	transcript_id "jg12260.t1"; gene_id "jg12260";
dsanSTOCAGO1482_1	AUGUSTUS	start_codon	20176032	20176034	.	-	0	transcript_id "jg12260.t1"; gene_id "jg12260";
dsanSTOCAGO1482_1	ALN_BLOCK	exon	20187453	20188001	.	-	.	transcript_id "jg12261.t1"; gene_id "jg12261";
dsanSTOCAGO1482_1	ALN_BLOCK	exon	20208918	20209713	.	-	.	transcript_id "jg12262.t1"; gene_id "jg12262";
dsanSTOCAGO1482_1	ALN_BLOCK	exon	20209919	20210044	.	-	.	transcript_id "jg12262.t1"; gene_id "jg12262";
dsanSTOCAGO1482_1	ALN_BLOCK	exon	20225874	20227057	.	-	.	transcript_id "jg12263.t1"; gene_id "jg12263";
dsanSTOCAGO1482_1	ALN_BLOCK	exon	20244179	20245537	.	-	.	transcript_id "jg12264.t1"; gene_id "jg12264";
dsanSTOCAGO1482_1	AUGUSTUS	start_codon	20256145	20256147	.	+	0	transcript_id "jg12265.t1"; gene_id "jg12265";
dsanSTOCAGO1482_1	AUGUSTUS	CDS	20256145	20256795	0.78	+	0	transcript_id "jg12265.t1"; gene_id "jg12265";
dsanSTOCAGO1482_1	AUGUSTUS	exon	20256145	20256795	.	+	.	transcript_id "jg12265.t1"; gene_id "jg12265";
dsanSTOCAGO1482_1	AUGUSTUS	stop_codon	20256793	20256795	.	+	0	transcript_id "jg12265.t1"; gene_id "jg12265";
dsanSTOCAGO1482_1	ALN_BLOCK	exon	20262181	20265577	.	+	.	transcript_id "jg12266.t1"; gene_id "jg12266";
dsanSTOCAGO1482_1	ALN_BLOCK	exon	20274320	20274701	.	+	.	transcript_id "jg12267.t1"; gene_id "jg12267";
dsanSTOCAGO1482_1	ALN_BLOCK	exon	20275115	20275667	.	+	.	transcript_id "jg12267.t1"; gene_id "jg12267";
dsanSTOCAGO1482_1	ALN_BLOCK	exon	20276241	20277890	.	+	.	transcript_id "jg12268.t1"; gene_id "jg12268";
dsanSTOCAGO1482_1	ALN_BLOCK	exon	20280533	20280906	.	-	.	transcript_id "jg12269.t1"; gene_id "jg12269";
dsanSTOCAGO1482_1	ALN_BLOCK	exon	20284725	20289876	.	+	.	transcript_id "jg12270.t1"; gene_id "jg12270";
dsanSTOCAGO1482_1	AUGUSTUS	stop_codon	20289978	20289980	.	-	0	transcript_id "jg12271.t1"; gene_id "jg12271";
dsanSTOCAGO1482_1	AUGUSTUS	CDS	20289978	20290742	0.99	-	0	transcript_id "jg12271.t1"; gene_id "jg12271";
dsanSTOCAGO1482_1	AUGUSTUS	exon	20289978	20290742	.	-	.	transcript_id "jg12271.t1"; gene_id "jg12271";
dsanSTOCAGO1482_1	AUGUSTUS	intron	20290743	20290805	.	-	.	transcript_id "jg12271.t1"; gene_id "jg12271";
dsanSTOCAGO1482_1	AUGUSTUS	CDS	20290806	20290808	0.86	-	0	transcript_id "jg12271.t1"; gene_id "jg12271";
dsanSTOCAGO1482_1	AUGUSTUS	exon	20290806	20290808	.	-	.	transcript_id "jg12271.t1"; gene_id "jg12271";
dsanSTOCAGO1482_1	AUGUSTUS	start_codon	20290806	20290808	.	-	0	transcript_id "jg12271.t1"; gene_id "jg12271";
dsanSTOCAGO1482_1	ALN_BLOCK	exon	20300112	20302170	.	+	.	transcript_id "jg12272.t1"; gene_id "jg12272";
dsanSTOCAGO1482_1	ALN_BLOCK	exon	20326033	20327956	.	-	.	transcript_id "jg12273.t1"; gene_id "jg12273";
dsanSTOCAGO1482_1	ALN_BLOCK	exon	20328873	20330141	.	-	.	transcript_id "jg12274.t1"; gene_id "jg12274";
dsanSTOCAGO1482_1	AUGUSTUS	start_codon	20344235	20344237	.	+	0	transcript_id "jg12275.t1"; gene_id "jg12275";
dsanSTOCAGO1482_1	AUGUSTUS	CDS	20344235	20344456	0.96	+	0	transcript_id "jg12275.t1"; gene_id "jg12275";
dsanSTOCAGO1482_1	AUGUSTUS	exon	20344235	20344456	.	+	.	transcript_id "jg12275.t1"; gene_id "jg12275";
dsanSTOCAGO1482_1	AUGUSTUS	intron	20344457	20344518	.	+	.	transcript_id "jg12275.t1"; gene_id "jg12275";
dsanSTOCAGO1482_1	AUGUSTUS	CDS	20344519	20345406	0.94	+	0	transcript_id "jg12275.t1"; gene_id "jg12275";
dsanSTOCAGO1482_1	AUGUSTUS	exon	20344519	20345406	.	+	.	transcript_id "jg12275.t1"; gene_id "jg12275";
dsanSTOCAGO1482_1	AUGUSTUS	stop_codon	20345404	20345406	.	+	0	transcript_id "jg12275.t1"; gene_id "jg12275";
dsanSTOCAGO1482_1	ALN_BLOCK	exon	20422409	20423629	.	+	.	transcript_id "jg12276.t1"; gene_id "jg12276";
dsanSTOCAGO1482_1	ALN_BLOCK	exon	20423899	20426263	.	+	.	transcript_id "jg12277.t1"; gene_id "jg12277";
dsanSTOCAGO1482_1	ALN_BLOCK	exon	20427120	20428712	.	+	.	transcript_id "jg12278.t1"; gene_id "jg12278";
dsanSTOCAGO1482_1	ALN_BLOCK	exon	20429246	20430574	.	-	.	transcript_id "jg12279.t1"; gene_id "jg12279";
dsanSTOCAGO1482_1	ALN_BLOCK	exon	20436279	20439922	.	+	.	transcript_id "jg12280.t1"; gene_id "jg12280";
dsanSTOCAGO1482_1	ALN_BLOCK	exon	20441395	20444606	.	-	.	transcript_id "jg12281.t1"; gene_id "jg12281";
dsanSTOCAGO1482_1	ALN_BLOCK	exon	20445687	20446918	.	+	.	transcript_id "jg12282.t1"; gene_id "jg12282";
dsanSTOCAGO1482_1	ALN_BLOCK	exon	20455960	20467829	.	+	.	transcript_id "jg12283.t1"; gene_id "jg12283";
dsanSTOCAGO1482_1	ALN_BLOCK	exon	20473652	20475121	.	+	.	transcript_id "jg12284.t1"; gene_id "jg12284";
dsanSTOCAGO1482_1	ALN_BLOCK	exon	20475689	20476730	.	+	.	transcript_id "jg12284.t1"; gene_id "jg12284";
dsanSTOCAGO1482_1	ALN_BLOCK	exon	20477432	20481032	.	+	.	transcript_id "jg12284.t1"; gene_id "jg12284";
dsanSTOCAGO1482_1	ALN_BLOCK	exon	20481871	20481915	.	+	.	transcript_id "jg12284.t1"; gene_id "jg12284";
dsanSTOCAGO1482_1	ALN_BLOCK	exon	20482238	20482251	.	+	.	transcript_id "jg12284.t1"; gene_id "jg12284";
dsanSTOCAGO1482_1	ALN_BLOCK	exon	20483479	20483495	.	+	.	transcript_id "jg12284.t1"; gene_id "jg12284";
dsanSTOCAGO1482_1	ALN_BLOCK	exon	20484529	20484551	.	+	.	transcript_id "jg12284.t1"; gene_id "jg12284";
dsanSTOCAGO1482_1	ALN_BLOCK	exon	20485142	20485151	.	+	.	transcript_id "jg12284.t1"; gene_id "jg12284";
dsanSTOCAGO1482_1	ALN_BLOCK	exon	20485416	20485430	.	+	.	transcript_id "jg12284.t1"; gene_id "jg12284";
dsanSTOCAGO1482_1	ALN_BLOCK	exon	20485917	20485935	.	+	.	transcript_id "jg12284.t1"; gene_id "jg12284";
dsanSTOCAGO1482_1	ALN_BLOCK	exon	20486522	20486539	.	+	.	transcript_id "jg12284.t1"; gene_id "jg12284";
dsanSTOCAGO1482_1	ALN_BLOCK	exon	20486948	20486961	.	+	.	transcript_id "jg12284.t1"; gene_id "jg12284";
dsanSTOCAGO1482_1	ALN_BLOCK	exon	20487122	20487132	.	+	.	transcript_id "jg12284.t1"; gene_id "jg12284";
dsanSTOCAGO1482_1	ALN_BLOCK	exon	20487335	20487379	.	+	.	transcript_id "jg12284.t1"; gene_id "jg12284";
dsanSTOCAGO1482_1	ALN_BLOCK	exon	20487907	20487925	.	+	.	transcript_id "jg12284.t1"; gene_id "jg12284";
dsanSTOCAGO1482_1	ALN_BLOCK	exon	20488339	20488359	.	+	.	transcript_id "jg12284.t1"; gene_id "jg12284";
dsanSTOCAGO1482_1	ALN_BLOCK	exon	20488558	20488564	.	+	.	transcript_id "jg12284.t1"; gene_id "jg12284";
dsanSTOCAGO1482_1	ALN_BLOCK	exon	20489669	20489676	.	+	.	transcript_id "jg12284.t1"; gene_id "jg12284";
dsanSTOCAGO1482_1	ALN_BLOCK	exon	20490537	20490778	.	+	.	transcript_id "jg12284.t1"; gene_id "jg12284";
dsanSTOCAGO1482_1	ALN_BLOCK	exon	20492072	20492414	.	+	.	transcript_id "jg12284.t1"; gene_id "jg12284";
dsanSTOCAGO1482_1	ALN_BLOCK	exon	20492726	20492742	.	+	.	transcript_id "jg12284.t1"; gene_id "jg12284";
dsanSTOCAGO1482_1	ALN_BLOCK	exon	20494898	20495879	.	-	.	transcript_id "jg12285.t1"; gene_id "jg12285";
dsanSTOCAGO1482_1	ALN_BLOCK	exon	20503801	20508801	.	+	.	transcript_id "jg12286.t1"; gene_id "jg12286";
dsanSTOCAGO1482_1	ALN_BLOCK	exon	20524780	20526643	.	-	.	transcript_id "jg12287.t1"; gene_id "jg12287";
dsanSTOCAGO1482_1	ALN_BLOCK	exon	20527297	20528130	.	-	.	transcript_id "jg12288.t1"; gene_id "jg12288";
dsanSTOCAGO1482_1	ALN_BLOCK	exon	20534647	20535266	.	+	.	transcript_id "jg12289.t1"; gene_id "jg12289";
dsanSTOCAGO1482_1	AUGUSTUS	start_codon	20541018	20541020	.	+	0	transcript_id "jg12290.t1"; gene_id "jg12290";
dsanSTOCAGO1482_1	AUGUSTUS	CDS	20541018	20541225	1	+	0	transcript_id "jg12290.t1"; gene_id "jg12290";
dsanSTOCAGO1482_1	AUGUSTUS	exon	20541018	20541225	.	+	.	transcript_id "jg12290.t1"; gene_id "jg12290";
dsanSTOCAGO1482_1	AUGUSTUS	intron	20541226	20541281	.	+	.	transcript_id "jg12290.t1"; gene_id "jg12290";
dsanSTOCAGO1482_1	AUGUSTUS	CDS	20541282	20541832	1	+	2	transcript_id "jg12290.t1"; gene_id "jg12290";
dsanSTOCAGO1482_1	AUGUSTUS	exon	20541282	20541832	.	+	.	transcript_id "jg12290.t1"; gene_id "jg12290";
dsanSTOCAGO1482_1	AUGUSTUS	stop_codon	20541830	20541832	.	+	0	transcript_id "jg12290.t1"; gene_id "jg12290";
dsanSTOCAGO1482_1	ALN_BLOCK	exon	20542634	20543470	.	+	.	transcript_id "jg12291.t1"; gene_id "jg12291";
dsanSTOCAGO1482_1	ALN_BLOCK	exon	20547641	20548426	.	+	.	transcript_id "jg12292.t1"; gene_id "jg12292";
dsanSTOCAGO1482_1	ALN_BLOCK	exon	20570182	20574214	.	-	.	transcript_id "jg12293.t1"; gene_id "jg12293";
dsanSTOCAGO1482_1	AUGUSTUS	stop_codon	20574227	20574229	.	-	0	transcript_id "jg12294.t1"; gene_id "jg12294";
dsanSTOCAGO1482_1	AUGUSTUS	CDS	20574227	20574284	0.97	-	1	transcript_id "jg12294.t1"; gene_id "jg12294";
dsanSTOCAGO1482_1	AUGUSTUS	exon	20574227	20574284	.	-	.	transcript_id "jg12294.t1"; gene_id "jg12294";
dsanSTOCAGO1482_1	AUGUSTUS	intron	20574285	20598095	.	-	.	transcript_id "jg12294.t1"; gene_id "jg12294";
dsanSTOCAGO1482_1	AUGUSTUS	CDS	20598096	20598173	0.85	-	1	transcript_id "jg12294.t1"; gene_id "jg12294";
dsanSTOCAGO1482_1	AUGUSTUS	exon	20598096	20598173	.	-	.	transcript_id "jg12294.t1"; gene_id "jg12294";
dsanSTOCAGO1482_1	AUGUSTUS	intron	20598174	20600416	.	-	.	transcript_id "jg12294.t1"; gene_id "jg12294";
dsanSTOCAGO1482_1	AUGUSTUS	CDS	20600417	20600802	0.66	-	0	transcript_id "jg12294.t1"; gene_id "jg12294";
dsanSTOCAGO1482_1	AUGUSTUS	exon	20600417	20600802	.	-	.	transcript_id "jg12294.t1"; gene_id "jg12294";
dsanSTOCAGO1482_1	AUGUSTUS	start_codon	20600800	20600802	.	-	0	transcript_id "jg12294.t1"; gene_id "jg12294";
dsanSTOCAGO1482_1	ALN_BLOCK	exon	20601918	20602559	.	-	.	transcript_id "jg12295.t1"; gene_id "jg12295";
dsanSTOCAGO1482_1	AUGUSTUS	stop_codon	20605173	20605175	.	-	0	transcript_id "jg12296.t1"; gene_id "jg12296";
dsanSTOCAGO1482_1	AUGUSTUS	CDS	20605173	20605319	0.85	-	0	transcript_id "jg12296.t1"; gene_id "jg12296";
dsanSTOCAGO1482_1	AUGUSTUS	exon	20605173	20605319	.	-	.	transcript_id "jg12296.t1"; gene_id "jg12296";
dsanSTOCAGO1482_1	AUGUSTUS	intron	20605320	20605372	.	-	.	transcript_id "jg12296.t1"; gene_id "jg12296";
dsanSTOCAGO1482_1	AUGUSTUS	CDS	20605373	20605525	0.83	-	0	transcript_id "jg12296.t1"; gene_id "jg12296";
dsanSTOCAGO1482_1	AUGUSTUS	exon	20605373	20605525	.	-	.	transcript_id "jg12296.t1"; gene_id "jg12296";
dsanSTOCAGO1482_1	AUGUSTUS	intron	20605526	20605583	.	-	.	transcript_id "jg12296.t1"; gene_id "jg12296";
dsanSTOCAGO1482_1	AUGUSTUS	CDS	20605584	20605631	1	-	0	transcript_id "jg12296.t1"; gene_id "jg12296";
dsanSTOCAGO1482_1	AUGUSTUS	exon	20605584	20605631	.	-	.	transcript_id "jg12296.t1"; gene_id "jg12296";
dsanSTOCAGO1482_1	AUGUSTUS	start_codon	20605629	20605631	.	-	0	transcript_id "jg12296.t1"; gene_id "jg12296";
dsanSTOCAGO1482_1	ALN_BLOCK	exon	20655707	20660496	.	-	.	transcript_id "jg12297.t1"; gene_id "jg12297";
dsanSTOCAGO1482_1	AUGUSTUS	stop_codon	20675562	20675564	.	-	0	transcript_id "jg12298.t1"; gene_id "jg12298";
dsanSTOCAGO1482_1	AUGUSTUS	CDS	20675562	20676095	1	-	0	transcript_id "jg12298.t1"; gene_id "jg12298";
dsanSTOCAGO1482_1	AUGUSTUS	exon	20675562	20676095	.	-	.	transcript_id "jg12298.t1"; gene_id "jg12298";
dsanSTOCAGO1482_1	AUGUSTUS	start_codon	20676093	20676095	.	-	0	transcript_id "jg12298.t1"; gene_id "jg12298";
dsanSTOCAGO1482_1	ALN_BLOCK	exon	20683067	20684239	.	+	.	transcript_id "jg12299.t1"; gene_id "jg12299";
dsanSTOCAGO1482_1	AUGUSTUS	stop_codon	20687873	20687875	.	-	0	transcript_id "jg12300.t1"; gene_id "jg12300";
dsanSTOCAGO1482_1	AUGUSTUS	CDS	20687873	20688334	0.99	-	0	transcript_id "jg12300.t1"; gene_id "jg12300";
dsanSTOCAGO1482_1	AUGUSTUS	exon	20687873	20688334	.	-	.	transcript_id "jg12300.t1"; gene_id "jg12300";
dsanSTOCAGO1482_1	AUGUSTUS	start_codon	20688332	20688334	.	-	0	transcript_id "jg12300.t1"; gene_id "jg12300";
dsanSTOCAGO1482_1	ALN_BLOCK	exon	20719468	20720922	.	-	.	transcript_id "jg12301.t1"; gene_id "jg12301";
dsanSTOCAGO1482_1	ALN_BLOCK	exon	20729147	20730892	.	+	.	transcript_id "jg12302.t1"; gene_id "jg12302";
dsanSTOCAGO1482_1	AUGUSTUS	start_codon	20760899	20760901	.	+	0	transcript_id "jg12303.t1"; gene_id "jg12303";
dsanSTOCAGO1482_1	AUGUSTUS	CDS	20760899	20761209	0.67	+	0	transcript_id "jg12303.t1"; gene_id "jg12303";
dsanSTOCAGO1482_1	AUGUSTUS	exon	20760899	20761209	.	+	.	transcript_id "jg12303.t1"; gene_id "jg12303";
dsanSTOCAGO1482_1	AUGUSTUS	intron	20761210	20764305	.	+	.	transcript_id "jg12303.t1"; gene_id "jg12303";
dsanSTOCAGO1482_1	AUGUSTUS	CDS	20764306	20764438	0.7	+	1	transcript_id "jg12303.t1"; gene_id "jg12303";
dsanSTOCAGO1482_1	AUGUSTUS	exon	20764306	20764438	.	+	.	transcript_id "jg12303.t1"; gene_id "jg12303";
dsanSTOCAGO1482_1	AUGUSTUS	stop_codon	20764436	20764438	.	+	0	transcript_id "jg12303.t1"; gene_id "jg12303";
dsanSTOCAGO1482_1	ALN_BLOCK	exon	20794732	20795322	.	+	.	transcript_id "jg12305.t1"; gene_id "jg12305";
dsanSTOCAGO1482_1	AUGUSTUS	stop_codon	20805521	20805523	.	-	0	transcript_id "jg12306.t1"; gene_id "jg12306";
dsanSTOCAGO1482_1	AUGUSTUS	CDS	20805521	20805724	0.76	-	0	transcript_id "jg12306.t1"; gene_id "jg12306";
dsanSTOCAGO1482_1	AUGUSTUS	exon	20805521	20805724	.	-	.	transcript_id "jg12306.t1"; gene_id "jg12306";
dsanSTOCAGO1482_1	AUGUSTUS	start_codon	20805722	20805724	.	-	0	transcript_id "jg12306.t1"; gene_id "jg12306";
dsanSTOCAGO1482_1	ALN_BLOCK	exon	20822239	20823642	.	-	.	transcript_id "jg12307.t1"; gene_id "jg12307";
dsanSTOCAGO1482_1	ALN_BLOCK	exon	20838670	20839407	.	+	.	transcript_id "jg12308.t1"; gene_id "jg12308";
dsanSTOCAGO1482_1	ALN_BLOCK	exon	20858478	20859779	.	-	.	transcript_id "jg12309.t1"; gene_id "jg12309";
dsanSTOCAGO1482_1	ALN_BLOCK	exon	20865807	20866057	.	+	.	transcript_id "jg12310.t1"; gene_id "jg12310";
dsanSTOCAGO1482_1	ALN_BLOCK	exon	20866231	20866588	.	+	.	transcript_id "jg12310.t1"; gene_id "jg12310";
dsanSTOCAGO1482_1	ALN_BLOCK	exon	20872355	20873119	.	-	.	transcript_id "jg12311.t1"; gene_id "jg12311";
dsanSTOCAGO1482_1	ALN_BLOCK	exon	20884491	20885267	.	+	.	transcript_id "jg12312.t1"; gene_id "jg12312";
dsanSTOCAGO1482_1	ALN_BLOCK	exon	20889375	20892909	.	+	.	transcript_id "jg12313.t1"; gene_id "jg12313";
dsanSTOCAGO1482_1	AUGUSTUS	start_codon	20895198	20895200	.	+	0	transcript_id "jg12314.t2"; gene_id "jg12314";
dsanSTOCAGO1482_1	AUGUSTUS	CDS	20895198	20895487	1	+	0	transcript_id "jg12314.t2"; gene_id "jg12314";
dsanSTOCAGO1482_1	AUGUSTUS	exon	20895198	20895487	.	+	.	transcript_id "jg12314.t2"; gene_id "jg12314";
dsanSTOCAGO1482_1	AUGUSTUS	start_codon	20895198	20895200	.	+	0	transcript_id "jg12314.t1"; gene_id "jg12314";
dsanSTOCAGO1482_1	AUGUSTUS	CDS	20895198	20895557	1	+	0	transcript_id "jg12314.t1"; gene_id "jg12314";
dsanSTOCAGO1482_1	AUGUSTUS	exon	20895198	20895557	.	+	.	transcript_id "jg12314.t1"; gene_id "jg12314";
dsanSTOCAGO1482_1	AUGUSTUS	start_codon	20895198	20895200	.	+	0	transcript_id "jg12314.t3"; gene_id "jg12314";
dsanSTOCAGO1482_1	AUGUSTUS	CDS	20895198	20895557	1	+	0	transcript_id "jg12314.t3"; gene_id "jg12314";
dsanSTOCAGO1482_1	AUGUSTUS	exon	20895198	20895557	.	+	.	transcript_id "jg12314.t3"; gene_id "jg12314";
dsanSTOCAGO1482_1	AUGUSTUS	start_codon	20895198	20895200	.	+	0	transcript_id "jg12314.t4"; gene_id "jg12314";
dsanSTOCAGO1482_1	AUGUSTUS	CDS	20895198	20895557	1	+	0	transcript_id "jg12314.t4"; gene_id "jg12314";
dsanSTOCAGO1482_1	AUGUSTUS	exon	20895198	20895557	.	+	.	transcript_id "jg12314.t4"; gene_id "jg12314";
dsanSTOCAGO1482_1	AUGUSTUS	intron	20895488	20895580	.	+	.	transcript_id "jg12314.t2"; gene_id "jg12314";
dsanSTOCAGO1482_1	AUGUSTUS	intron	20895558	20895739	.	+	.	transcript_id "jg12314.t1"; gene_id "jg12314";
dsanSTOCAGO1482_1	AUGUSTUS	intron	20895558	20895739	.	+	.	transcript_id "jg12314.t3"; gene_id "jg12314";
dsanSTOCAGO1482_1	AUGUSTUS	intron	20895558	20895739	.	+	.	transcript_id "jg12314.t4"; gene_id "jg12314";
dsanSTOCAGO1482_1	AUGUSTUS	CDS	20895581	20895596	1	+	1	transcript_id "jg12314.t2"; gene_id "jg12314";
dsanSTOCAGO1482_1	AUGUSTUS	exon	20895581	20895596	.	+	.	transcript_id "jg12314.t2"; gene_id "jg12314";
dsanSTOCAGO1482_1	AUGUSTUS	intron	20895597	20895739	.	+	.	transcript_id "jg12314.t2"; gene_id "jg12314";
dsanSTOCAGO1482_1	AUGUSTUS	CDS	20895740	20896072	1	+	0	transcript_id "jg12314.t2"; gene_id "jg12314";
dsanSTOCAGO1482_1	AUGUSTUS	exon	20895740	20896072	.	+	.	transcript_id "jg12314.t2"; gene_id "jg12314";
dsanSTOCAGO1482_1	AUGUSTUS	CDS	20895740	20896072	1	+	0	transcript_id "jg12314.t1"; gene_id "jg12314";
dsanSTOCAGO1482_1	AUGUSTUS	exon	20895740	20896072	.	+	.	transcript_id "jg12314.t1"; gene_id "jg12314";
dsanSTOCAGO1482_1	AUGUSTUS	CDS	20895740	20896072	1	+	0	transcript_id "jg12314.t3"; gene_id "jg12314";
dsanSTOCAGO1482_1	AUGUSTUS	exon	20895740	20896072	.	+	.	transcript_id "jg12314.t3"; gene_id "jg12314";
dsanSTOCAGO1482_1	AUGUSTUS	CDS	20895740	20896072	1	+	0	transcript_id "jg12314.t4"; gene_id "jg12314";
dsanSTOCAGO1482_1	AUGUSTUS	exon	20895740	20896072	.	+	.	transcript_id "jg12314.t4"; gene_id "jg12314";
dsanSTOCAGO1482_1	AUGUSTUS	intron	20896073	20896264	.	+	.	transcript_id "jg12314.t2"; gene_id "jg12314";
dsanSTOCAGO1482_1	AUGUSTUS	intron	20896073	20896264	.	+	.	transcript_id "jg12314.t1"; gene_id "jg12314";
dsanSTOCAGO1482_1	AUGUSTUS	intron	20896073	20896264	.	+	.	transcript_id "jg12314.t3"; gene_id "jg12314";
dsanSTOCAGO1482_1	AUGUSTUS	intron	20896073	20896264	.	+	.	transcript_id "jg12314.t4"; gene_id "jg12314";
dsanSTOCAGO1482_1	AUGUSTUS	CDS	20896265	20896423	1	+	0	transcript_id "jg12314.t2"; gene_id "jg12314";
dsanSTOCAGO1482_1	AUGUSTUS	exon	20896265	20896423	.	+	.	transcript_id "jg12314.t2"; gene_id "jg12314";
dsanSTOCAGO1482_1	AUGUSTUS	CDS	20896265	20896423	1	+	0	transcript_id "jg12314.t1"; gene_id "jg12314";
dsanSTOCAGO1482_1	AUGUSTUS	exon	20896265	20896423	.	+	.	transcript_id "jg12314.t1"; gene_id "jg12314";
dsanSTOCAGO1482_1	AUGUSTUS	CDS	20896265	20896423	1	+	0	transcript_id "jg12314.t3"; gene_id "jg12314";
dsanSTOCAGO1482_1	AUGUSTUS	exon	20896265	20896423	.	+	.	transcript_id "jg12314.t3"; gene_id "jg12314";
dsanSTOCAGO1482_1	AUGUSTUS	CDS	20896265	20896423	1	+	0	transcript_id "jg12314.t4"; gene_id "jg12314";
dsanSTOCAGO1482_1	AUGUSTUS	exon	20896265	20896423	.	+	.	transcript_id "jg12314.t4"; gene_id "jg12314";
dsanSTOCAGO1482_1	AUGUSTUS	intron	20896424	20896813	.	+	.	transcript_id "jg12314.t2"; gene_id "jg12314";
dsanSTOCAGO1482_1	AUGUSTUS	intron	20896424	20896813	.	+	.	transcript_id "jg12314.t1"; gene_id "jg12314";
dsanSTOCAGO1482_1	AUGUSTUS	intron	20896424	20896813	.	+	.	transcript_id "jg12314.t3"; gene_id "jg12314";
dsanSTOCAGO1482_1	AUGUSTUS	intron	20896424	20896813	.	+	.	transcript_id "jg12314.t4"; gene_id "jg12314";
dsanSTOCAGO1482_1	AUGUSTUS	CDS	20896814	20897122	1	+	0	transcript_id "jg12314.t2"; gene_id "jg12314";
dsanSTOCAGO1482_1	AUGUSTUS	exon	20896814	20897122	.	+	.	transcript_id "jg12314.t2"; gene_id "jg12314";
dsanSTOCAGO1482_1	AUGUSTUS	CDS	20896814	20897122	1	+	0	transcript_id "jg12314.t1"; gene_id "jg12314";
dsanSTOCAGO1482_1	AUGUSTUS	exon	20896814	20897122	.	+	.	transcript_id "jg12314.t1"; gene_id "jg12314";
dsanSTOCAGO1482_1	AUGUSTUS	CDS	20896814	20897122	1	+	0	transcript_id "jg12314.t3"; gene_id "jg12314";
dsanSTOCAGO1482_1	AUGUSTUS	exon	20896814	20897122	.	+	.	transcript_id "jg12314.t3"; gene_id "jg12314";
dsanSTOCAGO1482_1	AUGUSTUS	CDS	20896814	20897122	1	+	0	transcript_id "jg12314.t4"; gene_id "jg12314";
dsanSTOCAGO1482_1	AUGUSTUS	exon	20896814	20897122	.	+	.	transcript_id "jg12314.t4"; gene_id "jg12314";
dsanSTOCAGO1482_1	AUGUSTUS	intron	20897123	20897192	.	+	.	transcript_id "jg12314.t2"; gene_id "jg12314";
dsanSTOCAGO1482_1	AUGUSTUS	intron	20897123	20897192	.	+	.	transcript_id "jg12314.t1"; gene_id "jg12314";
dsanSTOCAGO1482_1	AUGUSTUS	intron	20897123	20897192	.	+	.	transcript_id "jg12314.t3"; gene_id "jg12314";
dsanSTOCAGO1482_1	AUGUSTUS	intron	20897123	20897192	.	+	.	transcript_id "jg12314.t4"; gene_id "jg12314";
dsanSTOCAGO1482_1	AUGUSTUS	CDS	20897193	20897439	1	+	0	transcript_id "jg12314.t2"; gene_id "jg12314";
dsanSTOCAGO1482_1	AUGUSTUS	exon	20897193	20897439	.	+	.	transcript_id "jg12314.t2"; gene_id "jg12314";
dsanSTOCAGO1482_1	AUGUSTUS	CDS	20897193	20897439	1	+	0	transcript_id "jg12314.t1"; gene_id "jg12314";
dsanSTOCAGO1482_1	AUGUSTUS	exon	20897193	20897439	.	+	.	transcript_id "jg12314.t1"; gene_id "jg12314";
dsanSTOCAGO1482_1	AUGUSTUS	CDS	20897193	20897439	1	+	0	transcript_id "jg12314.t3"; gene_id "jg12314";
dsanSTOCAGO1482_1	AUGUSTUS	exon	20897193	20897439	.	+	.	transcript_id "jg12314.t3"; gene_id "jg12314";
dsanSTOCAGO1482_1	AUGUSTUS	CDS	20897193	20897439	1	+	0	transcript_id "jg12314.t4"; gene_id "jg12314";
dsanSTOCAGO1482_1	AUGUSTUS	exon	20897193	20897439	.	+	.	transcript_id "jg12314.t4"; gene_id "jg12314";
dsanSTOCAGO1482_1	AUGUSTUS	intron	20897440	20897493	.	+	.	transcript_id "jg12314.t2"; gene_id "jg12314";
dsanSTOCAGO1482_1	AUGUSTUS	intron	20897440	20897493	.	+	.	transcript_id "jg12314.t1"; gene_id "jg12314";
dsanSTOCAGO1482_1	AUGUSTUS	intron	20897440	20897505	.	+	.	transcript_id "jg12314.t3"; gene_id "jg12314";
dsanSTOCAGO1482_1	AUGUSTUS	intron	20897440	20897493	.	+	.	transcript_id "jg12314.t4"; gene_id "jg12314";
dsanSTOCAGO1482_1	AUGUSTUS	CDS	20897494	20897594	1	+	2	transcript_id "jg12314.t2"; gene_id "jg12314";
dsanSTOCAGO1482_1	AUGUSTUS	exon	20897494	20897594	.	+	.	transcript_id "jg12314.t2"; gene_id "jg12314";
dsanSTOCAGO1482_1	AUGUSTUS	CDS	20897494	20897594	1	+	2	transcript_id "jg12314.t1"; gene_id "jg12314";
dsanSTOCAGO1482_1	AUGUSTUS	exon	20897494	20897594	.	+	.	transcript_id "jg12314.t1"; gene_id "jg12314";
dsanSTOCAGO1482_1	AUGUSTUS	CDS	20897494	20897594	1	+	2	transcript_id "jg12314.t4"; gene_id "jg12314";
dsanSTOCAGO1482_1	AUGUSTUS	exon	20897494	20897594	.	+	.	transcript_id "jg12314.t4"; gene_id "jg12314";
dsanSTOCAGO1482_1	AUGUSTUS	CDS	20897506	20897594	1	+	2	transcript_id "jg12314.t3"; gene_id "jg12314";
dsanSTOCAGO1482_1	AUGUSTUS	exon	20897506	20897594	.	+	.	transcript_id "jg12314.t3"; gene_id "jg12314";
dsanSTOCAGO1482_1	AUGUSTUS	intron	20897595	20897669	.	+	.	transcript_id "jg12314.t2"; gene_id "jg12314";
dsanSTOCAGO1482_1	AUGUSTUS	intron	20897595	20897669	.	+	.	transcript_id "jg12314.t1"; gene_id "jg12314";
dsanSTOCAGO1482_1	AUGUSTUS	intron	20897595	20897669	.	+	.	transcript_id "jg12314.t3"; gene_id "jg12314";
dsanSTOCAGO1482_1	AUGUSTUS	intron	20897595	20897669	.	+	.	transcript_id "jg12314.t4"; gene_id "jg12314";
dsanSTOCAGO1482_1	AUGUSTUS	CDS	20897670	20897792	1	+	0	transcript_id "jg12314.t2"; gene_id "jg12314";
dsanSTOCAGO1482_1	AUGUSTUS	exon	20897670	20897792	.	+	.	transcript_id "jg12314.t2"; gene_id "jg12314";
dsanSTOCAGO1482_1	AUGUSTUS	CDS	20897670	20897792	1	+	0	transcript_id "jg12314.t1"; gene_id "jg12314";
dsanSTOCAGO1482_1	AUGUSTUS	exon	20897670	20897792	.	+	.	transcript_id "jg12314.t1"; gene_id "jg12314";
dsanSTOCAGO1482_1	AUGUSTUS	CDS	20897670	20897792	1	+	0	transcript_id "jg12314.t3"; gene_id "jg12314";
dsanSTOCAGO1482_1	AUGUSTUS	exon	20897670	20897792	.	+	.	transcript_id "jg12314.t3"; gene_id "jg12314";
dsanSTOCAGO1482_1	AUGUSTUS	CDS	20897670	20897792	1	+	0	transcript_id "jg12314.t4"; gene_id "jg12314";
dsanSTOCAGO1482_1	AUGUSTUS	exon	20897670	20897792	.	+	.	transcript_id "jg12314.t4"; gene_id "jg12314";
dsanSTOCAGO1482_1	AUGUSTUS	intron	20897793	20897865	.	+	.	transcript_id "jg12314.t2"; gene_id "jg12314";
dsanSTOCAGO1482_1	AUGUSTUS	intron	20897793	20897865	.	+	.	transcript_id "jg12314.t1"; gene_id "jg12314";
dsanSTOCAGO1482_1	AUGUSTUS	intron	20897793	20897865	.	+	.	transcript_id "jg12314.t3"; gene_id "jg12314";
dsanSTOCAGO1482_1	AUGUSTUS	intron	20897793	20900582	.	+	.	transcript_id "jg12314.t4"; gene_id "jg12314";
dsanSTOCAGO1482_1	AUGUSTUS	CDS	20897866	20898036	1	+	0	transcript_id "jg12314.t2"; gene_id "jg12314";
dsanSTOCAGO1482_1	AUGUSTUS	exon	20897866	20898036	.	+	.	transcript_id "jg12314.t2"; gene_id "jg12314";
dsanSTOCAGO1482_1	AUGUSTUS	CDS	20897866	20898036	1	+	0	transcript_id "jg12314.t1"; gene_id "jg12314";
dsanSTOCAGO1482_1	AUGUSTUS	exon	20897866	20898036	.	+	.	transcript_id "jg12314.t1"; gene_id "jg12314";
dsanSTOCAGO1482_1	AUGUSTUS	CDS	20897866	20898036	1	+	0	transcript_id "jg12314.t3"; gene_id "jg12314";
dsanSTOCAGO1482_1	AUGUSTUS	exon	20897866	20898036	.	+	.	transcript_id "jg12314.t3"; gene_id "jg12314";
dsanSTOCAGO1482_1	AUGUSTUS	stop_codon	20898034	20898036	.	+	0	transcript_id "jg12314.t2"; gene_id "jg12314";
dsanSTOCAGO1482_1	AUGUSTUS	stop_codon	20898034	20898036	.	+	0	transcript_id "jg12314.t1"; gene_id "jg12314";
dsanSTOCAGO1482_1	AUGUSTUS	stop_codon	20898034	20898036	.	+	0	transcript_id "jg12314.t3"; gene_id "jg12314";
dsanSTOCAGO1482_1	AUGUSTUS	CDS	20900191	20900193	1	+	0	transcript_id "jg12314.t5"; gene_id "jg12314";
dsanSTOCAGO1482_1	AUGUSTUS	exon	20900191	20900193	.	+	.	transcript_id "jg12314.t5"; gene_id "jg12314";
dsanSTOCAGO1482_1	AUGUSTUS	start_codon	20900191	20900193	.	+	0	transcript_id "jg12314.t5"; gene_id "jg12314";
dsanSTOCAGO1482_1	AUGUSTUS	intron	20900194	20900247	.	+	.	transcript_id "jg12314.t5"; gene_id "jg12314";
dsanSTOCAGO1482_1	AUGUSTUS	CDS	20900248	20900514	1	+	0	transcript_id "jg12314.t5"; gene_id "jg12314";
dsanSTOCAGO1482_1	AUGUSTUS	exon	20900248	20900514	.	+	.	transcript_id "jg12314.t5"; gene_id "jg12314";
dsanSTOCAGO1482_1	AUGUSTUS	intron	20900515	20900582	.	+	.	transcript_id "jg12314.t5"; gene_id "jg12314";
dsanSTOCAGO1482_1	AUGUSTUS	CDS	20900583	20900739	1	+	0	transcript_id "jg12314.t4"; gene_id "jg12314";
dsanSTOCAGO1482_1	AUGUSTUS	exon	20900583	20900739	.	+	.	transcript_id "jg12314.t4"; gene_id "jg12314";
dsanSTOCAGO1482_1	AUGUSTUS	CDS	20900583	20900739	1	+	0	transcript_id "jg12314.t5"; gene_id "jg12314";
dsanSTOCAGO1482_1	AUGUSTUS	exon	20900583	20900739	.	+	.	transcript_id "jg12314.t5"; gene_id "jg12314";
dsanSTOCAGO1482_1	AUGUSTUS	intron	20900740	20900940	.	+	.	transcript_id "jg12314.t4"; gene_id "jg12314";
dsanSTOCAGO1482_1	AUGUSTUS	intron	20900740	20900940	.	+	.	transcript_id "jg12314.t5"; gene_id "jg12314";
dsanSTOCAGO1482_1	AUGUSTUS	CDS	20900941	20901146	1	+	2	transcript_id "jg12314.t4"; gene_id "jg12314";
dsanSTOCAGO1482_1	AUGUSTUS	exon	20900941	20901146	.	+	.	transcript_id "jg12314.t4"; gene_id "jg12314";
dsanSTOCAGO1482_1	AUGUSTUS	CDS	20900941	20901146	1	+	2	transcript_id "jg12314.t5"; gene_id "jg12314";
dsanSTOCAGO1482_1	AUGUSTUS	exon	20900941	20901146	.	+	.	transcript_id "jg12314.t5"; gene_id "jg12314";
dsanSTOCAGO1482_1	AUGUSTUS	intron	20901147	20901205	.	+	.	transcript_id "jg12314.t4"; gene_id "jg12314";
dsanSTOCAGO1482_1	AUGUSTUS	intron	20901147	20901205	.	+	.	transcript_id "jg12314.t5"; gene_id "jg12314";
dsanSTOCAGO1482_1	AUGUSTUS	CDS	20901206	20901474	1	+	0	transcript_id "jg12314.t4"; gene_id "jg12314";
dsanSTOCAGO1482_1	AUGUSTUS	exon	20901206	20901474	.	+	.	transcript_id "jg12314.t4"; gene_id "jg12314";
dsanSTOCAGO1482_1	AUGUSTUS	CDS	20901206	20901474	1	+	0	transcript_id "jg12314.t5"; gene_id "jg12314";
dsanSTOCAGO1482_1	AUGUSTUS	exon	20901206	20901474	.	+	.	transcript_id "jg12314.t5"; gene_id "jg12314";
dsanSTOCAGO1482_1	AUGUSTUS	intron	20901475	20901541	.	+	.	transcript_id "jg12314.t4"; gene_id "jg12314";
dsanSTOCAGO1482_1	AUGUSTUS	intron	20901475	20901541	.	+	.	transcript_id "jg12314.t5"; gene_id "jg12314";
dsanSTOCAGO1482_1	AUGUSTUS	CDS	20901542	20901848	1	+	1	transcript_id "jg12314.t4"; gene_id "jg12314";
dsanSTOCAGO1482_1	AUGUSTUS	exon	20901542	20901848	.	+	.	transcript_id "jg12314.t4"; gene_id "jg12314";
dsanSTOCAGO1482_1	AUGUSTUS	CDS	20901542	20901848	1	+	1	transcript_id "jg12314.t5"; gene_id "jg12314";
dsanSTOCAGO1482_1	AUGUSTUS	exon	20901542	20901848	.	+	.	transcript_id "jg12314.t5"; gene_id "jg12314";
dsanSTOCAGO1482_1	AUGUSTUS	intron	20901849	20902061	.	+	.	transcript_id "jg12314.t4"; gene_id "jg12314";
dsanSTOCAGO1482_1	AUGUSTUS	intron	20901849	20902061	.	+	.	transcript_id "jg12314.t5"; gene_id "jg12314";
dsanSTOCAGO1482_1	AUGUSTUS	CDS	20902062	20902235	1	+	0	transcript_id "jg12314.t4"; gene_id "jg12314";
dsanSTOCAGO1482_1	AUGUSTUS	exon	20902062	20902235	.	+	.	transcript_id "jg12314.t4"; gene_id "jg12314";
dsanSTOCAGO1482_1	AUGUSTUS	CDS	20902062	20902235	1	+	0	transcript_id "jg12314.t5"; gene_id "jg12314";
dsanSTOCAGO1482_1	AUGUSTUS	exon	20902062	20902235	.	+	.	transcript_id "jg12314.t5"; gene_id "jg12314";
dsanSTOCAGO1482_1	AUGUSTUS	stop_codon	20902233	20902235	.	+	0	transcript_id "jg12314.t4"; gene_id "jg12314";
dsanSTOCAGO1482_1	AUGUSTUS	stop_codon	20902233	20902235	.	+	0	transcript_id "jg12314.t5"; gene_id "jg12314";
dsanSTOCAGO1482_1	ALN_BLOCK	exon	20902497	20903036	.	-	.	transcript_id "jg12315.t1"; gene_id "jg12315";
dsanSTOCAGO1482_1	ALN_BLOCK	exon	20903411	20904697	.	+	.	transcript_id "jg12316.t1"; gene_id "jg12316";
dsanSTOCAGO1482_1	ALN_BLOCK	exon	20906139	20906812	.	-	.	transcript_id "jg12317.t1"; gene_id "jg12317";
dsanSTOCAGO1482_1	ALN_BLOCK	exon	20906974	20907048	.	-	.	transcript_id "jg12317.t1"; gene_id "jg12317";
dsanSTOCAGO1482_1	ALN_BLOCK	exon	20907368	20911229	.	-	.	transcript_id "jg12317.t1"; gene_id "jg12317";
dsanSTOCAGO1482_1	ALN_BLOCK	exon	20912696	20913837	.	+	.	transcript_id "jg12318.t1"; gene_id "jg12318";
dsanSTOCAGO1482_1	ALN_BLOCK	exon	20914097	20930219	.	+	.	transcript_id "jg12318.t1"; gene_id "jg12318";
dsanSTOCAGO1482_1	ALN_BLOCK	exon	20930856	20932603	.	+	.	transcript_id "jg12318.t1"; gene_id "jg12318";
dsanSTOCAGO1482_1	ALN_BLOCK	exon	20987143	21001852	.	+	.	transcript_id "jg12319.t1"; gene_id "jg12319";
dsanSTOCAGO1482_1	ALN_BLOCK	exon	21048343	21052107	.	-	.	transcript_id "jg12321.t1"; gene_id "jg12321";
dsanSTOCAGO1482_1	ALN_BLOCK	exon	21053098	21056123	.	-	.	transcript_id "jg12322.t1"; gene_id "jg12322";
dsanSTOCAGO1482_1	AUGUSTUS	start_codon	21068759	21068761	.	+	0	transcript_id "jg12323.t1"; gene_id "jg12323";
dsanSTOCAGO1482_1	AUGUSTUS	CDS	21068759	21068959	1	+	0	transcript_id "jg12323.t1"; gene_id "jg12323";
dsanSTOCAGO1482_1	AUGUSTUS	exon	21068759	21068959	.	+	.	transcript_id "jg12323.t1"; gene_id "jg12323";
dsanSTOCAGO1482_1	AUGUSTUS	stop_codon	21068957	21068959	.	+	0	transcript_id "jg12323.t1"; gene_id "jg12323";
dsanSTOCAGO1482_1	ALN_BLOCK	exon	21073109	21084871	.	-	.	transcript_id "jg12324.t1"; gene_id "jg12324";
dsanSTOCAGO1482_1	ALN_BLOCK	exon	21085414	21087427	.	-	.	transcript_id "jg12324.t1"; gene_id "jg12324";
dsanSTOCAGO1482_1	ALN_BLOCK	exon	21087769	21091724	.	-	.	transcript_id "jg12324.t1"; gene_id "jg12324";
dsanSTOCAGO1482_1	ALN_BLOCK	exon	21091975	21091983	.	-	.	transcript_id "jg12324.t1"; gene_id "jg12324";
dsanSTOCAGO1482_1	ALN_BLOCK	exon	21092371	21092943	.	-	.	transcript_id "jg12324.t1"; gene_id "jg12324";
dsanSTOCAGO1482_1	ALN_BLOCK	exon	21093126	21093683	.	-	.	transcript_id "jg12324.t1"; gene_id "jg12324";
dsanSTOCAGO1482_1	ALN_BLOCK	exon	21094208	21094215	.	-	.	transcript_id "jg12324.t1"; gene_id "jg12324";
dsanSTOCAGO1482_1	ALN_BLOCK	exon	21097076	21098382	.	-	.	transcript_id "jg12324.t1"; gene_id "jg12324";
dsanSTOCAGO1482_1	ALN_BLOCK	exon	21098565	21099065	.	-	.	transcript_id "jg12324.t1"; gene_id "jg12324";
dsanSTOCAGO1482_1	ALN_BLOCK	exon	21100474	21105998	.	-	.	transcript_id "jg12325.t1"; gene_id "jg12325";
dsanSTOCAGO1482_1	ALN_BLOCK	exon	21106803	21110178	.	+	.	transcript_id "jg12326.t1"; gene_id "jg12326";
dsanSTOCAGO1482_1	ALN_BLOCK	exon	21114019	21115015	.	+	.	transcript_id "jg12327.t1"; gene_id "jg12327";
dsanSTOCAGO1482_1	AUGUSTUS	stop_codon	21115980	21115982	.	-	0	transcript_id "jg12328.t1"; gene_id "jg12328";
dsanSTOCAGO1482_1	AUGUSTUS	CDS	21115980	21116084	0.78	-	0	transcript_id "jg12328.t1"; gene_id "jg12328";
dsanSTOCAGO1482_1	AUGUSTUS	exon	21115980	21116084	.	-	.	transcript_id "jg12328.t1"; gene_id "jg12328";
dsanSTOCAGO1482_1	AUGUSTUS	intron	21116085	21116182	.	-	.	transcript_id "jg12328.t1"; gene_id "jg12328";
dsanSTOCAGO1482_1	AUGUSTUS	CDS	21116183	21116548	0.78	-	0	transcript_id "jg12328.t1"; gene_id "jg12328";
dsanSTOCAGO1482_1	AUGUSTUS	exon	21116183	21116548	.	-	.	transcript_id "jg12328.t1"; gene_id "jg12328";
dsanSTOCAGO1482_1	AUGUSTUS	start_codon	21116546	21116548	.	-	0	transcript_id "jg12328.t1"; gene_id "jg12328";
dsanSTOCAGO1482_1	ALN_BLOCK	exon	21121676	21129385	.	+	.	transcript_id "jg12329.t1"; gene_id "jg12329";
dsanSTOCAGO1482_1	ALN_BLOCK	exon	21132448	21135106	.	-	.	transcript_id "jg12330.t1"; gene_id "jg12330";
dsanSTOCAGO1482_1	ALN_BLOCK	exon	21136177	21137064	.	+	.	transcript_id "jg12331.t1"; gene_id "jg12331";
dsanSTOCAGO1482_1	ALN_BLOCK	exon	21137205	21139412	.	-	.	transcript_id "jg12332.t1"; gene_id "jg12332";
dsanSTOCAGO1482_1	AUGUSTUS	stop_codon	21145570	21145572	.	-	0	transcript_id "jg12333.t1"; gene_id "jg12333";
dsanSTOCAGO1482_1	AUGUSTUS	CDS	21145570	21146229	0.98	-	0	transcript_id "jg12333.t1"; gene_id "jg12333";
dsanSTOCAGO1482_1	AUGUSTUS	exon	21145570	21146229	.	-	.	transcript_id "jg12333.t1"; gene_id "jg12333";
dsanSTOCAGO1482_1	AUGUSTUS	start_codon	21146227	21146229	.	-	0	transcript_id "jg12333.t1"; gene_id "jg12333";
dsanSTOCAGO1482_1	ALN_BLOCK	exon	21165257	21166713	.	-	.	transcript_id "jg12334.t1"; gene_id "jg12334";
dsanSTOCAGO1482_1	ALN_BLOCK	exon	21166987	21166999	.	-	.	transcript_id "jg12334.t1"; gene_id "jg12334";
dsanSTOCAGO1482_1	ALN_BLOCK	exon	21167171	21170275	.	-	.	transcript_id "jg12334.t1"; gene_id "jg12334";
dsanSTOCAGO1482_1	ALN_BLOCK	exon	21170604	21171164	.	-	.	transcript_id "jg12334.t1"; gene_id "jg12334";
dsanSTOCAGO1482_1	ALN_BLOCK	exon	21180538	21183819	.	-	.	transcript_id "jg12335.t1"; gene_id "jg12335";
dsanSTOCAGO1482_1	ALN_BLOCK	exon	21184665	21184684	.	-	.	transcript_id "jg12335.t1"; gene_id "jg12335";
dsanSTOCAGO1482_1	ALN_BLOCK	exon	21184870	21186677	.	-	.	transcript_id "jg12335.t1"; gene_id "jg12335";
dsanSTOCAGO1482_1	ALN_BLOCK	exon	21187258	21187265	.	-	.	transcript_id "jg12335.t1"; gene_id "jg12335";
dsanSTOCAGO1482_1	ALN_BLOCK	exon	21191701	21192550	.	-	.	transcript_id "jg12335.t1"; gene_id "jg12335";
dsanSTOCAGO1482_1	ALN_BLOCK	exon	21198994	21200016	.	-	.	transcript_id "jg12336.t1"; gene_id "jg12336";
dsanSTOCAGO1482_1	ALN_BLOCK	exon	21214895	21218298	.	+	.	transcript_id "jg12337.t1"; gene_id "jg12337";
dsanSTOCAGO1482_1	ALN_BLOCK	exon	21219072	21219512	.	+	.	transcript_id "jg12337.t1"; gene_id "jg12337";
dsanSTOCAGO1482_1	ALN_BLOCK	exon	21220292	21222434	.	+	.	transcript_id "jg12338.t1"; gene_id "jg12338";
dsanSTOCAGO1482_1	ALN_BLOCK	exon	21227465	21229159	.	-	.	transcript_id "jg12339.t1"; gene_id "jg12339";
dsanSTOCAGO1482_1	ALN_BLOCK	exon	21230308	21231218	.	-	.	transcript_id "jg12340.t1"; gene_id "jg12340";
dsanSTOCAGO1482_1	ALN_BLOCK	exon	21233984	21234391	.	+	.	transcript_id "jg12341.t1"; gene_id "jg12341";
dsanSTOCAGO1482_1	ALN_BLOCK	exon	21242496	21244309	.	+	.	transcript_id "jg12342.t1"; gene_id "jg12342";
dsanSTOCAGO1482_1	ALN_BLOCK	exon	21244481	21249177	.	+	.	transcript_id "jg12342.t1"; gene_id "jg12342";
dsanSTOCAGO1482_1	ALN_BLOCK	exon	21250090	21250688	.	+	.	transcript_id "jg12343.t1"; gene_id "jg12343";
dsanSTOCAGO1482_1	ALN_BLOCK	exon	21252184	21252732	.	-	.	transcript_id "jg12344.t1"; gene_id "jg12344";
dsanSTOCAGO1482_1	AUGUSTUS	stop_codon	21258798	21258800	.	-	0	transcript_id "jg12345.t1"; gene_id "jg12345";
dsanSTOCAGO1482_1	AUGUSTUS	CDS	21258798	21259868	1	-	0	transcript_id "jg12345.t1"; gene_id "jg12345";
dsanSTOCAGO1482_1	AUGUSTUS	exon	21258798	21259868	.	-	.	transcript_id "jg12345.t1"; gene_id "jg12345";
dsanSTOCAGO1482_1	AUGUSTUS	intron	21259869	21260476	.	-	.	transcript_id "jg12345.t1"; gene_id "jg12345";
dsanSTOCAGO1482_1	AUGUSTUS	CDS	21260477	21260673	0.54	-	2	transcript_id "jg12345.t1"; gene_id "jg12345";
dsanSTOCAGO1482_1	AUGUSTUS	exon	21260477	21260673	.	-	.	transcript_id "jg12345.t1"; gene_id "jg12345";
dsanSTOCAGO1482_1	AUGUSTUS	intron	21260674	21260910	.	-	.	transcript_id "jg12345.t1"; gene_id "jg12345";
dsanSTOCAGO1482_1	AUGUSTUS	CDS	21260911	21260935	0.57	-	0	transcript_id "jg12345.t1"; gene_id "jg12345";
dsanSTOCAGO1482_1	AUGUSTUS	exon	21260911	21260935	.	-	.	transcript_id "jg12345.t1"; gene_id "jg12345";
dsanSTOCAGO1482_1	AUGUSTUS	start_codon	21260933	21260935	.	-	0	transcript_id "jg12345.t1"; gene_id "jg12345";
dsanSTOCAGO1482_1	AUGUSTUS	stop_codon	21269214	21269216	.	-	0	transcript_id "jg12346.t1"; gene_id "jg12346";
dsanSTOCAGO1482_1	AUGUSTUS	CDS	21269214	21269234	0.39	-	0	transcript_id "jg12346.t1"; gene_id "jg12346";
dsanSTOCAGO1482_1	AUGUSTUS	exon	21269214	21269234	.	-	.	transcript_id "jg12346.t1"; gene_id "jg12346";
dsanSTOCAGO1482_1	AUGUSTUS	intron	21269235	21271111	.	-	.	transcript_id "jg12346.t1"; gene_id "jg12346";
dsanSTOCAGO1482_1	AUGUSTUS	CDS	21271112	21271350	0.9	-	2	transcript_id "jg12346.t1"; gene_id "jg12346";
dsanSTOCAGO1482_1	AUGUSTUS	exon	21271112	21271350	.	-	.	transcript_id "jg12346.t1"; gene_id "jg12346";
dsanSTOCAGO1482_1	AUGUSTUS	intron	21271351	21271410	.	-	.	transcript_id "jg12346.t1"; gene_id "jg12346";
dsanSTOCAGO1482_1	AUGUSTUS	CDS	21271411	21271568	0.67	-	1	transcript_id "jg12346.t1"; gene_id "jg12346";
dsanSTOCAGO1482_1	AUGUSTUS	exon	21271411	21271568	.	-	.	transcript_id "jg12346.t1"; gene_id "jg12346";
dsanSTOCAGO1482_1	AUGUSTUS	intron	21271569	21275855	.	-	.	transcript_id "jg12346.t1"; gene_id "jg12346";
dsanSTOCAGO1482_1	AUGUSTUS	CDS	21275856	21275881	0.41	-	0	transcript_id "jg12346.t1"; gene_id "jg12346";
dsanSTOCAGO1482_1	AUGUSTUS	exon	21275856	21275881	.	-	.	transcript_id "jg12346.t1"; gene_id "jg12346";
dsanSTOCAGO1482_1	AUGUSTUS	start_codon	21275879	21275881	.	-	0	transcript_id "jg12346.t1"; gene_id "jg12346";
dsanSTOCAGO1482_1	ALN_BLOCK	exon	21281735	21282383	.	+	.	transcript_id "jg12347.t1"; gene_id "jg12347";
dsanSTOCAGO1482_1	ALN_BLOCK	exon	21295057	21295987	.	-	.	transcript_id "jg12348.t1"; gene_id "jg12348";
dsanSTOCAGO1482_1	AUGUSTUS	start_codon	21309775	21309777	.	+	0	transcript_id "jg12349.t1"; gene_id "jg12349";
dsanSTOCAGO1482_1	AUGUSTUS	CDS	21309775	21310344	0.73	+	0	transcript_id "jg12349.t1"; gene_id "jg12349";
dsanSTOCAGO1482_1	AUGUSTUS	exon	21309775	21310344	.	+	.	transcript_id "jg12349.t1"; gene_id "jg12349";
dsanSTOCAGO1482_1	AUGUSTUS	stop_codon	21310342	21310344	.	+	0	transcript_id "jg12349.t1"; gene_id "jg12349";
dsanSTOCAGO1482_1	ALN_BLOCK	exon	21332417	21333259	.	+	.	transcript_id "jg12350.t1"; gene_id "jg12350";
dsanSTOCAGO1482_1	ALN_BLOCK	exon	21333611	21335350	.	+	.	transcript_id "jg12350.t1"; gene_id "jg12350";
dsanSTOCAGO1482_1	ALN_BLOCK	exon	21351986	21356252	.	+	.	transcript_id "jg12351.t1"; gene_id "jg12351";
dsanSTOCAGO1482_1	ALN_BLOCK	exon	21356642	21358340	.	+	.	transcript_id "jg12352.t1"; gene_id "jg12352";
dsanSTOCAGO1482_1	ALN_BLOCK	exon	21359110	21359592	.	-	.	transcript_id "jg12353.t1"; gene_id "jg12353";
dsanSTOCAGO1482_1	ALN_BLOCK	exon	21362470	21363846	.	+	.	transcript_id "jg12355.t1"; gene_id "jg12355";
dsanSTOCAGO1482_1	ALN_BLOCK	exon	21371000	21374001	.	-	.	transcript_id "jg12356.t1"; gene_id "jg12356";
dsanSTOCAGO1482_1	ALN_BLOCK	exon	21374503	21375484	.	-	.	transcript_id "jg12356.t1"; gene_id "jg12356";
dsanSTOCAGO1482_1	ALN_BLOCK	exon	21375855	21376811	.	-	.	transcript_id "jg12356.t1"; gene_id "jg12356";
dsanSTOCAGO1482_1	ALN_BLOCK	exon	21377321	21377917	.	-	.	transcript_id "jg12356.t1"; gene_id "jg12356";
dsanSTOCAGO1482_1	ALN_BLOCK	exon	21381024	21383060	.	+	.	transcript_id "jg12357.t1"; gene_id "jg12357";
dsanSTOCAGO1482_1	ALN_BLOCK	exon	21400486	21402288	.	-	.	transcript_id "jg12358.t1"; gene_id "jg12358";
dsanSTOCAGO1482_1	ALN_BLOCK	exon	21406537	21407994	.	+	.	transcript_id "jg12359.t1"; gene_id "jg12359";
dsanSTOCAGO1482_1	ALN_BLOCK	exon	21409461	21410734	.	+	.	transcript_id "jg12360.t1"; gene_id "jg12360";
dsanSTOCAGO1482_1	ALN_BLOCK	exon	21410887	21411163	.	+	.	transcript_id "jg12360.t1"; gene_id "jg12360";
dsanSTOCAGO1482_1	ALN_BLOCK	exon	21411331	21411492	.	+	.	transcript_id "jg12360.t1"; gene_id "jg12360";
dsanSTOCAGO1482_1	ALN_BLOCK	exon	21411728	21412045	.	+	.	transcript_id "jg12360.t1"; gene_id "jg12360";
dsanSTOCAGO1482_1	ALN_BLOCK	exon	21412198	21412462	.	+	.	transcript_id "jg12360.t1"; gene_id "jg12360";
dsanSTOCAGO1482_1	ALN_BLOCK	exon	21412707	21413523	.	+	.	transcript_id "jg12360.t1"; gene_id "jg12360";
dsanSTOCAGO1482_1	ALN_BLOCK	exon	21413913	21413956	.	+	.	transcript_id "jg12360.t1"; gene_id "jg12360";
dsanSTOCAGO1482_1	ALN_BLOCK	exon	21414107	21414398	.	+	.	transcript_id "jg12360.t1"; gene_id "jg12360";
dsanSTOCAGO1482_1	ALN_BLOCK	exon	21414698	21414710	.	+	.	transcript_id "jg12360.t1"; gene_id "jg12360";
dsanSTOCAGO1482_1	ALN_BLOCK	exon	21414945	21416108	.	+	.	transcript_id "jg12360.t1"; gene_id "jg12360";
dsanSTOCAGO1482_1	ALN_BLOCK	exon	21416362	21416655	.	+	.	transcript_id "jg12360.t1"; gene_id "jg12360";
dsanSTOCAGO1482_1	ALN_BLOCK	exon	21418387	21421621	.	+	.	transcript_id "jg12360.t1"; gene_id "jg12360";
dsanSTOCAGO1482_1	ALN_BLOCK	exon	21427898	21429597	.	+	.	transcript_id "jg12361.t1"; gene_id "jg12361";
dsanSTOCAGO1482_1	ALN_BLOCK	exon	21433923	21436100	.	-	.	transcript_id "jg12362.t1"; gene_id "jg12362";
dsanSTOCAGO1482_1	ALN_BLOCK	exon	21440963	21442093	.	+	.	transcript_id "jg12363.t1"; gene_id "jg12363";
dsanSTOCAGO1482_1	ALN_BLOCK	exon	21445358	21448189	.	-	.	transcript_id "jg12364.t1"; gene_id "jg12364";
dsanSTOCAGO1482_1	ALN_BLOCK	exon	21448388	21448398	.	-	.	transcript_id "jg12364.t1"; gene_id "jg12364";
dsanSTOCAGO1482_1	ALN_BLOCK	exon	21448702	21453749	.	-	.	transcript_id "jg12364.t1"; gene_id "jg12364";
dsanSTOCAGO1482_1	ALN_BLOCK	exon	21453917	21458902	.	-	.	transcript_id "jg12364.t1"; gene_id "jg12364";
dsanSTOCAGO1482_1	ALN_BLOCK	exon	21473076	21474747	.	-	.	transcript_id "jg12365.t1"; gene_id "jg12365";
dsanSTOCAGO1482_1	ALN_BLOCK	exon	21476273	21476481	.	-	.	transcript_id "jg12365.t1"; gene_id "jg12365";
dsanSTOCAGO1482_1	ALN_BLOCK	exon	21476745	21477458	.	-	.	transcript_id "jg12365.t1"; gene_id "jg12365";
dsanSTOCAGO1482_1	ALN_BLOCK	exon	21477692	21478369	.	-	.	transcript_id "jg12365.t1"; gene_id "jg12365";
dsanSTOCAGO1482_1	ALN_BLOCK	exon	21479981	21481873	.	+	.	transcript_id "jg12366.t1"; gene_id "jg12366";
dsanSTOCAGO1482_1	ALN_BLOCK	exon	21482381	21485882	.	+	.	transcript_id "jg12366.t1"; gene_id "jg12366";
dsanSTOCAGO1482_1	ALN_BLOCK	exon	21491686	21495897	.	+	.	transcript_id "jg12367.t1"; gene_id "jg12367";
dsanSTOCAGO1482_1	ALN_BLOCK	exon	21496793	21497681	.	+	.	transcript_id "jg12367.t1"; gene_id "jg12367";
dsanSTOCAGO1482_1	ALN_BLOCK	exon	21511657	21513009	.	+	.	transcript_id "jg12368.t1"; gene_id "jg12368";
dsanSTOCAGO1482_1	ALN_BLOCK	exon	21513381	21514097	.	+	.	transcript_id "jg12368.t1"; gene_id "jg12368";
dsanSTOCAGO1482_1	ALN_BLOCK	exon	21543331	21545173	.	-	.	transcript_id "jg12369.t1"; gene_id "jg12369";
dsanSTOCAGO1482_1	ALN_BLOCK	exon	21579377	21588006	.	-	.	transcript_id "jg12370.t1"; gene_id "jg12370";
dsanSTOCAGO1482_1	ALN_BLOCK	exon	21588325	21589152	.	-	.	transcript_id "jg12370.t1"; gene_id "jg12370";
dsanSTOCAGO1482_1	ALN_BLOCK	exon	21642128	21642927	.	-	.	transcript_id "jg12371.t1"; gene_id "jg12371";
dsanSTOCAGO1482_1	ALN_BLOCK	exon	21643238	21649730	.	-	.	transcript_id "jg12371.t1"; gene_id "jg12371";
dsanSTOCAGO1482_1	ALN_BLOCK	exon	21649959	21650095	.	-	.	transcript_id "jg12371.t1"; gene_id "jg12371";
dsanSTOCAGO1482_1	ALN_BLOCK	exon	21650358	21650508	.	-	.	transcript_id "jg12371.t1"; gene_id "jg12371";
dsanSTOCAGO1482_1	ALN_BLOCK	exon	21650680	21654008	.	-	.	transcript_id "jg12371.t1"; gene_id "jg12371";
dsanSTOCAGO1482_1	ALN_BLOCK	exon	21699691	21701013	.	+	.	transcript_id "jg12372.t1"; gene_id "jg12372";
dsanSTOCAGO1482_1	ALN_BLOCK	exon	21705755	21706471	.	-	.	transcript_id "jg12373.t1"; gene_id "jg12373";
dsanSTOCAGO1482_1	AUGUSTUS	stop_codon	21739771	21739773	.	-	0	transcript_id "jg12374.t1"; gene_id "jg12374";
dsanSTOCAGO1482_1	AUGUSTUS	CDS	21739771	21740169	0.63	-	0	transcript_id "jg12374.t1"; gene_id "jg12374";
dsanSTOCAGO1482_1	AUGUSTUS	exon	21739771	21740169	.	-	.	transcript_id "jg12374.t1"; gene_id "jg12374";
dsanSTOCAGO1482_1	AUGUSTUS	start_codon	21740167	21740169	.	-	0	transcript_id "jg12374.t1"; gene_id "jg12374";
dsanSTOCAGO1482_1	AUGUSTUS	start_codon	21740532	21740534	.	+	0	transcript_id "jg12375.t1"; gene_id "jg12375";
dsanSTOCAGO1482_1	AUGUSTUS	CDS	21740532	21741308	1	+	0	transcript_id "jg12375.t1"; gene_id "jg12375";
dsanSTOCAGO1482_1	AUGUSTUS	exon	21740532	21741308	.	+	.	transcript_id "jg12375.t1"; gene_id "jg12375";
dsanSTOCAGO1482_1	AUGUSTUS	stop_codon	21741306	21741308	.	+	0	transcript_id "jg12375.t1"; gene_id "jg12375";
dsanSTOCAGO1482_1	AUGUSTUS	start_codon	21741417	21741419	.	+	0	transcript_id "jg12376.t1"; gene_id "jg12376";
dsanSTOCAGO1482_1	AUGUSTUS	CDS	21741417	21741962	1	+	0	transcript_id "jg12376.t1"; gene_id "jg12376";
dsanSTOCAGO1482_1	AUGUSTUS	exon	21741417	21741962	.	+	.	transcript_id "jg12376.t1"; gene_id "jg12376";
dsanSTOCAGO1482_1	AUGUSTUS	stop_codon	21741960	21741962	.	+	0	transcript_id "jg12376.t1"; gene_id "jg12376";
dsanSTOCAGO1482_1	AUGUSTUS	start_codon	21763119	21763121	.	+	0	transcript_id "jg12377.t1"; gene_id "jg12377";
dsanSTOCAGO1482_1	AUGUSTUS	CDS	21763119	21763655	1	+	0	transcript_id "jg12377.t1"; gene_id "jg12377";
dsanSTOCAGO1482_1	AUGUSTUS	exon	21763119	21763655	.	+	.	transcript_id "jg12377.t1"; gene_id "jg12377";
dsanSTOCAGO1482_1	AUGUSTUS	stop_codon	21763653	21763655	.	+	0	transcript_id "jg12377.t1"; gene_id "jg12377";
dsanSTOCAGO1482_1	ALN_BLOCK	exon	21771569	21772309	.	+	.	transcript_id "jg12378.t1"; gene_id "jg12378";
dsanSTOCAGO1482_1	AUGUSTUS	start_codon	21867552	21867554	.	+	0	transcript_id "jg12379.t1"; gene_id "jg12379";
dsanSTOCAGO1482_1	AUGUSTUS	CDS	21867552	21867845	1	+	0	transcript_id "jg12379.t1"; gene_id "jg12379";
dsanSTOCAGO1482_1	AUGUSTUS	exon	21867552	21867845	.	+	.	transcript_id "jg12379.t1"; gene_id "jg12379";
dsanSTOCAGO1482_1	AUGUSTUS	intron	21867846	21867914	.	+	.	transcript_id "jg12379.t1"; gene_id "jg12379";
dsanSTOCAGO1482_1	AUGUSTUS	CDS	21867915	21868052	1	+	0	transcript_id "jg12379.t1"; gene_id "jg12379";
dsanSTOCAGO1482_1	AUGUSTUS	exon	21867915	21868052	.	+	.	transcript_id "jg12379.t1"; gene_id "jg12379";
dsanSTOCAGO1482_1	AUGUSTUS	intron	21868053	21868168	.	+	.	transcript_id "jg12379.t1"; gene_id "jg12379";
dsanSTOCAGO1482_1	AUGUSTUS	CDS	21868169	21868331	1	+	0	transcript_id "jg12379.t1"; gene_id "jg12379";
dsanSTOCAGO1482_1	AUGUSTUS	exon	21868169	21868331	.	+	.	transcript_id "jg12379.t1"; gene_id "jg12379";
dsanSTOCAGO1482_1	AUGUSTUS	intron	21868332	21868505	.	+	.	transcript_id "jg12379.t1"; gene_id "jg12379";
dsanSTOCAGO1482_1	AUGUSTUS	CDS	21868506	21868659	1	+	2	transcript_id "jg12379.t1"; gene_id "jg12379";
dsanSTOCAGO1482_1	AUGUSTUS	exon	21868506	21868659	.	+	.	transcript_id "jg12379.t1"; gene_id "jg12379";
dsanSTOCAGO1482_1	AUGUSTUS	intron	21868660	21869986	.	+	.	transcript_id "jg12379.t1"; gene_id "jg12379";
dsanSTOCAGO1482_1	AUGUSTUS	CDS	21869987	21870238	0.64	+	1	transcript_id "jg12379.t1"; gene_id "jg12379";
dsanSTOCAGO1482_1	AUGUSTUS	exon	21869987	21870238	.	+	.	transcript_id "jg12379.t1"; gene_id "jg12379";
dsanSTOCAGO1482_1	AUGUSTUS	intron	21870239	21870848	.	+	.	transcript_id "jg12379.t1"; gene_id "jg12379";
dsanSTOCAGO1482_1	AUGUSTUS	CDS	21870849	21870975	1	+	1	transcript_id "jg12379.t1"; gene_id "jg12379";
dsanSTOCAGO1482_1	AUGUSTUS	exon	21870849	21870975	.	+	.	transcript_id "jg12379.t1"; gene_id "jg12379";
dsanSTOCAGO1482_1	AUGUSTUS	intron	21870976	21877407	.	+	.	transcript_id "jg12379.t1"; gene_id "jg12379";
dsanSTOCAGO1482_1	AUGUSTUS	CDS	21877408	21877577	1	+	0	transcript_id "jg12379.t1"; gene_id "jg12379";
dsanSTOCAGO1482_1	AUGUSTUS	exon	21877408	21877577	.	+	.	transcript_id "jg12379.t1"; gene_id "jg12379";
dsanSTOCAGO1482_1	AUGUSTUS	intron	21877578	21877640	.	+	.	transcript_id "jg12379.t1"; gene_id "jg12379";
dsanSTOCAGO1482_1	AUGUSTUS	CDS	21877641	21877711	1	+	1	transcript_id "jg12379.t1"; gene_id "jg12379";
dsanSTOCAGO1482_1	AUGUSTUS	exon	21877641	21877711	.	+	.	transcript_id "jg12379.t1"; gene_id "jg12379";
dsanSTOCAGO1482_1	AUGUSTUS	intron	21877712	21877766	.	+	.	transcript_id "jg12379.t1"; gene_id "jg12379";
dsanSTOCAGO1482_1	AUGUSTUS	CDS	21877767	21877876	0.95	+	2	transcript_id "jg12379.t1"; gene_id "jg12379";
dsanSTOCAGO1482_1	AUGUSTUS	exon	21877767	21877876	.	+	.	transcript_id "jg12379.t1"; gene_id "jg12379";
dsanSTOCAGO1482_1	AUGUSTUS	stop_codon	21877874	21877876	.	+	0	transcript_id "jg12379.t1"; gene_id "jg12379";
dsanSTOCAGO1482_1	ALN_BLOCK	exon	21885773	21886882	.	+	.	transcript_id "jg12380.t1"; gene_id "jg12380";
dsanSTOCAGO1482_1	AUGUSTUS	start_codon	21903884	21903886	.	+	0	transcript_id "jg12381.t1"; gene_id "jg12381";
dsanSTOCAGO1482_1	AUGUSTUS	CDS	21903884	21903957	0.67	+	0	transcript_id "jg12381.t1"; gene_id "jg12381";
dsanSTOCAGO1482_1	AUGUSTUS	exon	21903884	21903957	.	+	.	transcript_id "jg12381.t1"; gene_id "jg12381";
dsanSTOCAGO1482_1	AUGUSTUS	intron	21903958	21904043	.	+	.	transcript_id "jg12381.t1"; gene_id "jg12381";
dsanSTOCAGO1482_1	AUGUSTUS	CDS	21904044	21904176	0.54	+	1	transcript_id "jg12381.t1"; gene_id "jg12381";
dsanSTOCAGO1482_1	AUGUSTUS	exon	21904044	21904176	.	+	.	transcript_id "jg12381.t1"; gene_id "jg12381";
dsanSTOCAGO1482_1	AUGUSTUS	intron	21904177	21904245	.	+	.	transcript_id "jg12381.t1"; gene_id "jg12381";
dsanSTOCAGO1482_1	AUGUSTUS	CDS	21904246	21904383	1	+	0	transcript_id "jg12381.t1"; gene_id "jg12381";
dsanSTOCAGO1482_1	AUGUSTUS	exon	21904246	21904383	.	+	.	transcript_id "jg12381.t1"; gene_id "jg12381";
dsanSTOCAGO1482_1	AUGUSTUS	intron	21904384	21904499	.	+	.	transcript_id "jg12381.t1"; gene_id "jg12381";
dsanSTOCAGO1482_1	AUGUSTUS	CDS	21904500	21904662	1	+	0	transcript_id "jg12381.t1"; gene_id "jg12381";
dsanSTOCAGO1482_1	AUGUSTUS	exon	21904500	21904662	.	+	.	transcript_id "jg12381.t1"; gene_id "jg12381";
dsanSTOCAGO1482_1	AUGUSTUS	intron	21904663	21904836	.	+	.	transcript_id "jg12381.t1"; gene_id "jg12381";
dsanSTOCAGO1482_1	AUGUSTUS	CDS	21904837	21904990	1	+	2	transcript_id "jg12381.t1"; gene_id "jg12381";
dsanSTOCAGO1482_1	AUGUSTUS	exon	21904837	21904990	.	+	.	transcript_id "jg12381.t1"; gene_id "jg12381";
dsanSTOCAGO1482_1	AUGUSTUS	intron	21904991	21906310	.	+	.	transcript_id "jg12381.t1"; gene_id "jg12381";
dsanSTOCAGO1482_1	AUGUSTUS	CDS	21906311	21906491	0.63	+	1	transcript_id "jg12381.t1"; gene_id "jg12381";
dsanSTOCAGO1482_1	AUGUSTUS	exon	21906311	21906491	.	+	.	transcript_id "jg12381.t1"; gene_id "jg12381";
dsanSTOCAGO1482_1	AUGUSTUS	intron	21906492	21906557	.	+	.	transcript_id "jg12381.t1"; gene_id "jg12381";
dsanSTOCAGO1482_1	AUGUSTUS	CDS	21906558	21906562	0.63	+	0	transcript_id "jg12381.t1"; gene_id "jg12381";
dsanSTOCAGO1482_1	AUGUSTUS	exon	21906558	21906562	.	+	.	transcript_id "jg12381.t1"; gene_id "jg12381";
dsanSTOCAGO1482_1	AUGUSTUS	intron	21906563	21907172	.	+	.	transcript_id "jg12381.t1"; gene_id "jg12381";
dsanSTOCAGO1482_1	AUGUSTUS	CDS	21907173	21907299	1	+	1	transcript_id "jg12381.t1"; gene_id "jg12381";
dsanSTOCAGO1482_1	AUGUSTUS	exon	21907173	21907299	.	+	.	transcript_id "jg12381.t1"; gene_id "jg12381";
dsanSTOCAGO1482_1	AUGUSTUS	intron	21907300	21913728	.	+	.	transcript_id "jg12381.t1"; gene_id "jg12381";
dsanSTOCAGO1482_1	AUGUSTUS	CDS	21913729	21913898	1	+	0	transcript_id "jg12381.t1"; gene_id "jg12381";
dsanSTOCAGO1482_1	AUGUSTUS	exon	21913729	21913898	.	+	.	transcript_id "jg12381.t1"; gene_id "jg12381";
dsanSTOCAGO1482_1	AUGUSTUS	intron	21913899	21913961	.	+	.	transcript_id "jg12381.t1"; gene_id "jg12381";
dsanSTOCAGO1482_1	AUGUSTUS	CDS	21913962	21914032	1	+	1	transcript_id "jg12381.t1"; gene_id "jg12381";
dsanSTOCAGO1482_1	AUGUSTUS	exon	21913962	21914032	.	+	.	transcript_id "jg12381.t1"; gene_id "jg12381";
dsanSTOCAGO1482_1	AUGUSTUS	intron	21914033	21914087	.	+	.	transcript_id "jg12381.t1"; gene_id "jg12381";
dsanSTOCAGO1482_1	AUGUSTUS	CDS	21914088	21914197	1	+	2	transcript_id "jg12381.t1"; gene_id "jg12381";
dsanSTOCAGO1482_1	AUGUSTUS	exon	21914088	21914197	.	+	.	transcript_id "jg12381.t1"; gene_id "jg12381";
dsanSTOCAGO1482_1	AUGUSTUS	stop_codon	21914195	21914197	.	+	0	transcript_id "jg12381.t1"; gene_id "jg12381";
dsanSTOCAGO1482_1	AUGUSTUS	stop_codon	21937332	21937334	.	-	0	transcript_id "jg12382.t1"; gene_id "jg12382";
dsanSTOCAGO1482_1	AUGUSTUS	CDS	21937332	21937465	1	-	2	transcript_id "jg12382.t1"; gene_id "jg12382";
dsanSTOCAGO1482_1	AUGUSTUS	exon	21937332	21937465	.	-	.	transcript_id "jg12382.t1"; gene_id "jg12382";
dsanSTOCAGO1482_1	AUGUSTUS	intron	21937466	21937534	.	-	.	transcript_id "jg12382.t1"; gene_id "jg12382";
dsanSTOCAGO1482_1	AUGUSTUS	CDS	21937535	21937609	1	-	2	transcript_id "jg12382.t1"; gene_id "jg12382";
dsanSTOCAGO1482_1	AUGUSTUS	exon	21937535	21937609	.	-	.	transcript_id "jg12382.t1"; gene_id "jg12382";
dsanSTOCAGO1482_1	AUGUSTUS	intron	21937610	21938605	.	-	.	transcript_id "jg12382.t1"; gene_id "jg12382";
dsanSTOCAGO1482_1	AUGUSTUS	CDS	21938606	21938656	1	-	2	transcript_id "jg12382.t1"; gene_id "jg12382";
dsanSTOCAGO1482_1	AUGUSTUS	exon	21938606	21938656	.	-	.	transcript_id "jg12382.t1"; gene_id "jg12382";
dsanSTOCAGO1482_1	AUGUSTUS	intron	21938657	21938920	.	-	.	transcript_id "jg12382.t1"; gene_id "jg12382";
dsanSTOCAGO1482_1	AUGUSTUS	CDS	21938921	21939056	1	-	0	transcript_id "jg12382.t1"; gene_id "jg12382";
dsanSTOCAGO1482_1	AUGUSTUS	exon	21938921	21939056	.	-	.	transcript_id "jg12382.t1"; gene_id "jg12382";
dsanSTOCAGO1482_1	AUGUSTUS	intron	21939057	21940607	.	-	.	transcript_id "jg12382.t1"; gene_id "jg12382";
dsanSTOCAGO1482_1	AUGUSTUS	CDS	21940608	21940760	1	-	0	transcript_id "jg12382.t1"; gene_id "jg12382";
dsanSTOCAGO1482_1	AUGUSTUS	exon	21940608	21940760	.	-	.	transcript_id "jg12382.t1"; gene_id "jg12382";
dsanSTOCAGO1482_1	AUGUSTUS	intron	21940761	21942152	.	-	.	transcript_id "jg12382.t1"; gene_id "jg12382";
dsanSTOCAGO1482_1	AUGUSTUS	CDS	21942153	21942299	1	-	0	transcript_id "jg12382.t1"; gene_id "jg12382";
dsanSTOCAGO1482_1	AUGUSTUS	exon	21942153	21942299	.	-	.	transcript_id "jg12382.t1"; gene_id "jg12382";
dsanSTOCAGO1482_1	AUGUSTUS	intron	21942300	21942398	.	-	.	transcript_id "jg12382.t1"; gene_id "jg12382";
dsanSTOCAGO1482_1	AUGUSTUS	CDS	21942399	21942632	1	-	0	transcript_id "jg12382.t1"; gene_id "jg12382";
dsanSTOCAGO1482_1	AUGUSTUS	exon	21942399	21942632	.	-	.	transcript_id "jg12382.t1"; gene_id "jg12382";
dsanSTOCAGO1482_1	AUGUSTUS	intron	21942633	21942688	.	-	.	transcript_id "jg12382.t1"; gene_id "jg12382";
dsanSTOCAGO1482_1	AUGUSTUS	CDS	21942689	21942787	1	-	0	transcript_id "jg12382.t1"; gene_id "jg12382";
dsanSTOCAGO1482_1	AUGUSTUS	exon	21942689	21942787	.	-	.	transcript_id "jg12382.t1"; gene_id "jg12382";
dsanSTOCAGO1482_1	AUGUSTUS	intron	21942788	21942842	.	-	.	transcript_id "jg12382.t1"; gene_id "jg12382";
dsanSTOCAGO1482_1	AUGUSTUS	CDS	21942843	21942964	1	-	2	transcript_id "jg12382.t1"; gene_id "jg12382";
dsanSTOCAGO1482_1	AUGUSTUS	exon	21942843	21942964	.	-	.	transcript_id "jg12382.t1"; gene_id "jg12382";
dsanSTOCAGO1482_1	AUGUSTUS	intron	21942965	21945012	.	-	.	transcript_id "jg12382.t1"; gene_id "jg12382";
dsanSTOCAGO1482_1	AUGUSTUS	CDS	21945013	21945118	1	-	0	transcript_id "jg12382.t1"; gene_id "jg12382";
dsanSTOCAGO1482_1	AUGUSTUS	exon	21945013	21945118	.	-	.	transcript_id "jg12382.t1"; gene_id "jg12382";
dsanSTOCAGO1482_1	AUGUSTUS	intron	21945119	21945197	.	-	.	transcript_id "jg12382.t1"; gene_id "jg12382";
dsanSTOCAGO1482_1	AUGUSTUS	CDS	21945198	21945323	1	-	0	transcript_id "jg12382.t1"; gene_id "jg12382";
dsanSTOCAGO1482_1	AUGUSTUS	exon	21945198	21945323	.	-	.	transcript_id "jg12382.t1"; gene_id "jg12382";
dsanSTOCAGO1482_1	AUGUSTUS	intron	21945324	21945516	.	-	.	transcript_id "jg12382.t1"; gene_id "jg12382";
dsanSTOCAGO1482_1	AUGUSTUS	CDS	21945517	21945780	1	-	0	transcript_id "jg12382.t1"; gene_id "jg12382";
dsanSTOCAGO1482_1	AUGUSTUS	exon	21945517	21945780	.	-	.	transcript_id "jg12382.t1"; gene_id "jg12382";
dsanSTOCAGO1482_1	AUGUSTUS	intron	21945781	21945839	.	-	.	transcript_id "jg12382.t1"; gene_id "jg12382";
dsanSTOCAGO1482_1	AUGUSTUS	CDS	21945840	21946039	1	-	2	transcript_id "jg12382.t1"; gene_id "jg12382";
dsanSTOCAGO1482_1	AUGUSTUS	exon	21945840	21946039	.	-	.	transcript_id "jg12382.t1"; gene_id "jg12382";
dsanSTOCAGO1482_1	AUGUSTUS	intron	21946040	21946104	.	-	.	transcript_id "jg12382.t1"; gene_id "jg12382";
dsanSTOCAGO1482_1	AUGUSTUS	CDS	21946105	21946236	1	-	2	transcript_id "jg12382.t1"; gene_id "jg12382";
dsanSTOCAGO1482_1	AUGUSTUS	exon	21946105	21946236	.	-	.	transcript_id "jg12382.t1"; gene_id "jg12382";
dsanSTOCAGO1482_1	AUGUSTUS	intron	21946237	21946677	.	-	.	transcript_id "jg12382.t1"; gene_id "jg12382";
dsanSTOCAGO1482_1	AUGUSTUS	CDS	21946678	21946995	1	-	2	transcript_id "jg12382.t1"; gene_id "jg12382";
dsanSTOCAGO1482_1	AUGUSTUS	exon	21946678	21946995	.	-	.	transcript_id "jg12382.t1"; gene_id "jg12382";
dsanSTOCAGO1482_1	AUGUSTUS	intron	21946996	21947055	.	-	.	transcript_id "jg12382.t1"; gene_id "jg12382";
dsanSTOCAGO1482_1	AUGUSTUS	CDS	21947056	21947806	0.88	-	0	transcript_id "jg12382.t1"; gene_id "jg12382";
dsanSTOCAGO1482_1	AUGUSTUS	exon	21947056	21947806	.	-	.	transcript_id "jg12382.t1"; gene_id "jg12382";
dsanSTOCAGO1482_1	AUGUSTUS	intron	21947807	21947867	.	-	.	transcript_id "jg12382.t1"; gene_id "jg12382";
dsanSTOCAGO1482_1	AUGUSTUS	CDS	21947868	21948321	0.96	-	1	transcript_id "jg12382.t1"; gene_id "jg12382";
dsanSTOCAGO1482_1	AUGUSTUS	exon	21947868	21948321	.	-	.	transcript_id "jg12382.t1"; gene_id "jg12382";
dsanSTOCAGO1482_1	AUGUSTUS	intron	21948322	21948600	.	-	.	transcript_id "jg12382.t1"; gene_id "jg12382";
dsanSTOCAGO1482_1	AUGUSTUS	CDS	21948601	21949235	0.81	-	0	transcript_id "jg12382.t1"; gene_id "jg12382";
dsanSTOCAGO1482_1	AUGUSTUS	exon	21948601	21949235	.	-	.	transcript_id "jg12382.t1"; gene_id "jg12382";
dsanSTOCAGO1482_1	AUGUSTUS	intron	21949236	21950559	.	-	.	transcript_id "jg12382.t1"; gene_id "jg12382";
dsanSTOCAGO1482_1	AUGUSTUS	CDS	21950560	21951619	1	-	1	transcript_id "jg12382.t1"; gene_id "jg12382";
dsanSTOCAGO1482_1	AUGUSTUS	exon	21950560	21951619	.	-	.	transcript_id "jg12382.t1"; gene_id "jg12382";
dsanSTOCAGO1482_1	AUGUSTUS	intron	21951620	21951691	.	-	.	transcript_id "jg12382.t1"; gene_id "jg12382";
dsanSTOCAGO1482_1	AUGUSTUS	CDS	21951692	21951846	1	-	0	transcript_id "jg12382.t1"; gene_id "jg12382";
dsanSTOCAGO1482_1	AUGUSTUS	exon	21951692	21951846	.	-	.	transcript_id "jg12382.t1"; gene_id "jg12382";
dsanSTOCAGO1482_1	AUGUSTUS	start_codon	21951844	21951846	.	-	0	transcript_id "jg12382.t1"; gene_id "jg12382";
dsanSTOCAGO1482_1	AUGUSTUS	start_codon	21952985	21952987	.	+	0	transcript_id "jg12383.t1"; gene_id "jg12383";
dsanSTOCAGO1482_1	AUGUSTUS	CDS	21952985	21953119	1	+	0	transcript_id "jg12383.t1"; gene_id "jg12383";
dsanSTOCAGO1482_1	AUGUSTUS	exon	21952985	21953119	.	+	.	transcript_id "jg12383.t1"; gene_id "jg12383";
dsanSTOCAGO1482_1	AUGUSTUS	intron	21953120	21953181	.	+	.	transcript_id "jg12383.t1"; gene_id "jg12383";
dsanSTOCAGO1482_1	AUGUSTUS	CDS	21953182	21953711	1	+	0	transcript_id "jg12383.t1"; gene_id "jg12383";
dsanSTOCAGO1482_1	AUGUSTUS	exon	21953182	21953711	.	+	.	transcript_id "jg12383.t1"; gene_id "jg12383";
dsanSTOCAGO1482_1	AUGUSTUS	intron	21953712	21953785	.	+	.	transcript_id "jg12383.t1"; gene_id "jg12383";
dsanSTOCAGO1482_1	AUGUSTUS	CDS	21953786	21955220	1	+	1	transcript_id "jg12383.t1"; gene_id "jg12383";
dsanSTOCAGO1482_1	AUGUSTUS	exon	21953786	21955220	.	+	.	transcript_id "jg12383.t1"; gene_id "jg12383";
dsanSTOCAGO1482_1	AUGUSTUS	stop_codon	21955218	21955220	.	+	0	transcript_id "jg12383.t1"; gene_id "jg12383";
dsanSTOCAGO1482_1	ALN_BLOCK	exon	21959408	21960778	.	-	.	transcript_id "jg12384.t1"; gene_id "jg12384";
dsanSTOCAGO1482_1	ALN_BLOCK	exon	21997068	21998244	.	+	.	transcript_id "jg12385.t1"; gene_id "jg12385";
dsanSTOCAGO1482_1	ALN_BLOCK	exon	21998418	21999503	.	+	.	transcript_id "jg12385.t1"; gene_id "jg12385";
dsanSTOCAGO1482_1	ALN_BLOCK	exon	21999951	22002970	.	+	.	transcript_id "jg12385.t1"; gene_id "jg12385";
dsanSTOCAGO1482_1	ALN_BLOCK	exon	22003318	22003397	.	+	.	transcript_id "jg12385.t1"; gene_id "jg12385";
dsanSTOCAGO1482_1	ALN_BLOCK	exon	22003602	22007213	.	+	.	transcript_id "jg12385.t1"; gene_id "jg12385";
dsanSTOCAGO1482_1	ALN_BLOCK	exon	22007716	22009475	.	+	.	transcript_id "jg12385.t1"; gene_id "jg12385";
dsanSTOCAGO1482_1	ALN_BLOCK	exon	22010784	22012593	.	+	.	transcript_id "jg12385.t1"; gene_id "jg12385";
dsanSTOCAGO1482_1	ALN_BLOCK	exon	22012749	22015426	.	+	.	transcript_id "jg12385.t1"; gene_id "jg12385";
dsanSTOCAGO1482_1	AUGUSTUS	stop_codon	22021694	22021696	.	-	0	transcript_id "jg12386.t1"; gene_id "jg12386";
dsanSTOCAGO1482_1	AUGUSTUS	CDS	22021694	22022172	0.89	-	2	transcript_id "jg12386.t1"; gene_id "jg12386";
dsanSTOCAGO1482_1	AUGUSTUS	exon	22021694	22022172	.	-	.	transcript_id "jg12386.t1"; gene_id "jg12386";
dsanSTOCAGO1482_1	AUGUSTUS	intron	22022173	22022224	.	-	.	transcript_id "jg12386.t1"; gene_id "jg12386";
dsanSTOCAGO1482_1	AUGUSTUS	CDS	22022225	22022321	1	-	0	transcript_id "jg12386.t1"; gene_id "jg12386";
dsanSTOCAGO1482_1	AUGUSTUS	exon	22022225	22022321	.	-	.	transcript_id "jg12386.t1"; gene_id "jg12386";
dsanSTOCAGO1482_1	AUGUSTUS	intron	22022322	22022388	.	-	.	transcript_id "jg12386.t1"; gene_id "jg12386";
dsanSTOCAGO1482_1	AUGUSTUS	CDS	22022389	22023551	0.77	-	2	transcript_id "jg12386.t1"; gene_id "jg12386";
dsanSTOCAGO1482_1	AUGUSTUS	exon	22022389	22023551	.	-	.	transcript_id "jg12386.t1"; gene_id "jg12386";
dsanSTOCAGO1482_1	AUGUSTUS	intron	22023552	22023603	.	-	.	transcript_id "jg12386.t1"; gene_id "jg12386";
dsanSTOCAGO1482_1	AUGUSTUS	CDS	22023604	22023673	1	-	0	transcript_id "jg12386.t1"; gene_id "jg12386";
dsanSTOCAGO1482_1	AUGUSTUS	exon	22023604	22023673	.	-	.	transcript_id "jg12386.t1"; gene_id "jg12386";
dsanSTOCAGO1482_1	AUGUSTUS	start_codon	22023671	22023673	.	-	0	transcript_id "jg12386.t1"; gene_id "jg12386";
dsanSTOCAGO1482_1	ALN_BLOCK	exon	22028695	22030792	.	-	.	transcript_id "jg12387.t1"; gene_id "jg12387";
dsanSTOCAGO1482_1	ALN_BLOCK	exon	22052418	22054572	.	+	.	transcript_id "jg12388.t1"; gene_id "jg12388";
dsanSTOCAGO1482_1	ALN_BLOCK	exon	22054947	22061555	.	+	.	transcript_id "jg12388.t1"; gene_id "jg12388";
dsanSTOCAGO1482_1	ALN_BLOCK	exon	22076264	22077138	.	-	.	transcript_id "jg12389.t1"; gene_id "jg12389";
dsanSTOCAGO1482_1	ALN_BLOCK	exon	22096787	22099592	.	+	.	transcript_id "jg12390.t1"; gene_id "jg12390";
dsanSTOCAGO1482_1	ALN_BLOCK	exon	22099883	22100019	.	+	.	transcript_id "jg12390.t1"; gene_id "jg12390";
dsanSTOCAGO1482_1	ALN_BLOCK	exon	22100215	22101614	.	+	.	transcript_id "jg12390.t1"; gene_id "jg12390";
dsanSTOCAGO1482_1	ALN_BLOCK	exon	22104484	22105072	.	-	.	transcript_id "jg12391.t1"; gene_id "jg12391";
dsanSTOCAGO1482_1	ALN_BLOCK	exon	22117507	22118789	.	+	.	transcript_id "jg12392.t1"; gene_id "jg12392";
dsanSTOCAGO1482_1	AUGUSTUS	stop_codon	22214336	22214338	.	-	0	transcript_id "jg12393.t1"; gene_id "jg12393";
dsanSTOCAGO1482_1	AUGUSTUS	CDS	22214336	22214531	0.36	-	1	transcript_id "jg12393.t1"; gene_id "jg12393";
dsanSTOCAGO1482_1	AUGUSTUS	exon	22214336	22214531	.	-	.	transcript_id "jg12393.t1"; gene_id "jg12393";
dsanSTOCAGO1482_1	AUGUSTUS	intron	22214532	22216213	.	-	.	transcript_id "jg12393.t1"; gene_id "jg12393";
dsanSTOCAGO1482_1	AUGUSTUS	CDS	22216214	22216433	1	-	2	transcript_id "jg12393.t1"; gene_id "jg12393";
dsanSTOCAGO1482_1	AUGUSTUS	exon	22216214	22216433	.	-	.	transcript_id "jg12393.t1"; gene_id "jg12393";
dsanSTOCAGO1482_1	AUGUSTUS	intron	22216434	22217155	.	-	.	transcript_id "jg12393.t1"; gene_id "jg12393";
dsanSTOCAGO1482_1	AUGUSTUS	CDS	22217156	22217243	0.28	-	0	transcript_id "jg12393.t1"; gene_id "jg12393";
dsanSTOCAGO1482_1	AUGUSTUS	exon	22217156	22217243	.	-	.	transcript_id "jg12393.t1"; gene_id "jg12393";
dsanSTOCAGO1482_1	AUGUSTUS	start_codon	22217241	22217243	.	-	0	transcript_id "jg12393.t1"; gene_id "jg12393";
dsanSTOCAGO1482_1	AUGUSTUS	start_codon	22261066	22261068	.	+	0	transcript_id "jg12394.t1"; gene_id "jg12394";
dsanSTOCAGO1482_1	AUGUSTUS	CDS	22261066	22262703	0.68	+	0	transcript_id "jg12394.t1"; gene_id "jg12394";
dsanSTOCAGO1482_1	AUGUSTUS	exon	22261066	22262703	.	+	.	transcript_id "jg12394.t1"; gene_id "jg12394";
dsanSTOCAGO1482_1	AUGUSTUS	stop_codon	22262701	22262703	.	+	0	transcript_id "jg12394.t1"; gene_id "jg12394";
dsanSTOCAGO1482_1	ALN_BLOCK	exon	22268926	22269908	.	+	.	transcript_id "jg12395.t1"; gene_id "jg12395";
dsanSTOCAGO1482_1	ALN_BLOCK	exon	22295597	22296915	.	-	.	transcript_id "jg12396.t1"; gene_id "jg12396";
dsanSTOCAGO1482_1	ALN_BLOCK	exon	22297978	22297998	.	-	.	transcript_id "jg12396.t1"; gene_id "jg12396";
dsanSTOCAGO1482_1	ALN_BLOCK	exon	22331626	22332206	.	+	.	transcript_id "jg12397.t1"; gene_id "jg12397";
dsanSTOCAGO1482_1	AUGUSTUS	start_codon	22385794	22385796	.	+	0	transcript_id "jg12398.t1"; gene_id "jg12398";
dsanSTOCAGO1482_1	AUGUSTUS	CDS	22385794	22385882	0.93	+	0	transcript_id "jg12398.t1"; gene_id "jg12398";
dsanSTOCAGO1482_1	AUGUSTUS	exon	22385794	22385882	.	+	.	transcript_id "jg12398.t1"; gene_id "jg12398";
dsanSTOCAGO1482_1	AUGUSTUS	intron	22385883	22385935	.	+	.	transcript_id "jg12398.t1"; gene_id "jg12398";
dsanSTOCAGO1482_1	AUGUSTUS	CDS	22385936	22386133	0.93	+	1	transcript_id "jg12398.t1"; gene_id "jg12398";
dsanSTOCAGO1482_1	AUGUSTUS	exon	22385936	22386133	.	+	.	transcript_id "jg12398.t1"; gene_id "jg12398";
dsanSTOCAGO1482_1	AUGUSTUS	intron	22386134	22386210	.	+	.	transcript_id "jg12398.t1"; gene_id "jg12398";
dsanSTOCAGO1482_1	AUGUSTUS	CDS	22386211	22386280	0.99	+	1	transcript_id "jg12398.t1"; gene_id "jg12398";
dsanSTOCAGO1482_1	AUGUSTUS	exon	22386211	22386280	.	+	.	transcript_id "jg12398.t1"; gene_id "jg12398";
dsanSTOCAGO1482_1	AUGUSTUS	stop_codon	22386278	22386280	.	+	0	transcript_id "jg12398.t1"; gene_id "jg12398";
dsanSTOCAGO1482_1	AUGUSTUS	start_codon	22390430	22390432	.	+	0	transcript_id "jg12399.t1"; gene_id "jg12399";
dsanSTOCAGO1482_1	AUGUSTUS	CDS	22390430	22391012	0.22	+	0	transcript_id "jg12399.t1"; gene_id "jg12399";
dsanSTOCAGO1482_1	AUGUSTUS	exon	22390430	22391012	.	+	.	transcript_id "jg12399.t1"; gene_id "jg12399";
dsanSTOCAGO1482_1	AUGUSTUS	intron	22391013	22391092	.	+	.	transcript_id "jg12399.t1"; gene_id "jg12399";
dsanSTOCAGO1482_1	AUGUSTUS	CDS	22391093	22391118	0.46	+	2	transcript_id "jg12399.t1"; gene_id "jg12399";
dsanSTOCAGO1482_1	AUGUSTUS	exon	22391093	22391118	.	+	.	transcript_id "jg12399.t1"; gene_id "jg12399";
dsanSTOCAGO1482_1	AUGUSTUS	stop_codon	22391116	22391118	.	+	0	transcript_id "jg12399.t1"; gene_id "jg12399";
dsanSTOCAGO1482_1	AUGUSTUS	start_codon	22464404	22464406	.	+	0	transcript_id "jg12400.t1"; gene_id "jg12400";
dsanSTOCAGO1482_1	AUGUSTUS	CDS	22464404	22464453	0.44	+	0	transcript_id "jg12400.t1"; gene_id "jg12400";
dsanSTOCAGO1482_1	AUGUSTUS	exon	22464404	22464453	.	+	.	transcript_id "jg12400.t1"; gene_id "jg12400";
dsanSTOCAGO1482_1	AUGUSTUS	intron	22464454	22465250	.	+	.	transcript_id "jg12400.t1"; gene_id "jg12400";
dsanSTOCAGO1482_1	AUGUSTUS	CDS	22465251	22465308	0.85	+	1	transcript_id "jg12400.t1"; gene_id "jg12400";
dsanSTOCAGO1482_1	AUGUSTUS	exon	22465251	22465308	.	+	.	transcript_id "jg12400.t1"; gene_id "jg12400";
dsanSTOCAGO1482_1	AUGUSTUS	intron	22465309	22468088	.	+	.	transcript_id "jg12400.t1"; gene_id "jg12400";
dsanSTOCAGO1482_1	AUGUSTUS	CDS	22468089	22468172	1	+	0	transcript_id "jg12400.t1"; gene_id "jg12400";
dsanSTOCAGO1482_1	AUGUSTUS	exon	22468089	22468172	.	+	.	transcript_id "jg12400.t1"; gene_id "jg12400";
dsanSTOCAGO1482_1	AUGUSTUS	intron	22468173	22488648	.	+	.	transcript_id "jg12400.t1"; gene_id "jg12400";
dsanSTOCAGO1482_1	AUGUSTUS	CDS	22488649	22488744	1	+	0	transcript_id "jg12400.t1"; gene_id "jg12400";
dsanSTOCAGO1482_1	AUGUSTUS	exon	22488649	22488744	.	+	.	transcript_id "jg12400.t1"; gene_id "jg12400";
dsanSTOCAGO1482_1	AUGUSTUS	intron	22488745	22496343	.	+	.	transcript_id "jg12400.t1"; gene_id "jg12400";
dsanSTOCAGO1482_1	AUGUSTUS	CDS	22496344	22496406	0.7	+	0	transcript_id "jg12400.t1"; gene_id "jg12400";
dsanSTOCAGO1482_1	AUGUSTUS	exon	22496344	22496406	.	+	.	transcript_id "jg12400.t1"; gene_id "jg12400";
dsanSTOCAGO1482_1	AUGUSTUS	intron	22496407	22496485	.	+	.	transcript_id "jg12400.t1"; gene_id "jg12400";
dsanSTOCAGO1482_1	AUGUSTUS	CDS	22496486	22496520	0.7	+	0	transcript_id "jg12400.t1"; gene_id "jg12400";
dsanSTOCAGO1482_1	AUGUSTUS	exon	22496486	22496520	.	+	.	transcript_id "jg12400.t1"; gene_id "jg12400";
dsanSTOCAGO1482_1	AUGUSTUS	intron	22496521	22496571	.	+	.	transcript_id "jg12400.t1"; gene_id "jg12400";
dsanSTOCAGO1482_1	AUGUSTUS	CDS	22496572	22496647	0.7	+	1	transcript_id "jg12400.t1"; gene_id "jg12400";
dsanSTOCAGO1482_1	AUGUSTUS	exon	22496572	22496647	.	+	.	transcript_id "jg12400.t1"; gene_id "jg12400";
dsanSTOCAGO1482_1	AUGUSTUS	stop_codon	22496645	22496647	.	+	0	transcript_id "jg12400.t1"; gene_id "jg12400";
dsanSTOCAGO1482_1	AUGUSTUS	stop_codon	22660700	22660702	.	-	0	transcript_id "jg12402.t1"; gene_id "jg12402";
dsanSTOCAGO1482_1	AUGUSTUS	CDS	22660700	22660848	0.95	-	2	transcript_id "jg12402.t1"; gene_id "jg12402";
dsanSTOCAGO1482_1	AUGUSTUS	exon	22660700	22660848	.	-	.	transcript_id "jg12402.t1"; gene_id "jg12402";
dsanSTOCAGO1482_1	AUGUSTUS	intron	22660849	22660908	.	-	.	transcript_id "jg12402.t1"; gene_id "jg12402";
dsanSTOCAGO1482_1	AUGUSTUS	CDS	22660909	22661139	1	-	2	transcript_id "jg12402.t1"; gene_id "jg12402";
dsanSTOCAGO1482_1	AUGUSTUS	exon	22660909	22661139	.	-	.	transcript_id "jg12402.t1"; gene_id "jg12402";
dsanSTOCAGO1482_1	AUGUSTUS	intron	22661140	22662008	.	-	.	transcript_id "jg12402.t1"; gene_id "jg12402";
dsanSTOCAGO1482_1	AUGUSTUS	CDS	22662009	22662017	0.55	-	2	transcript_id "jg12402.t1"; gene_id "jg12402";
dsanSTOCAGO1482_1	AUGUSTUS	exon	22662009	22662017	.	-	.	transcript_id "jg12402.t1"; gene_id "jg12402";
dsanSTOCAGO1482_1	AUGUSTUS	intron	22662018	22662074	.	-	.	transcript_id "jg12402.t1"; gene_id "jg12402";
dsanSTOCAGO1482_1	AUGUSTUS	CDS	22662075	22662221	0.5	-	2	transcript_id "jg12402.t1"; gene_id "jg12402";
dsanSTOCAGO1482_1	AUGUSTUS	exon	22662075	22662221	.	-	.	transcript_id "jg12402.t1"; gene_id "jg12402";
dsanSTOCAGO1482_1	AUGUSTUS	intron	22662222	22662274	.	-	.	transcript_id "jg12402.t1"; gene_id "jg12402";
dsanSTOCAGO1482_1	AUGUSTUS	CDS	22662275	22662470	0.69	-	0	transcript_id "jg12402.t1"; gene_id "jg12402";
dsanSTOCAGO1482_1	AUGUSTUS	exon	22662275	22662470	.	-	.	transcript_id "jg12402.t1"; gene_id "jg12402";
dsanSTOCAGO1482_1	AUGUSTUS	intron	22662471	22663366	.	-	.	transcript_id "jg12402.t1"; gene_id "jg12402";
dsanSTOCAGO1482_1	AUGUSTUS	CDS	22663367	22663551	0.96	-	2	transcript_id "jg12402.t1"; gene_id "jg12402";
dsanSTOCAGO1482_1	AUGUSTUS	exon	22663367	22663551	.	-	.	transcript_id "jg12402.t1"; gene_id "jg12402";
dsanSTOCAGO1482_1	AUGUSTUS	intron	22663552	22665489	.	-	.	transcript_id "jg12402.t1"; gene_id "jg12402";
dsanSTOCAGO1482_1	AUGUSTUS	CDS	22665490	22665580	0.52	-	0	transcript_id "jg12402.t1"; gene_id "jg12402";
dsanSTOCAGO1482_1	AUGUSTUS	exon	22665490	22665580	.	-	.	transcript_id "jg12402.t1"; gene_id "jg12402";
dsanSTOCAGO1482_1	AUGUSTUS	intron	22665581	22666240	.	-	.	transcript_id "jg12402.t1"; gene_id "jg12402";
dsanSTOCAGO1482_1	AUGUSTUS	CDS	22666241	22666250	0.56	-	1	transcript_id "jg12402.t1"; gene_id "jg12402";
dsanSTOCAGO1482_1	AUGUSTUS	exon	22666241	22666250	.	-	.	transcript_id "jg12402.t1"; gene_id "jg12402";
dsanSTOCAGO1482_1	AUGUSTUS	intron	22666251	22667236	.	-	.	transcript_id "jg12402.t1"; gene_id "jg12402";
dsanSTOCAGO1482_1	AUGUSTUS	CDS	22667237	22667726	0.86	-	2	transcript_id "jg12402.t1"; gene_id "jg12402";
dsanSTOCAGO1482_1	AUGUSTUS	exon	22667237	22667726	.	-	.	transcript_id "jg12402.t1"; gene_id "jg12402";
dsanSTOCAGO1482_1	AUGUSTUS	intron	22667727	22677943	.	-	.	transcript_id "jg12402.t1"; gene_id "jg12402";
dsanSTOCAGO1482_1	AUGUSTUS	CDS	22677944	22678064	0.99	-	0	transcript_id "jg12402.t1"; gene_id "jg12402";
dsanSTOCAGO1482_1	AUGUSTUS	exon	22677944	22678064	.	-	.	transcript_id "jg12402.t1"; gene_id "jg12402";
dsanSTOCAGO1482_1	AUGUSTUS	start_codon	22678062	22678064	.	-	0	transcript_id "jg12402.t1"; gene_id "jg12402";
dsanSTOCAGO1482_1	AUGUSTUS	start_codon	22704772	22704774	.	+	0	transcript_id "jg12403.t1"; gene_id "jg12403";
dsanSTOCAGO1482_1	AUGUSTUS	CDS	22704772	22705014	0.61	+	0	transcript_id "jg12403.t1"; gene_id "jg12403";
dsanSTOCAGO1482_1	AUGUSTUS	exon	22704772	22705014	.	+	.	transcript_id "jg12403.t1"; gene_id "jg12403";
dsanSTOCAGO1482_1	AUGUSTUS	intron	22705015	22705067	.	+	.	transcript_id "jg12403.t1"; gene_id "jg12403";
dsanSTOCAGO1482_1	AUGUSTUS	CDS	22705068	22705076	1	+	0	transcript_id "jg12403.t1"; gene_id "jg12403";
dsanSTOCAGO1482_1	AUGUSTUS	exon	22705068	22705076	.	+	.	transcript_id "jg12403.t1"; gene_id "jg12403";
dsanSTOCAGO1482_1	AUGUSTUS	stop_codon	22705074	22705076	.	+	0	transcript_id "jg12403.t1"; gene_id "jg12403";
dsanSTOCAGO1482_1	AUGUSTUS	stop_codon	22740228	22740230	.	-	0	transcript_id "jg12404.t2"; gene_id "jg12404";
dsanSTOCAGO1482_1	AUGUSTUS	CDS	22740228	22740536	1	-	0	transcript_id "jg12404.t2"; gene_id "jg12404";
dsanSTOCAGO1482_1	AUGUSTUS	exon	22740228	22740536	.	-	.	transcript_id "jg12404.t2"; gene_id "jg12404";
dsanSTOCAGO1482_1	AUGUSTUS	stop_codon	22740228	22740230	.	-	0	transcript_id "jg12404.t1"; gene_id "jg12404";
dsanSTOCAGO1482_1	AUGUSTUS	CDS	22740228	22740913	0.71	-	2	transcript_id "jg12404.t1"; gene_id "jg12404";
dsanSTOCAGO1482_1	AUGUSTUS	exon	22740228	22740913	.	-	.	transcript_id "jg12404.t1"; gene_id "jg12404";
dsanSTOCAGO1482_1	AUGUSTUS	start_codon	22740534	22740536	.	-	0	transcript_id "jg12404.t2"; gene_id "jg12404";
dsanSTOCAGO1482_1	AUGUSTUS	intron	22740914	22740978	.	-	.	transcript_id "jg12404.t1"; gene_id "jg12404";
dsanSTOCAGO1482_1	AUGUSTUS	CDS	22740979	22741090	0.65	-	0	transcript_id "jg12404.t1"; gene_id "jg12404";
dsanSTOCAGO1482_1	AUGUSTUS	exon	22740979	22741090	.	-	.	transcript_id "jg12404.t1"; gene_id "jg12404";
dsanSTOCAGO1482_1	AUGUSTUS	start_codon	22741088	22741090	.	-	0	transcript_id "jg12404.t1"; gene_id "jg12404";
dsanSTOCAGO1482_1	ALN_BLOCK	exon	22764480	22764636	.	+	.	transcript_id "jg12405.t1"; gene_id "jg12405";
dsanSTOCAGO1482_1	ALN_BLOCK	exon	22764951	22765878	.	+	.	transcript_id "jg12405.t1"; gene_id "jg12405";
dsanSTOCAGO1482_1	ALN_BLOCK	exon	22766061	22766105	.	+	.	transcript_id "jg12405.t1"; gene_id "jg12405";
dsanSTOCAGO1482_1	AUGUSTUS	start_codon	22772268	22772270	.	+	0	transcript_id "jg12406.t1"; gene_id "jg12406";
dsanSTOCAGO1482_1	AUGUSTUS	CDS	22772268	22772507	0.94	+	0	transcript_id "jg12406.t1"; gene_id "jg12406";
dsanSTOCAGO1482_1	AUGUSTUS	exon	22772268	22772507	.	+	.	transcript_id "jg12406.t1"; gene_id "jg12406";
dsanSTOCAGO1482_1	AUGUSTUS	stop_codon	22772505	22772507	.	+	0	transcript_id "jg12406.t1"; gene_id "jg12406";
dsanSTOCAGO1482_1	AUGUSTUS	stop_codon	22780001	22780003	.	-	0	transcript_id "jg12407.t1"; gene_id "jg12407";
dsanSTOCAGO1482_1	AUGUSTUS	CDS	22780001	22780209	0.86	-	2	transcript_id "jg12407.t1"; gene_id "jg12407";
dsanSTOCAGO1482_1	AUGUSTUS	exon	22780001	22780209	.	-	.	transcript_id "jg12407.t1"; gene_id "jg12407";
dsanSTOCAGO1482_1	AUGUSTUS	intron	22780210	22780266	.	-	.	transcript_id "jg12407.t1"; gene_id "jg12407";
dsanSTOCAGO1482_1	AUGUSTUS	CDS	22780267	22780612	0.49	-	0	transcript_id "jg12407.t1"; gene_id "jg12407";
dsanSTOCAGO1482_1	AUGUSTUS	exon	22780267	22780612	.	-	.	transcript_id "jg12407.t1"; gene_id "jg12407";
dsanSTOCAGO1482_1	AUGUSTUS	intron	22780613	22783285	.	-	.	transcript_id "jg12407.t1"; gene_id "jg12407";
dsanSTOCAGO1482_1	AUGUSTUS	CDS	22783286	22783294	0.86	-	0	transcript_id "jg12407.t1"; gene_id "jg12407";
dsanSTOCAGO1482_1	AUGUSTUS	exon	22783286	22783294	.	-	.	transcript_id "jg12407.t1"; gene_id "jg12407";
dsanSTOCAGO1482_1	AUGUSTUS	start_codon	22783292	22783294	.	-	0	transcript_id "jg12407.t1"; gene_id "jg12407";
dsanSTOCAGO1482_1	AUGUSTUS	stop_codon	22887887	22887889	.	-	0	transcript_id "jg12409.t1"; gene_id "jg12409";
dsanSTOCAGO1482_1	AUGUSTUS	CDS	22887887	22888497	0.6	-	2	transcript_id "jg12409.t1"; gene_id "jg12409";
dsanSTOCAGO1482_1	AUGUSTUS	exon	22887887	22888497	.	-	.	transcript_id "jg12409.t1"; gene_id "jg12409";
dsanSTOCAGO1482_1	AUGUSTUS	intron	22888498	22888554	.	-	.	transcript_id "jg12409.t1"; gene_id "jg12409";
dsanSTOCAGO1482_1	AUGUSTUS	CDS	22888555	22888702	0.9	-	0	transcript_id "jg12409.t1"; gene_id "jg12409";
dsanSTOCAGO1482_1	AUGUSTUS	exon	22888555	22888702	.	-	.	transcript_id "jg12409.t1"; gene_id "jg12409";
dsanSTOCAGO1482_1	AUGUSTUS	start_codon	22888700	22888702	.	-	0	transcript_id "jg12409.t1"; gene_id "jg12409";
dsanSTOCAGO1482_1	ALN_BLOCK	exon	22900225	22901600	.	+	.	transcript_id "jg12411.t1"; gene_id "jg12411";
dsanSTOCAGO1482_1	AUGUSTUS	start_codon	22906662	22906664	.	+	0	transcript_id "jg12412.t2"; gene_id "jg12412";
dsanSTOCAGO1482_1	AUGUSTUS	CDS	22906662	22906666	0.83	+	0	transcript_id "jg12412.t2"; gene_id "jg12412";
dsanSTOCAGO1482_1	AUGUSTUS	exon	22906662	22906666	.	+	.	transcript_id "jg12412.t2"; gene_id "jg12412";
dsanSTOCAGO1482_1	AUGUSTUS	start_codon	22906662	22906664	.	+	0	transcript_id "jg12412.t1"; gene_id "jg12412";
dsanSTOCAGO1482_1	AUGUSTUS	CDS	22906662	22906666	0.82	+	0	transcript_id "jg12412.t1"; gene_id "jg12412";
dsanSTOCAGO1482_1	AUGUSTUS	exon	22906662	22906666	.	+	.	transcript_id "jg12412.t1"; gene_id "jg12412";
dsanSTOCAGO1482_1	AUGUSTUS	intron	22906667	22907352	.	+	.	transcript_id "jg12412.t2"; gene_id "jg12412";
dsanSTOCAGO1482_1	AUGUSTUS	intron	22906667	22907352	.	+	.	transcript_id "jg12412.t1"; gene_id "jg12412";
dsanSTOCAGO1482_1	AUGUSTUS	CDS	22907353	22907465	0.96	+	1	transcript_id "jg12412.t2"; gene_id "jg12412";
dsanSTOCAGO1482_1	AUGUSTUS	exon	22907353	22907465	.	+	.	transcript_id "jg12412.t2"; gene_id "jg12412";
dsanSTOCAGO1482_1	AUGUSTUS	CDS	22907353	22907465	0.94	+	1	transcript_id "jg12412.t1"; gene_id "jg12412";
dsanSTOCAGO1482_1	AUGUSTUS	exon	22907353	22907465	.	+	.	transcript_id "jg12412.t1"; gene_id "jg12412";
dsanSTOCAGO1482_1	AUGUSTUS	intron	22907466	22907539	.	+	.	transcript_id "jg12412.t2"; gene_id "jg12412";
dsanSTOCAGO1482_1	AUGUSTUS	intron	22907466	22907539	.	+	.	transcript_id "jg12412.t1"; gene_id "jg12412";
dsanSTOCAGO1482_1	AUGUSTUS	CDS	22907540	22907806	0.98	+	2	transcript_id "jg12412.t2"; gene_id "jg12412";
dsanSTOCAGO1482_1	AUGUSTUS	exon	22907540	22907806	.	+	.	transcript_id "jg12412.t2"; gene_id "jg12412";
dsanSTOCAGO1482_1	AUGUSTUS	CDS	22907540	22907800	1	+	2	transcript_id "jg12412.t1"; gene_id "jg12412";
dsanSTOCAGO1482_1	AUGUSTUS	exon	22907540	22907800	.	+	.	transcript_id "jg12412.t1"; gene_id "jg12412";
dsanSTOCAGO1482_1	AUGUSTUS	intron	22907801	22907858	.	+	.	transcript_id "jg12412.t1"; gene_id "jg12412";
dsanSTOCAGO1482_1	AUGUSTUS	intron	22907807	22907858	.	+	.	transcript_id "jg12412.t2"; gene_id "jg12412";
dsanSTOCAGO1482_1	AUGUSTUS	CDS	22907859	22907909	0.94	+	2	transcript_id "jg12412.t2"; gene_id "jg12412";
dsanSTOCAGO1482_1	AUGUSTUS	exon	22907859	22907909	.	+	.	transcript_id "jg12412.t2"; gene_id "jg12412";
dsanSTOCAGO1482_1	AUGUSTUS	CDS	22907859	22907909	0.95	+	2	transcript_id "jg12412.t1"; gene_id "jg12412";
dsanSTOCAGO1482_1	AUGUSTUS	exon	22907859	22907909	.	+	.	transcript_id "jg12412.t1"; gene_id "jg12412";
dsanSTOCAGO1482_1	AUGUSTUS	intron	22907910	22908584	.	+	.	transcript_id "jg12412.t2"; gene_id "jg12412";
dsanSTOCAGO1482_1	AUGUSTUS	intron	22907910	22908584	.	+	.	transcript_id "jg12412.t1"; gene_id "jg12412";
dsanSTOCAGO1482_1	AUGUSTUS	CDS	22908585	22908637	0.98	+	2	transcript_id "jg12412.t2"; gene_id "jg12412";
dsanSTOCAGO1482_1	AUGUSTUS	exon	22908585	22908637	.	+	.	transcript_id "jg12412.t2"; gene_id "jg12412";
dsanSTOCAGO1482_1	AUGUSTUS	CDS	22908585	22908637	1	+	2	transcript_id "jg12412.t1"; gene_id "jg12412";
dsanSTOCAGO1482_1	AUGUSTUS	exon	22908585	22908637	.	+	.	transcript_id "jg12412.t1"; gene_id "jg12412";
dsanSTOCAGO1482_1	AUGUSTUS	stop_codon	22908635	22908637	.	+	0	transcript_id "jg12412.t2"; gene_id "jg12412";
dsanSTOCAGO1482_1	AUGUSTUS	stop_codon	22908635	22908637	.	+	0	transcript_id "jg12412.t1"; gene_id "jg12412";
dsanSTOCAGO1482_1	AUGUSTUS	start_codon	22914864	22914866	.	+	0	transcript_id "jg12413.t1"; gene_id "jg12413";
dsanSTOCAGO1482_1	AUGUSTUS	CDS	22914864	22915358	0.93	+	0	transcript_id "jg12413.t1"; gene_id "jg12413";
dsanSTOCAGO1482_1	AUGUSTUS	exon	22914864	22915358	.	+	.	transcript_id "jg12413.t1"; gene_id "jg12413";
dsanSTOCAGO1482_1	AUGUSTUS	stop_codon	22915356	22915358	.	+	0	transcript_id "jg12413.t1"; gene_id "jg12413";
dsanSTOCAGO1482_1	AUGUSTUS	start_codon	23065084	23065086	.	+	0	transcript_id "jg12414.t1"; gene_id "jg12414";
dsanSTOCAGO1482_1	AUGUSTUS	CDS	23065084	23065131	0.88	+	0	transcript_id "jg12414.t1"; gene_id "jg12414";
dsanSTOCAGO1482_1	AUGUSTUS	exon	23065084	23065131	.	+	.	transcript_id "jg12414.t1"; gene_id "jg12414";
dsanSTOCAGO1482_1	AUGUSTUS	intron	23065132	23065187	.	+	.	transcript_id "jg12414.t1"; gene_id "jg12414";
dsanSTOCAGO1482_1	AUGUSTUS	CDS	23065188	23065256	1	+	0	transcript_id "jg12414.t1"; gene_id "jg12414";
dsanSTOCAGO1482_1	AUGUSTUS	exon	23065188	23065256	.	+	.	transcript_id "jg12414.t1"; gene_id "jg12414";
dsanSTOCAGO1482_1	AUGUSTUS	intron	23065257	23065367	.	+	.	transcript_id "jg12414.t1"; gene_id "jg12414";
dsanSTOCAGO1482_1	AUGUSTUS	CDS	23065368	23065564	1	+	0	transcript_id "jg12414.t1"; gene_id "jg12414";
dsanSTOCAGO1482_1	AUGUSTUS	exon	23065368	23065564	.	+	.	transcript_id "jg12414.t1"; gene_id "jg12414";
dsanSTOCAGO1482_1	AUGUSTUS	intron	23065565	23068538	.	+	.	transcript_id "jg12414.t1"; gene_id "jg12414";
dsanSTOCAGO1482_1	AUGUSTUS	CDS	23068539	23068734	1	+	1	transcript_id "jg12414.t1"; gene_id "jg12414";
dsanSTOCAGO1482_1	AUGUSTUS	exon	23068539	23068734	.	+	.	transcript_id "jg12414.t1"; gene_id "jg12414";
dsanSTOCAGO1482_1	AUGUSTUS	intron	23068735	23068785	.	+	.	transcript_id "jg12414.t1"; gene_id "jg12414";
dsanSTOCAGO1482_1	AUGUSTUS	CDS	23068786	23068828	1	+	0	transcript_id "jg12414.t1"; gene_id "jg12414";
dsanSTOCAGO1482_1	AUGUSTUS	exon	23068786	23068828	.	+	.	transcript_id "jg12414.t1"; gene_id "jg12414";
dsanSTOCAGO1482_1	AUGUSTUS	intron	23068829	23070464	.	+	.	transcript_id "jg12414.t1"; gene_id "jg12414";
dsanSTOCAGO1482_1	AUGUSTUS	CDS	23070465	23070514	0.91	+	2	transcript_id "jg12414.t1"; gene_id "jg12414";
dsanSTOCAGO1482_1	AUGUSTUS	exon	23070465	23070514	.	+	.	transcript_id "jg12414.t1"; gene_id "jg12414";
dsanSTOCAGO1482_1	AUGUSTUS	intron	23070515	23070579	.	+	.	transcript_id "jg12414.t1"; gene_id "jg12414";
dsanSTOCAGO1482_1	AUGUSTUS	CDS	23070580	23070596	1	+	0	transcript_id "jg12414.t1"; gene_id "jg12414";
dsanSTOCAGO1482_1	AUGUSTUS	exon	23070580	23070596	.	+	.	transcript_id "jg12414.t1"; gene_id "jg12414";
dsanSTOCAGO1482_1	AUGUSTUS	intron	23070597	23070717	.	+	.	transcript_id "jg12414.t1"; gene_id "jg12414";
dsanSTOCAGO1482_1	AUGUSTUS	CDS	23070718	23070760	0.95	+	1	transcript_id "jg12414.t1"; gene_id "jg12414";
dsanSTOCAGO1482_1	AUGUSTUS	exon	23070718	23070760	.	+	.	transcript_id "jg12414.t1"; gene_id "jg12414";
dsanSTOCAGO1482_1	AUGUSTUS	intron	23070761	23072360	.	+	.	transcript_id "jg12414.t1"; gene_id "jg12414";
dsanSTOCAGO1482_1	AUGUSTUS	CDS	23072361	23072423	1	+	0	transcript_id "jg12414.t1"; gene_id "jg12414";
dsanSTOCAGO1482_1	AUGUSTUS	exon	23072361	23072423	.	+	.	transcript_id "jg12414.t1"; gene_id "jg12414";
dsanSTOCAGO1482_1	AUGUSTUS	stop_codon	23072421	23072423	.	+	0	transcript_id "jg12414.t1"; gene_id "jg12414";
dsanSTOCAGO1482_1	AUGUSTUS	start_codon	23074293	23074295	.	+	0	transcript_id "jg12415.t1"; gene_id "jg12415";
dsanSTOCAGO1482_1	AUGUSTUS	CDS	23074293	23074399	0.53	+	0	transcript_id "jg12415.t1"; gene_id "jg12415";
dsanSTOCAGO1482_1	AUGUSTUS	exon	23074293	23074399	.	+	.	transcript_id "jg12415.t1"; gene_id "jg12415";
dsanSTOCAGO1482_1	AUGUSTUS	intron	23074400	23074459	.	+	.	transcript_id "jg12415.t1"; gene_id "jg12415";
dsanSTOCAGO1482_1	AUGUSTUS	CDS	23074460	23074631	0.53	+	1	transcript_id "jg12415.t1"; gene_id "jg12415";
dsanSTOCAGO1482_1	AUGUSTUS	exon	23074460	23074631	.	+	.	transcript_id "jg12415.t1"; gene_id "jg12415";
dsanSTOCAGO1482_1	AUGUSTUS	stop_codon	23074629	23074631	.	+	0	transcript_id "jg12415.t1"; gene_id "jg12415";
dsanSTOCAGO1482_1	AUGUSTUS	stop_codon	23074641	23074643	.	-	0	transcript_id "jg12416.t1"; gene_id "jg12416";
dsanSTOCAGO1482_1	AUGUSTUS	CDS	23074641	23075159	0.9	-	0	transcript_id "jg12416.t1"; gene_id "jg12416";
dsanSTOCAGO1482_1	AUGUSTUS	exon	23074641	23075159	.	-	.	transcript_id "jg12416.t1"; gene_id "jg12416";
dsanSTOCAGO1482_1	AUGUSTUS	start_codon	23075157	23075159	.	-	0	transcript_id "jg12416.t1"; gene_id "jg12416";
dsanSTOCAGO1482_1	AUGUSTUS	stop_codon	23112401	23112403	.	-	0	transcript_id "jg12418.t1"; gene_id "jg12418";
dsanSTOCAGO1482_1	AUGUSTUS	CDS	23112401	23112633	0.66	-	2	transcript_id "jg12418.t1"; gene_id "jg12418";
dsanSTOCAGO1482_1	AUGUSTUS	exon	23112401	23112633	.	-	.	transcript_id "jg12418.t1"; gene_id "jg12418";
dsanSTOCAGO1482_1	AUGUSTUS	intron	23112634	23112920	.	-	.	transcript_id "jg12418.t1"; gene_id "jg12418";
dsanSTOCAGO1482_1	AUGUSTUS	CDS	23112921	23113281	0.88	-	0	transcript_id "jg12418.t1"; gene_id "jg12418";
dsanSTOCAGO1482_1	AUGUSTUS	exon	23112921	23113281	.	-	.	transcript_id "jg12418.t1"; gene_id "jg12418";
dsanSTOCAGO1482_1	AUGUSTUS	start_codon	23113279	23113281	.	-	0	transcript_id "jg12418.t1"; gene_id "jg12418";
dsanSTOCAGO1482_1	AUGUSTUS	stop_codon	23113298	23113300	.	-	0	transcript_id "jg12419.t1"; gene_id "jg12419";
dsanSTOCAGO1482_1	AUGUSTUS	CDS	23113298	23113723	0.96	-	0	transcript_id "jg12419.t1"; gene_id "jg12419";
dsanSTOCAGO1482_1	AUGUSTUS	exon	23113298	23113723	.	-	.	transcript_id "jg12419.t1"; gene_id "jg12419";
dsanSTOCAGO1482_1	AUGUSTUS	start_codon	23113721	23113723	.	-	0	transcript_id "jg12419.t1"; gene_id "jg12419";
dsanSTOCAGO1482_1	AUGUSTUS	start_codon	23595021	23595023	.	+	0	transcript_id "jg12421.t1"; gene_id "jg12421";
dsanSTOCAGO1482_1	AUGUSTUS	CDS	23595021	23595383	0.9	+	0	transcript_id "jg12421.t1"; gene_id "jg12421";
dsanSTOCAGO1482_1	AUGUSTUS	exon	23595021	23595383	.	+	.	transcript_id "jg12421.t1"; gene_id "jg12421";
dsanSTOCAGO1482_1	AUGUSTUS	stop_codon	23595381	23595383	.	+	0	transcript_id "jg12421.t1"; gene_id "jg12421";
dsanSTOCAGO1482_1	AUGUSTUS	start_codon	23595766	23595768	.	+	0	transcript_id "jg12422.t1"; gene_id "jg12422";
dsanSTOCAGO1482_1	AUGUSTUS	CDS	23595766	23596098	0.87	+	0	transcript_id "jg12422.t1"; gene_id "jg12422";
dsanSTOCAGO1482_1	AUGUSTUS	exon	23595766	23596098	.	+	.	transcript_id "jg12422.t1"; gene_id "jg12422";
dsanSTOCAGO1482_1	AUGUSTUS	stop_codon	23596096	23596098	.	+	0	transcript_id "jg12422.t1"; gene_id "jg12422";
dsanSTOCAGO1482_1	AUGUSTUS	start_codon	23603849	23603851	.	+	0	transcript_id "jg12423.t1"; gene_id "jg12423";
dsanSTOCAGO1482_1	AUGUSTUS	CDS	23603849	23604103	0.96	+	0	transcript_id "jg12423.t1"; gene_id "jg12423";
dsanSTOCAGO1482_1	AUGUSTUS	exon	23603849	23604103	.	+	.	transcript_id "jg12423.t1"; gene_id "jg12423";
dsanSTOCAGO1482_1	AUGUSTUS	stop_codon	23604101	23604103	.	+	0	transcript_id "jg12423.t1"; gene_id "jg12423";
dsanSTOCAGO1482_1	AUGUSTUS	start_codon	23604289	23604291	.	+	0	transcript_id "jg12424.t1"; gene_id "jg12424";
dsanSTOCAGO1482_1	AUGUSTUS	CDS	23604289	23604621	0.94	+	0	transcript_id "jg12424.t1"; gene_id "jg12424";
dsanSTOCAGO1482_1	AUGUSTUS	exon	23604289	23604621	.	+	.	transcript_id "jg12424.t1"; gene_id "jg12424";
dsanSTOCAGO1482_1	AUGUSTUS	stop_codon	23604619	23604621	.	+	0	transcript_id "jg12424.t1"; gene_id "jg12424";
dsanSTOCAGO1482_1	AUGUSTUS	stop_codon	23609150	23609152	.	-	0	transcript_id "jg12425.t1"; gene_id "jg12425";
dsanSTOCAGO1482_1	AUGUSTUS	CDS	23609150	23609824	0.91	-	0	transcript_id "jg12425.t1"; gene_id "jg12425";
dsanSTOCAGO1482_1	AUGUSTUS	exon	23609150	23609824	.	-	.	transcript_id "jg12425.t1"; gene_id "jg12425";
dsanSTOCAGO1482_1	AUGUSTUS	start_codon	23609822	23609824	.	-	0	transcript_id "jg12425.t1"; gene_id "jg12425";
dsanSTOCAGO1482_1	AUGUSTUS	start_codon	23614486	23614488	.	+	0	transcript_id "jg12426.t1"; gene_id "jg12426";
dsanSTOCAGO1482_1	AUGUSTUS	CDS	23614486	23614740	1	+	0	transcript_id "jg12426.t1"; gene_id "jg12426";
dsanSTOCAGO1482_1	AUGUSTUS	exon	23614486	23614740	.	+	.	transcript_id "jg12426.t1"; gene_id "jg12426";
dsanSTOCAGO1482_1	AUGUSTUS	stop_codon	23614738	23614740	.	+	0	transcript_id "jg12426.t1"; gene_id "jg12426";
dsanSTOCAGO1482_1	AUGUSTUS	stop_codon	23614818	23614820	.	-	0	transcript_id "jg12427.t1"; gene_id "jg12427";
dsanSTOCAGO1482_1	AUGUSTUS	CDS	23614818	23615138	1	-	0	transcript_id "jg12427.t1"; gene_id "jg12427";
dsanSTOCAGO1482_1	AUGUSTUS	exon	23614818	23615138	.	-	.	transcript_id "jg12427.t1"; gene_id "jg12427";
dsanSTOCAGO1482_1	AUGUSTUS	start_codon	23615136	23615138	.	-	0	transcript_id "jg12427.t1"; gene_id "jg12427";
dsanSTOCAGO1482_1	AUGUSTUS	stop_codon	23826900	23826902	.	-	0	transcript_id "jg12428.t1"; gene_id "jg12428";
dsanSTOCAGO1482_1	AUGUSTUS	CDS	23826900	23827385	1	-	0	transcript_id "jg12428.t1"; gene_id "jg12428";
dsanSTOCAGO1482_1	AUGUSTUS	exon	23826900	23827385	.	-	.	transcript_id "jg12428.t1"; gene_id "jg12428";
dsanSTOCAGO1482_1	AUGUSTUS	start_codon	23827383	23827385	.	-	0	transcript_id "jg12428.t1"; gene_id "jg12428";
dsanSTOCAGO1482_1	AUGUSTUS	start_codon	23880884	23880886	.	+	0	transcript_id "jg12429.t1"; gene_id "jg12429";
dsanSTOCAGO1482_1	AUGUSTUS	CDS	23880884	23881504	0.92	+	0	transcript_id "jg12429.t1"; gene_id "jg12429";
dsanSTOCAGO1482_1	AUGUSTUS	exon	23880884	23881504	.	+	.	transcript_id "jg12429.t1"; gene_id "jg12429";
dsanSTOCAGO1482_1	AUGUSTUS	stop_codon	23881502	23881504	.	+	0	transcript_id "jg12429.t1"; gene_id "jg12429";
dsanSTOCAGO1482_1	AUGUSTUS	stop_codon	23938733	23938735	.	-	0	transcript_id "jg12430.t1"; gene_id "jg12430";
dsanSTOCAGO1482_1	AUGUSTUS	CDS	23938733	23938960	1	-	0	transcript_id "jg12430.t1"; gene_id "jg12430";
dsanSTOCAGO1482_1	AUGUSTUS	exon	23938733	23938960	.	-	.	transcript_id "jg12430.t1"; gene_id "jg12430";
dsanSTOCAGO1482_1	AUGUSTUS	start_codon	23938958	23938960	.	-	0	transcript_id "jg12430.t1"; gene_id "jg12430";
dsanSTOCAGO1482_1	ALN_BLOCK	exon	24023988	24024945	.	-	.	transcript_id "jg12431.t1"; gene_id "jg12431";
dsanSTOCAGO1482_1	ALN_BLOCK	exon	24025234	24025245	.	-	.	transcript_id "jg12431.t1"; gene_id "jg12431";
dsanSTOCAGO1482_1	ALN_BLOCK	exon	24025464	24025484	.	-	.	transcript_id "jg12431.t1"; gene_id "jg12431";
dsanSTOCAGO1482_1	ALN_BLOCK	exon	24025764	24025773	.	-	.	transcript_id "jg12431.t1"; gene_id "jg12431";
dsanSTOCAGO1482_1	ALN_BLOCK	exon	24027093	24027103	.	-	.	transcript_id "jg12431.t1"; gene_id "jg12431";
dsanSTOCAGO1482_1	ALN_BLOCK	exon	24027443	24027517	.	-	.	transcript_id "jg12431.t1"; gene_id "jg12431";
dsanSTOCAGO1482_1	ALN_BLOCK	exon	24027803	24027824	.	-	.	transcript_id "jg12431.t1"; gene_id "jg12431";
dsanSTOCAGO1482_1	ALN_BLOCK	exon	24028763	24028775	.	-	.	transcript_id "jg12431.t1"; gene_id "jg12431";
dsanSTOCAGO1482_1	ALN_BLOCK	exon	24029075	24029335	.	-	.	transcript_id "jg12431.t1"; gene_id "jg12431";
dsanSTOCAGO1482_1	ALN_BLOCK	exon	24030673	24030769	.	-	.	transcript_id "jg12431.t1"; gene_id "jg12431";
dsanSTOCAGO1482_1	ALN_BLOCK	exon	24032980	24032996	.	-	.	transcript_id "jg12431.t1"; gene_id "jg12431";
dsanSTOCAGO1482_1	ALN_BLOCK	exon	24033863	24033871	.	-	.	transcript_id "jg12431.t1"; gene_id "jg12431";
dsanSTOCAGO1482_1	ALN_BLOCK	exon	24034047	24034070	.	-	.	transcript_id "jg12431.t1"; gene_id "jg12431";
dsanSTOCAGO1482_1	ALN_BLOCK	exon	24034222	24034229	.	-	.	transcript_id "jg12431.t1"; gene_id "jg12431";
dsanSTOCAGO1482_1	ALN_BLOCK	exon	24034720	24034737	.	-	.	transcript_id "jg12431.t1"; gene_id "jg12431";
dsanSTOCAGO1482_1	ALN_BLOCK	exon	24036573	24036708	.	-	.	transcript_id "jg12431.t1"; gene_id "jg12431";
dsanSTOCAGO1482_1	ALN_BLOCK	exon	24037314	24037336	.	-	.	transcript_id "jg12431.t1"; gene_id "jg12431";
dsanSTOCAGO1482_1	ALN_BLOCK	exon	24038422	24038434	.	-	.	transcript_id "jg12431.t1"; gene_id "jg12431";
dsanSTOCAGO1482_1	ALN_BLOCK	exon	24038833	24038951	.	-	.	transcript_id "jg12431.t1"; gene_id "jg12431";
dsanSTOCAGO1482_1	ALN_BLOCK	exon	24040033	24040045	.	-	.	transcript_id "jg12431.t1"; gene_id "jg12431";
dsanSTOCAGO1482_1	ALN_BLOCK	exon	24040956	24040967	.	-	.	transcript_id "jg12431.t1"; gene_id "jg12431";
dsanSTOCAGO1482_1	ALN_BLOCK	exon	24041867	24041876	.	-	.	transcript_id "jg12431.t1"; gene_id "jg12431";
dsanSTOCAGO1482_1	ALN_BLOCK	exon	24042508	24042520	.	-	.	transcript_id "jg12431.t1"; gene_id "jg12431";
dsanSTOCAGO1482_1	ALN_BLOCK	exon	24043771	24043776	.	-	.	transcript_id "jg12431.t1"; gene_id "jg12431";
dsanSTOCAGO1482_1	ALN_BLOCK	exon	24045090	24045169	.	-	.	transcript_id "jg12431.t1"; gene_id "jg12431";
dsanSTOCAGO1482_1	ALN_BLOCK	exon	24045907	24045916	.	-	.	transcript_id "jg12431.t1"; gene_id "jg12431";
dsanSTOCAGO1482_1	ALN_BLOCK	exon	24046086	24046103	.	-	.	transcript_id "jg12431.t1"; gene_id "jg12431";
dsanSTOCAGO1482_1	ALN_BLOCK	exon	24046796	24046813	.	-	.	transcript_id "jg12431.t1"; gene_id "jg12431";
dsanSTOCAGO1482_1	ALN_BLOCK	exon	24047079	24047092	.	-	.	transcript_id "jg12431.t1"; gene_id "jg12431";
dsanSTOCAGO1482_1	ALN_BLOCK	exon	24047657	24047684	.	-	.	transcript_id "jg12431.t1"; gene_id "jg12431";
dsanSTOCAGO1482_1	ALN_BLOCK	exon	24048270	24048271	.	-	.	transcript_id "jg12431.t1"; gene_id "jg12431";
dsanSTOCAGO1482_1	ALN_BLOCK	exon	24048776	24048780	.	-	.	transcript_id "jg12431.t1"; gene_id "jg12431";
dsanSTOCAGO1482_1	ALN_BLOCK	exon	24049365	24049498	.	-	.	transcript_id "jg12431.t1"; gene_id "jg12431";
dsanSTOCAGO1482_1	AUGUSTUS	start_codon	24052078	24052080	.	+	0	transcript_id "jg12432.t1"; gene_id "jg12432";
dsanSTOCAGO1482_1	AUGUSTUS	CDS	24052078	24052221	0.97	+	0	transcript_id "jg12432.t1"; gene_id "jg12432";
dsanSTOCAGO1482_1	AUGUSTUS	exon	24052078	24052221	.	+	.	transcript_id "jg12432.t1"; gene_id "jg12432";
dsanSTOCAGO1482_1	AUGUSTUS	intron	24052222	24052270	.	+	.	transcript_id "jg12432.t1"; gene_id "jg12432";
dsanSTOCAGO1482_1	AUGUSTUS	CDS	24052271	24052357	0.84	+	0	transcript_id "jg12432.t1"; gene_id "jg12432";
dsanSTOCAGO1482_1	AUGUSTUS	exon	24052271	24052357	.	+	.	transcript_id "jg12432.t1"; gene_id "jg12432";
dsanSTOCAGO1482_1	AUGUSTUS	stop_codon	24052355	24052357	.	+	0	transcript_id "jg12432.t1"; gene_id "jg12432";
dsanSTOCAGO1482_1	ALN_BLOCK	exon	24053865	24053873	.	-	.	transcript_id "jg12431.t1"; gene_id "jg12431";
dsanSTOCAGO1482_1	ALN_BLOCK	exon	24055684	24055831	.	-	.	transcript_id "jg12431.t1"; gene_id "jg12431";
dsanSTOCAGO1482_1	ALN_BLOCK	exon	24056118	24056127	.	-	.	transcript_id "jg12431.t1"; gene_id "jg12431";
dsanSTOCAGO1482_1	ALN_BLOCK	exon	24056296	24056325	.	-	.	transcript_id "jg12431.t1"; gene_id "jg12431";
dsanSTOCAGO1482_1	ALN_BLOCK	exon	24057147	24057157	.	-	.	transcript_id "jg12431.t1"; gene_id "jg12431";
dsanSTOCAGO1482_1	ALN_BLOCK	exon	24057513	24057528	.	-	.	transcript_id "jg12431.t1"; gene_id "jg12431";
dsanSTOCAGO1482_1	ALN_BLOCK	exon	24060344	24060356	.	-	.	transcript_id "jg12431.t1"; gene_id "jg12431";
dsanSTOCAGO1482_1	ALN_BLOCK	exon	24061268	24061307	.	-	.	transcript_id "jg12431.t1"; gene_id "jg12431";
dsanSTOCAGO1482_1	AUGUSTUS	stop_codon	24078974	24078976	.	-	0	transcript_id "jg12433.t1"; gene_id "jg12433";
dsanSTOCAGO1482_1	AUGUSTUS	CDS	24078974	24079216	0.92	-	0	transcript_id "jg12433.t1"; gene_id "jg12433";
dsanSTOCAGO1482_1	AUGUSTUS	exon	24078974	24079216	.	-	.	transcript_id "jg12433.t1"; gene_id "jg12433";
dsanSTOCAGO1482_1	AUGUSTUS	start_codon	24079214	24079216	.	-	0	transcript_id "jg12433.t1"; gene_id "jg12433";
dsanSTOCAGO1482_1	ALN_BLOCK	exon	24297584	24300256	.	+	.	transcript_id "jg12434.t1"; gene_id "jg12434";
dsanSTOCAGO1482_1	AUGUSTUS	stop_codon	24591234	24591236	.	-	0	transcript_id "jg12435.t1"; gene_id "jg12435";
dsanSTOCAGO1482_1	AUGUSTUS	CDS	24591234	24591452	1	-	0	transcript_id "jg12435.t1"; gene_id "jg12435";
dsanSTOCAGO1482_1	AUGUSTUS	exon	24591234	24591452	.	-	.	transcript_id "jg12435.t1"; gene_id "jg12435";
dsanSTOCAGO1482_1	AUGUSTUS	intron	24591453	24591513	.	-	.	transcript_id "jg12435.t1"; gene_id "jg12435";
dsanSTOCAGO1482_1	AUGUSTUS	CDS	24591514	24591664	0.27	-	1	transcript_id "jg12435.t1"; gene_id "jg12435";
dsanSTOCAGO1482_1	AUGUSTUS	exon	24591514	24591664	.	-	.	transcript_id "jg12435.t1"; gene_id "jg12435";
dsanSTOCAGO1482_1	AUGUSTUS	intron	24591665	24592258	.	-	.	transcript_id "jg12435.t1"; gene_id "jg12435";
dsanSTOCAGO1482_1	AUGUSTUS	CDS	24592259	24592317	0.27	-	0	transcript_id "jg12435.t1"; gene_id "jg12435";
dsanSTOCAGO1482_1	AUGUSTUS	exon	24592259	24592317	.	-	.	transcript_id "jg12435.t1"; gene_id "jg12435";
dsanSTOCAGO1482_1	AUGUSTUS	start_codon	24592315	24592317	.	-	0	transcript_id "jg12435.t1"; gene_id "jg12435";
dsanSTOCAGO1482_1	AUGUSTUS	stop_codon	24592328	24592330	.	-	0	transcript_id "jg12436.t1"; gene_id "jg12436";
dsanSTOCAGO1482_1	AUGUSTUS	CDS	24592328	24592942	0.44	-	0	transcript_id "jg12436.t1"; gene_id "jg12436";
dsanSTOCAGO1482_1	AUGUSTUS	exon	24592328	24592942	.	-	.	transcript_id "jg12436.t1"; gene_id "jg12436";
dsanSTOCAGO1482_1	AUGUSTUS	start_codon	24592940	24592942	.	-	0	transcript_id "jg12436.t1"; gene_id "jg12436";
dsanSTOCAGO1482_1	AUGUSTUS	stop_codon	24592964	24592966	.	-	0	transcript_id "jg12437.t1"; gene_id "jg12437";
dsanSTOCAGO1482_1	AUGUSTUS	CDS	24592964	24593200	1	-	0	transcript_id "jg12437.t1"; gene_id "jg12437";
dsanSTOCAGO1482_1	AUGUSTUS	exon	24592964	24593200	.	-	.	transcript_id "jg12437.t1"; gene_id "jg12437";
dsanSTOCAGO1482_1	AUGUSTUS	start_codon	24593198	24593200	.	-	0	transcript_id "jg12437.t1"; gene_id "jg12437";
dsanSTOCAGO1482_1	AUGUSTUS	stop_codon	24755816	24755818	.	-	0	transcript_id "jg12438.t1"; gene_id "jg12438";
dsanSTOCAGO1482_1	AUGUSTUS	CDS	24755816	24756172	0.99	-	0	transcript_id "jg12438.t1"; gene_id "jg12438";
dsanSTOCAGO1482_1	AUGUSTUS	exon	24755816	24756172	.	-	.	transcript_id "jg12438.t1"; gene_id "jg12438";
dsanSTOCAGO1482_1	AUGUSTUS	start_codon	24756170	24756172	.	-	0	transcript_id "jg12438.t1"; gene_id "jg12438";
dsanSTOCAGO1482_1	AUGUSTUS	stop_codon	24767844	24767846	.	-	0	transcript_id "jg12439.t1"; gene_id "jg12439";
dsanSTOCAGO1482_1	AUGUSTUS	CDS	24767844	24768044	0.9	-	0	transcript_id "jg12439.t1"; gene_id "jg12439";
dsanSTOCAGO1482_1	AUGUSTUS	exon	24767844	24768044	.	-	.	transcript_id "jg12439.t1"; gene_id "jg12439";
dsanSTOCAGO1482_1	AUGUSTUS	intron	24768045	24768411	.	-	.	transcript_id "jg12439.t1"; gene_id "jg12439";
dsanSTOCAGO1482_1	AUGUSTUS	CDS	24768412	24768441	0.93	-	0	transcript_id "jg12439.t1"; gene_id "jg12439";
dsanSTOCAGO1482_1	AUGUSTUS	exon	24768412	24768441	.	-	.	transcript_id "jg12439.t1"; gene_id "jg12439";
dsanSTOCAGO1482_1	AUGUSTUS	start_codon	24768439	24768441	.	-	0	transcript_id "jg12439.t1"; gene_id "jg12439";
dsanSTOCAGO1482_1	AUGUSTUS	stop_codon	24769600	24769602	.	-	0	transcript_id "jg12440.t1"; gene_id "jg12440";
dsanSTOCAGO1482_1	AUGUSTUS	CDS	24769600	24769908	1	-	0	transcript_id "jg12440.t1"; gene_id "jg12440";
dsanSTOCAGO1482_1	AUGUSTUS	exon	24769600	24769908	.	-	.	transcript_id "jg12440.t1"; gene_id "jg12440";
dsanSTOCAGO1482_1	AUGUSTUS	start_codon	24769906	24769908	.	-	0	transcript_id "jg12440.t1"; gene_id "jg12440";
dsanSTOCAGO1482_1	AUGUSTUS	start_codon	24803370	24803372	.	+	0	transcript_id "jg12441.t1"; gene_id "jg12441";
dsanSTOCAGO1482_1	AUGUSTUS	CDS	24803370	24803411	0.98	+	0	transcript_id "jg12441.t1"; gene_id "jg12441";
dsanSTOCAGO1482_1	AUGUSTUS	exon	24803370	24803411	.	+	.	transcript_id "jg12441.t1"; gene_id "jg12441";
dsanSTOCAGO1482_1	AUGUSTUS	intron	24803412	24807888	.	+	.	transcript_id "jg12441.t1"; gene_id "jg12441";
dsanSTOCAGO1482_1	AUGUSTUS	CDS	24807889	24808242	1	+	0	transcript_id "jg12441.t1"; gene_id "jg12441";
dsanSTOCAGO1482_1	AUGUSTUS	exon	24807889	24808242	.	+	.	transcript_id "jg12441.t1"; gene_id "jg12441";
dsanSTOCAGO1482_1	AUGUSTUS	stop_codon	24808240	24808242	.	+	0	transcript_id "jg12441.t1"; gene_id "jg12441";
dsanSTOCAGO1482_1	AUGUSTUS	start_codon	24833679	24833681	.	+	0	transcript_id "jg12442.t1"; gene_id "jg12442";
dsanSTOCAGO1482_1	AUGUSTUS	CDS	24833679	24833888	1	+	0	transcript_id "jg12442.t1"; gene_id "jg12442";
dsanSTOCAGO1482_1	AUGUSTUS	exon	24833679	24833888	.	+	.	transcript_id "jg12442.t1"; gene_id "jg12442";
dsanSTOCAGO1482_1	AUGUSTUS	stop_codon	24833886	24833888	.	+	0	transcript_id "jg12442.t1"; gene_id "jg12442";
dsanSTOCAGO1482_1	AUGUSTUS	start_codon	24834089	24834091	.	+	0	transcript_id "jg12443.t1"; gene_id "jg12443";
dsanSTOCAGO1482_1	AUGUSTUS	CDS	24834089	24834247	0.48	+	0	transcript_id "jg12443.t1"; gene_id "jg12443";
dsanSTOCAGO1482_1	AUGUSTUS	exon	24834089	24834247	.	+	.	transcript_id "jg12443.t1"; gene_id "jg12443";
dsanSTOCAGO1482_1	AUGUSTUS	intron	24834248	24840753	.	+	.	transcript_id "jg12443.t1"; gene_id "jg12443";
dsanSTOCAGO1482_1	AUGUSTUS	CDS	24840754	24840927	0.8	+	0	transcript_id "jg12443.t1"; gene_id "jg12443";
dsanSTOCAGO1482_1	AUGUSTUS	exon	24840754	24840927	.	+	.	transcript_id "jg12443.t1"; gene_id "jg12443";
dsanSTOCAGO1482_1	AUGUSTUS	stop_codon	24840925	24840927	.	+	0	transcript_id "jg12443.t1"; gene_id "jg12443";
dsanSTOCAGO1482_1	AUGUSTUS	start_codon	24875665	24875667	.	+	0	transcript_id "jg12444.t1"; gene_id "jg12444";
dsanSTOCAGO1482_1	AUGUSTUS	CDS	24875665	24875916	0.9	+	0	transcript_id "jg12444.t1"; gene_id "jg12444";
dsanSTOCAGO1482_1	AUGUSTUS	exon	24875665	24875916	.	+	.	transcript_id "jg12444.t1"; gene_id "jg12444";
dsanSTOCAGO1482_1	AUGUSTUS	stop_codon	24875914	24875916	.	+	0	transcript_id "jg12444.t1"; gene_id "jg12444";
dsanSTOCAGO1482_1	AUGUSTUS	start_codon	24876090	24876092	.	+	0	transcript_id "jg12445.t1"; gene_id "jg12445";
dsanSTOCAGO1482_1	AUGUSTUS	CDS	24876090	24876704	0.93	+	0	transcript_id "jg12445.t1"; gene_id "jg12445";
dsanSTOCAGO1482_1	AUGUSTUS	exon	24876090	24876704	.	+	.	transcript_id "jg12445.t1"; gene_id "jg12445";
dsanSTOCAGO1482_1	AUGUSTUS	stop_codon	24876702	24876704	.	+	0	transcript_id "jg12445.t1"; gene_id "jg12445";
dsanSTOCAGO1482_1	AUGUSTUS	start_codon	24876780	24876782	.	+	0	transcript_id "jg12446.t1"; gene_id "jg12446";
dsanSTOCAGO1482_1	AUGUSTUS	CDS	24876780	24877124	0.92	+	0	transcript_id "jg12446.t1"; gene_id "jg12446";
dsanSTOCAGO1482_1	AUGUSTUS	exon	24876780	24877124	.	+	.	transcript_id "jg12446.t1"; gene_id "jg12446";
dsanSTOCAGO1482_1	AUGUSTUS	stop_codon	24877122	24877124	.	+	0	transcript_id "jg12446.t1"; gene_id "jg12446";
dsanSTOCAGO1482_1	AUGUSTUS	stop_codon	24887634	24887636	.	-	0	transcript_id "jg12447.t1"; gene_id "jg12447";
dsanSTOCAGO1482_1	AUGUSTUS	CDS	24887634	24887996	0.79	-	0	transcript_id "jg12447.t1"; gene_id "jg12447";
dsanSTOCAGO1482_1	AUGUSTUS	exon	24887634	24887996	.	-	.	transcript_id "jg12447.t1"; gene_id "jg12447";
dsanSTOCAGO1482_1	AUGUSTUS	start_codon	24887994	24887996	.	-	0	transcript_id "jg12447.t1"; gene_id "jg12447";
dsanSTOCAGO1482_1	AUGUSTUS	start_codon	24889006	24889008	.	+	0	transcript_id "jg12449.t1"; gene_id "jg12449";
dsanSTOCAGO1482_1	AUGUSTUS	CDS	24889006	24889377	0.96	+	0	transcript_id "jg12449.t1"; gene_id "jg12449";
dsanSTOCAGO1482_1	AUGUSTUS	exon	24889006	24889377	.	+	.	transcript_id "jg12449.t1"; gene_id "jg12449";
dsanSTOCAGO1482_1	AUGUSTUS	intron	24889378	24889442	.	+	.	transcript_id "jg12449.t1"; gene_id "jg12449";
dsanSTOCAGO1482_1	AUGUSTUS	CDS	24889443	24889685	0.96	+	0	transcript_id "jg12449.t1"; gene_id "jg12449";
dsanSTOCAGO1482_1	AUGUSTUS	exon	24889443	24889685	.	+	.	transcript_id "jg12449.t1"; gene_id "jg12449";
dsanSTOCAGO1482_1	AUGUSTUS	stop_codon	24889683	24889685	.	+	0	transcript_id "jg12449.t1"; gene_id "jg12449";
dsanSTOCAGO1482_1	AUGUSTUS	start_codon	24928121	24928123	.	+	0	transcript_id "jg12450.t1"; gene_id "jg12450";
dsanSTOCAGO1482_1	AUGUSTUS	CDS	24928121	24928495	0.66	+	0	transcript_id "jg12450.t1"; gene_id "jg12450";
dsanSTOCAGO1482_1	AUGUSTUS	exon	24928121	24928495	.	+	.	transcript_id "jg12450.t1"; gene_id "jg12450";
dsanSTOCAGO1482_1	AUGUSTUS	stop_codon	24928493	24928495	.	+	0	transcript_id "jg12450.t1"; gene_id "jg12450";
dsanSTOCAGO1482_1	AUGUSTUS	start_codon	25078282	25078284	.	+	0	transcript_id "jg12452.t1"; gene_id "jg12452";
dsanSTOCAGO1482_1	AUGUSTUS	CDS	25078282	25078650	0.97	+	0	transcript_id "jg12452.t1"; gene_id "jg12452";
dsanSTOCAGO1482_1	AUGUSTUS	exon	25078282	25078650	.	+	.	transcript_id "jg12452.t1"; gene_id "jg12452";
dsanSTOCAGO1482_1	AUGUSTUS	stop_codon	25078648	25078650	.	+	0	transcript_id "jg12452.t1"; gene_id "jg12452";
dsanSTOCAGO1482_1	AUGUSTUS	start_codon	25189532	25189534	.	+	0	transcript_id "jg12454.t1"; gene_id "jg12454";
dsanSTOCAGO1482_1	AUGUSTUS	CDS	25189532	25189621	1	+	0	transcript_id "jg12454.t1"; gene_id "jg12454";
dsanSTOCAGO1482_1	AUGUSTUS	exon	25189532	25189621	.	+	.	transcript_id "jg12454.t1"; gene_id "jg12454";
dsanSTOCAGO1482_1	AUGUSTUS	intron	25189622	25189685	.	+	.	transcript_id "jg12454.t1"; gene_id "jg12454";
dsanSTOCAGO1482_1	AUGUSTUS	CDS	25189686	25189875	1	+	0	transcript_id "jg12454.t1"; gene_id "jg12454";
dsanSTOCAGO1482_1	AUGUSTUS	exon	25189686	25189875	.	+	.	transcript_id "jg12454.t1"; gene_id "jg12454";
dsanSTOCAGO1482_1	AUGUSTUS	intron	25189876	25189935	.	+	.	transcript_id "jg12454.t1"; gene_id "jg12454";
dsanSTOCAGO1482_1	AUGUSTUS	CDS	25189936	25190138	1	+	2	transcript_id "jg12454.t1"; gene_id "jg12454";
dsanSTOCAGO1482_1	AUGUSTUS	exon	25189936	25190138	.	+	.	transcript_id "jg12454.t1"; gene_id "jg12454";
dsanSTOCAGO1482_1	AUGUSTUS	intron	25190139	25191130	.	+	.	transcript_id "jg12454.t1"; gene_id "jg12454";
dsanSTOCAGO1482_1	AUGUSTUS	CDS	25191131	25191206	0.99	+	0	transcript_id "jg12454.t1"; gene_id "jg12454";
dsanSTOCAGO1482_1	AUGUSTUS	exon	25191131	25191206	.	+	.	transcript_id "jg12454.t1"; gene_id "jg12454";
dsanSTOCAGO1482_1	AUGUSTUS	intron	25191207	25191930	.	+	.	transcript_id "jg12454.t1"; gene_id "jg12454";
dsanSTOCAGO1482_1	AUGUSTUS	CDS	25191931	25191940	0.96	+	2	transcript_id "jg12454.t1"; gene_id "jg12454";
dsanSTOCAGO1482_1	AUGUSTUS	exon	25191931	25191940	.	+	.	transcript_id "jg12454.t1"; gene_id "jg12454";
dsanSTOCAGO1482_1	AUGUSTUS	intron	25191941	25191998	.	+	.	transcript_id "jg12454.t1"; gene_id "jg12454";
dsanSTOCAGO1482_1	AUGUSTUS	CDS	25191999	25192044	0.96	+	1	transcript_id "jg12454.t1"; gene_id "jg12454";
dsanSTOCAGO1482_1	AUGUSTUS	exon	25191999	25192044	.	+	.	transcript_id "jg12454.t1"; gene_id "jg12454";
dsanSTOCAGO1482_1	AUGUSTUS	stop_codon	25192042	25192044	.	+	0	transcript_id "jg12454.t1"; gene_id "jg12454";
dsanSTOCAGO1482_1	AUGUSTUS	start_codon	25192101	25192103	.	+	0	transcript_id "jg12455.t1"; gene_id "jg12455";
dsanSTOCAGO1482_1	AUGUSTUS	CDS	25192101	25192156	0.97	+	0	transcript_id "jg12455.t1"; gene_id "jg12455";
dsanSTOCAGO1482_1	AUGUSTUS	exon	25192101	25192156	.	+	.	transcript_id "jg12455.t1"; gene_id "jg12455";
dsanSTOCAGO1482_1	AUGUSTUS	intron	25192157	25192296	.	+	.	transcript_id "jg12455.t1"; gene_id "jg12455";
dsanSTOCAGO1482_1	AUGUSTUS	CDS	25192297	25192441	1	+	1	transcript_id "jg12455.t1"; gene_id "jg12455";
dsanSTOCAGO1482_1	AUGUSTUS	exon	25192297	25192441	.	+	.	transcript_id "jg12455.t1"; gene_id "jg12455";
dsanSTOCAGO1482_1	AUGUSTUS	intron	25192442	25192491	.	+	.	transcript_id "jg12455.t1"; gene_id "jg12455";
dsanSTOCAGO1482_1	AUGUSTUS	CDS	25192492	25192534	0.86	+	0	transcript_id "jg12455.t1"; gene_id "jg12455";
dsanSTOCAGO1482_1	AUGUSTUS	exon	25192492	25192534	.	+	.	transcript_id "jg12455.t1"; gene_id "jg12455";
dsanSTOCAGO1482_1	AUGUSTUS	intron	25192535	25192601	.	+	.	transcript_id "jg12455.t1"; gene_id "jg12455";
dsanSTOCAGO1482_1	AUGUSTUS	CDS	25192602	25192617	0.86	+	2	transcript_id "jg12455.t1"; gene_id "jg12455";
dsanSTOCAGO1482_1	AUGUSTUS	exon	25192602	25192617	.	+	.	transcript_id "jg12455.t1"; gene_id "jg12455";
dsanSTOCAGO1482_1	AUGUSTUS	intron	25192618	25192676	.	+	.	transcript_id "jg12455.t1"; gene_id "jg12455";
dsanSTOCAGO1482_1	AUGUSTUS	CDS	25192677	25192859	0.71	+	1	transcript_id "jg12455.t1"; gene_id "jg12455";
dsanSTOCAGO1482_1	AUGUSTUS	exon	25192677	25192859	.	+	.	transcript_id "jg12455.t1"; gene_id "jg12455";
dsanSTOCAGO1482_1	AUGUSTUS	intron	25192860	25192916	.	+	.	transcript_id "jg12455.t1"; gene_id "jg12455";
dsanSTOCAGO1482_1	AUGUSTUS	CDS	25192917	25192941	0.78	+	1	transcript_id "jg12455.t1"; gene_id "jg12455";
dsanSTOCAGO1482_1	AUGUSTUS	exon	25192917	25192941	.	+	.	transcript_id "jg12455.t1"; gene_id "jg12455";
dsanSTOCAGO1482_1	AUGUSTUS	stop_codon	25192939	25192941	.	+	0	transcript_id "jg12455.t1"; gene_id "jg12455";
dsanSTOCAGO1482_1	AUGUSTUS	stop_codon	25242916	25242918	.	-	0	transcript_id "jg12456.t1"; gene_id "jg12456";
dsanSTOCAGO1482_1	AUGUSTUS	CDS	25242916	25242930	0.41	-	0	transcript_id "jg12456.t1"; gene_id "jg12456";
dsanSTOCAGO1482_1	AUGUSTUS	exon	25242916	25242930	.	-	.	transcript_id "jg12456.t1"; gene_id "jg12456";
dsanSTOCAGO1482_1	AUGUSTUS	intron	25242931	25243397	.	-	.	transcript_id "jg12456.t1"; gene_id "jg12456";
dsanSTOCAGO1482_1	AUGUSTUS	CDS	25243398	25244199	0.5	-	1	transcript_id "jg12456.t1"; gene_id "jg12456";
dsanSTOCAGO1482_1	AUGUSTUS	exon	25243398	25244199	.	-	.	transcript_id "jg12456.t1"; gene_id "jg12456";
dsanSTOCAGO1482_1	AUGUSTUS	intron	25244200	25244330	.	-	.	transcript_id "jg12456.t1"; gene_id "jg12456";
dsanSTOCAGO1482_1	AUGUSTUS	CDS	25244331	25244347	0.54	-	0	transcript_id "jg12456.t1"; gene_id "jg12456";
dsanSTOCAGO1482_1	AUGUSTUS	exon	25244331	25244347	.	-	.	transcript_id "jg12456.t1"; gene_id "jg12456";
dsanSTOCAGO1482_1	AUGUSTUS	start_codon	25244345	25244347	.	-	0	transcript_id "jg12456.t1"; gene_id "jg12456";
dsanSTOCAGO1482_1	AUGUSTUS	stop_codon	25393508	25393510	.	-	0	transcript_id "jg12458.t1"; gene_id "jg12458";
dsanSTOCAGO1482_1	AUGUSTUS	CDS	25393508	25394239	1	-	0	transcript_id "jg12458.t1"; gene_id "jg12458";
dsanSTOCAGO1482_1	AUGUSTUS	exon	25393508	25394239	.	-	.	transcript_id "jg12458.t1"; gene_id "jg12458";
dsanSTOCAGO1482_1	AUGUSTUS	start_codon	25394237	25394239	.	-	0	transcript_id "jg12458.t1"; gene_id "jg12458";
dsanSTOCAGO1482_1	AUGUSTUS	stop_codon	25453216	25453218	.	-	0	transcript_id "jg12460.t1"; gene_id "jg12460";
dsanSTOCAGO1482_1	AUGUSTUS	CDS	25453216	25453809	0.95	-	0	transcript_id "jg12460.t1"; gene_id "jg12460";
dsanSTOCAGO1482_1	AUGUSTUS	exon	25453216	25453809	.	-	.	transcript_id "jg12460.t1"; gene_id "jg12460";
dsanSTOCAGO1482_1	AUGUSTUS	start_codon	25453807	25453809	.	-	0	transcript_id "jg12460.t1"; gene_id "jg12460";
dsanSTOCAGO1482_1	AUGUSTUS	start_codon	25472320	25472322	.	+	0	transcript_id "jg12461.t1"; gene_id "jg12461";
dsanSTOCAGO1482_1	AUGUSTUS	CDS	25472320	25472355	1	+	0	transcript_id "jg12461.t1"; gene_id "jg12461";
dsanSTOCAGO1482_1	AUGUSTUS	exon	25472320	25472355	.	+	.	transcript_id "jg12461.t1"; gene_id "jg12461";
dsanSTOCAGO1482_1	AUGUSTUS	intron	25472356	25498274	.	+	.	transcript_id "jg12461.t1"; gene_id "jg12461";
dsanSTOCAGO1482_1	AUGUSTUS	CDS	25498275	25498409	1	+	0	transcript_id "jg12461.t1"; gene_id "jg12461";
dsanSTOCAGO1482_1	AUGUSTUS	exon	25498275	25498409	.	+	.	transcript_id "jg12461.t1"; gene_id "jg12461";
dsanSTOCAGO1482_1	AUGUSTUS	intron	25498410	25504598	.	+	.	transcript_id "jg12461.t1"; gene_id "jg12461";
dsanSTOCAGO1482_1	AUGUSTUS	CDS	25504599	25504883	1	+	0	transcript_id "jg12461.t1"; gene_id "jg12461";
dsanSTOCAGO1482_1	AUGUSTUS	exon	25504599	25504883	.	+	.	transcript_id "jg12461.t1"; gene_id "jg12461";
dsanSTOCAGO1482_1	AUGUSTUS	intron	25504884	25504938	.	+	.	transcript_id "jg12461.t1"; gene_id "jg12461";
dsanSTOCAGO1482_1	AUGUSTUS	CDS	25504939	25504977	0.99	+	0	transcript_id "jg12461.t1"; gene_id "jg12461";
dsanSTOCAGO1482_1	AUGUSTUS	exon	25504939	25504977	.	+	.	transcript_id "jg12461.t1"; gene_id "jg12461";
dsanSTOCAGO1482_1	AUGUSTUS	intron	25504978	25505101	.	+	.	transcript_id "jg12461.t1"; gene_id "jg12461";
dsanSTOCAGO1482_1	AUGUSTUS	CDS	25505102	25505127	0.99	+	0	transcript_id "jg12461.t1"; gene_id "jg12461";
dsanSTOCAGO1482_1	AUGUSTUS	exon	25505102	25505127	.	+	.	transcript_id "jg12461.t1"; gene_id "jg12461";
dsanSTOCAGO1482_1	AUGUSTUS	intron	25505128	25509678	.	+	.	transcript_id "jg12461.t1"; gene_id "jg12461";
dsanSTOCAGO1482_1	AUGUSTUS	CDS	25509679	25509742	0.99	+	1	transcript_id "jg12461.t1"; gene_id "jg12461";
dsanSTOCAGO1482_1	AUGUSTUS	exon	25509679	25509742	.	+	.	transcript_id "jg12461.t1"; gene_id "jg12461";
dsanSTOCAGO1482_1	AUGUSTUS	stop_codon	25509740	25509742	.	+	0	transcript_id "jg12461.t1"; gene_id "jg12461";
dsanSTOCAGO1482_1	ALN_BLOCK	exon	25664984	25665728	.	+	.	transcript_id "jg12462.t1"; gene_id "jg12462";
dsanSTOCAGO1482_1	AUGUSTUS	stop_codon	25665911	25665913	.	-	0	transcript_id "jg12463.t1"; gene_id "jg12463";
dsanSTOCAGO1482_1	AUGUSTUS	CDS	25665911	25666180	0.72	-	0	transcript_id "jg12463.t1"; gene_id "jg12463";
dsanSTOCAGO1482_1	AUGUSTUS	exon	25665911	25666180	.	-	.	transcript_id "jg12463.t1"; gene_id "jg12463";
dsanSTOCAGO1482_1	AUGUSTUS	start_codon	25666178	25666180	.	-	0	transcript_id "jg12463.t1"; gene_id "jg12463";
dsanSTOCAGO1482_1	ALN_BLOCK	exon	25856484	25856810	.	+	.	transcript_id "jg12464.t1"; gene_id "jg12464";
dsanSTOCAGO1482_1	AUGUSTUS	stop_codon	25914220	25914222	.	-	0	transcript_id "jg12465.t1"; gene_id "jg12465";
dsanSTOCAGO1482_1	AUGUSTUS	CDS	25914220	25914780	0.91	-	0	transcript_id "jg12465.t1"; gene_id "jg12465";
dsanSTOCAGO1482_1	AUGUSTUS	exon	25914220	25914780	.	-	.	transcript_id "jg12465.t1"; gene_id "jg12465";
dsanSTOCAGO1482_1	AUGUSTUS	intron	25914781	25914987	.	-	.	transcript_id "jg12465.t1"; gene_id "jg12465";
dsanSTOCAGO1482_1	AUGUSTUS	CDS	25914988	25915062	0.93	-	0	transcript_id "jg12465.t1"; gene_id "jg12465";
dsanSTOCAGO1482_1	AUGUSTUS	exon	25914988	25915062	.	-	.	transcript_id "jg12465.t1"; gene_id "jg12465";
dsanSTOCAGO1482_1	AUGUSTUS	start_codon	25915060	25915062	.	-	0	transcript_id "jg12465.t1"; gene_id "jg12465";
dsanSTOCAGO1482_1	AUGUSTUS	start_codon	25976943	25976945	.	+	0	transcript_id "jg12466.t1"; gene_id "jg12466";
dsanSTOCAGO1482_1	AUGUSTUS	CDS	25976943	25978100	0.71	+	0	transcript_id "jg12466.t1"; gene_id "jg12466";
dsanSTOCAGO1482_1	AUGUSTUS	exon	25976943	25978100	.	+	.	transcript_id "jg12466.t1"; gene_id "jg12466";
dsanSTOCAGO1482_1	AUGUSTUS	intron	25978101	25982654	.	+	.	transcript_id "jg12466.t1"; gene_id "jg12466";
dsanSTOCAGO1482_1	AUGUSTUS	CDS	25982655	25982660	0.41	+	0	transcript_id "jg12466.t1"; gene_id "jg12466";
dsanSTOCAGO1482_1	AUGUSTUS	exon	25982655	25982660	.	+	.	transcript_id "jg12466.t1"; gene_id "jg12466";
dsanSTOCAGO1482_1	AUGUSTUS	stop_codon	25982658	25982660	.	+	0	transcript_id "jg12466.t1"; gene_id "jg12466";
dsanSTOCAGO1482_1	AUGUSTUS	start_codon	26247087	26247089	.	+	0	transcript_id "jg12467.t1"; gene_id "jg12467";
dsanSTOCAGO1482_1	AUGUSTUS	CDS	26247087	26247398	0.58	+	0	transcript_id "jg12467.t1"; gene_id "jg12467";
dsanSTOCAGO1482_1	AUGUSTUS	exon	26247087	26247398	.	+	.	transcript_id "jg12467.t1"; gene_id "jg12467";
dsanSTOCAGO1482_1	AUGUSTUS	intron	26247399	26247456	.	+	.	transcript_id "jg12467.t1"; gene_id "jg12467";
dsanSTOCAGO1482_1	AUGUSTUS	CDS	26247457	26247519	0.55	+	0	transcript_id "jg12467.t1"; gene_id "jg12467";
dsanSTOCAGO1482_1	AUGUSTUS	exon	26247457	26247519	.	+	.	transcript_id "jg12467.t1"; gene_id "jg12467";
dsanSTOCAGO1482_1	AUGUSTUS	stop_codon	26247517	26247519	.	+	0	transcript_id "jg12467.t1"; gene_id "jg12467";
dsanSTOCAGO1482_1	AUGUSTUS	start_codon	26381199	26381201	.	+	0	transcript_id "jg12468.t1"; gene_id "jg12468";
dsanSTOCAGO1482_1	AUGUSTUS	CDS	26381199	26381339	0.85	+	0	transcript_id "jg12468.t1"; gene_id "jg12468";
dsanSTOCAGO1482_1	AUGUSTUS	exon	26381199	26381339	.	+	.	transcript_id "jg12468.t1"; gene_id "jg12468";
dsanSTOCAGO1482_1	AUGUSTUS	intron	26381340	26381422	.	+	.	transcript_id "jg12468.t1"; gene_id "jg12468";
dsanSTOCAGO1482_1	AUGUSTUS	CDS	26381423	26381685	0.99	+	0	transcript_id "jg12468.t1"; gene_id "jg12468";
dsanSTOCAGO1482_1	AUGUSTUS	exon	26381423	26381685	.	+	.	transcript_id "jg12468.t1"; gene_id "jg12468";
dsanSTOCAGO1482_1	AUGUSTUS	intron	26381686	26381751	.	+	.	transcript_id "jg12468.t1"; gene_id "jg12468";
dsanSTOCAGO1482_1	AUGUSTUS	CDS	26381752	26381959	1	+	1	transcript_id "jg12468.t1"; gene_id "jg12468";
dsanSTOCAGO1482_1	AUGUSTUS	exon	26381752	26381959	.	+	.	transcript_id "jg12468.t1"; gene_id "jg12468";
dsanSTOCAGO1482_1	AUGUSTUS	stop_codon	26381957	26381959	.	+	0	transcript_id "jg12468.t1"; gene_id "jg12468";
dsanSTOCAGO1482_1	AUGUSTUS	start_codon	26389809	26389811	.	+	0	transcript_id "jg12469.t1"; gene_id "jg12469";
dsanSTOCAGO1482_1	AUGUSTUS	CDS	26389809	26389890	0.99	+	0	transcript_id "jg12469.t1"; gene_id "jg12469";
dsanSTOCAGO1482_1	AUGUSTUS	exon	26389809	26389890	.	+	.	transcript_id "jg12469.t1"; gene_id "jg12469";
dsanSTOCAGO1482_1	AUGUSTUS	intron	26389891	26389939	.	+	.	transcript_id "jg12469.t1"; gene_id "jg12469";
dsanSTOCAGO1482_1	AUGUSTUS	CDS	26389940	26390112	0.36	+	2	transcript_id "jg12469.t1"; gene_id "jg12469";
dsanSTOCAGO1482_1	AUGUSTUS	exon	26389940	26390112	.	+	.	transcript_id "jg12469.t1"; gene_id "jg12469";
dsanSTOCAGO1482_1	AUGUSTUS	stop_codon	26390110	26390112	.	+	0	transcript_id "jg12469.t1"; gene_id "jg12469";
dsanSTOCAGO1482_1	AUGUSTUS	stop_codon	26396550	26396552	.	-	0	transcript_id "jg12470.t1"; gene_id "jg12470";
dsanSTOCAGO1482_1	AUGUSTUS	CDS	26396550	26397248	0.98	-	0	transcript_id "jg12470.t1"; gene_id "jg12470";
dsanSTOCAGO1482_1	AUGUSTUS	exon	26396550	26397248	.	-	.	transcript_id "jg12470.t1"; gene_id "jg12470";
dsanSTOCAGO1482_1	AUGUSTUS	start_codon	26397246	26397248	.	-	0	transcript_id "jg12470.t1"; gene_id "jg12470";
dsanSTOCAGO1482_1	AUGUSTUS	start_codon	26415741	26415743	.	+	0	transcript_id "jg12471.t1"; gene_id "jg12471";
dsanSTOCAGO1482_1	AUGUSTUS	CDS	26415741	26416073	0.99	+	0	transcript_id "jg12471.t1"; gene_id "jg12471";
dsanSTOCAGO1482_1	AUGUSTUS	exon	26415741	26416073	.	+	.	transcript_id "jg12471.t1"; gene_id "jg12471";
dsanSTOCAGO1482_1	AUGUSTUS	stop_codon	26416071	26416073	.	+	0	transcript_id "jg12471.t1"; gene_id "jg12471";
dsanSTOCAGO1482_1	AUGUSTUS	stop_codon	26605925	26605927	.	-	0	transcript_id "jg12472.t1"; gene_id "jg12472";
dsanSTOCAGO1482_1	AUGUSTUS	CDS	26605925	26605937	0.56	-	1	transcript_id "jg12472.t1"; gene_id "jg12472";
dsanSTOCAGO1482_1	AUGUSTUS	exon	26605925	26605937	.	-	.	transcript_id "jg12472.t1"; gene_id "jg12472";
dsanSTOCAGO1482_1	AUGUSTUS	intron	26605938	26607639	.	-	.	transcript_id "jg12472.t1"; gene_id "jg12472";
dsanSTOCAGO1482_1	AUGUSTUS	CDS	26607640	26608616	0.47	-	0	transcript_id "jg12472.t1"; gene_id "jg12472";
dsanSTOCAGO1482_1	AUGUSTUS	exon	26607640	26608616	.	-	.	transcript_id "jg12472.t1"; gene_id "jg12472";
dsanSTOCAGO1482_1	AUGUSTUS	start_codon	26608614	26608616	.	-	0	transcript_id "jg12472.t1"; gene_id "jg12472";
dsanSTOCAGO1482_1	AUGUSTUS	stop_codon	26628093	26628095	.	-	0	transcript_id "jg12473.t1"; gene_id "jg12473";
dsanSTOCAGO1482_1	AUGUSTUS	CDS	26628093	26628374	1	-	0	transcript_id "jg12473.t1"; gene_id "jg12473";
dsanSTOCAGO1482_1	AUGUSTUS	exon	26628093	26628374	.	-	.	transcript_id "jg12473.t1"; gene_id "jg12473";
dsanSTOCAGO1482_1	AUGUSTUS	start_codon	26628372	26628374	.	-	0	transcript_id "jg12473.t1"; gene_id "jg12473";
dsanSTOCAGO1482_1	AUGUSTUS	stop_codon	26628434	26628436	.	-	0	transcript_id "jg12474.t1"; gene_id "jg12474";
dsanSTOCAGO1482_1	AUGUSTUS	CDS	26628434	26628993	0.89	-	2	transcript_id "jg12474.t1"; gene_id "jg12474";
dsanSTOCAGO1482_1	AUGUSTUS	exon	26628434	26628993	.	-	.	transcript_id "jg12474.t1"; gene_id "jg12474";
dsanSTOCAGO1482_1	AUGUSTUS	intron	26628994	26629069	.	-	.	transcript_id "jg12474.t1"; gene_id "jg12474";
dsanSTOCAGO1482_1	AUGUSTUS	CDS	26629070	26629121	0.78	-	0	transcript_id "jg12474.t1"; gene_id "jg12474";
dsanSTOCAGO1482_1	AUGUSTUS	exon	26629070	26629121	.	-	.	transcript_id "jg12474.t1"; gene_id "jg12474";
dsanSTOCAGO1482_1	AUGUSTUS	start_codon	26629119	26629121	.	-	0	transcript_id "jg12474.t1"; gene_id "jg12474";
dsanSTOCAGO1482_1	AUGUSTUS	stop_codon	26629287	26629289	.	-	0	transcript_id "jg12475.t1"; gene_id "jg12475";
dsanSTOCAGO1482_1	AUGUSTUS	CDS	26629287	26630021	0.58	-	0	transcript_id "jg12475.t1"; gene_id "jg12475";
dsanSTOCAGO1482_1	AUGUSTUS	exon	26629287	26630021	.	-	.	transcript_id "jg12475.t1"; gene_id "jg12475";
dsanSTOCAGO1482_1	AUGUSTUS	start_codon	26630019	26630021	.	-	0	transcript_id "jg12475.t1"; gene_id "jg12475";
dsanSTOCAGO1482_10	AUGUSTUS	start_codon	91426	91428	.	+	0	transcript_id "jg9135.t1"; gene_id "jg9135";
dsanSTOCAGO1482_10	AUGUSTUS	CDS	91426	91710	0.5	+	0	transcript_id "jg9135.t1"; gene_id "jg9135";
dsanSTOCAGO1482_10	AUGUSTUS	exon	91426	91710	.	+	.	transcript_id "jg9135.t1"; gene_id "jg9135";
dsanSTOCAGO1482_10	AUGUSTUS	stop_codon	91708	91710	.	+	0	transcript_id "jg9135.t1"; gene_id "jg9135";
dsanSTOCAGO1482_10	ALN_BLOCK	exon	101770	101850	.	+	.	transcript_id "jg9136.t1"; gene_id "jg9136";
dsanSTOCAGO1482_10	ALN_BLOCK	exon	102280	102499	.	+	.	transcript_id "jg9136.t1"; gene_id "jg9136";
dsanSTOCAGO1482_10	ALN_BLOCK	exon	102781	102997	.	+	.	transcript_id "jg9136.t1"; gene_id "jg9136";
dsanSTOCAGO1482_10	ALN_BLOCK	exon	103150	103196	.	+	.	transcript_id "jg9136.t1"; gene_id "jg9136";
dsanSTOCAGO1482_10	ALN_BLOCK	exon	103585	103673	.	+	.	transcript_id "jg9136.t1"; gene_id "jg9136";
dsanSTOCAGO1482_10	ALN_BLOCK	exon	104122	104136	.	+	.	transcript_id "jg9136.t1"; gene_id "jg9136";
dsanSTOCAGO1482_10	ALN_BLOCK	exon	104410	104783	.	+	.	transcript_id "jg9136.t1"; gene_id "jg9136";
dsanSTOCAGO1482_10	ALN_BLOCK	exon	105331	106873	.	+	.	transcript_id "jg9136.t1"; gene_id "jg9136";
dsanSTOCAGO1482_10	ALN_BLOCK	exon	107261	107275	.	+	.	transcript_id "jg9136.t1"; gene_id "jg9136";
dsanSTOCAGO1482_10	ALN_BLOCK	exon	107735	107742	.	+	.	transcript_id "jg9136.t1"; gene_id "jg9136";
dsanSTOCAGO1482_10	ALN_BLOCK	exon	108286	108412	.	+	.	transcript_id "jg9136.t1"; gene_id "jg9136";
dsanSTOCAGO1482_10	ALN_BLOCK	exon	109382	109457	.	+	.	transcript_id "jg9136.t1"; gene_id "jg9136";
dsanSTOCAGO1482_10	ALN_BLOCK	exon	109680	109938	.	+	.	transcript_id "jg9136.t1"; gene_id "jg9136";
dsanSTOCAGO1482_10	ALN_BLOCK	exon	110124	110367	.	+	.	transcript_id "jg9136.t1"; gene_id "jg9136";
dsanSTOCAGO1482_10	ALN_BLOCK	exon	110553	110555	.	+	.	transcript_id "jg9136.t1"; gene_id "jg9136";
dsanSTOCAGO1482_10	ALN_BLOCK	exon	110781	110800	.	+	.	transcript_id "jg9136.t1"; gene_id "jg9136";
dsanSTOCAGO1482_10	ALN_BLOCK	exon	111116	111201	.	+	.	transcript_id "jg9136.t1"; gene_id "jg9136";
dsanSTOCAGO1482_10	ALN_BLOCK	exon	111866	111881	.	+	.	transcript_id "jg9136.t1"; gene_id "jg9136";
dsanSTOCAGO1482_10	ALN_BLOCK	exon	112277	112286	.	+	.	transcript_id "jg9136.t1"; gene_id "jg9136";
dsanSTOCAGO1482_10	ALN_BLOCK	exon	112884	112895	.	+	.	transcript_id "jg9136.t1"; gene_id "jg9136";
dsanSTOCAGO1482_10	ALN_BLOCK	exon	113173	113688	.	+	.	transcript_id "jg9136.t1"; gene_id "jg9136";
dsanSTOCAGO1482_10	ALN_BLOCK	exon	114531	114553	.	+	.	transcript_id "jg9136.t1"; gene_id "jg9136";
dsanSTOCAGO1482_10	ALN_BLOCK	exon	114943	114952	.	+	.	transcript_id "jg9136.t1"; gene_id "jg9136";
dsanSTOCAGO1482_10	ALN_BLOCK	exon	115571	115704	.	+	.	transcript_id "jg9136.t1"; gene_id "jg9136";
dsanSTOCAGO1482_10	ALN_BLOCK	exon	115954	116778	.	+	.	transcript_id "jg9136.t1"; gene_id "jg9136";
dsanSTOCAGO1482_10	ALN_BLOCK	exon	117063	117307	.	+	.	transcript_id "jg9136.t1"; gene_id "jg9136";
dsanSTOCAGO1482_10	ALN_BLOCK	exon	117670	117701	.	+	.	transcript_id "jg9136.t1"; gene_id "jg9136";
dsanSTOCAGO1482_10	ALN_BLOCK	exon	117899	117988	.	+	.	transcript_id "jg9136.t1"; gene_id "jg9136";
dsanSTOCAGO1482_10	ALN_BLOCK	exon	118401	118474	.	+	.	transcript_id "jg9136.t1"; gene_id "jg9136";
dsanSTOCAGO1482_10	ALN_BLOCK	exon	119043	119259	.	+	.	transcript_id "jg9136.t1"; gene_id "jg9136";
dsanSTOCAGO1482_10	ALN_BLOCK	exon	119582	120189	.	+	.	transcript_id "jg9136.t1"; gene_id "jg9136";
dsanSTOCAGO1482_10	ALN_BLOCK	exon	121108	121118	.	+	.	transcript_id "jg9136.t1"; gene_id "jg9136";
dsanSTOCAGO1482_10	ALN_BLOCK	exon	121343	121356	.	+	.	transcript_id "jg9136.t1"; gene_id "jg9136";
dsanSTOCAGO1482_10	ALN_BLOCK	exon	122338	122414	.	+	.	transcript_id "jg9136.t1"; gene_id "jg9136";
dsanSTOCAGO1482_10	ALN_BLOCK	exon	123045	123054	.	+	.	transcript_id "jg9136.t1"; gene_id "jg9136";
dsanSTOCAGO1482_10	ALN_BLOCK	exon	123558	123616	.	+	.	transcript_id "jg9136.t1"; gene_id "jg9136";
dsanSTOCAGO1482_10	ALN_BLOCK	exon	123782	123789	.	+	.	transcript_id "jg9136.t1"; gene_id "jg9136";
dsanSTOCAGO1482_10	ALN_BLOCK	exon	124042	124711	.	+	.	transcript_id "jg9136.t1"; gene_id "jg9136";
dsanSTOCAGO1482_10	ALN_BLOCK	exon	124942	125718	.	+	.	transcript_id "jg9136.t1"; gene_id "jg9136";
dsanSTOCAGO1482_10	ALN_BLOCK	exon	125885	126182	.	+	.	transcript_id "jg9136.t1"; gene_id "jg9136";
dsanSTOCAGO1482_10	ALN_BLOCK	exon	126345	126886	.	+	.	transcript_id "jg9136.t1"; gene_id "jg9136";
dsanSTOCAGO1482_10	ALN_BLOCK	exon	127065	127694	.	+	.	transcript_id "jg9136.t1"; gene_id "jg9136";
dsanSTOCAGO1482_10	ALN_BLOCK	exon	129256	129264	.	+	.	transcript_id "jg9136.t1"; gene_id "jg9136";
dsanSTOCAGO1482_10	ALN_BLOCK	exon	129832	129975	.	+	.	transcript_id "jg9136.t1"; gene_id "jg9136";
dsanSTOCAGO1482_10	ALN_BLOCK	exon	130129	130562	.	+	.	transcript_id "jg9136.t1"; gene_id "jg9136";
dsanSTOCAGO1482_10	AUGUSTUS	stop_codon	135383	135385	.	-	0	transcript_id "jg9137.t1"; gene_id "jg9137";
dsanSTOCAGO1482_10	AUGUSTUS	CDS	135383	135718	0.79	-	0	transcript_id "jg9137.t1"; gene_id "jg9137";
dsanSTOCAGO1482_10	AUGUSTUS	exon	135383	135718	.	-	.	transcript_id "jg9137.t1"; gene_id "jg9137";
dsanSTOCAGO1482_10	AUGUSTUS	start_codon	135716	135718	.	-	0	transcript_id "jg9137.t1"; gene_id "jg9137";
dsanSTOCAGO1482_10	AUGUSTUS	start_codon	185375	185377	.	+	0	transcript_id "jg9138.t1"; gene_id "jg9138";
dsanSTOCAGO1482_10	AUGUSTUS	CDS	185375	185684	0.68	+	0	transcript_id "jg9138.t1"; gene_id "jg9138";
dsanSTOCAGO1482_10	AUGUSTUS	exon	185375	185684	.	+	.	transcript_id "jg9138.t1"; gene_id "jg9138";
dsanSTOCAGO1482_10	AUGUSTUS	intron	185685	189868	.	+	.	transcript_id "jg9138.t1"; gene_id "jg9138";
dsanSTOCAGO1482_10	AUGUSTUS	CDS	189869	189885	0.58	+	2	transcript_id "jg9138.t1"; gene_id "jg9138";
dsanSTOCAGO1482_10	AUGUSTUS	exon	189869	189885	.	+	.	transcript_id "jg9138.t1"; gene_id "jg9138";
dsanSTOCAGO1482_10	AUGUSTUS	stop_codon	189883	189885	.	+	0	transcript_id "jg9138.t1"; gene_id "jg9138";
dsanSTOCAGO1482_10	AUGUSTUS	stop_codon	355127	355129	.	-	0	transcript_id "jg9139.t1"; gene_id "jg9139";
dsanSTOCAGO1482_10	AUGUSTUS	CDS	355127	355855	0.93	-	0	transcript_id "jg9139.t1"; gene_id "jg9139";
dsanSTOCAGO1482_10	AUGUSTUS	exon	355127	355855	.	-	.	transcript_id "jg9139.t1"; gene_id "jg9139";
dsanSTOCAGO1482_10	AUGUSTUS	start_codon	355853	355855	.	-	0	transcript_id "jg9139.t1"; gene_id "jg9139";
dsanSTOCAGO1482_10	AUGUSTUS	stop_codon	369229	369231	.	-	0	transcript_id "jg9140.t1"; gene_id "jg9140";
dsanSTOCAGO1482_10	AUGUSTUS	CDS	369229	369338	1	-	2	transcript_id "jg9140.t1"; gene_id "jg9140";
dsanSTOCAGO1482_10	AUGUSTUS	exon	369229	369338	.	-	.	transcript_id "jg9140.t1"; gene_id "jg9140";
dsanSTOCAGO1482_10	AUGUSTUS	intron	369339	369402	.	-	.	transcript_id "jg9140.t1"; gene_id "jg9140";
dsanSTOCAGO1482_10	AUGUSTUS	CDS	369403	369442	1	-	0	transcript_id "jg9140.t1"; gene_id "jg9140";
dsanSTOCAGO1482_10	AUGUSTUS	exon	369403	369442	.	-	.	transcript_id "jg9140.t1"; gene_id "jg9140";
dsanSTOCAGO1482_10	AUGUSTUS	intron	369443	369494	.	-	.	transcript_id "jg9140.t1"; gene_id "jg9140";
dsanSTOCAGO1482_10	AUGUSTUS	CDS	369495	369556	0.94	-	2	transcript_id "jg9140.t1"; gene_id "jg9140";
dsanSTOCAGO1482_10	AUGUSTUS	exon	369495	369556	.	-	.	transcript_id "jg9140.t1"; gene_id "jg9140";
dsanSTOCAGO1482_10	AUGUSTUS	intron	369557	369622	.	-	.	transcript_id "jg9140.t1"; gene_id "jg9140";
dsanSTOCAGO1482_10	AUGUSTUS	CDS	369623	369687	0.75	-	1	transcript_id "jg9140.t1"; gene_id "jg9140";
dsanSTOCAGO1482_10	AUGUSTUS	exon	369623	369687	.	-	.	transcript_id "jg9140.t1"; gene_id "jg9140";
dsanSTOCAGO1482_10	AUGUSTUS	intron	369688	369746	.	-	.	transcript_id "jg9140.t1"; gene_id "jg9140";
dsanSTOCAGO1482_10	AUGUSTUS	CDS	369747	369972	0.75	-	2	transcript_id "jg9140.t1"; gene_id "jg9140";
dsanSTOCAGO1482_10	AUGUSTUS	exon	369747	369972	.	-	.	transcript_id "jg9140.t1"; gene_id "jg9140";
dsanSTOCAGO1482_10	AUGUSTUS	intron	369973	370036	.	-	.	transcript_id "jg9140.t1"; gene_id "jg9140";
dsanSTOCAGO1482_10	AUGUSTUS	CDS	370037	370094	1	-	0	transcript_id "jg9140.t1"; gene_id "jg9140";
dsanSTOCAGO1482_10	AUGUSTUS	exon	370037	370094	.	-	.	transcript_id "jg9140.t1"; gene_id "jg9140";
dsanSTOCAGO1482_10	AUGUSTUS	start_codon	370092	370094	.	-	0	transcript_id "jg9140.t1"; gene_id "jg9140";
dsanSTOCAGO1482_10	AUGUSTUS	start_codon	662540	662542	.	+	0	transcript_id "jg9143.t1"; gene_id "jg9143";
dsanSTOCAGO1482_10	AUGUSTUS	CDS	662540	663244	1	+	0	transcript_id "jg9143.t1"; gene_id "jg9143";
dsanSTOCAGO1482_10	AUGUSTUS	exon	662540	663244	.	+	.	transcript_id "jg9143.t1"; gene_id "jg9143";
dsanSTOCAGO1482_10	AUGUSTUS	stop_codon	663242	663244	.	+	0	transcript_id "jg9143.t1"; gene_id "jg9143";
dsanSTOCAGO1482_10	AUGUSTUS	start_codon	707198	707200	.	+	0	transcript_id "jg9144.t1"; gene_id "jg9144";
dsanSTOCAGO1482_10	AUGUSTUS	CDS	707198	707207	0.61	+	0	transcript_id "jg9144.t1"; gene_id "jg9144";
dsanSTOCAGO1482_10	AUGUSTUS	exon	707198	707207	.	+	.	transcript_id "jg9144.t1"; gene_id "jg9144";
dsanSTOCAGO1482_10	AUGUSTUS	intron	707208	708417	.	+	.	transcript_id "jg9144.t1"; gene_id "jg9144";
dsanSTOCAGO1482_10	AUGUSTUS	CDS	708418	708450	1	+	2	transcript_id "jg9144.t1"; gene_id "jg9144";
dsanSTOCAGO1482_10	AUGUSTUS	exon	708418	708450	.	+	.	transcript_id "jg9144.t1"; gene_id "jg9144";
dsanSTOCAGO1482_10	AUGUSTUS	intron	708451	708514	.	+	.	transcript_id "jg9144.t1"; gene_id "jg9144";
dsanSTOCAGO1482_10	AUGUSTUS	CDS	708515	708864	1	+	2	transcript_id "jg9144.t1"; gene_id "jg9144";
dsanSTOCAGO1482_10	AUGUSTUS	exon	708515	708864	.	+	.	transcript_id "jg9144.t1"; gene_id "jg9144";
dsanSTOCAGO1482_10	AUGUSTUS	intron	708865	708932	.	+	.	transcript_id "jg9144.t1"; gene_id "jg9144";
dsanSTOCAGO1482_10	AUGUSTUS	CDS	708933	709086	1	+	0	transcript_id "jg9144.t1"; gene_id "jg9144";
dsanSTOCAGO1482_10	AUGUSTUS	exon	708933	709086	.	+	.	transcript_id "jg9144.t1"; gene_id "jg9144";
dsanSTOCAGO1482_10	AUGUSTUS	intron	709087	709150	.	+	.	transcript_id "jg9144.t1"; gene_id "jg9144";
dsanSTOCAGO1482_10	AUGUSTUS	CDS	709151	709251	1	+	2	transcript_id "jg9144.t1"; gene_id "jg9144";
dsanSTOCAGO1482_10	AUGUSTUS	exon	709151	709251	.	+	.	transcript_id "jg9144.t1"; gene_id "jg9144";
dsanSTOCAGO1482_10	AUGUSTUS	stop_codon	709249	709251	.	+	0	transcript_id "jg9144.t1"; gene_id "jg9144";
dsanSTOCAGO1482_10	AUGUSTUS	start_codon	723261	723263	.	+	0	transcript_id "jg9145.t1"; gene_id "jg9145";
dsanSTOCAGO1482_10	AUGUSTUS	CDS	723261	723318	1	+	0	transcript_id "jg9145.t1"; gene_id "jg9145";
dsanSTOCAGO1482_10	AUGUSTUS	exon	723261	723318	.	+	.	transcript_id "jg9145.t1"; gene_id "jg9145";
dsanSTOCAGO1482_10	AUGUSTUS	intron	723319	723382	.	+	.	transcript_id "jg9145.t1"; gene_id "jg9145";
dsanSTOCAGO1482_10	AUGUSTUS	CDS	723383	723732	1	+	2	transcript_id "jg9145.t1"; gene_id "jg9145";
dsanSTOCAGO1482_10	AUGUSTUS	exon	723383	723732	.	+	.	transcript_id "jg9145.t1"; gene_id "jg9145";
dsanSTOCAGO1482_10	AUGUSTUS	intron	723733	723799	.	+	.	transcript_id "jg9145.t1"; gene_id "jg9145";
dsanSTOCAGO1482_10	AUGUSTUS	CDS	723800	723953	1	+	0	transcript_id "jg9145.t1"; gene_id "jg9145";
dsanSTOCAGO1482_10	AUGUSTUS	exon	723800	723953	.	+	.	transcript_id "jg9145.t1"; gene_id "jg9145";
dsanSTOCAGO1482_10	AUGUSTUS	intron	723954	724017	.	+	.	transcript_id "jg9145.t1"; gene_id "jg9145";
dsanSTOCAGO1482_10	AUGUSTUS	CDS	724018	724118	1	+	2	transcript_id "jg9145.t1"; gene_id "jg9145";
dsanSTOCAGO1482_10	AUGUSTUS	exon	724018	724118	.	+	.	transcript_id "jg9145.t1"; gene_id "jg9145";
dsanSTOCAGO1482_10	AUGUSTUS	stop_codon	724116	724118	.	+	0	transcript_id "jg9145.t1"; gene_id "jg9145";
dsanSTOCAGO1482_10	AUGUSTUS	stop_codon	942665	942667	.	-	0	transcript_id "jg9146.t1"; gene_id "jg9146";
dsanSTOCAGO1482_10	AUGUSTUS	CDS	942665	942941	1	-	1	transcript_id "jg9146.t1"; gene_id "jg9146";
dsanSTOCAGO1482_10	AUGUSTUS	exon	942665	942941	.	-	.	transcript_id "jg9146.t1"; gene_id "jg9146";
dsanSTOCAGO1482_10	AUGUSTUS	intron	942942	942993	.	-	.	transcript_id "jg9146.t1"; gene_id "jg9146";
dsanSTOCAGO1482_10	AUGUSTUS	CDS	942994	943016	0.99	-	0	transcript_id "jg9146.t1"; gene_id "jg9146";
dsanSTOCAGO1482_10	AUGUSTUS	exon	942994	943016	.	-	.	transcript_id "jg9146.t1"; gene_id "jg9146";
dsanSTOCAGO1482_10	AUGUSTUS	start_codon	943014	943016	.	-	0	transcript_id "jg9146.t1"; gene_id "jg9146";
dsanSTOCAGO1482_10	AUGUSTUS	start_codon	1214169	1214171	.	+	0	transcript_id "jg9147.t1"; gene_id "jg9147";
dsanSTOCAGO1482_10	AUGUSTUS	CDS	1214169	1216838	1	+	0	transcript_id "jg9147.t1"; gene_id "jg9147";
dsanSTOCAGO1482_10	AUGUSTUS	exon	1214169	1216838	.	+	.	transcript_id "jg9147.t1"; gene_id "jg9147";
dsanSTOCAGO1482_10	AUGUSTUS	stop_codon	1216836	1216838	.	+	0	transcript_id "jg9147.t1"; gene_id "jg9147";
dsanSTOCAGO1482_10	ALN_BLOCK	exon	1351631	1351727	.	-	.	transcript_id "jg9148.t1"; gene_id "jg9148";
dsanSTOCAGO1482_10	ALN_BLOCK	exon	1351980	1352703	.	-	.	transcript_id "jg9148.t1"; gene_id "jg9148";
dsanSTOCAGO1482_101	AUGUSTUS	start_codon	22786	22788	.	+	0	transcript_id "jg9342.t1"; gene_id "jg9342";
dsanSTOCAGO1482_101	AUGUSTUS	CDS	22786	22798	0.83	+	0	transcript_id "jg9342.t1"; gene_id "jg9342";
dsanSTOCAGO1482_101	AUGUSTUS	exon	22786	22798	.	+	.	transcript_id "jg9342.t1"; gene_id "jg9342";
dsanSTOCAGO1482_101	AUGUSTUS	intron	22799	24088	.	+	.	transcript_id "jg9342.t1"; gene_id "jg9342";
dsanSTOCAGO1482_101	AUGUSTUS	CDS	24089	24453	0.95	+	2	transcript_id "jg9342.t1"; gene_id "jg9342";
dsanSTOCAGO1482_101	AUGUSTUS	exon	24089	24453	.	+	.	transcript_id "jg9342.t1"; gene_id "jg9342";
dsanSTOCAGO1482_101	AUGUSTUS	stop_codon	24451	24453	.	+	0	transcript_id "jg9342.t1"; gene_id "jg9342";
dsanSTOCAGO1482_101	AUGUSTUS	stop_codon	182684	182686	.	-	0	transcript_id "jg9343.t1"; gene_id "jg9343";
dsanSTOCAGO1482_101	AUGUSTUS	CDS	182684	183182	0.79	-	1	transcript_id "jg9343.t1"; gene_id "jg9343";
dsanSTOCAGO1482_101	AUGUSTUS	exon	182684	183182	.	-	.	transcript_id "jg9343.t1"; gene_id "jg9343";
dsanSTOCAGO1482_101	AUGUSTUS	stop_codon	182684	182686	.	-	0	transcript_id "jg9343.t2"; gene_id "jg9343";
dsanSTOCAGO1482_101	AUGUSTUS	CDS	182684	183013	0.32	-	0	transcript_id "jg9343.t2"; gene_id "jg9343";
dsanSTOCAGO1482_101	AUGUSTUS	exon	182684	183013	.	-	.	transcript_id "jg9343.t2"; gene_id "jg9343";
dsanSTOCAGO1482_101	AUGUSTUS	intron	183014	183084	.	-	.	transcript_id "jg9343.t2"; gene_id "jg9343";
dsanSTOCAGO1482_101	AUGUSTUS	CDS	183085	183174	0.41	-	0	transcript_id "jg9343.t2"; gene_id "jg9343";
dsanSTOCAGO1482_101	AUGUSTUS	exon	183085	183174	.	-	.	transcript_id "jg9343.t2"; gene_id "jg9343";
dsanSTOCAGO1482_101	AUGUSTUS	start_codon	183172	183174	.	-	0	transcript_id "jg9343.t2"; gene_id "jg9343";
dsanSTOCAGO1482_101	AUGUSTUS	intron	183183	186613	.	-	.	transcript_id "jg9343.t1"; gene_id "jg9343";
dsanSTOCAGO1482_101	AUGUSTUS	CDS	186614	186624	0.28	-	0	transcript_id "jg9343.t1"; gene_id "jg9343";
dsanSTOCAGO1482_101	AUGUSTUS	exon	186614	186624	.	-	.	transcript_id "jg9343.t1"; gene_id "jg9343";
dsanSTOCAGO1482_101	AUGUSTUS	start_codon	186622	186624	.	-	0	transcript_id "jg9343.t1"; gene_id "jg9343";
dsanSTOCAGO1482_101	AUGUSTUS	start_codon	265888	265890	.	+	0	transcript_id "jg9344.t1"; gene_id "jg9344";
dsanSTOCAGO1482_101	AUGUSTUS	CDS	265888	266295	1	+	0	transcript_id "jg9344.t1"; gene_id "jg9344";
dsanSTOCAGO1482_101	AUGUSTUS	exon	265888	266295	.	+	.	transcript_id "jg9344.t1"; gene_id "jg9344";
dsanSTOCAGO1482_101	AUGUSTUS	stop_codon	266293	266295	.	+	0	transcript_id "jg9344.t1"; gene_id "jg9344";
dsanSTOCAGO1482_101	AUGUSTUS	stop_codon	344045	344047	.	-	0	transcript_id "jg9345.t1"; gene_id "jg9345";
dsanSTOCAGO1482_101	AUGUSTUS	CDS	344045	344066	0.57	-	1	transcript_id "jg9345.t1"; gene_id "jg9345";
dsanSTOCAGO1482_101	AUGUSTUS	exon	344045	344066	.	-	.	transcript_id "jg9345.t1"; gene_id "jg9345";
dsanSTOCAGO1482_101	AUGUSTUS	intron	344067	344166	.	-	.	transcript_id "jg9345.t1"; gene_id "jg9345";
dsanSTOCAGO1482_101	AUGUSTUS	CDS	344167	344435	0.73	-	0	transcript_id "jg9345.t1"; gene_id "jg9345";
dsanSTOCAGO1482_101	AUGUSTUS	exon	344167	344435	.	-	.	transcript_id "jg9345.t1"; gene_id "jg9345";
dsanSTOCAGO1482_101	AUGUSTUS	start_codon	344433	344435	.	-	0	transcript_id "jg9345.t1"; gene_id "jg9345";
dsanSTOCAGO1482_101	AUGUSTUS	stop_codon	359635	359637	.	-	0	transcript_id "jg9346.t1"; gene_id "jg9346";
dsanSTOCAGO1482_101	AUGUSTUS	CDS	359635	360147	0.35	-	0	transcript_id "jg9346.t1"; gene_id "jg9346";
dsanSTOCAGO1482_101	AUGUSTUS	exon	359635	360147	.	-	.	transcript_id "jg9346.t1"; gene_id "jg9346";
dsanSTOCAGO1482_101	AUGUSTUS	start_codon	360145	360147	.	-	0	transcript_id "jg9346.t1"; gene_id "jg9346";
dsanSTOCAGO1482_101	AUGUSTUS	stop_codon	439164	439166	.	-	0	transcript_id "jg9347.t1"; gene_id "jg9347";
dsanSTOCAGO1482_101	AUGUSTUS	CDS	439164	439355	0.78	-	0	transcript_id "jg9347.t1"; gene_id "jg9347";
dsanSTOCAGO1482_101	AUGUSTUS	exon	439164	439355	.	-	.	transcript_id "jg9347.t1"; gene_id "jg9347";
dsanSTOCAGO1482_101	AUGUSTUS	intron	439356	480458	.	-	.	transcript_id "jg9347.t1"; gene_id "jg9347";
dsanSTOCAGO1482_101	AUGUSTUS	CDS	480459	480467	1	-	0	transcript_id "jg9347.t1"; gene_id "jg9347";
dsanSTOCAGO1482_101	AUGUSTUS	exon	480459	480467	.	-	.	transcript_id "jg9347.t1"; gene_id "jg9347";
dsanSTOCAGO1482_101	AUGUSTUS	start_codon	480465	480467	.	-	0	transcript_id "jg9347.t1"; gene_id "jg9347";
dsanSTOCAGO1482_101	AUGUSTUS	stop_codon	607218	607220	.	-	0	transcript_id "jg9348.t1"; gene_id "jg9348";
dsanSTOCAGO1482_101	AUGUSTUS	CDS	607218	607502	1	-	0	transcript_id "jg9348.t1"; gene_id "jg9348";
dsanSTOCAGO1482_101	AUGUSTUS	exon	607218	607502	.	-	.	transcript_id "jg9348.t1"; gene_id "jg9348";
dsanSTOCAGO1482_101	AUGUSTUS	start_codon	607500	607502	.	-	0	transcript_id "jg9348.t1"; gene_id "jg9348";
dsanSTOCAGO1482_101	ALN_BLOCK	exon	669476	669944	.	+	.	transcript_id "jg9349.t1"; gene_id "jg9349";
dsanSTOCAGO1482_101	ALN_BLOCK	exon	670331	670346	.	+	.	transcript_id "jg9349.t1"; gene_id "jg9349";
dsanSTOCAGO1482_101	ALN_BLOCK	exon	670575	671112	.	+	.	transcript_id "jg9349.t1"; gene_id "jg9349";
dsanSTOCAGO1482_101	ALN_BLOCK	exon	671270	671369	.	+	.	transcript_id "jg9349.t1"; gene_id "jg9349";
dsanSTOCAGO1482_101	ALN_BLOCK	exon	687110	688254	.	+	.	transcript_id "jg9349.t1"; gene_id "jg9349";
dsanSTOCAGO1482_101	ALN_BLOCK	exon	688414	689212	.	+	.	transcript_id "jg9349.t1"; gene_id "jg9349";
dsanSTOCAGO1482_101	ALN_BLOCK	exon	689631	690272	.	+	.	transcript_id "jg9349.t1"; gene_id "jg9349";
dsanSTOCAGO1482_101	ALN_BLOCK	exon	690437	690891	.	+	.	transcript_id "jg9349.t1"; gene_id "jg9349";
dsanSTOCAGO1482_101	ALN_BLOCK	exon	693744	694157	.	+	.	transcript_id "jg9349.t1"; gene_id "jg9349";
dsanSTOCAGO1482_101	ALN_BLOCK	exon	694330	694353	.	+	.	transcript_id "jg9349.t1"; gene_id "jg9349";
dsanSTOCAGO1482_101	ALN_BLOCK	exon	694535	695003	.	+	.	transcript_id "jg9349.t1"; gene_id "jg9349";
dsanSTOCAGO1482_101	ALN_BLOCK	exon	695541	695555	.	+	.	transcript_id "jg9349.t1"; gene_id "jg9349";
dsanSTOCAGO1482_101	ALN_BLOCK	exon	695917	697011	.	+	.	transcript_id "jg9349.t1"; gene_id "jg9349";
dsanSTOCAGO1482_101	ALN_BLOCK	exon	727664	728233	.	+	.	transcript_id "jg9350.t1"; gene_id "jg9350";
dsanSTOCAGO1482_101	AUGUSTUS	start_codon	922756	922758	.	+	0	transcript_id "jg9351.t1"; gene_id "jg9351";
dsanSTOCAGO1482_101	AUGUSTUS	CDS	922756	923418	1	+	0	transcript_id "jg9351.t1"; gene_id "jg9351";
dsanSTOCAGO1482_101	AUGUSTUS	exon	922756	923418	.	+	.	transcript_id "jg9351.t1"; gene_id "jg9351";
dsanSTOCAGO1482_101	AUGUSTUS	stop_codon	923416	923418	.	+	0	transcript_id "jg9351.t1"; gene_id "jg9351";
dsanSTOCAGO1482_101	ALN_BLOCK	exon	1058905	1060164	.	+	.	transcript_id "jg9353.t1"; gene_id "jg9353";
dsanSTOCAGO1482_101	ALN_BLOCK	exon	1060548	1061300	.	+	.	transcript_id "jg9353.t1"; gene_id "jg9353";
dsanSTOCAGO1482_101	ALN_BLOCK	exon	1062211	1063628	.	-	.	transcript_id "jg9354.t1"; gene_id "jg9354";
dsanSTOCAGO1482_101	ALN_BLOCK	exon	1064552	1065474	.	+	.	transcript_id "jg9355.t1"; gene_id "jg9355";
dsanSTOCAGO1482_101	ALN_BLOCK	exon	1067903	1069329	.	-	.	transcript_id "jg9356.t1"; gene_id "jg9356";
dsanSTOCAGO1482_101	ALN_BLOCK	exon	1072487	1081667	.	+	.	transcript_id "jg9357.t1"; gene_id "jg9357";
dsanSTOCAGO1482_101	ALN_BLOCK	exon	1084430	1085449	.	-	.	transcript_id "jg9358.t1"; gene_id "jg9358";
dsanSTOCAGO1482_101	ALN_BLOCK	exon	1086304	1087328	.	+	.	transcript_id "jg9359.t1"; gene_id "jg9359";
dsanSTOCAGO1482_101	ALN_BLOCK	exon	1088189	1090487	.	-	.	transcript_id "jg9360.t1"; gene_id "jg9360";
dsanSTOCAGO1482_101	ALN_BLOCK	exon	1090819	1092634	.	-	.	transcript_id "jg9360.t1"; gene_id "jg9360";
dsanSTOCAGO1482_101	ALN_BLOCK	exon	1092932	1093147	.	-	.	transcript_id "jg9360.t1"; gene_id "jg9360";
dsanSTOCAGO1482_101	ALN_BLOCK	exon	1095669	1098540	.	+	.	transcript_id "jg9361.t1"; gene_id "jg9361";
dsanSTOCAGO1482_101	ALN_BLOCK	exon	1107597	1112429	.	+	.	transcript_id "jg9362.t1"; gene_id "jg9362";
dsanSTOCAGO1482_101	ALN_BLOCK	exon	1112854	1119272	.	+	.	transcript_id "jg9362.t1"; gene_id "jg9362";
dsanSTOCAGO1482_101	ALN_BLOCK	exon	1119518	1122520	.	+	.	transcript_id "jg9362.t1"; gene_id "jg9362";
dsanSTOCAGO1482_101	ALN_BLOCK	exon	1122724	1123374	.	+	.	transcript_id "jg9362.t1"; gene_id "jg9362";
dsanSTOCAGO1482_101	ALN_BLOCK	exon	1139862	1141151	.	+	.	transcript_id "jg9364.t1"; gene_id "jg9364";
dsanSTOCAGO1482_101	ALN_BLOCK	exon	1142034	1144328	.	+	.	transcript_id "jg9363.t1"; gene_id "jg9363";
dsanSTOCAGO1482_101	ALN_BLOCK	exon	1149047	1152091	.	-	.	transcript_id "jg9365.t1"; gene_id "jg9365";
dsanSTOCAGO1482_101	ALN_BLOCK	exon	1152849	1153093	.	+	.	transcript_id "jg9366.t1"; gene_id "jg9366";
dsanSTOCAGO1482_101	ALN_BLOCK	exon	1153296	1153993	.	+	.	transcript_id "jg9366.t1"; gene_id "jg9366";
dsanSTOCAGO1482_101	ALN_BLOCK	exon	1154600	1156440	.	-	.	transcript_id "jg9367.t1"; gene_id "jg9367";
dsanSTOCAGO1482_101	ALN_BLOCK	exon	1158817	1159518	.	+	.	transcript_id "jg9368.t1"; gene_id "jg9368";
dsanSTOCAGO1482_101	ALN_BLOCK	exon	1180316	1183809	.	-	.	transcript_id "jg9369.t1"; gene_id "jg9369";
dsanSTOCAGO1482_101	ALN_BLOCK	exon	1184054	1184938	.	-	.	transcript_id "jg9369.t1"; gene_id "jg9369";
dsanSTOCAGO1482_101	ALN_BLOCK	exon	1185229	1186520	.	-	.	transcript_id "jg9369.t1"; gene_id "jg9369";
dsanSTOCAGO1482_101	ALN_BLOCK	exon	1186820	1186829	.	-	.	transcript_id "jg9369.t1"; gene_id "jg9369";
dsanSTOCAGO1482_101	ALN_BLOCK	exon	1187287	1188187	.	-	.	transcript_id "jg9369.t1"; gene_id "jg9369";
dsanSTOCAGO1482_101	ALN_BLOCK	exon	1188387	1196370	.	-	.	transcript_id "jg9369.t1"; gene_id "jg9369";
dsanSTOCAGO1482_101	ALN_BLOCK	exon	1196650	1196676	.	-	.	transcript_id "jg9369.t1"; gene_id "jg9369";
dsanSTOCAGO1482_101	ALN_BLOCK	exon	1196843	1201319	.	-	.	transcript_id "jg9369.t1"; gene_id "jg9369";
dsanSTOCAGO1482_101	ALN_BLOCK	exon	1202263	1205986	.	-	.	transcript_id "jg9369.t1"; gene_id "jg9369";
dsanSTOCAGO1482_101	ALN_BLOCK	exon	1206238	1206957	.	-	.	transcript_id "jg9369.t1"; gene_id "jg9369";
dsanSTOCAGO1482_101	ALN_BLOCK	exon	1207869	1217507	.	-	.	transcript_id "jg9369.t1"; gene_id "jg9369";
dsanSTOCAGO1482_101	ALN_BLOCK	exon	1217923	1219147	.	-	.	transcript_id "jg9369.t1"; gene_id "jg9369";
dsanSTOCAGO1482_101	ALN_BLOCK	exon	1219496	1224155	.	-	.	transcript_id "jg9369.t1"; gene_id "jg9369";
dsanSTOCAGO1482_101	AUGUSTUS	start_codon	1248871	1248873	.	+	0	transcript_id "jg9370.t1"; gene_id "jg9370";
dsanSTOCAGO1482_101	AUGUSTUS	CDS	1248871	1249239	0.66	+	0	transcript_id "jg9370.t1"; gene_id "jg9370";
dsanSTOCAGO1482_101	AUGUSTUS	exon	1248871	1249239	.	+	.	transcript_id "jg9370.t1"; gene_id "jg9370";
dsanSTOCAGO1482_101	AUGUSTUS	intron	1249240	1254721	.	+	.	transcript_id "jg9370.t1"; gene_id "jg9370";
dsanSTOCAGO1482_101	AUGUSTUS	CDS	1254722	1254829	0.58	+	0	transcript_id "jg9370.t1"; gene_id "jg9370";
dsanSTOCAGO1482_101	AUGUSTUS	exon	1254722	1254829	.	+	.	transcript_id "jg9370.t1"; gene_id "jg9370";
dsanSTOCAGO1482_101	AUGUSTUS	stop_codon	1254827	1254829	.	+	0	transcript_id "jg9370.t1"; gene_id "jg9370";
dsanSTOCAGO1482_101	ALN_BLOCK	exon	1379389	1380234	.	-	.	transcript_id "jg9373.t1"; gene_id "jg9373";
dsanSTOCAGO1482_101	AUGUSTUS	stop_codon	1389308	1389310	.	-	0	transcript_id "jg9374.t1"; gene_id "jg9374";
dsanSTOCAGO1482_101	AUGUSTUS	CDS	1389308	1391518	0.82	-	0	transcript_id "jg9374.t1"; gene_id "jg9374";
dsanSTOCAGO1482_101	AUGUSTUS	exon	1389308	1391518	.	-	.	transcript_id "jg9374.t1"; gene_id "jg9374";
dsanSTOCAGO1482_101	AUGUSTUS	start_codon	1391516	1391518	.	-	0	transcript_id "jg9374.t1"; gene_id "jg9374";
dsanSTOCAGO1482_101	AUGUSTUS	stop_codon	1391545	1391547	.	-	0	transcript_id "jg9375.t1"; gene_id "jg9375";
dsanSTOCAGO1482_101	AUGUSTUS	CDS	1391545	1391560	1	-	1	transcript_id "jg9375.t1"; gene_id "jg9375";
dsanSTOCAGO1482_101	AUGUSTUS	exon	1391545	1391560	.	-	.	transcript_id "jg9375.t1"; gene_id "jg9375";
dsanSTOCAGO1482_101	AUGUSTUS	intron	1391561	1407010	.	-	.	transcript_id "jg9375.t1"; gene_id "jg9375";
dsanSTOCAGO1482_101	AUGUSTUS	CDS	1407011	1407153	0.99	-	0	transcript_id "jg9375.t1"; gene_id "jg9375";
dsanSTOCAGO1482_101	AUGUSTUS	exon	1407011	1407153	.	-	.	transcript_id "jg9375.t1"; gene_id "jg9375";
dsanSTOCAGO1482_101	AUGUSTUS	intron	1407154	1420176	.	-	.	transcript_id "jg9375.t1"; gene_id "jg9375";
dsanSTOCAGO1482_101	AUGUSTUS	CDS	1420177	1420181	0.4	-	2	transcript_id "jg9375.t1"; gene_id "jg9375";
dsanSTOCAGO1482_101	AUGUSTUS	exon	1420177	1420181	.	-	.	transcript_id "jg9375.t1"; gene_id "jg9375";
dsanSTOCAGO1482_101	AUGUSTUS	intron	1420182	1429856	.	-	.	transcript_id "jg9375.t1"; gene_id "jg9375";
dsanSTOCAGO1482_101	AUGUSTUS	CDS	1429857	1430001	0.11	-	0	transcript_id "jg9375.t1"; gene_id "jg9375";
dsanSTOCAGO1482_101	AUGUSTUS	exon	1429857	1430001	.	-	.	transcript_id "jg9375.t1"; gene_id "jg9375";
dsanSTOCAGO1482_101	AUGUSTUS	start_codon	1429999	1430001	.	-	0	transcript_id "jg9375.t1"; gene_id "jg9375";
dsanSTOCAGO1482_101	ALN_BLOCK	exon	1432398	1433665	.	+	.	transcript_id "jg9376.t1"; gene_id "jg9376";
dsanSTOCAGO1482_101	ALN_BLOCK	exon	1434059	1434073	.	+	.	transcript_id "jg9376.t1"; gene_id "jg9376";
dsanSTOCAGO1482_101	ALN_BLOCK	exon	1434327	1434732	.	+	.	transcript_id "jg9376.t1"; gene_id "jg9376";
dsanSTOCAGO1482_101	ALN_BLOCK	exon	1445557	1447692	.	+	.	transcript_id "jg9377.t1"; gene_id "jg9377";
dsanSTOCAGO1482_101	ALN_BLOCK	exon	1450381	1453325	.	+	.	transcript_id "jg9378.t1"; gene_id "jg9378";
dsanSTOCAGO1482_101	ALN_BLOCK	exon	1454326	1455295	.	+	.	transcript_id "jg9378.t1"; gene_id "jg9378";
dsanSTOCAGO1482_101	ALN_BLOCK	exon	1502852	1503223	.	+	.	transcript_id "jg9379.t1"; gene_id "jg9379";
dsanSTOCAGO1482_101	AUGUSTUS	stop_codon	1509261	1509263	.	-	0	transcript_id "jg9380.t1"; gene_id "jg9380";
dsanSTOCAGO1482_101	AUGUSTUS	CDS	1509261	1509428	1	-	0	transcript_id "jg9380.t1"; gene_id "jg9380";
dsanSTOCAGO1482_101	AUGUSTUS	exon	1509261	1509428	.	-	.	transcript_id "jg9380.t1"; gene_id "jg9380";
dsanSTOCAGO1482_101	AUGUSTUS	intron	1509429	1509986	.	-	.	transcript_id "jg9380.t1"; gene_id "jg9380";
dsanSTOCAGO1482_101	AUGUSTUS	CDS	1509987	1510562	1	-	0	transcript_id "jg9380.t1"; gene_id "jg9380";
dsanSTOCAGO1482_101	AUGUSTUS	exon	1509987	1510562	.	-	.	transcript_id "jg9380.t1"; gene_id "jg9380";
dsanSTOCAGO1482_101	AUGUSTUS	start_codon	1510560	1510562	.	-	0	transcript_id "jg9380.t1"; gene_id "jg9380";
dsanSTOCAGO1482_101	ALN_BLOCK	exon	1512114	1513112	.	-	.	transcript_id "jg9381.t1"; gene_id "jg9381";
dsanSTOCAGO1482_101	ALN_BLOCK	exon	1525628	1525798	.	-	.	transcript_id "jg9382.t1"; gene_id "jg9382";
dsanSTOCAGO1482_101	ALN_BLOCK	exon	1526033	1526624	.	-	.	transcript_id "jg9382.t1"; gene_id "jg9382";
dsanSTOCAGO1482_101	ALN_BLOCK	exon	1526785	1526802	.	-	.	transcript_id "jg9382.t1"; gene_id "jg9382";
dsanSTOCAGO1482_101	ALN_BLOCK	exon	1527003	1527640	.	-	.	transcript_id "jg9382.t1"; gene_id "jg9382";
dsanSTOCAGO1482_101	ALN_BLOCK	exon	1527815	1528715	.	-	.	transcript_id "jg9382.t1"; gene_id "jg9382";
dsanSTOCAGO1482_101	ALN_BLOCK	exon	1528893	1528908	.	-	.	transcript_id "jg9382.t1"; gene_id "jg9382";
dsanSTOCAGO1482_101	ALN_BLOCK	exon	1529409	1534127	.	-	.	transcript_id "jg9382.t1"; gene_id "jg9382";
dsanSTOCAGO1482_101	ALN_BLOCK	exon	1534178	1537244	.	-	.	transcript_id "jg9383.t1"; gene_id "jg9383";
dsanSTOCAGO1482_101	ALN_BLOCK	exon	1543235	1544123	.	-	.	transcript_id "jg9384.t1"; gene_id "jg9384";
dsanSTOCAGO1482_101	ALN_BLOCK	exon	1548709	1549442	.	-	.	transcript_id "jg9385.t1"; gene_id "jg9385";
dsanSTOCAGO1482_101	ALN_BLOCK	exon	1549924	1551098	.	+	.	transcript_id "jg9386.t1"; gene_id "jg9386";
dsanSTOCAGO1482_101	ALN_BLOCK	exon	1569539	1571858	.	+	.	transcript_id "jg9387.t1"; gene_id "jg9387";
dsanSTOCAGO1482_101	ALN_BLOCK	exon	1572041	1573631	.	+	.	transcript_id "jg9387.t1"; gene_id "jg9387";
dsanSTOCAGO1482_101	ALN_BLOCK	exon	1584278	1584744	.	+	.	transcript_id "jg9388.t1"; gene_id "jg9388";
dsanSTOCAGO1482_101	ALN_BLOCK	exon	1585896	1585905	.	+	.	transcript_id "jg9388.t1"; gene_id "jg9388";
dsanSTOCAGO1482_101	ALN_BLOCK	exon	1586704	1586705	.	+	.	transcript_id "jg9388.t1"; gene_id "jg9388";
dsanSTOCAGO1482_101	ALN_BLOCK	exon	1614289	1615064	.	+	.	transcript_id "jg9389.t1"; gene_id "jg9389";
dsanSTOCAGO1482_101	ALN_BLOCK	exon	1615265	1615355	.	+	.	transcript_id "jg9389.t1"; gene_id "jg9389";
dsanSTOCAGO1482_101	ALN_BLOCK	exon	1615516	1618050	.	+	.	transcript_id "jg9389.t1"; gene_id "jg9389";
dsanSTOCAGO1482_101	ALN_BLOCK	exon	1620474	1620980	.	-	.	transcript_id "jg9390.t1"; gene_id "jg9390";
dsanSTOCAGO1482_101	ALN_BLOCK	exon	1621526	1623190	.	+	.	transcript_id "jg9391.t1"; gene_id "jg9391";
dsanSTOCAGO1482_101	AUGUSTUS	start_codon	1623461	1623463	.	+	0	transcript_id "jg9392.t1"; gene_id "jg9392";
dsanSTOCAGO1482_101	AUGUSTUS	CDS	1623461	1623697	0.64	+	0	transcript_id "jg9392.t1"; gene_id "jg9392";
dsanSTOCAGO1482_101	AUGUSTUS	exon	1623461	1623697	.	+	.	transcript_id "jg9392.t1"; gene_id "jg9392";
dsanSTOCAGO1482_101	AUGUSTUS	intron	1623698	1624254	.	+	.	transcript_id "jg9392.t1"; gene_id "jg9392";
dsanSTOCAGO1482_101	AUGUSTUS	CDS	1624255	1624362	0.6	+	0	transcript_id "jg9392.t1"; gene_id "jg9392";
dsanSTOCAGO1482_101	AUGUSTUS	exon	1624255	1624362	.	+	.	transcript_id "jg9392.t1"; gene_id "jg9392";
dsanSTOCAGO1482_101	AUGUSTUS	stop_codon	1624360	1624362	.	+	0	transcript_id "jg9392.t1"; gene_id "jg9392";
dsanSTOCAGO1482_101	ALN_BLOCK	exon	1626450	1627648	.	-	.	transcript_id "jg9393.t1"; gene_id "jg9393";
dsanSTOCAGO1482_101	ALN_BLOCK	exon	1627814	1627864	.	-	.	transcript_id "jg9393.t1"; gene_id "jg9393";
dsanSTOCAGO1482_101	ALN_BLOCK	exon	1628263	1628987	.	-	.	transcript_id "jg9393.t1"; gene_id "jg9393";
dsanSTOCAGO1482_101	ALN_BLOCK	exon	1629196	1630336	.	-	.	transcript_id "jg9394.t1"; gene_id "jg9394";
dsanSTOCAGO1482_101	ALN_BLOCK	exon	1630895	1631056	.	-	.	transcript_id "jg9394.t1"; gene_id "jg9394";
dsanSTOCAGO1482_101	ALN_BLOCK	exon	1631285	1631581	.	-	.	transcript_id "jg9394.t1"; gene_id "jg9394";
dsanSTOCAGO1482_101	ALN_BLOCK	exon	1631750	1632325	.	-	.	transcript_id "jg9394.t1"; gene_id "jg9394";
dsanSTOCAGO1482_101	ALN_BLOCK	exon	1632820	1633372	.	-	.	transcript_id "jg9394.t1"; gene_id "jg9394";
dsanSTOCAGO1482_101	ALN_BLOCK	exon	1640193	1643649	.	+	.	transcript_id "jg9395.t1"; gene_id "jg9395";
dsanSTOCAGO1482_101	AUGUSTUS	stop_codon	1644045	1644047	.	-	0	transcript_id "jg9396.t1"; gene_id "jg9396";
dsanSTOCAGO1482_101	AUGUSTUS	CDS	1644045	1646339	0.99	-	0	transcript_id "jg9396.t1"; gene_id "jg9396";
dsanSTOCAGO1482_101	AUGUSTUS	exon	1644045	1646339	.	-	.	transcript_id "jg9396.t1"; gene_id "jg9396";
dsanSTOCAGO1482_101	AUGUSTUS	intron	1646340	1646907	.	-	.	transcript_id "jg9396.t1"; gene_id "jg9396";
dsanSTOCAGO1482_101	AUGUSTUS	CDS	1646908	1647381	0.65	-	0	transcript_id "jg9396.t1"; gene_id "jg9396";
dsanSTOCAGO1482_101	AUGUSTUS	exon	1646908	1647381	.	-	.	transcript_id "jg9396.t1"; gene_id "jg9396";
dsanSTOCAGO1482_101	AUGUSTUS	start_codon	1647379	1647381	.	-	0	transcript_id "jg9396.t1"; gene_id "jg9396";
dsanSTOCAGO1482_101	ALN_BLOCK	exon	1650449	1651689	.	+	.	transcript_id "jg9397.t1"; gene_id "jg9397";
dsanSTOCAGO1482_101	AUGUSTUS	stop_codon	1688638	1688640	.	-	0	transcript_id "jg9398.t1"; gene_id "jg9398";
dsanSTOCAGO1482_101	AUGUSTUS	CDS	1688638	1689000	1	-	0	transcript_id "jg9398.t1"; gene_id "jg9398";
dsanSTOCAGO1482_101	AUGUSTUS	exon	1688638	1689000	.	-	.	transcript_id "jg9398.t1"; gene_id "jg9398";
dsanSTOCAGO1482_101	AUGUSTUS	start_codon	1688998	1689000	.	-	0	transcript_id "jg9398.t1"; gene_id "jg9398";
dsanSTOCAGO1482_101	AUGUSTUS	stop_codon	1689025	1689027	.	-	0	transcript_id "jg9399.t1"; gene_id "jg9399";
dsanSTOCAGO1482_101	AUGUSTUS	CDS	1689025	1689228	1	-	0	transcript_id "jg9399.t1"; gene_id "jg9399";
dsanSTOCAGO1482_101	AUGUSTUS	exon	1689025	1689228	.	-	.	transcript_id "jg9399.t1"; gene_id "jg9399";
dsanSTOCAGO1482_101	AUGUSTUS	start_codon	1689226	1689228	.	-	0	transcript_id "jg9399.t1"; gene_id "jg9399";
dsanSTOCAGO1482_101	AUGUSTUS	start_codon	1766285	1766287	.	+	0	transcript_id "jg9400.t1"; gene_id "jg9400";
dsanSTOCAGO1482_101	AUGUSTUS	CDS	1766285	1766774	0.43	+	0	transcript_id "jg9400.t1"; gene_id "jg9400";
dsanSTOCAGO1482_101	AUGUSTUS	exon	1766285	1766774	.	+	.	transcript_id "jg9400.t1"; gene_id "jg9400";
dsanSTOCAGO1482_101	AUGUSTUS	intron	1766775	1776365	.	+	.	transcript_id "jg9400.t1"; gene_id "jg9400";
dsanSTOCAGO1482_101	AUGUSTUS	CDS	1776366	1776486	0.44	+	2	transcript_id "jg9400.t1"; gene_id "jg9400";
dsanSTOCAGO1482_101	AUGUSTUS	exon	1776366	1776486	.	+	.	transcript_id "jg9400.t1"; gene_id "jg9400";
dsanSTOCAGO1482_101	AUGUSTUS	intron	1776487	1776576	.	+	.	transcript_id "jg9400.t1"; gene_id "jg9400";
dsanSTOCAGO1482_101	AUGUSTUS	CDS	1776577	1776706	0.7	+	1	transcript_id "jg9400.t1"; gene_id "jg9400";
dsanSTOCAGO1482_101	AUGUSTUS	exon	1776577	1776706	.	+	.	transcript_id "jg9400.t1"; gene_id "jg9400";
dsanSTOCAGO1482_101	AUGUSTUS	stop_codon	1776704	1776706	.	+	0	transcript_id "jg9400.t1"; gene_id "jg9400";
dsanSTOCAGO1482_102	ALN_BLOCK	exon	51237	52007	.	+	.	transcript_id "jg2285.t1"; gene_id "jg2285";
dsanSTOCAGO1482_102	AUGUSTUS	start_codon	113664	113666	.	+	0	transcript_id "jg2286.t1"; gene_id "jg2286";
dsanSTOCAGO1482_102	AUGUSTUS	CDS	113664	113711	1	+	0	transcript_id "jg2286.t1"; gene_id "jg2286";
dsanSTOCAGO1482_102	AUGUSTUS	exon	113664	113711	.	+	.	transcript_id "jg2286.t1"; gene_id "jg2286";
dsanSTOCAGO1482_102	AUGUSTUS	intron	113712	113769	.	+	.	transcript_id "jg2286.t1"; gene_id "jg2286";
dsanSTOCAGO1482_102	AUGUSTUS	CDS	113770	113870	1	+	0	transcript_id "jg2286.t1"; gene_id "jg2286";
dsanSTOCAGO1482_102	AUGUSTUS	exon	113770	113870	.	+	.	transcript_id "jg2286.t1"; gene_id "jg2286";
dsanSTOCAGO1482_102	AUGUSTUS	intron	113871	137654	.	+	.	transcript_id "jg2286.t1"; gene_id "jg2286";
dsanSTOCAGO1482_102	AUGUSTUS	CDS	137655	137786	1	+	1	transcript_id "jg2286.t1"; gene_id "jg2286";
dsanSTOCAGO1482_102	AUGUSTUS	exon	137655	137786	.	+	.	transcript_id "jg2286.t1"; gene_id "jg2286";
dsanSTOCAGO1482_102	AUGUSTUS	intron	137787	137859	.	+	.	transcript_id "jg2286.t1"; gene_id "jg2286";
dsanSTOCAGO1482_102	AUGUSTUS	CDS	137860	138055	1	+	1	transcript_id "jg2286.t1"; gene_id "jg2286";
dsanSTOCAGO1482_102	AUGUSTUS	exon	137860	138055	.	+	.	transcript_id "jg2286.t1"; gene_id "jg2286";
dsanSTOCAGO1482_102	AUGUSTUS	intron	138056	155543	.	+	.	transcript_id "jg2286.t1"; gene_id "jg2286";
dsanSTOCAGO1482_102	AUGUSTUS	CDS	155544	155658	1	+	0	transcript_id "jg2286.t1"; gene_id "jg2286";
dsanSTOCAGO1482_102	AUGUSTUS	exon	155544	155658	.	+	.	transcript_id "jg2286.t1"; gene_id "jg2286";
dsanSTOCAGO1482_102	AUGUSTUS	intron	155659	155719	.	+	.	transcript_id "jg2286.t1"; gene_id "jg2286";
dsanSTOCAGO1482_102	AUGUSTUS	CDS	155720	155907	0.44	+	2	transcript_id "jg2286.t1"; gene_id "jg2286";
dsanSTOCAGO1482_102	AUGUSTUS	exon	155720	155907	.	+	.	transcript_id "jg2286.t1"; gene_id "jg2286";
dsanSTOCAGO1482_102	AUGUSTUS	stop_codon	155905	155907	.	+	0	transcript_id "jg2286.t1"; gene_id "jg2286";
dsanSTOCAGO1482_102	AUGUSTUS	start_codon	288002	288004	.	+	0	transcript_id "jg2287.t1"; gene_id "jg2287";
dsanSTOCAGO1482_102	AUGUSTUS	CDS	288002	288131	0.94	+	0	transcript_id "jg2287.t1"; gene_id "jg2287";
dsanSTOCAGO1482_102	AUGUSTUS	exon	288002	288131	.	+	.	transcript_id "jg2287.t1"; gene_id "jg2287";
dsanSTOCAGO1482_102	AUGUSTUS	intron	288132	288193	.	+	.	transcript_id "jg2287.t1"; gene_id "jg2287";
dsanSTOCAGO1482_102	AUGUSTUS	CDS	288194	288307	0.79	+	2	transcript_id "jg2287.t1"; gene_id "jg2287";
dsanSTOCAGO1482_102	AUGUSTUS	exon	288194	288307	.	+	.	transcript_id "jg2287.t1"; gene_id "jg2287";
dsanSTOCAGO1482_102	AUGUSTUS	intron	288308	309037	.	+	.	transcript_id "jg2287.t1"; gene_id "jg2287";
dsanSTOCAGO1482_102	AUGUSTUS	CDS	309038	309177	0.78	+	2	transcript_id "jg2287.t1"; gene_id "jg2287";
dsanSTOCAGO1482_102	AUGUSTUS	exon	309038	309177	.	+	.	transcript_id "jg2287.t1"; gene_id "jg2287";
dsanSTOCAGO1482_102	AUGUSTUS	stop_codon	309175	309177	.	+	0	transcript_id "jg2287.t1"; gene_id "jg2287";
dsanSTOCAGO1482_102	AUGUSTUS	start_codon	358992	358994	.	+	0	transcript_id "jg2288.t1"; gene_id "jg2288";
dsanSTOCAGO1482_102	AUGUSTUS	CDS	358992	359021	0.98	+	0	transcript_id "jg2288.t1"; gene_id "jg2288";
dsanSTOCAGO1482_102	AUGUSTUS	exon	358992	359021	.	+	.	transcript_id "jg2288.t1"; gene_id "jg2288";
dsanSTOCAGO1482_102	AUGUSTUS	intron	359022	363794	.	+	.	transcript_id "jg2288.t1"; gene_id "jg2288";
dsanSTOCAGO1482_102	AUGUSTUS	CDS	363795	363918	1	+	0	transcript_id "jg2288.t1"; gene_id "jg2288";
dsanSTOCAGO1482_102	AUGUSTUS	exon	363795	363918	.	+	.	transcript_id "jg2288.t1"; gene_id "jg2288";
dsanSTOCAGO1482_102	AUGUSTUS	intron	363919	371578	.	+	.	transcript_id "jg2288.t1"; gene_id "jg2288";
dsanSTOCAGO1482_102	AUGUSTUS	CDS	371579	371758	1	+	2	transcript_id "jg2288.t1"; gene_id "jg2288";
dsanSTOCAGO1482_102	AUGUSTUS	exon	371579	371758	.	+	.	transcript_id "jg2288.t1"; gene_id "jg2288";
dsanSTOCAGO1482_102	AUGUSTUS	intron	371759	371812	.	+	.	transcript_id "jg2288.t1"; gene_id "jg2288";
dsanSTOCAGO1482_102	AUGUSTUS	CDS	371813	372068	0.94	+	2	transcript_id "jg2288.t1"; gene_id "jg2288";
dsanSTOCAGO1482_102	AUGUSTUS	exon	371813	372068	.	+	.	transcript_id "jg2288.t1"; gene_id "jg2288";
dsanSTOCAGO1482_102	AUGUSTUS	intron	372069	372140	.	+	.	transcript_id "jg2288.t1"; gene_id "jg2288";
dsanSTOCAGO1482_102	AUGUSTUS	CDS	372141	372166	0.8	+	1	transcript_id "jg2288.t1"; gene_id "jg2288";
dsanSTOCAGO1482_102	AUGUSTUS	exon	372141	372166	.	+	.	transcript_id "jg2288.t1"; gene_id "jg2288";
dsanSTOCAGO1482_102	AUGUSTUS	intron	372167	372853	.	+	.	transcript_id "jg2288.t1"; gene_id "jg2288";
dsanSTOCAGO1482_102	AUGUSTUS	CDS	372854	372891	0.35	+	2	transcript_id "jg2288.t1"; gene_id "jg2288";
dsanSTOCAGO1482_102	AUGUSTUS	exon	372854	372891	.	+	.	transcript_id "jg2288.t1"; gene_id "jg2288";
dsanSTOCAGO1482_102	AUGUSTUS	intron	372892	373606	.	+	.	transcript_id "jg2288.t1"; gene_id "jg2288";
dsanSTOCAGO1482_102	AUGUSTUS	CDS	373607	373696	0.72	+	0	transcript_id "jg2288.t1"; gene_id "jg2288";
dsanSTOCAGO1482_102	AUGUSTUS	exon	373607	373696	.	+	.	transcript_id "jg2288.t1"; gene_id "jg2288";
dsanSTOCAGO1482_102	AUGUSTUS	intron	373697	373751	.	+	.	transcript_id "jg2288.t1"; gene_id "jg2288";
dsanSTOCAGO1482_102	AUGUSTUS	CDS	373752	373768	0.72	+	0	transcript_id "jg2288.t1"; gene_id "jg2288";
dsanSTOCAGO1482_102	AUGUSTUS	exon	373752	373768	.	+	.	transcript_id "jg2288.t1"; gene_id "jg2288";
dsanSTOCAGO1482_102	AUGUSTUS	intron	373769	377288	.	+	.	transcript_id "jg2288.t1"; gene_id "jg2288";
dsanSTOCAGO1482_102	AUGUSTUS	CDS	377289	377322	0.72	+	1	transcript_id "jg2288.t1"; gene_id "jg2288";
dsanSTOCAGO1482_102	AUGUSTUS	exon	377289	377322	.	+	.	transcript_id "jg2288.t1"; gene_id "jg2288";
dsanSTOCAGO1482_102	AUGUSTUS	stop_codon	377320	377322	.	+	0	transcript_id "jg2288.t1"; gene_id "jg2288";
dsanSTOCAGO1482_102	AUGUSTUS	start_codon	438317	438319	.	+	0	transcript_id "jg2289.t1"; gene_id "jg2289";
dsanSTOCAGO1482_102	AUGUSTUS	CDS	438317	438634	0.37	+	0	transcript_id "jg2289.t1"; gene_id "jg2289";
dsanSTOCAGO1482_102	AUGUSTUS	exon	438317	438634	.	+	.	transcript_id "jg2289.t1"; gene_id "jg2289";
dsanSTOCAGO1482_102	AUGUSTUS	stop_codon	438632	438634	.	+	0	transcript_id "jg2289.t1"; gene_id "jg2289";
dsanSTOCAGO1482_102	AUGUSTUS	start_codon	646080	646082	.	+	0	transcript_id "jg2290.t1"; gene_id "jg2290";
dsanSTOCAGO1482_102	AUGUSTUS	CDS	646080	646137	0.5	+	0	transcript_id "jg2290.t1"; gene_id "jg2290";
dsanSTOCAGO1482_102	AUGUSTUS	exon	646080	646137	.	+	.	transcript_id "jg2290.t1"; gene_id "jg2290";
dsanSTOCAGO1482_102	AUGUSTUS	intron	646138	646223	.	+	.	transcript_id "jg2290.t1"; gene_id "jg2290";
dsanSTOCAGO1482_102	AUGUSTUS	CDS	646224	646356	0.4	+	2	transcript_id "jg2290.t1"; gene_id "jg2290";
dsanSTOCAGO1482_102	AUGUSTUS	exon	646224	646356	.	+	.	transcript_id "jg2290.t1"; gene_id "jg2290";
dsanSTOCAGO1482_102	AUGUSTUS	intron	646357	646592	.	+	.	transcript_id "jg2290.t1"; gene_id "jg2290";
dsanSTOCAGO1482_102	AUGUSTUS	CDS	646593	646626	0.4	+	1	transcript_id "jg2290.t1"; gene_id "jg2290";
dsanSTOCAGO1482_102	AUGUSTUS	exon	646593	646626	.	+	.	transcript_id "jg2290.t1"; gene_id "jg2290";
dsanSTOCAGO1482_102	AUGUSTUS	stop_codon	646624	646626	.	+	0	transcript_id "jg2290.t1"; gene_id "jg2290";
dsanSTOCAGO1482_102	AUGUSTUS	start_codon	681026	681028	.	+	0	transcript_id "jg2291.t1"; gene_id "jg2291";
dsanSTOCAGO1482_102	AUGUSTUS	CDS	681026	681448	0.52	+	0	transcript_id "jg2291.t1"; gene_id "jg2291";
dsanSTOCAGO1482_102	AUGUSTUS	exon	681026	681448	.	+	.	transcript_id "jg2291.t1"; gene_id "jg2291";
dsanSTOCAGO1482_102	AUGUSTUS	stop_codon	681446	681448	.	+	0	transcript_id "jg2291.t1"; gene_id "jg2291";
dsanSTOCAGO1482_102	AUGUSTUS	stop_codon	733119	733121	.	-	0	transcript_id "jg2292.t1"; gene_id "jg2292";
dsanSTOCAGO1482_102	AUGUSTUS	CDS	733119	733454	0.68	-	0	transcript_id "jg2292.t1"; gene_id "jg2292";
dsanSTOCAGO1482_102	AUGUSTUS	exon	733119	733454	.	-	.	transcript_id "jg2292.t1"; gene_id "jg2292";
dsanSTOCAGO1482_102	AUGUSTUS	start_codon	733452	733454	.	-	0	transcript_id "jg2292.t1"; gene_id "jg2292";
dsanSTOCAGO1482_102	AUGUSTUS	start_codon	801051	801053	.	+	0	transcript_id "jg2293.t1"; gene_id "jg2293";
dsanSTOCAGO1482_102	AUGUSTUS	CDS	801051	801249	0.51	+	0	transcript_id "jg2293.t1"; gene_id "jg2293";
dsanSTOCAGO1482_102	AUGUSTUS	exon	801051	801249	.	+	.	transcript_id "jg2293.t1"; gene_id "jg2293";
dsanSTOCAGO1482_102	AUGUSTUS	intron	801250	801359	.	+	.	transcript_id "jg2293.t1"; gene_id "jg2293";
dsanSTOCAGO1482_102	AUGUSTUS	CDS	801360	801581	0.21	+	2	transcript_id "jg2293.t1"; gene_id "jg2293";
dsanSTOCAGO1482_102	AUGUSTUS	exon	801360	801581	.	+	.	transcript_id "jg2293.t1"; gene_id "jg2293";
dsanSTOCAGO1482_102	AUGUSTUS	intron	801582	803449	.	+	.	transcript_id "jg2293.t1"; gene_id "jg2293";
dsanSTOCAGO1482_102	AUGUSTUS	CDS	803450	803642	0.97	+	2	transcript_id "jg2293.t1"; gene_id "jg2293";
dsanSTOCAGO1482_102	AUGUSTUS	exon	803450	803642	.	+	.	transcript_id "jg2293.t1"; gene_id "jg2293";
dsanSTOCAGO1482_102	AUGUSTUS	intron	803643	803701	.	+	.	transcript_id "jg2293.t1"; gene_id "jg2293";
dsanSTOCAGO1482_102	AUGUSTUS	CDS	803702	803766	0.98	+	1	transcript_id "jg2293.t1"; gene_id "jg2293";
dsanSTOCAGO1482_102	AUGUSTUS	exon	803702	803766	.	+	.	transcript_id "jg2293.t1"; gene_id "jg2293";
dsanSTOCAGO1482_102	AUGUSTUS	intron	803767	803832	.	+	.	transcript_id "jg2293.t1"; gene_id "jg2293";
dsanSTOCAGO1482_102	AUGUSTUS	CDS	803833	803985	1	+	2	transcript_id "jg2293.t1"; gene_id "jg2293";
dsanSTOCAGO1482_102	AUGUSTUS	exon	803833	803985	.	+	.	transcript_id "jg2293.t1"; gene_id "jg2293";
dsanSTOCAGO1482_102	AUGUSTUS	intron	803986	804049	.	+	.	transcript_id "jg2293.t1"; gene_id "jg2293";
dsanSTOCAGO1482_102	AUGUSTUS	CDS	804050	804159	1	+	2	transcript_id "jg2293.t1"; gene_id "jg2293";
dsanSTOCAGO1482_102	AUGUSTUS	exon	804050	804159	.	+	.	transcript_id "jg2293.t1"; gene_id "jg2293";
dsanSTOCAGO1482_102	AUGUSTUS	stop_codon	804157	804159	.	+	0	transcript_id "jg2293.t1"; gene_id "jg2293";
dsanSTOCAGO1482_103	ALN_BLOCK	exon	440	811	.	-	.	transcript_id "jg15465.t1"; gene_id "jg15465";
dsanSTOCAGO1482_103	AUGUSTUS	start_codon	1036	1038	.	+	0	transcript_id "jg15466.t1"; gene_id "jg15466";
dsanSTOCAGO1482_103	AUGUSTUS	CDS	1036	1062	0.62	+	0	transcript_id "jg15466.t1"; gene_id "jg15466";
dsanSTOCAGO1482_103	AUGUSTUS	exon	1036	1062	.	+	.	transcript_id "jg15466.t1"; gene_id "jg15466";
dsanSTOCAGO1482_103	AUGUSTUS	intron	1063	1144	.	+	.	transcript_id "jg15466.t1"; gene_id "jg15466";
dsanSTOCAGO1482_103	AUGUSTUS	CDS	1145	1417	0.87	+	0	transcript_id "jg15466.t1"; gene_id "jg15466";
dsanSTOCAGO1482_103	AUGUSTUS	exon	1145	1417	.	+	.	transcript_id "jg15466.t1"; gene_id "jg15466";
dsanSTOCAGO1482_103	AUGUSTUS	stop_codon	1415	1417	.	+	0	transcript_id "jg15466.t1"; gene_id "jg15466";
dsanSTOCAGO1482_103	AUGUSTUS	stop_codon	1911	1913	.	-	0	transcript_id "jg15467.t1"; gene_id "jg15467";
dsanSTOCAGO1482_103	AUGUSTUS	CDS	1911	2222	1	-	0	transcript_id "jg15467.t1"; gene_id "jg15467";
dsanSTOCAGO1482_103	AUGUSTUS	exon	1911	2222	.	-	.	transcript_id "jg15467.t1"; gene_id "jg15467";
dsanSTOCAGO1482_103	AUGUSTUS	start_codon	2220	2222	.	-	0	transcript_id "jg15467.t1"; gene_id "jg15467";
dsanSTOCAGO1482_103	AUGUSTUS	start_codon	3781	3783	.	+	0	transcript_id "jg15468.t1"; gene_id "jg15468";
dsanSTOCAGO1482_103	AUGUSTUS	CDS	3781	3911	0.88	+	0	transcript_id "jg15468.t1"; gene_id "jg15468";
dsanSTOCAGO1482_103	AUGUSTUS	exon	3781	3911	.	+	.	transcript_id "jg15468.t1"; gene_id "jg15468";
dsanSTOCAGO1482_103	AUGUSTUS	intron	3912	4146	.	+	.	transcript_id "jg15468.t1"; gene_id "jg15468";
dsanSTOCAGO1482_103	AUGUSTUS	CDS	4147	4558	0.59	+	1	transcript_id "jg15468.t1"; gene_id "jg15468";
dsanSTOCAGO1482_103	AUGUSTUS	exon	4147	4558	.	+	.	transcript_id "jg15468.t1"; gene_id "jg15468";
dsanSTOCAGO1482_103	AUGUSTUS	stop_codon	4556	4558	.	+	0	transcript_id "jg15468.t1"; gene_id "jg15468";
dsanSTOCAGO1482_103	AUGUSTUS	stop_codon	4949	4951	.	-	0	transcript_id "jg15469.t1"; gene_id "jg15469";
dsanSTOCAGO1482_103	AUGUSTUS	CDS	4949	5098	0.59	-	0	transcript_id "jg15469.t1"; gene_id "jg15469";
dsanSTOCAGO1482_103	AUGUSTUS	exon	4949	5098	.	-	.	transcript_id "jg15469.t1"; gene_id "jg15469";
dsanSTOCAGO1482_103	AUGUSTUS	intron	5099	5184	.	-	.	transcript_id "jg15469.t1"; gene_id "jg15469";
dsanSTOCAGO1482_103	AUGUSTUS	CDS	5185	5319	0.92	-	0	transcript_id "jg15469.t1"; gene_id "jg15469";
dsanSTOCAGO1482_103	AUGUSTUS	exon	5185	5319	.	-	.	transcript_id "jg15469.t1"; gene_id "jg15469";
dsanSTOCAGO1482_103	AUGUSTUS	start_codon	5317	5319	.	-	0	transcript_id "jg15469.t1"; gene_id "jg15469";
dsanSTOCAGO1482_103	AUGUSTUS	start_codon	5545	5547	.	+	0	transcript_id "jg15470.t1"; gene_id "jg15470";
dsanSTOCAGO1482_103	AUGUSTUS	CDS	5545	5919	1	+	0	transcript_id "jg15470.t1"; gene_id "jg15470";
dsanSTOCAGO1482_103	AUGUSTUS	exon	5545	5919	.	+	.	transcript_id "jg15470.t1"; gene_id "jg15470";
dsanSTOCAGO1482_103	AUGUSTUS	stop_codon	5917	5919	.	+	0	transcript_id "jg15470.t1"; gene_id "jg15470";
dsanSTOCAGO1482_103	AUGUSTUS	stop_codon	6438	6440	.	-	0	transcript_id "jg15471.t1"; gene_id "jg15471";
dsanSTOCAGO1482_103	AUGUSTUS	CDS	6438	6749	1	-	0	transcript_id "jg15471.t1"; gene_id "jg15471";
dsanSTOCAGO1482_103	AUGUSTUS	exon	6438	6749	.	-	.	transcript_id "jg15471.t1"; gene_id "jg15471";
dsanSTOCAGO1482_103	AUGUSTUS	start_codon	6747	6749	.	-	0	transcript_id "jg15471.t1"; gene_id "jg15471";
dsanSTOCAGO1482_103	AUGUSTUS	start_codon	8250	8252	.	+	0	transcript_id "jg15472.t1"; gene_id "jg15472";
dsanSTOCAGO1482_103	AUGUSTUS	CDS	8250	8436	0.47	+	0	transcript_id "jg15472.t1"; gene_id "jg15472";
dsanSTOCAGO1482_103	AUGUSTUS	exon	8250	8436	.	+	.	transcript_id "jg15472.t1"; gene_id "jg15472";
dsanSTOCAGO1482_103	AUGUSTUS	intron	8437	8841	.	+	.	transcript_id "jg15472.t1"; gene_id "jg15472";
dsanSTOCAGO1482_103	AUGUSTUS	CDS	8842	9023	0.88	+	2	transcript_id "jg15472.t1"; gene_id "jg15472";
dsanSTOCAGO1482_103	AUGUSTUS	exon	8842	9023	.	+	.	transcript_id "jg15472.t1"; gene_id "jg15472";
dsanSTOCAGO1482_103	AUGUSTUS	stop_codon	9021	9023	.	+	0	transcript_id "jg15472.t1"; gene_id "jg15472";
dsanSTOCAGO1482_103	AUGUSTUS	start_codon	9999	10001	.	+	0	transcript_id "jg15473.t1"; gene_id "jg15473";
dsanSTOCAGO1482_103	AUGUSTUS	CDS	9999	10373	1	+	0	transcript_id "jg15473.t1"; gene_id "jg15473";
dsanSTOCAGO1482_103	AUGUSTUS	exon	9999	10373	.	+	.	transcript_id "jg15473.t1"; gene_id "jg15473";
dsanSTOCAGO1482_103	AUGUSTUS	stop_codon	10371	10373	.	+	0	transcript_id "jg15473.t1"; gene_id "jg15473";
dsanSTOCAGO1482_104	AUGUSTUS	start_codon	21836	21838	.	+	0	transcript_id "jg2423.t1"; gene_id "jg2423";
dsanSTOCAGO1482_104	AUGUSTUS	CDS	21836	22530	1	+	0	transcript_id "jg2423.t1"; gene_id "jg2423";
dsanSTOCAGO1482_104	AUGUSTUS	exon	21836	22530	.	+	.	transcript_id "jg2423.t1"; gene_id "jg2423";
dsanSTOCAGO1482_104	AUGUSTUS	intron	22531	22587	.	+	.	transcript_id "jg2423.t1"; gene_id "jg2423";
dsanSTOCAGO1482_104	AUGUSTUS	CDS	22588	22663	1	+	1	transcript_id "jg2423.t1"; gene_id "jg2423";
dsanSTOCAGO1482_104	AUGUSTUS	exon	22588	22663	.	+	.	transcript_id "jg2423.t1"; gene_id "jg2423";
dsanSTOCAGO1482_104	AUGUSTUS	stop_codon	22661	22663	.	+	0	transcript_id "jg2423.t1"; gene_id "jg2423";
dsanSTOCAGO1482_104	AUGUSTUS	stop_codon	25619	25621	.	-	0	transcript_id "jg2424.t2"; gene_id "jg2424";
dsanSTOCAGO1482_104	AUGUSTUS	CDS	25619	25859	0.56	-	1	transcript_id "jg2424.t2"; gene_id "jg2424";
dsanSTOCAGO1482_104	AUGUSTUS	exon	25619	25859	.	-	.	transcript_id "jg2424.t2"; gene_id "jg2424";
dsanSTOCAGO1482_104	AUGUSTUS	stop_codon	25619	25621	.	-	0	transcript_id "jg2424.t1"; gene_id "jg2424";
dsanSTOCAGO1482_104	AUGUSTUS	CDS	25619	25859	0.96	-	1	transcript_id "jg2424.t1"; gene_id "jg2424";
dsanSTOCAGO1482_104	AUGUSTUS	exon	25619	25859	.	-	.	transcript_id "jg2424.t1"; gene_id "jg2424";
dsanSTOCAGO1482_104	AUGUSTUS	intron	25860	25930	.	-	.	transcript_id "jg2424.t2"; gene_id "jg2424";
dsanSTOCAGO1482_104	AUGUSTUS	intron	25860	25930	.	-	.	transcript_id "jg2424.t1"; gene_id "jg2424";
dsanSTOCAGO1482_104	AUGUSTUS	CDS	25931	26260	1	-	1	transcript_id "jg2424.t2"; gene_id "jg2424";
dsanSTOCAGO1482_104	AUGUSTUS	exon	25931	26260	.	-	.	transcript_id "jg2424.t2"; gene_id "jg2424";
dsanSTOCAGO1482_104	AUGUSTUS	CDS	25931	26260	1	-	1	transcript_id "jg2424.t1"; gene_id "jg2424";
dsanSTOCAGO1482_104	AUGUSTUS	exon	25931	26260	.	-	.	transcript_id "jg2424.t1"; gene_id "jg2424";
dsanSTOCAGO1482_104	AUGUSTUS	intron	26261	28666	.	-	.	transcript_id "jg2424.t2"; gene_id "jg2424";
dsanSTOCAGO1482_104	AUGUSTUS	intron	26261	26715	.	-	.	transcript_id "jg2424.t1"; gene_id "jg2424";
dsanSTOCAGO1482_104	AUGUSTUS	CDS	26716	26744	1	-	0	transcript_id "jg2424.t1"; gene_id "jg2424";
dsanSTOCAGO1482_104	AUGUSTUS	exon	26716	26744	.	-	.	transcript_id "jg2424.t1"; gene_id "jg2424";
dsanSTOCAGO1482_104	AUGUSTUS	start_codon	26742	26744	.	-	0	transcript_id "jg2424.t1"; gene_id "jg2424";
dsanSTOCAGO1482_104	AUGUSTUS	CDS	28667	28683	1	-	0	transcript_id "jg2424.t2"; gene_id "jg2424";
dsanSTOCAGO1482_104	AUGUSTUS	exon	28667	28683	.	-	.	transcript_id "jg2424.t2"; gene_id "jg2424";
dsanSTOCAGO1482_104	AUGUSTUS	start_codon	28681	28683	.	-	0	transcript_id "jg2424.t2"; gene_id "jg2424";
dsanSTOCAGO1482_104	ALN_BLOCK	exon	29507	29990	.	-	.	transcript_id "jg2425.t1"; gene_id "jg2425";
dsanSTOCAGO1482_104	ALN_BLOCK	exon	30335	30346	.	-	.	transcript_id "jg2425.t1"; gene_id "jg2425";
dsanSTOCAGO1482_104	ALN_BLOCK	exon	30553	30924	.	-	.	transcript_id "jg2425.t1"; gene_id "jg2425";
dsanSTOCAGO1482_104	AUGUSTUS	start_codon	31834	31836	.	+	0	transcript_id "jg2426.t1"; gene_id "jg2426";
dsanSTOCAGO1482_104	AUGUSTUS	CDS	31834	31893	1	+	0	transcript_id "jg2426.t1"; gene_id "jg2426";
dsanSTOCAGO1482_104	AUGUSTUS	exon	31834	31893	.	+	.	transcript_id "jg2426.t1"; gene_id "jg2426";
dsanSTOCAGO1482_104	AUGUSTUS	intron	31894	31967	.	+	.	transcript_id "jg2426.t1"; gene_id "jg2426";
dsanSTOCAGO1482_104	AUGUSTUS	CDS	31968	32114	1	+	0	transcript_id "jg2426.t1"; gene_id "jg2426";
dsanSTOCAGO1482_104	AUGUSTUS	exon	31968	32114	.	+	.	transcript_id "jg2426.t1"; gene_id "jg2426";
dsanSTOCAGO1482_104	AUGUSTUS	stop_codon	32112	32114	.	+	0	transcript_id "jg2426.t1"; gene_id "jg2426";
dsanSTOCAGO1482_104	ALN_BLOCK	exon	32129	32906	.	+	.	transcript_id "jg2427.t1"; gene_id "jg2427";
dsanSTOCAGO1482_104	AUGUSTUS	start_codon	33412	33414	.	+	0	transcript_id "jg2428.t1"; gene_id "jg2428";
dsanSTOCAGO1482_104	AUGUSTUS	CDS	33412	33466	1	+	0	transcript_id "jg2428.t1"; gene_id "jg2428";
dsanSTOCAGO1482_104	AUGUSTUS	exon	33412	33466	.	+	.	transcript_id "jg2428.t1"; gene_id "jg2428";
dsanSTOCAGO1482_104	AUGUSTUS	intron	33467	33537	.	+	.	transcript_id "jg2428.t1"; gene_id "jg2428";
dsanSTOCAGO1482_104	AUGUSTUS	CDS	33538	33617	0.99	+	2	transcript_id "jg2428.t1"; gene_id "jg2428";
dsanSTOCAGO1482_104	AUGUSTUS	exon	33538	33617	.	+	.	transcript_id "jg2428.t1"; gene_id "jg2428";
dsanSTOCAGO1482_104	AUGUSTUS	intron	33618	33788	.	+	.	transcript_id "jg2428.t1"; gene_id "jg2428";
dsanSTOCAGO1482_104	AUGUSTUS	CDS	33789	33908	0.56	+	0	transcript_id "jg2428.t1"; gene_id "jg2428";
dsanSTOCAGO1482_104	AUGUSTUS	exon	33789	33908	.	+	.	transcript_id "jg2428.t1"; gene_id "jg2428";
dsanSTOCAGO1482_104	AUGUSTUS	stop_codon	33906	33908	.	+	0	transcript_id "jg2428.t1"; gene_id "jg2428";
dsanSTOCAGO1482_105	AUGUSTUS	CDS	3776	3977	0.8	-	0	transcript_id "jg15459.t1"; gene_id "jg15459";
dsanSTOCAGO1482_105	AUGUSTUS	exon	3776	3977	.	-	.	transcript_id "jg15459.t1"; gene_id "jg15459";
dsanSTOCAGO1482_105	AUGUSTUS	intron	3978	5799	.	-	.	transcript_id "jg15459.t1"; gene_id "jg15459";
dsanSTOCAGO1482_105	AUGUSTUS	CDS	5800	5829	0.34	-	0	transcript_id "jg15459.t1"; gene_id "jg15459";
dsanSTOCAGO1482_105	AUGUSTUS	exon	5800	5829	.	-	.	transcript_id "jg15459.t1"; gene_id "jg15459";
dsanSTOCAGO1482_105	AUGUSTUS	start_codon	5827	5829	.	-	0	transcript_id "jg15459.t1"; gene_id "jg15459";
dsanSTOCAGO1482_105	AUGUSTUS	stop_codon	8270	8272	.	-	0	transcript_id "jg15460.t1"; gene_id "jg15460";
dsanSTOCAGO1482_105	AUGUSTUS	CDS	8270	8304	0.76	-	2	transcript_id "jg15460.t1"; gene_id "jg15460";
dsanSTOCAGO1482_105	AUGUSTUS	exon	8270	8304	.	-	.	transcript_id "jg15460.t1"; gene_id "jg15460";
dsanSTOCAGO1482_105	AUGUSTUS	intron	8305	8369	.	-	.	transcript_id "jg15460.t1"; gene_id "jg15460";
dsanSTOCAGO1482_105	AUGUSTUS	CDS	8370	8607	0.3	-	0	transcript_id "jg15460.t1"; gene_id "jg15460";
dsanSTOCAGO1482_105	AUGUSTUS	exon	8370	8607	.	-	.	transcript_id "jg15460.t1"; gene_id "jg15460";
dsanSTOCAGO1482_105	AUGUSTUS	start_codon	8605	8607	.	-	0	transcript_id "jg15460.t1"; gene_id "jg15460";
dsanSTOCAGO1482_105	AUGUSTUS	stop_codon	9019	9021	.	-	0	transcript_id "jg15461.t1"; gene_id "jg15461";
dsanSTOCAGO1482_105	AUGUSTUS	CDS	9019	9196	0.96	-	1	transcript_id "jg15461.t1"; gene_id "jg15461";
dsanSTOCAGO1482_105	AUGUSTUS	exon	9019	9196	.	-	.	transcript_id "jg15461.t1"; gene_id "jg15461";
dsanSTOCAGO1482_105	AUGUSTUS	intron	9197	9396	.	-	.	transcript_id "jg15461.t1"; gene_id "jg15461";
dsanSTOCAGO1482_105	AUGUSTUS	CDS	9397	9920	0.84	-	0	transcript_id "jg15461.t1"; gene_id "jg15461";
dsanSTOCAGO1482_105	AUGUSTUS	exon	9397	9920	.	-	.	transcript_id "jg15461.t1"; gene_id "jg15461";
dsanSTOCAGO1482_105	AUGUSTUS	intron	9921	10200	.	-	.	transcript_id "jg15461.t1"; gene_id "jg15461";
dsanSTOCAGO1482_105	AUGUSTUS	CDS	10201	10522	0.84	-	1	transcript_id "jg15461.t1"; gene_id "jg15461";
dsanSTOCAGO1482_105	AUGUSTUS	exon	10201	10522	.	-	.	transcript_id "jg15461.t1"; gene_id "jg15461";
dsanSTOCAGO1482_105	AUGUSTUS	intron	10523	10575	.	-	.	transcript_id "jg15461.t1"; gene_id "jg15461";
dsanSTOCAGO1482_105	AUGUSTUS	CDS	10576	10730	1	-	0	transcript_id "jg15461.t1"; gene_id "jg15461";
dsanSTOCAGO1482_105	AUGUSTUS	exon	10576	10730	.	-	.	transcript_id "jg15461.t1"; gene_id "jg15461";
dsanSTOCAGO1482_105	AUGUSTUS	start_codon	10728	10730	.	-	0	transcript_id "jg15461.t1"; gene_id "jg15461";
dsanSTOCAGO1482_105	AUGUSTUS	stop_codon	29696	29698	.	-	0	transcript_id "jg15462.t1"; gene_id "jg15462";
dsanSTOCAGO1482_105	AUGUSTUS	CDS	29696	29716	0.94	-	0	transcript_id "jg15462.t1"; gene_id "jg15462";
dsanSTOCAGO1482_105	AUGUSTUS	exon	29696	29716	.	-	.	transcript_id "jg15462.t1"; gene_id "jg15462";
dsanSTOCAGO1482_105	AUGUSTUS	intron	29717	29768	.	-	.	transcript_id "jg15462.t1"; gene_id "jg15462";
dsanSTOCAGO1482_105	AUGUSTUS	CDS	29769	29865	0.45	-	1	transcript_id "jg15462.t1"; gene_id "jg15462";
dsanSTOCAGO1482_105	AUGUSTUS	exon	29769	29865	.	-	.	transcript_id "jg15462.t1"; gene_id "jg15462";
dsanSTOCAGO1482_105	AUGUSTUS	intron	29866	30062	.	-	.	transcript_id "jg15462.t1"; gene_id "jg15462";
dsanSTOCAGO1482_105	AUGUSTUS	CDS	30063	30727	0.67	-	0	transcript_id "jg15462.t1"; gene_id "jg15462";
dsanSTOCAGO1482_105	AUGUSTUS	exon	30063	30727	.	-	.	transcript_id "jg15462.t1"; gene_id "jg15462";
dsanSTOCAGO1482_105	AUGUSTUS	intron	30728	30865	.	-	.	transcript_id "jg15462.t1"; gene_id "jg15462";
dsanSTOCAGO1482_105	AUGUSTUS	CDS	30866	31481	0.96	-	1	transcript_id "jg15462.t1"; gene_id "jg15462";
dsanSTOCAGO1482_105	AUGUSTUS	exon	30866	31481	.	-	.	transcript_id "jg15462.t1"; gene_id "jg15462";
dsanSTOCAGO1482_105	AUGUSTUS	intron	31482	31534	.	-	.	transcript_id "jg15462.t1"; gene_id "jg15462";
dsanSTOCAGO1482_105	AUGUSTUS	CDS	31535	31689	1	-	0	transcript_id "jg15462.t1"; gene_id "jg15462";
dsanSTOCAGO1482_105	AUGUSTUS	exon	31535	31689	.	-	.	transcript_id "jg15462.t1"; gene_id "jg15462";
dsanSTOCAGO1482_105	AUGUSTUS	start_codon	31687	31689	.	-	0	transcript_id "jg15462.t1"; gene_id "jg15462";
dsanSTOCAGO1482_12	AUGUSTUS	stop_codon	8494	8496	.	-	0	transcript_id "jg2295.t1"; gene_id "jg2295";
dsanSTOCAGO1482_12	AUGUSTUS	CDS	8494	8573	1	-	2	transcript_id "jg2295.t1"; gene_id "jg2295";
dsanSTOCAGO1482_12	AUGUSTUS	exon	8494	8573	.	-	.	transcript_id "jg2295.t1"; gene_id "jg2295";
dsanSTOCAGO1482_12	AUGUSTUS	intron	8574	8632	.	-	.	transcript_id "jg2295.t1"; gene_id "jg2295";
dsanSTOCAGO1482_12	AUGUSTUS	CDS	8633	8892	1	-	1	transcript_id "jg2295.t1"; gene_id "jg2295";
dsanSTOCAGO1482_12	AUGUSTUS	exon	8633	8892	.	-	.	transcript_id "jg2295.t1"; gene_id "jg2295";
dsanSTOCAGO1482_12	AUGUSTUS	intron	8893	8949	.	-	.	transcript_id "jg2295.t1"; gene_id "jg2295";
dsanSTOCAGO1482_12	AUGUSTUS	CDS	8950	9267	0.87	-	1	transcript_id "jg2295.t1"; gene_id "jg2295";
dsanSTOCAGO1482_12	AUGUSTUS	exon	8950	9267	.	-	.	transcript_id "jg2295.t1"; gene_id "jg2295";
dsanSTOCAGO1482_12	AUGUSTUS	intron	9268	9358	.	-	.	transcript_id "jg2295.t1"; gene_id "jg2295";
dsanSTOCAGO1482_12	AUGUSTUS	CDS	9359	9514	0.87	-	1	transcript_id "jg2295.t1"; gene_id "jg2295";
dsanSTOCAGO1482_12	AUGUSTUS	exon	9359	9514	.	-	.	transcript_id "jg2295.t1"; gene_id "jg2295";
dsanSTOCAGO1482_12	AUGUSTUS	intron	9515	9748	.	-	.	transcript_id "jg2295.t1"; gene_id "jg2295";
dsanSTOCAGO1482_12	AUGUSTUS	CDS	9749	10259	1	-	2	transcript_id "jg2295.t1"; gene_id "jg2295";
dsanSTOCAGO1482_12	AUGUSTUS	exon	9749	10259	.	-	.	transcript_id "jg2295.t1"; gene_id "jg2295";
dsanSTOCAGO1482_12	AUGUSTUS	intron	10260	10314	.	-	.	transcript_id "jg2295.t1"; gene_id "jg2295";
dsanSTOCAGO1482_12	AUGUSTUS	CDS	10315	11000	0.83	-	1	transcript_id "jg2295.t1"; gene_id "jg2295";
dsanSTOCAGO1482_12	AUGUSTUS	exon	10315	11000	.	-	.	transcript_id "jg2295.t1"; gene_id "jg2295";
dsanSTOCAGO1482_12	AUGUSTUS	intron	11001	12395	.	-	.	transcript_id "jg2295.t1"; gene_id "jg2295";
dsanSTOCAGO1482_12	AUGUSTUS	CDS	12396	12403	0.71	-	0	transcript_id "jg2295.t1"; gene_id "jg2295";
dsanSTOCAGO1482_12	AUGUSTUS	exon	12396	12403	.	-	.	transcript_id "jg2295.t1"; gene_id "jg2295";
dsanSTOCAGO1482_12	AUGUSTUS	start_codon	12401	12403	.	-	0	transcript_id "jg2295.t1"; gene_id "jg2295";
dsanSTOCAGO1482_12	AUGUSTUS	start_codon	59823	59825	.	+	0	transcript_id "jg2296.t1"; gene_id "jg2296";
dsanSTOCAGO1482_12	AUGUSTUS	CDS	59823	60200	0.81	+	0	transcript_id "jg2296.t1"; gene_id "jg2296";
dsanSTOCAGO1482_12	AUGUSTUS	exon	59823	60200	.	+	.	transcript_id "jg2296.t1"; gene_id "jg2296";
dsanSTOCAGO1482_12	AUGUSTUS	stop_codon	60198	60200	.	+	0	transcript_id "jg2296.t1"; gene_id "jg2296";
dsanSTOCAGO1482_12	AUGUSTUS	start_codon	60257	60259	.	+	0	transcript_id "jg2297.t1"; gene_id "jg2297";
dsanSTOCAGO1482_12	AUGUSTUS	CDS	60257	60349	0.53	+	0	transcript_id "jg2297.t1"; gene_id "jg2297";
dsanSTOCAGO1482_12	AUGUSTUS	exon	60257	60349	.	+	.	transcript_id "jg2297.t1"; gene_id "jg2297";
dsanSTOCAGO1482_12	AUGUSTUS	intron	60350	60449	.	+	.	transcript_id "jg2297.t1"; gene_id "jg2297";
dsanSTOCAGO1482_12	AUGUSTUS	CDS	60450	61013	0.75	+	0	transcript_id "jg2297.t1"; gene_id "jg2297";
dsanSTOCAGO1482_12	AUGUSTUS	exon	60450	61013	.	+	.	transcript_id "jg2297.t1"; gene_id "jg2297";
dsanSTOCAGO1482_12	AUGUSTUS	start_codon	60792	60794	.	+	0	transcript_id "jg2297.t2"; gene_id "jg2297";
dsanSTOCAGO1482_12	AUGUSTUS	CDS	60792	61013	1	+	0	transcript_id "jg2297.t2"; gene_id "jg2297";
dsanSTOCAGO1482_12	AUGUSTUS	exon	60792	61013	.	+	.	transcript_id "jg2297.t2"; gene_id "jg2297";
dsanSTOCAGO1482_12	AUGUSTUS	stop_codon	61011	61013	.	+	0	transcript_id "jg2297.t1"; gene_id "jg2297";
dsanSTOCAGO1482_12	AUGUSTUS	stop_codon	61011	61013	.	+	0	transcript_id "jg2297.t2"; gene_id "jg2297";
dsanSTOCAGO1482_12	AUGUSTUS	start_codon	61779	61781	.	+	0	transcript_id "jg2298.t1"; gene_id "jg2298";
dsanSTOCAGO1482_12	AUGUSTUS	CDS	61779	62174	0.83	+	0	transcript_id "jg2298.t1"; gene_id "jg2298";
dsanSTOCAGO1482_12	AUGUSTUS	exon	61779	62174	.	+	.	transcript_id "jg2298.t1"; gene_id "jg2298";
dsanSTOCAGO1482_12	AUGUSTUS	stop_codon	62172	62174	.	+	0	transcript_id "jg2298.t1"; gene_id "jg2298";
dsanSTOCAGO1482_12	AUGUSTUS	stop_codon	313708	313710	.	-	0	transcript_id "jg2299.t1"; gene_id "jg2299";
dsanSTOCAGO1482_12	AUGUSTUS	CDS	313708	314043	0.91	-	0	transcript_id "jg2299.t1"; gene_id "jg2299";
dsanSTOCAGO1482_12	AUGUSTUS	exon	313708	314043	.	-	.	transcript_id "jg2299.t1"; gene_id "jg2299";
dsanSTOCAGO1482_12	AUGUSTUS	start_codon	314041	314043	.	-	0	transcript_id "jg2299.t1"; gene_id "jg2299";
dsanSTOCAGO1482_12	AUGUSTUS	start_codon	327651	327653	.	+	0	transcript_id "jg2300.t1"; gene_id "jg2300";
dsanSTOCAGO1482_12	AUGUSTUS	CDS	327651	327663	0.35	+	0	transcript_id "jg2300.t1"; gene_id "jg2300";
dsanSTOCAGO1482_12	AUGUSTUS	exon	327651	327663	.	+	.	transcript_id "jg2300.t1"; gene_id "jg2300";
dsanSTOCAGO1482_12	AUGUSTUS	intron	327664	327782	.	+	.	transcript_id "jg2300.t1"; gene_id "jg2300";
dsanSTOCAGO1482_12	AUGUSTUS	CDS	327783	328051	0.59	+	2	transcript_id "jg2300.t1"; gene_id "jg2300";
dsanSTOCAGO1482_12	AUGUSTUS	exon	327783	328051	.	+	.	transcript_id "jg2300.t1"; gene_id "jg2300";
dsanSTOCAGO1482_12	AUGUSTUS	stop_codon	328049	328051	.	+	0	transcript_id "jg2300.t1"; gene_id "jg2300";
dsanSTOCAGO1482_12	AUGUSTUS	start_codon	370677	370679	.	+	0	transcript_id "jg2301.t1"; gene_id "jg2301";
dsanSTOCAGO1482_12	AUGUSTUS	CDS	370677	370763	0.37	+	0	transcript_id "jg2301.t1"; gene_id "jg2301";
dsanSTOCAGO1482_12	AUGUSTUS	exon	370677	370763	.	+	.	transcript_id "jg2301.t1"; gene_id "jg2301";
dsanSTOCAGO1482_12	AUGUSTUS	intron	370764	370831	.	+	.	transcript_id "jg2301.t1"; gene_id "jg2301";
dsanSTOCAGO1482_12	AUGUSTUS	CDS	370832	371392	0.96	+	0	transcript_id "jg2301.t1"; gene_id "jg2301";
dsanSTOCAGO1482_12	AUGUSTUS	exon	370832	371392	.	+	.	transcript_id "jg2301.t1"; gene_id "jg2301";
dsanSTOCAGO1482_12	AUGUSTUS	stop_codon	371390	371392	.	+	0	transcript_id "jg2301.t1"; gene_id "jg2301";
dsanSTOCAGO1482_12	AUGUSTUS	stop_codon	383961	383963	.	-	0	transcript_id "jg2302.t1"; gene_id "jg2302";
dsanSTOCAGO1482_12	AUGUSTUS	CDS	383961	384174	0.3	-	1	transcript_id "jg2302.t1"; gene_id "jg2302";
dsanSTOCAGO1482_12	AUGUSTUS	exon	383961	384174	.	-	.	transcript_id "jg2302.t1"; gene_id "jg2302";
dsanSTOCAGO1482_12	AUGUSTUS	intron	384175	384425	.	-	.	transcript_id "jg2302.t1"; gene_id "jg2302";
dsanSTOCAGO1482_12	AUGUSTUS	CDS	384426	384520	0.32	-	0	transcript_id "jg2302.t1"; gene_id "jg2302";
dsanSTOCAGO1482_12	AUGUSTUS	exon	384426	384520	.	-	.	transcript_id "jg2302.t1"; gene_id "jg2302";
dsanSTOCAGO1482_12	AUGUSTUS	start_codon	384518	384520	.	-	0	transcript_id "jg2302.t1"; gene_id "jg2302";
dsanSTOCAGO1482_12	AUGUSTUS	stop_codon	384555	384557	.	-	0	transcript_id "jg2303.t1"; gene_id "jg2303";
dsanSTOCAGO1482_12	AUGUSTUS	CDS	384555	384848	1	-	0	transcript_id "jg2303.t1"; gene_id "jg2303";
dsanSTOCAGO1482_12	AUGUSTUS	exon	384555	384848	.	-	.	transcript_id "jg2303.t1"; gene_id "jg2303";
dsanSTOCAGO1482_12	AUGUSTUS	start_codon	384846	384848	.	-	0	transcript_id "jg2303.t1"; gene_id "jg2303";
dsanSTOCAGO1482_12	AUGUSTUS	start_codon	386141	386143	.	+	0	transcript_id "jg2304.t1"; gene_id "jg2304";
dsanSTOCAGO1482_12	AUGUSTUS	CDS	386141	386410	0.99	+	0	transcript_id "jg2304.t1"; gene_id "jg2304";
dsanSTOCAGO1482_12	AUGUSTUS	exon	386141	386410	.	+	.	transcript_id "jg2304.t1"; gene_id "jg2304";
dsanSTOCAGO1482_12	AUGUSTUS	stop_codon	386408	386410	.	+	0	transcript_id "jg2304.t1"; gene_id "jg2304";
dsanSTOCAGO1482_12	AUGUSTUS	stop_codon	386593	386595	.	-	0	transcript_id "jg2305.t1"; gene_id "jg2305";
dsanSTOCAGO1482_12	AUGUSTUS	CDS	386593	386823	1	-	0	transcript_id "jg2305.t1"; gene_id "jg2305";
dsanSTOCAGO1482_12	AUGUSTUS	exon	386593	386823	.	-	.	transcript_id "jg2305.t1"; gene_id "jg2305";
dsanSTOCAGO1482_12	AUGUSTUS	start_codon	386821	386823	.	-	0	transcript_id "jg2305.t1"; gene_id "jg2305";
dsanSTOCAGO1482_12	AUGUSTUS	start_codon	514429	514431	.	+	0	transcript_id "jg2306.t1"; gene_id "jg2306";
dsanSTOCAGO1482_12	AUGUSTUS	CDS	514429	514605	0.53	+	0	transcript_id "jg2306.t1"; gene_id "jg2306";
dsanSTOCAGO1482_12	AUGUSTUS	exon	514429	514605	.	+	.	transcript_id "jg2306.t1"; gene_id "jg2306";
dsanSTOCAGO1482_12	AUGUSTUS	intron	514606	514730	.	+	.	transcript_id "jg2306.t1"; gene_id "jg2306";
dsanSTOCAGO1482_12	AUGUSTUS	CDS	514731	514871	0.49	+	0	transcript_id "jg2306.t1"; gene_id "jg2306";
dsanSTOCAGO1482_12	AUGUSTUS	exon	514731	514871	.	+	.	transcript_id "jg2306.t1"; gene_id "jg2306";
dsanSTOCAGO1482_12	AUGUSTUS	stop_codon	514869	514871	.	+	0	transcript_id "jg2306.t1"; gene_id "jg2306";
dsanSTOCAGO1482_12	AUGUSTUS	stop_codon	776677	776679	.	-	0	transcript_id "jg2307.t1"; gene_id "jg2307";
dsanSTOCAGO1482_12	AUGUSTUS	CDS	776677	777315	0.87	-	0	transcript_id "jg2307.t1"; gene_id "jg2307";
dsanSTOCAGO1482_12	AUGUSTUS	exon	776677	777315	.	-	.	transcript_id "jg2307.t1"; gene_id "jg2307";
dsanSTOCAGO1482_12	AUGUSTUS	start_codon	777313	777315	.	-	0	transcript_id "jg2307.t1"; gene_id "jg2307";
dsanSTOCAGO1482_12	AUGUSTUS	stop_codon	777427	777429	.	-	0	transcript_id "jg2308.t1"; gene_id "jg2308";
dsanSTOCAGO1482_12	AUGUSTUS	CDS	777427	777654	0.98	-	0	transcript_id "jg2308.t1"; gene_id "jg2308";
dsanSTOCAGO1482_12	AUGUSTUS	exon	777427	777654	.	-	.	transcript_id "jg2308.t1"; gene_id "jg2308";
dsanSTOCAGO1482_12	AUGUSTUS	start_codon	777652	777654	.	-	0	transcript_id "jg2308.t1"; gene_id "jg2308";
dsanSTOCAGO1482_12	AUGUSTUS	stop_codon	887047	887049	.	-	0	transcript_id "jg2309.t2"; gene_id "jg2309";
dsanSTOCAGO1482_12	AUGUSTUS	CDS	887047	887225	0.42	-	2	transcript_id "jg2309.t2"; gene_id "jg2309";
dsanSTOCAGO1482_12	AUGUSTUS	exon	887047	887225	.	-	.	transcript_id "jg2309.t2"; gene_id "jg2309";
dsanSTOCAGO1482_12	AUGUSTUS	intron	887226	887674	.	-	.	transcript_id "jg2309.t2"; gene_id "jg2309";
dsanSTOCAGO1482_12	AUGUSTUS	stop_codon	887295	887297	.	-	0	transcript_id "jg2309.t1"; gene_id "jg2309";
dsanSTOCAGO1482_12	AUGUSTUS	CDS	887295	888305	0.99	-	0	transcript_id "jg2309.t1"; gene_id "jg2309";
dsanSTOCAGO1482_12	AUGUSTUS	exon	887295	888305	.	-	.	transcript_id "jg2309.t1"; gene_id "jg2309";
dsanSTOCAGO1482_12	AUGUSTUS	CDS	887675	888305	0.41	-	0	transcript_id "jg2309.t2"; gene_id "jg2309";
dsanSTOCAGO1482_12	AUGUSTUS	exon	887675	888305	.	-	.	transcript_id "jg2309.t2"; gene_id "jg2309";
dsanSTOCAGO1482_12	AUGUSTUS	start_codon	888303	888305	.	-	0	transcript_id "jg2309.t2"; gene_id "jg2309";
dsanSTOCAGO1482_12	AUGUSTUS	start_codon	888303	888305	.	-	0	transcript_id "jg2309.t1"; gene_id "jg2309";
dsanSTOCAGO1482_12	AUGUSTUS	stop_codon	897849	897851	.	-	0	transcript_id "jg2310.t1"; gene_id "jg2310";
dsanSTOCAGO1482_12	AUGUSTUS	CDS	897849	898142	0.57	-	0	transcript_id "jg2310.t1"; gene_id "jg2310";
dsanSTOCAGO1482_12	AUGUSTUS	exon	897849	898142	.	-	.	transcript_id "jg2310.t1"; gene_id "jg2310";
dsanSTOCAGO1482_12	AUGUSTUS	start_codon	898140	898142	.	-	0	transcript_id "jg2310.t1"; gene_id "jg2310";
dsanSTOCAGO1482_12	AUGUSTUS	stop_codon	908206	908208	.	-	0	transcript_id "jg2311.t1"; gene_id "jg2311";
dsanSTOCAGO1482_12	AUGUSTUS	CDS	908206	908244	0.54	-	0	transcript_id "jg2311.t1"; gene_id "jg2311";
dsanSTOCAGO1482_12	AUGUSTUS	exon	908206	908244	.	-	.	transcript_id "jg2311.t1"; gene_id "jg2311";
dsanSTOCAGO1482_12	AUGUSTUS	intron	908245	908314	.	-	.	transcript_id "jg2311.t1"; gene_id "jg2311";
dsanSTOCAGO1482_12	AUGUSTUS	CDS	908315	908689	0.47	-	0	transcript_id "jg2311.t1"; gene_id "jg2311";
dsanSTOCAGO1482_12	AUGUSTUS	exon	908315	908689	.	-	.	transcript_id "jg2311.t1"; gene_id "jg2311";
dsanSTOCAGO1482_12	AUGUSTUS	start_codon	908687	908689	.	-	0	transcript_id "jg2311.t1"; gene_id "jg2311";
dsanSTOCAGO1482_14	AUGUSTUS	start_codon	185629	185631	.	+	0	transcript_id "jg15448.t1"; gene_id "jg15448";
dsanSTOCAGO1482_14	AUGUSTUS	CDS	185629	185754	0.69	+	0	transcript_id "jg15448.t1"; gene_id "jg15448";
dsanSTOCAGO1482_14	AUGUSTUS	exon	185629	185754	.	+	.	transcript_id "jg15448.t1"; gene_id "jg15448";
dsanSTOCAGO1482_14	AUGUSTUS	intron	185755	185809	.	+	.	transcript_id "jg15448.t1"; gene_id "jg15448";
dsanSTOCAGO1482_14	AUGUSTUS	CDS	185810	186031	0.7	+	0	transcript_id "jg15448.t1"; gene_id "jg15448";
dsanSTOCAGO1482_14	AUGUSTUS	exon	185810	186031	.	+	.	transcript_id "jg15448.t1"; gene_id "jg15448";
dsanSTOCAGO1482_14	AUGUSTUS	stop_codon	186029	186031	.	+	0	transcript_id "jg15448.t1"; gene_id "jg15448";
dsanSTOCAGO1482_14	AUGUSTUS	start_codon	432900	432902	.	+	0	transcript_id "jg15450.t1"; gene_id "jg15450";
dsanSTOCAGO1482_14	AUGUSTUS	CDS	432900	434162	0.61	+	0	transcript_id "jg15450.t1"; gene_id "jg15450";
dsanSTOCAGO1482_14	AUGUSTUS	exon	432900	434162	.	+	.	transcript_id "jg15450.t1"; gene_id "jg15450";
dsanSTOCAGO1482_14	AUGUSTUS	stop_codon	434160	434162	.	+	0	transcript_id "jg15450.t1"; gene_id "jg15450";
dsanSTOCAGO1482_14	AUGUSTUS	start_codon	434297	434299	.	+	0	transcript_id "jg15451.t1"; gene_id "jg15451";
dsanSTOCAGO1482_14	AUGUSTUS	CDS	434297	434802	0.34	+	0	transcript_id "jg15451.t1"; gene_id "jg15451";
dsanSTOCAGO1482_14	AUGUSTUS	exon	434297	434802	.	+	.	transcript_id "jg15451.t1"; gene_id "jg15451";
dsanSTOCAGO1482_14	AUGUSTUS	intron	434803	435261	.	+	.	transcript_id "jg15451.t1"; gene_id "jg15451";
dsanSTOCAGO1482_14	AUGUSTUS	CDS	435262	435437	0.34	+	1	transcript_id "jg15451.t1"; gene_id "jg15451";
dsanSTOCAGO1482_14	AUGUSTUS	exon	435262	435437	.	+	.	transcript_id "jg15451.t1"; gene_id "jg15451";
dsanSTOCAGO1482_14	AUGUSTUS	intron	435438	435587	.	+	.	transcript_id "jg15451.t1"; gene_id "jg15451";
dsanSTOCAGO1482_14	AUGUSTUS	CDS	435588	435725	0.37	+	2	transcript_id "jg15451.t1"; gene_id "jg15451";
dsanSTOCAGO1482_14	AUGUSTUS	exon	435588	435725	.	+	.	transcript_id "jg15451.t1"; gene_id "jg15451";
dsanSTOCAGO1482_14	AUGUSTUS	intron	435726	435956	.	+	.	transcript_id "jg15451.t1"; gene_id "jg15451";
dsanSTOCAGO1482_14	AUGUSTUS	CDS	435957	436262	0.32	+	2	transcript_id "jg15451.t1"; gene_id "jg15451";
dsanSTOCAGO1482_14	AUGUSTUS	exon	435957	436262	.	+	.	transcript_id "jg15451.t1"; gene_id "jg15451";
dsanSTOCAGO1482_14	AUGUSTUS	intron	436263	436592	.	+	.	transcript_id "jg15451.t1"; gene_id "jg15451";
dsanSTOCAGO1482_14	AUGUSTUS	CDS	436593	437197	0.96	+	2	transcript_id "jg15451.t1"; gene_id "jg15451";
dsanSTOCAGO1482_14	AUGUSTUS	exon	436593	437197	.	+	.	transcript_id "jg15451.t1"; gene_id "jg15451";
dsanSTOCAGO1482_14	AUGUSTUS	stop_codon	437195	437197	.	+	0	transcript_id "jg15451.t1"; gene_id "jg15451";
dsanSTOCAGO1482_14	AUGUSTUS	stop_codon	597358	597360	.	-	0	transcript_id "jg15452.t1"; gene_id "jg15452";
dsanSTOCAGO1482_14	AUGUSTUS	CDS	597358	597687	0.95	-	0	transcript_id "jg15452.t1"; gene_id "jg15452";
dsanSTOCAGO1482_14	AUGUSTUS	exon	597358	597687	.	-	.	transcript_id "jg15452.t1"; gene_id "jg15452";
dsanSTOCAGO1482_14	AUGUSTUS	start_codon	597685	597687	.	-	0	transcript_id "jg15452.t1"; gene_id "jg15452";
dsanSTOCAGO1482_14	AUGUSTUS	stop_codon	704557	704559	.	-	0	transcript_id "jg15453.t1"; gene_id "jg15453";
dsanSTOCAGO1482_14	AUGUSTUS	CDS	704557	705099	1	-	0	transcript_id "jg15453.t1"; gene_id "jg15453";
dsanSTOCAGO1482_14	AUGUSTUS	exon	704557	705099	.	-	.	transcript_id "jg15453.t1"; gene_id "jg15453";
dsanSTOCAGO1482_14	AUGUSTUS	start_codon	705097	705099	.	-	0	transcript_id "jg15453.t1"; gene_id "jg15453";
dsanSTOCAGO1482_15	AUGUSTUS	stop_codon	16592	16594	.	-	0	transcript_id "jg9162.t1"; gene_id "jg9162";
dsanSTOCAGO1482_15	AUGUSTUS	CDS	16592	18830	1	-	1	transcript_id "jg9162.t1"; gene_id "jg9162";
dsanSTOCAGO1482_15	AUGUSTUS	exon	16592	18830	.	-	.	transcript_id "jg9162.t1"; gene_id "jg9162";
dsanSTOCAGO1482_15	AUGUSTUS	intron	18831	18884	.	-	.	transcript_id "jg9162.t1"; gene_id "jg9162";
dsanSTOCAGO1482_15	AUGUSTUS	CDS	18885	18988	0.86	-	0	transcript_id "jg9162.t1"; gene_id "jg9162";
dsanSTOCAGO1482_15	AUGUSTUS	exon	18885	18988	.	-	.	transcript_id "jg9162.t1"; gene_id "jg9162";
dsanSTOCAGO1482_15	AUGUSTUS	start_codon	18986	18988	.	-	0	transcript_id "jg9162.t1"; gene_id "jg9162";
dsanSTOCAGO1482_15	AUGUSTUS	stop_codon	32035	32037	.	-	0	transcript_id "jg9163.t1"; gene_id "jg9163";
dsanSTOCAGO1482_15	AUGUSTUS	CDS	32035	32251	0.52	-	1	transcript_id "jg9163.t1"; gene_id "jg9163";
dsanSTOCAGO1482_15	AUGUSTUS	exon	32035	32251	.	-	.	transcript_id "jg9163.t1"; gene_id "jg9163";
dsanSTOCAGO1482_15	AUGUSTUS	intron	32252	32472	.	-	.	transcript_id "jg9163.t1"; gene_id "jg9163";
dsanSTOCAGO1482_15	AUGUSTUS	CDS	32473	33051	0.3	-	1	transcript_id "jg9163.t1"; gene_id "jg9163";
dsanSTOCAGO1482_15	AUGUSTUS	exon	32473	33051	.	-	.	transcript_id "jg9163.t1"; gene_id "jg9163";
dsanSTOCAGO1482_15	AUGUSTUS	intron	33052	33354	.	-	.	transcript_id "jg9163.t1"; gene_id "jg9163";
dsanSTOCAGO1482_15	AUGUSTUS	CDS	33355	33647	0.31	-	0	transcript_id "jg9163.t1"; gene_id "jg9163";
dsanSTOCAGO1482_15	AUGUSTUS	exon	33355	33647	.	-	.	transcript_id "jg9163.t1"; gene_id "jg9163";
dsanSTOCAGO1482_15	AUGUSTUS	intron	33648	33895	.	-	.	transcript_id "jg9163.t1"; gene_id "jg9163";
dsanSTOCAGO1482_15	AUGUSTUS	CDS	33896	34220	0.44	-	1	transcript_id "jg9163.t1"; gene_id "jg9163";
dsanSTOCAGO1482_15	AUGUSTUS	exon	33896	34220	.	-	.	transcript_id "jg9163.t1"; gene_id "jg9163";
dsanSTOCAGO1482_15	AUGUSTUS	intron	34221	34274	.	-	.	transcript_id "jg9163.t1"; gene_id "jg9163";
dsanSTOCAGO1482_15	AUGUSTUS	CDS	34275	34314	0.87	-	2	transcript_id "jg9163.t1"; gene_id "jg9163";
dsanSTOCAGO1482_15	AUGUSTUS	exon	34275	34314	.	-	.	transcript_id "jg9163.t1"; gene_id "jg9163";
dsanSTOCAGO1482_15	AUGUSTUS	intron	34315	34367	.	-	.	transcript_id "jg9163.t1"; gene_id "jg9163";
dsanSTOCAGO1482_15	AUGUSTUS	CDS	34368	34428	0.78	-	0	transcript_id "jg9163.t1"; gene_id "jg9163";
dsanSTOCAGO1482_15	AUGUSTUS	exon	34368	34428	.	-	.	transcript_id "jg9163.t1"; gene_id "jg9163";
dsanSTOCAGO1482_15	AUGUSTUS	start_codon	34426	34428	.	-	0	transcript_id "jg9163.t1"; gene_id "jg9163";
dsanSTOCAGO1482_15	AUGUSTUS	stop_codon	36551	36553	.	-	0	transcript_id "jg9164.t1"; gene_id "jg9164";
dsanSTOCAGO1482_15	AUGUSTUS	CDS	36551	36910	0.99	-	0	transcript_id "jg9164.t1"; gene_id "jg9164";
dsanSTOCAGO1482_15	AUGUSTUS	exon	36551	36910	.	-	.	transcript_id "jg9164.t1"; gene_id "jg9164";
dsanSTOCAGO1482_15	AUGUSTUS	start_codon	36908	36910	.	-	0	transcript_id "jg9164.t1"; gene_id "jg9164";
dsanSTOCAGO1482_15	AUGUSTUS	stop_codon	41041	41043	.	-	0	transcript_id "jg9165.t1"; gene_id "jg9165";
dsanSTOCAGO1482_15	AUGUSTUS	CDS	41041	41085	0.97	-	0	transcript_id "jg9165.t1"; gene_id "jg9165";
dsanSTOCAGO1482_15	AUGUSTUS	exon	41041	41085	.	-	.	transcript_id "jg9165.t1"; gene_id "jg9165";
dsanSTOCAGO1482_15	AUGUSTUS	intron	41086	41160	.	-	.	transcript_id "jg9165.t1"; gene_id "jg9165";
dsanSTOCAGO1482_15	AUGUSTUS	CDS	41161	41254	0.61	-	1	transcript_id "jg9165.t1"; gene_id "jg9165";
dsanSTOCAGO1482_15	AUGUSTUS	exon	41161	41254	.	-	.	transcript_id "jg9165.t1"; gene_id "jg9165";
dsanSTOCAGO1482_15	AUGUSTUS	intron	41255	41727	.	-	.	transcript_id "jg9165.t1"; gene_id "jg9165";
dsanSTOCAGO1482_15	AUGUSTUS	CDS	41728	42665	0.35	-	0	transcript_id "jg9165.t1"; gene_id "jg9165";
dsanSTOCAGO1482_15	AUGUSTUS	exon	41728	42665	.	-	.	transcript_id "jg9165.t1"; gene_id "jg9165";
dsanSTOCAGO1482_15	AUGUSTUS	intron	42666	43081	.	-	.	transcript_id "jg9165.t1"; gene_id "jg9165";
dsanSTOCAGO1482_15	AUGUSTUS	CDS	43082	43273	0.49	-	0	transcript_id "jg9165.t1"; gene_id "jg9165";
dsanSTOCAGO1482_15	AUGUSTUS	exon	43082	43273	.	-	.	transcript_id "jg9165.t1"; gene_id "jg9165";
dsanSTOCAGO1482_15	AUGUSTUS	intron	43274	43325	.	-	.	transcript_id "jg9165.t1"; gene_id "jg9165";
dsanSTOCAGO1482_15	AUGUSTUS	CDS	43326	43337	1	-	0	transcript_id "jg9165.t1"; gene_id "jg9165";
dsanSTOCAGO1482_15	AUGUSTUS	exon	43326	43337	.	-	.	transcript_id "jg9165.t1"; gene_id "jg9165";
dsanSTOCAGO1482_15	AUGUSTUS	intron	43338	43411	.	-	.	transcript_id "jg9165.t1"; gene_id "jg9165";
dsanSTOCAGO1482_15	AUGUSTUS	CDS	43412	43429	0.99	-	0	transcript_id "jg9165.t1"; gene_id "jg9165";
dsanSTOCAGO1482_15	AUGUSTUS	exon	43412	43429	.	-	.	transcript_id "jg9165.t1"; gene_id "jg9165";
dsanSTOCAGO1482_15	AUGUSTUS	start_codon	43427	43429	.	-	0	transcript_id "jg9165.t1"; gene_id "jg9165";
dsanSTOCAGO1482_16	AUGUSTUS	stop_codon	4746	4748	.	-	0	transcript_id "jg15672.t1"; gene_id "jg15672";
dsanSTOCAGO1482_16	AUGUSTUS	CDS	4746	4772	1	-	0	transcript_id "jg15672.t1"; gene_id "jg15672";
dsanSTOCAGO1482_16	AUGUSTUS	exon	4746	4772	.	-	.	transcript_id "jg15672.t1"; gene_id "jg15672";
dsanSTOCAGO1482_16	AUGUSTUS	intron	4773	4839	.	-	.	transcript_id "jg15672.t1"; gene_id "jg15672";
dsanSTOCAGO1482_16	AUGUSTUS	CDS	4840	5159	1	-	2	transcript_id "jg15672.t1"; gene_id "jg15672";
dsanSTOCAGO1482_16	AUGUSTUS	exon	4840	5159	.	-	.	transcript_id "jg15672.t1"; gene_id "jg15672";
dsanSTOCAGO1482_16	AUGUSTUS	intron	5160	5223	.	-	.	transcript_id "jg15672.t1"; gene_id "jg15672";
dsanSTOCAGO1482_16	AUGUSTUS	CDS	5224	5251	1	-	0	transcript_id "jg15672.t1"; gene_id "jg15672";
dsanSTOCAGO1482_16	AUGUSTUS	exon	5224	5251	.	-	.	transcript_id "jg15672.t1"; gene_id "jg15672";
dsanSTOCAGO1482_16	AUGUSTUS	intron	5252	6873	.	-	.	transcript_id "jg15672.t1"; gene_id "jg15672";
dsanSTOCAGO1482_16	AUGUSTUS	CDS	6874	6945	0.81	-	0	transcript_id "jg15672.t1"; gene_id "jg15672";
dsanSTOCAGO1482_16	AUGUSTUS	exon	6874	6945	.	-	.	transcript_id "jg15672.t1"; gene_id "jg15672";
dsanSTOCAGO1482_16	AUGUSTUS	start_codon	6943	6945	.	-	0	transcript_id "jg15672.t1"; gene_id "jg15672";
dsanSTOCAGO1482_16	AUGUSTUS	stop_codon	6988	6990	.	-	0	transcript_id "jg15673.t1"; gene_id "jg15673";
dsanSTOCAGO1482_16	AUGUSTUS	CDS	6988	7262	0.38	-	2	transcript_id "jg15673.t1"; gene_id "jg15673";
dsanSTOCAGO1482_16	AUGUSTUS	exon	6988	7262	.	-	.	transcript_id "jg15673.t1"; gene_id "jg15673";
dsanSTOCAGO1482_16	AUGUSTUS	intron	7263	7372	.	-	.	transcript_id "jg15673.t1"; gene_id "jg15673";
dsanSTOCAGO1482_16	AUGUSTUS	CDS	7373	7571	0.48	-	0	transcript_id "jg15673.t1"; gene_id "jg15673";
dsanSTOCAGO1482_16	AUGUSTUS	exon	7373	7571	.	-	.	transcript_id "jg15673.t1"; gene_id "jg15673";
dsanSTOCAGO1482_16	AUGUSTUS	start_codon	7569	7571	.	-	0	transcript_id "jg15673.t1"; gene_id "jg15673";
dsanSTOCAGO1482_17	ALN_BLOCK	exon	2634	14702	.	+	.	transcript_id "jg2312.t1"; gene_id "jg2312";
dsanSTOCAGO1482_17	ALN_BLOCK	exon	15217	15582	.	+	.	transcript_id "jg2312.t1"; gene_id "jg2312";
dsanSTOCAGO1482_18	AUGUSTUS	stop_codon	26555	26557	.	-	0	transcript_id "jg2338.t1"; gene_id "jg2338";
dsanSTOCAGO1482_18	AUGUSTUS	CDS	26555	28118	0.94	-	1	transcript_id "jg2338.t1"; gene_id "jg2338";
dsanSTOCAGO1482_18	AUGUSTUS	exon	26555	28118	.	-	.	transcript_id "jg2338.t1"; gene_id "jg2338";
dsanSTOCAGO1482_18	AUGUSTUS	intron	28119	28520	.	-	.	transcript_id "jg2338.t1"; gene_id "jg2338";
dsanSTOCAGO1482_18	AUGUSTUS	CDS	28521	28793	0.73	-	1	transcript_id "jg2338.t1"; gene_id "jg2338";
dsanSTOCAGO1482_18	AUGUSTUS	exon	28521	28793	.	-	.	transcript_id "jg2338.t1"; gene_id "jg2338";
dsanSTOCAGO1482_18	AUGUSTUS	intron	28794	28847	.	-	.	transcript_id "jg2338.t1"; gene_id "jg2338";
dsanSTOCAGO1482_18	AUGUSTUS	CDS	28848	28951	0.89	-	0	transcript_id "jg2338.t1"; gene_id "jg2338";
dsanSTOCAGO1482_18	AUGUSTUS	exon	28848	28951	.	-	.	transcript_id "jg2338.t1"; gene_id "jg2338";
dsanSTOCAGO1482_18	AUGUSTUS	start_codon	28949	28951	.	-	0	transcript_id "jg2338.t1"; gene_id "jg2338";
dsanSTOCAGO1482_18	AUGUSTUS	stop_codon	42247	42249	.	-	0	transcript_id "jg2339.t1"; gene_id "jg2339";
dsanSTOCAGO1482_18	AUGUSTUS	CDS	42247	43320	0.39	-	0	transcript_id "jg2339.t1"; gene_id "jg2339";
dsanSTOCAGO1482_18	AUGUSTUS	exon	42247	43320	.	-	.	transcript_id "jg2339.t1"; gene_id "jg2339";
dsanSTOCAGO1482_18	AUGUSTUS	intron	43321	43391	.	-	.	transcript_id "jg2339.t1"; gene_id "jg2339";
dsanSTOCAGO1482_18	AUGUSTUS	CDS	43392	43874	0.75	-	0	transcript_id "jg2339.t1"; gene_id "jg2339";
dsanSTOCAGO1482_18	AUGUSTUS	exon	43392	43874	.	-	.	transcript_id "jg2339.t1"; gene_id "jg2339";
dsanSTOCAGO1482_18	AUGUSTUS	intron	43875	44289	.	-	.	transcript_id "jg2339.t1"; gene_id "jg2339";
dsanSTOCAGO1482_18	AUGUSTUS	CDS	44290	44482	1	-	1	transcript_id "jg2339.t1"; gene_id "jg2339";
dsanSTOCAGO1482_18	AUGUSTUS	exon	44290	44482	.	-	.	transcript_id "jg2339.t1"; gene_id "jg2339";
dsanSTOCAGO1482_18	AUGUSTUS	intron	44483	44536	.	-	.	transcript_id "jg2339.t1"; gene_id "jg2339";
dsanSTOCAGO1482_18	AUGUSTUS	CDS	44537	44576	0.61	-	2	transcript_id "jg2339.t1"; gene_id "jg2339";
dsanSTOCAGO1482_18	AUGUSTUS	exon	44537	44576	.	-	.	transcript_id "jg2339.t1"; gene_id "jg2339";
dsanSTOCAGO1482_18	AUGUSTUS	intron	44577	44685	.	-	.	transcript_id "jg2339.t1"; gene_id "jg2339";
dsanSTOCAGO1482_18	AUGUSTUS	CDS	44686	44692	1	-	0	transcript_id "jg2339.t1"; gene_id "jg2339";
dsanSTOCAGO1482_18	AUGUSTUS	exon	44686	44692	.	-	.	transcript_id "jg2339.t1"; gene_id "jg2339";
dsanSTOCAGO1482_18	AUGUSTUS	start_codon	44690	44692	.	-	0	transcript_id "jg2339.t1"; gene_id "jg2339";
dsanSTOCAGO1482_18	AUGUSTUS	stop_codon	46836	46838	.	-	0	transcript_id "jg2340.t1"; gene_id "jg2340";
dsanSTOCAGO1482_18	AUGUSTUS	CDS	46836	46912	0.71	-	2	transcript_id "jg2340.t1"; gene_id "jg2340";
dsanSTOCAGO1482_18	AUGUSTUS	exon	46836	46912	.	-	.	transcript_id "jg2340.t1"; gene_id "jg2340";
dsanSTOCAGO1482_18	AUGUSTUS	intron	46913	47277	.	-	.	transcript_id "jg2340.t1"; gene_id "jg2340";
dsanSTOCAGO1482_18	AUGUSTUS	CDS	47278	47593	0.63	-	0	transcript_id "jg2340.t1"; gene_id "jg2340";
dsanSTOCAGO1482_18	AUGUSTUS	exon	47278	47593	.	-	.	transcript_id "jg2340.t1"; gene_id "jg2340";
dsanSTOCAGO1482_18	AUGUSTUS	start_codon	47591	47593	.	-	0	transcript_id "jg2340.t1"; gene_id "jg2340";
dsanSTOCAGO1482_18	AUGUSTUS	stop_codon	48205	48207	.	-	0	transcript_id "jg2341.t1"; gene_id "jg2341";
dsanSTOCAGO1482_18	AUGUSTUS	CDS	48205	48550	0.87	-	1	transcript_id "jg2341.t1"; gene_id "jg2341";
dsanSTOCAGO1482_18	AUGUSTUS	exon	48205	48550	.	-	.	transcript_id "jg2341.t1"; gene_id "jg2341";
dsanSTOCAGO1482_18	AUGUSTUS	intron	48551	48650	.	-	.	transcript_id "jg2341.t1"; gene_id "jg2341";
dsanSTOCAGO1482_18	AUGUSTUS	CDS	48651	49064	0.9	-	1	transcript_id "jg2341.t1"; gene_id "jg2341";
dsanSTOCAGO1482_18	AUGUSTUS	exon	48651	49064	.	-	.	transcript_id "jg2341.t1"; gene_id "jg2341";
dsanSTOCAGO1482_18	AUGUSTUS	intron	49065	49118	.	-	.	transcript_id "jg2341.t1"; gene_id "jg2341";
dsanSTOCAGO1482_18	AUGUSTUS	CDS	49119	49273	1	-	0	transcript_id "jg2341.t1"; gene_id "jg2341";
dsanSTOCAGO1482_18	AUGUSTUS	exon	49119	49273	.	-	.	transcript_id "jg2341.t1"; gene_id "jg2341";
dsanSTOCAGO1482_18	AUGUSTUS	start_codon	49271	49273	.	-	0	transcript_id "jg2341.t1"; gene_id "jg2341";
dsanSTOCAGO1482_18	AUGUSTUS	stop_codon	51428	51430	.	-	0	transcript_id "jg2342.t1"; gene_id "jg2342";
dsanSTOCAGO1482_18	AUGUSTUS	CDS	51428	51644	0.91	-	1	transcript_id "jg2342.t1"; gene_id "jg2342";
dsanSTOCAGO1482_18	AUGUSTUS	exon	51428	51644	.	-	.	transcript_id "jg2342.t1"; gene_id "jg2342";
dsanSTOCAGO1482_18	AUGUSTUS	intron	51645	52115	.	-	.	transcript_id "jg2342.t1"; gene_id "jg2342";
dsanSTOCAGO1482_18	AUGUSTUS	CDS	52116	53070	0.57	-	2	transcript_id "jg2342.t1"; gene_id "jg2342";
dsanSTOCAGO1482_18	AUGUSTUS	exon	52116	53070	.	-	.	transcript_id "jg2342.t1"; gene_id "jg2342";
dsanSTOCAGO1482_18	AUGUSTUS	intron	53071	53369	.	-	.	transcript_id "jg2342.t1"; gene_id "jg2342";
dsanSTOCAGO1482_18	AUGUSTUS	CDS	53370	53661	0.9	-	0	transcript_id "jg2342.t1"; gene_id "jg2342";
dsanSTOCAGO1482_18	AUGUSTUS	exon	53370	53661	.	-	.	transcript_id "jg2342.t1"; gene_id "jg2342";
dsanSTOCAGO1482_18	AUGUSTUS	intron	53662	53713	.	-	.	transcript_id "jg2342.t1"; gene_id "jg2342";
dsanSTOCAGO1482_18	AUGUSTUS	CDS	53714	53725	1	-	0	transcript_id "jg2342.t1"; gene_id "jg2342";
dsanSTOCAGO1482_18	AUGUSTUS	exon	53714	53725	.	-	.	transcript_id "jg2342.t1"; gene_id "jg2342";
dsanSTOCAGO1482_18	AUGUSTUS	intron	53726	53799	.	-	.	transcript_id "jg2342.t1"; gene_id "jg2342";
dsanSTOCAGO1482_18	AUGUSTUS	CDS	53800	53817	0.99	-	0	transcript_id "jg2342.t1"; gene_id "jg2342";
dsanSTOCAGO1482_18	AUGUSTUS	exon	53800	53817	.	-	.	transcript_id "jg2342.t1"; gene_id "jg2342";
dsanSTOCAGO1482_18	AUGUSTUS	start_codon	53815	53817	.	-	0	transcript_id "jg2342.t1"; gene_id "jg2342";
dsanSTOCAGO1482_19	AUGUSTUS	start_codon	102162	102164	.	+	0	transcript_id "jg12476.t1"; gene_id "jg12476";
dsanSTOCAGO1482_19	AUGUSTUS	CDS	102162	102479	0.44	+	0	transcript_id "jg12476.t1"; gene_id "jg12476";
dsanSTOCAGO1482_19	AUGUSTUS	exon	102162	102479	.	+	.	transcript_id "jg12476.t1"; gene_id "jg12476";
dsanSTOCAGO1482_19	AUGUSTUS	stop_codon	102477	102479	.	+	0	transcript_id "jg12476.t1"; gene_id "jg12476";
dsanSTOCAGO1482_2	AUGUSTUS	stop_codon	110212	110214	.	-	0	transcript_id "jg12625.t1"; gene_id "jg12625";
dsanSTOCAGO1482_2	AUGUSTUS	CDS	110212	110756	0.94	-	2	transcript_id "jg12625.t1"; gene_id "jg12625";
dsanSTOCAGO1482_2	AUGUSTUS	exon	110212	110756	.	-	.	transcript_id "jg12625.t1"; gene_id "jg12625";
dsanSTOCAGO1482_2	AUGUSTUS	intron	110757	113282	.	-	.	transcript_id "jg12625.t1"; gene_id "jg12625";
dsanSTOCAGO1482_2	AUGUSTUS	CDS	113283	113355	0.81	-	0	transcript_id "jg12625.t1"; gene_id "jg12625";
dsanSTOCAGO1482_2	AUGUSTUS	exon	113283	113355	.	-	.	transcript_id "jg12625.t1"; gene_id "jg12625";
dsanSTOCAGO1482_2	AUGUSTUS	start_codon	113353	113355	.	-	0	transcript_id "jg12625.t1"; gene_id "jg12625";
dsanSTOCAGO1482_2	AUGUSTUS	start_codon	126743	126745	.	+	0	transcript_id "jg12626.t1"; gene_id "jg12626";
dsanSTOCAGO1482_2	AUGUSTUS	CDS	126743	126960	0.53	+	0	transcript_id "jg12626.t1"; gene_id "jg12626";
dsanSTOCAGO1482_2	AUGUSTUS	exon	126743	126960	.	+	.	transcript_id "jg12626.t1"; gene_id "jg12626";
dsanSTOCAGO1482_2	AUGUSTUS	intron	126961	131165	.	+	.	transcript_id "jg12626.t1"; gene_id "jg12626";
dsanSTOCAGO1482_2	AUGUSTUS	CDS	131166	131289	0.8	+	1	transcript_id "jg12626.t1"; gene_id "jg12626";
dsanSTOCAGO1482_2	AUGUSTUS	exon	131166	131289	.	+	.	transcript_id "jg12626.t1"; gene_id "jg12626";
dsanSTOCAGO1482_2	AUGUSTUS	stop_codon	131287	131289	.	+	0	transcript_id "jg12626.t1"; gene_id "jg12626";
dsanSTOCAGO1482_2	ALN_BLOCK	exon	174947	175606	.	-	.	transcript_id "jg12627.t1"; gene_id "jg12627";
dsanSTOCAGO1482_2	AUGUSTUS	stop_codon	286606	286608	.	-	0	transcript_id "jg12628.t1"; gene_id "jg12628";
dsanSTOCAGO1482_2	AUGUSTUS	CDS	286606	286676	0.53	-	2	transcript_id "jg12628.t1"; gene_id "jg12628";
dsanSTOCAGO1482_2	AUGUSTUS	exon	286606	286676	.	-	.	transcript_id "jg12628.t1"; gene_id "jg12628";
dsanSTOCAGO1482_2	AUGUSTUS	intron	286677	288976	.	-	.	transcript_id "jg12628.t1"; gene_id "jg12628";
dsanSTOCAGO1482_2	AUGUSTUS	CDS	288977	289499	0.85	-	0	transcript_id "jg12628.t1"; gene_id "jg12628";
dsanSTOCAGO1482_2	AUGUSTUS	exon	288977	289499	.	-	.	transcript_id "jg12628.t1"; gene_id "jg12628";
dsanSTOCAGO1482_2	AUGUSTUS	start_codon	289497	289499	.	-	0	transcript_id "jg12628.t1"; gene_id "jg12628";
dsanSTOCAGO1482_2	AUGUSTUS	stop_codon	292468	292470	.	-	0	transcript_id "jg12629.t1"; gene_id "jg12629";
dsanSTOCAGO1482_2	AUGUSTUS	CDS	292468	293004	0.84	-	0	transcript_id "jg12629.t1"; gene_id "jg12629";
dsanSTOCAGO1482_2	AUGUSTUS	exon	292468	293004	.	-	.	transcript_id "jg12629.t1"; gene_id "jg12629";
dsanSTOCAGO1482_2	AUGUSTUS	start_codon	293002	293004	.	-	0	transcript_id "jg12629.t1"; gene_id "jg12629";
dsanSTOCAGO1482_2	AUGUSTUS	stop_codon	298941	298943	.	-	0	transcript_id "jg12630.t1"; gene_id "jg12630";
dsanSTOCAGO1482_2	AUGUSTUS	CDS	298941	299522	0.66	-	0	transcript_id "jg12630.t1"; gene_id "jg12630";
dsanSTOCAGO1482_2	AUGUSTUS	exon	298941	299522	.	-	.	transcript_id "jg12630.t1"; gene_id "jg12630";
dsanSTOCAGO1482_2	AUGUSTUS	start_codon	299520	299522	.	-	0	transcript_id "jg12630.t1"; gene_id "jg12630";
dsanSTOCAGO1482_2	AUGUSTUS	stop_codon	304912	304914	.	-	0	transcript_id "jg12631.t1"; gene_id "jg12631";
dsanSTOCAGO1482_2	AUGUSTUS	CDS	304912	304938	0.44	-	0	transcript_id "jg12631.t1"; gene_id "jg12631";
dsanSTOCAGO1482_2	AUGUSTUS	exon	304912	304938	.	-	.	transcript_id "jg12631.t1"; gene_id "jg12631";
dsanSTOCAGO1482_2	AUGUSTUS	intron	304939	310733	.	-	.	transcript_id "jg12631.t1"; gene_id "jg12631";
dsanSTOCAGO1482_2	AUGUSTUS	CDS	310734	311720	0.97	-	0	transcript_id "jg12631.t1"; gene_id "jg12631";
dsanSTOCAGO1482_2	AUGUSTUS	exon	310734	311720	.	-	.	transcript_id "jg12631.t1"; gene_id "jg12631";
dsanSTOCAGO1482_2	AUGUSTUS	intron	311721	319376	.	-	.	transcript_id "jg12631.t1"; gene_id "jg12631";
dsanSTOCAGO1482_2	AUGUSTUS	CDS	319377	320507	0.88	-	0	transcript_id "jg12631.t1"; gene_id "jg12631";
dsanSTOCAGO1482_2	AUGUSTUS	exon	319377	320507	.	-	.	transcript_id "jg12631.t1"; gene_id "jg12631";
dsanSTOCAGO1482_2	AUGUSTUS	start_codon	320505	320507	.	-	0	transcript_id "jg12631.t1"; gene_id "jg12631";
dsanSTOCAGO1482_2	AUGUSTUS	start_codon	326620	326622	.	+	0	transcript_id "jg12632.t1"; gene_id "jg12632";
dsanSTOCAGO1482_2	AUGUSTUS	CDS	326620	326792	0.92	+	0	transcript_id "jg12632.t1"; gene_id "jg12632";
dsanSTOCAGO1482_2	AUGUSTUS	exon	326620	326792	.	+	.	transcript_id "jg12632.t1"; gene_id "jg12632";
dsanSTOCAGO1482_2	AUGUSTUS	intron	326793	326863	.	+	.	transcript_id "jg12632.t1"; gene_id "jg12632";
dsanSTOCAGO1482_2	AUGUSTUS	CDS	326864	327161	0.92	+	1	transcript_id "jg12632.t1"; gene_id "jg12632";
dsanSTOCAGO1482_2	AUGUSTUS	exon	326864	327161	.	+	.	transcript_id "jg12632.t1"; gene_id "jg12632";
dsanSTOCAGO1482_2	AUGUSTUS	stop_codon	327159	327161	.	+	0	transcript_id "jg12632.t1"; gene_id "jg12632";
dsanSTOCAGO1482_2	AUGUSTUS	start_codon	346632	346634	.	+	0	transcript_id "jg12634.t1"; gene_id "jg12634";
dsanSTOCAGO1482_2	AUGUSTUS	CDS	346632	346925	0.89	+	0	transcript_id "jg12634.t1"; gene_id "jg12634";
dsanSTOCAGO1482_2	AUGUSTUS	exon	346632	346925	.	+	.	transcript_id "jg12634.t1"; gene_id "jg12634";
dsanSTOCAGO1482_2	AUGUSTUS	intron	346926	347004	.	+	.	transcript_id "jg12634.t1"; gene_id "jg12634";
dsanSTOCAGO1482_2	AUGUSTUS	CDS	347005	347286	0.86	+	0	transcript_id "jg12634.t1"; gene_id "jg12634";
dsanSTOCAGO1482_2	AUGUSTUS	exon	347005	347286	.	+	.	transcript_id "jg12634.t1"; gene_id "jg12634";
dsanSTOCAGO1482_2	AUGUSTUS	intron	347287	347338	.	+	.	transcript_id "jg12634.t1"; gene_id "jg12634";
dsanSTOCAGO1482_2	AUGUSTUS	CDS	347339	347848	1	+	0	transcript_id "jg12634.t1"; gene_id "jg12634";
dsanSTOCAGO1482_2	AUGUSTUS	exon	347339	347848	.	+	.	transcript_id "jg12634.t1"; gene_id "jg12634";
dsanSTOCAGO1482_2	AUGUSTUS	stop_codon	347846	347848	.	+	0	transcript_id "jg12634.t1"; gene_id "jg12634";
dsanSTOCAGO1482_2	AUGUSTUS	start_codon	403270	403272	.	+	0	transcript_id "jg12635.t1"; gene_id "jg12635";
dsanSTOCAGO1482_2	AUGUSTUS	CDS	403270	403596	0.65	+	0	transcript_id "jg12635.t1"; gene_id "jg12635";
dsanSTOCAGO1482_2	AUGUSTUS	exon	403270	403596	.	+	.	transcript_id "jg12635.t1"; gene_id "jg12635";
dsanSTOCAGO1482_2	AUGUSTUS	stop_codon	403594	403596	.	+	0	transcript_id "jg12635.t1"; gene_id "jg12635";
dsanSTOCAGO1482_2	ALN_BLOCK	exon	424924	425537	.	-	.	transcript_id "jg12636.t1"; gene_id "jg12636";
dsanSTOCAGO1482_2	ALN_BLOCK	exon	425877	425887	.	-	.	transcript_id "jg12636.t1"; gene_id "jg12636";
dsanSTOCAGO1482_2	ALN_BLOCK	exon	427308	427323	.	-	.	transcript_id "jg12636.t1"; gene_id "jg12636";
dsanSTOCAGO1482_2	ALN_BLOCK	exon	427990	428000	.	-	.	transcript_id "jg12636.t1"; gene_id "jg12636";
dsanSTOCAGO1482_2	ALN_BLOCK	exon	431494	431504	.	-	.	transcript_id "jg12636.t1"; gene_id "jg12636";
dsanSTOCAGO1482_2	ALN_BLOCK	exon	432437	432458	.	-	.	transcript_id "jg12636.t1"; gene_id "jg12636";
dsanSTOCAGO1482_2	ALN_BLOCK	exon	433759	433765	.	-	.	transcript_id "jg12636.t1"; gene_id "jg12636";
dsanSTOCAGO1482_2	ALN_BLOCK	exon	434304	434308	.	-	.	transcript_id "jg12636.t1"; gene_id "jg12636";
dsanSTOCAGO1482_2	ALN_BLOCK	exon	434847	434853	.	-	.	transcript_id "jg12636.t1"; gene_id "jg12636";
dsanSTOCAGO1482_2	AUGUSTUS	start_codon	461636	461638	.	+	0	transcript_id "jg12637.t1"; gene_id "jg12637";
dsanSTOCAGO1482_2	AUGUSTUS	CDS	461636	461926	0.89	+	0	transcript_id "jg12637.t1"; gene_id "jg12637";
dsanSTOCAGO1482_2	AUGUSTUS	exon	461636	461926	.	+	.	transcript_id "jg12637.t1"; gene_id "jg12637";
dsanSTOCAGO1482_2	AUGUSTUS	stop_codon	461924	461926	.	+	0	transcript_id "jg12637.t1"; gene_id "jg12637";
dsanSTOCAGO1482_2	AUGUSTUS	stop_codon	470583	470585	.	-	0	transcript_id "jg12638.t1"; gene_id "jg12638";
dsanSTOCAGO1482_2	AUGUSTUS	CDS	470583	470855	0.63	-	0	transcript_id "jg12638.t1"; gene_id "jg12638";
dsanSTOCAGO1482_2	AUGUSTUS	exon	470583	470855	.	-	.	transcript_id "jg12638.t1"; gene_id "jg12638";
dsanSTOCAGO1482_2	AUGUSTUS	start_codon	470853	470855	.	-	0	transcript_id "jg12638.t1"; gene_id "jg12638";
dsanSTOCAGO1482_2	AUGUSTUS	start_codon	478873	478875	.	+	0	transcript_id "jg12639.t2"; gene_id "jg12639";
dsanSTOCAGO1482_2	AUGUSTUS	CDS	478873	479027	0.79	+	0	transcript_id "jg12639.t2"; gene_id "jg12639";
dsanSTOCAGO1482_2	AUGUSTUS	exon	478873	479027	.	+	.	transcript_id "jg12639.t2"; gene_id "jg12639";
dsanSTOCAGO1482_2	AUGUSTUS	start_codon	478873	478875	.	+	0	transcript_id "jg12639.t1"; gene_id "jg12639";
dsanSTOCAGO1482_2	AUGUSTUS	CDS	478873	479027	0.82	+	0	transcript_id "jg12639.t1"; gene_id "jg12639";
dsanSTOCAGO1482_2	AUGUSTUS	exon	478873	479027	.	+	.	transcript_id "jg12639.t1"; gene_id "jg12639";
dsanSTOCAGO1482_2	AUGUSTUS	intron	479028	479168	.	+	.	transcript_id "jg12639.t2"; gene_id "jg12639";
dsanSTOCAGO1482_2	AUGUSTUS	intron	479028	479168	.	+	.	transcript_id "jg12639.t1"; gene_id "jg12639";
dsanSTOCAGO1482_2	AUGUSTUS	CDS	479169	479367	0.33	+	1	transcript_id "jg12639.t2"; gene_id "jg12639";
dsanSTOCAGO1482_2	AUGUSTUS	exon	479169	479367	.	+	.	transcript_id "jg12639.t2"; gene_id "jg12639";
dsanSTOCAGO1482_2	AUGUSTUS	CDS	479169	479367	0.33	+	1	transcript_id "jg12639.t1"; gene_id "jg12639";
dsanSTOCAGO1482_2	AUGUSTUS	exon	479169	479367	.	+	.	transcript_id "jg12639.t1"; gene_id "jg12639";
dsanSTOCAGO1482_2	AUGUSTUS	intron	479368	479424	.	+	.	transcript_id "jg12639.t2"; gene_id "jg12639";
dsanSTOCAGO1482_2	AUGUSTUS	intron	479368	479424	.	+	.	transcript_id "jg12639.t1"; gene_id "jg12639";
dsanSTOCAGO1482_2	AUGUSTUS	CDS	479425	479617	0.34	+	0	transcript_id "jg12639.t2"; gene_id "jg12639";
dsanSTOCAGO1482_2	AUGUSTUS	exon	479425	479617	.	+	.	transcript_id "jg12639.t2"; gene_id "jg12639";
dsanSTOCAGO1482_2	AUGUSTUS	CDS	479425	479617	0.36	+	0	transcript_id "jg12639.t1"; gene_id "jg12639";
dsanSTOCAGO1482_2	AUGUSTUS	exon	479425	479617	.	+	.	transcript_id "jg12639.t1"; gene_id "jg12639";
dsanSTOCAGO1482_2	AUGUSTUS	intron	479618	479686	.	+	.	transcript_id "jg12639.t2"; gene_id "jg12639";
dsanSTOCAGO1482_2	AUGUSTUS	intron	479618	479686	.	+	.	transcript_id "jg12639.t1"; gene_id "jg12639";
dsanSTOCAGO1482_2	AUGUSTUS	CDS	479687	480171	0.93	+	2	transcript_id "jg12639.t2"; gene_id "jg12639";
dsanSTOCAGO1482_2	AUGUSTUS	exon	479687	480171	.	+	.	transcript_id "jg12639.t2"; gene_id "jg12639";
dsanSTOCAGO1482_2	AUGUSTUS	CDS	479687	480171	0.95	+	2	transcript_id "jg12639.t1"; gene_id "jg12639";
dsanSTOCAGO1482_2	AUGUSTUS	exon	479687	480171	.	+	.	transcript_id "jg12639.t1"; gene_id "jg12639";
dsanSTOCAGO1482_2	AUGUSTUS	intron	480172	482206	.	+	.	transcript_id "jg12639.t2"; gene_id "jg12639";
dsanSTOCAGO1482_2	AUGUSTUS	intron	480172	482206	.	+	.	transcript_id "jg12639.t1"; gene_id "jg12639";
dsanSTOCAGO1482_2	AUGUSTUS	CDS	482207	482678	0.96	+	0	transcript_id "jg12639.t2"; gene_id "jg12639";
dsanSTOCAGO1482_2	AUGUSTUS	exon	482207	482678	.	+	.	transcript_id "jg12639.t2"; gene_id "jg12639";
dsanSTOCAGO1482_2	AUGUSTUS	CDS	482207	482678	0.95	+	0	transcript_id "jg12639.t1"; gene_id "jg12639";
dsanSTOCAGO1482_2	AUGUSTUS	exon	482207	482678	.	+	.	transcript_id "jg12639.t1"; gene_id "jg12639";
dsanSTOCAGO1482_2	AUGUSTUS	intron	482679	482744	.	+	.	transcript_id "jg12639.t2"; gene_id "jg12639";
dsanSTOCAGO1482_2	AUGUSTUS	intron	482679	482744	.	+	.	transcript_id "jg12639.t1"; gene_id "jg12639";
dsanSTOCAGO1482_2	AUGUSTUS	CDS	482745	482800	0.96	+	2	transcript_id "jg12639.t2"; gene_id "jg12639";
dsanSTOCAGO1482_2	AUGUSTUS	exon	482745	482800	.	+	.	transcript_id "jg12639.t2"; gene_id "jg12639";
dsanSTOCAGO1482_2	AUGUSTUS	CDS	482745	482800	0.95	+	2	transcript_id "jg12639.t1"; gene_id "jg12639";
dsanSTOCAGO1482_2	AUGUSTUS	exon	482745	482800	.	+	.	transcript_id "jg12639.t1"; gene_id "jg12639";
dsanSTOCAGO1482_2	AUGUSTUS	intron	482801	482859	.	+	.	transcript_id "jg12639.t2"; gene_id "jg12639";
dsanSTOCAGO1482_2	AUGUSTUS	intron	482801	482862	.	+	.	transcript_id "jg12639.t1"; gene_id "jg12639";
dsanSTOCAGO1482_2	AUGUSTUS	CDS	482860	483050	0.5	+	0	transcript_id "jg12639.t2"; gene_id "jg12639";
dsanSTOCAGO1482_2	AUGUSTUS	exon	482860	483050	.	+	.	transcript_id "jg12639.t2"; gene_id "jg12639";
dsanSTOCAGO1482_2	AUGUSTUS	CDS	482863	483050	0.45	+	0	transcript_id "jg12639.t1"; gene_id "jg12639";
dsanSTOCAGO1482_2	AUGUSTUS	exon	482863	483050	.	+	.	transcript_id "jg12639.t1"; gene_id "jg12639";
dsanSTOCAGO1482_2	AUGUSTUS	intron	483051	483686	.	+	.	transcript_id "jg12639.t2"; gene_id "jg12639";
dsanSTOCAGO1482_2	AUGUSTUS	intron	483051	483686	.	+	.	transcript_id "jg12639.t1"; gene_id "jg12639";
dsanSTOCAGO1482_2	AUGUSTUS	CDS	483687	483696	0.54	+	1	transcript_id "jg12639.t2"; gene_id "jg12639";
dsanSTOCAGO1482_2	AUGUSTUS	exon	483687	483696	.	+	.	transcript_id "jg12639.t2"; gene_id "jg12639";
dsanSTOCAGO1482_2	AUGUSTUS	CDS	483687	483696	0.51	+	1	transcript_id "jg12639.t1"; gene_id "jg12639";
dsanSTOCAGO1482_2	AUGUSTUS	exon	483687	483696	.	+	.	transcript_id "jg12639.t1"; gene_id "jg12639";
dsanSTOCAGO1482_2	AUGUSTUS	stop_codon	483694	483696	.	+	0	transcript_id "jg12639.t2"; gene_id "jg12639";
dsanSTOCAGO1482_2	AUGUSTUS	stop_codon	483694	483696	.	+	0	transcript_id "jg12639.t1"; gene_id "jg12639";
dsanSTOCAGO1482_2	AUGUSTUS	stop_codon	497357	497359	.	-	0	transcript_id "jg12640.t1"; gene_id "jg12640";
dsanSTOCAGO1482_2	AUGUSTUS	CDS	497357	497812	0.6	-	0	transcript_id "jg12640.t1"; gene_id "jg12640";
dsanSTOCAGO1482_2	AUGUSTUS	exon	497357	497812	.	-	.	transcript_id "jg12640.t1"; gene_id "jg12640";
dsanSTOCAGO1482_2	AUGUSTUS	intron	497813	497924	.	-	.	transcript_id "jg12640.t1"; gene_id "jg12640";
dsanSTOCAGO1482_2	AUGUSTUS	CDS	497925	498122	0.59	-	0	transcript_id "jg12640.t1"; gene_id "jg12640";
dsanSTOCAGO1482_2	AUGUSTUS	exon	497925	498122	.	-	.	transcript_id "jg12640.t1"; gene_id "jg12640";
dsanSTOCAGO1482_2	AUGUSTUS	start_codon	498120	498122	.	-	0	transcript_id "jg12640.t1"; gene_id "jg12640";
dsanSTOCAGO1482_2	ALN_BLOCK	exon	533099	533905	.	+	.	transcript_id "jg12641.t1"; gene_id "jg12641";
dsanSTOCAGO1482_2	ALN_BLOCK	exon	542527	542955	.	+	.	transcript_id "jg12642.t1"; gene_id "jg12642";
dsanSTOCAGO1482_2	ALN_BLOCK	exon	718774	719571	.	+	.	transcript_id "jg12645.t1"; gene_id "jg12645";
dsanSTOCAGO1482_2	ALN_BLOCK	exon	864955	869117	.	+	.	transcript_id "jg12646.t1"; gene_id "jg12646";
dsanSTOCAGO1482_2	ALN_BLOCK	exon	869272	869297	.	+	.	transcript_id "jg12646.t1"; gene_id "jg12646";
dsanSTOCAGO1482_2	ALN_BLOCK	exon	869585	869611	.	+	.	transcript_id "jg12646.t1"; gene_id "jg12646";
dsanSTOCAGO1482_2	ALN_BLOCK	exon	869832	869841	.	+	.	transcript_id "jg12646.t1"; gene_id "jg12646";
dsanSTOCAGO1482_2	ALN_BLOCK	exon	870032	870437	.	+	.	transcript_id "jg12646.t1"; gene_id "jg12646";
dsanSTOCAGO1482_2	ALN_BLOCK	exon	870875	871205	.	+	.	transcript_id "jg12646.t1"; gene_id "jg12646";
dsanSTOCAGO1482_2	ALN_BLOCK	exon	871364	871447	.	+	.	transcript_id "jg12646.t1"; gene_id "jg12646";
dsanSTOCAGO1482_2	ALN_BLOCK	exon	871691	872143	.	+	.	transcript_id "jg12646.t1"; gene_id "jg12646";
dsanSTOCAGO1482_2	ALN_BLOCK	exon	872344	872554	.	+	.	transcript_id "jg12646.t1"; gene_id "jg12646";
dsanSTOCAGO1482_2	ALN_BLOCK	exon	872707	872827	.	+	.	transcript_id "jg12646.t1"; gene_id "jg12646";
dsanSTOCAGO1482_2	ALN_BLOCK	exon	872979	872992	.	+	.	transcript_id "jg12646.t1"; gene_id "jg12646";
dsanSTOCAGO1482_2	ALN_BLOCK	exon	873145	873169	.	+	.	transcript_id "jg12646.t1"; gene_id "jg12646";
dsanSTOCAGO1482_2	ALN_BLOCK	exon	873336	873360	.	+	.	transcript_id "jg12646.t1"; gene_id "jg12646";
dsanSTOCAGO1482_2	ALN_BLOCK	exon	873595	873982	.	+	.	transcript_id "jg12646.t1"; gene_id "jg12646";
dsanSTOCAGO1482_2	ALN_BLOCK	exon	874251	874372	.	+	.	transcript_id "jg12646.t1"; gene_id "jg12646";
dsanSTOCAGO1482_2	ALN_BLOCK	exon	874525	874974	.	+	.	transcript_id "jg12646.t1"; gene_id "jg12646";
dsanSTOCAGO1482_2	ALN_BLOCK	exon	875202	875655	.	+	.	transcript_id "jg12646.t1"; gene_id "jg12646";
dsanSTOCAGO1482_2	ALN_BLOCK	exon	876967	876987	.	+	.	transcript_id "jg12646.t1"; gene_id "jg12646";
dsanSTOCAGO1482_2	ALN_BLOCK	exon	877861	877973	.	+	.	transcript_id "jg12646.t1"; gene_id "jg12646";
dsanSTOCAGO1482_2	ALN_BLOCK	exon	878844	880544	.	+	.	transcript_id "jg12646.t1"; gene_id "jg12646";
dsanSTOCAGO1482_2	AUGUSTUS	stop_codon	900457	900459	.	-	0	transcript_id "jg12647.t1"; gene_id "jg12647";
dsanSTOCAGO1482_2	AUGUSTUS	CDS	900457	900708	0.79	-	0	transcript_id "jg12647.t1"; gene_id "jg12647";
dsanSTOCAGO1482_2	AUGUSTUS	exon	900457	900708	.	-	.	transcript_id "jg12647.t1"; gene_id "jg12647";
dsanSTOCAGO1482_2	AUGUSTUS	start_codon	900706	900708	.	-	0	transcript_id "jg12647.t1"; gene_id "jg12647";
dsanSTOCAGO1482_2	AUGUSTUS	start_codon	1038253	1038255	.	+	0	transcript_id "jg12648.t1"; gene_id "jg12648";
dsanSTOCAGO1482_2	AUGUSTUS	CDS	1038253	1038340	0.68	+	0	transcript_id "jg12648.t1"; gene_id "jg12648";
dsanSTOCAGO1482_2	AUGUSTUS	exon	1038253	1038340	.	+	.	transcript_id "jg12648.t1"; gene_id "jg12648";
dsanSTOCAGO1482_2	AUGUSTUS	intron	1038341	1038399	.	+	.	transcript_id "jg12648.t1"; gene_id "jg12648";
dsanSTOCAGO1482_2	AUGUSTUS	CDS	1038400	1038533	0.4	+	2	transcript_id "jg12648.t1"; gene_id "jg12648";
dsanSTOCAGO1482_2	AUGUSTUS	exon	1038400	1038533	.	+	.	transcript_id "jg12648.t1"; gene_id "jg12648";
dsanSTOCAGO1482_2	AUGUSTUS	stop_codon	1038531	1038533	.	+	0	transcript_id "jg12648.t1"; gene_id "jg12648";
dsanSTOCAGO1482_2	AUGUSTUS	start_codon	1143466	1143468	.	+	0	transcript_id "jg12649.t1"; gene_id "jg12649";
dsanSTOCAGO1482_2	AUGUSTUS	CDS	1143466	1143834	1	+	0	transcript_id "jg12649.t1"; gene_id "jg12649";
dsanSTOCAGO1482_2	AUGUSTUS	exon	1143466	1143834	.	+	.	transcript_id "jg12649.t1"; gene_id "jg12649";
dsanSTOCAGO1482_2	AUGUSTUS	stop_codon	1143832	1143834	.	+	0	transcript_id "jg12649.t1"; gene_id "jg12649";
dsanSTOCAGO1482_2	AUGUSTUS	start_codon	1143934	1143936	.	+	0	transcript_id "jg12650.t1"; gene_id "jg12650";
dsanSTOCAGO1482_2	AUGUSTUS	CDS	1143934	1144109	0.54	+	0	transcript_id "jg12650.t1"; gene_id "jg12650";
dsanSTOCAGO1482_2	AUGUSTUS	exon	1143934	1144109	.	+	.	transcript_id "jg12650.t1"; gene_id "jg12650";
dsanSTOCAGO1482_2	AUGUSTUS	intron	1144110	1144177	.	+	.	transcript_id "jg12650.t1"; gene_id "jg12650";
dsanSTOCAGO1482_2	AUGUSTUS	CDS	1144178	1144835	0.99	+	1	transcript_id "jg12650.t1"; gene_id "jg12650";
dsanSTOCAGO1482_2	AUGUSTUS	exon	1144178	1144835	.	+	.	transcript_id "jg12650.t1"; gene_id "jg12650";
dsanSTOCAGO1482_2	AUGUSTUS	stop_codon	1144833	1144835	.	+	0	transcript_id "jg12650.t1"; gene_id "jg12650";
dsanSTOCAGO1482_2	ALN_BLOCK	exon	1181207	1181975	.	+	.	transcript_id "jg12651.t1"; gene_id "jg12651";
dsanSTOCAGO1482_2	ALN_BLOCK	exon	1182725	1183560	.	+	.	transcript_id "jg12651.t1"; gene_id "jg12651";
dsanSTOCAGO1482_2	ALN_BLOCK	exon	1183711	1183984	.	+	.	transcript_id "jg12651.t1"; gene_id "jg12651";
dsanSTOCAGO1482_2	ALN_BLOCK	exon	1184634	1192227	.	+	.	transcript_id "jg12651.t1"; gene_id "jg12651";
dsanSTOCAGO1482_2	ALN_BLOCK	exon	1192764	1193135	.	+	.	transcript_id "jg12651.t1"; gene_id "jg12651";
dsanSTOCAGO1482_2	ALN_BLOCK	exon	1193347	1195406	.	+	.	transcript_id "jg12651.t1"; gene_id "jg12651";
dsanSTOCAGO1482_2	ALN_BLOCK	exon	1202151	1202408	.	+	.	transcript_id "jg12651.t1"; gene_id "jg12651";
dsanSTOCAGO1482_2	ALN_BLOCK	exon	1202570	1202678	.	+	.	transcript_id "jg12651.t1"; gene_id "jg12651";
dsanSTOCAGO1482_2	ALN_BLOCK	exon	1202857	1202998	.	+	.	transcript_id "jg12651.t1"; gene_id "jg12651";
dsanSTOCAGO1482_2	ALN_BLOCK	exon	1203156	1203552	.	+	.	transcript_id "jg12651.t1"; gene_id "jg12651";
dsanSTOCAGO1482_2	ALN_BLOCK	exon	1203741	1204264	.	+	.	transcript_id "jg12651.t1"; gene_id "jg12651";
dsanSTOCAGO1482_2	ALN_BLOCK	exon	1204444	1205584	.	+	.	transcript_id "jg12651.t1"; gene_id "jg12651";
dsanSTOCAGO1482_2	ALN_BLOCK	exon	1205762	1206085	.	+	.	transcript_id "jg12651.t1"; gene_id "jg12651";
dsanSTOCAGO1482_2	ALN_BLOCK	exon	1206241	1206284	.	+	.	transcript_id "jg12651.t1"; gene_id "jg12651";
dsanSTOCAGO1482_2	ALN_BLOCK	exon	1206451	1206489	.	+	.	transcript_id "jg12651.t1"; gene_id "jg12651";
dsanSTOCAGO1482_2	ALN_BLOCK	exon	1206669	1206971	.	+	.	transcript_id "jg12651.t1"; gene_id "jg12651";
dsanSTOCAGO1482_2	ALN_BLOCK	exon	1210396	1211026	.	+	.	transcript_id "jg12651.t1"; gene_id "jg12651";
dsanSTOCAGO1482_2	ALN_BLOCK	exon	1211282	1212433	.	+	.	transcript_id "jg12651.t1"; gene_id "jg12651";
dsanSTOCAGO1482_2	ALN_BLOCK	exon	1212621	1214606	.	+	.	transcript_id "jg12651.t1"; gene_id "jg12651";
dsanSTOCAGO1482_2	ALN_BLOCK	exon	1216894	1216971	.	+	.	transcript_id "jg12651.t1"; gene_id "jg12651";
dsanSTOCAGO1482_2	ALN_BLOCK	exon	1217160	1217313	.	+	.	transcript_id "jg12651.t1"; gene_id "jg12651";
dsanSTOCAGO1482_2	ALN_BLOCK	exon	1217471	1219941	.	+	.	transcript_id "jg12651.t1"; gene_id "jg12651";
dsanSTOCAGO1482_2	ALN_BLOCK	exon	1220305	1221232	.	+	.	transcript_id "jg12651.t1"; gene_id "jg12651";
dsanSTOCAGO1482_2	ALN_BLOCK	exon	1223752	1223759	.	+	.	transcript_id "jg12651.t1"; gene_id "jg12651";
dsanSTOCAGO1482_2	ALN_BLOCK	exon	1230548	1230565	.	+	.	transcript_id "jg12651.t1"; gene_id "jg12651";
dsanSTOCAGO1482_2	ALN_BLOCK	exon	1230906	1230920	.	+	.	transcript_id "jg12651.t1"; gene_id "jg12651";
dsanSTOCAGO1482_2	ALN_BLOCK	exon	1233303	1233309	.	+	.	transcript_id "jg12651.t1"; gene_id "jg12651";
dsanSTOCAGO1482_2	ALN_BLOCK	exon	1233466	1233572	.	+	.	transcript_id "jg12651.t1"; gene_id "jg12651";
dsanSTOCAGO1482_2	ALN_BLOCK	exon	1233980	1233990	.	+	.	transcript_id "jg12651.t1"; gene_id "jg12651";
dsanSTOCAGO1482_2	ALN_BLOCK	exon	1234953	1234963	.	+	.	transcript_id "jg12651.t1"; gene_id "jg12651";
dsanSTOCAGO1482_2	ALN_BLOCK	exon	1235237	1235239	.	+	.	transcript_id "jg12651.t1"; gene_id "jg12651";
dsanSTOCAGO1482_2	ALN_BLOCK	exon	1235450	1235474	.	+	.	transcript_id "jg12651.t1"; gene_id "jg12651";
dsanSTOCAGO1482_2	ALN_BLOCK	exon	1236900	1236907	.	+	.	transcript_id "jg12651.t1"; gene_id "jg12651";
dsanSTOCAGO1482_2	ALN_BLOCK	exon	1237562	1237713	.	+	.	transcript_id "jg12651.t1"; gene_id "jg12651";
dsanSTOCAGO1482_2	ALN_BLOCK	exon	1238619	1238627	.	+	.	transcript_id "jg12651.t1"; gene_id "jg12651";
dsanSTOCAGO1482_2	ALN_BLOCK	exon	1238967	1238975	.	+	.	transcript_id "jg12651.t1"; gene_id "jg12651";
dsanSTOCAGO1482_2	ALN_BLOCK	exon	1239492	1239499	.	+	.	transcript_id "jg12651.t1"; gene_id "jg12651";
dsanSTOCAGO1482_2	ALN_BLOCK	exon	1242043	1242167	.	+	.	transcript_id "jg12651.t1"; gene_id "jg12651";
dsanSTOCAGO1482_2	ALN_BLOCK	exon	1246300	1246307	.	+	.	transcript_id "jg12651.t1"; gene_id "jg12651";
dsanSTOCAGO1482_2	ALN_BLOCK	exon	1247809	1247818	.	+	.	transcript_id "jg12651.t1"; gene_id "jg12651";
dsanSTOCAGO1482_2	AUGUSTUS	start_codon	1247972	1247974	.	+	0	transcript_id "jg12653.t1"; gene_id "jg12653";
dsanSTOCAGO1482_2	AUGUSTUS	CDS	1247972	1247992	1	+	0	transcript_id "jg12653.t1"; gene_id "jg12653";
dsanSTOCAGO1482_2	AUGUSTUS	exon	1247972	1247992	.	+	.	transcript_id "jg12653.t1"; gene_id "jg12653";
dsanSTOCAGO1482_2	AUGUSTUS	intron	1247993	1248050	.	+	.	transcript_id "jg12653.t1"; gene_id "jg12653";
dsanSTOCAGO1482_2	AUGUSTUS	CDS	1248051	1248168	1	+	0	transcript_id "jg12653.t1"; gene_id "jg12653";
dsanSTOCAGO1482_2	AUGUSTUS	exon	1248051	1248168	.	+	.	transcript_id "jg12653.t1"; gene_id "jg12653";
dsanSTOCAGO1482_2	AUGUSTUS	intron	1248169	1308244	.	+	.	transcript_id "jg12653.t1"; gene_id "jg12653";
dsanSTOCAGO1482_2	AUGUSTUS	CDS	1308245	1308411	0.93	+	2	transcript_id "jg12653.t1"; gene_id "jg12653";
dsanSTOCAGO1482_2	AUGUSTUS	exon	1308245	1308411	.	+	.	transcript_id "jg12653.t1"; gene_id "jg12653";
dsanSTOCAGO1482_2	AUGUSTUS	intron	1308412	1313203	.	+	.	transcript_id "jg12653.t1"; gene_id "jg12653";
dsanSTOCAGO1482_2	AUGUSTUS	CDS	1313204	1313296	0.92	+	0	transcript_id "jg12653.t1"; gene_id "jg12653";
dsanSTOCAGO1482_2	AUGUSTUS	exon	1313204	1313296	.	+	.	transcript_id "jg12653.t1"; gene_id "jg12653";
dsanSTOCAGO1482_2	AUGUSTUS	stop_codon	1313294	1313296	.	+	0	transcript_id "jg12653.t1"; gene_id "jg12653";
dsanSTOCAGO1482_2	AUGUSTUS	stop_codon	1330200	1330202	.	-	0	transcript_id "jg12652.t1"; gene_id "jg12652";
dsanSTOCAGO1482_2	AUGUSTUS	CDS	1330200	1330368	0.99	-	1	transcript_id "jg12652.t1"; gene_id "jg12652";
dsanSTOCAGO1482_2	AUGUSTUS	exon	1330200	1330368	.	-	.	transcript_id "jg12652.t1"; gene_id "jg12652";
dsanSTOCAGO1482_2	AUGUSTUS	stop_codon	1330200	1330202	.	-	0	transcript_id "jg12652.t2"; gene_id "jg12652";
dsanSTOCAGO1482_2	AUGUSTUS	CDS	1330200	1330364	0.42	-	0	transcript_id "jg12652.t2"; gene_id "jg12652";
dsanSTOCAGO1482_2	AUGUSTUS	exon	1330200	1330364	.	-	.	transcript_id "jg12652.t2"; gene_id "jg12652";
dsanSTOCAGO1482_2	AUGUSTUS	intron	1330365	1351410	.	-	.	transcript_id "jg12652.t2"; gene_id "jg12652";
dsanSTOCAGO1482_2	AUGUSTUS	intron	1330369	1330614	.	-	.	transcript_id "jg12652.t1"; gene_id "jg12652";
dsanSTOCAGO1482_2	AUGUSTUS	CDS	1330615	1330721	0.99	-	0	transcript_id "jg12652.t1"; gene_id "jg12652";
dsanSTOCAGO1482_2	AUGUSTUS	exon	1330615	1330721	.	-	.	transcript_id "jg12652.t1"; gene_id "jg12652";
dsanSTOCAGO1482_2	AUGUSTUS	start_codon	1330719	1330721	.	-	0	transcript_id "jg12652.t1"; gene_id "jg12652";
dsanSTOCAGO1482_2	AUGUSTUS	stop_codon	1347644	1347646	.	-	0	transcript_id "jg12652.t3"; gene_id "jg12652";
dsanSTOCAGO1482_2	AUGUSTUS	CDS	1347644	1347655	0.29	-	0	transcript_id "jg12652.t3"; gene_id "jg12652";
dsanSTOCAGO1482_2	AUGUSTUS	exon	1347644	1347655	.	-	.	transcript_id "jg12652.t3"; gene_id "jg12652";
dsanSTOCAGO1482_2	AUGUSTUS	intron	1347656	1351410	.	-	.	transcript_id "jg12652.t3"; gene_id "jg12652";
dsanSTOCAGO1482_2	AUGUSTUS	CDS	1351411	1352040	0.98	-	0	transcript_id "jg12652.t3"; gene_id "jg12652";
dsanSTOCAGO1482_2	AUGUSTUS	exon	1351411	1352040	.	-	.	transcript_id "jg12652.t3"; gene_id "jg12652";
dsanSTOCAGO1482_2	AUGUSTUS	CDS	1351411	1352040	1	-	0	transcript_id "jg12652.t2"; gene_id "jg12652";
dsanSTOCAGO1482_2	AUGUSTUS	exon	1351411	1352040	.	-	.	transcript_id "jg12652.t2"; gene_id "jg12652";
dsanSTOCAGO1482_2	AUGUSTUS	start_codon	1352038	1352040	.	-	0	transcript_id "jg12652.t3"; gene_id "jg12652";
dsanSTOCAGO1482_2	AUGUSTUS	start_codon	1352038	1352040	.	-	0	transcript_id "jg12652.t2"; gene_id "jg12652";
dsanSTOCAGO1482_2	AUGUSTUS	start_codon	1370461	1370463	.	+	0	transcript_id "jg12654.t1"; gene_id "jg12654";
dsanSTOCAGO1482_2	AUGUSTUS	CDS	1370461	1370478	0.98	+	0	transcript_id "jg12654.t1"; gene_id "jg12654";
dsanSTOCAGO1482_2	AUGUSTUS	exon	1370461	1370478	.	+	.	transcript_id "jg12654.t1"; gene_id "jg12654";
dsanSTOCAGO1482_2	AUGUSTUS	intron	1370479	1370531	.	+	.	transcript_id "jg12654.t1"; gene_id "jg12654";
dsanSTOCAGO1482_2	AUGUSTUS	CDS	1370532	1370757	0.62	+	0	transcript_id "jg12654.t1"; gene_id "jg12654";
dsanSTOCAGO1482_2	AUGUSTUS	exon	1370532	1370757	.	+	.	transcript_id "jg12654.t1"; gene_id "jg12654";
dsanSTOCAGO1482_2	AUGUSTUS	intron	1370758	1370824	.	+	.	transcript_id "jg12654.t1"; gene_id "jg12654";
dsanSTOCAGO1482_2	AUGUSTUS	CDS	1370825	1370878	1	+	2	transcript_id "jg12654.t1"; gene_id "jg12654";
dsanSTOCAGO1482_2	AUGUSTUS	exon	1370825	1370878	.	+	.	transcript_id "jg12654.t1"; gene_id "jg12654";
dsanSTOCAGO1482_2	AUGUSTUS	intron	1370879	1371064	.	+	.	transcript_id "jg12654.t1"; gene_id "jg12654";
dsanSTOCAGO1482_2	AUGUSTUS	CDS	1371065	1371091	1	+	2	transcript_id "jg12654.t1"; gene_id "jg12654";
dsanSTOCAGO1482_2	AUGUSTUS	exon	1371065	1371091	.	+	.	transcript_id "jg12654.t1"; gene_id "jg12654";
dsanSTOCAGO1482_2	AUGUSTUS	intron	1371092	1374021	.	+	.	transcript_id "jg12654.t1"; gene_id "jg12654";
dsanSTOCAGO1482_2	AUGUSTUS	CDS	1374022	1374032	1	+	2	transcript_id "jg12654.t1"; gene_id "jg12654";
dsanSTOCAGO1482_2	AUGUSTUS	exon	1374022	1374032	.	+	.	transcript_id "jg12654.t1"; gene_id "jg12654";
dsanSTOCAGO1482_2	AUGUSTUS	stop_codon	1374030	1374032	.	+	0	transcript_id "jg12654.t1"; gene_id "jg12654";
dsanSTOCAGO1482_2	AUGUSTUS	start_codon	1378168	1378170	.	+	0	transcript_id "jg12655.t1"; gene_id "jg12655";
dsanSTOCAGO1482_2	AUGUSTUS	CDS	1378168	1378647	1	+	0	transcript_id "jg12655.t1"; gene_id "jg12655";
dsanSTOCAGO1482_2	AUGUSTUS	exon	1378168	1378647	.	+	.	transcript_id "jg12655.t1"; gene_id "jg12655";
dsanSTOCAGO1482_2	AUGUSTUS	stop_codon	1378645	1378647	.	+	0	transcript_id "jg12655.t1"; gene_id "jg12655";
dsanSTOCAGO1482_2	AUGUSTUS	start_codon	1378899	1378901	.	+	0	transcript_id "jg12656.t1"; gene_id "jg12656";
dsanSTOCAGO1482_2	AUGUSTUS	CDS	1378899	1379002	0.97	+	0	transcript_id "jg12656.t1"; gene_id "jg12656";
dsanSTOCAGO1482_2	AUGUSTUS	exon	1378899	1379002	.	+	.	transcript_id "jg12656.t1"; gene_id "jg12656";
dsanSTOCAGO1482_2	AUGUSTUS	intron	1379003	1379334	.	+	.	transcript_id "jg12656.t1"; gene_id "jg12656";
dsanSTOCAGO1482_2	AUGUSTUS	CDS	1379335	1379503	0.98	+	1	transcript_id "jg12656.t1"; gene_id "jg12656";
dsanSTOCAGO1482_2	AUGUSTUS	exon	1379335	1379503	.	+	.	transcript_id "jg12656.t1"; gene_id "jg12656";
dsanSTOCAGO1482_2	AUGUSTUS	intron	1379504	1379735	.	+	.	transcript_id "jg12656.t1"; gene_id "jg12656";
dsanSTOCAGO1482_2	AUGUSTUS	CDS	1379736	1379753	0.98	+	0	transcript_id "jg12656.t1"; gene_id "jg12656";
dsanSTOCAGO1482_2	AUGUSTUS	exon	1379736	1379753	.	+	.	transcript_id "jg12656.t1"; gene_id "jg12656";
dsanSTOCAGO1482_2	AUGUSTUS	stop_codon	1379751	1379753	.	+	0	transcript_id "jg12656.t1"; gene_id "jg12656";
dsanSTOCAGO1482_2	ALN_BLOCK	exon	1425010	1425516	.	+	.	transcript_id "jg12658.t1"; gene_id "jg12658";
dsanSTOCAGO1482_2	AUGUSTUS	stop_codon	1619646	1619648	.	-	0	transcript_id "jg12659.t1"; gene_id "jg12659";
dsanSTOCAGO1482_2	AUGUSTUS	CDS	1619646	1620002	0.99	-	0	transcript_id "jg12659.t1"; gene_id "jg12659";
dsanSTOCAGO1482_2	AUGUSTUS	exon	1619646	1620002	.	-	.	transcript_id "jg12659.t1"; gene_id "jg12659";
dsanSTOCAGO1482_2	AUGUSTUS	start_codon	1620000	1620002	.	-	0	transcript_id "jg12659.t1"; gene_id "jg12659";
dsanSTOCAGO1482_2	ALN_BLOCK	exon	1659735	1663901	.	-	.	transcript_id "jg12660.t1"; gene_id "jg12660";
dsanSTOCAGO1482_2	ALN_BLOCK	exon	1693131	1693679	.	+	.	transcript_id "jg12661.t1"; gene_id "jg12661";
dsanSTOCAGO1482_2	AUGUSTUS	start_codon	1721934	1721936	.	+	0	transcript_id "jg12662.t1"; gene_id "jg12662";
dsanSTOCAGO1482_2	AUGUSTUS	CDS	1721934	1722286	0.78	+	0	transcript_id "jg12662.t1"; gene_id "jg12662";
dsanSTOCAGO1482_2	AUGUSTUS	exon	1721934	1722286	.	+	.	transcript_id "jg12662.t1"; gene_id "jg12662";
dsanSTOCAGO1482_2	AUGUSTUS	intron	1722287	1722773	.	+	.	transcript_id "jg12662.t1"; gene_id "jg12662";
dsanSTOCAGO1482_2	AUGUSTUS	CDS	1722774	1723008	0.84	+	1	transcript_id "jg12662.t1"; gene_id "jg12662";
dsanSTOCAGO1482_2	AUGUSTUS	exon	1722774	1723008	.	+	.	transcript_id "jg12662.t1"; gene_id "jg12662";
dsanSTOCAGO1482_2	AUGUSTUS	stop_codon	1723006	1723008	.	+	0	transcript_id "jg12662.t1"; gene_id "jg12662";
dsanSTOCAGO1482_2	ALN_BLOCK	exon	1785278	1786902	.	+	.	transcript_id "jg12663.t1"; gene_id "jg12663";
dsanSTOCAGO1482_2	AUGUSTUS	stop_codon	1842709	1842711	.	-	0	transcript_id "jg12664.t1"; gene_id "jg12664";
dsanSTOCAGO1482_2	AUGUSTUS	CDS	1842709	1842906	0.32	-	0	transcript_id "jg12664.t1"; gene_id "jg12664";
dsanSTOCAGO1482_2	AUGUSTUS	exon	1842709	1842906	.	-	.	transcript_id "jg12664.t1"; gene_id "jg12664";
dsanSTOCAGO1482_2	AUGUSTUS	intron	1842907	1842958	.	-	.	transcript_id "jg12664.t1"; gene_id "jg12664";
dsanSTOCAGO1482_2	AUGUSTUS	CDS	1842959	1843050	0.63	-	2	transcript_id "jg12664.t1"; gene_id "jg12664";
dsanSTOCAGO1482_2	AUGUSTUS	exon	1842959	1843050	.	-	.	transcript_id "jg12664.t1"; gene_id "jg12664";
dsanSTOCAGO1482_2	AUGUSTUS	intron	1843051	1843463	.	-	.	transcript_id "jg12664.t1"; gene_id "jg12664";
dsanSTOCAGO1482_2	AUGUSTUS	CDS	1843464	1843566	0.68	-	0	transcript_id "jg12664.t1"; gene_id "jg12664";
dsanSTOCAGO1482_2	AUGUSTUS	exon	1843464	1843566	.	-	.	transcript_id "jg12664.t1"; gene_id "jg12664";
dsanSTOCAGO1482_2	AUGUSTUS	intron	1843567	1843637	.	-	.	transcript_id "jg12664.t1"; gene_id "jg12664";
dsanSTOCAGO1482_2	AUGUSTUS	CDS	1843638	1843688	0.36	-	0	transcript_id "jg12664.t1"; gene_id "jg12664";
dsanSTOCAGO1482_2	AUGUSTUS	exon	1843638	1843688	.	-	.	transcript_id "jg12664.t1"; gene_id "jg12664";
dsanSTOCAGO1482_2	AUGUSTUS	start_codon	1843686	1843688	.	-	0	transcript_id "jg12664.t1"; gene_id "jg12664";
dsanSTOCAGO1482_2	AUGUSTUS	stop_codon	1845510	1845512	.	-	0	transcript_id "jg12665.t1"; gene_id "jg12665";
dsanSTOCAGO1482_2	AUGUSTUS	CDS	1845510	1845521	0.32	-	0	transcript_id "jg12665.t1"; gene_id "jg12665";
dsanSTOCAGO1482_2	AUGUSTUS	exon	1845510	1845521	.	-	.	transcript_id "jg12665.t1"; gene_id "jg12665";
dsanSTOCAGO1482_2	AUGUSTUS	intron	1845522	1845583	.	-	.	transcript_id "jg12665.t1"; gene_id "jg12665";
dsanSTOCAGO1482_2	AUGUSTUS	CDS	1845584	1845745	0.34	-	0	transcript_id "jg12665.t1"; gene_id "jg12665";
dsanSTOCAGO1482_2	AUGUSTUS	exon	1845584	1845745	.	-	.	transcript_id "jg12665.t1"; gene_id "jg12665";
dsanSTOCAGO1482_2	AUGUSTUS	intron	1845746	1845799	.	-	.	transcript_id "jg12665.t1"; gene_id "jg12665";
dsanSTOCAGO1482_2	AUGUSTUS	CDS	1845800	1845931	1	-	0	transcript_id "jg12665.t1"; gene_id "jg12665";
dsanSTOCAGO1482_2	AUGUSTUS	exon	1845800	1845931	.	-	.	transcript_id "jg12665.t1"; gene_id "jg12665";
dsanSTOCAGO1482_2	AUGUSTUS	intron	1845932	1851318	.	-	.	transcript_id "jg12665.t1"; gene_id "jg12665";
dsanSTOCAGO1482_2	AUGUSTUS	CDS	1851319	1851937	1	-	1	transcript_id "jg12665.t1"; gene_id "jg12665";
dsanSTOCAGO1482_2	AUGUSTUS	exon	1851319	1851937	.	-	.	transcript_id "jg12665.t1"; gene_id "jg12665";
dsanSTOCAGO1482_2	AUGUSTUS	intron	1851938	1851991	.	-	.	transcript_id "jg12665.t1"; gene_id "jg12665";
dsanSTOCAGO1482_2	AUGUSTUS	CDS	1851992	1852137	1	-	0	transcript_id "jg12665.t1"; gene_id "jg12665";
dsanSTOCAGO1482_2	AUGUSTUS	exon	1851992	1852137	.	-	.	transcript_id "jg12665.t1"; gene_id "jg12665";
dsanSTOCAGO1482_2	AUGUSTUS	start_codon	1852135	1852137	.	-	0	transcript_id "jg12665.t1"; gene_id "jg12665";
dsanSTOCAGO1482_2	ALN_BLOCK	exon	1867515	1867554	.	+	.	transcript_id "jg12666.t1"; gene_id "jg12666";
dsanSTOCAGO1482_2	ALN_BLOCK	exon	1867760	1867771	.	+	.	transcript_id "jg12666.t1"; gene_id "jg12666";
dsanSTOCAGO1482_2	AUGUSTUS	start_codon	1876559	1876561	.	+	0	transcript_id "jg12667.t1"; gene_id "jg12667";
dsanSTOCAGO1482_2	AUGUSTUS	CDS	1876559	1876840	0.15	+	0	transcript_id "jg12667.t1"; gene_id "jg12667";
dsanSTOCAGO1482_2	AUGUSTUS	exon	1876559	1876840	.	+	.	transcript_id "jg12667.t1"; gene_id "jg12667";
dsanSTOCAGO1482_2	AUGUSTUS	stop_codon	1876838	1876840	.	+	0	transcript_id "jg12667.t1"; gene_id "jg12667";
dsanSTOCAGO1482_2	AUGUSTUS	start_codon	1909952	1909954	.	+	0	transcript_id "jg12668.t1"; gene_id "jg12668";
dsanSTOCAGO1482_2	AUGUSTUS	CDS	1909952	1910203	0.93	+	0	transcript_id "jg12668.t1"; gene_id "jg12668";
dsanSTOCAGO1482_2	AUGUSTUS	exon	1909952	1910203	.	+	.	transcript_id "jg12668.t1"; gene_id "jg12668";
dsanSTOCAGO1482_2	AUGUSTUS	stop_codon	1910201	1910203	.	+	0	transcript_id "jg12668.t1"; gene_id "jg12668";
dsanSTOCAGO1482_2	AUGUSTUS	start_codon	1984266	1984268	.	+	0	transcript_id "jg12669.t1"; gene_id "jg12669";
dsanSTOCAGO1482_2	AUGUSTUS	CDS	1984266	1985213	1	+	0	transcript_id "jg12669.t1"; gene_id "jg12669";
dsanSTOCAGO1482_2	AUGUSTUS	exon	1984266	1985213	.	+	.	transcript_id "jg12669.t1"; gene_id "jg12669";
dsanSTOCAGO1482_2	AUGUSTUS	stop_codon	1985211	1985213	.	+	0	transcript_id "jg12669.t1"; gene_id "jg12669";
dsanSTOCAGO1482_2	AUGUSTUS	start_codon	1985665	1985667	.	+	0	transcript_id "jg12670.t1"; gene_id "jg12670";
dsanSTOCAGO1482_2	AUGUSTUS	CDS	1985665	1985845	0.83	+	0	transcript_id "jg12670.t1"; gene_id "jg12670";
dsanSTOCAGO1482_2	AUGUSTUS	exon	1985665	1985845	.	+	.	transcript_id "jg12670.t1"; gene_id "jg12670";
dsanSTOCAGO1482_2	AUGUSTUS	intron	1985846	1985907	.	+	.	transcript_id "jg12670.t1"; gene_id "jg12670";
dsanSTOCAGO1482_2	AUGUSTUS	CDS	1985908	1986119	0.96	+	2	transcript_id "jg12670.t1"; gene_id "jg12670";
dsanSTOCAGO1482_2	AUGUSTUS	exon	1985908	1986119	.	+	.	transcript_id "jg12670.t1"; gene_id "jg12670";
dsanSTOCAGO1482_2	AUGUSTUS	stop_codon	1986117	1986119	.	+	0	transcript_id "jg12670.t1"; gene_id "jg12670";
dsanSTOCAGO1482_2	AUGUSTUS	start_codon	1993926	1993928	.	+	0	transcript_id "jg12671.t1"; gene_id "jg12671";
dsanSTOCAGO1482_2	AUGUSTUS	CDS	1993926	1994231	0.6	+	0	transcript_id "jg12671.t1"; gene_id "jg12671";
dsanSTOCAGO1482_2	AUGUSTUS	exon	1993926	1994231	.	+	.	transcript_id "jg12671.t1"; gene_id "jg12671";
dsanSTOCAGO1482_2	AUGUSTUS	stop_codon	1994229	1994231	.	+	0	transcript_id "jg12671.t1"; gene_id "jg12671";
dsanSTOCAGO1482_2	ALN_BLOCK	exon	2024474	2024994	.	+	.	transcript_id "jg12672.t1"; gene_id "jg12672";
dsanSTOCAGO1482_2	AUGUSTUS	stop_codon	2028654	2028656	.	-	0	transcript_id "jg12673.t1"; gene_id "jg12673";
dsanSTOCAGO1482_2	AUGUSTUS	CDS	2028654	2028959	0.57	-	0	transcript_id "jg12673.t1"; gene_id "jg12673";
dsanSTOCAGO1482_2	AUGUSTUS	exon	2028654	2028959	.	-	.	transcript_id "jg12673.t1"; gene_id "jg12673";
dsanSTOCAGO1482_2	AUGUSTUS	start_codon	2028957	2028959	.	-	0	transcript_id "jg12673.t1"; gene_id "jg12673";
dsanSTOCAGO1482_2	ALN_BLOCK	exon	2056232	2056711	.	+	.	transcript_id "jg12674.t1"; gene_id "jg12674";
dsanSTOCAGO1482_2	ALN_BLOCK	exon	2076989	2077333	.	+	.	transcript_id "jg12675.t1"; gene_id "jg12675";
dsanSTOCAGO1482_2	AUGUSTUS	stop_codon	2188444	2188446	.	-	0	transcript_id "jg12676.t1"; gene_id "jg12676";
dsanSTOCAGO1482_2	AUGUSTUS	CDS	2188444	2189052	0.96	-	0	transcript_id "jg12676.t1"; gene_id "jg12676";
dsanSTOCAGO1482_2	AUGUSTUS	exon	2188444	2189052	.	-	.	transcript_id "jg12676.t1"; gene_id "jg12676";
dsanSTOCAGO1482_2	AUGUSTUS	start_codon	2189050	2189052	.	-	0	transcript_id "jg12676.t1"; gene_id "jg12676";
dsanSTOCAGO1482_2	AUGUSTUS	start_codon	2267524	2267526	.	+	0	transcript_id "jg12677.t1"; gene_id "jg12677";
dsanSTOCAGO1482_2	AUGUSTUS	CDS	2267524	2267820	0.4	+	0	transcript_id "jg12677.t1"; gene_id "jg12677";
dsanSTOCAGO1482_2	AUGUSTUS	exon	2267524	2267820	.	+	.	transcript_id "jg12677.t1"; gene_id "jg12677";
dsanSTOCAGO1482_2	AUGUSTUS	stop_codon	2267818	2267820	.	+	0	transcript_id "jg12677.t1"; gene_id "jg12677";
dsanSTOCAGO1482_2	AUGUSTUS	start_codon	2268502	2268504	.	+	0	transcript_id "jg12679.t1"; gene_id "jg12679";
dsanSTOCAGO1482_2	AUGUSTUS	CDS	2268502	2268532	0.98	+	0	transcript_id "jg12679.t1"; gene_id "jg12679";
dsanSTOCAGO1482_2	AUGUSTUS	exon	2268502	2268532	.	+	.	transcript_id "jg12679.t1"; gene_id "jg12679";
dsanSTOCAGO1482_2	AUGUSTUS	intron	2268533	2268718	.	+	.	transcript_id "jg12679.t1"; gene_id "jg12679";
dsanSTOCAGO1482_2	AUGUSTUS	CDS	2268719	2268993	1	+	2	transcript_id "jg12679.t1"; gene_id "jg12679";
dsanSTOCAGO1482_2	AUGUSTUS	exon	2268719	2268993	.	+	.	transcript_id "jg12679.t1"; gene_id "jg12679";
dsanSTOCAGO1482_2	AUGUSTUS	stop_codon	2268991	2268993	.	+	0	transcript_id "jg12679.t1"; gene_id "jg12679";
dsanSTOCAGO1482_2	AUGUSTUS	start_codon	2280309	2280311	.	+	0	transcript_id "jg12681.t1"; gene_id "jg12681";
dsanSTOCAGO1482_2	AUGUSTUS	CDS	2280309	2280411	0.61	+	0	transcript_id "jg12681.t1"; gene_id "jg12681";
dsanSTOCAGO1482_2	AUGUSTUS	exon	2280309	2280411	.	+	.	transcript_id "jg12681.t1"; gene_id "jg12681";
dsanSTOCAGO1482_2	AUGUSTUS	intron	2280412	2280541	.	+	.	transcript_id "jg12681.t1"; gene_id "jg12681";
dsanSTOCAGO1482_2	AUGUSTUS	CDS	2280542	2281044	0.6	+	2	transcript_id "jg12681.t1"; gene_id "jg12681";
dsanSTOCAGO1482_2	AUGUSTUS	exon	2280542	2281044	.	+	.	transcript_id "jg12681.t1"; gene_id "jg12681";
dsanSTOCAGO1482_2	AUGUSTUS	intron	2281045	2281105	.	+	.	transcript_id "jg12681.t1"; gene_id "jg12681";
dsanSTOCAGO1482_2	AUGUSTUS	CDS	2281106	2281369	0.66	+	0	transcript_id "jg12681.t1"; gene_id "jg12681";
dsanSTOCAGO1482_2	AUGUSTUS	exon	2281106	2281369	.	+	.	transcript_id "jg12681.t1"; gene_id "jg12681";
dsanSTOCAGO1482_2	AUGUSTUS	intron	2281370	2281424	.	+	.	transcript_id "jg12681.t1"; gene_id "jg12681";
dsanSTOCAGO1482_2	AUGUSTUS	CDS	2281425	2281470	0.48	+	0	transcript_id "jg12681.t1"; gene_id "jg12681";
dsanSTOCAGO1482_2	AUGUSTUS	exon	2281425	2281470	.	+	.	transcript_id "jg12681.t1"; gene_id "jg12681";
dsanSTOCAGO1482_2	AUGUSTUS	intron	2281471	2284823	.	+	.	transcript_id "jg12681.t1"; gene_id "jg12681";
dsanSTOCAGO1482_2	AUGUSTUS	CDS	2284824	2284846	0.38	+	2	transcript_id "jg12681.t1"; gene_id "jg12681";
dsanSTOCAGO1482_2	AUGUSTUS	exon	2284824	2284846	.	+	.	transcript_id "jg12681.t1"; gene_id "jg12681";
dsanSTOCAGO1482_2	AUGUSTUS	stop_codon	2284844	2284846	.	+	0	transcript_id "jg12681.t1"; gene_id "jg12681";
dsanSTOCAGO1482_2	AUGUSTUS	start_codon	2334688	2334690	.	+	0	transcript_id "jg12682.t1"; gene_id "jg12682";
dsanSTOCAGO1482_2	AUGUSTUS	CDS	2334688	2334880	0.72	+	0	transcript_id "jg12682.t1"; gene_id "jg12682";
dsanSTOCAGO1482_2	AUGUSTUS	exon	2334688	2334880	.	+	.	transcript_id "jg12682.t1"; gene_id "jg12682";
dsanSTOCAGO1482_2	AUGUSTUS	intron	2334881	2334937	.	+	.	transcript_id "jg12682.t1"; gene_id "jg12682";
dsanSTOCAGO1482_2	AUGUSTUS	CDS	2334938	2335041	0.72	+	2	transcript_id "jg12682.t1"; gene_id "jg12682";
dsanSTOCAGO1482_2	AUGUSTUS	exon	2334938	2335041	.	+	.	transcript_id "jg12682.t1"; gene_id "jg12682";
dsanSTOCAGO1482_2	AUGUSTUS	stop_codon	2335039	2335041	.	+	0	transcript_id "jg12682.t1"; gene_id "jg12682";
dsanSTOCAGO1482_2	AUGUSTUS	start_codon	2412016	2412018	.	+	0	transcript_id "jg12683.t1"; gene_id "jg12683";
dsanSTOCAGO1482_2	AUGUSTUS	CDS	2412016	2412735	0.84	+	0	transcript_id "jg12683.t1"; gene_id "jg12683";
dsanSTOCAGO1482_2	AUGUSTUS	exon	2412016	2412735	.	+	.	transcript_id "jg12683.t1"; gene_id "jg12683";
dsanSTOCAGO1482_2	AUGUSTUS	intron	2412736	2412795	.	+	.	transcript_id "jg12683.t1"; gene_id "jg12683";
dsanSTOCAGO1482_2	AUGUSTUS	CDS	2412796	2413182	0.99	+	0	transcript_id "jg12683.t1"; gene_id "jg12683";
dsanSTOCAGO1482_2	AUGUSTUS	exon	2412796	2413182	.	+	.	transcript_id "jg12683.t1"; gene_id "jg12683";
dsanSTOCAGO1482_2	AUGUSTUS	stop_codon	2413180	2413182	.	+	0	transcript_id "jg12683.t1"; gene_id "jg12683";
dsanSTOCAGO1482_2	AUGUSTUS	stop_codon	2606651	2606653	.	-	0	transcript_id "jg12684.t1"; gene_id "jg12684";
dsanSTOCAGO1482_2	AUGUSTUS	CDS	2606651	2607124	0.65	-	0	transcript_id "jg12684.t1"; gene_id "jg12684";
dsanSTOCAGO1482_2	AUGUSTUS	exon	2606651	2607124	.	-	.	transcript_id "jg12684.t1"; gene_id "jg12684";
dsanSTOCAGO1482_2	AUGUSTUS	start_codon	2607122	2607124	.	-	0	transcript_id "jg12684.t1"; gene_id "jg12684";
dsanSTOCAGO1482_2	AUGUSTUS	stop_codon	2608122	2608124	.	-	0	transcript_id "jg12685.t1"; gene_id "jg12685";
dsanSTOCAGO1482_2	AUGUSTUS	CDS	2608122	2608376	0.89	-	0	transcript_id "jg12685.t1"; gene_id "jg12685";
dsanSTOCAGO1482_2	AUGUSTUS	exon	2608122	2608376	.	-	.	transcript_id "jg12685.t1"; gene_id "jg12685";
dsanSTOCAGO1482_2	AUGUSTUS	start_codon	2608374	2608376	.	-	0	transcript_id "jg12685.t1"; gene_id "jg12685";
dsanSTOCAGO1482_2	ALN_BLOCK	exon	2674043	2676022	.	+	.	transcript_id "jg12686.t1"; gene_id "jg12686";
dsanSTOCAGO1482_2	ALN_BLOCK	exon	2680521	2682422	.	-	.	transcript_id "jg12687.t1"; gene_id "jg12687";
dsanSTOCAGO1482_2	ALN_BLOCK	exon	2682589	2682893	.	-	.	transcript_id "jg12687.t1"; gene_id "jg12687";
dsanSTOCAGO1482_2	ALN_BLOCK	exon	2683108	2685936	.	-	.	transcript_id "jg12687.t1"; gene_id "jg12687";
dsanSTOCAGO1482_2	ALN_BLOCK	exon	2686091	2687352	.	-	.	transcript_id "jg12687.t1"; gene_id "jg12687";
dsanSTOCAGO1482_2	ALN_BLOCK	exon	2687589	2687812	.	-	.	transcript_id "jg12687.t1"; gene_id "jg12687";
dsanSTOCAGO1482_2	ALN_BLOCK	exon	2688012	2688860	.	-	.	transcript_id "jg12687.t1"; gene_id "jg12687";
dsanSTOCAGO1482_2	ALN_BLOCK	exon	2689109	2689693	.	-	.	transcript_id "jg12687.t1"; gene_id "jg12687";
dsanSTOCAGO1482_2	ALN_BLOCK	exon	2689901	2690974	.	-	.	transcript_id "jg12687.t1"; gene_id "jg12687";
dsanSTOCAGO1482_2	ALN_BLOCK	exon	2691504	2692943	.	-	.	transcript_id "jg12687.t1"; gene_id "jg12687";
dsanSTOCAGO1482_2	ALN_BLOCK	exon	2694621	2695204	.	-	.	transcript_id "jg12687.t1"; gene_id "jg12687";
dsanSTOCAGO1482_2	ALN_BLOCK	exon	2695890	2698357	.	-	.	transcript_id "jg12687.t1"; gene_id "jg12687";
dsanSTOCAGO1482_2	ALN_BLOCK	exon	2698514	2699055	.	-	.	transcript_id "jg12687.t1"; gene_id "jg12687";
dsanSTOCAGO1482_2	ALN_BLOCK	exon	2699207	2700367	.	-	.	transcript_id "jg12687.t1"; gene_id "jg12687";
dsanSTOCAGO1482_2	ALN_BLOCK	exon	2700550	2700566	.	-	.	transcript_id "jg12687.t1"; gene_id "jg12687";
dsanSTOCAGO1482_2	ALN_BLOCK	exon	2700888	2703176	.	-	.	transcript_id "jg12687.t1"; gene_id "jg12687";
dsanSTOCAGO1482_2	ALN_BLOCK	exon	2703362	2703783	.	-	.	transcript_id "jg12687.t1"; gene_id "jg12687";
dsanSTOCAGO1482_2	ALN_BLOCK	exon	2703947	2704395	.	-	.	transcript_id "jg12687.t1"; gene_id "jg12687";
dsanSTOCAGO1482_2	ALN_BLOCK	exon	2704900	2705072	.	-	.	transcript_id "jg12687.t1"; gene_id "jg12687";
dsanSTOCAGO1482_2	ALN_BLOCK	exon	2705250	2705391	.	-	.	transcript_id "jg12687.t1"; gene_id "jg12687";
dsanSTOCAGO1482_2	ALN_BLOCK	exon	2721973	2723181	.	+	.	transcript_id "jg12688.t1"; gene_id "jg12688";
dsanSTOCAGO1482_2	AUGUSTUS	stop_codon	2749312	2749314	.	-	0	transcript_id "jg12689.t1"; gene_id "jg12689";
dsanSTOCAGO1482_2	AUGUSTUS	CDS	2749312	2749469	0.99	-	2	transcript_id "jg12689.t1"; gene_id "jg12689";
dsanSTOCAGO1482_2	AUGUSTUS	exon	2749312	2749469	.	-	.	transcript_id "jg12689.t1"; gene_id "jg12689";
dsanSTOCAGO1482_2	AUGUSTUS	stop_codon	2749312	2749314	.	-	0	transcript_id "jg12689.t2"; gene_id "jg12689";
dsanSTOCAGO1482_2	AUGUSTUS	CDS	2749312	2749469	0.98	-	2	transcript_id "jg12689.t2"; gene_id "jg12689";
dsanSTOCAGO1482_2	AUGUSTUS	exon	2749312	2749469	.	-	.	transcript_id "jg12689.t2"; gene_id "jg12689";
dsanSTOCAGO1482_2	AUGUSTUS	intron	2749470	2756576	.	-	.	transcript_id "jg12689.t1"; gene_id "jg12689";
dsanSTOCAGO1482_2	AUGUSTUS	intron	2749470	2756576	.	-	.	transcript_id "jg12689.t2"; gene_id "jg12689";
dsanSTOCAGO1482_2	AUGUSTUS	CDS	2756577	2756703	1	-	0	transcript_id "jg12689.t1"; gene_id "jg12689";
dsanSTOCAGO1482_2	AUGUSTUS	exon	2756577	2756703	.	-	.	transcript_id "jg12689.t1"; gene_id "jg12689";
dsanSTOCAGO1482_2	AUGUSTUS	CDS	2756577	2756703	1	-	0	transcript_id "jg12689.t2"; gene_id "jg12689";
dsanSTOCAGO1482_2	AUGUSTUS	exon	2756577	2756703	.	-	.	transcript_id "jg12689.t2"; gene_id "jg12689";
dsanSTOCAGO1482_2	AUGUSTUS	intron	2756704	2756764	.	-	.	transcript_id "jg12689.t1"; gene_id "jg12689";
dsanSTOCAGO1482_2	AUGUSTUS	intron	2756704	2756764	.	-	.	transcript_id "jg12689.t2"; gene_id "jg12689";
dsanSTOCAGO1482_2	AUGUSTUS	CDS	2756765	2757052	1	-	0	transcript_id "jg12689.t1"; gene_id "jg12689";
dsanSTOCAGO1482_2	AUGUSTUS	exon	2756765	2757052	.	-	.	transcript_id "jg12689.t1"; gene_id "jg12689";
dsanSTOCAGO1482_2	AUGUSTUS	CDS	2756765	2757052	1	-	0	transcript_id "jg12689.t2"; gene_id "jg12689";
dsanSTOCAGO1482_2	AUGUSTUS	exon	2756765	2757052	.	-	.	transcript_id "jg12689.t2"; gene_id "jg12689";
dsanSTOCAGO1482_2	AUGUSTUS	intron	2757053	2757112	.	-	.	transcript_id "jg12689.t1"; gene_id "jg12689";
dsanSTOCAGO1482_2	AUGUSTUS	intron	2757053	2757112	.	-	.	transcript_id "jg12689.t2"; gene_id "jg12689";
dsanSTOCAGO1482_2	AUGUSTUS	CDS	2757113	2757150	0.45	-	2	transcript_id "jg12689.t1"; gene_id "jg12689";
dsanSTOCAGO1482_2	AUGUSTUS	exon	2757113	2757150	.	-	.	transcript_id "jg12689.t1"; gene_id "jg12689";
dsanSTOCAGO1482_2	AUGUSTUS	CDS	2757113	2757150	0.35	-	2	transcript_id "jg12689.t2"; gene_id "jg12689";
dsanSTOCAGO1482_2	AUGUSTUS	exon	2757113	2757150	.	-	.	transcript_id "jg12689.t2"; gene_id "jg12689";
dsanSTOCAGO1482_2	AUGUSTUS	intron	2757151	2757909	.	-	.	transcript_id "jg12689.t1"; gene_id "jg12689";
dsanSTOCAGO1482_2	AUGUSTUS	intron	2757151	2757909	.	-	.	transcript_id "jg12689.t2"; gene_id "jg12689";
dsanSTOCAGO1482_2	AUGUSTUS	CDS	2757910	2758516	0.82	-	0	transcript_id "jg12689.t1"; gene_id "jg12689";
dsanSTOCAGO1482_2	AUGUSTUS	exon	2757910	2758516	.	-	.	transcript_id "jg12689.t1"; gene_id "jg12689";
dsanSTOCAGO1482_2	AUGUSTUS	CDS	2757910	2758519	0.85	-	0	transcript_id "jg12689.t2"; gene_id "jg12689";
dsanSTOCAGO1482_2	AUGUSTUS	exon	2757910	2758519	.	-	.	transcript_id "jg12689.t2"; gene_id "jg12689";
dsanSTOCAGO1482_2	AUGUSTUS	intron	2758517	2758586	.	-	.	transcript_id "jg12689.t1"; gene_id "jg12689";
dsanSTOCAGO1482_2	AUGUSTUS	intron	2758520	2758586	.	-	.	transcript_id "jg12689.t2"; gene_id "jg12689";
dsanSTOCAGO1482_2	AUGUSTUS	CDS	2758587	2758895	1	-	0	transcript_id "jg12689.t1"; gene_id "jg12689";
dsanSTOCAGO1482_2	AUGUSTUS	exon	2758587	2758895	.	-	.	transcript_id "jg12689.t1"; gene_id "jg12689";
dsanSTOCAGO1482_2	AUGUSTUS	CDS	2758587	2758895	1	-	0	transcript_id "jg12689.t2"; gene_id "jg12689";
dsanSTOCAGO1482_2	AUGUSTUS	exon	2758587	2758895	.	-	.	transcript_id "jg12689.t2"; gene_id "jg12689";
dsanSTOCAGO1482_2	AUGUSTUS	start_codon	2758893	2758895	.	-	0	transcript_id "jg12689.t1"; gene_id "jg12689";
dsanSTOCAGO1482_2	AUGUSTUS	start_codon	2758893	2758895	.	-	0	transcript_id "jg12689.t2"; gene_id "jg12689";
dsanSTOCAGO1482_2	ALN_BLOCK	exon	2772756	2773996	.	+	.	transcript_id "jg12690.t1"; gene_id "jg12690";
dsanSTOCAGO1482_2	AUGUSTUS	stop_codon	2867559	2867561	.	-	0	transcript_id "jg12691.t1"; gene_id "jg12691";
dsanSTOCAGO1482_2	AUGUSTUS	CDS	2867559	2867689	0.89	-	2	transcript_id "jg12691.t1"; gene_id "jg12691";
dsanSTOCAGO1482_2	AUGUSTUS	exon	2867559	2867689	.	-	.	transcript_id "jg12691.t1"; gene_id "jg12691";
dsanSTOCAGO1482_2	AUGUSTUS	intron	2867690	2867755	.	-	.	transcript_id "jg12691.t1"; gene_id "jg12691";
dsanSTOCAGO1482_2	AUGUSTUS	CDS	2867756	2867909	0.36	-	0	transcript_id "jg12691.t1"; gene_id "jg12691";
dsanSTOCAGO1482_2	AUGUSTUS	exon	2867756	2867909	.	-	.	transcript_id "jg12691.t1"; gene_id "jg12691";
dsanSTOCAGO1482_2	AUGUSTUS	intron	2867910	2867963	.	-	.	transcript_id "jg12691.t1"; gene_id "jg12691";
dsanSTOCAGO1482_2	AUGUSTUS	CDS	2867964	2868014	1	-	0	transcript_id "jg12691.t1"; gene_id "jg12691";
dsanSTOCAGO1482_2	AUGUSTUS	exon	2867964	2868014	.	-	.	transcript_id "jg12691.t1"; gene_id "jg12691";
dsanSTOCAGO1482_2	AUGUSTUS	start_codon	2868012	2868014	.	-	0	transcript_id "jg12691.t1"; gene_id "jg12691";
dsanSTOCAGO1482_2	AUGUSTUS	start_codon	2871272	2871274	.	+	0	transcript_id "jg12693.t1"; gene_id "jg12693";
dsanSTOCAGO1482_2	AUGUSTUS	CDS	2871272	2871499	0.91	+	0	transcript_id "jg12693.t1"; gene_id "jg12693";
dsanSTOCAGO1482_2	AUGUSTUS	exon	2871272	2871499	.	+	.	transcript_id "jg12693.t1"; gene_id "jg12693";
dsanSTOCAGO1482_2	AUGUSTUS	intron	2871500	2871553	.	+	.	transcript_id "jg12693.t1"; gene_id "jg12693";
dsanSTOCAGO1482_2	AUGUSTUS	CDS	2871554	2871754	0.63	+	0	transcript_id "jg12693.t1"; gene_id "jg12693";
dsanSTOCAGO1482_2	AUGUSTUS	exon	2871554	2871754	.	+	.	transcript_id "jg12693.t1"; gene_id "jg12693";
dsanSTOCAGO1482_2	AUGUSTUS	stop_codon	2871752	2871754	.	+	0	transcript_id "jg12693.t1"; gene_id "jg12693";
dsanSTOCAGO1482_2	ALN_BLOCK	exon	2916423	2920231	.	-	.	transcript_id "jg12694.t1"; gene_id "jg12694";
dsanSTOCAGO1482_2	AUGUSTUS	stop_codon	2958655	2958657	.	-	0	transcript_id "jg12695.t1"; gene_id "jg12695";
dsanSTOCAGO1482_2	AUGUSTUS	CDS	2958655	2958774	0.99	-	0	transcript_id "jg12695.t1"; gene_id "jg12695";
dsanSTOCAGO1482_2	AUGUSTUS	exon	2958655	2958774	.	-	.	transcript_id "jg12695.t1"; gene_id "jg12695";
dsanSTOCAGO1482_2	AUGUSTUS	intron	2958775	2959268	.	-	.	transcript_id "jg12695.t1"; gene_id "jg12695";
dsanSTOCAGO1482_2	AUGUSTUS	CDS	2959269	2959481	0.91	-	0	transcript_id "jg12695.t1"; gene_id "jg12695";
dsanSTOCAGO1482_2	AUGUSTUS	exon	2959269	2959481	.	-	.	transcript_id "jg12695.t1"; gene_id "jg12695";
dsanSTOCAGO1482_2	AUGUSTUS	start_codon	2959479	2959481	.	-	0	transcript_id "jg12695.t1"; gene_id "jg12695";
dsanSTOCAGO1482_2	ALN_BLOCK	exon	2960258	2960839	.	-	.	transcript_id "jg12696.t1"; gene_id "jg12696";
dsanSTOCAGO1482_2	AUGUSTUS	stop_codon	2970543	2970545	.	-	0	transcript_id "jg12697.t1"; gene_id "jg12697";
dsanSTOCAGO1482_2	AUGUSTUS	CDS	2970543	2970611	0.93	-	0	transcript_id "jg12697.t1"; gene_id "jg12697";
dsanSTOCAGO1482_2	AUGUSTUS	exon	2970543	2970611	.	-	.	transcript_id "jg12697.t1"; gene_id "jg12697";
dsanSTOCAGO1482_2	AUGUSTUS	intron	2970612	2972315	.	-	.	transcript_id "jg12697.t1"; gene_id "jg12697";
dsanSTOCAGO1482_2	AUGUSTUS	CDS	2972316	2972449	0.61	-	2	transcript_id "jg12697.t1"; gene_id "jg12697";
dsanSTOCAGO1482_2	AUGUSTUS	exon	2972316	2972449	.	-	.	transcript_id "jg12697.t1"; gene_id "jg12697";
dsanSTOCAGO1482_2	AUGUSTUS	intron	2972450	2974039	.	-	.	transcript_id "jg12697.t1"; gene_id "jg12697";
dsanSTOCAGO1482_2	AUGUSTUS	CDS	2974040	2974294	0.68	-	2	transcript_id "jg12697.t1"; gene_id "jg12697";
dsanSTOCAGO1482_2	AUGUSTUS	exon	2974040	2974294	.	-	.	transcript_id "jg12697.t1"; gene_id "jg12697";
dsanSTOCAGO1482_2	AUGUSTUS	intron	2974295	2974349	.	-	.	transcript_id "jg12697.t1"; gene_id "jg12697";
dsanSTOCAGO1482_2	AUGUSTUS	CDS	2974350	2974435	1	-	1	transcript_id "jg12697.t1"; gene_id "jg12697";
dsanSTOCAGO1482_2	AUGUSTUS	exon	2974350	2974435	.	-	.	transcript_id "jg12697.t1"; gene_id "jg12697";
dsanSTOCAGO1482_2	AUGUSTUS	intron	2974436	2975037	.	-	.	transcript_id "jg12697.t1"; gene_id "jg12697";
dsanSTOCAGO1482_2	AUGUSTUS	CDS	2975038	2975102	1	-	0	transcript_id "jg12697.t1"; gene_id "jg12697";
dsanSTOCAGO1482_2	AUGUSTUS	exon	2975038	2975102	.	-	.	transcript_id "jg12697.t1"; gene_id "jg12697";
dsanSTOCAGO1482_2	AUGUSTUS	intron	2975103	2975156	.	-	.	transcript_id "jg12697.t1"; gene_id "jg12697";
dsanSTOCAGO1482_2	AUGUSTUS	CDS	2975157	2975280	0.92	-	1	transcript_id "jg12697.t1"; gene_id "jg12697";
dsanSTOCAGO1482_2	AUGUSTUS	exon	2975157	2975280	.	-	.	transcript_id "jg12697.t1"; gene_id "jg12697";
dsanSTOCAGO1482_2	AUGUSTUS	intron	2975281	2975517	.	-	.	transcript_id "jg12697.t1"; gene_id "jg12697";
dsanSTOCAGO1482_2	AUGUSTUS	CDS	2975518	2975626	0.86	-	2	transcript_id "jg12697.t1"; gene_id "jg12697";
dsanSTOCAGO1482_2	AUGUSTUS	exon	2975518	2975626	.	-	.	transcript_id "jg12697.t1"; gene_id "jg12697";
dsanSTOCAGO1482_2	AUGUSTUS	intron	2975627	2975682	.	-	.	transcript_id "jg12697.t1"; gene_id "jg12697";
dsanSTOCAGO1482_2	AUGUSTUS	CDS	2975683	2975815	1	-	0	transcript_id "jg12697.t1"; gene_id "jg12697";
dsanSTOCAGO1482_2	AUGUSTUS	exon	2975683	2975815	.	-	.	transcript_id "jg12697.t1"; gene_id "jg12697";
dsanSTOCAGO1482_2	AUGUSTUS	start_codon	2975813	2975815	.	-	0	transcript_id "jg12697.t1"; gene_id "jg12697";
dsanSTOCAGO1482_2	ALN_BLOCK	exon	2979302	2979824	.	-	.	transcript_id "jg12698.t1"; gene_id "jg12698";
dsanSTOCAGO1482_2	AUGUSTUS	stop_codon	2993660	2993662	.	-	0	transcript_id "jg12699.t1"; gene_id "jg12699";
dsanSTOCAGO1482_2	AUGUSTUS	CDS	2993660	2993839	0.95	-	0	transcript_id "jg12699.t1"; gene_id "jg12699";
dsanSTOCAGO1482_2	AUGUSTUS	exon	2993660	2993839	.	-	.	transcript_id "jg12699.t1"; gene_id "jg12699";
dsanSTOCAGO1482_2	AUGUSTUS	intron	2993840	2993903	.	-	.	transcript_id "jg12699.t1"; gene_id "jg12699";
dsanSTOCAGO1482_2	AUGUSTUS	CDS	2993904	2994077	1	-	0	transcript_id "jg12699.t1"; gene_id "jg12699";
dsanSTOCAGO1482_2	AUGUSTUS	exon	2993904	2994077	.	-	.	transcript_id "jg12699.t1"; gene_id "jg12699";
dsanSTOCAGO1482_2	AUGUSTUS	start_codon	2994075	2994077	.	-	0	transcript_id "jg12699.t1"; gene_id "jg12699";
dsanSTOCAGO1482_2	AUGUSTUS	stop_codon	3020355	3020357	.	-	0	transcript_id "jg12700.t1"; gene_id "jg12700";
dsanSTOCAGO1482_2	AUGUSTUS	CDS	3020355	3020927	1	-	0	transcript_id "jg12700.t1"; gene_id "jg12700";
dsanSTOCAGO1482_2	AUGUSTUS	exon	3020355	3020927	.	-	.	transcript_id "jg12700.t1"; gene_id "jg12700";
dsanSTOCAGO1482_2	AUGUSTUS	intron	3020928	3020988	.	-	.	transcript_id "jg12700.t1"; gene_id "jg12700";
dsanSTOCAGO1482_2	AUGUSTUS	CDS	3020989	3021281	0.96	-	2	transcript_id "jg12700.t1"; gene_id "jg12700";
dsanSTOCAGO1482_2	AUGUSTUS	exon	3020989	3021281	.	-	.	transcript_id "jg12700.t1"; gene_id "jg12700";
dsanSTOCAGO1482_2	AUGUSTUS	intron	3021282	3028883	.	-	.	transcript_id "jg12700.t1"; gene_id "jg12700";
dsanSTOCAGO1482_2	AUGUSTUS	CDS	3028884	3028994	1	-	2	transcript_id "jg12700.t1"; gene_id "jg12700";
dsanSTOCAGO1482_2	AUGUSTUS	exon	3028884	3028994	.	-	.	transcript_id "jg12700.t1"; gene_id "jg12700";
dsanSTOCAGO1482_2	AUGUSTUS	intron	3028995	3029047	.	-	.	transcript_id "jg12700.t1"; gene_id "jg12700";
dsanSTOCAGO1482_2	AUGUSTUS	CDS	3029048	3029216	1	-	0	transcript_id "jg12700.t1"; gene_id "jg12700";
dsanSTOCAGO1482_2	AUGUSTUS	exon	3029048	3029216	.	-	.	transcript_id "jg12700.t1"; gene_id "jg12700";
dsanSTOCAGO1482_2	AUGUSTUS	start_codon	3029214	3029216	.	-	0	transcript_id "jg12700.t1"; gene_id "jg12700";
dsanSTOCAGO1482_2	AUGUSTUS	start_codon	3032318	3032320	.	+	0	transcript_id "jg12701.t1"; gene_id "jg12701";
dsanSTOCAGO1482_2	AUGUSTUS	CDS	3032318	3032817	1	+	0	transcript_id "jg12701.t1"; gene_id "jg12701";
dsanSTOCAGO1482_2	AUGUSTUS	exon	3032318	3032817	.	+	.	transcript_id "jg12701.t1"; gene_id "jg12701";
dsanSTOCAGO1482_2	AUGUSTUS	intron	3032818	3035152	.	+	.	transcript_id "jg12701.t1"; gene_id "jg12701";
dsanSTOCAGO1482_2	AUGUSTUS	CDS	3035153	3035259	1	+	1	transcript_id "jg12701.t1"; gene_id "jg12701";
dsanSTOCAGO1482_2	AUGUSTUS	exon	3035153	3035259	.	+	.	transcript_id "jg12701.t1"; gene_id "jg12701";
dsanSTOCAGO1482_2	AUGUSTUS	intron	3035260	3037840	.	+	.	transcript_id "jg12701.t1"; gene_id "jg12701";
dsanSTOCAGO1482_2	AUGUSTUS	CDS	3037841	3037914	0.86	+	2	transcript_id "jg12701.t1"; gene_id "jg12701";
dsanSTOCAGO1482_2	AUGUSTUS	exon	3037841	3037914	.	+	.	transcript_id "jg12701.t1"; gene_id "jg12701";
dsanSTOCAGO1482_2	AUGUSTUS	intron	3037915	3040683	.	+	.	transcript_id "jg12701.t1"; gene_id "jg12701";
dsanSTOCAGO1482_2	AUGUSTUS	CDS	3040684	3040703	0.53	+	0	transcript_id "jg12701.t1"; gene_id "jg12701";
dsanSTOCAGO1482_2	AUGUSTUS	exon	3040684	3040703	.	+	.	transcript_id "jg12701.t1"; gene_id "jg12701";
dsanSTOCAGO1482_2	AUGUSTUS	intron	3040704	3040773	.	+	.	transcript_id "jg12701.t1"; gene_id "jg12701";
dsanSTOCAGO1482_2	AUGUSTUS	CDS	3040774	3040789	0.53	+	1	transcript_id "jg12701.t1"; gene_id "jg12701";
dsanSTOCAGO1482_2	AUGUSTUS	exon	3040774	3040789	.	+	.	transcript_id "jg12701.t1"; gene_id "jg12701";
dsanSTOCAGO1482_2	AUGUSTUS	stop_codon	3040787	3040789	.	+	0	transcript_id "jg12701.t1"; gene_id "jg12701";
dsanSTOCAGO1482_2	AUGUSTUS	stop_codon	3041419	3041421	.	-	0	transcript_id "jg12702.t1"; gene_id "jg12702";
dsanSTOCAGO1482_2	AUGUSTUS	CDS	3041419	3042162	0.56	-	0	transcript_id "jg12702.t1"; gene_id "jg12702";
dsanSTOCAGO1482_2	AUGUSTUS	exon	3041419	3042162	.	-	.	transcript_id "jg12702.t1"; gene_id "jg12702";
dsanSTOCAGO1482_2	AUGUSTUS	start_codon	3042160	3042162	.	-	0	transcript_id "jg12702.t1"; gene_id "jg12702";
dsanSTOCAGO1482_2	AUGUSTUS	stop_codon	3042853	3042855	.	-	0	transcript_id "jg12703.t1"; gene_id "jg12703";
dsanSTOCAGO1482_2	AUGUSTUS	CDS	3042853	3042880	0.75	-	1	transcript_id "jg12703.t1"; gene_id "jg12703";
dsanSTOCAGO1482_2	AUGUSTUS	exon	3042853	3042880	.	-	.	transcript_id "jg12703.t1"; gene_id "jg12703";
dsanSTOCAGO1482_2	AUGUSTUS	intron	3042881	3043427	.	-	.	transcript_id "jg12703.t1"; gene_id "jg12703";
dsanSTOCAGO1482_2	AUGUSTUS	CDS	3043428	3043684	0.92	-	0	transcript_id "jg12703.t1"; gene_id "jg12703";
dsanSTOCAGO1482_2	AUGUSTUS	exon	3043428	3043684	.	-	.	transcript_id "jg12703.t1"; gene_id "jg12703";
dsanSTOCAGO1482_2	AUGUSTUS	start_codon	3043682	3043684	.	-	0	transcript_id "jg12703.t1"; gene_id "jg12703";
dsanSTOCAGO1482_2	AUGUSTUS	stop_codon	3047192	3047194	.	-	0	transcript_id "jg12704.t1"; gene_id "jg12704";
dsanSTOCAGO1482_2	AUGUSTUS	CDS	3047192	3047419	0.52	-	0	transcript_id "jg12704.t1"; gene_id "jg12704";
dsanSTOCAGO1482_2	AUGUSTUS	exon	3047192	3047419	.	-	.	transcript_id "jg12704.t1"; gene_id "jg12704";
dsanSTOCAGO1482_2	AUGUSTUS	start_codon	3047417	3047419	.	-	0	transcript_id "jg12704.t1"; gene_id "jg12704";
dsanSTOCAGO1482_2	ALN_BLOCK	exon	3048498	3049306	.	+	.	transcript_id "jg12705.t1"; gene_id "jg12705";
dsanSTOCAGO1482_2	AUGUSTUS	start_codon	3049808	3049810	.	+	0	transcript_id "jg12706.t1"; gene_id "jg12706";
dsanSTOCAGO1482_2	AUGUSTUS	CDS	3049808	3050132	0.95	+	0	transcript_id "jg12706.t1"; gene_id "jg12706";
dsanSTOCAGO1482_2	AUGUSTUS	exon	3049808	3050132	.	+	.	transcript_id "jg12706.t1"; gene_id "jg12706";
dsanSTOCAGO1482_2	AUGUSTUS	intron	3050133	3050184	.	+	.	transcript_id "jg12706.t1"; gene_id "jg12706";
dsanSTOCAGO1482_2	AUGUSTUS	CDS	3050185	3050788	1	+	2	transcript_id "jg12706.t1"; gene_id "jg12706";
dsanSTOCAGO1482_2	AUGUSTUS	exon	3050185	3050788	.	+	.	transcript_id "jg12706.t1"; gene_id "jg12706";
dsanSTOCAGO1482_2	AUGUSTUS	intron	3050789	3050851	.	+	.	transcript_id "jg12706.t1"; gene_id "jg12706";
dsanSTOCAGO1482_2	AUGUSTUS	CDS	3050852	3050975	1	+	1	transcript_id "jg12706.t1"; gene_id "jg12706";
dsanSTOCAGO1482_2	AUGUSTUS	exon	3050852	3050975	.	+	.	transcript_id "jg12706.t1"; gene_id "jg12706";
dsanSTOCAGO1482_2	AUGUSTUS	intron	3050976	3051563	.	+	.	transcript_id "jg12706.t1"; gene_id "jg12706";
dsanSTOCAGO1482_2	AUGUSTUS	CDS	3051564	3051693	1	+	0	transcript_id "jg12706.t1"; gene_id "jg12706";
dsanSTOCAGO1482_2	AUGUSTUS	exon	3051564	3051693	.	+	.	transcript_id "jg12706.t1"; gene_id "jg12706";
dsanSTOCAGO1482_2	AUGUSTUS	intron	3051694	3051753	.	+	.	transcript_id "jg12706.t1"; gene_id "jg12706";
dsanSTOCAGO1482_2	AUGUSTUS	CDS	3051754	3051887	1	+	2	transcript_id "jg12706.t1"; gene_id "jg12706";
dsanSTOCAGO1482_2	AUGUSTUS	exon	3051754	3051887	.	+	.	transcript_id "jg12706.t1"; gene_id "jg12706";
dsanSTOCAGO1482_2	AUGUSTUS	stop_codon	3051885	3051887	.	+	0	transcript_id "jg12706.t1"; gene_id "jg12706";
dsanSTOCAGO1482_2	AUGUSTUS	stop_codon	3057477	3057479	.	-	0	transcript_id "jg12708.t1"; gene_id "jg12708";
dsanSTOCAGO1482_2	AUGUSTUS	CDS	3057477	3057595	1	-	2	transcript_id "jg12708.t1"; gene_id "jg12708";
dsanSTOCAGO1482_2	AUGUSTUS	exon	3057477	3057595	.	-	.	transcript_id "jg12708.t1"; gene_id "jg12708";
dsanSTOCAGO1482_2	AUGUSTUS	intron	3057596	3057652	.	-	.	transcript_id "jg12708.t1"; gene_id "jg12708";
dsanSTOCAGO1482_2	AUGUSTUS	CDS	3057653	3057688	1	-	2	transcript_id "jg12708.t1"; gene_id "jg12708";
dsanSTOCAGO1482_2	AUGUSTUS	exon	3057653	3057688	.	-	.	transcript_id "jg12708.t1"; gene_id "jg12708";
dsanSTOCAGO1482_2	AUGUSTUS	intron	3057689	3057773	.	-	.	transcript_id "jg12708.t1"; gene_id "jg12708";
dsanSTOCAGO1482_2	AUGUSTUS	CDS	3057774	3057856	1	-	1	transcript_id "jg12708.t1"; gene_id "jg12708";
dsanSTOCAGO1482_2	AUGUSTUS	exon	3057774	3057856	.	-	.	transcript_id "jg12708.t1"; gene_id "jg12708";
dsanSTOCAGO1482_2	AUGUSTUS	intron	3057857	3058499	.	-	.	transcript_id "jg12708.t1"; gene_id "jg12708";
dsanSTOCAGO1482_2	AUGUSTUS	CDS	3058500	3058570	0.36	-	0	transcript_id "jg12708.t1"; gene_id "jg12708";
dsanSTOCAGO1482_2	AUGUSTUS	exon	3058500	3058570	.	-	.	transcript_id "jg12708.t1"; gene_id "jg12708";
dsanSTOCAGO1482_2	AUGUSTUS	start_codon	3058568	3058570	.	-	0	transcript_id "jg12708.t1"; gene_id "jg12708";
dsanSTOCAGO1482_2	AUGUSTUS	stop_codon	3060844	3060846	.	-	0	transcript_id "jg12707.t1"; gene_id "jg12707";
dsanSTOCAGO1482_2	AUGUSTUS	CDS	3060844	3061292	0.45	-	2	transcript_id "jg12707.t1"; gene_id "jg12707";
dsanSTOCAGO1482_2	AUGUSTUS	exon	3060844	3061292	.	-	.	transcript_id "jg12707.t1"; gene_id "jg12707";
dsanSTOCAGO1482_2	AUGUSTUS	stop_codon	3060844	3060846	.	-	0	transcript_id "jg12707.t3"; gene_id "jg12707";
dsanSTOCAGO1482_2	AUGUSTUS	CDS	3060844	3061292	0.43	-	2	transcript_id "jg12707.t3"; gene_id "jg12707";
dsanSTOCAGO1482_2	AUGUSTUS	exon	3060844	3061292	.	-	.	transcript_id "jg12707.t3"; gene_id "jg12707";
dsanSTOCAGO1482_2	AUGUSTUS	stop_codon	3060844	3060846	.	-	0	transcript_id "jg12707.t2"; gene_id "jg12707";
dsanSTOCAGO1482_2	AUGUSTUS	CDS	3060844	3061292	0.41	-	2	transcript_id "jg12707.t2"; gene_id "jg12707";
dsanSTOCAGO1482_2	AUGUSTUS	exon	3060844	3061292	.	-	.	transcript_id "jg12707.t2"; gene_id "jg12707";
dsanSTOCAGO1482_2	AUGUSTUS	stop_codon	3060844	3060846	.	-	0	transcript_id "jg12707.t4"; gene_id "jg12707";
dsanSTOCAGO1482_2	AUGUSTUS	CDS	3060844	3061292	0.37	-	2	transcript_id "jg12707.t4"; gene_id "jg12707";
dsanSTOCAGO1482_2	AUGUSTUS	exon	3060844	3061292	.	-	.	transcript_id "jg12707.t4"; gene_id "jg12707";
dsanSTOCAGO1482_2	AUGUSTUS	intron	3061293	3061358	.	-	.	transcript_id "jg12707.t1"; gene_id "jg12707";
dsanSTOCAGO1482_2	AUGUSTUS	intron	3061293	3061358	.	-	.	transcript_id "jg12707.t3"; gene_id "jg12707";
dsanSTOCAGO1482_2	AUGUSTUS	intron	3061293	3061358	.	-	.	transcript_id "jg12707.t2"; gene_id "jg12707";
dsanSTOCAGO1482_2	AUGUSTUS	intron	3061293	3061358	.	-	.	transcript_id "jg12707.t4"; gene_id "jg12707";
dsanSTOCAGO1482_2	AUGUSTUS	CDS	3061359	3062107	0.93	-	1	transcript_id "jg12707.t1"; gene_id "jg12707";
dsanSTOCAGO1482_2	AUGUSTUS	exon	3061359	3062107	.	-	.	transcript_id "jg12707.t1"; gene_id "jg12707";
dsanSTOCAGO1482_2	AUGUSTUS	CDS	3061359	3062131	0.92	-	1	transcript_id "jg12707.t3"; gene_id "jg12707";
dsanSTOCAGO1482_2	AUGUSTUS	exon	3061359	3062131	.	-	.	transcript_id "jg12707.t3"; gene_id "jg12707";
dsanSTOCAGO1482_2	AUGUSTUS	CDS	3061359	3062107	0.92	-	1	transcript_id "jg12707.t2"; gene_id "jg12707";
dsanSTOCAGO1482_2	AUGUSTUS	exon	3061359	3062107	.	-	.	transcript_id "jg12707.t2"; gene_id "jg12707";
dsanSTOCAGO1482_2	AUGUSTUS	CDS	3061359	3062140	0.92	-	1	transcript_id "jg12707.t4"; gene_id "jg12707";
dsanSTOCAGO1482_2	AUGUSTUS	exon	3061359	3062140	.	-	.	transcript_id "jg12707.t4"; gene_id "jg12707";
dsanSTOCAGO1482_2	AUGUSTUS	intron	3062108	3064096	.	-	.	transcript_id "jg12707.t1"; gene_id "jg12707";
dsanSTOCAGO1482_2	AUGUSTUS	intron	3062108	3064096	.	-	.	transcript_id "jg12707.t2"; gene_id "jg12707";
dsanSTOCAGO1482_2	AUGUSTUS	intron	3062132	3064096	.	-	.	transcript_id "jg12707.t3"; gene_id "jg12707";
dsanSTOCAGO1482_2	AUGUSTUS	intron	3062141	3064096	.	-	.	transcript_id "jg12707.t4"; gene_id "jg12707";
dsanSTOCAGO1482_2	AUGUSTUS	CDS	3064097	3064179	1	-	0	transcript_id "jg12707.t1"; gene_id "jg12707";
dsanSTOCAGO1482_2	AUGUSTUS	exon	3064097	3064179	.	-	.	transcript_id "jg12707.t1"; gene_id "jg12707";
dsanSTOCAGO1482_2	AUGUSTUS	CDS	3064097	3064179	1	-	0	transcript_id "jg12707.t3"; gene_id "jg12707";
dsanSTOCAGO1482_2	AUGUSTUS	exon	3064097	3064179	.	-	.	transcript_id "jg12707.t3"; gene_id "jg12707";
dsanSTOCAGO1482_2	AUGUSTUS	CDS	3064097	3064179	1	-	0	transcript_id "jg12707.t2"; gene_id "jg12707";
dsanSTOCAGO1482_2	AUGUSTUS	exon	3064097	3064179	.	-	.	transcript_id "jg12707.t2"; gene_id "jg12707";
dsanSTOCAGO1482_2	AUGUSTUS	CDS	3064097	3064179	1	-	0	transcript_id "jg12707.t4"; gene_id "jg12707";
dsanSTOCAGO1482_2	AUGUSTUS	exon	3064097	3064179	.	-	.	transcript_id "jg12707.t4"; gene_id "jg12707";
dsanSTOCAGO1482_2	AUGUSTUS	intron	3064180	3064244	.	-	.	transcript_id "jg12707.t1"; gene_id "jg12707";
dsanSTOCAGO1482_2	AUGUSTUS	intron	3064180	3064244	.	-	.	transcript_id "jg12707.t3"; gene_id "jg12707";
dsanSTOCAGO1482_2	AUGUSTUS	intron	3064180	3064244	.	-	.	transcript_id "jg12707.t2"; gene_id "jg12707";
dsanSTOCAGO1482_2	AUGUSTUS	intron	3064180	3064244	.	-	.	transcript_id "jg12707.t4"; gene_id "jg12707";
dsanSTOCAGO1482_2	AUGUSTUS	CDS	3064245	3064522	1	-	2	transcript_id "jg12707.t1"; gene_id "jg12707";
dsanSTOCAGO1482_2	AUGUSTUS	exon	3064245	3064522	.	-	.	transcript_id "jg12707.t1"; gene_id "jg12707";
dsanSTOCAGO1482_2	AUGUSTUS	CDS	3064245	3064522	1	-	2	transcript_id "jg12707.t3"; gene_id "jg12707";
dsanSTOCAGO1482_2	AUGUSTUS	exon	3064245	3064522	.	-	.	transcript_id "jg12707.t3"; gene_id "jg12707";
dsanSTOCAGO1482_2	AUGUSTUS	CDS	3064245	3064534	1	-	2	transcript_id "jg12707.t2"; gene_id "jg12707";
dsanSTOCAGO1482_2	AUGUSTUS	exon	3064245	3064534	.	-	.	transcript_id "jg12707.t2"; gene_id "jg12707";
dsanSTOCAGO1482_2	AUGUSTUS	CDS	3064245	3064522	1	-	2	transcript_id "jg12707.t4"; gene_id "jg12707";
dsanSTOCAGO1482_2	AUGUSTUS	exon	3064245	3064522	.	-	.	transcript_id "jg12707.t4"; gene_id "jg12707";
dsanSTOCAGO1482_2	AUGUSTUS	intron	3064523	3064864	.	-	.	transcript_id "jg12707.t1"; gene_id "jg12707";
dsanSTOCAGO1482_2	AUGUSTUS	intron	3064523	3064864	.	-	.	transcript_id "jg12707.t3"; gene_id "jg12707";
dsanSTOCAGO1482_2	AUGUSTUS	intron	3064523	3064864	.	-	.	transcript_id "jg12707.t4"; gene_id "jg12707";
dsanSTOCAGO1482_2	AUGUSTUS	intron	3064535	3064864	.	-	.	transcript_id "jg12707.t2"; gene_id "jg12707";
dsanSTOCAGO1482_2	AUGUSTUS	CDS	3064865	3065054	1	-	0	transcript_id "jg12707.t1"; gene_id "jg12707";
dsanSTOCAGO1482_2	AUGUSTUS	exon	3064865	3065054	.	-	.	transcript_id "jg12707.t1"; gene_id "jg12707";
dsanSTOCAGO1482_2	AUGUSTUS	CDS	3064865	3065054	1	-	0	transcript_id "jg12707.t3"; gene_id "jg12707";
dsanSTOCAGO1482_2	AUGUSTUS	exon	3064865	3065054	.	-	.	transcript_id "jg12707.t3"; gene_id "jg12707";
dsanSTOCAGO1482_2	AUGUSTUS	CDS	3064865	3065054	1	-	0	transcript_id "jg12707.t2"; gene_id "jg12707";
dsanSTOCAGO1482_2	AUGUSTUS	exon	3064865	3065054	.	-	.	transcript_id "jg12707.t2"; gene_id "jg12707";
dsanSTOCAGO1482_2	AUGUSTUS	CDS	3064865	3065054	1	-	0	transcript_id "jg12707.t4"; gene_id "jg12707";
dsanSTOCAGO1482_2	AUGUSTUS	exon	3064865	3065054	.	-	.	transcript_id "jg12707.t4"; gene_id "jg12707";
dsanSTOCAGO1482_2	AUGUSTUS	start_codon	3065052	3065054	.	-	0	transcript_id "jg12707.t1"; gene_id "jg12707";
dsanSTOCAGO1482_2	AUGUSTUS	start_codon	3065052	3065054	.	-	0	transcript_id "jg12707.t3"; gene_id "jg12707";
dsanSTOCAGO1482_2	AUGUSTUS	start_codon	3065052	3065054	.	-	0	transcript_id "jg12707.t2"; gene_id "jg12707";
dsanSTOCAGO1482_2	AUGUSTUS	start_codon	3065052	3065054	.	-	0	transcript_id "jg12707.t4"; gene_id "jg12707";
dsanSTOCAGO1482_2	AUGUSTUS	stop_codon	3065078	3065080	.	-	0	transcript_id "jg12709.t1"; gene_id "jg12709";
dsanSTOCAGO1482_2	AUGUSTUS	CDS	3065078	3065094	1	-	2	transcript_id "jg12709.t1"; gene_id "jg12709";
dsanSTOCAGO1482_2	AUGUSTUS	exon	3065078	3065094	.	-	.	transcript_id "jg12709.t1"; gene_id "jg12709";
dsanSTOCAGO1482_2	AUGUSTUS	intron	3065095	3065148	.	-	.	transcript_id "jg12709.t1"; gene_id "jg12709";
dsanSTOCAGO1482_2	AUGUSTUS	CDS	3065149	3065459	1	-	1	transcript_id "jg12709.t1"; gene_id "jg12709";
dsanSTOCAGO1482_2	AUGUSTUS	exon	3065149	3065459	.	-	.	transcript_id "jg12709.t1"; gene_id "jg12709";
dsanSTOCAGO1482_2	AUGUSTUS	intron	3065460	3065516	.	-	.	transcript_id "jg12709.t1"; gene_id "jg12709";
dsanSTOCAGO1482_2	AUGUSTUS	CDS	3065517	3065662	1	-	0	transcript_id "jg12709.t1"; gene_id "jg12709";
dsanSTOCAGO1482_2	AUGUSTUS	exon	3065517	3065662	.	-	.	transcript_id "jg12709.t1"; gene_id "jg12709";
dsanSTOCAGO1482_2	AUGUSTUS	start_codon	3065660	3065662	.	-	0	transcript_id "jg12709.t1"; gene_id "jg12709";
dsanSTOCAGO1482_2	ALN_BLOCK	exon	3077368	3078437	.	-	.	transcript_id "jg12710.t1"; gene_id "jg12710";
dsanSTOCAGO1482_2	AUGUSTUS	stop_codon	3082517	3082519	.	-	0	transcript_id "jg12711.t1"; gene_id "jg12711";
dsanSTOCAGO1482_2	AUGUSTUS	CDS	3082517	3082606	0.95	-	0	transcript_id "jg12711.t1"; gene_id "jg12711";
dsanSTOCAGO1482_2	AUGUSTUS	exon	3082517	3082606	.	-	.	transcript_id "jg12711.t1"; gene_id "jg12711";
dsanSTOCAGO1482_2	AUGUSTUS	intron	3082607	3083019	.	-	.	transcript_id "jg12711.t1"; gene_id "jg12711";
dsanSTOCAGO1482_2	AUGUSTUS	CDS	3083020	3083029	0.95	-	1	transcript_id "jg12711.t1"; gene_id "jg12711";
dsanSTOCAGO1482_2	AUGUSTUS	exon	3083020	3083029	.	-	.	transcript_id "jg12711.t1"; gene_id "jg12711";
dsanSTOCAGO1482_2	AUGUSTUS	intron	3083030	3083151	.	-	.	transcript_id "jg12711.t1"; gene_id "jg12711";
dsanSTOCAGO1482_2	AUGUSTUS	CDS	3083152	3083174	1	-	0	transcript_id "jg12711.t1"; gene_id "jg12711";
dsanSTOCAGO1482_2	AUGUSTUS	exon	3083152	3083174	.	-	.	transcript_id "jg12711.t1"; gene_id "jg12711";
dsanSTOCAGO1482_2	AUGUSTUS	intron	3083175	3083235	.	-	.	transcript_id "jg12711.t1"; gene_id "jg12711";
dsanSTOCAGO1482_2	AUGUSTUS	CDS	3083236	3083337	1	-	0	transcript_id "jg12711.t1"; gene_id "jg12711";
dsanSTOCAGO1482_2	AUGUSTUS	exon	3083236	3083337	.	-	.	transcript_id "jg12711.t1"; gene_id "jg12711";
dsanSTOCAGO1482_2	AUGUSTUS	intron	3083338	3084407	.	-	.	transcript_id "jg12711.t1"; gene_id "jg12711";
dsanSTOCAGO1482_2	AUGUSTUS	CDS	3084408	3084557	1	-	0	transcript_id "jg12711.t1"; gene_id "jg12711";
dsanSTOCAGO1482_2	AUGUSTUS	exon	3084408	3084557	.	-	.	transcript_id "jg12711.t1"; gene_id "jg12711";
dsanSTOCAGO1482_2	AUGUSTUS	intron	3084558	3084619	.	-	.	transcript_id "jg12711.t1"; gene_id "jg12711";
dsanSTOCAGO1482_2	AUGUSTUS	CDS	3084620	3084910	0.52	-	0	transcript_id "jg12711.t1"; gene_id "jg12711";
dsanSTOCAGO1482_2	AUGUSTUS	exon	3084620	3084910	.	-	.	transcript_id "jg12711.t1"; gene_id "jg12711";
dsanSTOCAGO1482_2	AUGUSTUS	intron	3084911	3085221	.	-	.	transcript_id "jg12711.t1"; gene_id "jg12711";
dsanSTOCAGO1482_2	AUGUSTUS	CDS	3085222	3085286	0.47	-	2	transcript_id "jg12711.t1"; gene_id "jg12711";
dsanSTOCAGO1482_2	AUGUSTUS	exon	3085222	3085286	.	-	.	transcript_id "jg12711.t1"; gene_id "jg12711";
dsanSTOCAGO1482_2	AUGUSTUS	intron	3085287	3085351	.	-	.	transcript_id "jg12711.t1"; gene_id "jg12711";
dsanSTOCAGO1482_2	AUGUSTUS	CDS	3085352	3085550	0.45	-	0	transcript_id "jg12711.t1"; gene_id "jg12711";
dsanSTOCAGO1482_2	AUGUSTUS	exon	3085352	3085550	.	-	.	transcript_id "jg12711.t1"; gene_id "jg12711";
dsanSTOCAGO1482_2	AUGUSTUS	intron	3085551	3085612	.	-	.	transcript_id "jg12711.t1"; gene_id "jg12711";
dsanSTOCAGO1482_2	AUGUSTUS	CDS	3085613	3086863	0.96	-	0	transcript_id "jg12711.t1"; gene_id "jg12711";
dsanSTOCAGO1482_2	AUGUSTUS	exon	3085613	3086863	.	-	.	transcript_id "jg12711.t1"; gene_id "jg12711";
dsanSTOCAGO1482_2	AUGUSTUS	start_codon	3086861	3086863	.	-	0	transcript_id "jg12711.t1"; gene_id "jg12711";
dsanSTOCAGO1482_2	AUGUSTUS	stop_codon	3113666	3113668	.	-	0	transcript_id "jg12713.t1"; gene_id "jg12713";
dsanSTOCAGO1482_2	AUGUSTUS	CDS	3113666	3114442	0.46	-	0	transcript_id "jg12713.t1"; gene_id "jg12713";
dsanSTOCAGO1482_2	AUGUSTUS	exon	3113666	3114442	.	-	.	transcript_id "jg12713.t1"; gene_id "jg12713";
dsanSTOCAGO1482_2	AUGUSTUS	intron	3114443	3114503	.	-	.	transcript_id "jg12713.t1"; gene_id "jg12713";
dsanSTOCAGO1482_2	AUGUSTUS	CDS	3114504	3114509	0.37	-	0	transcript_id "jg12713.t1"; gene_id "jg12713";
dsanSTOCAGO1482_2	AUGUSTUS	exon	3114504	3114509	.	-	.	transcript_id "jg12713.t1"; gene_id "jg12713";
dsanSTOCAGO1482_2	AUGUSTUS	start_codon	3114507	3114509	.	-	0	transcript_id "jg12713.t1"; gene_id "jg12713";
dsanSTOCAGO1482_2	ALN_BLOCK	exon	3116153	3117777	.	-	.	transcript_id "jg12712.t1"; gene_id "jg12712";
dsanSTOCAGO1482_2	AUGUSTUS	stop_codon	3117925	3117927	.	-	0	transcript_id "jg12714.t1"; gene_id "jg12714";
dsanSTOCAGO1482_2	AUGUSTUS	CDS	3117925	3118153	0.59	-	1	transcript_id "jg12714.t1"; gene_id "jg12714";
dsanSTOCAGO1482_2	AUGUSTUS	exon	3117925	3118153	.	-	.	transcript_id "jg12714.t1"; gene_id "jg12714";
dsanSTOCAGO1482_2	AUGUSTUS	intron	3118154	3118206	.	-	.	transcript_id "jg12714.t1"; gene_id "jg12714";
dsanSTOCAGO1482_2	AUGUSTUS	CDS	3118207	3118330	0.59	-	2	transcript_id "jg12714.t1"; gene_id "jg12714";
dsanSTOCAGO1482_2	AUGUSTUS	exon	3118207	3118330	.	-	.	transcript_id "jg12714.t1"; gene_id "jg12714";
dsanSTOCAGO1482_2	AUGUSTUS	intron	3118331	3118389	.	-	.	transcript_id "jg12714.t1"; gene_id "jg12714";
dsanSTOCAGO1482_2	AUGUSTUS	CDS	3118390	3118887	0.59	-	2	transcript_id "jg12714.t1"; gene_id "jg12714";
dsanSTOCAGO1482_2	AUGUSTUS	exon	3118390	3118887	.	-	.	transcript_id "jg12714.t1"; gene_id "jg12714";
dsanSTOCAGO1482_2	AUGUSTUS	intron	3118888	3119006	.	-	.	transcript_id "jg12714.t1"; gene_id "jg12714";
dsanSTOCAGO1482_2	AUGUSTUS	CDS	3119007	3119051	0.74	-	2	transcript_id "jg12714.t1"; gene_id "jg12714";
dsanSTOCAGO1482_2	AUGUSTUS	exon	3119007	3119051	.	-	.	transcript_id "jg12714.t1"; gene_id "jg12714";
dsanSTOCAGO1482_2	AUGUSTUS	intron	3119052	3119196	.	-	.	transcript_id "jg12714.t1"; gene_id "jg12714";
dsanSTOCAGO1482_2	AUGUSTUS	CDS	3119197	3119490	0.4	-	2	transcript_id "jg12714.t1"; gene_id "jg12714";
dsanSTOCAGO1482_2	AUGUSTUS	exon	3119197	3119490	.	-	.	transcript_id "jg12714.t1"; gene_id "jg12714";
dsanSTOCAGO1482_2	AUGUSTUS	intron	3119491	3119759	.	-	.	transcript_id "jg12714.t1"; gene_id "jg12714";
dsanSTOCAGO1482_2	AUGUSTUS	CDS	3119760	3120001	0.68	-	1	transcript_id "jg12714.t1"; gene_id "jg12714";
dsanSTOCAGO1482_2	AUGUSTUS	exon	3119760	3120001	.	-	.	transcript_id "jg12714.t1"; gene_id "jg12714";
dsanSTOCAGO1482_2	AUGUSTUS	intron	3120002	3120060	.	-	.	transcript_id "jg12714.t1"; gene_id "jg12714";
dsanSTOCAGO1482_2	AUGUSTUS	CDS	3120061	3120683	0.99	-	0	transcript_id "jg12714.t1"; gene_id "jg12714";
dsanSTOCAGO1482_2	AUGUSTUS	exon	3120061	3120683	.	-	.	transcript_id "jg12714.t1"; gene_id "jg12714";
dsanSTOCAGO1482_2	AUGUSTUS	intron	3120684	3121142	.	-	.	transcript_id "jg12714.t1"; gene_id "jg12714";
dsanSTOCAGO1482_2	AUGUSTUS	CDS	3121143	3121327	0.99	-	2	transcript_id "jg12714.t1"; gene_id "jg12714";
dsanSTOCAGO1482_2	AUGUSTUS	exon	3121143	3121327	.	-	.	transcript_id "jg12714.t1"; gene_id "jg12714";
dsanSTOCAGO1482_2	AUGUSTUS	intron	3121328	3121380	.	-	.	transcript_id "jg12714.t1"; gene_id "jg12714";
dsanSTOCAGO1482_2	AUGUSTUS	CDS	3121381	3121600	0.37	-	0	transcript_id "jg12714.t1"; gene_id "jg12714";
dsanSTOCAGO1482_2	AUGUSTUS	exon	3121381	3121600	.	-	.	transcript_id "jg12714.t1"; gene_id "jg12714";
dsanSTOCAGO1482_2	AUGUSTUS	intron	3121601	3121659	.	-	.	transcript_id "jg12714.t1"; gene_id "jg12714";
dsanSTOCAGO1482_2	AUGUSTUS	CDS	3121660	3122163	0.52	-	0	transcript_id "jg12714.t1"; gene_id "jg12714";
dsanSTOCAGO1482_2	AUGUSTUS	exon	3121660	3122163	.	-	.	transcript_id "jg12714.t1"; gene_id "jg12714";
dsanSTOCAGO1482_2	AUGUSTUS	intron	3122164	3123434	.	-	.	transcript_id "jg12714.t1"; gene_id "jg12714";
dsanSTOCAGO1482_2	AUGUSTUS	CDS	3123435	3124256	0.68	-	0	transcript_id "jg12714.t1"; gene_id "jg12714";
dsanSTOCAGO1482_2	AUGUSTUS	exon	3123435	3124256	.	-	.	transcript_id "jg12714.t1"; gene_id "jg12714";
dsanSTOCAGO1482_2	AUGUSTUS	intron	3124257	3124316	.	-	.	transcript_id "jg12714.t1"; gene_id "jg12714";
dsanSTOCAGO1482_2	AUGUSTUS	CDS	3124317	3124766	1	-	0	transcript_id "jg12714.t1"; gene_id "jg12714";
dsanSTOCAGO1482_2	AUGUSTUS	exon	3124317	3124766	.	-	.	transcript_id "jg12714.t1"; gene_id "jg12714";
dsanSTOCAGO1482_2	AUGUSTUS	intron	3124767	3124826	.	-	.	transcript_id "jg12714.t1"; gene_id "jg12714";
dsanSTOCAGO1482_2	AUGUSTUS	CDS	3124827	3125008	1	-	2	transcript_id "jg12714.t1"; gene_id "jg12714";
dsanSTOCAGO1482_2	AUGUSTUS	exon	3124827	3125008	.	-	.	transcript_id "jg12714.t1"; gene_id "jg12714";
dsanSTOCAGO1482_2	AUGUSTUS	intron	3125009	3125595	.	-	.	transcript_id "jg12714.t1"; gene_id "jg12714";
dsanSTOCAGO1482_2	AUGUSTUS	CDS	3125596	3125830	1	-	0	transcript_id "jg12714.t1"; gene_id "jg12714";
dsanSTOCAGO1482_2	AUGUSTUS	exon	3125596	3125830	.	-	.	transcript_id "jg12714.t1"; gene_id "jg12714";
dsanSTOCAGO1482_2	AUGUSTUS	start_codon	3125828	3125830	.	-	0	transcript_id "jg12714.t1"; gene_id "jg12714";
dsanSTOCAGO1482_2	AUGUSTUS	start_codon	3129403	3129405	.	+	0	transcript_id "jg12715.t1"; gene_id "jg12715";
dsanSTOCAGO1482_2	AUGUSTUS	CDS	3129403	3130849	0.99	+	0	transcript_id "jg12715.t1"; gene_id "jg12715";
dsanSTOCAGO1482_2	AUGUSTUS	exon	3129403	3130849	.	+	.	transcript_id "jg12715.t1"; gene_id "jg12715";
dsanSTOCAGO1482_2	AUGUSTUS	intron	3130850	3131055	.	+	.	transcript_id "jg12715.t1"; gene_id "jg12715";
dsanSTOCAGO1482_2	AUGUSTUS	CDS	3131056	3131231	0.99	+	2	transcript_id "jg12715.t1"; gene_id "jg12715";
dsanSTOCAGO1482_2	AUGUSTUS	exon	3131056	3131231	.	+	.	transcript_id "jg12715.t1"; gene_id "jg12715";
dsanSTOCAGO1482_2	AUGUSTUS	intron	3131232	3131380	.	+	.	transcript_id "jg12715.t1"; gene_id "jg12715";
dsanSTOCAGO1482_2	AUGUSTUS	CDS	3131381	3131518	1	+	0	transcript_id "jg12715.t1"; gene_id "jg12715";
dsanSTOCAGO1482_2	AUGUSTUS	exon	3131381	3131518	.	+	.	transcript_id "jg12715.t1"; gene_id "jg12715";
dsanSTOCAGO1482_2	AUGUSTUS	stop_codon	3131516	3131518	.	+	0	transcript_id "jg12715.t1"; gene_id "jg12715";
dsanSTOCAGO1482_2	AUGUSTUS	start_codon	3132962	3132964	.	+	0	transcript_id "jg12716.t1"; gene_id "jg12716";
dsanSTOCAGO1482_2	AUGUSTUS	CDS	3132962	3132987	0.5	+	0	transcript_id "jg12716.t1"; gene_id "jg12716";
dsanSTOCAGO1482_2	AUGUSTUS	exon	3132962	3132987	.	+	.	transcript_id "jg12716.t1"; gene_id "jg12716";
dsanSTOCAGO1482_2	AUGUSTUS	intron	3132988	3133547	.	+	.	transcript_id "jg12716.t1"; gene_id "jg12716";
dsanSTOCAGO1482_2	AUGUSTUS	CDS	3133548	3134278	1	+	1	transcript_id "jg12716.t1"; gene_id "jg12716";
dsanSTOCAGO1482_2	AUGUSTUS	exon	3133548	3134278	.	+	.	transcript_id "jg12716.t1"; gene_id "jg12716";
dsanSTOCAGO1482_2	AUGUSTUS	intron	3134279	3134561	.	+	.	transcript_id "jg12716.t1"; gene_id "jg12716";
dsanSTOCAGO1482_2	AUGUSTUS	CDS	3134562	3135107	0.81	+	2	transcript_id "jg12716.t1"; gene_id "jg12716";
dsanSTOCAGO1482_2	AUGUSTUS	exon	3134562	3135107	.	+	.	transcript_id "jg12716.t1"; gene_id "jg12716";
dsanSTOCAGO1482_2	AUGUSTUS	intron	3135108	3135165	.	+	.	transcript_id "jg12716.t1"; gene_id "jg12716";
dsanSTOCAGO1482_2	AUGUSTUS	CDS	3135166	3135224	0.81	+	2	transcript_id "jg12716.t1"; gene_id "jg12716";
dsanSTOCAGO1482_2	AUGUSTUS	exon	3135166	3135224	.	+	.	transcript_id "jg12716.t1"; gene_id "jg12716";
dsanSTOCAGO1482_2	AUGUSTUS	stop_codon	3135222	3135224	.	+	0	transcript_id "jg12716.t1"; gene_id "jg12716";
dsanSTOCAGO1482_2	AUGUSTUS	stop_codon	3138073	3138075	.	-	0	transcript_id "jg12717.t1"; gene_id "jg12717";
dsanSTOCAGO1482_2	AUGUSTUS	CDS	3138073	3138522	1	-	0	transcript_id "jg12717.t1"; gene_id "jg12717";
dsanSTOCAGO1482_2	AUGUSTUS	exon	3138073	3138522	.	-	.	transcript_id "jg12717.t1"; gene_id "jg12717";
dsanSTOCAGO1482_2	AUGUSTUS	intron	3138523	3138613	.	-	.	transcript_id "jg12717.t1"; gene_id "jg12717";
dsanSTOCAGO1482_2	AUGUSTUS	CDS	3138614	3138882	1	-	2	transcript_id "jg12717.t1"; gene_id "jg12717";
dsanSTOCAGO1482_2	AUGUSTUS	exon	3138614	3138882	.	-	.	transcript_id "jg12717.t1"; gene_id "jg12717";
dsanSTOCAGO1482_2	AUGUSTUS	intron	3138883	3139267	.	-	.	transcript_id "jg12717.t1"; gene_id "jg12717";
dsanSTOCAGO1482_2	AUGUSTUS	CDS	3139268	3139698	1	-	1	transcript_id "jg12717.t1"; gene_id "jg12717";
dsanSTOCAGO1482_2	AUGUSTUS	exon	3139268	3139698	.	-	.	transcript_id "jg12717.t1"; gene_id "jg12717";
dsanSTOCAGO1482_2	AUGUSTUS	intron	3139699	3139751	.	-	.	transcript_id "jg12717.t1"; gene_id "jg12717";
dsanSTOCAGO1482_2	AUGUSTUS	CDS	3139752	3139813	0.38	-	0	transcript_id "jg12717.t1"; gene_id "jg12717";
dsanSTOCAGO1482_2	AUGUSTUS	exon	3139752	3139813	.	-	.	transcript_id "jg12717.t1"; gene_id "jg12717";
dsanSTOCAGO1482_2	AUGUSTUS	start_codon	3139811	3139813	.	-	0	transcript_id "jg12717.t1"; gene_id "jg12717";
dsanSTOCAGO1482_2	ALN_BLOCK	exon	3140032	3141659	.	-	.	transcript_id "jg12718.t1"; gene_id "jg12718";
dsanSTOCAGO1482_2	ALN_BLOCK	exon	3141838	3143566	.	-	.	transcript_id "jg12718.t1"; gene_id "jg12718";
dsanSTOCAGO1482_2	AUGUSTUS	start_codon	3147742	3147744	.	+	0	transcript_id "jg12719.t1"; gene_id "jg12719";
dsanSTOCAGO1482_2	AUGUSTUS	CDS	3147742	3148278	1	+	0	transcript_id "jg12719.t1"; gene_id "jg12719";
dsanSTOCAGO1482_2	AUGUSTUS	exon	3147742	3148278	.	+	.	transcript_id "jg12719.t1"; gene_id "jg12719";
dsanSTOCAGO1482_2	AUGUSTUS	stop_codon	3148276	3148278	.	+	0	transcript_id "jg12719.t1"; gene_id "jg12719";
dsanSTOCAGO1482_2	AUGUSTUS	start_codon	3161573	3161575	.	+	0	transcript_id "jg12720.t1"; gene_id "jg12720";
dsanSTOCAGO1482_2	AUGUSTUS	CDS	3161573	3161650	0.3	+	0	transcript_id "jg12720.t1"; gene_id "jg12720";
dsanSTOCAGO1482_2	AUGUSTUS	exon	3161573	3161650	.	+	.	transcript_id "jg12720.t1"; gene_id "jg12720";
dsanSTOCAGO1482_2	AUGUSTUS	intron	3161651	3161737	.	+	.	transcript_id "jg12720.t1"; gene_id "jg12720";
dsanSTOCAGO1482_2	AUGUSTUS	CDS	3161738	3161884	0.83	+	0	transcript_id "jg12720.t1"; gene_id "jg12720";
dsanSTOCAGO1482_2	AUGUSTUS	exon	3161738	3161884	.	+	.	transcript_id "jg12720.t1"; gene_id "jg12720";
dsanSTOCAGO1482_2	AUGUSTUS	intron	3161885	3161960	.	+	.	transcript_id "jg12720.t1"; gene_id "jg12720";
dsanSTOCAGO1482_2	AUGUSTUS	CDS	3161961	3162054	0.82	+	0	transcript_id "jg12720.t1"; gene_id "jg12720";
dsanSTOCAGO1482_2	AUGUSTUS	exon	3161961	3162054	.	+	.	transcript_id "jg12720.t1"; gene_id "jg12720";
dsanSTOCAGO1482_2	AUGUSTUS	intron	3162055	3162393	.	+	.	transcript_id "jg12720.t1"; gene_id "jg12720";
dsanSTOCAGO1482_2	AUGUSTUS	CDS	3162394	3162764	0.97	+	2	transcript_id "jg12720.t1"; gene_id "jg12720";
dsanSTOCAGO1482_2	AUGUSTUS	exon	3162394	3162764	.	+	.	transcript_id "jg12720.t1"; gene_id "jg12720";
dsanSTOCAGO1482_2	AUGUSTUS	intron	3162765	3162961	.	+	.	transcript_id "jg12720.t1"; gene_id "jg12720";
dsanSTOCAGO1482_2	AUGUSTUS	CDS	3162962	3163177	0.66	+	0	transcript_id "jg12720.t1"; gene_id "jg12720";
dsanSTOCAGO1482_2	AUGUSTUS	exon	3162962	3163177	.	+	.	transcript_id "jg12720.t1"; gene_id "jg12720";
dsanSTOCAGO1482_2	AUGUSTUS	stop_codon	3163175	3163177	.	+	0	transcript_id "jg12720.t1"; gene_id "jg12720";
dsanSTOCAGO1482_2	AUGUSTUS	start_codon	3163344	3163346	.	+	0	transcript_id "jg12721.t1"; gene_id "jg12721";
dsanSTOCAGO1482_2	AUGUSTUS	CDS	3163344	3163411	0.52	+	0	transcript_id "jg12721.t1"; gene_id "jg12721";
dsanSTOCAGO1482_2	AUGUSTUS	exon	3163344	3163411	.	+	.	transcript_id "jg12721.t1"; gene_id "jg12721";
dsanSTOCAGO1482_2	AUGUSTUS	intron	3163412	3163522	.	+	.	transcript_id "jg12721.t1"; gene_id "jg12721";
dsanSTOCAGO1482_2	AUGUSTUS	CDS	3163523	3163643	0.38	+	1	transcript_id "jg12721.t1"; gene_id "jg12721";
dsanSTOCAGO1482_2	AUGUSTUS	exon	3163523	3163643	.	+	.	transcript_id "jg12721.t1"; gene_id "jg12721";
dsanSTOCAGO1482_2	AUGUSTUS	intron	3163644	3163698	.	+	.	transcript_id "jg12721.t1"; gene_id "jg12721";
dsanSTOCAGO1482_2	AUGUSTUS	CDS	3163699	3163708	1	+	0	transcript_id "jg12721.t1"; gene_id "jg12721";
dsanSTOCAGO1482_2	AUGUSTUS	exon	3163699	3163708	.	+	.	transcript_id "jg12721.t1"; gene_id "jg12721";
dsanSTOCAGO1482_2	AUGUSTUS	intron	3163709	3163811	.	+	.	transcript_id "jg12721.t1"; gene_id "jg12721";
dsanSTOCAGO1482_2	AUGUSTUS	CDS	3163812	3163838	1	+	2	transcript_id "jg12721.t1"; gene_id "jg12721";
dsanSTOCAGO1482_2	AUGUSTUS	exon	3163812	3163838	.	+	.	transcript_id "jg12721.t1"; gene_id "jg12721";
dsanSTOCAGO1482_2	AUGUSTUS	intron	3163839	3163898	.	+	.	transcript_id "jg12721.t1"; gene_id "jg12721";
dsanSTOCAGO1482_2	AUGUSTUS	CDS	3163899	3164230	0.91	+	2	transcript_id "jg12721.t1"; gene_id "jg12721";
dsanSTOCAGO1482_2	AUGUSTUS	exon	3163899	3164230	.	+	.	transcript_id "jg12721.t1"; gene_id "jg12721";
dsanSTOCAGO1482_2	AUGUSTUS	intron	3164231	3164330	.	+	.	transcript_id "jg12721.t1"; gene_id "jg12721";
dsanSTOCAGO1482_2	AUGUSTUS	CDS	3164331	3164414	0.91	+	0	transcript_id "jg12721.t1"; gene_id "jg12721";
dsanSTOCAGO1482_2	AUGUSTUS	exon	3164331	3164414	.	+	.	transcript_id "jg12721.t1"; gene_id "jg12721";
dsanSTOCAGO1482_2	AUGUSTUS	stop_codon	3164412	3164414	.	+	0	transcript_id "jg12721.t1"; gene_id "jg12721";
dsanSTOCAGO1482_2	AUGUSTUS	stop_codon	3165579	3165581	.	-	0	transcript_id "jg12722.t1"; gene_id "jg12722";
dsanSTOCAGO1482_2	AUGUSTUS	CDS	3165579	3165592	0.87	-	2	transcript_id "jg12722.t1"; gene_id "jg12722";
dsanSTOCAGO1482_2	AUGUSTUS	exon	3165579	3165592	.	-	.	transcript_id "jg12722.t1"; gene_id "jg12722";
dsanSTOCAGO1482_2	AUGUSTUS	intron	3165593	3165818	.	-	.	transcript_id "jg12722.t1"; gene_id "jg12722";
dsanSTOCAGO1482_2	AUGUSTUS	CDS	3165819	3166227	0.86	-	0	transcript_id "jg12722.t1"; gene_id "jg12722";
dsanSTOCAGO1482_2	AUGUSTUS	exon	3165819	3166227	.	-	.	transcript_id "jg12722.t1"; gene_id "jg12722";
dsanSTOCAGO1482_2	AUGUSTUS	intron	3166228	3166707	.	-	.	transcript_id "jg12722.t1"; gene_id "jg12722";
dsanSTOCAGO1482_2	AUGUSTUS	CDS	3166708	3166717	1	-	1	transcript_id "jg12722.t1"; gene_id "jg12722";
dsanSTOCAGO1482_2	AUGUSTUS	exon	3166708	3166717	.	-	.	transcript_id "jg12722.t1"; gene_id "jg12722";
dsanSTOCAGO1482_2	AUGUSTUS	intron	3166718	3166773	.	-	.	transcript_id "jg12722.t1"; gene_id "jg12722";
dsanSTOCAGO1482_2	AUGUSTUS	CDS	3166774	3166865	0.59	-	0	transcript_id "jg12722.t1"; gene_id "jg12722";
dsanSTOCAGO1482_2	AUGUSTUS	exon	3166774	3166865	.	-	.	transcript_id "jg12722.t1"; gene_id "jg12722";
dsanSTOCAGO1482_2	AUGUSTUS	intron	3166866	3167250	.	-	.	transcript_id "jg12722.t1"; gene_id "jg12722";
dsanSTOCAGO1482_2	AUGUSTUS	CDS	3167251	3167447	0.54	-	2	transcript_id "jg12722.t1"; gene_id "jg12722";
dsanSTOCAGO1482_2	AUGUSTUS	exon	3167251	3167447	.	-	.	transcript_id "jg12722.t1"; gene_id "jg12722";
dsanSTOCAGO1482_2	AUGUSTUS	intron	3167448	3167566	.	-	.	transcript_id "jg12722.t1"; gene_id "jg12722";
dsanSTOCAGO1482_2	AUGUSTUS	CDS	3167567	3167676	0.43	-	1	transcript_id "jg12722.t1"; gene_id "jg12722";
dsanSTOCAGO1482_2	AUGUSTUS	exon	3167567	3167676	.	-	.	transcript_id "jg12722.t1"; gene_id "jg12722";
dsanSTOCAGO1482_2	AUGUSTUS	intron	3167677	3167786	.	-	.	transcript_id "jg12722.t1"; gene_id "jg12722";
dsanSTOCAGO1482_2	AUGUSTUS	CDS	3167787	3167932	0.87	-	0	transcript_id "jg12722.t1"; gene_id "jg12722";
dsanSTOCAGO1482_2	AUGUSTUS	exon	3167787	3167932	.	-	.	transcript_id "jg12722.t1"; gene_id "jg12722";
dsanSTOCAGO1482_2	AUGUSTUS	start_codon	3167930	3167932	.	-	0	transcript_id "jg12722.t1"; gene_id "jg12722";
dsanSTOCAGO1482_2	AUGUSTUS	start_codon	3170422	3170424	.	+	0	transcript_id "jg12723.t1"; gene_id "jg12723";
dsanSTOCAGO1482_2	AUGUSTUS	CDS	3170422	3170510	1	+	0	transcript_id "jg12723.t1"; gene_id "jg12723";
dsanSTOCAGO1482_2	AUGUSTUS	exon	3170422	3170510	.	+	.	transcript_id "jg12723.t1"; gene_id "jg12723";
dsanSTOCAGO1482_2	AUGUSTUS	intron	3170511	3170569	.	+	.	transcript_id "jg12723.t1"; gene_id "jg12723";
dsanSTOCAGO1482_2	AUGUSTUS	CDS	3170570	3170584	1	+	1	transcript_id "jg12723.t1"; gene_id "jg12723";
dsanSTOCAGO1482_2	AUGUSTUS	exon	3170570	3170584	.	+	.	transcript_id "jg12723.t1"; gene_id "jg12723";
dsanSTOCAGO1482_2	AUGUSTUS	intron	3170585	3170633	.	+	.	transcript_id "jg12723.t1"; gene_id "jg12723";
dsanSTOCAGO1482_2	AUGUSTUS	CDS	3170634	3170816	0.9	+	1	transcript_id "jg12723.t1"; gene_id "jg12723";
dsanSTOCAGO1482_2	AUGUSTUS	exon	3170634	3170816	.	+	.	transcript_id "jg12723.t1"; gene_id "jg12723";
dsanSTOCAGO1482_2	AUGUSTUS	intron	3170817	3171700	.	+	.	transcript_id "jg12723.t1"; gene_id "jg12723";
dsanSTOCAGO1482_2	AUGUSTUS	CDS	3171701	3171853	0.59	+	1	transcript_id "jg12723.t1"; gene_id "jg12723";
dsanSTOCAGO1482_2	AUGUSTUS	exon	3171701	3171853	.	+	.	transcript_id "jg12723.t1"; gene_id "jg12723";
dsanSTOCAGO1482_2	AUGUSTUS	intron	3171854	3172242	.	+	.	transcript_id "jg12723.t1"; gene_id "jg12723";
dsanSTOCAGO1482_2	AUGUSTUS	CDS	3172243	3172315	0.83	+	1	transcript_id "jg12723.t1"; gene_id "jg12723";
dsanSTOCAGO1482_2	AUGUSTUS	exon	3172243	3172315	.	+	.	transcript_id "jg12723.t1"; gene_id "jg12723";
dsanSTOCAGO1482_2	AUGUSTUS	intron	3172316	3172369	.	+	.	transcript_id "jg12723.t1"; gene_id "jg12723";
dsanSTOCAGO1482_2	AUGUSTUS	CDS	3172370	3172564	0.98	+	0	transcript_id "jg12723.t1"; gene_id "jg12723";
dsanSTOCAGO1482_2	AUGUSTUS	exon	3172370	3172564	.	+	.	transcript_id "jg12723.t1"; gene_id "jg12723";
dsanSTOCAGO1482_2	AUGUSTUS	intron	3172565	3172649	.	+	.	transcript_id "jg12723.t1"; gene_id "jg12723";
dsanSTOCAGO1482_2	AUGUSTUS	CDS	3172650	3172763	0.92	+	0	transcript_id "jg12723.t1"; gene_id "jg12723";
dsanSTOCAGO1482_2	AUGUSTUS	exon	3172650	3172763	.	+	.	transcript_id "jg12723.t1"; gene_id "jg12723";
dsanSTOCAGO1482_2	AUGUSTUS	intron	3172764	3172822	.	+	.	transcript_id "jg12723.t1"; gene_id "jg12723";
dsanSTOCAGO1482_2	AUGUSTUS	CDS	3172823	3172891	1	+	0	transcript_id "jg12723.t1"; gene_id "jg12723";
dsanSTOCAGO1482_2	AUGUSTUS	exon	3172823	3172891	.	+	.	transcript_id "jg12723.t1"; gene_id "jg12723";
dsanSTOCAGO1482_2	AUGUSTUS	stop_codon	3172889	3172891	.	+	0	transcript_id "jg12723.t1"; gene_id "jg12723";
dsanSTOCAGO1482_2	AUGUSTUS	stop_codon	3175777	3175779	.	-	0	transcript_id "jg12725.t1"; gene_id "jg12725";
dsanSTOCAGO1482_2	AUGUSTUS	CDS	3175777	3175960	1	-	1	transcript_id "jg12725.t1"; gene_id "jg12725";
dsanSTOCAGO1482_2	AUGUSTUS	exon	3175777	3175960	.	-	.	transcript_id "jg12725.t1"; gene_id "jg12725";
dsanSTOCAGO1482_2	AUGUSTUS	intron	3175961	3176025	.	-	.	transcript_id "jg12725.t1"; gene_id "jg12725";
dsanSTOCAGO1482_2	AUGUSTUS	CDS	3176026	3176117	1	-	0	transcript_id "jg12725.t1"; gene_id "jg12725";
dsanSTOCAGO1482_2	AUGUSTUS	exon	3176026	3176117	.	-	.	transcript_id "jg12725.t1"; gene_id "jg12725";
dsanSTOCAGO1482_2	AUGUSTUS	start_codon	3176115	3176117	.	-	0	transcript_id "jg12725.t1"; gene_id "jg12725";
dsanSTOCAGO1482_2	AUGUSTUS	stop_codon	3176139	3176141	.	-	0	transcript_id "jg12726.t1"; gene_id "jg12726";
dsanSTOCAGO1482_2	AUGUSTUS	CDS	3176139	3176489	0.83	-	0	transcript_id "jg12726.t1"; gene_id "jg12726";
dsanSTOCAGO1482_2	AUGUSTUS	exon	3176139	3176489	.	-	.	transcript_id "jg12726.t1"; gene_id "jg12726";
dsanSTOCAGO1482_2	AUGUSTUS	start_codon	3176487	3176489	.	-	0	transcript_id "jg12726.t1"; gene_id "jg12726";
dsanSTOCAGO1482_2	AUGUSTUS	stop_codon	3176519	3176521	.	-	0	transcript_id "jg12727.t1"; gene_id "jg12727";
dsanSTOCAGO1482_2	AUGUSTUS	CDS	3176519	3176714	0.8	-	1	transcript_id "jg12727.t1"; gene_id "jg12727";
dsanSTOCAGO1482_2	AUGUSTUS	exon	3176519	3176714	.	-	.	transcript_id "jg12727.t1"; gene_id "jg12727";
dsanSTOCAGO1482_2	AUGUSTUS	intron	3176715	3176778	.	-	.	transcript_id "jg12727.t1"; gene_id "jg12727";
dsanSTOCAGO1482_2	AUGUSTUS	CDS	3176779	3177196	0.72	-	2	transcript_id "jg12727.t1"; gene_id "jg12727";
dsanSTOCAGO1482_2	AUGUSTUS	exon	3176779	3177196	.	-	.	transcript_id "jg12727.t1"; gene_id "jg12727";
dsanSTOCAGO1482_2	AUGUSTUS	intron	3177197	3177286	.	-	.	transcript_id "jg12727.t1"; gene_id "jg12727";
dsanSTOCAGO1482_2	AUGUSTUS	CDS	3177287	3177554	0.57	-	0	transcript_id "jg12727.t1"; gene_id "jg12727";
dsanSTOCAGO1482_2	AUGUSTUS	exon	3177287	3177554	.	-	.	transcript_id "jg12727.t1"; gene_id "jg12727";
dsanSTOCAGO1482_2	AUGUSTUS	intron	3177555	3177607	.	-	.	transcript_id "jg12727.t1"; gene_id "jg12727";
dsanSTOCAGO1482_2	AUGUSTUS	CDS	3177608	3177649	0.61	-	0	transcript_id "jg12727.t1"; gene_id "jg12727";
dsanSTOCAGO1482_2	AUGUSTUS	exon	3177608	3177649	.	-	.	transcript_id "jg12727.t1"; gene_id "jg12727";
dsanSTOCAGO1482_2	AUGUSTUS	intron	3177650	3178896	.	-	.	transcript_id "jg12727.t1"; gene_id "jg12727";
dsanSTOCAGO1482_2	AUGUSTUS	CDS	3178897	3178929	1	-	0	transcript_id "jg12727.t1"; gene_id "jg12727";
dsanSTOCAGO1482_2	AUGUSTUS	exon	3178897	3178929	.	-	.	transcript_id "jg12727.t1"; gene_id "jg12727";
dsanSTOCAGO1482_2	AUGUSTUS	start_codon	3178927	3178929	.	-	0	transcript_id "jg12727.t1"; gene_id "jg12727";
dsanSTOCAGO1482_2	AUGUSTUS	start_codon	3179564	3179566	.	+	0	transcript_id "jg12728.t1"; gene_id "jg12728";
dsanSTOCAGO1482_2	AUGUSTUS	CDS	3179564	3179710	0.88	+	0	transcript_id "jg12728.t1"; gene_id "jg12728";
dsanSTOCAGO1482_2	AUGUSTUS	exon	3179564	3179710	.	+	.	transcript_id "jg12728.t1"; gene_id "jg12728";
dsanSTOCAGO1482_2	AUGUSTUS	intron	3179711	3179936	.	+	.	transcript_id "jg12728.t1"; gene_id "jg12728";
dsanSTOCAGO1482_2	AUGUSTUS	CDS	3179937	3180209	0.87	+	0	transcript_id "jg12728.t1"; gene_id "jg12728";
dsanSTOCAGO1482_2	AUGUSTUS	exon	3179937	3180209	.	+	.	transcript_id "jg12728.t1"; gene_id "jg12728";
dsanSTOCAGO1482_2	AUGUSTUS	stop_codon	3180207	3180209	.	+	0	transcript_id "jg12728.t1"; gene_id "jg12728";
dsanSTOCAGO1482_2	ALN_BLOCK	exon	3180245	3181096	.	+	.	transcript_id "jg12729.t1"; gene_id "jg12729";
dsanSTOCAGO1482_2	AUGUSTUS	start_codon	3181451	3181453	.	+	0	transcript_id "jg12730.t1"; gene_id "jg12730";
dsanSTOCAGO1482_2	AUGUSTUS	CDS	3181451	3181684	0.58	+	0	transcript_id "jg12730.t1"; gene_id "jg12730";
dsanSTOCAGO1482_2	AUGUSTUS	exon	3181451	3181684	.	+	.	transcript_id "jg12730.t1"; gene_id "jg12730";
dsanSTOCAGO1482_2	AUGUSTUS	stop_codon	3181682	3181684	.	+	0	transcript_id "jg12730.t1"; gene_id "jg12730";
dsanSTOCAGO1482_2	ALN_BLOCK	exon	3181743	3184092	.	-	.	transcript_id "jg12731.t1"; gene_id "jg12731";
dsanSTOCAGO1482_2	AUGUSTUS	start_codon	3184707	3184709	.	+	0	transcript_id "jg12732.t1"; gene_id "jg12732";
dsanSTOCAGO1482_2	AUGUSTUS	CDS	3184707	3184903	0.51	+	0	transcript_id "jg12732.t1"; gene_id "jg12732";
dsanSTOCAGO1482_2	AUGUSTUS	exon	3184707	3184903	.	+	.	transcript_id "jg12732.t1"; gene_id "jg12732";
dsanSTOCAGO1482_2	AUGUSTUS	intron	3184904	3185198	.	+	.	transcript_id "jg12732.t1"; gene_id "jg12732";
dsanSTOCAGO1482_2	AUGUSTUS	CDS	3185199	3185474	0.61	+	1	transcript_id "jg12732.t1"; gene_id "jg12732";
dsanSTOCAGO1482_2	AUGUSTUS	exon	3185199	3185474	.	+	.	transcript_id "jg12732.t1"; gene_id "jg12732";
dsanSTOCAGO1482_2	AUGUSTUS	intron	3185475	3185535	.	+	.	transcript_id "jg12732.t1"; gene_id "jg12732";
dsanSTOCAGO1482_2	AUGUSTUS	CDS	3185536	3185779	1	+	1	transcript_id "jg12732.t1"; gene_id "jg12732";
dsanSTOCAGO1482_2	AUGUSTUS	exon	3185536	3185779	.	+	.	transcript_id "jg12732.t1"; gene_id "jg12732";
dsanSTOCAGO1482_2	AUGUSTUS	intron	3185780	3185832	.	+	.	transcript_id "jg12732.t1"; gene_id "jg12732";
dsanSTOCAGO1482_2	AUGUSTUS	CDS	3185833	3186222	0.82	+	0	transcript_id "jg12732.t1"; gene_id "jg12732";
dsanSTOCAGO1482_2	AUGUSTUS	exon	3185833	3186222	.	+	.	transcript_id "jg12732.t1"; gene_id "jg12732";
dsanSTOCAGO1482_2	AUGUSTUS	stop_codon	3186220	3186222	.	+	0	transcript_id "jg12732.t1"; gene_id "jg12732";
dsanSTOCAGO1482_2	ALN_BLOCK	exon	3186428	3186702	.	+	.	transcript_id "jg12733.t1"; gene_id "jg12733";
dsanSTOCAGO1482_2	AUGUSTUS	stop_codon	3187143	3187145	.	-	0	transcript_id "jg12734.t1"; gene_id "jg12734";
dsanSTOCAGO1482_2	AUGUSTUS	CDS	3187143	3187181	0.96	-	0	transcript_id "jg12734.t1"; gene_id "jg12734";
dsanSTOCAGO1482_2	AUGUSTUS	exon	3187143	3187181	.	-	.	transcript_id "jg12734.t1"; gene_id "jg12734";
dsanSTOCAGO1482_2	AUGUSTUS	intron	3187182	3187249	.	-	.	transcript_id "jg12734.t1"; gene_id "jg12734";
dsanSTOCAGO1482_2	AUGUSTUS	CDS	3187250	3187389	0.79	-	2	transcript_id "jg12734.t1"; gene_id "jg12734";
dsanSTOCAGO1482_2	AUGUSTUS	exon	3187250	3187389	.	-	.	transcript_id "jg12734.t1"; gene_id "jg12734";
dsanSTOCAGO1482_2	AUGUSTUS	intron	3187390	3187468	.	-	.	transcript_id "jg12734.t1"; gene_id "jg12734";
dsanSTOCAGO1482_2	AUGUSTUS	CDS	3187469	3188060	0.73	-	0	transcript_id "jg12734.t1"; gene_id "jg12734";
dsanSTOCAGO1482_2	AUGUSTUS	exon	3187469	3188060	.	-	.	transcript_id "jg12734.t1"; gene_id "jg12734";
dsanSTOCAGO1482_2	AUGUSTUS	intron	3188061	3188130	.	-	.	transcript_id "jg12734.t1"; gene_id "jg12734";
dsanSTOCAGO1482_2	AUGUSTUS	CDS	3188131	3188316	0.94	-	0	transcript_id "jg12734.t1"; gene_id "jg12734";
dsanSTOCAGO1482_2	AUGUSTUS	exon	3188131	3188316	.	-	.	transcript_id "jg12734.t1"; gene_id "jg12734";
dsanSTOCAGO1482_2	AUGUSTUS	intron	3188317	3188403	.	-	.	transcript_id "jg12734.t1"; gene_id "jg12734";
dsanSTOCAGO1482_2	AUGUSTUS	CDS	3188404	3188433	1	-	0	transcript_id "jg12734.t1"; gene_id "jg12734";
dsanSTOCAGO1482_2	AUGUSTUS	exon	3188404	3188433	.	-	.	transcript_id "jg12734.t1"; gene_id "jg12734";
dsanSTOCAGO1482_2	AUGUSTUS	intron	3188434	3188519	.	-	.	transcript_id "jg12734.t1"; gene_id "jg12734";
dsanSTOCAGO1482_2	AUGUSTUS	CDS	3188520	3188705	1	-	0	transcript_id "jg12734.t1"; gene_id "jg12734";
dsanSTOCAGO1482_2	AUGUSTUS	exon	3188520	3188705	.	-	.	transcript_id "jg12734.t1"; gene_id "jg12734";
dsanSTOCAGO1482_2	AUGUSTUS	start_codon	3188703	3188705	.	-	0	transcript_id "jg12734.t1"; gene_id "jg12734";
dsanSTOCAGO1482_2	ALN_BLOCK	exon	3189709	3190206	.	+	.	transcript_id "jg12735.t1"; gene_id "jg12735";
dsanSTOCAGO1482_2	AUGUSTUS	stop_codon	3190376	3190378	.	-	0	transcript_id "jg12736.t1"; gene_id "jg12736";
dsanSTOCAGO1482_2	AUGUSTUS	CDS	3190376	3190609	0.99	-	0	transcript_id "jg12736.t1"; gene_id "jg12736";
dsanSTOCAGO1482_2	AUGUSTUS	exon	3190376	3190609	.	-	.	transcript_id "jg12736.t1"; gene_id "jg12736";
dsanSTOCAGO1482_2	AUGUSTUS	start_codon	3190607	3190609	.	-	0	transcript_id "jg12736.t1"; gene_id "jg12736";
dsanSTOCAGO1482_2	AUGUSTUS	start_codon	3191566	3191568	.	+	0	transcript_id "jg12737.t1"; gene_id "jg12737";
dsanSTOCAGO1482_2	AUGUSTUS	CDS	3191566	3191650	0.97	+	0	transcript_id "jg12737.t1"; gene_id "jg12737";
dsanSTOCAGO1482_2	AUGUSTUS	exon	3191566	3191650	.	+	.	transcript_id "jg12737.t1"; gene_id "jg12737";
dsanSTOCAGO1482_2	AUGUSTUS	intron	3191651	3191741	.	+	.	transcript_id "jg12737.t1"; gene_id "jg12737";
dsanSTOCAGO1482_2	AUGUSTUS	CDS	3191742	3191866	0.97	+	2	transcript_id "jg12737.t1"; gene_id "jg12737";
dsanSTOCAGO1482_2	AUGUSTUS	exon	3191742	3191866	.	+	.	transcript_id "jg12737.t1"; gene_id "jg12737";
dsanSTOCAGO1482_2	AUGUSTUS	intron	3191867	3191928	.	+	.	transcript_id "jg12737.t1"; gene_id "jg12737";
dsanSTOCAGO1482_2	AUGUSTUS	CDS	3191929	3192038	1	+	0	transcript_id "jg12737.t1"; gene_id "jg12737";
dsanSTOCAGO1482_2	AUGUSTUS	exon	3191929	3192038	.	+	.	transcript_id "jg12737.t1"; gene_id "jg12737";
dsanSTOCAGO1482_2	AUGUSTUS	intron	3192039	3192218	.	+	.	transcript_id "jg12737.t1"; gene_id "jg12737";
dsanSTOCAGO1482_2	AUGUSTUS	CDS	3192219	3192270	0.96	+	1	transcript_id "jg12737.t1"; gene_id "jg12737";
dsanSTOCAGO1482_2	AUGUSTUS	exon	3192219	3192270	.	+	.	transcript_id "jg12737.t1"; gene_id "jg12737";
dsanSTOCAGO1482_2	AUGUSTUS	stop_codon	3192268	3192270	.	+	0	transcript_id "jg12737.t1"; gene_id "jg12737";
dsanSTOCAGO1482_2	AUGUSTUS	start_codon	3192732	3192734	.	+	0	transcript_id "jg12738.t1"; gene_id "jg12738";
dsanSTOCAGO1482_2	AUGUSTUS	CDS	3192732	3192984	0.94	+	0	transcript_id "jg12738.t1"; gene_id "jg12738";
dsanSTOCAGO1482_2	AUGUSTUS	exon	3192732	3192984	.	+	.	transcript_id "jg12738.t1"; gene_id "jg12738";
dsanSTOCAGO1482_2	AUGUSTUS	intron	3192985	3193050	.	+	.	transcript_id "jg12738.t1"; gene_id "jg12738";
dsanSTOCAGO1482_2	AUGUSTUS	CDS	3193051	3193154	1	+	2	transcript_id "jg12738.t1"; gene_id "jg12738";
dsanSTOCAGO1482_2	AUGUSTUS	exon	3193051	3193154	.	+	.	transcript_id "jg12738.t1"; gene_id "jg12738";
dsanSTOCAGO1482_2	AUGUSTUS	stop_codon	3193152	3193154	.	+	0	transcript_id "jg12738.t1"; gene_id "jg12738";
dsanSTOCAGO1482_2	AUGUSTUS	stop_codon	3197393	3197395	.	-	0	transcript_id "jg12739.t1"; gene_id "jg12739";
dsanSTOCAGO1482_2	AUGUSTUS	CDS	3197393	3197555	0.81	-	1	transcript_id "jg12739.t1"; gene_id "jg12739";
dsanSTOCAGO1482_2	AUGUSTUS	exon	3197393	3197555	.	-	.	transcript_id "jg12739.t1"; gene_id "jg12739";
dsanSTOCAGO1482_2	AUGUSTUS	intron	3197556	3198295	.	-	.	transcript_id "jg12739.t1"; gene_id "jg12739";
dsanSTOCAGO1482_2	AUGUSTUS	CDS	3198296	3198461	0.49	-	2	transcript_id "jg12739.t1"; gene_id "jg12739";
dsanSTOCAGO1482_2	AUGUSTUS	exon	3198296	3198461	.	-	.	transcript_id "jg12739.t1"; gene_id "jg12739";
dsanSTOCAGO1482_2	AUGUSTUS	intron	3198462	3198645	.	-	.	transcript_id "jg12739.t1"; gene_id "jg12739";
dsanSTOCAGO1482_2	AUGUSTUS	CDS	3198646	3198904	1	-	0	transcript_id "jg12739.t1"; gene_id "jg12739";
dsanSTOCAGO1482_2	AUGUSTUS	exon	3198646	3198904	.	-	.	transcript_id "jg12739.t1"; gene_id "jg12739";
dsanSTOCAGO1482_2	AUGUSTUS	intron	3198905	3198966	.	-	.	transcript_id "jg12739.t1"; gene_id "jg12739";
dsanSTOCAGO1482_2	AUGUSTUS	CDS	3198967	3199176	1	-	0	transcript_id "jg12739.t1"; gene_id "jg12739";
dsanSTOCAGO1482_2	AUGUSTUS	exon	3198967	3199176	.	-	.	transcript_id "jg12739.t1"; gene_id "jg12739";
dsanSTOCAGO1482_2	AUGUSTUS	start_codon	3199174	3199176	.	-	0	transcript_id "jg12739.t1"; gene_id "jg12739";
dsanSTOCAGO1482_2	AUGUSTUS	start_codon	3200534	3200536	.	+	0	transcript_id "jg12741.t1"; gene_id "jg12741";
dsanSTOCAGO1482_2	AUGUSTUS	CDS	3200534	3200697	1	+	0	transcript_id "jg12741.t1"; gene_id "jg12741";
dsanSTOCAGO1482_2	AUGUSTUS	exon	3200534	3200697	.	+	.	transcript_id "jg12741.t1"; gene_id "jg12741";
dsanSTOCAGO1482_2	AUGUSTUS	start_codon	3200534	3200536	.	+	0	transcript_id "jg12741.t2"; gene_id "jg12741";
dsanSTOCAGO1482_2	AUGUSTUS	CDS	3200534	3200697	1	+	0	transcript_id "jg12741.t2"; gene_id "jg12741";
dsanSTOCAGO1482_2	AUGUSTUS	exon	3200534	3200697	.	+	.	transcript_id "jg12741.t2"; gene_id "jg12741";
dsanSTOCAGO1482_2	AUGUSTUS	intron	3200698	3200768	.	+	.	transcript_id "jg12741.t1"; gene_id "jg12741";
dsanSTOCAGO1482_2	AUGUSTUS	intron	3200698	3200768	.	+	.	transcript_id "jg12741.t2"; gene_id "jg12741";
dsanSTOCAGO1482_2	AUGUSTUS	CDS	3200769	3201152	1	+	1	transcript_id "jg12741.t1"; gene_id "jg12741";
dsanSTOCAGO1482_2	AUGUSTUS	exon	3200769	3201152	.	+	.	transcript_id "jg12741.t1"; gene_id "jg12741";
dsanSTOCAGO1482_2	AUGUSTUS	CDS	3200769	3201158	1	+	1	transcript_id "jg12741.t2"; gene_id "jg12741";
dsanSTOCAGO1482_2	AUGUSTUS	exon	3200769	3201158	.	+	.	transcript_id "jg12741.t2"; gene_id "jg12741";
dsanSTOCAGO1482_2	AUGUSTUS	intron	3201153	3201315	.	+	.	transcript_id "jg12741.t1"; gene_id "jg12741";
dsanSTOCAGO1482_2	AUGUSTUS	intron	3201159	3201315	.	+	.	transcript_id "jg12741.t2"; gene_id "jg12741";
dsanSTOCAGO1482_2	AUGUSTUS	CDS	3201316	3201487	0.54	+	1	transcript_id "jg12741.t1"; gene_id "jg12741";
dsanSTOCAGO1482_2	AUGUSTUS	exon	3201316	3201487	.	+	.	transcript_id "jg12741.t1"; gene_id "jg12741";
dsanSTOCAGO1482_2	AUGUSTUS	CDS	3201316	3201487	0.53	+	1	transcript_id "jg12741.t2"; gene_id "jg12741";
dsanSTOCAGO1482_2	AUGUSTUS	exon	3201316	3201487	.	+	.	transcript_id "jg12741.t2"; gene_id "jg12741";
dsanSTOCAGO1482_2	AUGUSTUS	stop_codon	3201485	3201487	.	+	0	transcript_id "jg12741.t1"; gene_id "jg12741";
dsanSTOCAGO1482_2	AUGUSTUS	stop_codon	3201485	3201487	.	+	0	transcript_id "jg12741.t2"; gene_id "jg12741";
dsanSTOCAGO1482_2	AUGUSTUS	start_codon	3201649	3201651	.	+	0	transcript_id "jg12740.t1"; gene_id "jg12740";
dsanSTOCAGO1482_2	AUGUSTUS	CDS	3201649	3201757	0.54	+	0	transcript_id "jg12740.t1"; gene_id "jg12740";
dsanSTOCAGO1482_2	AUGUSTUS	exon	3201649	3201757	.	+	.	transcript_id "jg12740.t1"; gene_id "jg12740";
dsanSTOCAGO1482_2	AUGUSTUS	intron	3201758	3201835	.	+	.	transcript_id "jg12740.t1"; gene_id "jg12740";
dsanSTOCAGO1482_2	AUGUSTUS	CDS	3201836	3202109	1	+	2	transcript_id "jg12740.t1"; gene_id "jg12740";
dsanSTOCAGO1482_2	AUGUSTUS	exon	3201836	3202109	.	+	.	transcript_id "jg12740.t1"; gene_id "jg12740";
dsanSTOCAGO1482_2	AUGUSTUS	intron	3202110	3202168	.	+	.	transcript_id "jg12740.t1"; gene_id "jg12740";
dsanSTOCAGO1482_2	AUGUSTUS	CDS	3202169	3202316	1	+	1	transcript_id "jg12740.t1"; gene_id "jg12740";
dsanSTOCAGO1482_2	AUGUSTUS	exon	3202169	3202316	.	+	.	transcript_id "jg12740.t1"; gene_id "jg12740";
dsanSTOCAGO1482_2	AUGUSTUS	intron	3202317	3202378	.	+	.	transcript_id "jg12740.t1"; gene_id "jg12740";
dsanSTOCAGO1482_2	AUGUSTUS	CDS	3202379	3202645	1	+	0	transcript_id "jg12740.t1"; gene_id "jg12740";
dsanSTOCAGO1482_2	AUGUSTUS	exon	3202379	3202645	.	+	.	transcript_id "jg12740.t1"; gene_id "jg12740";
dsanSTOCAGO1482_2	AUGUSTUS	intron	3202646	3202753	.	+	.	transcript_id "jg12740.t1"; gene_id "jg12740";
dsanSTOCAGO1482_2	AUGUSTUS	CDS	3202754	3203644	1	+	0	transcript_id "jg12740.t1"; gene_id "jg12740";
dsanSTOCAGO1482_2	AUGUSTUS	exon	3202754	3203644	.	+	.	transcript_id "jg12740.t1"; gene_id "jg12740";
dsanSTOCAGO1482_2	AUGUSTUS	intron	3203645	3203927	.	+	.	transcript_id "jg12740.t1"; gene_id "jg12740";
dsanSTOCAGO1482_2	AUGUSTUS	CDS	3203928	3204176	1	+	0	transcript_id "jg12740.t1"; gene_id "jg12740";
dsanSTOCAGO1482_2	AUGUSTUS	exon	3203928	3204176	.	+	.	transcript_id "jg12740.t1"; gene_id "jg12740";
dsanSTOCAGO1482_2	AUGUSTUS	intron	3204177	3204257	.	+	.	transcript_id "jg12740.t1"; gene_id "jg12740";
dsanSTOCAGO1482_2	AUGUSTUS	CDS	3204258	3204446	1	+	0	transcript_id "jg12740.t1"; gene_id "jg12740";
dsanSTOCAGO1482_2	AUGUSTUS	exon	3204258	3204446	.	+	.	transcript_id "jg12740.t1"; gene_id "jg12740";
dsanSTOCAGO1482_2	AUGUSTUS	stop_codon	3204444	3204446	.	+	0	transcript_id "jg12740.t1"; gene_id "jg12740";
dsanSTOCAGO1482_2	ALN_BLOCK	exon	3204509	3205181	.	+	.	transcript_id "jg12742.t1"; gene_id "jg12742";
dsanSTOCAGO1482_2	ALN_BLOCK	exon	3210096	3214919	.	-	.	transcript_id "jg12743.t1"; gene_id "jg12743";
dsanSTOCAGO1482_2	ALN_BLOCK	exon	3216714	3225460	.	-	.	transcript_id "jg12743.t1"; gene_id "jg12743";
dsanSTOCAGO1482_2	ALN_BLOCK	exon	3225638	3226898	.	-	.	transcript_id "jg12743.t1"; gene_id "jg12743";
dsanSTOCAGO1482_2	ALN_BLOCK	exon	3227054	3229439	.	-	.	transcript_id "jg12743.t1"; gene_id "jg12743";
dsanSTOCAGO1482_2	AUGUSTUS	stop_codon	3239311	3239313	.	-	0	transcript_id "jg12744.t1"; gene_id "jg12744";
dsanSTOCAGO1482_2	AUGUSTUS	CDS	3239311	3240354	1	-	0	transcript_id "jg12744.t1"; gene_id "jg12744";
dsanSTOCAGO1482_2	AUGUSTUS	exon	3239311	3240354	.	-	.	transcript_id "jg12744.t1"; gene_id "jg12744";
dsanSTOCAGO1482_2	AUGUSTUS	start_codon	3240352	3240354	.	-	0	transcript_id "jg12744.t1"; gene_id "jg12744";
dsanSTOCAGO1482_2	ALN_BLOCK	exon	3241044	3247664	.	+	.	transcript_id "jg12745.t1"; gene_id "jg12745";
dsanSTOCAGO1482_2	AUGUSTUS	stop_codon	3252089	3252091	.	-	0	transcript_id "jg12747.t1"; gene_id "jg12747";
dsanSTOCAGO1482_2	AUGUSTUS	CDS	3252089	3252096	0.77	-	2	transcript_id "jg12747.t1"; gene_id "jg12747";
dsanSTOCAGO1482_2	AUGUSTUS	exon	3252089	3252096	.	-	.	transcript_id "jg12747.t1"; gene_id "jg12747";
dsanSTOCAGO1482_2	AUGUSTUS	intron	3252097	3252790	.	-	.	transcript_id "jg12747.t1"; gene_id "jg12747";
dsanSTOCAGO1482_2	AUGUSTUS	CDS	3252791	3253314	0.62	-	1	transcript_id "jg12747.t1"; gene_id "jg12747";
dsanSTOCAGO1482_2	AUGUSTUS	exon	3252791	3253314	.	-	.	transcript_id "jg12747.t1"; gene_id "jg12747";
dsanSTOCAGO1482_2	AUGUSTUS	intron	3253315	3255277	.	-	.	transcript_id "jg12747.t1"; gene_id "jg12747";
dsanSTOCAGO1482_2	AUGUSTUS	CDS	3255278	3255312	0.56	-	0	transcript_id "jg12747.t1"; gene_id "jg12747";
dsanSTOCAGO1482_2	AUGUSTUS	exon	3255278	3255312	.	-	.	transcript_id "jg12747.t1"; gene_id "jg12747";
dsanSTOCAGO1482_2	AUGUSTUS	start_codon	3255310	3255312	.	-	0	transcript_id "jg12747.t1"; gene_id "jg12747";
dsanSTOCAGO1482_2	AUGUSTUS	start_codon	3258793	3258795	.	+	0	transcript_id "jg12748.t1"; gene_id "jg12748";
dsanSTOCAGO1482_2	AUGUSTUS	CDS	3258793	3259341	0.75	+	0	transcript_id "jg12748.t1"; gene_id "jg12748";
dsanSTOCAGO1482_2	AUGUSTUS	exon	3258793	3259341	.	+	.	transcript_id "jg12748.t1"; gene_id "jg12748";
dsanSTOCAGO1482_2	AUGUSTUS	stop_codon	3259339	3259341	.	+	0	transcript_id "jg12748.t1"; gene_id "jg12748";
dsanSTOCAGO1482_2	AUGUSTUS	stop_codon	3262876	3262878	.	-	0	transcript_id "jg12749.t1"; gene_id "jg12749";
dsanSTOCAGO1482_2	AUGUSTUS	CDS	3262876	3262895	0.97	-	2	transcript_id "jg12749.t1"; gene_id "jg12749";
dsanSTOCAGO1482_2	AUGUSTUS	exon	3262876	3262895	.	-	.	transcript_id "jg12749.t1"; gene_id "jg12749";
dsanSTOCAGO1482_2	AUGUSTUS	intron	3262896	3263071	.	-	.	transcript_id "jg12749.t1"; gene_id "jg12749";
dsanSTOCAGO1482_2	AUGUSTUS	CDS	3263072	3263234	0.99	-	0	transcript_id "jg12749.t1"; gene_id "jg12749";
dsanSTOCAGO1482_2	AUGUSTUS	exon	3263072	3263234	.	-	.	transcript_id "jg12749.t1"; gene_id "jg12749";
dsanSTOCAGO1482_2	AUGUSTUS	intron	3263235	3263870	.	-	.	transcript_id "jg12749.t1"; gene_id "jg12749";
dsanSTOCAGO1482_2	AUGUSTUS	CDS	3263871	3263921	0.96	-	0	transcript_id "jg12749.t1"; gene_id "jg12749";
dsanSTOCAGO1482_2	AUGUSTUS	exon	3263871	3263921	.	-	.	transcript_id "jg12749.t1"; gene_id "jg12749";
dsanSTOCAGO1482_2	AUGUSTUS	start_codon	3263919	3263921	.	-	0	transcript_id "jg12749.t1"; gene_id "jg12749";
dsanSTOCAGO1482_2	AUGUSTUS	stop_codon	3263960	3263962	.	-	0	transcript_id "jg12750.t1"; gene_id "jg12750";
dsanSTOCAGO1482_2	AUGUSTUS	CDS	3263960	3264007	1	-	0	transcript_id "jg12750.t1"; gene_id "jg12750";
dsanSTOCAGO1482_2	AUGUSTUS	exon	3263960	3264007	.	-	.	transcript_id "jg12750.t1"; gene_id "jg12750";
dsanSTOCAGO1482_2	AUGUSTUS	intron	3264008	3264080	.	-	.	transcript_id "jg12750.t1"; gene_id "jg12750";
dsanSTOCAGO1482_2	AUGUSTUS	CDS	3264081	3264172	1	-	2	transcript_id "jg12750.t1"; gene_id "jg12750";
dsanSTOCAGO1482_2	AUGUSTUS	exon	3264081	3264172	.	-	.	transcript_id "jg12750.t1"; gene_id "jg12750";
dsanSTOCAGO1482_2	AUGUSTUS	intron	3264173	3264483	.	-	.	transcript_id "jg12750.t1"; gene_id "jg12750";
dsanSTOCAGO1482_2	AUGUSTUS	CDS	3264484	3264580	0.99	-	0	transcript_id "jg12750.t1"; gene_id "jg12750";
dsanSTOCAGO1482_2	AUGUSTUS	exon	3264484	3264580	.	-	.	transcript_id "jg12750.t1"; gene_id "jg12750";
dsanSTOCAGO1482_2	AUGUSTUS	start_codon	3264578	3264580	.	-	0	transcript_id "jg12750.t1"; gene_id "jg12750";
dsanSTOCAGO1482_2	AUGUSTUS	stop_codon	3264632	3264634	.	-	0	transcript_id "jg12751.t1"; gene_id "jg12751";
dsanSTOCAGO1482_2	AUGUSTUS	CDS	3264632	3264675	0.99	-	2	transcript_id "jg12751.t1"; gene_id "jg12751";
dsanSTOCAGO1482_2	AUGUSTUS	exon	3264632	3264675	.	-	.	transcript_id "jg12751.t1"; gene_id "jg12751";
dsanSTOCAGO1482_2	AUGUSTUS	intron	3264676	3264732	.	-	.	transcript_id "jg12751.t1"; gene_id "jg12751";
dsanSTOCAGO1482_2	AUGUSTUS	CDS	3264733	3264875	1	-	1	transcript_id "jg12751.t1"; gene_id "jg12751";
dsanSTOCAGO1482_2	AUGUSTUS	exon	3264733	3264875	.	-	.	transcript_id "jg12751.t1"; gene_id "jg12751";
dsanSTOCAGO1482_2	AUGUSTUS	intron	3264876	3267212	.	-	.	transcript_id "jg12751.t1"; gene_id "jg12751";
dsanSTOCAGO1482_2	AUGUSTUS	CDS	3267213	3267226	1	-	0	transcript_id "jg12751.t1"; gene_id "jg12751";
dsanSTOCAGO1482_2	AUGUSTUS	exon	3267213	3267226	.	-	.	transcript_id "jg12751.t1"; gene_id "jg12751";
dsanSTOCAGO1482_2	AUGUSTUS	start_codon	3267224	3267226	.	-	0	transcript_id "jg12751.t1"; gene_id "jg12751";
dsanSTOCAGO1482_2	AUGUSTUS	start_codon	3273551	3273553	.	+	0	transcript_id "jg12752.t1"; gene_id "jg12752";
dsanSTOCAGO1482_2	AUGUSTUS	CDS	3273551	3273764	0.55	+	0	transcript_id "jg12752.t1"; gene_id "jg12752";
dsanSTOCAGO1482_2	AUGUSTUS	exon	3273551	3273764	.	+	.	transcript_id "jg12752.t1"; gene_id "jg12752";
dsanSTOCAGO1482_2	AUGUSTUS	intron	3273765	3280884	.	+	.	transcript_id "jg12752.t1"; gene_id "jg12752";
dsanSTOCAGO1482_2	AUGUSTUS	CDS	3280885	3280950	0.96	+	2	transcript_id "jg12752.t1"; gene_id "jg12752";
dsanSTOCAGO1482_2	AUGUSTUS	exon	3280885	3280950	.	+	.	transcript_id "jg12752.t1"; gene_id "jg12752";
dsanSTOCAGO1482_2	AUGUSTUS	intron	3280951	3281005	.	+	.	transcript_id "jg12752.t1"; gene_id "jg12752";
dsanSTOCAGO1482_2	AUGUSTUS	CDS	3281006	3281032	0.97	+	2	transcript_id "jg12752.t1"; gene_id "jg12752";
dsanSTOCAGO1482_2	AUGUSTUS	exon	3281006	3281032	.	+	.	transcript_id "jg12752.t1"; gene_id "jg12752";
dsanSTOCAGO1482_2	AUGUSTUS	intron	3281033	3281098	.	+	.	transcript_id "jg12752.t1"; gene_id "jg12752";
dsanSTOCAGO1482_2	AUGUSTUS	CDS	3281099	3281223	1	+	2	transcript_id "jg12752.t1"; gene_id "jg12752";
dsanSTOCAGO1482_2	AUGUSTUS	exon	3281099	3281223	.	+	.	transcript_id "jg12752.t1"; gene_id "jg12752";
dsanSTOCAGO1482_2	AUGUSTUS	stop_codon	3281221	3281223	.	+	0	transcript_id "jg12752.t1"; gene_id "jg12752";
dsanSTOCAGO1482_2	AUGUSTUS	stop_codon	3286211	3286213	.	-	0	transcript_id "jg12753.t1"; gene_id "jg12753";
dsanSTOCAGO1482_2	AUGUSTUS	CDS	3286211	3286283	0.97	-	1	transcript_id "jg12753.t1"; gene_id "jg12753";
dsanSTOCAGO1482_2	AUGUSTUS	exon	3286211	3286283	.	-	.	transcript_id "jg12753.t1"; gene_id "jg12753";
dsanSTOCAGO1482_2	AUGUSTUS	intron	3286284	3286752	.	-	.	transcript_id "jg12753.t1"; gene_id "jg12753";
dsanSTOCAGO1482_2	AUGUSTUS	CDS	3286753	3287282	0.94	-	0	transcript_id "jg12753.t1"; gene_id "jg12753";
dsanSTOCAGO1482_2	AUGUSTUS	exon	3286753	3287282	.	-	.	transcript_id "jg12753.t1"; gene_id "jg12753";
dsanSTOCAGO1482_2	AUGUSTUS	intron	3287283	3287363	.	-	.	transcript_id "jg12753.t1"; gene_id "jg12753";
dsanSTOCAGO1482_2	AUGUSTUS	CDS	3287364	3287559	1	-	1	transcript_id "jg12753.t1"; gene_id "jg12753";
dsanSTOCAGO1482_2	AUGUSTUS	exon	3287364	3287559	.	-	.	transcript_id "jg12753.t1"; gene_id "jg12753";
dsanSTOCAGO1482_2	AUGUSTUS	intron	3287560	3287649	.	-	.	transcript_id "jg12753.t1"; gene_id "jg12753";
dsanSTOCAGO1482_2	AUGUSTUS	CDS	3287650	3288400	0.99	-	2	transcript_id "jg12753.t1"; gene_id "jg12753";
dsanSTOCAGO1482_2	AUGUSTUS	exon	3287650	3288400	.	-	.	transcript_id "jg12753.t1"; gene_id "jg12753";
dsanSTOCAGO1482_2	AUGUSTUS	intron	3288401	3290118	.	-	.	transcript_id "jg12753.t1"; gene_id "jg12753";
dsanSTOCAGO1482_2	AUGUSTUS	CDS	3290119	3290305	1	-	0	transcript_id "jg12753.t1"; gene_id "jg12753";
dsanSTOCAGO1482_2	AUGUSTUS	exon	3290119	3290305	.	-	.	transcript_id "jg12753.t1"; gene_id "jg12753";
dsanSTOCAGO1482_2	AUGUSTUS	intron	3290306	3290523	.	-	.	transcript_id "jg12753.t1"; gene_id "jg12753";
dsanSTOCAGO1482_2	AUGUSTUS	CDS	3290524	3290600	1	-	2	transcript_id "jg12753.t1"; gene_id "jg12753";
dsanSTOCAGO1482_2	AUGUSTUS	exon	3290524	3290600	.	-	.	transcript_id "jg12753.t1"; gene_id "jg12753";
dsanSTOCAGO1482_2	AUGUSTUS	intron	3290601	3290663	.	-	.	transcript_id "jg12753.t1"; gene_id "jg12753";
dsanSTOCAGO1482_2	AUGUSTUS	CDS	3290664	3290757	0.97	-	0	transcript_id "jg12753.t1"; gene_id "jg12753";
dsanSTOCAGO1482_2	AUGUSTUS	exon	3290664	3290757	.	-	.	transcript_id "jg12753.t1"; gene_id "jg12753";
dsanSTOCAGO1482_2	AUGUSTUS	start_codon	3290755	3290757	.	-	0	transcript_id "jg12753.t1"; gene_id "jg12753";
dsanSTOCAGO1482_2	ALN_BLOCK	exon	3367332	3367632	.	+	.	transcript_id "jg12755.t1"; gene_id "jg12755";
dsanSTOCAGO1482_2	AUGUSTUS	start_codon	3401792	3401794	.	+	0	transcript_id "jg12757.t1"; gene_id "jg12757";
dsanSTOCAGO1482_2	AUGUSTUS	CDS	3401792	3401859	1	+	0	transcript_id "jg12757.t1"; gene_id "jg12757";
dsanSTOCAGO1482_2	AUGUSTUS	exon	3401792	3401859	.	+	.	transcript_id "jg12757.t1"; gene_id "jg12757";
dsanSTOCAGO1482_2	AUGUSTUS	intron	3401860	3402086	.	+	.	transcript_id "jg12757.t1"; gene_id "jg12757";
dsanSTOCAGO1482_2	AUGUSTUS	CDS	3402087	3402335	0.99	+	1	transcript_id "jg12757.t1"; gene_id "jg12757";
dsanSTOCAGO1482_2	AUGUSTUS	exon	3402087	3402335	.	+	.	transcript_id "jg12757.t1"; gene_id "jg12757";
dsanSTOCAGO1482_2	AUGUSTUS	intron	3402336	3402396	.	+	.	transcript_id "jg12757.t1"; gene_id "jg12757";
dsanSTOCAGO1482_2	AUGUSTUS	CDS	3402397	3402550	1	+	1	transcript_id "jg12757.t1"; gene_id "jg12757";
dsanSTOCAGO1482_2	AUGUSTUS	exon	3402397	3402550	.	+	.	transcript_id "jg12757.t1"; gene_id "jg12757";
dsanSTOCAGO1482_2	AUGUSTUS	intron	3402551	3402613	.	+	.	transcript_id "jg12757.t1"; gene_id "jg12757";
dsanSTOCAGO1482_2	AUGUSTUS	CDS	3402614	3404364	0.97	+	0	transcript_id "jg12757.t1"; gene_id "jg12757";
dsanSTOCAGO1482_2	AUGUSTUS	exon	3402614	3404364	.	+	.	transcript_id "jg12757.t1"; gene_id "jg12757";
dsanSTOCAGO1482_2	AUGUSTUS	intron	3404365	3404419	.	+	.	transcript_id "jg12757.t1"; gene_id "jg12757";
dsanSTOCAGO1482_2	AUGUSTUS	CDS	3404420	3405629	0.57	+	1	transcript_id "jg12757.t1"; gene_id "jg12757";
dsanSTOCAGO1482_2	AUGUSTUS	exon	3404420	3405629	.	+	.	transcript_id "jg12757.t1"; gene_id "jg12757";
dsanSTOCAGO1482_2	AUGUSTUS	intron	3405630	3405684	.	+	.	transcript_id "jg12757.t1"; gene_id "jg12757";
dsanSTOCAGO1482_2	AUGUSTUS	CDS	3405685	3406101	1	+	0	transcript_id "jg12757.t1"; gene_id "jg12757";
dsanSTOCAGO1482_2	AUGUSTUS	exon	3405685	3406101	.	+	.	transcript_id "jg12757.t1"; gene_id "jg12757";
dsanSTOCAGO1482_2	AUGUSTUS	intron	3406102	3406153	.	+	.	transcript_id "jg12757.t1"; gene_id "jg12757";
dsanSTOCAGO1482_2	AUGUSTUS	CDS	3406154	3406183	1	+	0	transcript_id "jg12757.t1"; gene_id "jg12757";
dsanSTOCAGO1482_2	AUGUSTUS	exon	3406154	3406183	.	+	.	transcript_id "jg12757.t1"; gene_id "jg12757";
dsanSTOCAGO1482_2	AUGUSTUS	stop_codon	3406181	3406183	.	+	0	transcript_id "jg12757.t1"; gene_id "jg12757";
dsanSTOCAGO1482_2	ALN_BLOCK	exon	3407054	3407431	.	+	.	transcript_id "jg12758.t1"; gene_id "jg12758";
dsanSTOCAGO1482_2	ALN_BLOCK	exon	3408303	3409277	.	+	.	transcript_id "jg12759.t1"; gene_id "jg12759";
dsanSTOCAGO1482_2	ALN_BLOCK	exon	3443598	3454958	.	+	.	transcript_id "jg12760.t1"; gene_id "jg12760";
dsanSTOCAGO1482_2	ALN_BLOCK	exon	3457529	3458456	.	-	.	transcript_id "jg12761.t1"; gene_id "jg12761";
dsanSTOCAGO1482_2	ALN_BLOCK	exon	3459216	3460364	.	-	.	transcript_id "jg12762.t1"; gene_id "jg12762";
dsanSTOCAGO1482_2	ALN_BLOCK	exon	3461372	3463125	.	-	.	transcript_id "jg12763.t1"; gene_id "jg12763";
dsanSTOCAGO1482_2	AUGUSTUS	start_codon	3468331	3468333	.	+	0	transcript_id "jg12765.t1"; gene_id "jg12765";
dsanSTOCAGO1482_2	AUGUSTUS	CDS	3468331	3468543	0.46	+	0	transcript_id "jg12765.t1"; gene_id "jg12765";
dsanSTOCAGO1482_2	AUGUSTUS	exon	3468331	3468543	.	+	.	transcript_id "jg12765.t1"; gene_id "jg12765";
dsanSTOCAGO1482_2	AUGUSTUS	stop_codon	3468541	3468543	.	+	0	transcript_id "jg12765.t1"; gene_id "jg12765";
dsanSTOCAGO1482_2	AUGUSTUS	stop_codon	3469560	3469562	.	-	0	transcript_id "jg12766.t1"; gene_id "jg12766";
dsanSTOCAGO1482_2	AUGUSTUS	CDS	3469560	3469810	0.74	-	2	transcript_id "jg12766.t1"; gene_id "jg12766";
dsanSTOCAGO1482_2	AUGUSTUS	exon	3469560	3469810	.	-	.	transcript_id "jg12766.t1"; gene_id "jg12766";
dsanSTOCAGO1482_2	AUGUSTUS	intron	3469811	3469881	.	-	.	transcript_id "jg12766.t1"; gene_id "jg12766";
dsanSTOCAGO1482_2	AUGUSTUS	CDS	3469882	3470091	1	-	2	transcript_id "jg12766.t1"; gene_id "jg12766";
dsanSTOCAGO1482_2	AUGUSTUS	exon	3469882	3470091	.	-	.	transcript_id "jg12766.t1"; gene_id "jg12766";
dsanSTOCAGO1482_2	AUGUSTUS	intron	3470092	3473357	.	-	.	transcript_id "jg12766.t1"; gene_id "jg12766";
dsanSTOCAGO1482_2	AUGUSTUS	CDS	3473358	3473424	1	-	0	transcript_id "jg12766.t1"; gene_id "jg12766";
dsanSTOCAGO1482_2	AUGUSTUS	exon	3473358	3473424	.	-	.	transcript_id "jg12766.t1"; gene_id "jg12766";
dsanSTOCAGO1482_2	AUGUSTUS	start_codon	3473422	3473424	.	-	0	transcript_id "jg12766.t1"; gene_id "jg12766";
dsanSTOCAGO1482_2	AUGUSTUS	stop_codon	3473447	3473449	.	-	0	transcript_id "jg12767.t1"; gene_id "jg12767";
dsanSTOCAGO1482_2	AUGUSTUS	CDS	3473447	3473884	0.69	-	0	transcript_id "jg12767.t1"; gene_id "jg12767";
dsanSTOCAGO1482_2	AUGUSTUS	exon	3473447	3473884	.	-	.	transcript_id "jg12767.t1"; gene_id "jg12767";
dsanSTOCAGO1482_2	AUGUSTUS	start_codon	3473882	3473884	.	-	0	transcript_id "jg12767.t1"; gene_id "jg12767";
dsanSTOCAGO1482_2	AUGUSTUS	stop_codon	3477524	3477526	.	-	0	transcript_id "jg12768.t1"; gene_id "jg12768";
dsanSTOCAGO1482_2	AUGUSTUS	CDS	3477524	3477651	1	-	2	transcript_id "jg12768.t1"; gene_id "jg12768";
dsanSTOCAGO1482_2	AUGUSTUS	exon	3477524	3477651	.	-	.	transcript_id "jg12768.t1"; gene_id "jg12768";
dsanSTOCAGO1482_2	AUGUSTUS	intron	3477652	3480764	.	-	.	transcript_id "jg12768.t1"; gene_id "jg12768";
dsanSTOCAGO1482_2	AUGUSTUS	CDS	3480765	3480949	0.81	-	1	transcript_id "jg12768.t1"; gene_id "jg12768";
dsanSTOCAGO1482_2	AUGUSTUS	exon	3480765	3480949	.	-	.	transcript_id "jg12768.t1"; gene_id "jg12768";
dsanSTOCAGO1482_2	AUGUSTUS	intron	3480950	3481284	.	-	.	transcript_id "jg12768.t1"; gene_id "jg12768";
dsanSTOCAGO1482_2	AUGUSTUS	CDS	3481285	3481295	0.66	-	0	transcript_id "jg12768.t1"; gene_id "jg12768";
dsanSTOCAGO1482_2	AUGUSTUS	exon	3481285	3481295	.	-	.	transcript_id "jg12768.t1"; gene_id "jg12768";
dsanSTOCAGO1482_2	AUGUSTUS	start_codon	3481293	3481295	.	-	0	transcript_id "jg12768.t1"; gene_id "jg12768";
dsanSTOCAGO1482_2	ALN_BLOCK	exon	3488310	3490348	.	+	.	transcript_id "jg12769.t1"; gene_id "jg12769";
dsanSTOCAGO1482_2	ALN_BLOCK	exon	3490771	3491469	.	+	.	transcript_id "jg12769.t1"; gene_id "jg12769";
dsanSTOCAGO1482_2	AUGUSTUS	start_codon	3494281	3494283	.	+	0	transcript_id "jg12770.t1"; gene_id "jg12770";
dsanSTOCAGO1482_2	AUGUSTUS	CDS	3494281	3495084	1	+	0	transcript_id "jg12770.t1"; gene_id "jg12770";
dsanSTOCAGO1482_2	AUGUSTUS	exon	3494281	3495084	.	+	.	transcript_id "jg12770.t1"; gene_id "jg12770";
dsanSTOCAGO1482_2	AUGUSTUS	stop_codon	3495082	3495084	.	+	0	transcript_id "jg12770.t1"; gene_id "jg12770";
dsanSTOCAGO1482_2	AUGUSTUS	stop_codon	3495248	3495250	.	-	0	transcript_id "jg12771.t1"; gene_id "jg12771";
dsanSTOCAGO1482_2	AUGUSTUS	CDS	3495248	3495257	0.5	-	1	transcript_id "jg12771.t1"; gene_id "jg12771";
dsanSTOCAGO1482_2	AUGUSTUS	exon	3495248	3495257	.	-	.	transcript_id "jg12771.t1"; gene_id "jg12771";
dsanSTOCAGO1482_2	AUGUSTUS	intron	3495258	3495319	.	-	.	transcript_id "jg12771.t1"; gene_id "jg12771";
dsanSTOCAGO1482_2	AUGUSTUS	CDS	3495320	3495798	0.5	-	0	transcript_id "jg12771.t1"; gene_id "jg12771";
dsanSTOCAGO1482_2	AUGUSTUS	exon	3495320	3495798	.	-	.	transcript_id "jg12771.t1"; gene_id "jg12771";
dsanSTOCAGO1482_2	AUGUSTUS	intron	3495799	3495875	.	-	.	transcript_id "jg12771.t1"; gene_id "jg12771";
dsanSTOCAGO1482_2	AUGUSTUS	CDS	3495876	3496106	1	-	0	transcript_id "jg12771.t1"; gene_id "jg12771";
dsanSTOCAGO1482_2	AUGUSTUS	exon	3495876	3496106	.	-	.	transcript_id "jg12771.t1"; gene_id "jg12771";
dsanSTOCAGO1482_2	AUGUSTUS	start_codon	3496104	3496106	.	-	0	transcript_id "jg12771.t1"; gene_id "jg12771";
dsanSTOCAGO1482_2	AUGUSTUS	stop_codon	3496954	3496956	.	-	0	transcript_id "jg12772.t1"; gene_id "jg12772";
dsanSTOCAGO1482_2	AUGUSTUS	CDS	3496954	3498856	1	-	1	transcript_id "jg12772.t1"; gene_id "jg12772";
dsanSTOCAGO1482_2	AUGUSTUS	exon	3496954	3498856	.	-	.	transcript_id "jg12772.t1"; gene_id "jg12772";
dsanSTOCAGO1482_2	AUGUSTUS	intron	3498857	3498999	.	-	.	transcript_id "jg12772.t1"; gene_id "jg12772";
dsanSTOCAGO1482_2	AUGUSTUS	CDS	3499000	3499958	0.99	-	0	transcript_id "jg12772.t1"; gene_id "jg12772";
dsanSTOCAGO1482_2	AUGUSTUS	exon	3499000	3499958	.	-	.	transcript_id "jg12772.t1"; gene_id "jg12772";
dsanSTOCAGO1482_2	AUGUSTUS	start_codon	3499956	3499958	.	-	0	transcript_id "jg12772.t1"; gene_id "jg12772";
dsanSTOCAGO1482_2	ALN_BLOCK	exon	3500049	3503719	.	-	.	transcript_id "jg12773.t1"; gene_id "jg12773";
dsanSTOCAGO1482_2	AUGUSTUS	start_codon	3512178	3512180	.	+	0	transcript_id "jg12774.t1"; gene_id "jg12774";
dsanSTOCAGO1482_2	AUGUSTUS	CDS	3512178	3512189	1	+	0	transcript_id "jg12774.t1"; gene_id "jg12774";
dsanSTOCAGO1482_2	AUGUSTUS	exon	3512178	3512189	.	+	.	transcript_id "jg12774.t1"; gene_id "jg12774";
dsanSTOCAGO1482_2	AUGUSTUS	intron	3512190	3512250	.	+	.	transcript_id "jg12774.t1"; gene_id "jg12774";
dsanSTOCAGO1482_2	AUGUSTUS	CDS	3512251	3512310	0.88	+	0	transcript_id "jg12774.t1"; gene_id "jg12774";
dsanSTOCAGO1482_2	AUGUSTUS	exon	3512251	3512310	.	+	.	transcript_id "jg12774.t1"; gene_id "jg12774";
dsanSTOCAGO1482_2	AUGUSTUS	intron	3512311	3512381	.	+	.	transcript_id "jg12774.t1"; gene_id "jg12774";
dsanSTOCAGO1482_2	AUGUSTUS	CDS	3512382	3512549	0.88	+	0	transcript_id "jg12774.t1"; gene_id "jg12774";
dsanSTOCAGO1482_2	AUGUSTUS	exon	3512382	3512549	.	+	.	transcript_id "jg12774.t1"; gene_id "jg12774";
dsanSTOCAGO1482_2	AUGUSTUS	intron	3512550	3512611	.	+	.	transcript_id "jg12774.t1"; gene_id "jg12774";
dsanSTOCAGO1482_2	AUGUSTUS	CDS	3512612	3512758	0.57	+	0	transcript_id "jg12774.t1"; gene_id "jg12774";
dsanSTOCAGO1482_2	AUGUSTUS	exon	3512612	3512758	.	+	.	transcript_id "jg12774.t1"; gene_id "jg12774";
dsanSTOCAGO1482_2	AUGUSTUS	intron	3512759	3512807	.	+	.	transcript_id "jg12774.t1"; gene_id "jg12774";
dsanSTOCAGO1482_2	AUGUSTUS	CDS	3512808	3513118	0.82	+	0	transcript_id "jg12774.t1"; gene_id "jg12774";
dsanSTOCAGO1482_2	AUGUSTUS	exon	3512808	3513118	.	+	.	transcript_id "jg12774.t1"; gene_id "jg12774";
dsanSTOCAGO1482_2	AUGUSTUS	intron	3513119	3513179	.	+	.	transcript_id "jg12774.t1"; gene_id "jg12774";
dsanSTOCAGO1482_2	AUGUSTUS	CDS	3513180	3513387	1	+	1	transcript_id "jg12774.t1"; gene_id "jg12774";
dsanSTOCAGO1482_2	AUGUSTUS	exon	3513180	3513387	.	+	.	transcript_id "jg12774.t1"; gene_id "jg12774";
dsanSTOCAGO1482_2	AUGUSTUS	intron	3513388	3513565	.	+	.	transcript_id "jg12774.t1"; gene_id "jg12774";
dsanSTOCAGO1482_2	AUGUSTUS	CDS	3513566	3513724	1	+	0	transcript_id "jg12774.t1"; gene_id "jg12774";
dsanSTOCAGO1482_2	AUGUSTUS	exon	3513566	3513724	.	+	.	transcript_id "jg12774.t1"; gene_id "jg12774";
dsanSTOCAGO1482_2	AUGUSTUS	intron	3513725	3513784	.	+	.	transcript_id "jg12774.t1"; gene_id "jg12774";
dsanSTOCAGO1482_2	AUGUSTUS	CDS	3513785	3513835	1	+	0	transcript_id "jg12774.t1"; gene_id "jg12774";
dsanSTOCAGO1482_2	AUGUSTUS	exon	3513785	3513835	.	+	.	transcript_id "jg12774.t1"; gene_id "jg12774";
dsanSTOCAGO1482_2	AUGUSTUS	stop_codon	3513833	3513835	.	+	0	transcript_id "jg12774.t1"; gene_id "jg12774";
dsanSTOCAGO1482_2	AUGUSTUS	start_codon	3516044	3516046	.	+	0	transcript_id "jg12775.t1"; gene_id "jg12775";
dsanSTOCAGO1482_2	AUGUSTUS	CDS	3516044	3516116	1	+	0	transcript_id "jg12775.t1"; gene_id "jg12775";
dsanSTOCAGO1482_2	AUGUSTUS	exon	3516044	3516116	.	+	.	transcript_id "jg12775.t1"; gene_id "jg12775";
dsanSTOCAGO1482_2	AUGUSTUS	intron	3516117	3516299	.	+	.	transcript_id "jg12775.t1"; gene_id "jg12775";
dsanSTOCAGO1482_2	AUGUSTUS	CDS	3516300	3516647	1	+	2	transcript_id "jg12775.t1"; gene_id "jg12775";
dsanSTOCAGO1482_2	AUGUSTUS	exon	3516300	3516647	.	+	.	transcript_id "jg12775.t1"; gene_id "jg12775";
dsanSTOCAGO1482_2	AUGUSTUS	intron	3516648	3516708	.	+	.	transcript_id "jg12775.t1"; gene_id "jg12775";
dsanSTOCAGO1482_2	AUGUSTUS	CDS	3516709	3516990	1	+	2	transcript_id "jg12775.t1"; gene_id "jg12775";
dsanSTOCAGO1482_2	AUGUSTUS	exon	3516709	3516990	.	+	.	transcript_id "jg12775.t1"; gene_id "jg12775";
dsanSTOCAGO1482_2	AUGUSTUS	intron	3516991	3517048	.	+	.	transcript_id "jg12775.t1"; gene_id "jg12775";
dsanSTOCAGO1482_2	AUGUSTUS	CDS	3517049	3517118	1	+	2	transcript_id "jg12775.t1"; gene_id "jg12775";
dsanSTOCAGO1482_2	AUGUSTUS	exon	3517049	3517118	.	+	.	transcript_id "jg12775.t1"; gene_id "jg12775";
dsanSTOCAGO1482_2	AUGUSTUS	intron	3517119	3517246	.	+	.	transcript_id "jg12775.t1"; gene_id "jg12775";
dsanSTOCAGO1482_2	AUGUSTUS	CDS	3517247	3517389	1	+	1	transcript_id "jg12775.t1"; gene_id "jg12775";
dsanSTOCAGO1482_2	AUGUSTUS	exon	3517247	3517389	.	+	.	transcript_id "jg12775.t1"; gene_id "jg12775";
dsanSTOCAGO1482_2	AUGUSTUS	intron	3517390	3517566	.	+	.	transcript_id "jg12775.t1"; gene_id "jg12775";
dsanSTOCAGO1482_2	AUGUSTUS	CDS	3517567	3517674	0.86	+	2	transcript_id "jg12775.t1"; gene_id "jg12775";
dsanSTOCAGO1482_2	AUGUSTUS	exon	3517567	3517674	.	+	.	transcript_id "jg12775.t1"; gene_id "jg12775";
dsanSTOCAGO1482_2	AUGUSTUS	intron	3517675	3517735	.	+	.	transcript_id "jg12775.t1"; gene_id "jg12775";
dsanSTOCAGO1482_2	AUGUSTUS	CDS	3517736	3517752	0.86	+	2	transcript_id "jg12775.t1"; gene_id "jg12775";
dsanSTOCAGO1482_2	AUGUSTUS	exon	3517736	3517752	.	+	.	transcript_id "jg12775.t1"; gene_id "jg12775";
dsanSTOCAGO1482_2	AUGUSTUS	intron	3517753	3518214	.	+	.	transcript_id "jg12775.t1"; gene_id "jg12775";
dsanSTOCAGO1482_2	AUGUSTUS	CDS	3518215	3518333	0.99	+	0	transcript_id "jg12775.t1"; gene_id "jg12775";
dsanSTOCAGO1482_2	AUGUSTUS	exon	3518215	3518333	.	+	.	transcript_id "jg12775.t1"; gene_id "jg12775";
dsanSTOCAGO1482_2	AUGUSTUS	intron	3518334	3518396	.	+	.	transcript_id "jg12775.t1"; gene_id "jg12775";
dsanSTOCAGO1482_2	AUGUSTUS	CDS	3518397	3518521	0.85	+	1	transcript_id "jg12775.t1"; gene_id "jg12775";
dsanSTOCAGO1482_2	AUGUSTUS	exon	3518397	3518521	.	+	.	transcript_id "jg12775.t1"; gene_id "jg12775";
dsanSTOCAGO1482_2	AUGUSTUS	intron	3518522	3518589	.	+	.	transcript_id "jg12775.t1"; gene_id "jg12775";
dsanSTOCAGO1482_2	AUGUSTUS	CDS	3518590	3518654	0.99	+	2	transcript_id "jg12775.t1"; gene_id "jg12775";
dsanSTOCAGO1482_2	AUGUSTUS	exon	3518590	3518654	.	+	.	transcript_id "jg12775.t1"; gene_id "jg12775";
dsanSTOCAGO1482_2	AUGUSTUS	intron	3518655	3518709	.	+	.	transcript_id "jg12775.t1"; gene_id "jg12775";
dsanSTOCAGO1482_2	AUGUSTUS	CDS	3518710	3518838	1	+	0	transcript_id "jg12775.t1"; gene_id "jg12775";
dsanSTOCAGO1482_2	AUGUSTUS	exon	3518710	3518838	.	+	.	transcript_id "jg12775.t1"; gene_id "jg12775";
dsanSTOCAGO1482_2	AUGUSTUS	intron	3518839	3518955	.	+	.	transcript_id "jg12775.t1"; gene_id "jg12775";
dsanSTOCAGO1482_2	AUGUSTUS	CDS	3518956	3519469	0.8	+	0	transcript_id "jg12775.t1"; gene_id "jg12775";
dsanSTOCAGO1482_2	AUGUSTUS	exon	3518956	3519469	.	+	.	transcript_id "jg12775.t1"; gene_id "jg12775";
dsanSTOCAGO1482_2	AUGUSTUS	intron	3519470	3519560	.	+	.	transcript_id "jg12775.t1"; gene_id "jg12775";
dsanSTOCAGO1482_2	AUGUSTUS	CDS	3519561	3519710	0.82	+	2	transcript_id "jg12775.t1"; gene_id "jg12775";
dsanSTOCAGO1482_2	AUGUSTUS	exon	3519561	3519710	.	+	.	transcript_id "jg12775.t1"; gene_id "jg12775";
dsanSTOCAGO1482_2	AUGUSTUS	intron	3519711	3519818	.	+	.	transcript_id "jg12775.t1"; gene_id "jg12775";
dsanSTOCAGO1482_2	AUGUSTUS	CDS	3519819	3520144	0.31	+	2	transcript_id "jg12775.t1"; gene_id "jg12775";
dsanSTOCAGO1482_2	AUGUSTUS	exon	3519819	3520144	.	+	.	transcript_id "jg12775.t1"; gene_id "jg12775";
dsanSTOCAGO1482_2	AUGUSTUS	stop_codon	3520142	3520144	.	+	0	transcript_id "jg12775.t1"; gene_id "jg12775";
dsanSTOCAGO1482_2	ALN_BLOCK	exon	3520167	3523061	.	+	.	transcript_id "jg12776.t1"; gene_id "jg12776";
dsanSTOCAGO1482_2	AUGUSTUS	stop_codon	3524978	3524980	.	-	0	transcript_id "jg12778.t1"; gene_id "jg12778";
dsanSTOCAGO1482_2	AUGUSTUS	CDS	3524978	3525124	0.65	-	0	transcript_id "jg12778.t1"; gene_id "jg12778";
dsanSTOCAGO1482_2	AUGUSTUS	exon	3524978	3525124	.	-	.	transcript_id "jg12778.t1"; gene_id "jg12778";
dsanSTOCAGO1482_2	AUGUSTUS	intron	3525125	3525324	.	-	.	transcript_id "jg12778.t1"; gene_id "jg12778";
dsanSTOCAGO1482_2	AUGUSTUS	CDS	3525325	3525432	0.73	-	0	transcript_id "jg12778.t1"; gene_id "jg12778";
dsanSTOCAGO1482_2	AUGUSTUS	exon	3525325	3525432	.	-	.	transcript_id "jg12778.t1"; gene_id "jg12778";
dsanSTOCAGO1482_2	AUGUSTUS	start_codon	3525430	3525432	.	-	0	transcript_id "jg12778.t1"; gene_id "jg12778";
dsanSTOCAGO1482_2	AUGUSTUS	start_codon	3526203	3526205	.	+	0	transcript_id "jg12779.t1"; gene_id "jg12779";
dsanSTOCAGO1482_2	AUGUSTUS	CDS	3526203	3526217	0.79	+	0	transcript_id "jg12779.t1"; gene_id "jg12779";
dsanSTOCAGO1482_2	AUGUSTUS	exon	3526203	3526217	.	+	.	transcript_id "jg12779.t1"; gene_id "jg12779";
dsanSTOCAGO1482_2	AUGUSTUS	intron	3526218	3526364	.	+	.	transcript_id "jg12779.t1"; gene_id "jg12779";
dsanSTOCAGO1482_2	AUGUSTUS	CDS	3526365	3526381	0.99	+	0	transcript_id "jg12779.t1"; gene_id "jg12779";
dsanSTOCAGO1482_2	AUGUSTUS	exon	3526365	3526381	.	+	.	transcript_id "jg12779.t1"; gene_id "jg12779";
dsanSTOCAGO1482_2	AUGUSTUS	intron	3526382	3526651	.	+	.	transcript_id "jg12779.t1"; gene_id "jg12779";
dsanSTOCAGO1482_2	AUGUSTUS	CDS	3526652	3526745	1	+	1	transcript_id "jg12779.t1"; gene_id "jg12779";
dsanSTOCAGO1482_2	AUGUSTUS	exon	3526652	3526745	.	+	.	transcript_id "jg12779.t1"; gene_id "jg12779";
dsanSTOCAGO1482_2	AUGUSTUS	intron	3526746	3526965	.	+	.	transcript_id "jg12779.t1"; gene_id "jg12779";
dsanSTOCAGO1482_2	AUGUSTUS	CDS	3526966	3527021	0.94	+	0	transcript_id "jg12779.t1"; gene_id "jg12779";
dsanSTOCAGO1482_2	AUGUSTUS	exon	3526966	3527021	.	+	.	transcript_id "jg12779.t1"; gene_id "jg12779";
dsanSTOCAGO1482_2	AUGUSTUS	intron	3527022	3527078	.	+	.	transcript_id "jg12779.t1"; gene_id "jg12779";
dsanSTOCAGO1482_2	AUGUSTUS	CDS	3527079	3527172	1	+	1	transcript_id "jg12779.t1"; gene_id "jg12779";
dsanSTOCAGO1482_2	AUGUSTUS	exon	3527079	3527172	.	+	.	transcript_id "jg12779.t1"; gene_id "jg12779";
dsanSTOCAGO1482_2	AUGUSTUS	stop_codon	3527170	3527172	.	+	0	transcript_id "jg12779.t1"; gene_id "jg12779";
dsanSTOCAGO1482_2	AUGUSTUS	stop_codon	3528075	3528077	.	-	0	transcript_id "jg12780.t1"; gene_id "jg12780";
dsanSTOCAGO1482_2	AUGUSTUS	CDS	3528075	3528216	1	-	1	transcript_id "jg12780.t1"; gene_id "jg12780";
dsanSTOCAGO1482_2	AUGUSTUS	exon	3528075	3528216	.	-	.	transcript_id "jg12780.t1"; gene_id "jg12780";
dsanSTOCAGO1482_2	AUGUSTUS	intron	3528217	3528271	.	-	.	transcript_id "jg12780.t1"; gene_id "jg12780";
dsanSTOCAGO1482_2	AUGUSTUS	CDS	3528272	3528429	1	-	0	transcript_id "jg12780.t1"; gene_id "jg12780";
dsanSTOCAGO1482_2	AUGUSTUS	exon	3528272	3528429	.	-	.	transcript_id "jg12780.t1"; gene_id "jg12780";
dsanSTOCAGO1482_2	AUGUSTUS	intron	3528430	3528487	.	-	.	transcript_id "jg12780.t1"; gene_id "jg12780";
dsanSTOCAGO1482_2	AUGUSTUS	CDS	3528488	3528816	1	-	2	transcript_id "jg12780.t1"; gene_id "jg12780";
dsanSTOCAGO1482_2	AUGUSTUS	exon	3528488	3528816	.	-	.	transcript_id "jg12780.t1"; gene_id "jg12780";
dsanSTOCAGO1482_2	AUGUSTUS	intron	3528817	3528874	.	-	.	transcript_id "jg12780.t1"; gene_id "jg12780";
dsanSTOCAGO1482_2	AUGUSTUS	CDS	3528875	3528979	0.96	-	2	transcript_id "jg12780.t1"; gene_id "jg12780";
dsanSTOCAGO1482_2	AUGUSTUS	exon	3528875	3528979	.	-	.	transcript_id "jg12780.t1"; gene_id "jg12780";
dsanSTOCAGO1482_2	AUGUSTUS	intron	3528980	3529324	.	-	.	transcript_id "jg12780.t1"; gene_id "jg12780";
dsanSTOCAGO1482_2	AUGUSTUS	CDS	3529325	3529341	0.94	-	1	transcript_id "jg12780.t1"; gene_id "jg12780";
dsanSTOCAGO1482_2	AUGUSTUS	exon	3529325	3529341	.	-	.	transcript_id "jg12780.t1"; gene_id "jg12780";
dsanSTOCAGO1482_2	AUGUSTUS	intron	3529342	3529401	.	-	.	transcript_id "jg12780.t1"; gene_id "jg12780";
dsanSTOCAGO1482_2	AUGUSTUS	CDS	3529402	3529554	0.98	-	1	transcript_id "jg12780.t1"; gene_id "jg12780";
dsanSTOCAGO1482_2	AUGUSTUS	exon	3529402	3529554	.	-	.	transcript_id "jg12780.t1"; gene_id "jg12780";
dsanSTOCAGO1482_2	AUGUSTUS	intron	3529555	3529872	.	-	.	transcript_id "jg12780.t1"; gene_id "jg12780";
dsanSTOCAGO1482_2	AUGUSTUS	CDS	3529873	3529929	0.97	-	1	transcript_id "jg12780.t1"; gene_id "jg12780";
dsanSTOCAGO1482_2	AUGUSTUS	exon	3529873	3529929	.	-	.	transcript_id "jg12780.t1"; gene_id "jg12780";
dsanSTOCAGO1482_2	AUGUSTUS	intron	3529930	3529992	.	-	.	transcript_id "jg12780.t1"; gene_id "jg12780";
dsanSTOCAGO1482_2	AUGUSTUS	CDS	3529993	3530012	1	-	0	transcript_id "jg12780.t1"; gene_id "jg12780";
dsanSTOCAGO1482_2	AUGUSTUS	exon	3529993	3530012	.	-	.	transcript_id "jg12780.t1"; gene_id "jg12780";
dsanSTOCAGO1482_2	AUGUSTUS	start_codon	3530010	3530012	.	-	0	transcript_id "jg12780.t1"; gene_id "jg12780";
dsanSTOCAGO1482_2	ALN_BLOCK	exon	3533224	3534316	.	+	.	transcript_id "jg12781.t1"; gene_id "jg12781";
dsanSTOCAGO1482_2	AUGUSTUS	start_codon	3535771	3535773	.	+	0	transcript_id "jg12783.t1"; gene_id "jg12783";
dsanSTOCAGO1482_2	AUGUSTUS	CDS	3535771	3535982	1	+	0	transcript_id "jg12783.t1"; gene_id "jg12783";
dsanSTOCAGO1482_2	AUGUSTUS	exon	3535771	3535982	.	+	.	transcript_id "jg12783.t1"; gene_id "jg12783";
dsanSTOCAGO1482_2	AUGUSTUS	intron	3535983	3536369	.	+	.	transcript_id "jg12783.t1"; gene_id "jg12783";
dsanSTOCAGO1482_2	AUGUSTUS	CDS	3536370	3536742	1	+	1	transcript_id "jg12783.t1"; gene_id "jg12783";
dsanSTOCAGO1482_2	AUGUSTUS	exon	3536370	3536742	.	+	.	transcript_id "jg12783.t1"; gene_id "jg12783";
dsanSTOCAGO1482_2	AUGUSTUS	intron	3536743	3536794	.	+	.	transcript_id "jg12783.t1"; gene_id "jg12783";
dsanSTOCAGO1482_2	AUGUSTUS	CDS	3536795	3536966	1	+	0	transcript_id "jg12783.t1"; gene_id "jg12783";
dsanSTOCAGO1482_2	AUGUSTUS	exon	3536795	3536966	.	+	.	transcript_id "jg12783.t1"; gene_id "jg12783";
dsanSTOCAGO1482_2	AUGUSTUS	intron	3536967	3537024	.	+	.	transcript_id "jg12783.t1"; gene_id "jg12783";
dsanSTOCAGO1482_2	AUGUSTUS	CDS	3537025	3537668	1	+	2	transcript_id "jg12783.t1"; gene_id "jg12783";
dsanSTOCAGO1482_2	AUGUSTUS	exon	3537025	3537668	.	+	.	transcript_id "jg12783.t1"; gene_id "jg12783";
dsanSTOCAGO1482_2	AUGUSTUS	stop_codon	3537666	3537668	.	+	0	transcript_id "jg12783.t1"; gene_id "jg12783";
dsanSTOCAGO1482_2	ALN_BLOCK	exon	3537854	3538888	.	+	.	transcript_id "jg12784.t1"; gene_id "jg12784";
dsanSTOCAGO1482_2	AUGUSTUS	start_codon	3540205	3540207	.	+	0	transcript_id "jg12785.t1"; gene_id "jg12785";
dsanSTOCAGO1482_2	AUGUSTUS	CDS	3540205	3540956	0.95	+	0	transcript_id "jg12785.t1"; gene_id "jg12785";
dsanSTOCAGO1482_2	AUGUSTUS	exon	3540205	3540956	.	+	.	transcript_id "jg12785.t1"; gene_id "jg12785";
dsanSTOCAGO1482_2	AUGUSTUS	intron	3540957	3541021	.	+	.	transcript_id "jg12785.t1"; gene_id "jg12785";
dsanSTOCAGO1482_2	AUGUSTUS	CDS	3541022	3541097	0.95	+	1	transcript_id "jg12785.t1"; gene_id "jg12785";
dsanSTOCAGO1482_2	AUGUSTUS	exon	3541022	3541097	.	+	.	transcript_id "jg12785.t1"; gene_id "jg12785";
dsanSTOCAGO1482_2	AUGUSTUS	intron	3541098	3541155	.	+	.	transcript_id "jg12785.t1"; gene_id "jg12785";
dsanSTOCAGO1482_2	AUGUSTUS	CDS	3541156	3541366	1	+	0	transcript_id "jg12785.t1"; gene_id "jg12785";
dsanSTOCAGO1482_2	AUGUSTUS	exon	3541156	3541366	.	+	.	transcript_id "jg12785.t1"; gene_id "jg12785";
dsanSTOCAGO1482_2	AUGUSTUS	intron	3541367	3541424	.	+	.	transcript_id "jg12785.t1"; gene_id "jg12785";
dsanSTOCAGO1482_2	AUGUSTUS	CDS	3541425	3541594	1	+	2	transcript_id "jg12785.t1"; gene_id "jg12785";
dsanSTOCAGO1482_2	AUGUSTUS	exon	3541425	3541594	.	+	.	transcript_id "jg12785.t1"; gene_id "jg12785";
dsanSTOCAGO1482_2	AUGUSTUS	intron	3541595	3541650	.	+	.	transcript_id "jg12785.t1"; gene_id "jg12785";
dsanSTOCAGO1482_2	AUGUSTUS	CDS	3541651	3541791	1	+	0	transcript_id "jg12785.t1"; gene_id "jg12785";
dsanSTOCAGO1482_2	AUGUSTUS	exon	3541651	3541791	.	+	.	transcript_id "jg12785.t1"; gene_id "jg12785";
dsanSTOCAGO1482_2	AUGUSTUS	intron	3541792	3541853	.	+	.	transcript_id "jg12785.t1"; gene_id "jg12785";
dsanSTOCAGO1482_2	AUGUSTUS	CDS	3541854	3542021	0.8	+	0	transcript_id "jg12785.t1"; gene_id "jg12785";
dsanSTOCAGO1482_2	AUGUSTUS	exon	3541854	3542021	.	+	.	transcript_id "jg12785.t1"; gene_id "jg12785";
dsanSTOCAGO1482_2	AUGUSTUS	intron	3542022	3542163	.	+	.	transcript_id "jg12785.t1"; gene_id "jg12785";
dsanSTOCAGO1482_2	AUGUSTUS	CDS	3542164	3542306	0.71	+	0	transcript_id "jg12785.t1"; gene_id "jg12785";
dsanSTOCAGO1482_2	AUGUSTUS	exon	3542164	3542306	.	+	.	transcript_id "jg12785.t1"; gene_id "jg12785";
dsanSTOCAGO1482_2	AUGUSTUS	intron	3542307	3542366	.	+	.	transcript_id "jg12785.t1"; gene_id "jg12785";
dsanSTOCAGO1482_2	AUGUSTUS	CDS	3542367	3542501	1	+	1	transcript_id "jg12785.t1"; gene_id "jg12785";
dsanSTOCAGO1482_2	AUGUSTUS	exon	3542367	3542501	.	+	.	transcript_id "jg12785.t1"; gene_id "jg12785";
dsanSTOCAGO1482_2	AUGUSTUS	intron	3542502	3542568	.	+	.	transcript_id "jg12785.t1"; gene_id "jg12785";
dsanSTOCAGO1482_2	AUGUSTUS	CDS	3542569	3542776	0.94	+	1	transcript_id "jg12785.t1"; gene_id "jg12785";
dsanSTOCAGO1482_2	AUGUSTUS	exon	3542569	3542776	.	+	.	transcript_id "jg12785.t1"; gene_id "jg12785";
dsanSTOCAGO1482_2	AUGUSTUS	intron	3542777	3542974	.	+	.	transcript_id "jg12785.t1"; gene_id "jg12785";
dsanSTOCAGO1482_2	AUGUSTUS	CDS	3542975	3543064	0.9	+	0	transcript_id "jg12785.t1"; gene_id "jg12785";
dsanSTOCAGO1482_2	AUGUSTUS	exon	3542975	3543064	.	+	.	transcript_id "jg12785.t1"; gene_id "jg12785";
dsanSTOCAGO1482_2	AUGUSTUS	stop_codon	3543062	3543064	.	+	0	transcript_id "jg12785.t1"; gene_id "jg12785";
dsanSTOCAGO1482_2	AUGUSTUS	stop_codon	3543771	3543773	.	-	0	transcript_id "jg12786.t1"; gene_id "jg12786";
dsanSTOCAGO1482_2	AUGUSTUS	CDS	3543771	3544232	1	-	0	transcript_id "jg12786.t1"; gene_id "jg12786";
dsanSTOCAGO1482_2	AUGUSTUS	exon	3543771	3544232	.	-	.	transcript_id "jg12786.t1"; gene_id "jg12786";
dsanSTOCAGO1482_2	AUGUSTUS	start_codon	3544230	3544232	.	-	0	transcript_id "jg12786.t1"; gene_id "jg12786";
dsanSTOCAGO1482_2	AUGUSTUS	start_codon	3545033	3545035	.	+	0	transcript_id "jg12787.t1"; gene_id "jg12787";
dsanSTOCAGO1482_2	AUGUSTUS	CDS	3545033	3545074	1	+	0	transcript_id "jg12787.t1"; gene_id "jg12787";
dsanSTOCAGO1482_2	AUGUSTUS	exon	3545033	3545074	.	+	.	transcript_id "jg12787.t1"; gene_id "jg12787";
dsanSTOCAGO1482_2	AUGUSTUS	intron	3545075	3545156	.	+	.	transcript_id "jg12787.t1"; gene_id "jg12787";
dsanSTOCAGO1482_2	AUGUSTUS	CDS	3545157	3545376	1	+	0	transcript_id "jg12787.t1"; gene_id "jg12787";
dsanSTOCAGO1482_2	AUGUSTUS	exon	3545157	3545376	.	+	.	transcript_id "jg12787.t1"; gene_id "jg12787";
dsanSTOCAGO1482_2	AUGUSTUS	intron	3545377	3545440	.	+	.	transcript_id "jg12787.t1"; gene_id "jg12787";
dsanSTOCAGO1482_2	AUGUSTUS	CDS	3545441	3546324	0.46	+	2	transcript_id "jg12787.t1"; gene_id "jg12787";
dsanSTOCAGO1482_2	AUGUSTUS	exon	3545441	3546324	.	+	.	transcript_id "jg12787.t1"; gene_id "jg12787";
dsanSTOCAGO1482_2	AUGUSTUS	stop_codon	3546322	3546324	.	+	0	transcript_id "jg12787.t1"; gene_id "jg12787";
dsanSTOCAGO1482_2	AUGUSTUS	start_codon	3547024	3547026	.	+	0	transcript_id "jg12788.t1"; gene_id "jg12788";
dsanSTOCAGO1482_2	AUGUSTUS	CDS	3547024	3547050	0.86	+	0	transcript_id "jg12788.t1"; gene_id "jg12788";
dsanSTOCAGO1482_2	AUGUSTUS	exon	3547024	3547050	.	+	.	transcript_id "jg12788.t1"; gene_id "jg12788";
dsanSTOCAGO1482_2	AUGUSTUS	intron	3547051	3547110	.	+	.	transcript_id "jg12788.t1"; gene_id "jg12788";
dsanSTOCAGO1482_2	AUGUSTUS	CDS	3547111	3547302	1	+	0	transcript_id "jg12788.t1"; gene_id "jg12788";
dsanSTOCAGO1482_2	AUGUSTUS	exon	3547111	3547302	.	+	.	transcript_id "jg12788.t1"; gene_id "jg12788";
dsanSTOCAGO1482_2	AUGUSTUS	intron	3547303	3547358	.	+	.	transcript_id "jg12788.t1"; gene_id "jg12788";
dsanSTOCAGO1482_2	AUGUSTUS	CDS	3547359	3547461	1	+	0	transcript_id "jg12788.t1"; gene_id "jg12788";
dsanSTOCAGO1482_2	AUGUSTUS	exon	3547359	3547461	.	+	.	transcript_id "jg12788.t1"; gene_id "jg12788";
dsanSTOCAGO1482_2	AUGUSTUS	intron	3547462	3547581	.	+	.	transcript_id "jg12788.t1"; gene_id "jg12788";
dsanSTOCAGO1482_2	AUGUSTUS	CDS	3547582	3547625	1	+	2	transcript_id "jg12788.t1"; gene_id "jg12788";
dsanSTOCAGO1482_2	AUGUSTUS	exon	3547582	3547625	.	+	.	transcript_id "jg12788.t1"; gene_id "jg12788";
dsanSTOCAGO1482_2	AUGUSTUS	stop_codon	3547623	3547625	.	+	0	transcript_id "jg12788.t1"; gene_id "jg12788";
dsanSTOCAGO1482_2	AUGUSTUS	stop_codon	3548295	3548297	.	-	0	transcript_id "jg12789.t1"; gene_id "jg12789";
dsanSTOCAGO1482_2	AUGUSTUS	CDS	3548295	3548417	0.73	-	0	transcript_id "jg12789.t1"; gene_id "jg12789";
dsanSTOCAGO1482_2	AUGUSTUS	exon	3548295	3548417	.	-	.	transcript_id "jg12789.t1"; gene_id "jg12789";
dsanSTOCAGO1482_2	AUGUSTUS	intron	3548418	3548506	.	-	.	transcript_id "jg12789.t1"; gene_id "jg12789";
dsanSTOCAGO1482_2	AUGUSTUS	CDS	3548507	3548830	0.72	-	0	transcript_id "jg12789.t1"; gene_id "jg12789";
dsanSTOCAGO1482_2	AUGUSTUS	exon	3548507	3548830	.	-	.	transcript_id "jg12789.t1"; gene_id "jg12789";
dsanSTOCAGO1482_2	AUGUSTUS	start_codon	3548828	3548830	.	-	0	transcript_id "jg12789.t1"; gene_id "jg12789";
dsanSTOCAGO1482_2	AUGUSTUS	start_codon	3549221	3549223	.	+	0	transcript_id "jg12790.t1"; gene_id "jg12790";
dsanSTOCAGO1482_2	AUGUSTUS	CDS	3549221	3549359	0.97	+	0	transcript_id "jg12790.t1"; gene_id "jg12790";
dsanSTOCAGO1482_2	AUGUSTUS	exon	3549221	3549359	.	+	.	transcript_id "jg12790.t1"; gene_id "jg12790";
dsanSTOCAGO1482_2	AUGUSTUS	intron	3549360	3549470	.	+	.	transcript_id "jg12790.t1"; gene_id "jg12790";
dsanSTOCAGO1482_2	AUGUSTUS	CDS	3549471	3549504	0.97	+	2	transcript_id "jg12790.t1"; gene_id "jg12790";
dsanSTOCAGO1482_2	AUGUSTUS	exon	3549471	3549504	.	+	.	transcript_id "jg12790.t1"; gene_id "jg12790";
dsanSTOCAGO1482_2	AUGUSTUS	intron	3549505	3549565	.	+	.	transcript_id "jg12790.t1"; gene_id "jg12790";
dsanSTOCAGO1482_2	AUGUSTUS	CDS	3549566	3549644	0.97	+	1	transcript_id "jg12790.t1"; gene_id "jg12790";
dsanSTOCAGO1482_2	AUGUSTUS	exon	3549566	3549644	.	+	.	transcript_id "jg12790.t1"; gene_id "jg12790";
dsanSTOCAGO1482_2	AUGUSTUS	intron	3549645	3549713	.	+	.	transcript_id "jg12790.t1"; gene_id "jg12790";
dsanSTOCAGO1482_2	AUGUSTUS	CDS	3549714	3549758	0.97	+	0	transcript_id "jg12790.t1"; gene_id "jg12790";
dsanSTOCAGO1482_2	AUGUSTUS	exon	3549714	3549758	.	+	.	transcript_id "jg12790.t1"; gene_id "jg12790";
dsanSTOCAGO1482_2	AUGUSTUS	stop_codon	3549756	3549758	.	+	0	transcript_id "jg12790.t1"; gene_id "jg12790";
dsanSTOCAGO1482_2	AUGUSTUS	start_codon	3550293	3550295	.	+	0	transcript_id "jg12791.t1"; gene_id "jg12791";
dsanSTOCAGO1482_2	AUGUSTUS	CDS	3550293	3550304	1	+	0	transcript_id "jg12791.t1"; gene_id "jg12791";
dsanSTOCAGO1482_2	AUGUSTUS	exon	3550293	3550304	.	+	.	transcript_id "jg12791.t1"; gene_id "jg12791";
dsanSTOCAGO1482_2	AUGUSTUS	intron	3550305	3550366	.	+	.	transcript_id "jg12791.t1"; gene_id "jg12791";
dsanSTOCAGO1482_2	AUGUSTUS	CDS	3550367	3550502	0.99	+	0	transcript_id "jg12791.t1"; gene_id "jg12791";
dsanSTOCAGO1482_2	AUGUSTUS	exon	3550367	3550502	.	+	.	transcript_id "jg12791.t1"; gene_id "jg12791";
dsanSTOCAGO1482_2	AUGUSTUS	intron	3550503	3553660	.	+	.	transcript_id "jg12791.t1"; gene_id "jg12791";
dsanSTOCAGO1482_2	AUGUSTUS	CDS	3553661	3553834	0.51	+	2	transcript_id "jg12791.t1"; gene_id "jg12791";
dsanSTOCAGO1482_2	AUGUSTUS	exon	3553661	3553834	.	+	.	transcript_id "jg12791.t1"; gene_id "jg12791";
dsanSTOCAGO1482_2	AUGUSTUS	intron	3553835	3553894	.	+	.	transcript_id "jg12791.t1"; gene_id "jg12791";
dsanSTOCAGO1482_2	AUGUSTUS	CDS	3553895	3554146	1	+	2	transcript_id "jg12791.t1"; gene_id "jg12791";
dsanSTOCAGO1482_2	AUGUSTUS	exon	3553895	3554146	.	+	.	transcript_id "jg12791.t1"; gene_id "jg12791";
dsanSTOCAGO1482_2	AUGUSTUS	intron	3554147	3554666	.	+	.	transcript_id "jg12791.t1"; gene_id "jg12791";
dsanSTOCAGO1482_2	AUGUSTUS	CDS	3554667	3554695	1	+	2	transcript_id "jg12791.t1"; gene_id "jg12791";
dsanSTOCAGO1482_2	AUGUSTUS	exon	3554667	3554695	.	+	.	transcript_id "jg12791.t1"; gene_id "jg12791";
dsanSTOCAGO1482_2	AUGUSTUS	stop_codon	3554693	3554695	.	+	0	transcript_id "jg12791.t1"; gene_id "jg12791";
dsanSTOCAGO1482_2	AUGUSTUS	start_codon	3556417	3556419	.	+	0	transcript_id "jg12792.t1"; gene_id "jg12792";
dsanSTOCAGO1482_2	AUGUSTUS	CDS	3556417	3556431	1	+	0	transcript_id "jg12792.t1"; gene_id "jg12792";
dsanSTOCAGO1482_2	AUGUSTUS	exon	3556417	3556431	.	+	.	transcript_id "jg12792.t1"; gene_id "jg12792";
dsanSTOCAGO1482_2	AUGUSTUS	start_codon	3556417	3556419	.	+	0	transcript_id "jg12792.t2"; gene_id "jg12792";
dsanSTOCAGO1482_2	AUGUSTUS	CDS	3556417	3556431	1	+	0	transcript_id "jg12792.t2"; gene_id "jg12792";
dsanSTOCAGO1482_2	AUGUSTUS	exon	3556417	3556431	.	+	.	transcript_id "jg12792.t2"; gene_id "jg12792";
dsanSTOCAGO1482_2	AUGUSTUS	intron	3556432	3558750	.	+	.	transcript_id "jg12792.t1"; gene_id "jg12792";
dsanSTOCAGO1482_2	AUGUSTUS	intron	3556432	3558750	.	+	.	transcript_id "jg12792.t2"; gene_id "jg12792";
dsanSTOCAGO1482_2	AUGUSTUS	CDS	3558751	3559346	1	+	0	transcript_id "jg12792.t1"; gene_id "jg12792";
dsanSTOCAGO1482_2	AUGUSTUS	exon	3558751	3559346	.	+	.	transcript_id "jg12792.t1"; gene_id "jg12792";
dsanSTOCAGO1482_2	AUGUSTUS	CDS	3558751	3559346	1	+	0	transcript_id "jg12792.t2"; gene_id "jg12792";
dsanSTOCAGO1482_2	AUGUSTUS	exon	3558751	3559346	.	+	.	transcript_id "jg12792.t2"; gene_id "jg12792";
dsanSTOCAGO1482_2	AUGUSTUS	intron	3559347	3559417	.	+	.	transcript_id "jg12792.t1"; gene_id "jg12792";
dsanSTOCAGO1482_2	AUGUSTUS	intron	3559347	3559417	.	+	.	transcript_id "jg12792.t2"; gene_id "jg12792";
dsanSTOCAGO1482_2	AUGUSTUS	CDS	3559418	3559494	0.87	+	1	transcript_id "jg12792.t1"; gene_id "jg12792";
dsanSTOCAGO1482_2	AUGUSTUS	exon	3559418	3559494	.	+	.	transcript_id "jg12792.t1"; gene_id "jg12792";
dsanSTOCAGO1482_2	AUGUSTUS	CDS	3559418	3559494	0.87	+	1	transcript_id "jg12792.t2"; gene_id "jg12792";
dsanSTOCAGO1482_2	AUGUSTUS	exon	3559418	3559494	.	+	.	transcript_id "jg12792.t2"; gene_id "jg12792";
dsanSTOCAGO1482_2	AUGUSTUS	intron	3559495	3559558	.	+	.	transcript_id "jg12792.t1"; gene_id "jg12792";
dsanSTOCAGO1482_2	AUGUSTUS	intron	3559495	3559558	.	+	.	transcript_id "jg12792.t2"; gene_id "jg12792";
dsanSTOCAGO1482_2	AUGUSTUS	CDS	3559559	3559695	1	+	2	transcript_id "jg12792.t1"; gene_id "jg12792";
dsanSTOCAGO1482_2	AUGUSTUS	exon	3559559	3559695	.	+	.	transcript_id "jg12792.t1"; gene_id "jg12792";
dsanSTOCAGO1482_2	AUGUSTUS	CDS	3559559	3559695	1	+	2	transcript_id "jg12792.t2"; gene_id "jg12792";
dsanSTOCAGO1482_2	AUGUSTUS	exon	3559559	3559695	.	+	.	transcript_id "jg12792.t2"; gene_id "jg12792";
dsanSTOCAGO1482_2	AUGUSTUS	intron	3559696	3559771	.	+	.	transcript_id "jg12792.t1"; gene_id "jg12792";
dsanSTOCAGO1482_2	AUGUSTUS	intron	3559696	3559771	.	+	.	transcript_id "jg12792.t2"; gene_id "jg12792";
dsanSTOCAGO1482_2	AUGUSTUS	CDS	3559772	3559810	1	+	0	transcript_id "jg12792.t1"; gene_id "jg12792";
dsanSTOCAGO1482_2	AUGUSTUS	exon	3559772	3559810	.	+	.	transcript_id "jg12792.t1"; gene_id "jg12792";
dsanSTOCAGO1482_2	AUGUSTUS	CDS	3559772	3559810	1	+	0	transcript_id "jg12792.t2"; gene_id "jg12792";
dsanSTOCAGO1482_2	AUGUSTUS	exon	3559772	3559810	.	+	.	transcript_id "jg12792.t2"; gene_id "jg12792";
dsanSTOCAGO1482_2	AUGUSTUS	intron	3559811	3559885	.	+	.	transcript_id "jg12792.t1"; gene_id "jg12792";
dsanSTOCAGO1482_2	AUGUSTUS	intron	3559811	3559885	.	+	.	transcript_id "jg12792.t2"; gene_id "jg12792";
dsanSTOCAGO1482_2	AUGUSTUS	CDS	3559886	3559918	1	+	0	transcript_id "jg12792.t1"; gene_id "jg12792";
dsanSTOCAGO1482_2	AUGUSTUS	exon	3559886	3559918	.	+	.	transcript_id "jg12792.t1"; gene_id "jg12792";
dsanSTOCAGO1482_2	AUGUSTUS	CDS	3559886	3559918	1	+	0	transcript_id "jg12792.t2"; gene_id "jg12792";
dsanSTOCAGO1482_2	AUGUSTUS	exon	3559886	3559918	.	+	.	transcript_id "jg12792.t2"; gene_id "jg12792";
dsanSTOCAGO1482_2	AUGUSTUS	intron	3559919	3559977	.	+	.	transcript_id "jg12792.t1"; gene_id "jg12792";
dsanSTOCAGO1482_2	AUGUSTUS	intron	3559919	3559977	.	+	.	transcript_id "jg12792.t2"; gene_id "jg12792";
dsanSTOCAGO1482_2	AUGUSTUS	CDS	3559978	3560043	1	+	0	transcript_id "jg12792.t1"; gene_id "jg12792";
dsanSTOCAGO1482_2	AUGUSTUS	exon	3559978	3560043	.	+	.	transcript_id "jg12792.t1"; gene_id "jg12792";
dsanSTOCAGO1482_2	AUGUSTUS	CDS	3559978	3560043	1	+	0	transcript_id "jg12792.t2"; gene_id "jg12792";
dsanSTOCAGO1482_2	AUGUSTUS	exon	3559978	3560043	.	+	.	transcript_id "jg12792.t2"; gene_id "jg12792";
dsanSTOCAGO1482_2	AUGUSTUS	intron	3560044	3560135	.	+	.	transcript_id "jg12792.t1"; gene_id "jg12792";
dsanSTOCAGO1482_2	AUGUSTUS	intron	3560044	3560135	.	+	.	transcript_id "jg12792.t2"; gene_id "jg12792";
dsanSTOCAGO1482_2	AUGUSTUS	CDS	3560136	3560246	1	+	0	transcript_id "jg12792.t1"; gene_id "jg12792";
dsanSTOCAGO1482_2	AUGUSTUS	exon	3560136	3560246	.	+	.	transcript_id "jg12792.t1"; gene_id "jg12792";
dsanSTOCAGO1482_2	AUGUSTUS	CDS	3560136	3560246	1	+	0	transcript_id "jg12792.t2"; gene_id "jg12792";
dsanSTOCAGO1482_2	AUGUSTUS	exon	3560136	3560246	.	+	.	transcript_id "jg12792.t2"; gene_id "jg12792";
dsanSTOCAGO1482_2	AUGUSTUS	intron	3560247	3560308	.	+	.	transcript_id "jg12792.t1"; gene_id "jg12792";
dsanSTOCAGO1482_2	AUGUSTUS	intron	3560247	3560308	.	+	.	transcript_id "jg12792.t2"; gene_id "jg12792";
dsanSTOCAGO1482_2	AUGUSTUS	CDS	3560309	3560341	1	+	0	transcript_id "jg12792.t1"; gene_id "jg12792";
dsanSTOCAGO1482_2	AUGUSTUS	exon	3560309	3560341	.	+	.	transcript_id "jg12792.t1"; gene_id "jg12792";
dsanSTOCAGO1482_2	AUGUSTUS	CDS	3560309	3560341	1	+	0	transcript_id "jg12792.t2"; gene_id "jg12792";
dsanSTOCAGO1482_2	AUGUSTUS	exon	3560309	3560341	.	+	.	transcript_id "jg12792.t2"; gene_id "jg12792";
dsanSTOCAGO1482_2	AUGUSTUS	intron	3560342	3560396	.	+	.	transcript_id "jg12792.t1"; gene_id "jg12792";
dsanSTOCAGO1482_2	AUGUSTUS	intron	3560342	3560396	.	+	.	transcript_id "jg12792.t2"; gene_id "jg12792";
dsanSTOCAGO1482_2	AUGUSTUS	CDS	3560397	3560453	1	+	0	transcript_id "jg12792.t1"; gene_id "jg12792";
dsanSTOCAGO1482_2	AUGUSTUS	exon	3560397	3560453	.	+	.	transcript_id "jg12792.t1"; gene_id "jg12792";
dsanSTOCAGO1482_2	AUGUSTUS	CDS	3560397	3560453	1	+	0	transcript_id "jg12792.t2"; gene_id "jg12792";
dsanSTOCAGO1482_2	AUGUSTUS	exon	3560397	3560453	.	+	.	transcript_id "jg12792.t2"; gene_id "jg12792";
dsanSTOCAGO1482_2	AUGUSTUS	intron	3560454	3560509	.	+	.	transcript_id "jg12792.t1"; gene_id "jg12792";
dsanSTOCAGO1482_2	AUGUSTUS	intron	3560454	3560509	.	+	.	transcript_id "jg12792.t2"; gene_id "jg12792";
dsanSTOCAGO1482_2	AUGUSTUS	CDS	3560510	3560647	1	+	0	transcript_id "jg12792.t1"; gene_id "jg12792";
dsanSTOCAGO1482_2	AUGUSTUS	exon	3560510	3560647	.	+	.	transcript_id "jg12792.t1"; gene_id "jg12792";
dsanSTOCAGO1482_2	AUGUSTUS	CDS	3560510	3560647	1	+	0	transcript_id "jg12792.t2"; gene_id "jg12792";
dsanSTOCAGO1482_2	AUGUSTUS	exon	3560510	3560647	.	+	.	transcript_id "jg12792.t2"; gene_id "jg12792";
dsanSTOCAGO1482_2	AUGUSTUS	intron	3560648	3560704	.	+	.	transcript_id "jg12792.t1"; gene_id "jg12792";
dsanSTOCAGO1482_2	AUGUSTUS	intron	3560648	3560704	.	+	.	transcript_id "jg12792.t2"; gene_id "jg12792";
dsanSTOCAGO1482_2	AUGUSTUS	CDS	3560705	3560767	1	+	0	transcript_id "jg12792.t1"; gene_id "jg12792";
dsanSTOCAGO1482_2	AUGUSTUS	exon	3560705	3560767	.	+	.	transcript_id "jg12792.t1"; gene_id "jg12792";
dsanSTOCAGO1482_2	AUGUSTUS	CDS	3560705	3560767	1	+	0	transcript_id "jg12792.t2"; gene_id "jg12792";
dsanSTOCAGO1482_2	AUGUSTUS	exon	3560705	3560767	.	+	.	transcript_id "jg12792.t2"; gene_id "jg12792";
dsanSTOCAGO1482_2	AUGUSTUS	intron	3560768	3560826	.	+	.	transcript_id "jg12792.t1"; gene_id "jg12792";
dsanSTOCAGO1482_2	AUGUSTUS	intron	3560768	3560826	.	+	.	transcript_id "jg12792.t2"; gene_id "jg12792";
dsanSTOCAGO1482_2	AUGUSTUS	CDS	3560827	3560859	1	+	0	transcript_id "jg12792.t1"; gene_id "jg12792";
dsanSTOCAGO1482_2	AUGUSTUS	exon	3560827	3560859	.	+	.	transcript_id "jg12792.t1"; gene_id "jg12792";
dsanSTOCAGO1482_2	AUGUSTUS	CDS	3560827	3560859	1	+	0	transcript_id "jg12792.t2"; gene_id "jg12792";
dsanSTOCAGO1482_2	AUGUSTUS	exon	3560827	3560859	.	+	.	transcript_id "jg12792.t2"; gene_id "jg12792";
dsanSTOCAGO1482_2	AUGUSTUS	intron	3560860	3560919	.	+	.	transcript_id "jg12792.t1"; gene_id "jg12792";
dsanSTOCAGO1482_2	AUGUSTUS	intron	3560860	3560919	.	+	.	transcript_id "jg12792.t2"; gene_id "jg12792";
dsanSTOCAGO1482_2	AUGUSTUS	CDS	3560920	3560973	1	+	0	transcript_id "jg12792.t1"; gene_id "jg12792";
dsanSTOCAGO1482_2	AUGUSTUS	exon	3560920	3560973	.	+	.	transcript_id "jg12792.t1"; gene_id "jg12792";
dsanSTOCAGO1482_2	AUGUSTUS	CDS	3560920	3560973	1	+	0	transcript_id "jg12792.t2"; gene_id "jg12792";
dsanSTOCAGO1482_2	AUGUSTUS	exon	3560920	3560973	.	+	.	transcript_id "jg12792.t2"; gene_id "jg12792";
dsanSTOCAGO1482_2	AUGUSTUS	intron	3560974	3561086	.	+	.	transcript_id "jg12792.t1"; gene_id "jg12792";
dsanSTOCAGO1482_2	AUGUSTUS	intron	3560974	3561086	.	+	.	transcript_id "jg12792.t2"; gene_id "jg12792";
dsanSTOCAGO1482_2	AUGUSTUS	CDS	3561087	3561188	1	+	0	transcript_id "jg12792.t1"; gene_id "jg12792";
dsanSTOCAGO1482_2	AUGUSTUS	exon	3561087	3561188	.	+	.	transcript_id "jg12792.t1"; gene_id "jg12792";
dsanSTOCAGO1482_2	AUGUSTUS	CDS	3561087	3561188	1	+	0	transcript_id "jg12792.t2"; gene_id "jg12792";
dsanSTOCAGO1482_2	AUGUSTUS	exon	3561087	3561188	.	+	.	transcript_id "jg12792.t2"; gene_id "jg12792";
dsanSTOCAGO1482_2	AUGUSTUS	intron	3561189	3561288	.	+	.	transcript_id "jg12792.t1"; gene_id "jg12792";
dsanSTOCAGO1482_2	AUGUSTUS	intron	3561189	3561297	.	+	.	transcript_id "jg12792.t2"; gene_id "jg12792";
dsanSTOCAGO1482_2	AUGUSTUS	CDS	3561289	3561333	1	+	0	transcript_id "jg12792.t1"; gene_id "jg12792";
dsanSTOCAGO1482_2	AUGUSTUS	exon	3561289	3561333	.	+	.	transcript_id "jg12792.t1"; gene_id "jg12792";
dsanSTOCAGO1482_2	AUGUSTUS	CDS	3561298	3561333	1	+	0	transcript_id "jg12792.t2"; gene_id "jg12792";
dsanSTOCAGO1482_2	AUGUSTUS	exon	3561298	3561333	.	+	.	transcript_id "jg12792.t2"; gene_id "jg12792";
dsanSTOCAGO1482_2	AUGUSTUS	intron	3561334	3561670	.	+	.	transcript_id "jg12792.t1"; gene_id "jg12792";
dsanSTOCAGO1482_2	AUGUSTUS	intron	3561334	3561670	.	+	.	transcript_id "jg12792.t2"; gene_id "jg12792";
dsanSTOCAGO1482_2	AUGUSTUS	CDS	3561671	3561716	1	+	0	transcript_id "jg12792.t1"; gene_id "jg12792";
dsanSTOCAGO1482_2	AUGUSTUS	exon	3561671	3561716	.	+	.	transcript_id "jg12792.t1"; gene_id "jg12792";
dsanSTOCAGO1482_2	AUGUSTUS	CDS	3561671	3561716	1	+	0	transcript_id "jg12792.t2"; gene_id "jg12792";
dsanSTOCAGO1482_2	AUGUSTUS	exon	3561671	3561716	.	+	.	transcript_id "jg12792.t2"; gene_id "jg12792";
dsanSTOCAGO1482_2	AUGUSTUS	intron	3561717	3561769	.	+	.	transcript_id "jg12792.t1"; gene_id "jg12792";
dsanSTOCAGO1482_2	AUGUSTUS	intron	3561717	3561769	.	+	.	transcript_id "jg12792.t2"; gene_id "jg12792";
dsanSTOCAGO1482_2	AUGUSTUS	CDS	3561770	3561882	0.52	+	2	transcript_id "jg12792.t1"; gene_id "jg12792";
dsanSTOCAGO1482_2	AUGUSTUS	exon	3561770	3561882	.	+	.	transcript_id "jg12792.t1"; gene_id "jg12792";
dsanSTOCAGO1482_2	AUGUSTUS	CDS	3561770	3561882	0.51	+	2	transcript_id "jg12792.t2"; gene_id "jg12792";
dsanSTOCAGO1482_2	AUGUSTUS	exon	3561770	3561882	.	+	.	transcript_id "jg12792.t2"; gene_id "jg12792";
dsanSTOCAGO1482_2	AUGUSTUS	stop_codon	3561880	3561882	.	+	0	transcript_id "jg12792.t1"; gene_id "jg12792";
dsanSTOCAGO1482_2	AUGUSTUS	stop_codon	3561880	3561882	.	+	0	transcript_id "jg12792.t2"; gene_id "jg12792";
dsanSTOCAGO1482_2	ALN_BLOCK	exon	3563140	3563616	.	-	.	transcript_id "jg12793.t1"; gene_id "jg12793";
dsanSTOCAGO1482_2	ALN_BLOCK	exon	3569067	3569454	.	+	.	transcript_id "jg12794.t1"; gene_id "jg12794";
dsanSTOCAGO1482_2	ALN_BLOCK	exon	3570216	3572317	.	-	.	transcript_id "jg12795.t1"; gene_id "jg12795";
dsanSTOCAGO1482_2	AUGUSTUS	stop_codon	3573031	3573033	.	-	0	transcript_id "jg12796.t1"; gene_id "jg12796";
dsanSTOCAGO1482_2	AUGUSTUS	CDS	3573031	3573681	1	-	0	transcript_id "jg12796.t1"; gene_id "jg12796";
dsanSTOCAGO1482_2	AUGUSTUS	exon	3573031	3573681	.	-	.	transcript_id "jg12796.t1"; gene_id "jg12796";
dsanSTOCAGO1482_2	AUGUSTUS	start_codon	3573679	3573681	.	-	0	transcript_id "jg12796.t1"; gene_id "jg12796";
dsanSTOCAGO1482_2	AUGUSTUS	start_codon	3576180	3576182	.	+	0	transcript_id "jg12797.t1"; gene_id "jg12797";
dsanSTOCAGO1482_2	AUGUSTUS	CDS	3576180	3576354	0.94	+	0	transcript_id "jg12797.t1"; gene_id "jg12797";
dsanSTOCAGO1482_2	AUGUSTUS	exon	3576180	3576354	.	+	.	transcript_id "jg12797.t1"; gene_id "jg12797";
dsanSTOCAGO1482_2	AUGUSTUS	intron	3576355	3576648	.	+	.	transcript_id "jg12797.t1"; gene_id "jg12797";
dsanSTOCAGO1482_2	AUGUSTUS	CDS	3576649	3576653	0.6	+	2	transcript_id "jg12797.t1"; gene_id "jg12797";
dsanSTOCAGO1482_2	AUGUSTUS	exon	3576649	3576653	.	+	.	transcript_id "jg12797.t1"; gene_id "jg12797";
dsanSTOCAGO1482_2	AUGUSTUS	intron	3576654	3576818	.	+	.	transcript_id "jg12797.t1"; gene_id "jg12797";
dsanSTOCAGO1482_2	AUGUSTUS	CDS	3576819	3576893	0.98	+	0	transcript_id "jg12797.t1"; gene_id "jg12797";
dsanSTOCAGO1482_2	AUGUSTUS	exon	3576819	3576893	.	+	.	transcript_id "jg12797.t1"; gene_id "jg12797";
dsanSTOCAGO1482_2	AUGUSTUS	intron	3576894	3576976	.	+	.	transcript_id "jg12797.t1"; gene_id "jg12797";
dsanSTOCAGO1482_2	AUGUSTUS	CDS	3576977	3577129	1	+	0	transcript_id "jg12797.t1"; gene_id "jg12797";
dsanSTOCAGO1482_2	AUGUSTUS	exon	3576977	3577129	.	+	.	transcript_id "jg12797.t1"; gene_id "jg12797";
dsanSTOCAGO1482_2	AUGUSTUS	stop_codon	3577127	3577129	.	+	0	transcript_id "jg12797.t1"; gene_id "jg12797";
dsanSTOCAGO1482_2	AUGUSTUS	stop_codon	3577540	3577542	.	-	0	transcript_id "jg12798.t1"; gene_id "jg12798";
dsanSTOCAGO1482_2	AUGUSTUS	CDS	3577540	3577590	1	-	0	transcript_id "jg12798.t1"; gene_id "jg12798";
dsanSTOCAGO1482_2	AUGUSTUS	exon	3577540	3577590	.	-	.	transcript_id "jg12798.t1"; gene_id "jg12798";
dsanSTOCAGO1482_2	AUGUSTUS	intron	3577591	3577683	.	-	.	transcript_id "jg12798.t1"; gene_id "jg12798";
dsanSTOCAGO1482_2	AUGUSTUS	CDS	3577684	3578167	0.32	-	1	transcript_id "jg12798.t1"; gene_id "jg12798";
dsanSTOCAGO1482_2	AUGUSTUS	exon	3577684	3578167	.	-	.	transcript_id "jg12798.t1"; gene_id "jg12798";
dsanSTOCAGO1482_2	AUGUSTUS	intron	3578168	3578255	.	-	.	transcript_id "jg12798.t1"; gene_id "jg12798";
dsanSTOCAGO1482_2	AUGUSTUS	CDS	3578256	3578288	0.41	-	1	transcript_id "jg12798.t1"; gene_id "jg12798";
dsanSTOCAGO1482_2	AUGUSTUS	exon	3578256	3578288	.	-	.	transcript_id "jg12798.t1"; gene_id "jg12798";
dsanSTOCAGO1482_2	AUGUSTUS	intron	3578289	3578341	.	-	.	transcript_id "jg12798.t1"; gene_id "jg12798";
dsanSTOCAGO1482_2	AUGUSTUS	CDS	3578342	3578528	0.41	-	2	transcript_id "jg12798.t1"; gene_id "jg12798";
dsanSTOCAGO1482_2	AUGUSTUS	exon	3578342	3578528	.	-	.	transcript_id "jg12798.t1"; gene_id "jg12798";
dsanSTOCAGO1482_2	AUGUSTUS	intron	3578529	3578584	.	-	.	transcript_id "jg12798.t1"; gene_id "jg12798";
dsanSTOCAGO1482_2	AUGUSTUS	CDS	3578585	3578594	0.43	-	0	transcript_id "jg12798.t1"; gene_id "jg12798";
dsanSTOCAGO1482_2	AUGUSTUS	exon	3578585	3578594	.	-	.	transcript_id "jg12798.t1"; gene_id "jg12798";
dsanSTOCAGO1482_2	AUGUSTUS	start_codon	3578592	3578594	.	-	0	transcript_id "jg12798.t1"; gene_id "jg12798";
dsanSTOCAGO1482_2	ALN_BLOCK	exon	3578647	3578880	.	-	.	transcript_id "jg12799.t1"; gene_id "jg12799";
dsanSTOCAGO1482_2	AUGUSTUS	stop_codon	3580675	3580677	.	-	0	transcript_id "jg12800.t1"; gene_id "jg12800";
dsanSTOCAGO1482_2	AUGUSTUS	CDS	3580675	3581067	1	-	0	transcript_id "jg12800.t1"; gene_id "jg12800";
dsanSTOCAGO1482_2	AUGUSTUS	exon	3580675	3581067	.	-	.	transcript_id "jg12800.t1"; gene_id "jg12800";
dsanSTOCAGO1482_2	AUGUSTUS	start_codon	3581065	3581067	.	-	0	transcript_id "jg12800.t1"; gene_id "jg12800";
dsanSTOCAGO1482_2	AUGUSTUS	stop_codon	3583471	3583473	.	-	0	transcript_id "jg12801.t1"; gene_id "jg12801";
dsanSTOCAGO1482_2	AUGUSTUS	CDS	3583471	3583704	0.84	-	0	transcript_id "jg12801.t1"; gene_id "jg12801";
dsanSTOCAGO1482_2	AUGUSTUS	exon	3583471	3583704	.	-	.	transcript_id "jg12801.t1"; gene_id "jg12801";
dsanSTOCAGO1482_2	AUGUSTUS	start_codon	3583702	3583704	.	-	0	transcript_id "jg12801.t1"; gene_id "jg12801";
dsanSTOCAGO1482_2	AUGUSTUS	stop_codon	3584887	3584889	.	-	0	transcript_id "jg12802.t1"; gene_id "jg12802";
dsanSTOCAGO1482_2	AUGUSTUS	CDS	3584887	3584998	0.62	-	1	transcript_id "jg12802.t1"; gene_id "jg12802";
dsanSTOCAGO1482_2	AUGUSTUS	exon	3584887	3584998	.	-	.	transcript_id "jg12802.t1"; gene_id "jg12802";
dsanSTOCAGO1482_2	AUGUSTUS	intron	3584999	3585065	.	-	.	transcript_id "jg12802.t1"; gene_id "jg12802";
dsanSTOCAGO1482_2	AUGUSTUS	CDS	3585066	3585580	0.62	-	0	transcript_id "jg12802.t1"; gene_id "jg12802";
dsanSTOCAGO1482_2	AUGUSTUS	exon	3585066	3585580	.	-	.	transcript_id "jg12802.t1"; gene_id "jg12802";
dsanSTOCAGO1482_2	AUGUSTUS	start_codon	3585578	3585580	.	-	0	transcript_id "jg12802.t1"; gene_id "jg12802";
dsanSTOCAGO1482_2	ALN_BLOCK	exon	3587686	3588078	.	+	.	transcript_id "jg12803.t1"; gene_id "jg12803";
dsanSTOCAGO1482_2	ALN_BLOCK	exon	3589771	3590121	.	+	.	transcript_id "jg12804.t1"; gene_id "jg12804";
dsanSTOCAGO1482_2	AUGUSTUS	start_codon	3591367	3591369	.	+	0	transcript_id "jg12805.t1"; gene_id "jg12805";
dsanSTOCAGO1482_2	AUGUSTUS	CDS	3591367	3591891	0.81	+	0	transcript_id "jg12805.t1"; gene_id "jg12805";
dsanSTOCAGO1482_2	AUGUSTUS	exon	3591367	3591891	.	+	.	transcript_id "jg12805.t1"; gene_id "jg12805";
dsanSTOCAGO1482_2	AUGUSTUS	stop_codon	3591889	3591891	.	+	0	transcript_id "jg12805.t1"; gene_id "jg12805";
dsanSTOCAGO1482_2	AUGUSTUS	start_codon	3591924	3591926	.	+	0	transcript_id "jg12806.t1"; gene_id "jg12806";
dsanSTOCAGO1482_2	AUGUSTUS	CDS	3591924	3592145	0.81	+	0	transcript_id "jg12806.t1"; gene_id "jg12806";
dsanSTOCAGO1482_2	AUGUSTUS	exon	3591924	3592145	.	+	.	transcript_id "jg12806.t1"; gene_id "jg12806";
dsanSTOCAGO1482_2	AUGUSTUS	stop_codon	3592143	3592145	.	+	0	transcript_id "jg12806.t1"; gene_id "jg12806";
dsanSTOCAGO1482_2	AUGUSTUS	start_codon	3593725	3593727	.	+	0	transcript_id "jg12807.t1"; gene_id "jg12807";
dsanSTOCAGO1482_2	AUGUSTUS	CDS	3593725	3594066	1	+	0	transcript_id "jg12807.t1"; gene_id "jg12807";
dsanSTOCAGO1482_2	AUGUSTUS	exon	3593725	3594066	.	+	.	transcript_id "jg12807.t1"; gene_id "jg12807";
dsanSTOCAGO1482_2	AUGUSTUS	stop_codon	3594064	3594066	.	+	0	transcript_id "jg12807.t1"; gene_id "jg12807";
dsanSTOCAGO1482_2	AUGUSTUS	stop_codon	3594129	3594131	.	-	0	transcript_id "jg12808.t1"; gene_id "jg12808";
dsanSTOCAGO1482_2	AUGUSTUS	CDS	3594129	3594313	1	-	2	transcript_id "jg12808.t1"; gene_id "jg12808";
dsanSTOCAGO1482_2	AUGUSTUS	exon	3594129	3594313	.	-	.	transcript_id "jg12808.t1"; gene_id "jg12808";
dsanSTOCAGO1482_2	AUGUSTUS	intron	3594314	3594375	.	-	.	transcript_id "jg12808.t1"; gene_id "jg12808";
dsanSTOCAGO1482_2	AUGUSTUS	CDS	3594376	3594472	1	-	0	transcript_id "jg12808.t1"; gene_id "jg12808";
dsanSTOCAGO1482_2	AUGUSTUS	exon	3594376	3594472	.	-	.	transcript_id "jg12808.t1"; gene_id "jg12808";
dsanSTOCAGO1482_2	AUGUSTUS	start_codon	3594470	3594472	.	-	0	transcript_id "jg12808.t1"; gene_id "jg12808";
dsanSTOCAGO1482_2	ALN_BLOCK	exon	3594671	3595033	.	-	.	transcript_id "jg12809.t1"; gene_id "jg12809";
dsanSTOCAGO1482_2	ALN_BLOCK	exon	3595955	3596437	.	-	.	transcript_id "jg12810.t1"; gene_id "jg12810";
dsanSTOCAGO1482_2	ALN_BLOCK	exon	3596743	3597183	.	+	.	transcript_id "jg12811.t1"; gene_id "jg12811";
dsanSTOCAGO1482_2	AUGUSTUS	start_codon	3600868	3600870	.	+	0	transcript_id "jg12812.t1"; gene_id "jg12812";
dsanSTOCAGO1482_2	AUGUSTUS	CDS	3600868	3600999	1	+	0	transcript_id "jg12812.t1"; gene_id "jg12812";
dsanSTOCAGO1482_2	AUGUSTUS	exon	3600868	3600999	.	+	.	transcript_id "jg12812.t1"; gene_id "jg12812";
dsanSTOCAGO1482_2	AUGUSTUS	start_codon	3600868	3600870	.	+	0	transcript_id "jg12812.t2"; gene_id "jg12812";
dsanSTOCAGO1482_2	AUGUSTUS	CDS	3600868	3600999	1	+	0	transcript_id "jg12812.t2"; gene_id "jg12812";
dsanSTOCAGO1482_2	AUGUSTUS	exon	3600868	3600999	.	+	.	transcript_id "jg12812.t2"; gene_id "jg12812";
dsanSTOCAGO1482_2	AUGUSTUS	intron	3601000	3601061	.	+	.	transcript_id "jg12812.t1"; gene_id "jg12812";
dsanSTOCAGO1482_2	AUGUSTUS	intron	3601000	3601061	.	+	.	transcript_id "jg12812.t2"; gene_id "jg12812";
dsanSTOCAGO1482_2	AUGUSTUS	CDS	3601062	3601191	1	+	0	transcript_id "jg12812.t1"; gene_id "jg12812";
dsanSTOCAGO1482_2	AUGUSTUS	exon	3601062	3601191	.	+	.	transcript_id "jg12812.t1"; gene_id "jg12812";
dsanSTOCAGO1482_2	AUGUSTUS	CDS	3601062	3601191	1	+	0	transcript_id "jg12812.t2"; gene_id "jg12812";
dsanSTOCAGO1482_2	AUGUSTUS	exon	3601062	3601191	.	+	.	transcript_id "jg12812.t2"; gene_id "jg12812";
dsanSTOCAGO1482_2	AUGUSTUS	intron	3601192	3601599	.	+	.	transcript_id "jg12812.t1"; gene_id "jg12812";
dsanSTOCAGO1482_2	AUGUSTUS	intron	3601192	3601599	.	+	.	transcript_id "jg12812.t2"; gene_id "jg12812";
dsanSTOCAGO1482_2	AUGUSTUS	CDS	3601600	3601625	1	+	2	transcript_id "jg12812.t1"; gene_id "jg12812";
dsanSTOCAGO1482_2	AUGUSTUS	exon	3601600	3601625	.	+	.	transcript_id "jg12812.t1"; gene_id "jg12812";
dsanSTOCAGO1482_2	AUGUSTUS	CDS	3601600	3601625	1	+	2	transcript_id "jg12812.t2"; gene_id "jg12812";
dsanSTOCAGO1482_2	AUGUSTUS	exon	3601600	3601625	.	+	.	transcript_id "jg12812.t2"; gene_id "jg12812";
dsanSTOCAGO1482_2	AUGUSTUS	intron	3601626	3601948	.	+	.	transcript_id "jg12812.t1"; gene_id "jg12812";
dsanSTOCAGO1482_2	AUGUSTUS	intron	3601626	3601948	.	+	.	transcript_id "jg12812.t2"; gene_id "jg12812";
dsanSTOCAGO1482_2	AUGUSTUS	CDS	3601949	3602116	1	+	0	transcript_id "jg12812.t1"; gene_id "jg12812";
dsanSTOCAGO1482_2	AUGUSTUS	exon	3601949	3602116	.	+	.	transcript_id "jg12812.t1"; gene_id "jg12812";
dsanSTOCAGO1482_2	AUGUSTUS	CDS	3601949	3602116	1	+	0	transcript_id "jg12812.t2"; gene_id "jg12812";
dsanSTOCAGO1482_2	AUGUSTUS	exon	3601949	3602116	.	+	.	transcript_id "jg12812.t2"; gene_id "jg12812";
dsanSTOCAGO1482_2	AUGUSTUS	intron	3602117	3602203	.	+	.	transcript_id "jg12812.t1"; gene_id "jg12812";
dsanSTOCAGO1482_2	AUGUSTUS	intron	3602117	3602203	.	+	.	transcript_id "jg12812.t2"; gene_id "jg12812";
dsanSTOCAGO1482_2	AUGUSTUS	CDS	3602204	3602522	1	+	0	transcript_id "jg12812.t1"; gene_id "jg12812";
dsanSTOCAGO1482_2	AUGUSTUS	exon	3602204	3602522	.	+	.	transcript_id "jg12812.t1"; gene_id "jg12812";
dsanSTOCAGO1482_2	AUGUSTUS	CDS	3602204	3602522	1	+	0	transcript_id "jg12812.t2"; gene_id "jg12812";
dsanSTOCAGO1482_2	AUGUSTUS	exon	3602204	3602522	.	+	.	transcript_id "jg12812.t2"; gene_id "jg12812";
dsanSTOCAGO1482_2	AUGUSTUS	intron	3602523	3602680	.	+	.	transcript_id "jg12812.t1"; gene_id "jg12812";
dsanSTOCAGO1482_2	AUGUSTUS	intron	3602523	3602795	.	+	.	transcript_id "jg12812.t2"; gene_id "jg12812";
dsanSTOCAGO1482_2	AUGUSTUS	CDS	3602681	3602739	1	+	2	transcript_id "jg12812.t1"; gene_id "jg12812";
dsanSTOCAGO1482_2	AUGUSTUS	exon	3602681	3602739	.	+	.	transcript_id "jg12812.t1"; gene_id "jg12812";
dsanSTOCAGO1482_2	AUGUSTUS	stop_codon	3602737	3602739	.	+	0	transcript_id "jg12812.t1"; gene_id "jg12812";
dsanSTOCAGO1482_2	AUGUSTUS	CDS	3602796	3602902	0.77	+	2	transcript_id "jg12812.t2"; gene_id "jg12812";
dsanSTOCAGO1482_2	AUGUSTUS	exon	3602796	3602902	.	+	.	transcript_id "jg12812.t2"; gene_id "jg12812";
dsanSTOCAGO1482_2	AUGUSTUS	intron	3602903	3602960	.	+	.	transcript_id "jg12812.t2"; gene_id "jg12812";
dsanSTOCAGO1482_2	AUGUSTUS	CDS	3602961	3602971	0.77	+	0	transcript_id "jg12812.t2"; gene_id "jg12812";
dsanSTOCAGO1482_2	AUGUSTUS	exon	3602961	3602971	.	+	.	transcript_id "jg12812.t2"; gene_id "jg12812";
dsanSTOCAGO1482_2	AUGUSTUS	intron	3602972	3603324	.	+	.	transcript_id "jg12812.t2"; gene_id "jg12812";
dsanSTOCAGO1482_2	AUGUSTUS	CDS	3603325	3603352	0.79	+	1	transcript_id "jg12812.t2"; gene_id "jg12812";
dsanSTOCAGO1482_2	AUGUSTUS	exon	3603325	3603352	.	+	.	transcript_id "jg12812.t2"; gene_id "jg12812";
dsanSTOCAGO1482_2	AUGUSTUS	stop_codon	3603350	3603352	.	+	0	transcript_id "jg12812.t2"; gene_id "jg12812";
dsanSTOCAGO1482_2	AUGUSTUS	start_codon	3603392	3603394	.	+	0	transcript_id "jg12813.t1"; gene_id "jg12813";
dsanSTOCAGO1482_2	AUGUSTUS	CDS	3603392	3603844	0.9	+	0	transcript_id "jg12813.t1"; gene_id "jg12813";
dsanSTOCAGO1482_2	AUGUSTUS	exon	3603392	3603844	.	+	.	transcript_id "jg12813.t1"; gene_id "jg12813";
dsanSTOCAGO1482_2	AUGUSTUS	stop_codon	3603842	3603844	.	+	0	transcript_id "jg12813.t1"; gene_id "jg12813";
dsanSTOCAGO1482_2	AUGUSTUS	stop_codon	3604782	3604784	.	-	0	transcript_id "jg12815.t1"; gene_id "jg12815";
dsanSTOCAGO1482_2	AUGUSTUS	CDS	3604782	3605156	0.93	-	0	transcript_id "jg12815.t1"; gene_id "jg12815";
dsanSTOCAGO1482_2	AUGUSTUS	exon	3604782	3605156	.	-	.	transcript_id "jg12815.t1"; gene_id "jg12815";
dsanSTOCAGO1482_2	AUGUSTUS	intron	3605157	3605268	.	-	.	transcript_id "jg12815.t1"; gene_id "jg12815";
dsanSTOCAGO1482_2	AUGUSTUS	CDS	3605269	3605659	0.63	-	1	transcript_id "jg12815.t1"; gene_id "jg12815";
dsanSTOCAGO1482_2	AUGUSTUS	exon	3605269	3605659	.	-	.	transcript_id "jg12815.t1"; gene_id "jg12815";
dsanSTOCAGO1482_2	AUGUSTUS	intron	3605660	3605733	.	-	.	transcript_id "jg12815.t1"; gene_id "jg12815";
dsanSTOCAGO1482_2	AUGUSTUS	CDS	3605734	3606117	0.57	-	1	transcript_id "jg12815.t1"; gene_id "jg12815";
dsanSTOCAGO1482_2	AUGUSTUS	exon	3605734	3606117	.	-	.	transcript_id "jg12815.t1"; gene_id "jg12815";
dsanSTOCAGO1482_2	AUGUSTUS	intron	3606118	3606172	.	-	.	transcript_id "jg12815.t1"; gene_id "jg12815";
dsanSTOCAGO1482_2	AUGUSTUS	CDS	3606173	3606306	0.92	-	0	transcript_id "jg12815.t1"; gene_id "jg12815";
dsanSTOCAGO1482_2	AUGUSTUS	exon	3606173	3606306	.	-	.	transcript_id "jg12815.t1"; gene_id "jg12815";
dsanSTOCAGO1482_2	AUGUSTUS	start_codon	3606304	3606306	.	-	0	transcript_id "jg12815.t1"; gene_id "jg12815";
dsanSTOCAGO1482_2	AUGUSTUS	stop_codon	3608836	3608838	.	-	0	transcript_id "jg12814.t1"; gene_id "jg12814";
dsanSTOCAGO1482_2	AUGUSTUS	CDS	3608836	3608912	1	-	2	transcript_id "jg12814.t1"; gene_id "jg12814";
dsanSTOCAGO1482_2	AUGUSTUS	exon	3608836	3608912	.	-	.	transcript_id "jg12814.t1"; gene_id "jg12814";
dsanSTOCAGO1482_2	AUGUSTUS	intron	3608913	3609067	.	-	.	transcript_id "jg12814.t1"; gene_id "jg12814";
dsanSTOCAGO1482_2	AUGUSTUS	CDS	3609068	3609714	0.67	-	1	transcript_id "jg12814.t1"; gene_id "jg12814";
dsanSTOCAGO1482_2	AUGUSTUS	exon	3609068	3609714	.	-	.	transcript_id "jg12814.t1"; gene_id "jg12814";
dsanSTOCAGO1482_2	AUGUSTUS	intron	3609715	3610037	.	-	.	transcript_id "jg12814.t1"; gene_id "jg12814";
dsanSTOCAGO1482_2	AUGUSTUS	CDS	3610038	3610211	0.56	-	1	transcript_id "jg12814.t1"; gene_id "jg12814";
dsanSTOCAGO1482_2	AUGUSTUS	exon	3610038	3610211	.	-	.	transcript_id "jg12814.t1"; gene_id "jg12814";
dsanSTOCAGO1482_2	AUGUSTUS	intron	3610212	3610312	.	-	.	transcript_id "jg12814.t1"; gene_id "jg12814";
dsanSTOCAGO1482_2	AUGUSTUS	CDS	3610313	3610347	1	-	0	transcript_id "jg12814.t1"; gene_id "jg12814";
dsanSTOCAGO1482_2	AUGUSTUS	exon	3610313	3610347	.	-	.	transcript_id "jg12814.t1"; gene_id "jg12814";
dsanSTOCAGO1482_2	AUGUSTUS	start_codon	3610345	3610347	.	-	0	transcript_id "jg12814.t1"; gene_id "jg12814";
dsanSTOCAGO1482_2	AUGUSTUS	start_codon	3611476	3611478	.	+	0	transcript_id "jg12816.t1"; gene_id "jg12816";
dsanSTOCAGO1482_2	AUGUSTUS	CDS	3611476	3611492	0.81	+	0	transcript_id "jg12816.t1"; gene_id "jg12816";
dsanSTOCAGO1482_2	AUGUSTUS	exon	3611476	3611492	.	+	.	transcript_id "jg12816.t1"; gene_id "jg12816";
dsanSTOCAGO1482_2	AUGUSTUS	intron	3611493	3612147	.	+	.	transcript_id "jg12816.t1"; gene_id "jg12816";
dsanSTOCAGO1482_2	AUGUSTUS	CDS	3612148	3612320	1	+	1	transcript_id "jg12816.t1"; gene_id "jg12816";
dsanSTOCAGO1482_2	AUGUSTUS	exon	3612148	3612320	.	+	.	transcript_id "jg12816.t1"; gene_id "jg12816";
dsanSTOCAGO1482_2	AUGUSTUS	intron	3612321	3612377	.	+	.	transcript_id "jg12816.t1"; gene_id "jg12816";
dsanSTOCAGO1482_2	AUGUSTUS	CDS	3612378	3612559	0.91	+	2	transcript_id "jg12816.t1"; gene_id "jg12816";
dsanSTOCAGO1482_2	AUGUSTUS	exon	3612378	3612559	.	+	.	transcript_id "jg12816.t1"; gene_id "jg12816";
dsanSTOCAGO1482_2	AUGUSTUS	stop_codon	3612557	3612559	.	+	0	transcript_id "jg12816.t1"; gene_id "jg12816";
dsanSTOCAGO1482_2	ALN_BLOCK	exon	3612649	3613096	.	+	.	transcript_id "jg12817.t1"; gene_id "jg12817";
dsanSTOCAGO1482_2	AUGUSTUS	stop_codon	3614804	3614806	.	-	0	transcript_id "jg12819.t1"; gene_id "jg12819";
dsanSTOCAGO1482_2	AUGUSTUS	CDS	3614804	3615217	0.99	-	0	transcript_id "jg12819.t1"; gene_id "jg12819";
dsanSTOCAGO1482_2	AUGUSTUS	exon	3614804	3615217	.	-	.	transcript_id "jg12819.t1"; gene_id "jg12819";
dsanSTOCAGO1482_2	AUGUSTUS	intron	3615218	3615273	.	-	.	transcript_id "jg12819.t1"; gene_id "jg12819";
dsanSTOCAGO1482_2	AUGUSTUS	CDS	3615274	3615867	0.99	-	0	transcript_id "jg12819.t1"; gene_id "jg12819";
dsanSTOCAGO1482_2	AUGUSTUS	exon	3615274	3615867	.	-	.	transcript_id "jg12819.t1"; gene_id "jg12819";
dsanSTOCAGO1482_2	AUGUSTUS	intron	3615868	3615932	.	-	.	transcript_id "jg12819.t1"; gene_id "jg12819";
dsanSTOCAGO1482_2	AUGUSTUS	CDS	3615933	3616187	1	-	0	transcript_id "jg12819.t1"; gene_id "jg12819";
dsanSTOCAGO1482_2	AUGUSTUS	exon	3615933	3616187	.	-	.	transcript_id "jg12819.t1"; gene_id "jg12819";
dsanSTOCAGO1482_2	AUGUSTUS	start_codon	3616185	3616187	.	-	0	transcript_id "jg12819.t1"; gene_id "jg12819";
dsanSTOCAGO1482_2	AUGUSTUS	stop_codon	3616226	3616228	.	-	0	transcript_id "jg12820.t1"; gene_id "jg12820";
dsanSTOCAGO1482_2	AUGUSTUS	CDS	3616226	3616251	1	-	2	transcript_id "jg12820.t1"; gene_id "jg12820";
dsanSTOCAGO1482_2	AUGUSTUS	exon	3616226	3616251	.	-	.	transcript_id "jg12820.t1"; gene_id "jg12820";
dsanSTOCAGO1482_2	AUGUSTUS	intron	3616252	3616314	.	-	.	transcript_id "jg12820.t1"; gene_id "jg12820";
dsanSTOCAGO1482_2	AUGUSTUS	CDS	3616315	3616541	1	-	1	transcript_id "jg12820.t1"; gene_id "jg12820";
dsanSTOCAGO1482_2	AUGUSTUS	exon	3616315	3616541	.	-	.	transcript_id "jg12820.t1"; gene_id "jg12820";
dsanSTOCAGO1482_2	AUGUSTUS	intron	3616542	3616607	.	-	.	transcript_id "jg12820.t1"; gene_id "jg12820";
dsanSTOCAGO1482_2	AUGUSTUS	CDS	3616608	3616675	0.7	-	0	transcript_id "jg12820.t1"; gene_id "jg12820";
dsanSTOCAGO1482_2	AUGUSTUS	exon	3616608	3616675	.	-	.	transcript_id "jg12820.t1"; gene_id "jg12820";
dsanSTOCAGO1482_2	AUGUSTUS	start_codon	3616673	3616675	.	-	0	transcript_id "jg12820.t1"; gene_id "jg12820";
dsanSTOCAGO1482_2	AUGUSTUS	stop_codon	3617972	3617974	.	-	0	transcript_id "jg12821.t1"; gene_id "jg12821";
dsanSTOCAGO1482_2	AUGUSTUS	CDS	3617972	3618254	0.61	-	1	transcript_id "jg12821.t1"; gene_id "jg12821";
dsanSTOCAGO1482_2	AUGUSTUS	exon	3617972	3618254	.	-	.	transcript_id "jg12821.t1"; gene_id "jg12821";
dsanSTOCAGO1482_2	AUGUSTUS	intron	3618255	3618489	.	-	.	transcript_id "jg12821.t1"; gene_id "jg12821";
dsanSTOCAGO1482_2	AUGUSTUS	CDS	3618490	3618989	0.79	-	0	transcript_id "jg12821.t1"; gene_id "jg12821";
dsanSTOCAGO1482_2	AUGUSTUS	exon	3618490	3618989	.	-	.	transcript_id "jg12821.t1"; gene_id "jg12821";
dsanSTOCAGO1482_2	AUGUSTUS	start_codon	3618987	3618989	.	-	0	transcript_id "jg12821.t1"; gene_id "jg12821";
dsanSTOCAGO1482_2	AUGUSTUS	stop_codon	3620191	3620193	.	-	0	transcript_id "jg12823.t1"; gene_id "jg12823";
dsanSTOCAGO1482_2	AUGUSTUS	CDS	3620191	3620418	1	-	0	transcript_id "jg12823.t1"; gene_id "jg12823";
dsanSTOCAGO1482_2	AUGUSTUS	exon	3620191	3620418	.	-	.	transcript_id "jg12823.t1"; gene_id "jg12823";
dsanSTOCAGO1482_2	AUGUSTUS	intron	3620419	3620476	.	-	.	transcript_id "jg12823.t1"; gene_id "jg12823";
dsanSTOCAGO1482_2	AUGUSTUS	CDS	3620477	3621411	0.8	-	2	transcript_id "jg12823.t1"; gene_id "jg12823";
dsanSTOCAGO1482_2	AUGUSTUS	exon	3620477	3621411	.	-	.	transcript_id "jg12823.t1"; gene_id "jg12823";
dsanSTOCAGO1482_2	AUGUSTUS	intron	3621412	3621892	.	-	.	transcript_id "jg12823.t1"; gene_id "jg12823";
dsanSTOCAGO1482_2	AUGUSTUS	CDS	3621893	3622025	0.85	-	0	transcript_id "jg12823.t1"; gene_id "jg12823";
dsanSTOCAGO1482_2	AUGUSTUS	exon	3621893	3622025	.	-	.	transcript_id "jg12823.t1"; gene_id "jg12823";
dsanSTOCAGO1482_2	AUGUSTUS	start_codon	3622023	3622025	.	-	0	transcript_id "jg12823.t1"; gene_id "jg12823";
dsanSTOCAGO1482_2	AUGUSTUS	start_codon	3680287	3680289	.	+	0	transcript_id "jg12824.t1"; gene_id "jg12824";
dsanSTOCAGO1482_2	AUGUSTUS	CDS	3680287	3680349	1	+	0	transcript_id "jg12824.t1"; gene_id "jg12824";
dsanSTOCAGO1482_2	AUGUSTUS	exon	3680287	3680349	.	+	.	transcript_id "jg12824.t1"; gene_id "jg12824";
dsanSTOCAGO1482_2	AUGUSTUS	intron	3680350	3680399	.	+	.	transcript_id "jg12824.t1"; gene_id "jg12824";
dsanSTOCAGO1482_2	AUGUSTUS	CDS	3680400	3680462	1	+	0	transcript_id "jg12824.t1"; gene_id "jg12824";
dsanSTOCAGO1482_2	AUGUSTUS	exon	3680400	3680462	.	+	.	transcript_id "jg12824.t1"; gene_id "jg12824";
dsanSTOCAGO1482_2	AUGUSTUS	intron	3680463	3680544	.	+	.	transcript_id "jg12824.t1"; gene_id "jg12824";
dsanSTOCAGO1482_2	AUGUSTUS	CDS	3680545	3682155	1	+	0	transcript_id "jg12824.t1"; gene_id "jg12824";
dsanSTOCAGO1482_2	AUGUSTUS	exon	3680545	3682155	.	+	.	transcript_id "jg12824.t1"; gene_id "jg12824";
dsanSTOCAGO1482_2	AUGUSTUS	stop_codon	3682153	3682155	.	+	0	transcript_id "jg12824.t1"; gene_id "jg12824";
dsanSTOCAGO1482_2	AUGUSTUS	start_codon	3684349	3684351	.	+	0	transcript_id "jg12825.t1"; gene_id "jg12825";
dsanSTOCAGO1482_2	AUGUSTUS	CDS	3684349	3684367	0.21	+	0	transcript_id "jg12825.t1"; gene_id "jg12825";
dsanSTOCAGO1482_2	AUGUSTUS	exon	3684349	3684367	.	+	.	transcript_id "jg12825.t1"; gene_id "jg12825";
dsanSTOCAGO1482_2	AUGUSTUS	start_codon	3684349	3684351	.	+	0	transcript_id "jg12825.t2"; gene_id "jg12825";
dsanSTOCAGO1482_2	AUGUSTUS	CDS	3684349	3684367	0.18	+	0	transcript_id "jg12825.t2"; gene_id "jg12825";
dsanSTOCAGO1482_2	AUGUSTUS	exon	3684349	3684367	.	+	.	transcript_id "jg12825.t2"; gene_id "jg12825";
dsanSTOCAGO1482_2	AUGUSTUS	intron	3684368	3686952	.	+	.	transcript_id "jg12825.t1"; gene_id "jg12825";
dsanSTOCAGO1482_2	AUGUSTUS	intron	3684368	3686952	.	+	.	transcript_id "jg12825.t2"; gene_id "jg12825";
dsanSTOCAGO1482_2	AUGUSTUS	CDS	3686953	3687188	0.92	+	2	transcript_id "jg12825.t1"; gene_id "jg12825";
dsanSTOCAGO1482_2	AUGUSTUS	exon	3686953	3687188	.	+	.	transcript_id "jg12825.t1"; gene_id "jg12825";
dsanSTOCAGO1482_2	AUGUSTUS	CDS	3686953	3687188	0.89	+	2	transcript_id "jg12825.t2"; gene_id "jg12825";
dsanSTOCAGO1482_2	AUGUSTUS	exon	3686953	3687188	.	+	.	transcript_id "jg12825.t2"; gene_id "jg12825";
dsanSTOCAGO1482_2	AUGUSTUS	intron	3687189	3687950	.	+	.	transcript_id "jg12825.t1"; gene_id "jg12825";
dsanSTOCAGO1482_2	AUGUSTUS	intron	3687189	3687950	.	+	.	transcript_id "jg12825.t2"; gene_id "jg12825";
dsanSTOCAGO1482_2	AUGUSTUS	CDS	3687951	3688122	1	+	0	transcript_id "jg12825.t1"; gene_id "jg12825";
dsanSTOCAGO1482_2	AUGUSTUS	exon	3687951	3688122	.	+	.	transcript_id "jg12825.t1"; gene_id "jg12825";
dsanSTOCAGO1482_2	AUGUSTUS	CDS	3687951	3688122	1	+	0	transcript_id "jg12825.t2"; gene_id "jg12825";
dsanSTOCAGO1482_2	AUGUSTUS	exon	3687951	3688122	.	+	.	transcript_id "jg12825.t2"; gene_id "jg12825";
dsanSTOCAGO1482_2	AUGUSTUS	intron	3688123	3688382	.	+	.	transcript_id "jg12825.t1"; gene_id "jg12825";
dsanSTOCAGO1482_2	AUGUSTUS	intron	3688123	3688382	.	+	.	transcript_id "jg12825.t2"; gene_id "jg12825";
dsanSTOCAGO1482_2	AUGUSTUS	CDS	3688383	3688509	1	+	2	transcript_id "jg12825.t1"; gene_id "jg12825";
dsanSTOCAGO1482_2	AUGUSTUS	exon	3688383	3688509	.	+	.	transcript_id "jg12825.t1"; gene_id "jg12825";
dsanSTOCAGO1482_2	AUGUSTUS	CDS	3688383	3688509	1	+	2	transcript_id "jg12825.t2"; gene_id "jg12825";
dsanSTOCAGO1482_2	AUGUSTUS	exon	3688383	3688509	.	+	.	transcript_id "jg12825.t2"; gene_id "jg12825";
dsanSTOCAGO1482_2	AUGUSTUS	intron	3688510	3688701	.	+	.	transcript_id "jg12825.t1"; gene_id "jg12825";
dsanSTOCAGO1482_2	AUGUSTUS	intron	3688510	3688728	.	+	.	transcript_id "jg12825.t2"; gene_id "jg12825";
dsanSTOCAGO1482_2	AUGUSTUS	CDS	3688702	3688923	1	+	1	transcript_id "jg12825.t1"; gene_id "jg12825";
dsanSTOCAGO1482_2	AUGUSTUS	exon	3688702	3688923	.	+	.	transcript_id "jg12825.t1"; gene_id "jg12825";
dsanSTOCAGO1482_2	AUGUSTUS	CDS	3688729	3688923	1	+	1	transcript_id "jg12825.t2"; gene_id "jg12825";
dsanSTOCAGO1482_2	AUGUSTUS	exon	3688729	3688923	.	+	.	transcript_id "jg12825.t2"; gene_id "jg12825";
dsanSTOCAGO1482_2	AUGUSTUS	intron	3688924	3689064	.	+	.	transcript_id "jg12825.t1"; gene_id "jg12825";
dsanSTOCAGO1482_2	AUGUSTUS	intron	3688924	3689064	.	+	.	transcript_id "jg12825.t2"; gene_id "jg12825";
dsanSTOCAGO1482_2	AUGUSTUS	CDS	3689065	3689247	1	+	1	transcript_id "jg12825.t1"; gene_id "jg12825";
dsanSTOCAGO1482_2	AUGUSTUS	exon	3689065	3689247	.	+	.	transcript_id "jg12825.t1"; gene_id "jg12825";
dsanSTOCAGO1482_2	AUGUSTUS	CDS	3689065	3689247	1	+	1	transcript_id "jg12825.t2"; gene_id "jg12825";
dsanSTOCAGO1482_2	AUGUSTUS	exon	3689065	3689247	.	+	.	transcript_id "jg12825.t2"; gene_id "jg12825";
dsanSTOCAGO1482_2	AUGUSTUS	intron	3689248	3689567	.	+	.	transcript_id "jg12825.t1"; gene_id "jg12825";
dsanSTOCAGO1482_2	AUGUSTUS	intron	3689248	3689567	.	+	.	transcript_id "jg12825.t2"; gene_id "jg12825";
dsanSTOCAGO1482_2	AUGUSTUS	CDS	3689568	3689889	1	+	1	transcript_id "jg12825.t1"; gene_id "jg12825";
dsanSTOCAGO1482_2	AUGUSTUS	exon	3689568	3689889	.	+	.	transcript_id "jg12825.t1"; gene_id "jg12825";
dsanSTOCAGO1482_2	AUGUSTUS	CDS	3689568	3689889	1	+	1	transcript_id "jg12825.t2"; gene_id "jg12825";
dsanSTOCAGO1482_2	AUGUSTUS	exon	3689568	3689889	.	+	.	transcript_id "jg12825.t2"; gene_id "jg12825";
dsanSTOCAGO1482_2	AUGUSTUS	stop_codon	3689887	3689889	.	+	0	transcript_id "jg12825.t1"; gene_id "jg12825";
dsanSTOCAGO1482_2	AUGUSTUS	stop_codon	3689887	3689889	.	+	0	transcript_id "jg12825.t2"; gene_id "jg12825";
dsanSTOCAGO1482_2	AUGUSTUS	stop_codon	3690734	3690736	.	-	0	transcript_id "jg12826.t1"; gene_id "jg12826";
dsanSTOCAGO1482_2	AUGUSTUS	CDS	3690734	3690906	1	-	2	transcript_id "jg12826.t1"; gene_id "jg12826";
dsanSTOCAGO1482_2	AUGUSTUS	exon	3690734	3690906	.	-	.	transcript_id "jg12826.t1"; gene_id "jg12826";
dsanSTOCAGO1482_2	AUGUSTUS	intron	3690907	3691093	.	-	.	transcript_id "jg12826.t1"; gene_id "jg12826";
dsanSTOCAGO1482_2	AUGUSTUS	CDS	3691094	3691120	0.97	-	2	transcript_id "jg12826.t1"; gene_id "jg12826";
dsanSTOCAGO1482_2	AUGUSTUS	exon	3691094	3691120	.	-	.	transcript_id "jg12826.t1"; gene_id "jg12826";
dsanSTOCAGO1482_2	AUGUSTUS	intron	3691121	3691215	.	-	.	transcript_id "jg12826.t1"; gene_id "jg12826";
dsanSTOCAGO1482_2	AUGUSTUS	CDS	3691216	3691305	1	-	2	transcript_id "jg12826.t1"; gene_id "jg12826";
dsanSTOCAGO1482_2	AUGUSTUS	exon	3691216	3691305	.	-	.	transcript_id "jg12826.t1"; gene_id "jg12826";
dsanSTOCAGO1482_2	AUGUSTUS	intron	3691306	3691555	.	-	.	transcript_id "jg12826.t1"; gene_id "jg12826";
dsanSTOCAGO1482_2	AUGUSTUS	CDS	3691556	3691642	1	-	2	transcript_id "jg12826.t1"; gene_id "jg12826";
dsanSTOCAGO1482_2	AUGUSTUS	exon	3691556	3691642	.	-	.	transcript_id "jg12826.t1"; gene_id "jg12826";
dsanSTOCAGO1482_2	AUGUSTUS	intron	3691643	3692826	.	-	.	transcript_id "jg12826.t1"; gene_id "jg12826";
dsanSTOCAGO1482_2	AUGUSTUS	CDS	3692827	3692911	1	-	0	transcript_id "jg12826.t1"; gene_id "jg12826";
dsanSTOCAGO1482_2	AUGUSTUS	exon	3692827	3692911	.	-	.	transcript_id "jg12826.t1"; gene_id "jg12826";
dsanSTOCAGO1482_2	AUGUSTUS	intron	3692912	3692973	.	-	.	transcript_id "jg12826.t1"; gene_id "jg12826";
dsanSTOCAGO1482_2	AUGUSTUS	CDS	3692974	3693096	1	-	0	transcript_id "jg12826.t1"; gene_id "jg12826";
dsanSTOCAGO1482_2	AUGUSTUS	exon	3692974	3693096	.	-	.	transcript_id "jg12826.t1"; gene_id "jg12826";
dsanSTOCAGO1482_2	AUGUSTUS	intron	3693097	3693202	.	-	.	transcript_id "jg12826.t1"; gene_id "jg12826";
dsanSTOCAGO1482_2	AUGUSTUS	CDS	3693203	3693359	1	-	1	transcript_id "jg12826.t1"; gene_id "jg12826";
dsanSTOCAGO1482_2	AUGUSTUS	exon	3693203	3693359	.	-	.	transcript_id "jg12826.t1"; gene_id "jg12826";
dsanSTOCAGO1482_2	AUGUSTUS	intron	3693360	3693424	.	-	.	transcript_id "jg12826.t1"; gene_id "jg12826";
dsanSTOCAGO1482_2	AUGUSTUS	CDS	3693425	3693715	1	-	1	transcript_id "jg12826.t1"; gene_id "jg12826";
dsanSTOCAGO1482_2	AUGUSTUS	exon	3693425	3693715	.	-	.	transcript_id "jg12826.t1"; gene_id "jg12826";
dsanSTOCAGO1482_2	AUGUSTUS	intron	3693716	3694046	.	-	.	transcript_id "jg12826.t1"; gene_id "jg12826";
dsanSTOCAGO1482_2	AUGUSTUS	CDS	3694047	3694159	1	-	0	transcript_id "jg12826.t1"; gene_id "jg12826";
dsanSTOCAGO1482_2	AUGUSTUS	exon	3694047	3694159	.	-	.	transcript_id "jg12826.t1"; gene_id "jg12826";
dsanSTOCAGO1482_2	AUGUSTUS	intron	3694160	3694240	.	-	.	transcript_id "jg12826.t1"; gene_id "jg12826";
dsanSTOCAGO1482_2	AUGUSTUS	CDS	3694241	3694364	0.83	-	1	transcript_id "jg12826.t1"; gene_id "jg12826";
dsanSTOCAGO1482_2	AUGUSTUS	exon	3694241	3694364	.	-	.	transcript_id "jg12826.t1"; gene_id "jg12826";
dsanSTOCAGO1482_2	AUGUSTUS	intron	3694365	3694474	.	-	.	transcript_id "jg12826.t1"; gene_id "jg12826";
dsanSTOCAGO1482_2	AUGUSTUS	CDS	3694475	3694548	0.83	-	0	transcript_id "jg12826.t1"; gene_id "jg12826";
dsanSTOCAGO1482_2	AUGUSTUS	exon	3694475	3694548	.	-	.	transcript_id "jg12826.t1"; gene_id "jg12826";
dsanSTOCAGO1482_2	AUGUSTUS	start_codon	3694546	3694548	.	-	0	transcript_id "jg12826.t1"; gene_id "jg12826";
dsanSTOCAGO1482_2	AUGUSTUS	start_codon	3705705	3705707	.	+	0	transcript_id "jg12827.t1"; gene_id "jg12827";
dsanSTOCAGO1482_2	AUGUSTUS	CDS	3705705	3705720	0.78	+	0	transcript_id "jg12827.t1"; gene_id "jg12827";
dsanSTOCAGO1482_2	AUGUSTUS	exon	3705705	3705720	.	+	.	transcript_id "jg12827.t1"; gene_id "jg12827";
dsanSTOCAGO1482_2	AUGUSTUS	intron	3705721	3706035	.	+	.	transcript_id "jg12827.t1"; gene_id "jg12827";
dsanSTOCAGO1482_2	AUGUSTUS	CDS	3706036	3706188	0.54	+	2	transcript_id "jg12827.t1"; gene_id "jg12827";
dsanSTOCAGO1482_2	AUGUSTUS	exon	3706036	3706188	.	+	.	transcript_id "jg12827.t1"; gene_id "jg12827";
dsanSTOCAGO1482_2	AUGUSTUS	intron	3706189	3706354	.	+	.	transcript_id "jg12827.t1"; gene_id "jg12827";
dsanSTOCAGO1482_2	AUGUSTUS	CDS	3706355	3706358	0.96	+	2	transcript_id "jg12827.t1"; gene_id "jg12827";
dsanSTOCAGO1482_2	AUGUSTUS	exon	3706355	3706358	.	+	.	transcript_id "jg12827.t1"; gene_id "jg12827";
dsanSTOCAGO1482_2	AUGUSTUS	intron	3706359	3706411	.	+	.	transcript_id "jg12827.t1"; gene_id "jg12827";
dsanSTOCAGO1482_2	AUGUSTUS	CDS	3706412	3706466	0.97	+	1	transcript_id "jg12827.t1"; gene_id "jg12827";
dsanSTOCAGO1482_2	AUGUSTUS	exon	3706412	3706466	.	+	.	transcript_id "jg12827.t1"; gene_id "jg12827";
dsanSTOCAGO1482_2	AUGUSTUS	stop_codon	3706464	3706466	.	+	0	transcript_id "jg12827.t1"; gene_id "jg12827";
dsanSTOCAGO1482_2	AUGUSTUS	start_codon	3707143	3707145	.	+	0	transcript_id "jg12829.t1"; gene_id "jg12829";
dsanSTOCAGO1482_2	AUGUSTUS	CDS	3707143	3707350	0.84	+	0	transcript_id "jg12829.t1"; gene_id "jg12829";
dsanSTOCAGO1482_2	AUGUSTUS	exon	3707143	3707350	.	+	.	transcript_id "jg12829.t1"; gene_id "jg12829";
dsanSTOCAGO1482_2	AUGUSTUS	intron	3707351	3721961	.	+	.	transcript_id "jg12829.t1"; gene_id "jg12829";
dsanSTOCAGO1482_2	AUGUSTUS	CDS	3721962	3722017	0.62	+	2	transcript_id "jg12829.t1"; gene_id "jg12829";
dsanSTOCAGO1482_2	AUGUSTUS	exon	3721962	3722017	.	+	.	transcript_id "jg12829.t1"; gene_id "jg12829";
dsanSTOCAGO1482_2	AUGUSTUS	intron	3722018	3727986	.	+	.	transcript_id "jg12829.t1"; gene_id "jg12829";
dsanSTOCAGO1482_2	AUGUSTUS	CDS	3727987	3728040	0.7	+	0	transcript_id "jg12829.t1"; gene_id "jg12829";
dsanSTOCAGO1482_2	AUGUSTUS	exon	3727987	3728040	.	+	.	transcript_id "jg12829.t1"; gene_id "jg12829";
dsanSTOCAGO1482_2	AUGUSTUS	stop_codon	3728038	3728040	.	+	0	transcript_id "jg12829.t1"; gene_id "jg12829";
dsanSTOCAGO1482_2	AUGUSTUS	start_codon	3775108	3775110	.	+	0	transcript_id "jg12830.t1"; gene_id "jg12830";
dsanSTOCAGO1482_2	AUGUSTUS	CDS	3775108	3775185	0.99	+	0	transcript_id "jg12830.t1"; gene_id "jg12830";
dsanSTOCAGO1482_2	AUGUSTUS	exon	3775108	3775185	.	+	.	transcript_id "jg12830.t1"; gene_id "jg12830";
dsanSTOCAGO1482_2	AUGUSTUS	intron	3775186	3780018	.	+	.	transcript_id "jg12830.t1"; gene_id "jg12830";
dsanSTOCAGO1482_2	AUGUSTUS	CDS	3780019	3780189	0.99	+	0	transcript_id "jg12830.t1"; gene_id "jg12830";
dsanSTOCAGO1482_2	AUGUSTUS	exon	3780019	3780189	.	+	.	transcript_id "jg12830.t1"; gene_id "jg12830";
dsanSTOCAGO1482_2	AUGUSTUS	stop_codon	3780187	3780189	.	+	0	transcript_id "jg12830.t1"; gene_id "jg12830";
dsanSTOCAGO1482_2	AUGUSTUS	start_codon	3822173	3822175	.	+	0	transcript_id "jg12832.t1"; gene_id "jg12832";
dsanSTOCAGO1482_2	AUGUSTUS	CDS	3822173	3822268	0.97	+	0	transcript_id "jg12832.t1"; gene_id "jg12832";
dsanSTOCAGO1482_2	AUGUSTUS	exon	3822173	3822268	.	+	.	transcript_id "jg12832.t1"; gene_id "jg12832";
dsanSTOCAGO1482_2	AUGUSTUS	intron	3822269	3827393	.	+	.	transcript_id "jg12832.t1"; gene_id "jg12832";
dsanSTOCAGO1482_2	AUGUSTUS	CDS	3827394	3828699	1	+	0	transcript_id "jg12832.t1"; gene_id "jg12832";
dsanSTOCAGO1482_2	AUGUSTUS	exon	3827394	3828699	.	+	.	transcript_id "jg12832.t1"; gene_id "jg12832";
dsanSTOCAGO1482_2	AUGUSTUS	intron	3828700	3828770	.	+	.	transcript_id "jg12832.t1"; gene_id "jg12832";
dsanSTOCAGO1482_2	AUGUSTUS	CDS	3828771	3828917	1	+	2	transcript_id "jg12832.t1"; gene_id "jg12832";
dsanSTOCAGO1482_2	AUGUSTUS	exon	3828771	3828917	.	+	.	transcript_id "jg12832.t1"; gene_id "jg12832";
dsanSTOCAGO1482_2	AUGUSTUS	intron	3828918	3835189	.	+	.	transcript_id "jg12832.t1"; gene_id "jg12832";
dsanSTOCAGO1482_2	AUGUSTUS	CDS	3835190	3835365	1	+	2	transcript_id "jg12832.t1"; gene_id "jg12832";
dsanSTOCAGO1482_2	AUGUSTUS	exon	3835190	3835365	.	+	.	transcript_id "jg12832.t1"; gene_id "jg12832";
dsanSTOCAGO1482_2	AUGUSTUS	stop_codon	3835363	3835365	.	+	0	transcript_id "jg12832.t1"; gene_id "jg12832";
dsanSTOCAGO1482_2	AUGUSTUS	start_codon	3869875	3869877	.	+	0	transcript_id "jg12834.t1"; gene_id "jg12834";
dsanSTOCAGO1482_2	AUGUSTUS	CDS	3869875	3869890	1	+	0	transcript_id "jg12834.t1"; gene_id "jg12834";
dsanSTOCAGO1482_2	AUGUSTUS	exon	3869875	3869890	.	+	.	transcript_id "jg12834.t1"; gene_id "jg12834";
dsanSTOCAGO1482_2	AUGUSTUS	intron	3869891	3869962	.	+	.	transcript_id "jg12834.t1"; gene_id "jg12834";
dsanSTOCAGO1482_2	AUGUSTUS	CDS	3869963	3870096	0.99	+	2	transcript_id "jg12834.t1"; gene_id "jg12834";
dsanSTOCAGO1482_2	AUGUSTUS	exon	3869963	3870096	.	+	.	transcript_id "jg12834.t1"; gene_id "jg12834";
dsanSTOCAGO1482_2	AUGUSTUS	intron	3870097	3870154	.	+	.	transcript_id "jg12834.t1"; gene_id "jg12834";
dsanSTOCAGO1482_2	AUGUSTUS	CDS	3870155	3870865	0.99	+	0	transcript_id "jg12834.t1"; gene_id "jg12834";
dsanSTOCAGO1482_2	AUGUSTUS	exon	3870155	3870865	.	+	.	transcript_id "jg12834.t1"; gene_id "jg12834";
dsanSTOCAGO1482_2	AUGUSTUS	intron	3870866	3870919	.	+	.	transcript_id "jg12834.t1"; gene_id "jg12834";
dsanSTOCAGO1482_2	AUGUSTUS	CDS	3870920	3871064	1	+	0	transcript_id "jg12834.t1"; gene_id "jg12834";
dsanSTOCAGO1482_2	AUGUSTUS	exon	3870920	3871064	.	+	.	transcript_id "jg12834.t1"; gene_id "jg12834";
dsanSTOCAGO1482_2	AUGUSTUS	intron	3871065	3871123	.	+	.	transcript_id "jg12834.t1"; gene_id "jg12834";
dsanSTOCAGO1482_2	AUGUSTUS	CDS	3871124	3871248	1	+	2	transcript_id "jg12834.t1"; gene_id "jg12834";
dsanSTOCAGO1482_2	AUGUSTUS	exon	3871124	3871248	.	+	.	transcript_id "jg12834.t1"; gene_id "jg12834";
dsanSTOCAGO1482_2	AUGUSTUS	stop_codon	3871246	3871248	.	+	0	transcript_id "jg12834.t1"; gene_id "jg12834";
dsanSTOCAGO1482_2	ALN_BLOCK	exon	3902063	3902620	.	-	.	transcript_id "jg12835.t1"; gene_id "jg12835";
dsanSTOCAGO1482_2	AUGUSTUS	stop_codon	3907204	3907206	.	-	0	transcript_id "jg12836.t1"; gene_id "jg12836";
dsanSTOCAGO1482_2	AUGUSTUS	CDS	3907204	3907463	1	-	2	transcript_id "jg12836.t1"; gene_id "jg12836";
dsanSTOCAGO1482_2	AUGUSTUS	exon	3907204	3907463	.	-	.	transcript_id "jg12836.t1"; gene_id "jg12836";
dsanSTOCAGO1482_2	AUGUSTUS	intron	3907464	3907526	.	-	.	transcript_id "jg12836.t1"; gene_id "jg12836";
dsanSTOCAGO1482_2	AUGUSTUS	CDS	3907527	3907699	1	-	1	transcript_id "jg12836.t1"; gene_id "jg12836";
dsanSTOCAGO1482_2	AUGUSTUS	exon	3907527	3907699	.	-	.	transcript_id "jg12836.t1"; gene_id "jg12836";
dsanSTOCAGO1482_2	AUGUSTUS	intron	3907700	3907814	.	-	.	transcript_id "jg12836.t1"; gene_id "jg12836";
dsanSTOCAGO1482_2	AUGUSTUS	CDS	3907815	3907993	1	-	0	transcript_id "jg12836.t1"; gene_id "jg12836";
dsanSTOCAGO1482_2	AUGUSTUS	exon	3907815	3907993	.	-	.	transcript_id "jg12836.t1"; gene_id "jg12836";
dsanSTOCAGO1482_2	AUGUSTUS	intron	3907994	3908052	.	-	.	transcript_id "jg12836.t1"; gene_id "jg12836";
dsanSTOCAGO1482_2	AUGUSTUS	CDS	3908053	3908532	1	-	0	transcript_id "jg12836.t1"; gene_id "jg12836";
dsanSTOCAGO1482_2	AUGUSTUS	exon	3908053	3908532	.	-	.	transcript_id "jg12836.t1"; gene_id "jg12836";
dsanSTOCAGO1482_2	AUGUSTUS	intron	3908533	3908594	.	-	.	transcript_id "jg12836.t1"; gene_id "jg12836";
dsanSTOCAGO1482_2	AUGUSTUS	CDS	3908595	3908745	1	-	1	transcript_id "jg12836.t1"; gene_id "jg12836";
dsanSTOCAGO1482_2	AUGUSTUS	exon	3908595	3908745	.	-	.	transcript_id "jg12836.t1"; gene_id "jg12836";
dsanSTOCAGO1482_2	AUGUSTUS	intron	3908746	3908825	.	-	.	transcript_id "jg12836.t1"; gene_id "jg12836";
dsanSTOCAGO1482_2	AUGUSTUS	CDS	3908826	3908891	1	-	1	transcript_id "jg12836.t1"; gene_id "jg12836";
dsanSTOCAGO1482_2	AUGUSTUS	exon	3908826	3908891	.	-	.	transcript_id "jg12836.t1"; gene_id "jg12836";
dsanSTOCAGO1482_2	AUGUSTUS	intron	3908892	3908947	.	-	.	transcript_id "jg12836.t1"; gene_id "jg12836";
dsanSTOCAGO1482_2	AUGUSTUS	CDS	3908948	3909021	1	-	0	transcript_id "jg12836.t1"; gene_id "jg12836";
dsanSTOCAGO1482_2	AUGUSTUS	exon	3908948	3909021	.	-	.	transcript_id "jg12836.t1"; gene_id "jg12836";
dsanSTOCAGO1482_2	AUGUSTUS	start_codon	3909019	3909021	.	-	0	transcript_id "jg12836.t1"; gene_id "jg12836";
dsanSTOCAGO1482_2	AUGUSTUS	start_codon	3914264	3914266	.	+	0	transcript_id "jg12837.t1"; gene_id "jg12837";
dsanSTOCAGO1482_2	AUGUSTUS	CDS	3914264	3914896	1	+	0	transcript_id "jg12837.t1"; gene_id "jg12837";
dsanSTOCAGO1482_2	AUGUSTUS	exon	3914264	3914896	.	+	.	transcript_id "jg12837.t1"; gene_id "jg12837";
dsanSTOCAGO1482_2	AUGUSTUS	stop_codon	3914894	3914896	.	+	0	transcript_id "jg12837.t1"; gene_id "jg12837";
dsanSTOCAGO1482_2	ALN_BLOCK	exon	3915498	3916002	.	+	.	transcript_id "jg12838.t1"; gene_id "jg12838";
dsanSTOCAGO1482_2	AUGUSTUS	stop_codon	3916340	3916342	.	-	0	transcript_id "jg12839.t1"; gene_id "jg12839";
dsanSTOCAGO1482_2	AUGUSTUS	CDS	3916340	3916595	1	-	1	transcript_id "jg12839.t1"; gene_id "jg12839";
dsanSTOCAGO1482_2	AUGUSTUS	exon	3916340	3916595	.	-	.	transcript_id "jg12839.t1"; gene_id "jg12839";
dsanSTOCAGO1482_2	AUGUSTUS	intron	3916596	3916649	.	-	.	transcript_id "jg12839.t1"; gene_id "jg12839";
dsanSTOCAGO1482_2	AUGUSTUS	CDS	3916650	3917328	1	-	2	transcript_id "jg12839.t1"; gene_id "jg12839";
dsanSTOCAGO1482_2	AUGUSTUS	exon	3916650	3917328	.	-	.	transcript_id "jg12839.t1"; gene_id "jg12839";
dsanSTOCAGO1482_2	AUGUSTUS	intron	3917329	3917383	.	-	.	transcript_id "jg12839.t1"; gene_id "jg12839";
dsanSTOCAGO1482_2	AUGUSTUS	CDS	3917384	3917485	1	-	2	transcript_id "jg12839.t1"; gene_id "jg12839";
dsanSTOCAGO1482_2	AUGUSTUS	exon	3917384	3917485	.	-	.	transcript_id "jg12839.t1"; gene_id "jg12839";
dsanSTOCAGO1482_2	AUGUSTUS	intron	3917486	3917540	.	-	.	transcript_id "jg12839.t1"; gene_id "jg12839";
dsanSTOCAGO1482_2	AUGUSTUS	CDS	3917541	3917732	1	-	2	transcript_id "jg12839.t1"; gene_id "jg12839";
dsanSTOCAGO1482_2	AUGUSTUS	exon	3917541	3917732	.	-	.	transcript_id "jg12839.t1"; gene_id "jg12839";
dsanSTOCAGO1482_2	AUGUSTUS	intron	3917733	3917789	.	-	.	transcript_id "jg12839.t1"; gene_id "jg12839";
dsanSTOCAGO1482_2	AUGUSTUS	CDS	3917790	3918095	1	-	2	transcript_id "jg12839.t1"; gene_id "jg12839";
dsanSTOCAGO1482_2	AUGUSTUS	exon	3917790	3918095	.	-	.	transcript_id "jg12839.t1"; gene_id "jg12839";
dsanSTOCAGO1482_2	AUGUSTUS	intron	3918096	3918158	.	-	.	transcript_id "jg12839.t1"; gene_id "jg12839";
dsanSTOCAGO1482_2	AUGUSTUS	CDS	3918159	3918500	0.43	-	2	transcript_id "jg12839.t1"; gene_id "jg12839";
dsanSTOCAGO1482_2	AUGUSTUS	exon	3918159	3918500	.	-	.	transcript_id "jg12839.t1"; gene_id "jg12839";
dsanSTOCAGO1482_2	AUGUSTUS	intron	3918501	3918562	.	-	.	transcript_id "jg12839.t1"; gene_id "jg12839";
dsanSTOCAGO1482_2	AUGUSTUS	CDS	3918563	3918695	0.43	-	0	transcript_id "jg12839.t1"; gene_id "jg12839";
dsanSTOCAGO1482_2	AUGUSTUS	exon	3918563	3918695	.	-	.	transcript_id "jg12839.t1"; gene_id "jg12839";
dsanSTOCAGO1482_2	AUGUSTUS	start_codon	3918693	3918695	.	-	0	transcript_id "jg12839.t1"; gene_id "jg12839";
dsanSTOCAGO1482_2	AUGUSTUS	start_codon	3919369	3919371	.	+	0	transcript_id "jg12840.t1"; gene_id "jg12840";
dsanSTOCAGO1482_2	AUGUSTUS	CDS	3919369	3919481	1	+	0	transcript_id "jg12840.t1"; gene_id "jg12840";
dsanSTOCAGO1482_2	AUGUSTUS	exon	3919369	3919481	.	+	.	transcript_id "jg12840.t1"; gene_id "jg12840";
dsanSTOCAGO1482_2	AUGUSTUS	intron	3919482	3919546	.	+	.	transcript_id "jg12840.t1"; gene_id "jg12840";
dsanSTOCAGO1482_2	AUGUSTUS	CDS	3919547	3920111	1	+	1	transcript_id "jg12840.t1"; gene_id "jg12840";
dsanSTOCAGO1482_2	AUGUSTUS	exon	3919547	3920111	.	+	.	transcript_id "jg12840.t1"; gene_id "jg12840";
dsanSTOCAGO1482_2	AUGUSTUS	stop_codon	3920109	3920111	.	+	0	transcript_id "jg12840.t1"; gene_id "jg12840";
dsanSTOCAGO1482_2	AUGUSTUS	stop_codon	3920769	3920771	.	-	0	transcript_id "jg12841.t1"; gene_id "jg12841";
dsanSTOCAGO1482_2	AUGUSTUS	CDS	3920769	3920973	1	-	1	transcript_id "jg12841.t1"; gene_id "jg12841";
dsanSTOCAGO1482_2	AUGUSTUS	exon	3920769	3920973	.	-	.	transcript_id "jg12841.t1"; gene_id "jg12841";
dsanSTOCAGO1482_2	AUGUSTUS	intron	3920974	3921031	.	-	.	transcript_id "jg12841.t1"; gene_id "jg12841";
dsanSTOCAGO1482_2	AUGUSTUS	CDS	3921032	3921941	0.99	-	2	transcript_id "jg12841.t1"; gene_id "jg12841";
dsanSTOCAGO1482_2	AUGUSTUS	exon	3921032	3921941	.	-	.	transcript_id "jg12841.t1"; gene_id "jg12841";
dsanSTOCAGO1482_2	AUGUSTUS	intron	3921942	3922089	.	-	.	transcript_id "jg12841.t1"; gene_id "jg12841";
dsanSTOCAGO1482_2	AUGUSTUS	CDS	3922090	3922365	1	-	2	transcript_id "jg12841.t1"; gene_id "jg12841";
dsanSTOCAGO1482_2	AUGUSTUS	exon	3922090	3922365	.	-	.	transcript_id "jg12841.t1"; gene_id "jg12841";
dsanSTOCAGO1482_2	AUGUSTUS	intron	3922366	3922450	.	-	.	transcript_id "jg12841.t1"; gene_id "jg12841";
dsanSTOCAGO1482_2	AUGUSTUS	CDS	3922451	3922486	1	-	2	transcript_id "jg12841.t1"; gene_id "jg12841";
dsanSTOCAGO1482_2	AUGUSTUS	exon	3922451	3922486	.	-	.	transcript_id "jg12841.t1"; gene_id "jg12841";
dsanSTOCAGO1482_2	AUGUSTUS	intron	3922487	3922682	.	-	.	transcript_id "jg12841.t1"; gene_id "jg12841";
dsanSTOCAGO1482_2	AUGUSTUS	CDS	3922683	3922778	1	-	2	transcript_id "jg12841.t1"; gene_id "jg12841";
dsanSTOCAGO1482_2	AUGUSTUS	exon	3922683	3922778	.	-	.	transcript_id "jg12841.t1"; gene_id "jg12841";
dsanSTOCAGO1482_2	AUGUSTUS	intron	3922779	3922836	.	-	.	transcript_id "jg12841.t1"; gene_id "jg12841";
dsanSTOCAGO1482_2	AUGUSTUS	CDS	3922837	3923016	1	-	2	transcript_id "jg12841.t1"; gene_id "jg12841";
dsanSTOCAGO1482_2	AUGUSTUS	exon	3922837	3923016	.	-	.	transcript_id "jg12841.t1"; gene_id "jg12841";
dsanSTOCAGO1482_2	AUGUSTUS	intron	3923017	3923087	.	-	.	transcript_id "jg12841.t1"; gene_id "jg12841";
dsanSTOCAGO1482_2	AUGUSTUS	CDS	3923088	3923693	0.42	-	2	transcript_id "jg12841.t1"; gene_id "jg12841";
dsanSTOCAGO1482_2	AUGUSTUS	exon	3923088	3923693	.	-	.	transcript_id "jg12841.t1"; gene_id "jg12841";
dsanSTOCAGO1482_2	AUGUSTUS	intron	3923694	3923745	.	-	.	transcript_id "jg12841.t1"; gene_id "jg12841";
dsanSTOCAGO1482_2	AUGUSTUS	CDS	3923746	3923812	0.69	-	0	transcript_id "jg12841.t1"; gene_id "jg12841";
dsanSTOCAGO1482_2	AUGUSTUS	exon	3923746	3923812	.	-	.	transcript_id "jg12841.t1"; gene_id "jg12841";
dsanSTOCAGO1482_2	AUGUSTUS	intron	3923813	3924591	.	-	.	transcript_id "jg12841.t1"; gene_id "jg12841";
dsanSTOCAGO1482_2	AUGUSTUS	CDS	3924592	3924958	0.74	-	1	transcript_id "jg12841.t1"; gene_id "jg12841";
dsanSTOCAGO1482_2	AUGUSTUS	exon	3924592	3924958	.	-	.	transcript_id "jg12841.t1"; gene_id "jg12841";
dsanSTOCAGO1482_2	AUGUSTUS	intron	3924959	3925045	.	-	.	transcript_id "jg12841.t1"; gene_id "jg12841";
dsanSTOCAGO1482_2	AUGUSTUS	CDS	3925046	3925145	0.81	-	2	transcript_id "jg12841.t1"; gene_id "jg12841";
dsanSTOCAGO1482_2	AUGUSTUS	exon	3925046	3925145	.	-	.	transcript_id "jg12841.t1"; gene_id "jg12841";
dsanSTOCAGO1482_2	AUGUSTUS	intron	3925146	3925202	.	-	.	transcript_id "jg12841.t1"; gene_id "jg12841";
dsanSTOCAGO1482_2	AUGUSTUS	CDS	3925203	3925352	1	-	2	transcript_id "jg12841.t1"; gene_id "jg12841";
dsanSTOCAGO1482_2	AUGUSTUS	exon	3925203	3925352	.	-	.	transcript_id "jg12841.t1"; gene_id "jg12841";
dsanSTOCAGO1482_2	AUGUSTUS	intron	3925353	3925415	.	-	.	transcript_id "jg12841.t1"; gene_id "jg12841";
dsanSTOCAGO1482_2	AUGUSTUS	CDS	3925416	3925653	1	-	0	transcript_id "jg12841.t1"; gene_id "jg12841";
dsanSTOCAGO1482_2	AUGUSTUS	exon	3925416	3925653	.	-	.	transcript_id "jg12841.t1"; gene_id "jg12841";
dsanSTOCAGO1482_2	AUGUSTUS	start_codon	3925651	3925653	.	-	0	transcript_id "jg12841.t1"; gene_id "jg12841";
dsanSTOCAGO1482_2	AUGUSTUS	stop_codon	3925716	3925718	.	-	0	transcript_id "jg12842.t1"; gene_id "jg12842";
dsanSTOCAGO1482_2	AUGUSTUS	CDS	3925716	3925831	1	-	2	transcript_id "jg12842.t1"; gene_id "jg12842";
dsanSTOCAGO1482_2	AUGUSTUS	exon	3925716	3925831	.	-	.	transcript_id "jg12842.t1"; gene_id "jg12842";
dsanSTOCAGO1482_2	AUGUSTUS	intron	3925832	3925892	.	-	.	transcript_id "jg12842.t1"; gene_id "jg12842";
dsanSTOCAGO1482_2	AUGUSTUS	CDS	3925893	3926003	1	-	2	transcript_id "jg12842.t1"; gene_id "jg12842";
dsanSTOCAGO1482_2	AUGUSTUS	exon	3925893	3926003	.	-	.	transcript_id "jg12842.t1"; gene_id "jg12842";
dsanSTOCAGO1482_2	AUGUSTUS	intron	3926004	3926061	.	-	.	transcript_id "jg12842.t1"; gene_id "jg12842";
dsanSTOCAGO1482_2	AUGUSTUS	CDS	3926062	3926078	0.97	-	1	transcript_id "jg12842.t1"; gene_id "jg12842";
dsanSTOCAGO1482_2	AUGUSTUS	exon	3926062	3926078	.	-	.	transcript_id "jg12842.t1"; gene_id "jg12842";
dsanSTOCAGO1482_2	AUGUSTUS	intron	3926079	3926247	.	-	.	transcript_id "jg12842.t1"; gene_id "jg12842";
dsanSTOCAGO1482_2	AUGUSTUS	CDS	3926248	3926441	0.97	-	0	transcript_id "jg12842.t1"; gene_id "jg12842";
dsanSTOCAGO1482_2	AUGUSTUS	exon	3926248	3926441	.	-	.	transcript_id "jg12842.t1"; gene_id "jg12842";
dsanSTOCAGO1482_2	AUGUSTUS	start_codon	3926439	3926441	.	-	0	transcript_id "jg12842.t1"; gene_id "jg12842";
dsanSTOCAGO1482_2	ALN_BLOCK	exon	3927066	3928072	.	-	.	transcript_id "jg12843.t1"; gene_id "jg12843";
dsanSTOCAGO1482_2	AUGUSTUS	stop_codon	3928616	3928618	.	-	0	transcript_id "jg12844.t1"; gene_id "jg12844";
dsanSTOCAGO1482_2	AUGUSTUS	CDS	3928616	3928861	0.76	-	0	transcript_id "jg12844.t1"; gene_id "jg12844";
dsanSTOCAGO1482_2	AUGUSTUS	exon	3928616	3928861	.	-	.	transcript_id "jg12844.t1"; gene_id "jg12844";
dsanSTOCAGO1482_2	AUGUSTUS	start_codon	3928859	3928861	.	-	0	transcript_id "jg12844.t1"; gene_id "jg12844";
dsanSTOCAGO1482_2	AUGUSTUS	stop_codon	3928888	3928890	.	-	0	transcript_id "jg12845.t1"; gene_id "jg12845";
dsanSTOCAGO1482_2	AUGUSTUS	CDS	3928888	3929310	0.83	-	0	transcript_id "jg12845.t1"; gene_id "jg12845";
dsanSTOCAGO1482_2	AUGUSTUS	exon	3928888	3929310	.	-	.	transcript_id "jg12845.t1"; gene_id "jg12845";
dsanSTOCAGO1482_2	AUGUSTUS	intron	3929311	3929378	.	-	.	transcript_id "jg12845.t1"; gene_id "jg12845";
dsanSTOCAGO1482_2	AUGUSTUS	CDS	3929379	3929597	1	-	0	transcript_id "jg12845.t1"; gene_id "jg12845";
dsanSTOCAGO1482_2	AUGUSTUS	exon	3929379	3929597	.	-	.	transcript_id "jg12845.t1"; gene_id "jg12845";
dsanSTOCAGO1482_2	AUGUSTUS	intron	3929598	3929690	.	-	.	transcript_id "jg12845.t1"; gene_id "jg12845";
dsanSTOCAGO1482_2	AUGUSTUS	CDS	3929691	3929777	1	-	0	transcript_id "jg12845.t1"; gene_id "jg12845";
dsanSTOCAGO1482_2	AUGUSTUS	exon	3929691	3929777	.	-	.	transcript_id "jg12845.t1"; gene_id "jg12845";
dsanSTOCAGO1482_2	AUGUSTUS	start_codon	3929775	3929777	.	-	0	transcript_id "jg12845.t1"; gene_id "jg12845";
dsanSTOCAGO1482_2	ALN_BLOCK	exon	3930297	3930524	.	-	.	transcript_id "jg12846.t1"; gene_id "jg12846";
dsanSTOCAGO1482_2	AUGUSTUS	stop_codon	3930533	3930535	.	-	0	transcript_id "jg12847.t1"; gene_id "jg12847";
dsanSTOCAGO1482_2	AUGUSTUS	CDS	3930533	3930931	0.57	-	0	transcript_id "jg12847.t1"; gene_id "jg12847";
dsanSTOCAGO1482_2	AUGUSTUS	exon	3930533	3930931	.	-	.	transcript_id "jg12847.t1"; gene_id "jg12847";
dsanSTOCAGO1482_2	AUGUSTUS	start_codon	3930929	3930931	.	-	0	transcript_id "jg12847.t1"; gene_id "jg12847";
dsanSTOCAGO1482_2	AUGUSTUS	stop_codon	3930967	3930969	.	-	0	transcript_id "jg12848.t1"; gene_id "jg12848";
dsanSTOCAGO1482_2	AUGUSTUS	CDS	3930967	3931506	0.54	-	0	transcript_id "jg12848.t1"; gene_id "jg12848";
dsanSTOCAGO1482_2	AUGUSTUS	exon	3930967	3931506	.	-	.	transcript_id "jg12848.t1"; gene_id "jg12848";
dsanSTOCAGO1482_2	AUGUSTUS	intron	3931507	3931589	.	-	.	transcript_id "jg12848.t1"; gene_id "jg12848";
dsanSTOCAGO1482_2	AUGUSTUS	CDS	3931590	3931697	0.83	-	0	transcript_id "jg12848.t1"; gene_id "jg12848";
dsanSTOCAGO1482_2	AUGUSTUS	exon	3931590	3931697	.	-	.	transcript_id "jg12848.t1"; gene_id "jg12848";
dsanSTOCAGO1482_2	AUGUSTUS	intron	3931698	3931752	.	-	.	transcript_id "jg12848.t1"; gene_id "jg12848";
dsanSTOCAGO1482_2	AUGUSTUS	CDS	3931753	3932508	1	-	0	transcript_id "jg12848.t1"; gene_id "jg12848";
dsanSTOCAGO1482_2	AUGUSTUS	exon	3931753	3932508	.	-	.	transcript_id "jg12848.t1"; gene_id "jg12848";
dsanSTOCAGO1482_2	AUGUSTUS	intron	3932509	3932570	.	-	.	transcript_id "jg12848.t1"; gene_id "jg12848";
dsanSTOCAGO1482_2	AUGUSTUS	CDS	3932571	3933083	1	-	0	transcript_id "jg12848.t1"; gene_id "jg12848";
dsanSTOCAGO1482_2	AUGUSTUS	exon	3932571	3933083	.	-	.	transcript_id "jg12848.t1"; gene_id "jg12848";
dsanSTOCAGO1482_2	AUGUSTUS	intron	3933084	3933373	.	-	.	transcript_id "jg12848.t1"; gene_id "jg12848";
dsanSTOCAGO1482_2	AUGUSTUS	CDS	3933374	3933400	1	-	0	transcript_id "jg12848.t1"; gene_id "jg12848";
dsanSTOCAGO1482_2	AUGUSTUS	exon	3933374	3933400	.	-	.	transcript_id "jg12848.t1"; gene_id "jg12848";
dsanSTOCAGO1482_2	AUGUSTUS	start_codon	3933398	3933400	.	-	0	transcript_id "jg12848.t1"; gene_id "jg12848";
dsanSTOCAGO1482_2	ALN_BLOCK	exon	3933794	3935907	.	+	.	transcript_id "jg12849.t1"; gene_id "jg12849";
dsanSTOCAGO1482_2	AUGUSTUS	stop_codon	3936185	3936187	.	-	0	transcript_id "jg12850.t1"; gene_id "jg12850";
dsanSTOCAGO1482_2	AUGUSTUS	CDS	3936185	3937564	1	-	0	transcript_id "jg12850.t1"; gene_id "jg12850";
dsanSTOCAGO1482_2	AUGUSTUS	exon	3936185	3937564	.	-	.	transcript_id "jg12850.t1"; gene_id "jg12850";
dsanSTOCAGO1482_2	AUGUSTUS	start_codon	3937562	3937564	.	-	0	transcript_id "jg12850.t1"; gene_id "jg12850";
dsanSTOCAGO1482_2	ALN_BLOCK	exon	3972252	3976063	.	+	.	transcript_id "jg12851.t1"; gene_id "jg12851";
dsanSTOCAGO1482_2	ALN_BLOCK	exon	3977355	3978895	.	+	.	transcript_id "jg12852.t1"; gene_id "jg12852";
dsanSTOCAGO1482_2	ALN_BLOCK	exon	3982399	3987775	.	+	.	transcript_id "jg12853.t1"; gene_id "jg12853";
dsanSTOCAGO1482_2	ALN_BLOCK	exon	3989072	3992737	.	-	.	transcript_id "jg12854.t1"; gene_id "jg12854";
dsanSTOCAGO1482_2	ALN_BLOCK	exon	3993176	3993859	.	+	.	transcript_id "jg12855.t1"; gene_id "jg12855";
dsanSTOCAGO1482_2	ALN_BLOCK	exon	3994113	3994541	.	+	.	transcript_id "jg12856.t1"; gene_id "jg12856";
dsanSTOCAGO1482_2	ALN_BLOCK	exon	3994779	3995688	.	-	.	transcript_id "jg12857.t1"; gene_id "jg12857";
dsanSTOCAGO1482_2	ALN_BLOCK	exon	3997926	3999548	.	+	.	transcript_id "jg12859.t1"; gene_id "jg12859";
dsanSTOCAGO1482_2	ALN_BLOCK	exon	4000611	4001633	.	-	.	transcript_id "jg12860.t1"; gene_id "jg12860";
dsanSTOCAGO1482_2	ALN_BLOCK	exon	4002969	4003355	.	+	.	transcript_id "jg12861.t1"; gene_id "jg12861";
dsanSTOCAGO1482_2	ALN_BLOCK	exon	4003693	4004622	.	-	.	transcript_id "jg12862.t1"; gene_id "jg12862";
dsanSTOCAGO1482_2	ALN_BLOCK	exon	4005189	4005943	.	-	.	transcript_id "jg12863.t1"; gene_id "jg12863";
dsanSTOCAGO1482_2	ALN_BLOCK	exon	4011501	4014858	.	+	.	transcript_id "jg12864.t1"; gene_id "jg12864";
dsanSTOCAGO1482_2	ALN_BLOCK	exon	4088317	4101714	.	+	.	transcript_id "jg12865.t1"; gene_id "jg12865";
dsanSTOCAGO1482_2	ALN_BLOCK	exon	4101953	4102150	.	+	.	transcript_id "jg12865.t1"; gene_id "jg12865";
dsanSTOCAGO1482_2	ALN_BLOCK	exon	4102384	4105757	.	+	.	transcript_id "jg12865.t1"; gene_id "jg12865";
dsanSTOCAGO1482_2	ALN_BLOCK	exon	4106977	4107939	.	+	.	transcript_id "jg12866.t1"; gene_id "jg12866";
dsanSTOCAGO1482_2	ALN_BLOCK	exon	4109416	4110879	.	-	.	transcript_id "jg12867.t1"; gene_id "jg12867";
dsanSTOCAGO1482_2	ALN_BLOCK	exon	4116108	4117316	.	+	.	transcript_id "jg12868.t1"; gene_id "jg12868";
dsanSTOCAGO1482_2	ALN_BLOCK	exon	4120072	4121661	.	-	.	transcript_id "jg12869.t1"; gene_id "jg12869";
dsanSTOCAGO1482_2	ALN_BLOCK	exon	4122074	4123313	.	+	.	transcript_id "jg12870.t1"; gene_id "jg12870";
dsanSTOCAGO1482_2	ALN_BLOCK	exon	4127292	4140617	.	-	.	transcript_id "jg12871.t1"; gene_id "jg12871";
dsanSTOCAGO1482_2	AUGUSTUS	stop_codon	4151556	4151558	.	-	0	transcript_id "jg12872.t1"; gene_id "jg12872";
dsanSTOCAGO1482_2	AUGUSTUS	CDS	4151556	4151855	0.46	-	0	transcript_id "jg12872.t1"; gene_id "jg12872";
dsanSTOCAGO1482_2	AUGUSTUS	exon	4151556	4151855	.	-	.	transcript_id "jg12872.t1"; gene_id "jg12872";
dsanSTOCAGO1482_2	AUGUSTUS	start_codon	4151853	4151855	.	-	0	transcript_id "jg12872.t1"; gene_id "jg12872";
dsanSTOCAGO1482_2	ALN_BLOCK	exon	4192031	4192831	.	-	.	transcript_id "jg12873.t1"; gene_id "jg12873";
dsanSTOCAGO1482_2	ALN_BLOCK	exon	4193143	4195902	.	-	.	transcript_id "jg12874.t1"; gene_id "jg12874";
dsanSTOCAGO1482_2	ALN_BLOCK	exon	4196615	4199410	.	+	.	transcript_id "jg12875.t1"; gene_id "jg12875";
dsanSTOCAGO1482_2	ALN_BLOCK	exon	4199577	4199812	.	+	.	transcript_id "jg12875.t1"; gene_id "jg12875";
dsanSTOCAGO1482_2	ALN_BLOCK	exon	4201059	4204396	.	-	.	transcript_id "jg12876.t1"; gene_id "jg12876";
dsanSTOCAGO1482_2	ALN_BLOCK	exon	4212448	4222028	.	-	.	transcript_id "jg12878.t1"; gene_id "jg12878";
dsanSTOCAGO1482_2	ALN_BLOCK	exon	4222688	4225261	.	-	.	transcript_id "jg12878.t1"; gene_id "jg12878";
dsanSTOCAGO1482_2	ALN_BLOCK	exon	4225562	4249160	.	-	.	transcript_id "jg12878.t1"; gene_id "jg12878";
dsanSTOCAGO1482_2	ALN_BLOCK	exon	4249473	4258088	.	-	.	transcript_id "jg12878.t1"; gene_id "jg12878";
dsanSTOCAGO1482_2	ALN_BLOCK	exon	4258265	4258278	.	-	.	transcript_id "jg12878.t1"; gene_id "jg12878";
dsanSTOCAGO1482_2	ALN_BLOCK	exon	4258663	4258829	.	-	.	transcript_id "jg12878.t1"; gene_id "jg12878";
dsanSTOCAGO1482_2	ALN_BLOCK	exon	4288352	4295606	.	+	.	transcript_id "jg12879.t1"; gene_id "jg12879";
dsanSTOCAGO1482_2	ALN_BLOCK	exon	4296532	4296969	.	+	.	transcript_id "jg12880.t1"; gene_id "jg12880";
dsanSTOCAGO1482_2	AUGUSTUS	start_codon	4297759	4297761	.	+	0	transcript_id "jg12881.t1"; gene_id "jg12881";
dsanSTOCAGO1482_2	AUGUSTUS	CDS	4297759	4298442	0.72	+	0	transcript_id "jg12881.t1"; gene_id "jg12881";
dsanSTOCAGO1482_2	AUGUSTUS	exon	4297759	4298442	.	+	.	transcript_id "jg12881.t1"; gene_id "jg12881";
dsanSTOCAGO1482_2	AUGUSTUS	stop_codon	4298440	4298442	.	+	0	transcript_id "jg12881.t1"; gene_id "jg12881";
dsanSTOCAGO1482_2	ALN_BLOCK	exon	4299528	4299941	.	+	.	transcript_id "jg12882.t1"; gene_id "jg12882";
dsanSTOCAGO1482_2	ALN_BLOCK	exon	4301101	4301850	.	+	.	transcript_id "jg12883.t1"; gene_id "jg12883";
dsanSTOCAGO1482_2	ALN_BLOCK	exon	4303803	4304281	.	+	.	transcript_id "jg12884.t1"; gene_id "jg12884";
dsanSTOCAGO1482_2	ALN_BLOCK	exon	4306004	4313634	.	+	.	transcript_id "jg12885.t1"; gene_id "jg12885";
dsanSTOCAGO1482_2	ALN_BLOCK	exon	4315914	4316852	.	+	.	transcript_id "jg12886.t1"; gene_id "jg12886";
dsanSTOCAGO1482_2	ALN_BLOCK	exon	4319394	4321174	.	+	.	transcript_id "jg12887.t1"; gene_id "jg12887";
dsanSTOCAGO1482_2	ALN_BLOCK	exon	4323689	4324519	.	+	.	transcript_id "jg12888.t1"; gene_id "jg12888";
dsanSTOCAGO1482_2	ALN_BLOCK	exon	4329102	4329789	.	+	.	transcript_id "jg12889.t1"; gene_id "jg12889";
dsanSTOCAGO1482_2	ALN_BLOCK	exon	4330626	4331618	.	+	.	transcript_id "jg12890.t1"; gene_id "jg12890";
dsanSTOCAGO1482_2	ALN_BLOCK	exon	4332669	4332965	.	+	.	transcript_id "jg12891.t1"; gene_id "jg12891";
dsanSTOCAGO1482_2	ALN_BLOCK	exon	4333156	4333762	.	+	.	transcript_id "jg12892.t1"; gene_id "jg12892";
dsanSTOCAGO1482_2	ALN_BLOCK	exon	4337512	4338849	.	+	.	transcript_id "jg12893.t1"; gene_id "jg12893";
dsanSTOCAGO1482_2	ALN_BLOCK	exon	4340165	4341477	.	-	.	transcript_id "jg12894.t1"; gene_id "jg12894";
dsanSTOCAGO1482_2	ALN_BLOCK	exon	4341695	4342637	.	+	.	transcript_id "jg12895.t1"; gene_id "jg12895";
dsanSTOCAGO1482_2	ALN_BLOCK	exon	4348192	4351798	.	+	.	transcript_id "jg12896.t1"; gene_id "jg12896";
dsanSTOCAGO1482_2	AUGUSTUS	start_codon	4352852	4352854	.	+	0	transcript_id "jg12897.t1"; gene_id "jg12897";
dsanSTOCAGO1482_2	AUGUSTUS	CDS	4352852	4352863	1	+	0	transcript_id "jg12897.t1"; gene_id "jg12897";
dsanSTOCAGO1482_2	AUGUSTUS	exon	4352852	4352863	.	+	.	transcript_id "jg12897.t1"; gene_id "jg12897";
dsanSTOCAGO1482_2	AUGUSTUS	intron	4352864	4354174	.	+	.	transcript_id "jg12897.t1"; gene_id "jg12897";
dsanSTOCAGO1482_2	AUGUSTUS	CDS	4354175	4354438	1	+	0	transcript_id "jg12897.t1"; gene_id "jg12897";
dsanSTOCAGO1482_2	AUGUSTUS	exon	4354175	4354438	.	+	.	transcript_id "jg12897.t1"; gene_id "jg12897";
dsanSTOCAGO1482_2	AUGUSTUS	stop_codon	4354436	4354438	.	+	0	transcript_id "jg12897.t1"; gene_id "jg12897";
dsanSTOCAGO1482_2	AUGUSTUS	stop_codon	4354735	4354737	.	-	0	transcript_id "jg12898.t1"; gene_id "jg12898";
dsanSTOCAGO1482_2	AUGUSTUS	CDS	4354735	4355067	0.96	-	0	transcript_id "jg12898.t1"; gene_id "jg12898";
dsanSTOCAGO1482_2	AUGUSTUS	exon	4354735	4355067	.	-	.	transcript_id "jg12898.t1"; gene_id "jg12898";
dsanSTOCAGO1482_2	AUGUSTUS	start_codon	4355065	4355067	.	-	0	transcript_id "jg12898.t1"; gene_id "jg12898";
dsanSTOCAGO1482_2	AUGUSTUS	stop_codon	4359503	4359505	.	-	0	transcript_id "jg12899.t1"; gene_id "jg12899";
dsanSTOCAGO1482_2	AUGUSTUS	CDS	4359503	4359769	0.97	-	0	transcript_id "jg12899.t1"; gene_id "jg12899";
dsanSTOCAGO1482_2	AUGUSTUS	exon	4359503	4359769	.	-	.	transcript_id "jg12899.t1"; gene_id "jg12899";
dsanSTOCAGO1482_2	AUGUSTUS	intron	4359770	4359832	.	-	.	transcript_id "jg12899.t1"; gene_id "jg12899";
dsanSTOCAGO1482_2	AUGUSTUS	CDS	4359833	4359846	0.58	-	2	transcript_id "jg12899.t1"; gene_id "jg12899";
dsanSTOCAGO1482_2	AUGUSTUS	exon	4359833	4359846	.	-	.	transcript_id "jg12899.t1"; gene_id "jg12899";
dsanSTOCAGO1482_2	AUGUSTUS	intron	4359847	4361103	.	-	.	transcript_id "jg12899.t1"; gene_id "jg12899";
dsanSTOCAGO1482_2	AUGUSTUS	CDS	4361104	4361410	0.85	-	0	transcript_id "jg12899.t1"; gene_id "jg12899";
dsanSTOCAGO1482_2	AUGUSTUS	exon	4361104	4361410	.	-	.	transcript_id "jg12899.t1"; gene_id "jg12899";
dsanSTOCAGO1482_2	AUGUSTUS	start_codon	4361408	4361410	.	-	0	transcript_id "jg12899.t1"; gene_id "jg12899";
dsanSTOCAGO1482_2	ALN_BLOCK	exon	4361721	4362360	.	-	.	transcript_id "jg12900.t1"; gene_id "jg12900";
dsanSTOCAGO1482_2	AUGUSTUS	stop_codon	4364079	4364081	.	-	0	transcript_id "jg12901.t1"; gene_id "jg12901";
dsanSTOCAGO1482_2	AUGUSTUS	CDS	4364079	4364744	0.84	-	0	transcript_id "jg12901.t1"; gene_id "jg12901";
dsanSTOCAGO1482_2	AUGUSTUS	exon	4364079	4364744	.	-	.	transcript_id "jg12901.t1"; gene_id "jg12901";
dsanSTOCAGO1482_2	AUGUSTUS	intron	4364745	4365491	.	-	.	transcript_id "jg12901.t1"; gene_id "jg12901";
dsanSTOCAGO1482_2	AUGUSTUS	CDS	4365492	4365605	0.68	-	0	transcript_id "jg12901.t1"; gene_id "jg12901";
dsanSTOCAGO1482_2	AUGUSTUS	exon	4365492	4365605	.	-	.	transcript_id "jg12901.t1"; gene_id "jg12901";
dsanSTOCAGO1482_2	AUGUSTUS	intron	4365606	4365749	.	-	.	transcript_id "jg12901.t1"; gene_id "jg12901";
dsanSTOCAGO1482_2	AUGUSTUS	CDS	4365750	4365803	0.91	-	0	transcript_id "jg12901.t1"; gene_id "jg12901";
dsanSTOCAGO1482_2	AUGUSTUS	exon	4365750	4365803	.	-	.	transcript_id "jg12901.t1"; gene_id "jg12901";
dsanSTOCAGO1482_2	AUGUSTUS	start_codon	4365801	4365803	.	-	0	transcript_id "jg12901.t1"; gene_id "jg12901";
dsanSTOCAGO1482_2	ALN_BLOCK	exon	4366169	4366575	.	-	.	transcript_id "jg12903.t1"; gene_id "jg12903";
dsanSTOCAGO1482_2	ALN_BLOCK	exon	4366752	4372980	.	-	.	transcript_id "jg12902.t1"; gene_id "jg12902";
dsanSTOCAGO1482_2	ALN_BLOCK	exon	4376769	4377226	.	+	.	transcript_id "jg12904.t1"; gene_id "jg12904";
dsanSTOCAGO1482_2	ALN_BLOCK	exon	4378862	4380232	.	-	.	transcript_id "jg12905.t1"; gene_id "jg12905";
dsanSTOCAGO1482_2	ALN_BLOCK	exon	4389227	4390185	.	+	.	transcript_id "jg12906.t1"; gene_id "jg12906";
dsanSTOCAGO1482_2	ALN_BLOCK	exon	4425435	4430968	.	-	.	transcript_id "jg12907.t1"; gene_id "jg12907";
dsanSTOCAGO1482_2	ALN_BLOCK	exon	4471628	4473055	.	+	.	transcript_id "jg12909.t1"; gene_id "jg12909";
dsanSTOCAGO1482_2	ALN_BLOCK	exon	4473754	4476757	.	+	.	transcript_id "jg12908.t1"; gene_id "jg12908";
dsanSTOCAGO1482_2	ALN_BLOCK	exon	4477550	4479205	.	+	.	transcript_id "jg12910.t1"; gene_id "jg12910";
dsanSTOCAGO1482_2	ALN_BLOCK	exon	4494940	4512071	.	-	.	transcript_id "jg12911.t1"; gene_id "jg12911";
dsanSTOCAGO1482_2	AUGUSTUS	start_codon	4515780	4515782	.	+	0	transcript_id "jg12912.t1"; gene_id "jg12912";
dsanSTOCAGO1482_2	AUGUSTUS	CDS	4515780	4517693	1	+	0	transcript_id "jg12912.t1"; gene_id "jg12912";
dsanSTOCAGO1482_2	AUGUSTUS	exon	4515780	4517693	.	+	.	transcript_id "jg12912.t1"; gene_id "jg12912";
dsanSTOCAGO1482_2	AUGUSTUS	stop_codon	4517691	4517693	.	+	0	transcript_id "jg12912.t1"; gene_id "jg12912";
dsanSTOCAGO1482_2	ALN_BLOCK	exon	4537450	4537788	.	-	.	transcript_id "jg12913.t1"; gene_id "jg12913";
dsanSTOCAGO1482_2	ALN_BLOCK	exon	4559701	4561029	.	+	.	transcript_id "jg12914.t1"; gene_id "jg12914";
dsanSTOCAGO1482_2	ALN_BLOCK	exon	4565888	4567321	.	-	.	transcript_id "jg12915.t1"; gene_id "jg12915";
dsanSTOCAGO1482_2	ALN_BLOCK	exon	4567473	4567923	.	-	.	transcript_id "jg12915.t1"; gene_id "jg12915";
dsanSTOCAGO1482_2	ALN_BLOCK	exon	4569184	4570975	.	-	.	transcript_id "jg12916.t1"; gene_id "jg12916";
dsanSTOCAGO1482_2	ALN_BLOCK	exon	4572440	4573773	.	-	.	transcript_id "jg12917.t1"; gene_id "jg12917";
dsanSTOCAGO1482_2	ALN_BLOCK	exon	4574047	4574055	.	-	.	transcript_id "jg12917.t1"; gene_id "jg12917";
dsanSTOCAGO1482_2	ALN_BLOCK	exon	4574321	4574589	.	-	.	transcript_id "jg12917.t1"; gene_id "jg12917";
dsanSTOCAGO1482_2	ALN_BLOCK	exon	4583380	4591432	.	-	.	transcript_id "jg12918.t1"; gene_id "jg12918";
dsanSTOCAGO1482_2	ALN_BLOCK	exon	4592175	4592997	.	-	.	transcript_id "jg12918.t1"; gene_id "jg12918";
dsanSTOCAGO1482_2	AUGUSTUS	start_codon	4596802	4596804	.	+	0	transcript_id "jg12919.t1"; gene_id "jg12919";
dsanSTOCAGO1482_2	AUGUSTUS	CDS	4596802	4597074	0.88	+	0	transcript_id "jg12919.t1"; gene_id "jg12919";
dsanSTOCAGO1482_2	AUGUSTUS	exon	4596802	4597074	.	+	.	transcript_id "jg12919.t1"; gene_id "jg12919";
dsanSTOCAGO1482_2	AUGUSTUS	stop_codon	4597072	4597074	.	+	0	transcript_id "jg12919.t1"; gene_id "jg12919";
dsanSTOCAGO1482_2	AUGUSTUS	start_codon	4634937	4634939	.	+	0	transcript_id "jg12920.t1"; gene_id "jg12920";
dsanSTOCAGO1482_2	AUGUSTUS	CDS	4634937	4635056	1	+	0	transcript_id "jg12920.t1"; gene_id "jg12920";
dsanSTOCAGO1482_2	AUGUSTUS	exon	4634937	4635056	.	+	.	transcript_id "jg12920.t1"; gene_id "jg12920";
dsanSTOCAGO1482_2	AUGUSTUS	intron	4635057	4635117	.	+	.	transcript_id "jg12920.t1"; gene_id "jg12920";
dsanSTOCAGO1482_2	AUGUSTUS	CDS	4635118	4635231	1	+	0	transcript_id "jg12920.t1"; gene_id "jg12920";
dsanSTOCAGO1482_2	AUGUSTUS	exon	4635118	4635231	.	+	.	transcript_id "jg12920.t1"; gene_id "jg12920";
dsanSTOCAGO1482_2	AUGUSTUS	intron	4635232	4635320	.	+	.	transcript_id "jg12920.t1"; gene_id "jg12920";
dsanSTOCAGO1482_2	AUGUSTUS	CDS	4635321	4635398	1	+	0	transcript_id "jg12920.t1"; gene_id "jg12920";
dsanSTOCAGO1482_2	AUGUSTUS	exon	4635321	4635398	.	+	.	transcript_id "jg12920.t1"; gene_id "jg12920";
dsanSTOCAGO1482_2	AUGUSTUS	intron	4635399	4635468	.	+	.	transcript_id "jg12920.t1"; gene_id "jg12920";
dsanSTOCAGO1482_2	AUGUSTUS	CDS	4635469	4635888	1	+	0	transcript_id "jg12920.t1"; gene_id "jg12920";
dsanSTOCAGO1482_2	AUGUSTUS	exon	4635469	4635888	.	+	.	transcript_id "jg12920.t1"; gene_id "jg12920";
dsanSTOCAGO1482_2	AUGUSTUS	stop_codon	4635886	4635888	.	+	0	transcript_id "jg12920.t1"; gene_id "jg12920";
dsanSTOCAGO1482_2	ALN_BLOCK	exon	4637612	4638010	.	-	.	transcript_id "jg12921.t1"; gene_id "jg12921";
dsanSTOCAGO1482_2	ALN_BLOCK	exon	4638100	4638444	.	-	.	transcript_id "jg12922.t1"; gene_id "jg12922";
dsanSTOCAGO1482_2	ALN_BLOCK	exon	4639891	4640109	.	-	.	transcript_id "jg12923.t1"; gene_id "jg12923";
dsanSTOCAGO1482_2	ALN_BLOCK	exon	4656183	4657031	.	-	.	transcript_id "jg12924.t1"; gene_id "jg12924";
dsanSTOCAGO1482_2	ALN_BLOCK	exon	4666498	4673980	.	+	.	transcript_id "jg12925.t1"; gene_id "jg12925";
dsanSTOCAGO1482_2	ALN_BLOCK	exon	4675156	4676025	.	-	.	transcript_id "jg12926.t1"; gene_id "jg12926";
dsanSTOCAGO1482_2	AUGUSTUS	stop_codon	4676103	4676105	.	-	0	transcript_id "jg12927.t1"; gene_id "jg12927";
dsanSTOCAGO1482_2	AUGUSTUS	CDS	4676103	4676273	0.97	-	0	transcript_id "jg12927.t1"; gene_id "jg12927";
dsanSTOCAGO1482_2	AUGUSTUS	exon	4676103	4676273	.	-	.	transcript_id "jg12927.t1"; gene_id "jg12927";
dsanSTOCAGO1482_2	AUGUSTUS	intron	4676274	4676538	.	-	.	transcript_id "jg12927.t1"; gene_id "jg12927";
dsanSTOCAGO1482_2	AUGUSTUS	CDS	4676539	4676667	0.99	-	0	transcript_id "jg12927.t1"; gene_id "jg12927";
dsanSTOCAGO1482_2	AUGUSTUS	exon	4676539	4676667	.	-	.	transcript_id "jg12927.t1"; gene_id "jg12927";
dsanSTOCAGO1482_2	AUGUSTUS	start_codon	4676665	4676667	.	-	0	transcript_id "jg12927.t1"; gene_id "jg12927";
dsanSTOCAGO1482_2	ALN_BLOCK	exon	4676959	4683599	.	+	.	transcript_id "jg12928.t1"; gene_id "jg12928";
dsanSTOCAGO1482_2	ALN_BLOCK	exon	4836879	4858894	.	+	.	transcript_id "jg12930.t1"; gene_id "jg12930";
dsanSTOCAGO1482_2	ALN_BLOCK	exon	4859320	4862109	.	+	.	transcript_id "jg12930.t1"; gene_id "jg12930";
dsanSTOCAGO1482_2	ALN_BLOCK	exon	5022122	5022562	.	+	.	transcript_id "jg12932.t1"; gene_id "jg12932";
dsanSTOCAGO1482_2	ALN_BLOCK	exon	5046131	5048397	.	-	.	transcript_id "jg12933.t1"; gene_id "jg12933";
dsanSTOCAGO1482_2	ALN_BLOCK	exon	5057095	5057508	.	+	.	transcript_id "jg12934.t1"; gene_id "jg12934";
dsanSTOCAGO1482_2	ALN_BLOCK	exon	5058184	5058945	.	-	.	transcript_id "jg12935.t1"; gene_id "jg12935";
dsanSTOCAGO1482_2	ALN_BLOCK	exon	5094940	5096106	.	+	.	transcript_id "jg12937.t1"; gene_id "jg12937";
dsanSTOCAGO1482_2	ALN_BLOCK	exon	5118211	5120902	.	+	.	transcript_id "jg12938.t1"; gene_id "jg12938";
dsanSTOCAGO1482_2	ALN_BLOCK	exon	5121395	5124676	.	+	.	transcript_id "jg12939.t1"; gene_id "jg12939";
dsanSTOCAGO1482_2	ALN_BLOCK	exon	5124878	5125589	.	-	.	transcript_id "jg12940.t1"; gene_id "jg12940";
dsanSTOCAGO1482_2	ALN_BLOCK	exon	5125846	5127999	.	+	.	transcript_id "jg12941.t1"; gene_id "jg12941";
dsanSTOCAGO1482_2	ALN_BLOCK	exon	5130317	5149797	.	-	.	transcript_id "jg12942.t1"; gene_id "jg12942";
dsanSTOCAGO1482_2	ALN_BLOCK	exon	5150550	5151729	.	+	.	transcript_id "jg12943.t1"; gene_id "jg12943";
dsanSTOCAGO1482_2	ALN_BLOCK	exon	5152450	5153197	.	+	.	transcript_id "jg12944.t1"; gene_id "jg12944";
dsanSTOCAGO1482_2	ALN_BLOCK	exon	5159385	5164504	.	+	.	transcript_id "jg12945.t1"; gene_id "jg12945";
dsanSTOCAGO1482_2	ALN_BLOCK	exon	5165895	5166800	.	-	.	transcript_id "jg12946.t1"; gene_id "jg12946";
dsanSTOCAGO1482_2	ALN_BLOCK	exon	5167212	5168920	.	+	.	transcript_id "jg12947.t1"; gene_id "jg12947";
dsanSTOCAGO1482_2	ALN_BLOCK	exon	5169588	5170021	.	-	.	transcript_id "jg12948.t1"; gene_id "jg12948";
dsanSTOCAGO1482_2	ALN_BLOCK	exon	5170455	5172821	.	+	.	transcript_id "jg12949.t1"; gene_id "jg12949";
dsanSTOCAGO1482_2	ALN_BLOCK	exon	5173425	5175588	.	+	.	transcript_id "jg12950.t1"; gene_id "jg12950";
dsanSTOCAGO1482_2	ALN_BLOCK	exon	5176663	5177661	.	-	.	transcript_id "jg12951.t1"; gene_id "jg12951";
dsanSTOCAGO1482_2	ALN_BLOCK	exon	5182544	5183517	.	+	.	transcript_id "jg12952.t1"; gene_id "jg12952";
dsanSTOCAGO1482_2	ALN_BLOCK	exon	5184190	5190457	.	+	.	transcript_id "jg12952.t1"; gene_id "jg12952";
dsanSTOCAGO1482_2	AUGUSTUS	start_codon	5195783	5195785	.	+	0	transcript_id "jg12954.t1"; gene_id "jg12954";
dsanSTOCAGO1482_2	AUGUSTUS	CDS	5195783	5195818	0.51	+	0	transcript_id "jg12954.t1"; gene_id "jg12954";
dsanSTOCAGO1482_2	AUGUSTUS	exon	5195783	5195818	.	+	.	transcript_id "jg12954.t1"; gene_id "jg12954";
dsanSTOCAGO1482_2	AUGUSTUS	intron	5195819	5196428	.	+	.	transcript_id "jg12954.t1"; gene_id "jg12954";
dsanSTOCAGO1482_2	AUGUSTUS	CDS	5196429	5197391	1	+	0	transcript_id "jg12954.t1"; gene_id "jg12954";
dsanSTOCAGO1482_2	AUGUSTUS	exon	5196429	5197391	.	+	.	transcript_id "jg12954.t1"; gene_id "jg12954";
dsanSTOCAGO1482_2	AUGUSTUS	stop_codon	5197389	5197391	.	+	0	transcript_id "jg12954.t1"; gene_id "jg12954";
dsanSTOCAGO1482_2	AUGUSTUS	start_codon	5199181	5199183	.	+	0	transcript_id "jg12953.t1"; gene_id "jg12953";
dsanSTOCAGO1482_2	AUGUSTUS	CDS	5199181	5199241	0.67	+	0	transcript_id "jg12953.t1"; gene_id "jg12953";
dsanSTOCAGO1482_2	AUGUSTUS	exon	5199181	5199241	.	+	.	transcript_id "jg12953.t1"; gene_id "jg12953";
dsanSTOCAGO1482_2	AUGUSTUS	intron	5199242	5199339	.	+	.	transcript_id "jg12953.t1"; gene_id "jg12953";
dsanSTOCAGO1482_2	AUGUSTUS	CDS	5199340	5199350	0.67	+	2	transcript_id "jg12953.t1"; gene_id "jg12953";
dsanSTOCAGO1482_2	AUGUSTUS	exon	5199340	5199350	.	+	.	transcript_id "jg12953.t1"; gene_id "jg12953";
dsanSTOCAGO1482_2	AUGUSTUS	intron	5199351	5199410	.	+	.	transcript_id "jg12953.t1"; gene_id "jg12953";
dsanSTOCAGO1482_2	AUGUSTUS	CDS	5199411	5199435	0.63	+	0	transcript_id "jg12953.t1"; gene_id "jg12953";
dsanSTOCAGO1482_2	AUGUSTUS	exon	5199411	5199435	.	+	.	transcript_id "jg12953.t1"; gene_id "jg12953";
dsanSTOCAGO1482_2	AUGUSTUS	intron	5199436	5199926	.	+	.	transcript_id "jg12953.t1"; gene_id "jg12953";
dsanSTOCAGO1482_2	AUGUSTUS	CDS	5199927	5200717	0.35	+	2	transcript_id "jg12953.t1"; gene_id "jg12953";
dsanSTOCAGO1482_2	AUGUSTUS	exon	5199927	5200717	.	+	.	transcript_id "jg12953.t1"; gene_id "jg12953";
dsanSTOCAGO1482_2	AUGUSTUS	stop_codon	5200715	5200717	.	+	0	transcript_id "jg12953.t1"; gene_id "jg12953";
dsanSTOCAGO1482_2	ALN_BLOCK	exon	5200931	5201865	.	-	.	transcript_id "jg12955.t1"; gene_id "jg12955";
dsanSTOCAGO1482_2	ALN_BLOCK	exon	5214676	5217850	.	+	.	transcript_id "jg12956.t1"; gene_id "jg12956";
dsanSTOCAGO1482_2	ALN_BLOCK	exon	5218392	5220559	.	+	.	transcript_id "jg12957.t1"; gene_id "jg12957";
dsanSTOCAGO1482_2	AUGUSTUS	start_codon	5221401	5221403	.	+	0	transcript_id "jg12958.t1"; gene_id "jg12958";
dsanSTOCAGO1482_2	AUGUSTUS	CDS	5221401	5221490	0.52	+	0	transcript_id "jg12958.t1"; gene_id "jg12958";
dsanSTOCAGO1482_2	AUGUSTUS	exon	5221401	5221490	.	+	.	transcript_id "jg12958.t1"; gene_id "jg12958";
dsanSTOCAGO1482_2	AUGUSTUS	intron	5221491	5221545	.	+	.	transcript_id "jg12958.t1"; gene_id "jg12958";
dsanSTOCAGO1482_2	AUGUSTUS	CDS	5221546	5221701	1	+	0	transcript_id "jg12958.t1"; gene_id "jg12958";
dsanSTOCAGO1482_2	AUGUSTUS	exon	5221546	5221701	.	+	.	transcript_id "jg12958.t1"; gene_id "jg12958";
dsanSTOCAGO1482_2	AUGUSTUS	stop_codon	5221699	5221701	.	+	0	transcript_id "jg12958.t1"; gene_id "jg12958";
dsanSTOCAGO1482_2	ALN_BLOCK	exon	5221890	5223582	.	-	.	transcript_id "jg12959.t1"; gene_id "jg12959";
dsanSTOCAGO1482_2	ALN_BLOCK	exon	5239100	5243401	.	+	.	transcript_id "jg12960.t1"; gene_id "jg12960";
dsanSTOCAGO1482_2	ALN_BLOCK	exon	5243818	5245626	.	+	.	transcript_id "jg12961.t1"; gene_id "jg12961";
dsanSTOCAGO1482_2	ALN_BLOCK	exon	5245987	5248366	.	-	.	transcript_id "jg12962.t1"; gene_id "jg12962";
dsanSTOCAGO1482_2	ALN_BLOCK	exon	5246580	5247479	.	+	.	transcript_id "jg12963.t1"; gene_id "jg12963";
dsanSTOCAGO1482_2	ALN_BLOCK	exon	5248862	5249416	.	+	.	transcript_id "jg12964.t1"; gene_id "jg12964";
dsanSTOCAGO1482_2	ALN_BLOCK	exon	5249779	5251389	.	-	.	transcript_id "jg12965.t1"; gene_id "jg12965";
dsanSTOCAGO1482_2	ALN_BLOCK	exon	5251557	5265142	.	-	.	transcript_id "jg12965.t1"; gene_id "jg12965";
dsanSTOCAGO1482_2	ALN_BLOCK	exon	5276643	5284638	.	+	.	transcript_id "jg12966.t1"; gene_id "jg12966";
dsanSTOCAGO1482_2	AUGUSTUS	start_codon	5370634	5370636	.	+	0	transcript_id "jg12967.t1"; gene_id "jg12967";
dsanSTOCAGO1482_2	AUGUSTUS	CDS	5370634	5370846	0.96	+	0	transcript_id "jg12967.t1"; gene_id "jg12967";
dsanSTOCAGO1482_2	AUGUSTUS	exon	5370634	5370846	.	+	.	transcript_id "jg12967.t1"; gene_id "jg12967";
dsanSTOCAGO1482_2	AUGUSTUS	stop_codon	5370844	5370846	.	+	0	transcript_id "jg12967.t1"; gene_id "jg12967";
dsanSTOCAGO1482_2	ALN_BLOCK	exon	5372231	5373115	.	+	.	transcript_id "jg12968.t1"; gene_id "jg12968";
dsanSTOCAGO1482_2	AUGUSTUS	stop_codon	5377569	5377571	.	-	0	transcript_id "jg12969.t1"; gene_id "jg12969";
dsanSTOCAGO1482_2	AUGUSTUS	CDS	5377569	5378233	1	-	2	transcript_id "jg12969.t1"; gene_id "jg12969";
dsanSTOCAGO1482_2	AUGUSTUS	exon	5377569	5378233	.	-	.	transcript_id "jg12969.t1"; gene_id "jg12969";
dsanSTOCAGO1482_2	AUGUSTUS	intron	5378234	5378336	.	-	.	transcript_id "jg12969.t1"; gene_id "jg12969";
dsanSTOCAGO1482_2	AUGUSTUS	CDS	5378337	5378489	1	-	2	transcript_id "jg12969.t1"; gene_id "jg12969";
dsanSTOCAGO1482_2	AUGUSTUS	exon	5378337	5378489	.	-	.	transcript_id "jg12969.t1"; gene_id "jg12969";
dsanSTOCAGO1482_2	AUGUSTUS	intron	5378490	5378554	.	-	.	transcript_id "jg12969.t1"; gene_id "jg12969";
dsanSTOCAGO1482_2	AUGUSTUS	CDS	5378555	5378618	1	-	0	transcript_id "jg12969.t1"; gene_id "jg12969";
dsanSTOCAGO1482_2	AUGUSTUS	exon	5378555	5378618	.	-	.	transcript_id "jg12969.t1"; gene_id "jg12969";
dsanSTOCAGO1482_2	AUGUSTUS	start_codon	5378616	5378618	.	-	0	transcript_id "jg12969.t1"; gene_id "jg12969";
dsanSTOCAGO1482_2	ALN_BLOCK	exon	5462440	5469588	.	+	.	transcript_id "jg12970.t1"; gene_id "jg12970";
dsanSTOCAGO1482_2	ALN_BLOCK	exon	5478189	5479257	.	-	.	transcript_id "jg12971.t1"; gene_id "jg12971";
dsanSTOCAGO1482_2	AUGUSTUS	stop_codon	5479753	5479755	.	-	0	transcript_id "jg12972.t1"; gene_id "jg12972";
dsanSTOCAGO1482_2	AUGUSTUS	CDS	5479753	5479905	1	-	0	transcript_id "jg12972.t1"; gene_id "jg12972";
dsanSTOCAGO1482_2	AUGUSTUS	exon	5479753	5479905	.	-	.	transcript_id "jg12972.t1"; gene_id "jg12972";
dsanSTOCAGO1482_2	AUGUSTUS	intron	5479906	5479963	.	-	.	transcript_id "jg12972.t1"; gene_id "jg12972";
dsanSTOCAGO1482_2	AUGUSTUS	CDS	5479964	5480130	0.69	-	2	transcript_id "jg12972.t1"; gene_id "jg12972";
dsanSTOCAGO1482_2	AUGUSTUS	exon	5479964	5480130	.	-	.	transcript_id "jg12972.t1"; gene_id "jg12972";
dsanSTOCAGO1482_2	AUGUSTUS	intron	5480131	5481020	.	-	.	transcript_id "jg12972.t1"; gene_id "jg12972";
dsanSTOCAGO1482_2	AUGUSTUS	CDS	5481021	5481036	0.52	-	0	transcript_id "jg12972.t1"; gene_id "jg12972";
dsanSTOCAGO1482_2	AUGUSTUS	exon	5481021	5481036	.	-	.	transcript_id "jg12972.t1"; gene_id "jg12972";
dsanSTOCAGO1482_2	AUGUSTUS	start_codon	5481034	5481036	.	-	0	transcript_id "jg12972.t1"; gene_id "jg12972";
dsanSTOCAGO1482_2	AUGUSTUS	stop_codon	5482587	5482589	.	-	0	transcript_id "jg12973.t1"; gene_id "jg12973";
dsanSTOCAGO1482_2	AUGUSTUS	CDS	5482587	5482775	0.97	-	0	transcript_id "jg12973.t1"; gene_id "jg12973";
dsanSTOCAGO1482_2	AUGUSTUS	exon	5482587	5482775	.	-	.	transcript_id "jg12973.t1"; gene_id "jg12973";
dsanSTOCAGO1482_2	AUGUSTUS	intron	5482776	5482832	.	-	.	transcript_id "jg12973.t1"; gene_id "jg12973";
dsanSTOCAGO1482_2	AUGUSTUS	CDS	5482833	5483141	0.92	-	0	transcript_id "jg12973.t1"; gene_id "jg12973";
dsanSTOCAGO1482_2	AUGUSTUS	exon	5482833	5483141	.	-	.	transcript_id "jg12973.t1"; gene_id "jg12973";
dsanSTOCAGO1482_2	AUGUSTUS	intron	5483142	5483400	.	-	.	transcript_id "jg12973.t1"; gene_id "jg12973";
dsanSTOCAGO1482_2	AUGUSTUS	CDS	5483401	5483733	0.67	-	0	transcript_id "jg12973.t1"; gene_id "jg12973";
dsanSTOCAGO1482_2	AUGUSTUS	exon	5483401	5483733	.	-	.	transcript_id "jg12973.t1"; gene_id "jg12973";
dsanSTOCAGO1482_2	AUGUSTUS	start_codon	5483731	5483733	.	-	0	transcript_id "jg12973.t1"; gene_id "jg12973";
dsanSTOCAGO1482_2	ALN_BLOCK	exon	5489107	5489847	.	-	.	transcript_id "jg12974.t1"; gene_id "jg12974";
dsanSTOCAGO1482_2	ALN_BLOCK	exon	5490069	5497389	.	-	.	transcript_id "jg12974.t1"; gene_id "jg12974";
dsanSTOCAGO1482_2	ALN_BLOCK	exon	5502851	5506350	.	-	.	transcript_id "jg12974.t1"; gene_id "jg12974";
dsanSTOCAGO1482_2	ALN_BLOCK	exon	5533797	5534935	.	+	.	transcript_id "jg12975.t1"; gene_id "jg12975";
dsanSTOCAGO1482_2	ALN_BLOCK	exon	5574102	5574965	.	-	.	transcript_id "jg12976.t1"; gene_id "jg12976";
dsanSTOCAGO1482_2	ALN_BLOCK	exon	5612159	5612272	.	+	.	transcript_id "jg12977.t1"; gene_id "jg12977";
dsanSTOCAGO1482_2	ALN_BLOCK	exon	5615633	5616374	.	+	.	transcript_id "jg12977.t1"; gene_id "jg12977";
dsanSTOCAGO1482_2	ALN_BLOCK	exon	5650996	5652368	.	+	.	transcript_id "jg12978.t1"; gene_id "jg12978";
dsanSTOCAGO1482_2	AUGUSTUS	stop_codon	5672151	5672153	.	-	0	transcript_id "jg12979.t1"; gene_id "jg12979";
dsanSTOCAGO1482_2	AUGUSTUS	CDS	5672151	5672548	0.99	-	2	transcript_id "jg12979.t1"; gene_id "jg12979";
dsanSTOCAGO1482_2	AUGUSTUS	exon	5672151	5672548	.	-	.	transcript_id "jg12979.t1"; gene_id "jg12979";
dsanSTOCAGO1482_2	AUGUSTUS	intron	5672549	5673079	.	-	.	transcript_id "jg12979.t1"; gene_id "jg12979";
dsanSTOCAGO1482_2	AUGUSTUS	CDS	5673080	5673230	1	-	0	transcript_id "jg12979.t1"; gene_id "jg12979";
dsanSTOCAGO1482_2	AUGUSTUS	exon	5673080	5673230	.	-	.	transcript_id "jg12979.t1"; gene_id "jg12979";
dsanSTOCAGO1482_2	AUGUSTUS	intron	5673231	5674571	.	-	.	transcript_id "jg12979.t1"; gene_id "jg12979";
dsanSTOCAGO1482_2	AUGUSTUS	CDS	5674572	5674583	1	-	0	transcript_id "jg12979.t1"; gene_id "jg12979";
dsanSTOCAGO1482_2	AUGUSTUS	exon	5674572	5674583	.	-	.	transcript_id "jg12979.t1"; gene_id "jg12979";
dsanSTOCAGO1482_2	AUGUSTUS	start_codon	5674581	5674583	.	-	0	transcript_id "jg12979.t1"; gene_id "jg12979";
dsanSTOCAGO1482_2	ALN_BLOCK	exon	5674602	5679250	.	-	.	transcript_id "jg12980.t1"; gene_id "jg12980";
dsanSTOCAGO1482_2	ALN_BLOCK	exon	5679476	5680553	.	-	.	transcript_id "jg12980.t1"; gene_id "jg12980";
dsanSTOCAGO1482_2	ALN_BLOCK	exon	5746801	5752675	.	-	.	transcript_id "jg12981.t1"; gene_id "jg12981";
dsanSTOCAGO1482_2	ALN_BLOCK	exon	5753187	5755028	.	+	.	transcript_id "jg12982.t1"; gene_id "jg12982";
dsanSTOCAGO1482_2	ALN_BLOCK	exon	5755172	5760783	.	-	.	transcript_id "jg12983.t1"; gene_id "jg12983";
dsanSTOCAGO1482_2	ALN_BLOCK	exon	5761140	5762558	.	+	.	transcript_id "jg12984.t1"; gene_id "jg12984";
dsanSTOCAGO1482_2	ALN_BLOCK	exon	5762854	5764909	.	+	.	transcript_id "jg12985.t1"; gene_id "jg12985";
dsanSTOCAGO1482_2	ALN_BLOCK	exon	5765161	5774279	.	-	.	transcript_id "jg12986.t1"; gene_id "jg12986";
dsanSTOCAGO1482_2	ALN_BLOCK	exon	5775425	5775791	.	+	.	transcript_id "jg12987.t1"; gene_id "jg12987";
dsanSTOCAGO1482_2	ALN_BLOCK	exon	5777352	5781991	.	-	.	transcript_id "jg12988.t1"; gene_id "jg12988";
dsanSTOCAGO1482_2	ALN_BLOCK	exon	5782070	5783849	.	-	.	transcript_id "jg12989.t1"; gene_id "jg12989";
dsanSTOCAGO1482_2	AUGUSTUS	start_codon	5784335	5784337	.	+	0	transcript_id "jg12990.t1"; gene_id "jg12990";
dsanSTOCAGO1482_2	AUGUSTUS	CDS	5784335	5784440	1	+	0	transcript_id "jg12990.t1"; gene_id "jg12990";
dsanSTOCAGO1482_2	AUGUSTUS	exon	5784335	5784440	.	+	.	transcript_id "jg12990.t1"; gene_id "jg12990";
dsanSTOCAGO1482_2	AUGUSTUS	intron	5784441	5784493	.	+	.	transcript_id "jg12990.t1"; gene_id "jg12990";
dsanSTOCAGO1482_2	AUGUSTUS	CDS	5784494	5784534	1	+	2	transcript_id "jg12990.t1"; gene_id "jg12990";
dsanSTOCAGO1482_2	AUGUSTUS	exon	5784494	5784534	.	+	.	transcript_id "jg12990.t1"; gene_id "jg12990";
dsanSTOCAGO1482_2	AUGUSTUS	intron	5784535	5784670	.	+	.	transcript_id "jg12990.t1"; gene_id "jg12990";
dsanSTOCAGO1482_2	AUGUSTUS	CDS	5784671	5784946	1	+	0	transcript_id "jg12990.t1"; gene_id "jg12990";
dsanSTOCAGO1482_2	AUGUSTUS	exon	5784671	5784946	.	+	.	transcript_id "jg12990.t1"; gene_id "jg12990";
dsanSTOCAGO1482_2	AUGUSTUS	stop_codon	5784944	5784946	.	+	0	transcript_id "jg12990.t1"; gene_id "jg12990";
dsanSTOCAGO1482_2	AUGUSTUS	stop_codon	5793901	5793903	.	-	0	transcript_id "jg12991.t1"; gene_id "jg12991";
dsanSTOCAGO1482_2	AUGUSTUS	CDS	5793901	5794200	1	-	0	transcript_id "jg12991.t1"; gene_id "jg12991";
dsanSTOCAGO1482_2	AUGUSTUS	exon	5793901	5794200	.	-	.	transcript_id "jg12991.t1"; gene_id "jg12991";
dsanSTOCAGO1482_2	AUGUSTUS	start_codon	5794198	5794200	.	-	0	transcript_id "jg12991.t1"; gene_id "jg12991";
dsanSTOCAGO1482_2	ALN_BLOCK	exon	5802328	5803009	.	+	.	transcript_id "jg12992.t1"; gene_id "jg12992";
dsanSTOCAGO1482_2	ALN_BLOCK	exon	5803459	5804210	.	+	.	transcript_id "jg12992.t1"; gene_id "jg12992";
dsanSTOCAGO1482_2	AUGUSTUS	start_codon	5806182	5806184	.	+	0	transcript_id "jg12993.t1"; gene_id "jg12993";
dsanSTOCAGO1482_2	AUGUSTUS	CDS	5806182	5806461	1	+	0	transcript_id "jg12993.t1"; gene_id "jg12993";
dsanSTOCAGO1482_2	AUGUSTUS	exon	5806182	5806461	.	+	.	transcript_id "jg12993.t1"; gene_id "jg12993";
dsanSTOCAGO1482_2	AUGUSTUS	intron	5806462	5807275	.	+	.	transcript_id "jg12993.t1"; gene_id "jg12993";
dsanSTOCAGO1482_2	AUGUSTUS	CDS	5807276	5807389	1	+	2	transcript_id "jg12993.t1"; gene_id "jg12993";
dsanSTOCAGO1482_2	AUGUSTUS	exon	5807276	5807389	.	+	.	transcript_id "jg12993.t1"; gene_id "jg12993";
dsanSTOCAGO1482_2	AUGUSTUS	intron	5807390	5807464	.	+	.	transcript_id "jg12993.t1"; gene_id "jg12993";
dsanSTOCAGO1482_2	AUGUSTUS	CDS	5807465	5807979	1	+	2	transcript_id "jg12993.t1"; gene_id "jg12993";
dsanSTOCAGO1482_2	AUGUSTUS	exon	5807465	5807979	.	+	.	transcript_id "jg12993.t1"; gene_id "jg12993";
dsanSTOCAGO1482_2	AUGUSTUS	stop_codon	5807977	5807979	.	+	0	transcript_id "jg12993.t1"; gene_id "jg12993";
dsanSTOCAGO1482_2	ALN_BLOCK	exon	5811440	5815272	.	+	.	transcript_id "jg12994.t1"; gene_id "jg12994";
dsanSTOCAGO1482_2	AUGUSTUS	stop_codon	5816930	5816932	.	-	0	transcript_id "jg12995.t1"; gene_id "jg12995";
dsanSTOCAGO1482_2	AUGUSTUS	CDS	5816930	5816983	1	-	0	transcript_id "jg12995.t1"; gene_id "jg12995";
dsanSTOCAGO1482_2	AUGUSTUS	exon	5816930	5816983	.	-	.	transcript_id "jg12995.t1"; gene_id "jg12995";
dsanSTOCAGO1482_2	AUGUSTUS	intron	5816984	5817065	.	-	.	transcript_id "jg12995.t1"; gene_id "jg12995";
dsanSTOCAGO1482_2	AUGUSTUS	CDS	5817066	5817146	1	-	0	transcript_id "jg12995.t1"; gene_id "jg12995";
dsanSTOCAGO1482_2	AUGUSTUS	exon	5817066	5817146	.	-	.	transcript_id "jg12995.t1"; gene_id "jg12995";
dsanSTOCAGO1482_2	AUGUSTUS	intron	5817147	5817901	.	-	.	transcript_id "jg12995.t1"; gene_id "jg12995";
dsanSTOCAGO1482_2	AUGUSTUS	CDS	5817902	5817914	0.92	-	1	transcript_id "jg12995.t1"; gene_id "jg12995";
dsanSTOCAGO1482_2	AUGUSTUS	exon	5817902	5817914	.	-	.	transcript_id "jg12995.t1"; gene_id "jg12995";
dsanSTOCAGO1482_2	AUGUSTUS	intron	5817915	5818119	.	-	.	transcript_id "jg12995.t1"; gene_id "jg12995";
dsanSTOCAGO1482_2	AUGUSTUS	CDS	5818120	5818198	0.98	-	2	transcript_id "jg12995.t1"; gene_id "jg12995";
dsanSTOCAGO1482_2	AUGUSTUS	exon	5818120	5818198	.	-	.	transcript_id "jg12995.t1"; gene_id "jg12995";
dsanSTOCAGO1482_2	AUGUSTUS	intron	5818199	5819147	.	-	.	transcript_id "jg12995.t1"; gene_id "jg12995";
dsanSTOCAGO1482_2	AUGUSTUS	CDS	5819148	5819155	0.81	-	1	transcript_id "jg12995.t1"; gene_id "jg12995";
dsanSTOCAGO1482_2	AUGUSTUS	exon	5819148	5819155	.	-	.	transcript_id "jg12995.t1"; gene_id "jg12995";
dsanSTOCAGO1482_2	AUGUSTUS	intron	5819156	5819263	.	-	.	transcript_id "jg12995.t1"; gene_id "jg12995";
dsanSTOCAGO1482_2	AUGUSTUS	CDS	5819264	5819290	0.81	-	1	transcript_id "jg12995.t1"; gene_id "jg12995";
dsanSTOCAGO1482_2	AUGUSTUS	exon	5819264	5819290	.	-	.	transcript_id "jg12995.t1"; gene_id "jg12995";
dsanSTOCAGO1482_2	AUGUSTUS	intron	5819291	5819829	.	-	.	transcript_id "jg12995.t1"; gene_id "jg12995";
dsanSTOCAGO1482_2	AUGUSTUS	CDS	5819830	5819845	0.81	-	2	transcript_id "jg12995.t1"; gene_id "jg12995";
dsanSTOCAGO1482_2	AUGUSTUS	exon	5819830	5819845	.	-	.	transcript_id "jg12995.t1"; gene_id "jg12995";
dsanSTOCAGO1482_2	AUGUSTUS	intron	5819846	5820508	.	-	.	transcript_id "jg12995.t1"; gene_id "jg12995";
dsanSTOCAGO1482_2	AUGUSTUS	CDS	5820509	5820518	0.75	-	0	transcript_id "jg12995.t1"; gene_id "jg12995";
dsanSTOCAGO1482_2	AUGUSTUS	exon	5820509	5820518	.	-	.	transcript_id "jg12995.t1"; gene_id "jg12995";
dsanSTOCAGO1482_2	AUGUSTUS	start_codon	5820516	5820518	.	-	0	transcript_id "jg12995.t1"; gene_id "jg12995";
dsanSTOCAGO1482_2	ALN_BLOCK	exon	5821404	5823368	.	+	.	transcript_id "jg12996.t1"; gene_id "jg12996";
dsanSTOCAGO1482_2	ALN_BLOCK	exon	5824693	5826418	.	+	.	transcript_id "jg12997.t1"; gene_id "jg12997";
dsanSTOCAGO1482_2	ALN_BLOCK	exon	5827270	5831184	.	-	.	transcript_id "jg12998.t1"; gene_id "jg12998";
dsanSTOCAGO1482_2	ALN_BLOCK	exon	5831935	5833195	.	-	.	transcript_id "jg12999.t1"; gene_id "jg12999";
dsanSTOCAGO1482_2	ALN_BLOCK	exon	5833578	5837338	.	+	.	transcript_id "jg13000.t1"; gene_id "jg13000";
dsanSTOCAGO1482_2	ALN_BLOCK	exon	5837608	5838540	.	-	.	transcript_id "jg13001.t1"; gene_id "jg13001";
dsanSTOCAGO1482_2	ALN_BLOCK	exon	5842751	5847152	.	-	.	transcript_id "jg13002.t1"; gene_id "jg13002";
dsanSTOCAGO1482_2	ALN_BLOCK	exon	5855187	5856709	.	+	.	transcript_id "jg13003.t1"; gene_id "jg13003";
dsanSTOCAGO1482_2	ALN_BLOCK	exon	5857835	5859536	.	-	.	transcript_id "jg13004.t1"; gene_id "jg13004";
dsanSTOCAGO1482_2	AUGUSTUS	stop_codon	5861049	5861051	.	-	0	transcript_id "jg13005.t1"; gene_id "jg13005";
dsanSTOCAGO1482_2	AUGUSTUS	CDS	5861049	5861675	0.43	-	0	transcript_id "jg13005.t1"; gene_id "jg13005";
dsanSTOCAGO1482_2	AUGUSTUS	exon	5861049	5861675	.	-	.	transcript_id "jg13005.t1"; gene_id "jg13005";
dsanSTOCAGO1482_2	AUGUSTUS	intron	5861676	5861728	.	-	.	transcript_id "jg13005.t1"; gene_id "jg13005";
dsanSTOCAGO1482_2	AUGUSTUS	CDS	5861729	5861966	0.52	-	1	transcript_id "jg13005.t1"; gene_id "jg13005";
dsanSTOCAGO1482_2	AUGUSTUS	exon	5861729	5861966	.	-	.	transcript_id "jg13005.t1"; gene_id "jg13005";
dsanSTOCAGO1482_2	AUGUSTUS	intron	5861967	5862024	.	-	.	transcript_id "jg13005.t1"; gene_id "jg13005";
dsanSTOCAGO1482_2	AUGUSTUS	CDS	5862025	5862722	0.28	-	0	transcript_id "jg13005.t1"; gene_id "jg13005";
dsanSTOCAGO1482_2	AUGUSTUS	exon	5862025	5862722	.	-	.	transcript_id "jg13005.t1"; gene_id "jg13005";
dsanSTOCAGO1482_2	AUGUSTUS	start_codon	5862720	5862722	.	-	0	transcript_id "jg13005.t1"; gene_id "jg13005";
dsanSTOCAGO1482_2	ALN_BLOCK	exon	5864023	5865594	.	-	.	transcript_id "jg13006.t1"; gene_id "jg13006";
dsanSTOCAGO1482_2	ALN_BLOCK	exon	5867065	5868605	.	-	.	transcript_id "jg13007.t1"; gene_id "jg13007";
dsanSTOCAGO1482_2	ALN_BLOCK	exon	5869740	5871388	.	+	.	transcript_id "jg13008.t1"; gene_id "jg13008";
dsanSTOCAGO1482_2	ALN_BLOCK	exon	5872270	5891643	.	-	.	transcript_id "jg13009.t1"; gene_id "jg13009";
dsanSTOCAGO1482_2	ALN_BLOCK	exon	5900176	5901928	.	+	.	transcript_id "jg13010.t1"; gene_id "jg13010";
dsanSTOCAGO1482_2	ALN_BLOCK	exon	5902209	5904472	.	-	.	transcript_id "jg13011.t1"; gene_id "jg13011";
dsanSTOCAGO1482_2	ALN_BLOCK	exon	5910657	5916520	.	-	.	transcript_id "jg13012.t1"; gene_id "jg13012";
dsanSTOCAGO1482_2	ALN_BLOCK	exon	5916957	5917348	.	+	.	transcript_id "jg13013.t1"; gene_id "jg13013";
dsanSTOCAGO1482_2	ALN_BLOCK	exon	5917941	5921165	.	-	.	transcript_id "jg13014.t1"; gene_id "jg13014";
dsanSTOCAGO1482_2	ALN_BLOCK	exon	5921877	5926368	.	+	.	transcript_id "jg13015.t1"; gene_id "jg13015";
dsanSTOCAGO1482_2	ALN_BLOCK	exon	5926518	5927453	.	-	.	transcript_id "jg13016.t1"; gene_id "jg13016";
dsanSTOCAGO1482_2	ALN_BLOCK	exon	5928000	5928741	.	+	.	transcript_id "jg13017.t1"; gene_id "jg13017";
dsanSTOCAGO1482_2	ALN_BLOCK	exon	5929091	5929505	.	+	.	transcript_id "jg13018.t1"; gene_id "jg13018";
dsanSTOCAGO1482_2	ALN_BLOCK	exon	5929523	5930279	.	-	.	transcript_id "jg13019.t1"; gene_id "jg13019";
dsanSTOCAGO1482_2	AUGUSTUS	start_codon	5930482	5930484	.	+	0	transcript_id "jg13020.t1"; gene_id "jg13020";
dsanSTOCAGO1482_2	AUGUSTUS	CDS	5930482	5931203	0.81	+	0	transcript_id "jg13020.t1"; gene_id "jg13020";
dsanSTOCAGO1482_2	AUGUSTUS	exon	5930482	5931203	.	+	.	transcript_id "jg13020.t1"; gene_id "jg13020";
dsanSTOCAGO1482_2	AUGUSTUS	intron	5931204	5931566	.	+	.	transcript_id "jg13020.t1"; gene_id "jg13020";
dsanSTOCAGO1482_2	AUGUSTUS	CDS	5931567	5932020	0.78	+	1	transcript_id "jg13020.t1"; gene_id "jg13020";
dsanSTOCAGO1482_2	AUGUSTUS	exon	5931567	5932020	.	+	.	transcript_id "jg13020.t1"; gene_id "jg13020";
dsanSTOCAGO1482_2	AUGUSTUS	stop_codon	5932018	5932020	.	+	0	transcript_id "jg13020.t1"; gene_id "jg13020";
dsanSTOCAGO1482_2	ALN_BLOCK	exon	5932595	5936425	.	+	.	transcript_id "jg13021.t1"; gene_id "jg13021";
dsanSTOCAGO1482_2	ALN_BLOCK	exon	5937802	5938128	.	-	.	transcript_id "jg13022.t1"; gene_id "jg13022";
dsanSTOCAGO1482_2	ALN_BLOCK	exon	5940764	5941081	.	-	.	transcript_id "jg13023.t1"; gene_id "jg13023";
dsanSTOCAGO1482_2	AUGUSTUS	start_codon	5942692	5942694	.	+	0	transcript_id "jg13024.t1"; gene_id "jg13024";
dsanSTOCAGO1482_2	AUGUSTUS	CDS	5942692	5942711	0.42	+	0	transcript_id "jg13024.t1"; gene_id "jg13024";
dsanSTOCAGO1482_2	AUGUSTUS	exon	5942692	5942711	.	+	.	transcript_id "jg13024.t1"; gene_id "jg13024";
dsanSTOCAGO1482_2	AUGUSTUS	intron	5942712	5944439	.	+	.	transcript_id "jg13024.t1"; gene_id "jg13024";
dsanSTOCAGO1482_2	AUGUSTUS	CDS	5944440	5944519	0.77	+	1	transcript_id "jg13024.t1"; gene_id "jg13024";
dsanSTOCAGO1482_2	AUGUSTUS	exon	5944440	5944519	.	+	.	transcript_id "jg13024.t1"; gene_id "jg13024";
dsanSTOCAGO1482_2	AUGUSTUS	intron	5944520	5954510	.	+	.	transcript_id "jg13024.t1"; gene_id "jg13024";
dsanSTOCAGO1482_2	AUGUSTUS	CDS	5954511	5954522	0.71	+	2	transcript_id "jg13024.t1"; gene_id "jg13024";
dsanSTOCAGO1482_2	AUGUSTUS	exon	5954511	5954522	.	+	.	transcript_id "jg13024.t1"; gene_id "jg13024";
dsanSTOCAGO1482_2	AUGUSTUS	intron	5954523	5954584	.	+	.	transcript_id "jg13024.t1"; gene_id "jg13024";
dsanSTOCAGO1482_2	AUGUSTUS	CDS	5954585	5954778	0.71	+	2	transcript_id "jg13024.t1"; gene_id "jg13024";
dsanSTOCAGO1482_2	AUGUSTUS	exon	5954585	5954778	.	+	.	transcript_id "jg13024.t1"; gene_id "jg13024";
dsanSTOCAGO1482_2	AUGUSTUS	stop_codon	5954776	5954778	.	+	0	transcript_id "jg13024.t1"; gene_id "jg13024";
dsanSTOCAGO1482_2	AUGUSTUS	start_codon	5957382	5957384	.	+	0	transcript_id "jg13025.t1"; gene_id "jg13025";
dsanSTOCAGO1482_2	AUGUSTUS	CDS	5957382	5957606	0.98	+	0	transcript_id "jg13025.t1"; gene_id "jg13025";
dsanSTOCAGO1482_2	AUGUSTUS	exon	5957382	5957606	.	+	.	transcript_id "jg13025.t1"; gene_id "jg13025";
dsanSTOCAGO1482_2	AUGUSTUS	stop_codon	5957604	5957606	.	+	0	transcript_id "jg13025.t1"; gene_id "jg13025";
dsanSTOCAGO1482_2	ALN_BLOCK	exon	5960967	5964693	.	-	.	transcript_id "jg13026.t1"; gene_id "jg13026";
dsanSTOCAGO1482_2	ALN_BLOCK	exon	5965114	5965950	.	-	.	transcript_id "jg13026.t1"; gene_id "jg13026";
dsanSTOCAGO1482_2	ALN_BLOCK	exon	5966222	5966236	.	-	.	transcript_id "jg13026.t1"; gene_id "jg13026";
dsanSTOCAGO1482_2	ALN_BLOCK	exon	5966445	5970707	.	-	.	transcript_id "jg13026.t1"; gene_id "jg13026";
dsanSTOCAGO1482_2	ALN_BLOCK	exon	5980597	5981073	.	-	.	transcript_id "jg13027.t1"; gene_id "jg13027";
dsanSTOCAGO1482_2	ALN_BLOCK	exon	5982532	5983320	.	-	.	transcript_id "jg13028.t1"; gene_id "jg13028";
dsanSTOCAGO1482_2	ALN_BLOCK	exon	5984516	5986082	.	-	.	transcript_id "jg13029.t1"; gene_id "jg13029";
dsanSTOCAGO1482_2	ALN_BLOCK	exon	5991654	5997534	.	+	.	transcript_id "jg13030.t1"; gene_id "jg13030";
dsanSTOCAGO1482_2	ALN_BLOCK	exon	5997740	5998648	.	+	.	transcript_id "jg13030.t1"; gene_id "jg13030";
dsanSTOCAGO1482_2	ALN_BLOCK	exon	6002216	6008227	.	-	.	transcript_id "jg13031.t1"; gene_id "jg13031";
dsanSTOCAGO1482_2	ALN_BLOCK	exon	6008397	6011341	.	-	.	transcript_id "jg13031.t1"; gene_id "jg13031";
dsanSTOCAGO1482_2	ALN_BLOCK	exon	6056716	6057522	.	-	.	transcript_id "jg13032.t1"; gene_id "jg13032";
dsanSTOCAGO1482_2	ALN_BLOCK	exon	6109963	6112122	.	-	.	transcript_id "jg13033.t1"; gene_id "jg13033";
dsanSTOCAGO1482_2	AUGUSTUS	start_codon	6120331	6120333	.	+	0	transcript_id "jg13034.t1"; gene_id "jg13034";
dsanSTOCAGO1482_2	AUGUSTUS	CDS	6120331	6120514	1	+	0	transcript_id "jg13034.t1"; gene_id "jg13034";
dsanSTOCAGO1482_2	AUGUSTUS	exon	6120331	6120514	.	+	.	transcript_id "jg13034.t1"; gene_id "jg13034";
dsanSTOCAGO1482_2	AUGUSTUS	intron	6120515	6120569	.	+	.	transcript_id "jg13034.t1"; gene_id "jg13034";
dsanSTOCAGO1482_2	AUGUSTUS	CDS	6120570	6120871	1	+	2	transcript_id "jg13034.t1"; gene_id "jg13034";
dsanSTOCAGO1482_2	AUGUSTUS	exon	6120570	6120871	.	+	.	transcript_id "jg13034.t1"; gene_id "jg13034";
dsanSTOCAGO1482_2	AUGUSTUS	stop_codon	6120869	6120871	.	+	0	transcript_id "jg13034.t1"; gene_id "jg13034";
dsanSTOCAGO1482_2	ALN_BLOCK	exon	6142315	6152905	.	+	.	transcript_id "jg13035.t1"; gene_id "jg13035";
dsanSTOCAGO1482_2	AUGUSTUS	stop_codon	6156107	6156109	.	-	0	transcript_id "jg13036.t1"; gene_id "jg13036";
dsanSTOCAGO1482_2	AUGUSTUS	CDS	6156107	6156171	1	-	2	transcript_id "jg13036.t1"; gene_id "jg13036";
dsanSTOCAGO1482_2	AUGUSTUS	exon	6156107	6156171	.	-	.	transcript_id "jg13036.t1"; gene_id "jg13036";
dsanSTOCAGO1482_2	AUGUSTUS	intron	6156172	6156244	.	-	.	transcript_id "jg13036.t1"; gene_id "jg13036";
dsanSTOCAGO1482_2	AUGUSTUS	CDS	6156245	6157089	1	-	1	transcript_id "jg13036.t1"; gene_id "jg13036";
dsanSTOCAGO1482_2	AUGUSTUS	exon	6156245	6157089	.	-	.	transcript_id "jg13036.t1"; gene_id "jg13036";
dsanSTOCAGO1482_2	AUGUSTUS	intron	6157090	6157145	.	-	.	transcript_id "jg13036.t1"; gene_id "jg13036";
dsanSTOCAGO1482_2	AUGUSTUS	CDS	6157146	6157598	1	-	1	transcript_id "jg13036.t1"; gene_id "jg13036";
dsanSTOCAGO1482_2	AUGUSTUS	exon	6157146	6157598	.	-	.	transcript_id "jg13036.t1"; gene_id "jg13036";
dsanSTOCAGO1482_2	AUGUSTUS	intron	6157599	6161060	.	-	.	transcript_id "jg13036.t1"; gene_id "jg13036";
dsanSTOCAGO1482_2	AUGUSTUS	CDS	6161061	6161123	0.64	-	1	transcript_id "jg13036.t1"; gene_id "jg13036";
dsanSTOCAGO1482_2	AUGUSTUS	exon	6161061	6161123	.	-	.	transcript_id "jg13036.t1"; gene_id "jg13036";
dsanSTOCAGO1482_2	AUGUSTUS	intron	6161124	6171156	.	-	.	transcript_id "jg13036.t1"; gene_id "jg13036";
dsanSTOCAGO1482_2	AUGUSTUS	CDS	6171157	6171305	1	-	0	transcript_id "jg13036.t1"; gene_id "jg13036";
dsanSTOCAGO1482_2	AUGUSTUS	exon	6171157	6171305	.	-	.	transcript_id "jg13036.t1"; gene_id "jg13036";
dsanSTOCAGO1482_2	AUGUSTUS	start_codon	6171303	6171305	.	-	0	transcript_id "jg13036.t1"; gene_id "jg13036";
dsanSTOCAGO1482_2	AUGUSTUS	start_codon	6180965	6180967	.	+	0	transcript_id "jg13037.t1"; gene_id "jg13037";
dsanSTOCAGO1482_2	AUGUSTUS	CDS	6180965	6181318	1	+	0	transcript_id "jg13037.t1"; gene_id "jg13037";
dsanSTOCAGO1482_2	AUGUSTUS	exon	6180965	6181318	.	+	.	transcript_id "jg13037.t1"; gene_id "jg13037";
dsanSTOCAGO1482_2	AUGUSTUS	stop_codon	6181316	6181318	.	+	0	transcript_id "jg13037.t1"; gene_id "jg13037";
dsanSTOCAGO1482_2	AUGUSTUS	stop_codon	6181527	6181529	.	-	0	transcript_id "jg13038.t1"; gene_id "jg13038";
dsanSTOCAGO1482_2	AUGUSTUS	CDS	6181527	6181730	1	-	0	transcript_id "jg13038.t1"; gene_id "jg13038";
dsanSTOCAGO1482_2	AUGUSTUS	exon	6181527	6181730	.	-	.	transcript_id "jg13038.t1"; gene_id "jg13038";
dsanSTOCAGO1482_2	AUGUSTUS	intron	6181731	6181797	.	-	.	transcript_id "jg13038.t1"; gene_id "jg13038";
dsanSTOCAGO1482_2	AUGUSTUS	CDS	6181798	6182147	0.69	-	2	transcript_id "jg13038.t1"; gene_id "jg13038";
dsanSTOCAGO1482_2	AUGUSTUS	exon	6181798	6182147	.	-	.	transcript_id "jg13038.t1"; gene_id "jg13038";
dsanSTOCAGO1482_2	AUGUSTUS	intron	6182148	6182396	.	-	.	transcript_id "jg13038.t1"; gene_id "jg13038";
dsanSTOCAGO1482_2	AUGUSTUS	CDS	6182397	6182404	0.7	-	1	transcript_id "jg13038.t1"; gene_id "jg13038";
dsanSTOCAGO1482_2	AUGUSTUS	exon	6182397	6182404	.	-	.	transcript_id "jg13038.t1"; gene_id "jg13038";
dsanSTOCAGO1482_2	AUGUSTUS	intron	6182405	6182572	.	-	.	transcript_id "jg13038.t1"; gene_id "jg13038";
dsanSTOCAGO1482_2	AUGUSTUS	CDS	6182573	6182904	1	-	0	transcript_id "jg13038.t1"; gene_id "jg13038";
dsanSTOCAGO1482_2	AUGUSTUS	exon	6182573	6182904	.	-	.	transcript_id "jg13038.t1"; gene_id "jg13038";
dsanSTOCAGO1482_2	AUGUSTUS	start_codon	6182902	6182904	.	-	0	transcript_id "jg13038.t1"; gene_id "jg13038";
dsanSTOCAGO1482_2	ALN_BLOCK	exon	6184184	6186727	.	+	.	transcript_id "jg13039.t1"; gene_id "jg13039";
dsanSTOCAGO1482_2	ALN_BLOCK	exon	6189139	6191960	.	-	.	transcript_id "jg13040.t1"; gene_id "jg13040";
dsanSTOCAGO1482_2	AUGUSTUS	stop_codon	6192015	6192017	.	-	0	transcript_id "jg13041.t1"; gene_id "jg13041";
dsanSTOCAGO1482_2	AUGUSTUS	CDS	6192015	6192037	0.36	-	2	transcript_id "jg13041.t1"; gene_id "jg13041";
dsanSTOCAGO1482_2	AUGUSTUS	exon	6192015	6192037	.	-	.	transcript_id "jg13041.t1"; gene_id "jg13041";
dsanSTOCAGO1482_2	AUGUSTUS	intron	6192038	6192086	.	-	.	transcript_id "jg13041.t1"; gene_id "jg13041";
dsanSTOCAGO1482_2	AUGUSTUS	CDS	6192087	6193174	0.54	-	1	transcript_id "jg13041.t1"; gene_id "jg13041";
dsanSTOCAGO1482_2	AUGUSTUS	exon	6192087	6193174	.	-	.	transcript_id "jg13041.t1"; gene_id "jg13041";
dsanSTOCAGO1482_2	AUGUSTUS	intron	6193175	6194002	.	-	.	transcript_id "jg13041.t1"; gene_id "jg13041";
dsanSTOCAGO1482_2	AUGUSTUS	CDS	6194003	6194404	1	-	1	transcript_id "jg13041.t1"; gene_id "jg13041";
dsanSTOCAGO1482_2	AUGUSTUS	exon	6194003	6194404	.	-	.	transcript_id "jg13041.t1"; gene_id "jg13041";
dsanSTOCAGO1482_2	AUGUSTUS	intron	6194405	6195830	.	-	.	transcript_id "jg13041.t1"; gene_id "jg13041";
dsanSTOCAGO1482_2	AUGUSTUS	CDS	6195831	6196273	1	-	0	transcript_id "jg13041.t1"; gene_id "jg13041";
dsanSTOCAGO1482_2	AUGUSTUS	exon	6195831	6196273	.	-	.	transcript_id "jg13041.t1"; gene_id "jg13041";
dsanSTOCAGO1482_2	AUGUSTUS	start_codon	6196271	6196273	.	-	0	transcript_id "jg13041.t1"; gene_id "jg13041";
dsanSTOCAGO1482_2	ALN_BLOCK	exon	6197744	6200765	.	-	.	transcript_id "jg13042.t1"; gene_id "jg13042";
dsanSTOCAGO1482_2	AUGUSTUS	start_codon	6210904	6210906	.	+	0	transcript_id "jg13043.t1"; gene_id "jg13043";
dsanSTOCAGO1482_2	AUGUSTUS	CDS	6210904	6210979	1	+	0	transcript_id "jg13043.t1"; gene_id "jg13043";
dsanSTOCAGO1482_2	AUGUSTUS	exon	6210904	6210979	.	+	.	transcript_id "jg13043.t1"; gene_id "jg13043";
dsanSTOCAGO1482_2	AUGUSTUS	intron	6210980	6211053	.	+	.	transcript_id "jg13043.t1"; gene_id "jg13043";
dsanSTOCAGO1482_2	AUGUSTUS	CDS	6211054	6211063	1	+	2	transcript_id "jg13043.t1"; gene_id "jg13043";
dsanSTOCAGO1482_2	AUGUSTUS	exon	6211054	6211063	.	+	.	transcript_id "jg13043.t1"; gene_id "jg13043";
dsanSTOCAGO1482_2	AUGUSTUS	intron	6211064	6211117	.	+	.	transcript_id "jg13043.t1"; gene_id "jg13043";
dsanSTOCAGO1482_2	AUGUSTUS	CDS	6211118	6211167	1	+	1	transcript_id "jg13043.t1"; gene_id "jg13043";
dsanSTOCAGO1482_2	AUGUSTUS	exon	6211118	6211167	.	+	.	transcript_id "jg13043.t1"; gene_id "jg13043";
dsanSTOCAGO1482_2	AUGUSTUS	intron	6211168	6211242	.	+	.	transcript_id "jg13043.t1"; gene_id "jg13043";
dsanSTOCAGO1482_2	AUGUSTUS	CDS	6211243	6211451	1	+	2	transcript_id "jg13043.t1"; gene_id "jg13043";
dsanSTOCAGO1482_2	AUGUSTUS	exon	6211243	6211451	.	+	.	transcript_id "jg13043.t1"; gene_id "jg13043";
dsanSTOCAGO1482_2	AUGUSTUS	stop_codon	6211449	6211451	.	+	0	transcript_id "jg13043.t1"; gene_id "jg13043";
dsanSTOCAGO1482_2	ALN_BLOCK	exon	6213285	6214282	.	+	.	transcript_id "jg13044.t1"; gene_id "jg13044";
dsanSTOCAGO1482_2	AUGUSTUS	start_codon	6215272	6215274	.	+	0	transcript_id "jg13045.t1"; gene_id "jg13045";
dsanSTOCAGO1482_2	AUGUSTUS	CDS	6215272	6215466	1	+	0	transcript_id "jg13045.t1"; gene_id "jg13045";
dsanSTOCAGO1482_2	AUGUSTUS	exon	6215272	6215466	.	+	.	transcript_id "jg13045.t1"; gene_id "jg13045";
dsanSTOCAGO1482_2	AUGUSTUS	intron	6215467	6215538	.	+	.	transcript_id "jg13045.t1"; gene_id "jg13045";
dsanSTOCAGO1482_2	AUGUSTUS	CDS	6215539	6215771	1	+	0	transcript_id "jg13045.t1"; gene_id "jg13045";
dsanSTOCAGO1482_2	AUGUSTUS	exon	6215539	6215771	.	+	.	transcript_id "jg13045.t1"; gene_id "jg13045";
dsanSTOCAGO1482_2	AUGUSTUS	intron	6215772	6215840	.	+	.	transcript_id "jg13045.t1"; gene_id "jg13045";
dsanSTOCAGO1482_2	AUGUSTUS	CDS	6215841	6216017	1	+	1	transcript_id "jg13045.t1"; gene_id "jg13045";
dsanSTOCAGO1482_2	AUGUSTUS	exon	6215841	6216017	.	+	.	transcript_id "jg13045.t1"; gene_id "jg13045";
dsanSTOCAGO1482_2	AUGUSTUS	intron	6216018	6216081	.	+	.	transcript_id "jg13045.t1"; gene_id "jg13045";
dsanSTOCAGO1482_2	AUGUSTUS	CDS	6216082	6216316	1	+	1	transcript_id "jg13045.t1"; gene_id "jg13045";
dsanSTOCAGO1482_2	AUGUSTUS	exon	6216082	6216316	.	+	.	transcript_id "jg13045.t1"; gene_id "jg13045";
dsanSTOCAGO1482_2	AUGUSTUS	stop_codon	6216314	6216316	.	+	0	transcript_id "jg13045.t1"; gene_id "jg13045";
dsanSTOCAGO1482_2	ALN_BLOCK	exon	6216576	6217636	.	+	.	transcript_id "jg13046.t1"; gene_id "jg13046";
dsanSTOCAGO1482_2	ALN_BLOCK	exon	6217736	6219076	.	-	.	transcript_id "jg13047.t1"; gene_id "jg13047";
dsanSTOCAGO1482_2	ALN_BLOCK	exon	6221022	6224829	.	-	.	transcript_id "jg13048.t1"; gene_id "jg13048";
dsanSTOCAGO1482_2	ALN_BLOCK	exon	6241668	6243800	.	-	.	transcript_id "jg13050.t1"; gene_id "jg13050";
dsanSTOCAGO1482_2	ALN_BLOCK	exon	6246896	6264894	.	-	.	transcript_id "jg13049.t1"; gene_id "jg13049";
dsanSTOCAGO1482_2	ALN_BLOCK	exon	6268334	6268894	.	-	.	transcript_id "jg13051.t1"; gene_id "jg13051";
dsanSTOCAGO1482_2	ALN_BLOCK	exon	6269477	6270569	.	-	.	transcript_id "jg13052.t1"; gene_id "jg13052";
dsanSTOCAGO1482_2	ALN_BLOCK	exon	6346959	6347648	.	-	.	transcript_id "jg13054.t1"; gene_id "jg13054";
dsanSTOCAGO1482_2	ALN_BLOCK	exon	6358139	6360112	.	+	.	transcript_id "jg13055.t1"; gene_id "jg13055";
dsanSTOCAGO1482_2	ALN_BLOCK	exon	6442302	6452098	.	+	.	transcript_id "jg13057.t1"; gene_id "jg13057";
dsanSTOCAGO1482_2	ALN_BLOCK	exon	6454343	6455660	.	+	.	transcript_id "jg13058.t1"; gene_id "jg13058";
dsanSTOCAGO1482_2	AUGUSTUS	stop_codon	6509992	6509994	.	-	0	transcript_id "jg13059.t1"; gene_id "jg13059";
dsanSTOCAGO1482_2	AUGUSTUS	CDS	6509992	6510336	1	-	0	transcript_id "jg13059.t1"; gene_id "jg13059";
dsanSTOCAGO1482_2	AUGUSTUS	exon	6509992	6510336	.	-	.	transcript_id "jg13059.t1"; gene_id "jg13059";
dsanSTOCAGO1482_2	AUGUSTUS	start_codon	6510334	6510336	.	-	0	transcript_id "jg13059.t1"; gene_id "jg13059";
dsanSTOCAGO1482_2	ALN_BLOCK	exon	6511992	6516185	.	-	.	transcript_id "jg13060.t1"; gene_id "jg13060";
dsanSTOCAGO1482_2	ALN_BLOCK	exon	6517079	6521957	.	-	.	transcript_id "jg13061.t1"; gene_id "jg13061";
dsanSTOCAGO1482_2	ALN_BLOCK	exon	6541621	6542645	.	-	.	transcript_id "jg13062.t1"; gene_id "jg13062";
dsanSTOCAGO1482_2	ALN_BLOCK	exon	6542975	6552456	.	-	.	transcript_id "jg13062.t1"; gene_id "jg13062";
dsanSTOCAGO1482_2	ALN_BLOCK	exon	6554501	6555840	.	+	.	transcript_id "jg13063.t1"; gene_id "jg13063";
dsanSTOCAGO1482_2	ALN_BLOCK	exon	6556696	6558875	.	-	.	transcript_id "jg13064.t1"; gene_id "jg13064";
dsanSTOCAGO1482_2	ALN_BLOCK	exon	6580415	6582124	.	+	.	transcript_id "jg13065.t1"; gene_id "jg13065";
dsanSTOCAGO1482_2	ALN_BLOCK	exon	6586931	6600375	.	+	.	transcript_id "jg13066.t1"; gene_id "jg13066";
dsanSTOCAGO1482_2	ALN_BLOCK	exon	6601982	6614843	.	-	.	transcript_id "jg13067.t1"; gene_id "jg13067";
dsanSTOCAGO1482_2	AUGUSTUS	stop_codon	6649443	6649445	.	-	0	transcript_id "jg13068.t1"; gene_id "jg13068";
dsanSTOCAGO1482_2	AUGUSTUS	CDS	6649443	6649649	0.68	-	0	transcript_id "jg13068.t1"; gene_id "jg13068";
dsanSTOCAGO1482_2	AUGUSTUS	exon	6649443	6649649	.	-	.	transcript_id "jg13068.t1"; gene_id "jg13068";
dsanSTOCAGO1482_2	AUGUSTUS	start_codon	6649647	6649649	.	-	0	transcript_id "jg13068.t1"; gene_id "jg13068";
dsanSTOCAGO1482_2	ALN_BLOCK	exon	6659110	6662249	.	+	.	transcript_id "jg13069.t1"; gene_id "jg13069";
dsanSTOCAGO1482_2	ALN_BLOCK	exon	6664398	6664994	.	-	.	transcript_id "jg13070.t1"; gene_id "jg13070";
dsanSTOCAGO1482_2	ALN_BLOCK	exon	6668734	6672905	.	-	.	transcript_id "jg13071.t1"; gene_id "jg13071";
dsanSTOCAGO1482_2	ALN_BLOCK	exon	6673924	6674340	.	+	.	transcript_id "jg13072.t1"; gene_id "jg13072";
dsanSTOCAGO1482_2	ALN_BLOCK	exon	6674825	6677342	.	+	.	transcript_id "jg13073.t1"; gene_id "jg13073";
dsanSTOCAGO1482_2	ALN_BLOCK	exon	6677508	6680081	.	-	.	transcript_id "jg13074.t1"; gene_id "jg13074";
dsanSTOCAGO1482_2	ALN_BLOCK	exon	6682309	6683507	.	-	.	transcript_id "jg13075.t1"; gene_id "jg13075";
dsanSTOCAGO1482_2	ALN_BLOCK	exon	6683684	6683697	.	-	.	transcript_id "jg13075.t1"; gene_id "jg13075";
dsanSTOCAGO1482_2	ALN_BLOCK	exon	6683901	6683921	.	-	.	transcript_id "jg13075.t1"; gene_id "jg13075";
dsanSTOCAGO1482_2	ALN_BLOCK	exon	6684161	6684400	.	-	.	transcript_id "jg13075.t1"; gene_id "jg13075";
dsanSTOCAGO1482_2	ALN_BLOCK	exon	6716058	6717827	.	-	.	transcript_id "jg13076.t1"; gene_id "jg13076";
dsanSTOCAGO1482_2	ALN_BLOCK	exon	6724972	6725814	.	+	.	transcript_id "jg13077.t1"; gene_id "jg13077";
dsanSTOCAGO1482_2	AUGUSTUS	start_codon	6731067	6731069	.	+	0	transcript_id "jg13078.t1"; gene_id "jg13078";
dsanSTOCAGO1482_2	AUGUSTUS	CDS	6731067	6731154	1	+	0	transcript_id "jg13078.t1"; gene_id "jg13078";
dsanSTOCAGO1482_2	AUGUSTUS	exon	6731067	6731154	.	+	.	transcript_id "jg13078.t1"; gene_id "jg13078";
dsanSTOCAGO1482_2	AUGUSTUS	intron	6731155	6731215	.	+	.	transcript_id "jg13078.t1"; gene_id "jg13078";
dsanSTOCAGO1482_2	AUGUSTUS	CDS	6731216	6731369	1	+	2	transcript_id "jg13078.t1"; gene_id "jg13078";
dsanSTOCAGO1482_2	AUGUSTUS	exon	6731216	6731369	.	+	.	transcript_id "jg13078.t1"; gene_id "jg13078";
dsanSTOCAGO1482_2	AUGUSTUS	intron	6731370	6731432	.	+	.	transcript_id "jg13078.t1"; gene_id "jg13078";
dsanSTOCAGO1482_2	AUGUSTUS	CDS	6731433	6731604	1	+	1	transcript_id "jg13078.t1"; gene_id "jg13078";
dsanSTOCAGO1482_2	AUGUSTUS	exon	6731433	6731604	.	+	.	transcript_id "jg13078.t1"; gene_id "jg13078";
dsanSTOCAGO1482_2	AUGUSTUS	stop_codon	6731602	6731604	.	+	0	transcript_id "jg13078.t1"; gene_id "jg13078";
dsanSTOCAGO1482_2	ALN_BLOCK	exon	6731797	6734874	.	-	.	transcript_id "jg13079.t1"; gene_id "jg13079";
dsanSTOCAGO1482_2	AUGUSTUS	stop_codon	6736696	6736698	.	-	0	transcript_id "jg13080.t1"; gene_id "jg13080";
dsanSTOCAGO1482_2	AUGUSTUS	CDS	6736696	6736746	1	-	0	transcript_id "jg13080.t1"; gene_id "jg13080";
dsanSTOCAGO1482_2	AUGUSTUS	exon	6736696	6736746	.	-	.	transcript_id "jg13080.t1"; gene_id "jg13080";
dsanSTOCAGO1482_2	AUGUSTUS	intron	6736747	6736821	.	-	.	transcript_id "jg13080.t1"; gene_id "jg13080";
dsanSTOCAGO1482_2	AUGUSTUS	CDS	6736822	6737216	1	-	2	transcript_id "jg13080.t1"; gene_id "jg13080";
dsanSTOCAGO1482_2	AUGUSTUS	exon	6736822	6737216	.	-	.	transcript_id "jg13080.t1"; gene_id "jg13080";
dsanSTOCAGO1482_2	AUGUSTUS	intron	6737217	6737275	.	-	.	transcript_id "jg13080.t1"; gene_id "jg13080";
dsanSTOCAGO1482_2	AUGUSTUS	CDS	6737276	6737436	1	-	1	transcript_id "jg13080.t1"; gene_id "jg13080";
dsanSTOCAGO1482_2	AUGUSTUS	exon	6737276	6737436	.	-	.	transcript_id "jg13080.t1"; gene_id "jg13080";
dsanSTOCAGO1482_2	AUGUSTUS	intron	6737437	6738367	.	-	.	transcript_id "jg13080.t1"; gene_id "jg13080";
dsanSTOCAGO1482_2	AUGUSTUS	CDS	6738368	6739035	1	-	0	transcript_id "jg13080.t1"; gene_id "jg13080";
dsanSTOCAGO1482_2	AUGUSTUS	exon	6738368	6739035	.	-	.	transcript_id "jg13080.t1"; gene_id "jg13080";
dsanSTOCAGO1482_2	AUGUSTUS	start_codon	6739033	6739035	.	-	0	transcript_id "jg13080.t1"; gene_id "jg13080";
dsanSTOCAGO1482_2	AUGUSTUS	CDS	6739279	6739281	0.87	-	0	transcript_id "jg13081.t1"; gene_id "jg13081";
dsanSTOCAGO1482_2	AUGUSTUS	exon	6739279	6739281	.	-	.	transcript_id "jg13081.t1"; gene_id "jg13081";
dsanSTOCAGO1482_2	AUGUSTUS	stop_codon	6739279	6739281	.	-	0	transcript_id "jg13081.t1"; gene_id "jg13081";
dsanSTOCAGO1482_2	AUGUSTUS	intron	6739282	6739428	.	-	.	transcript_id "jg13081.t1"; gene_id "jg13081";
dsanSTOCAGO1482_2	AUGUSTUS	CDS	6739429	6739467	0.87	-	0	transcript_id "jg13081.t1"; gene_id "jg13081";
dsanSTOCAGO1482_2	AUGUSTUS	exon	6739429	6739467	.	-	.	transcript_id "jg13081.t1"; gene_id "jg13081";
dsanSTOCAGO1482_2	AUGUSTUS	intron	6739468	6739531	.	-	.	transcript_id "jg13081.t1"; gene_id "jg13081";
dsanSTOCAGO1482_2	AUGUSTUS	CDS	6739532	6739923	1	-	2	transcript_id "jg13081.t1"; gene_id "jg13081";
dsanSTOCAGO1482_2	AUGUSTUS	exon	6739532	6739923	.	-	.	transcript_id "jg13081.t1"; gene_id "jg13081";
dsanSTOCAGO1482_2	AUGUSTUS	intron	6739924	6739974	.	-	.	transcript_id "jg13081.t1"; gene_id "jg13081";
dsanSTOCAGO1482_2	AUGUSTUS	CDS	6739975	6740138	1	-	1	transcript_id "jg13081.t1"; gene_id "jg13081";
dsanSTOCAGO1482_2	AUGUSTUS	exon	6739975	6740138	.	-	.	transcript_id "jg13081.t1"; gene_id "jg13081";
dsanSTOCAGO1482_2	AUGUSTUS	intron	6740139	6740241	.	-	.	transcript_id "jg13081.t1"; gene_id "jg13081";
dsanSTOCAGO1482_2	AUGUSTUS	CDS	6740242	6740933	1	-	0	transcript_id "jg13081.t1"; gene_id "jg13081";
dsanSTOCAGO1482_2	AUGUSTUS	exon	6740242	6740933	.	-	.	transcript_id "jg13081.t1"; gene_id "jg13081";
dsanSTOCAGO1482_2	AUGUSTUS	start_codon	6740931	6740933	.	-	0	transcript_id "jg13081.t1"; gene_id "jg13081";
dsanSTOCAGO1482_2	AUGUSTUS	stop_codon	6741228	6741230	.	-	0	transcript_id "jg13082.t1"; gene_id "jg13082";
dsanSTOCAGO1482_2	AUGUSTUS	CDS	6741228	6741452	0.83	-	0	transcript_id "jg13082.t1"; gene_id "jg13082";
dsanSTOCAGO1482_2	AUGUSTUS	exon	6741228	6741452	.	-	.	transcript_id "jg13082.t1"; gene_id "jg13082";
dsanSTOCAGO1482_2	AUGUSTUS	intron	6741453	6741509	.	-	.	transcript_id "jg13082.t1"; gene_id "jg13082";
dsanSTOCAGO1482_2	AUGUSTUS	CDS	6741510	6741901	1	-	2	transcript_id "jg13082.t1"; gene_id "jg13082";
dsanSTOCAGO1482_2	AUGUSTUS	exon	6741510	6741901	.	-	.	transcript_id "jg13082.t1"; gene_id "jg13082";
dsanSTOCAGO1482_2	AUGUSTUS	intron	6741902	6741952	.	-	.	transcript_id "jg13082.t1"; gene_id "jg13082";
dsanSTOCAGO1482_2	AUGUSTUS	CDS	6741953	6742116	1	-	1	transcript_id "jg13082.t1"; gene_id "jg13082";
dsanSTOCAGO1482_2	AUGUSTUS	exon	6741953	6742116	.	-	.	transcript_id "jg13082.t1"; gene_id "jg13082";
dsanSTOCAGO1482_2	AUGUSTUS	intron	6742117	6742176	.	-	.	transcript_id "jg13082.t1"; gene_id "jg13082";
dsanSTOCAGO1482_2	AUGUSTUS	CDS	6742177	6742856	1	-	0	transcript_id "jg13082.t1"; gene_id "jg13082";
dsanSTOCAGO1482_2	AUGUSTUS	exon	6742177	6742856	.	-	.	transcript_id "jg13082.t1"; gene_id "jg13082";
dsanSTOCAGO1482_2	AUGUSTUS	start_codon	6742854	6742856	.	-	0	transcript_id "jg13082.t1"; gene_id "jg13082";
dsanSTOCAGO1482_2	ALN_BLOCK	exon	6744740	6745051	.	+	.	transcript_id "jg13083.t1"; gene_id "jg13083";
dsanSTOCAGO1482_2	ALN_BLOCK	exon	6745572	6747825	.	-	.	transcript_id "jg13084.t1"; gene_id "jg13084";
dsanSTOCAGO1482_2	ALN_BLOCK	exon	6748216	6749107	.	+	.	transcript_id "jg13085.t1"; gene_id "jg13085";
dsanSTOCAGO1482_2	ALN_BLOCK	exon	6751082	6754396	.	-	.	transcript_id "jg13086.t1"; gene_id "jg13086";
dsanSTOCAGO1482_2	ALN_BLOCK	exon	6755508	6756431	.	+	.	transcript_id "jg13087.t1"; gene_id "jg13087";
dsanSTOCAGO1482_2	ALN_BLOCK	exon	6756852	6760911	.	-	.	transcript_id "jg13088.t1"; gene_id "jg13088";
dsanSTOCAGO1482_2	ALN_BLOCK	exon	6761956	6763802	.	+	.	transcript_id "jg13089.t1"; gene_id "jg13089";
dsanSTOCAGO1482_2	ALN_BLOCK	exon	6764737	6766544	.	+	.	transcript_id "jg13090.t1"; gene_id "jg13090";
dsanSTOCAGO1482_2	ALN_BLOCK	exon	6767569	6768852	.	-	.	transcript_id "jg13091.t1"; gene_id "jg13091";
dsanSTOCAGO1482_2	ALN_BLOCK	exon	6769439	6770217	.	+	.	transcript_id "jg13092.t1"; gene_id "jg13092";
dsanSTOCAGO1482_2	ALN_BLOCK	exon	6770634	6771256	.	-	.	transcript_id "jg13094.t1"; gene_id "jg13094";
dsanSTOCAGO1482_2	ALN_BLOCK	exon	6772531	6774262	.	-	.	transcript_id "jg13093.t1"; gene_id "jg13093";
dsanSTOCAGO1482_2	ALN_BLOCK	exon	6774993	6777134	.	+	.	transcript_id "jg13095.t1"; gene_id "jg13095";
dsanSTOCAGO1482_2	ALN_BLOCK	exon	6777364	6779634	.	-	.	transcript_id "jg13096.t1"; gene_id "jg13096";
dsanSTOCAGO1482_2	ALN_BLOCK	exon	6781002	6782630	.	-	.	transcript_id "jg13097.t1"; gene_id "jg13097";
dsanSTOCAGO1482_2	AUGUSTUS	stop_codon	6805168	6805170	.	-	0	transcript_id "jg13098.t1"; gene_id "jg13098";
dsanSTOCAGO1482_2	AUGUSTUS	CDS	6805168	6805686	1	-	0	transcript_id "jg13098.t1"; gene_id "jg13098";
dsanSTOCAGO1482_2	AUGUSTUS	exon	6805168	6805686	.	-	.	transcript_id "jg13098.t1"; gene_id "jg13098";
dsanSTOCAGO1482_2	AUGUSTUS	start_codon	6805684	6805686	.	-	0	transcript_id "jg13098.t1"; gene_id "jg13098";
dsanSTOCAGO1482_2	ALN_BLOCK	exon	6806074	6806421	.	+	.	transcript_id "jg13099.t1"; gene_id "jg13099";
dsanSTOCAGO1482_2	ALN_BLOCK	exon	6837589	6848719	.	-	.	transcript_id "jg13101.t1"; gene_id "jg13101";
dsanSTOCAGO1482_2	ALN_BLOCK	exon	6876121	6876342	.	-	.	transcript_id "jg13102.t1"; gene_id "jg13102";
dsanSTOCAGO1482_2	ALN_BLOCK	exon	6879304	6879537	.	+	.	transcript_id "jg13103.t1"; gene_id "jg13103";
dsanSTOCAGO1482_2	AUGUSTUS	start_codon	6886874	6886876	.	+	0	transcript_id "jg13105.t1"; gene_id "jg13105";
dsanSTOCAGO1482_2	AUGUSTUS	CDS	6886874	6887128	1	+	0	transcript_id "jg13105.t1"; gene_id "jg13105";
dsanSTOCAGO1482_2	AUGUSTUS	exon	6886874	6887128	.	+	.	transcript_id "jg13105.t1"; gene_id "jg13105";
dsanSTOCAGO1482_2	AUGUSTUS	intron	6887129	6887186	.	+	.	transcript_id "jg13105.t1"; gene_id "jg13105";
dsanSTOCAGO1482_2	AUGUSTUS	CDS	6887187	6887569	1	+	0	transcript_id "jg13105.t1"; gene_id "jg13105";
dsanSTOCAGO1482_2	AUGUSTUS	exon	6887187	6887569	.	+	.	transcript_id "jg13105.t1"; gene_id "jg13105";
dsanSTOCAGO1482_2	AUGUSTUS	intron	6887570	6887633	.	+	.	transcript_id "jg13105.t1"; gene_id "jg13105";
dsanSTOCAGO1482_2	AUGUSTUS	CDS	6887634	6887832	1	+	1	transcript_id "jg13105.t1"; gene_id "jg13105";
dsanSTOCAGO1482_2	AUGUSTUS	exon	6887634	6887832	.	+	.	transcript_id "jg13105.t1"; gene_id "jg13105";
dsanSTOCAGO1482_2	AUGUSTUS	intron	6887833	6888761	.	+	.	transcript_id "jg13105.t1"; gene_id "jg13105";
dsanSTOCAGO1482_2	AUGUSTUS	CDS	6888762	6889210	0.88	+	0	transcript_id "jg13105.t1"; gene_id "jg13105";
dsanSTOCAGO1482_2	AUGUSTUS	exon	6888762	6889210	.	+	.	transcript_id "jg13105.t1"; gene_id "jg13105";
dsanSTOCAGO1482_2	AUGUSTUS	intron	6889211	6889294	.	+	.	transcript_id "jg13105.t1"; gene_id "jg13105";
dsanSTOCAGO1482_2	AUGUSTUS	CDS	6889295	6889586	1	+	1	transcript_id "jg13105.t1"; gene_id "jg13105";
dsanSTOCAGO1482_2	AUGUSTUS	exon	6889295	6889586	.	+	.	transcript_id "jg13105.t1"; gene_id "jg13105";
dsanSTOCAGO1482_2	AUGUSTUS	stop_codon	6889584	6889586	.	+	0	transcript_id "jg13105.t1"; gene_id "jg13105";
dsanSTOCAGO1482_2	ALN_BLOCK	exon	6891536	6893420	.	+	.	transcript_id "jg13104.t1"; gene_id "jg13104";
dsanSTOCAGO1482_2	ALN_BLOCK	exon	6894215	6896070	.	+	.	transcript_id "jg13106.t1"; gene_id "jg13106";
dsanSTOCAGO1482_2	ALN_BLOCK	exon	6896292	6897809	.	-	.	transcript_id "jg13107.t1"; gene_id "jg13107";
dsanSTOCAGO1482_2	ALN_BLOCK	exon	6898554	6900703	.	+	.	transcript_id "jg13108.t1"; gene_id "jg13108";
dsanSTOCAGO1482_2	ALN_BLOCK	exon	6901703	6902333	.	-	.	transcript_id "jg13109.t1"; gene_id "jg13109";
dsanSTOCAGO1482_2	ALN_BLOCK	exon	6902585	6906604	.	-	.	transcript_id "jg13109.t1"; gene_id "jg13109";
dsanSTOCAGO1482_2	ALN_BLOCK	exon	6908706	6911532	.	-	.	transcript_id "jg13110.t1"; gene_id "jg13110";
dsanSTOCAGO1482_2	ALN_BLOCK	exon	6920475	6921890	.	+	.	transcript_id "jg13111.t1"; gene_id "jg13111";
dsanSTOCAGO1482_2	ALN_BLOCK	exon	6922603	6926498	.	-	.	transcript_id "jg13112.t1"; gene_id "jg13112";
dsanSTOCAGO1482_2	ALN_BLOCK	exon	6930911	6930919	.	-	.	transcript_id "jg13113.t1"; gene_id "jg13113";
dsanSTOCAGO1482_2	ALN_BLOCK	exon	6932816	6932823	.	-	.	transcript_id "jg13113.t1"; gene_id "jg13113";
dsanSTOCAGO1482_2	ALN_BLOCK	exon	6945046	6948564	.	-	.	transcript_id "jg13113.t1"; gene_id "jg13113";
dsanSTOCAGO1482_2	AUGUSTUS	start_codon	6963144	6963146	.	+	0	transcript_id "jg13114.t1"; gene_id "jg13114";
dsanSTOCAGO1482_2	AUGUSTUS	CDS	6963144	6963386	1	+	0	transcript_id "jg13114.t1"; gene_id "jg13114";
dsanSTOCAGO1482_2	AUGUSTUS	exon	6963144	6963386	.	+	.	transcript_id "jg13114.t1"; gene_id "jg13114";
dsanSTOCAGO1482_2	AUGUSTUS	stop_codon	6963384	6963386	.	+	0	transcript_id "jg13114.t1"; gene_id "jg13114";
dsanSTOCAGO1482_2	AUGUSTUS	stop_codon	6967777	6967779	.	-	0	transcript_id "jg13115.t1"; gene_id "jg13115";
dsanSTOCAGO1482_2	AUGUSTUS	CDS	6967777	6967901	0.01	-	2	transcript_id "jg13115.t1"; gene_id "jg13115";
dsanSTOCAGO1482_2	AUGUSTUS	exon	6967777	6967901	.	-	.	transcript_id "jg13115.t1"; gene_id "jg13115";
dsanSTOCAGO1482_2	AUGUSTUS	intron	6967902	6972029	.	-	.	transcript_id "jg13115.t1"; gene_id "jg13115";
dsanSTOCAGO1482_2	AUGUSTUS	CDS	6972030	6972171	0.01	-	0	transcript_id "jg13115.t1"; gene_id "jg13115";
dsanSTOCAGO1482_2	AUGUSTUS	exon	6972030	6972171	.	-	.	transcript_id "jg13115.t1"; gene_id "jg13115";
dsanSTOCAGO1482_2	AUGUSTUS	start_codon	6972169	6972171	.	-	0	transcript_id "jg13115.t1"; gene_id "jg13115";
dsanSTOCAGO1482_2	ALN_BLOCK	exon	6986550	7012937	.	-	.	transcript_id "jg13116.t1"; gene_id "jg13116";
dsanSTOCAGO1482_2	AUGUSTUS	start_codon	7015970	7015972	.	+	0	transcript_id "jg13117.t1"; gene_id "jg13117";
dsanSTOCAGO1482_2	AUGUSTUS	CDS	7015970	7016141	0.02	+	0	transcript_id "jg13117.t1"; gene_id "jg13117";
dsanSTOCAGO1482_2	AUGUSTUS	exon	7015970	7016141	.	+	.	transcript_id "jg13117.t1"; gene_id "jg13117";
dsanSTOCAGO1482_2	AUGUSTUS	intron	7016142	7016577	.	+	.	transcript_id "jg13117.t1"; gene_id "jg13117";
dsanSTOCAGO1482_2	AUGUSTUS	CDS	7016578	7016894	0.02	+	2	transcript_id "jg13117.t1"; gene_id "jg13117";
dsanSTOCAGO1482_2	AUGUSTUS	exon	7016578	7016894	.	+	.	transcript_id "jg13117.t1"; gene_id "jg13117";
dsanSTOCAGO1482_2	AUGUSTUS	stop_codon	7016892	7016894	.	+	0	transcript_id "jg13117.t1"; gene_id "jg13117";
dsanSTOCAGO1482_2	ALN_BLOCK	exon	7018965	7020904	.	+	.	transcript_id "jg13118.t1"; gene_id "jg13118";
dsanSTOCAGO1482_2	ALN_BLOCK	exon	7021214	7021690	.	-	.	transcript_id "jg13119.t1"; gene_id "jg13119";
dsanSTOCAGO1482_2	ALN_BLOCK	exon	7022293	7023561	.	-	.	transcript_id "jg13120.t1"; gene_id "jg13120";
dsanSTOCAGO1482_2	ALN_BLOCK	exon	7025956	7027065	.	-	.	transcript_id "jg13121.t1"; gene_id "jg13121";
dsanSTOCAGO1482_2	ALN_BLOCK	exon	7028350	7038575	.	-	.	transcript_id "jg13122.t1"; gene_id "jg13122";
dsanSTOCAGO1482_2	AUGUSTUS	start_codon	7041316	7041318	.	+	0	transcript_id "jg13123.t1"; gene_id "jg13123";
dsanSTOCAGO1482_2	AUGUSTUS	CDS	7041316	7041595	0.99	+	0	transcript_id "jg13123.t1"; gene_id "jg13123";
dsanSTOCAGO1482_2	AUGUSTUS	exon	7041316	7041595	.	+	.	transcript_id "jg13123.t1"; gene_id "jg13123";
dsanSTOCAGO1482_2	AUGUSTUS	intron	7041596	7041655	.	+	.	transcript_id "jg13123.t1"; gene_id "jg13123";
dsanSTOCAGO1482_2	AUGUSTUS	CDS	7041656	7042158	0.95	+	2	transcript_id "jg13123.t1"; gene_id "jg13123";
dsanSTOCAGO1482_2	AUGUSTUS	exon	7041656	7042158	.	+	.	transcript_id "jg13123.t1"; gene_id "jg13123";
dsanSTOCAGO1482_2	AUGUSTUS	stop_codon	7042156	7042158	.	+	0	transcript_id "jg13123.t1"; gene_id "jg13123";
dsanSTOCAGO1482_2	ALN_BLOCK	exon	7042311	7044245	.	-	.	transcript_id "jg13124.t1"; gene_id "jg13124";
dsanSTOCAGO1482_2	ALN_BLOCK	exon	7044985	7047330	.	+	.	transcript_id "jg13125.t1"; gene_id "jg13125";
dsanSTOCAGO1482_2	ALN_BLOCK	exon	7048545	7056971	.	-	.	transcript_id "jg13126.t1"; gene_id "jg13126";
dsanSTOCAGO1482_2	ALN_BLOCK	exon	7057776	7058241	.	+	.	transcript_id "jg13127.t1"; gene_id "jg13127";
dsanSTOCAGO1482_2	ALN_BLOCK	exon	7058374	7060326	.	-	.	transcript_id "jg13128.t1"; gene_id "jg13128";
dsanSTOCAGO1482_2	ALN_BLOCK	exon	7061131	7062216	.	+	.	transcript_id "jg13129.t1"; gene_id "jg13129";
dsanSTOCAGO1482_2	AUGUSTUS	stop_codon	7063896	7063898	.	-	0	transcript_id "jg13130.t1"; gene_id "jg13130";
dsanSTOCAGO1482_2	AUGUSTUS	CDS	7063896	7064101	1	-	2	transcript_id "jg13130.t1"; gene_id "jg13130";
dsanSTOCAGO1482_2	AUGUSTUS	exon	7063896	7064101	.	-	.	transcript_id "jg13130.t1"; gene_id "jg13130";
dsanSTOCAGO1482_2	AUGUSTUS	intron	7064102	7064264	.	-	.	transcript_id "jg13130.t1"; gene_id "jg13130";
dsanSTOCAGO1482_2	AUGUSTUS	CDS	7064265	7065149	1	-	2	transcript_id "jg13130.t1"; gene_id "jg13130";
dsanSTOCAGO1482_2	AUGUSTUS	exon	7064265	7065149	.	-	.	transcript_id "jg13130.t1"; gene_id "jg13130";
dsanSTOCAGO1482_2	AUGUSTUS	intron	7065150	7065742	.	-	.	transcript_id "jg13130.t1"; gene_id "jg13130";
dsanSTOCAGO1482_2	AUGUSTUS	CDS	7065743	7065853	1	-	2	transcript_id "jg13130.t1"; gene_id "jg13130";
dsanSTOCAGO1482_2	AUGUSTUS	exon	7065743	7065853	.	-	.	transcript_id "jg13130.t1"; gene_id "jg13130";
dsanSTOCAGO1482_2	AUGUSTUS	intron	7065854	7065919	.	-	.	transcript_id "jg13130.t1"; gene_id "jg13130";
dsanSTOCAGO1482_2	AUGUSTUS	CDS	7065920	7065998	1	-	0	transcript_id "jg13130.t1"; gene_id "jg13130";
dsanSTOCAGO1482_2	AUGUSTUS	exon	7065920	7065998	.	-	.	transcript_id "jg13130.t1"; gene_id "jg13130";
dsanSTOCAGO1482_2	AUGUSTUS	start_codon	7065996	7065998	.	-	0	transcript_id "jg13130.t1"; gene_id "jg13130";
dsanSTOCAGO1482_2	ALN_BLOCK	exon	7071253	7071715	.	+	.	transcript_id "jg13131.t1"; gene_id "jg13131";
dsanSTOCAGO1482_2	ALN_BLOCK	exon	7071944	7072000	.	+	.	transcript_id "jg13131.t1"; gene_id "jg13131";
dsanSTOCAGO1482_2	ALN_BLOCK	exon	7074215	7078612	.	+	.	transcript_id "jg13132.t1"; gene_id "jg13132";
dsanSTOCAGO1482_2	ALN_BLOCK	exon	7078948	7079706	.	-	.	transcript_id "jg13133.t1"; gene_id "jg13133";
dsanSTOCAGO1482_2	AUGUSTUS	stop_codon	7079722	7079724	.	-	0	transcript_id "jg13134.t1"; gene_id "jg13134";
dsanSTOCAGO1482_2	AUGUSTUS	CDS	7079722	7079729	1	-	2	transcript_id "jg13134.t1"; gene_id "jg13134";
dsanSTOCAGO1482_2	AUGUSTUS	exon	7079722	7079729	.	-	.	transcript_id "jg13134.t1"; gene_id "jg13134";
dsanSTOCAGO1482_2	AUGUSTUS	intron	7079730	7079794	.	-	.	transcript_id "jg13134.t1"; gene_id "jg13134";
dsanSTOCAGO1482_2	AUGUSTUS	CDS	7079795	7079803	0.92	-	2	transcript_id "jg13134.t1"; gene_id "jg13134";
dsanSTOCAGO1482_2	AUGUSTUS	exon	7079795	7079803	.	-	.	transcript_id "jg13134.t1"; gene_id "jg13134";
dsanSTOCAGO1482_2	AUGUSTUS	intron	7079804	7080838	.	-	.	transcript_id "jg13134.t1"; gene_id "jg13134";
dsanSTOCAGO1482_2	AUGUSTUS	CDS	7080839	7081031	0.7	-	0	transcript_id "jg13134.t1"; gene_id "jg13134";
dsanSTOCAGO1482_2	AUGUSTUS	exon	7080839	7081031	.	-	.	transcript_id "jg13134.t1"; gene_id "jg13134";
dsanSTOCAGO1482_2	AUGUSTUS	start_codon	7081029	7081031	.	-	0	transcript_id "jg13134.t1"; gene_id "jg13134";
dsanSTOCAGO1482_2	ALN_BLOCK	exon	7081592	7081939	.	+	.	transcript_id "jg13135.t1"; gene_id "jg13135";
dsanSTOCAGO1482_2	AUGUSTUS	start_codon	7085303	7085305	.	+	0	transcript_id "jg13136.t1"; gene_id "jg13136";
dsanSTOCAGO1482_2	AUGUSTUS	CDS	7085303	7085504	0.95	+	0	transcript_id "jg13136.t1"; gene_id "jg13136";
dsanSTOCAGO1482_2	AUGUSTUS	exon	7085303	7085504	.	+	.	transcript_id "jg13136.t1"; gene_id "jg13136";
dsanSTOCAGO1482_2	AUGUSTUS	intron	7085505	7085628	.	+	.	transcript_id "jg13136.t1"; gene_id "jg13136";
dsanSTOCAGO1482_2	AUGUSTUS	CDS	7085629	7085951	0.95	+	2	transcript_id "jg13136.t1"; gene_id "jg13136";
dsanSTOCAGO1482_2	AUGUSTUS	exon	7085629	7085951	.	+	.	transcript_id "jg13136.t1"; gene_id "jg13136";
dsanSTOCAGO1482_2	AUGUSTUS	stop_codon	7085949	7085951	.	+	0	transcript_id "jg13136.t1"; gene_id "jg13136";
dsanSTOCAGO1482_2	AUGUSTUS	start_codon	7087217	7087219	.	+	0	transcript_id "jg13137.t1"; gene_id "jg13137";
dsanSTOCAGO1482_2	AUGUSTUS	CDS	7087217	7087441	0.9	+	0	transcript_id "jg13137.t1"; gene_id "jg13137";
dsanSTOCAGO1482_2	AUGUSTUS	exon	7087217	7087441	.	+	.	transcript_id "jg13137.t1"; gene_id "jg13137";
dsanSTOCAGO1482_2	AUGUSTUS	stop_codon	7087439	7087441	.	+	0	transcript_id "jg13137.t1"; gene_id "jg13137";
dsanSTOCAGO1482_2	AUGUSTUS	start_codon	7093576	7093578	.	+	0	transcript_id "jg13139.t1"; gene_id "jg13139";
dsanSTOCAGO1482_2	AUGUSTUS	CDS	7093576	7093905	0.6	+	0	transcript_id "jg13139.t1"; gene_id "jg13139";
dsanSTOCAGO1482_2	AUGUSTUS	exon	7093576	7093905	.	+	.	transcript_id "jg13139.t1"; gene_id "jg13139";
dsanSTOCAGO1482_2	AUGUSTUS	stop_codon	7093903	7093905	.	+	0	transcript_id "jg13139.t1"; gene_id "jg13139";
dsanSTOCAGO1482_2	ALN_BLOCK	exon	7096558	7098906	.	+	.	transcript_id "jg13140.t1"; gene_id "jg13140";
dsanSTOCAGO1482_2	ALN_BLOCK	exon	7099441	7101844	.	-	.	transcript_id "jg13141.t1"; gene_id "jg13141";
dsanSTOCAGO1482_2	ALN_BLOCK	exon	7102167	7102884	.	-	.	transcript_id "jg13142.t1"; gene_id "jg13142";
dsanSTOCAGO1482_2	ALN_BLOCK	exon	7104198	7104545	.	+	.	transcript_id "jg13143.t1"; gene_id "jg13143";
dsanSTOCAGO1482_2	ALN_BLOCK	exon	7104735	7109669	.	+	.	transcript_id "jg13143.t1"; gene_id "jg13143";
dsanSTOCAGO1482_2	ALN_BLOCK	exon	7110461	7111856	.	+	.	transcript_id "jg13144.t1"; gene_id "jg13144";
dsanSTOCAGO1482_2	ALN_BLOCK	exon	7112130	7113427	.	-	.	transcript_id "jg13145.t1"; gene_id "jg13145";
dsanSTOCAGO1482_2	ALN_BLOCK	exon	7114080	7116595	.	+	.	transcript_id "jg13146.t1"; gene_id "jg13146";
dsanSTOCAGO1482_2	ALN_BLOCK	exon	7117601	7118260	.	+	.	transcript_id "jg13147.t1"; gene_id "jg13147";
dsanSTOCAGO1482_2	ALN_BLOCK	exon	7118316	7119925	.	-	.	transcript_id "jg13148.t1"; gene_id "jg13148";
dsanSTOCAGO1482_2	ALN_BLOCK	exon	7120408	7121960	.	+	.	transcript_id "jg13149.t1"; gene_id "jg13149";
dsanSTOCAGO1482_2	ALN_BLOCK	exon	7123199	7126035	.	+	.	transcript_id "jg13150.t1"; gene_id "jg13150";
dsanSTOCAGO1482_2	ALN_BLOCK	exon	7128141	7128750	.	+	.	transcript_id "jg13151.t1"; gene_id "jg13151";
dsanSTOCAGO1482_2	ALN_BLOCK	exon	7129025	7132057	.	+	.	transcript_id "jg13151.t1"; gene_id "jg13151";
dsanSTOCAGO1482_2	ALN_BLOCK	exon	7132403	7133652	.	+	.	transcript_id "jg13152.t1"; gene_id "jg13152";
dsanSTOCAGO1482_2	ALN_BLOCK	exon	7134037	7134291	.	+	.	transcript_id "jg13153.t1"; gene_id "jg13153";
dsanSTOCAGO1482_2	ALN_BLOCK	exon	7134345	7137612	.	-	.	transcript_id "jg13154.t1"; gene_id "jg13154";
dsanSTOCAGO1482_2	ALN_BLOCK	exon	7140000	7142966	.	-	.	transcript_id "jg13155.t1"; gene_id "jg13155";
dsanSTOCAGO1482_2	ALN_BLOCK	exon	7144111	7144436	.	-	.	transcript_id "jg13156.t1"; gene_id "jg13156";
dsanSTOCAGO1482_2	ALN_BLOCK	exon	7145702	7147333	.	-	.	transcript_id "jg13157.t1"; gene_id "jg13157";
dsanSTOCAGO1482_2	ALN_BLOCK	exon	7148613	7151556	.	-	.	transcript_id "jg13158.t1"; gene_id "jg13158";
dsanSTOCAGO1482_2	ALN_BLOCK	exon	7174784	7175194	.	-	.	transcript_id "jg13159.t1"; gene_id "jg13159";
dsanSTOCAGO1482_2	ALN_BLOCK	exon	7179201	7182899	.	+	.	transcript_id "jg13160.t1"; gene_id "jg13160";
dsanSTOCAGO1482_2	ALN_BLOCK	exon	7183746	7185325	.	+	.	transcript_id "jg13161.t1"; gene_id "jg13161";
dsanSTOCAGO1482_2	ALN_BLOCK	exon	7185733	7188417	.	-	.	transcript_id "jg13162.t1"; gene_id "jg13162";
dsanSTOCAGO1482_2	ALN_BLOCK	exon	7191148	7191571	.	-	.	transcript_id "jg13163.t1"; gene_id "jg13163";
dsanSTOCAGO1482_2	ALN_BLOCK	exon	7191755	7192227	.	-	.	transcript_id "jg13163.t1"; gene_id "jg13163";
dsanSTOCAGO1482_2	ALN_BLOCK	exon	7192776	7195647	.	-	.	transcript_id "jg13164.t1"; gene_id "jg13164";
dsanSTOCAGO1482_2	ALN_BLOCK	exon	7195985	7197736	.	+	.	transcript_id "jg13165.t1"; gene_id "jg13165";
dsanSTOCAGO1482_2	ALN_BLOCK	exon	7198023	7199813	.	-	.	transcript_id "jg13166.t1"; gene_id "jg13166";
dsanSTOCAGO1482_2	ALN_BLOCK	exon	7200603	7201224	.	+	.	transcript_id "jg13167.t1"; gene_id "jg13167";
dsanSTOCAGO1482_2	ALN_BLOCK	exon	7201256	7201644	.	-	.	transcript_id "jg13168.t1"; gene_id "jg13168";
dsanSTOCAGO1482_2	ALN_BLOCK	exon	7228433	7231537	.	+	.	transcript_id "jg13169.t1"; gene_id "jg13169";
dsanSTOCAGO1482_2	ALN_BLOCK	exon	7240091	7241739	.	-	.	transcript_id "jg13170.t1"; gene_id "jg13170";
dsanSTOCAGO1482_2	AUGUSTUS	stop_codon	7244405	7244407	.	-	0	transcript_id "jg13171.t1"; gene_id "jg13171";
dsanSTOCAGO1482_2	AUGUSTUS	CDS	7244405	7244935	1	-	0	transcript_id "jg13171.t1"; gene_id "jg13171";
dsanSTOCAGO1482_2	AUGUSTUS	exon	7244405	7244935	.	-	.	transcript_id "jg13171.t1"; gene_id "jg13171";
dsanSTOCAGO1482_2	AUGUSTUS	intron	7244936	7245000	.	-	.	transcript_id "jg13171.t1"; gene_id "jg13171";
dsanSTOCAGO1482_2	AUGUSTUS	CDS	7245001	7245591	1	-	0	transcript_id "jg13171.t1"; gene_id "jg13171";
dsanSTOCAGO1482_2	AUGUSTUS	exon	7245001	7245591	.	-	.	transcript_id "jg13171.t1"; gene_id "jg13171";
dsanSTOCAGO1482_2	AUGUSTUS	intron	7245592	7245826	.	-	.	transcript_id "jg13171.t1"; gene_id "jg13171";
dsanSTOCAGO1482_2	AUGUSTUS	CDS	7245827	7246029	1	-	2	transcript_id "jg13171.t1"; gene_id "jg13171";
dsanSTOCAGO1482_2	AUGUSTUS	exon	7245827	7246029	.	-	.	transcript_id "jg13171.t1"; gene_id "jg13171";
dsanSTOCAGO1482_2	AUGUSTUS	intron	7246030	7246092	.	-	.	transcript_id "jg13171.t1"; gene_id "jg13171";
dsanSTOCAGO1482_2	AUGUSTUS	CDS	7246093	7246141	1	-	0	transcript_id "jg13171.t1"; gene_id "jg13171";
dsanSTOCAGO1482_2	AUGUSTUS	exon	7246093	7246141	.	-	.	transcript_id "jg13171.t1"; gene_id "jg13171";
dsanSTOCAGO1482_2	AUGUSTUS	start_codon	7246139	7246141	.	-	0	transcript_id "jg13171.t1"; gene_id "jg13171";
dsanSTOCAGO1482_2	ALN_BLOCK	exon	7246640	7249804	.	+	.	transcript_id "jg13172.t1"; gene_id "jg13172";
dsanSTOCAGO1482_2	ALN_BLOCK	exon	7251296	7268642	.	+	.	transcript_id "jg13173.t1"; gene_id "jg13173";
dsanSTOCAGO1482_2	ALN_BLOCK	exon	7321560	7322433	.	-	.	transcript_id "jg13174.t1"; gene_id "jg13174";
dsanSTOCAGO1482_2	ALN_BLOCK	exon	7322839	7324139	.	-	.	transcript_id "jg13174.t1"; gene_id "jg13174";
dsanSTOCAGO1482_2	ALN_BLOCK	exon	7360256	7361577	.	-	.	transcript_id "jg13176.t1"; gene_id "jg13176";
dsanSTOCAGO1482_2	ALN_BLOCK	exon	7362252	7363415	.	+	.	transcript_id "jg13177.t1"; gene_id "jg13177";
dsanSTOCAGO1482_2	AUGUSTUS	start_codon	7391861	7391863	.	+	0	transcript_id "jg13179.t1"; gene_id "jg13179";
dsanSTOCAGO1482_2	AUGUSTUS	CDS	7391861	7392208	0.82	+	0	transcript_id "jg13179.t1"; gene_id "jg13179";
dsanSTOCAGO1482_2	AUGUSTUS	exon	7391861	7392208	.	+	.	transcript_id "jg13179.t1"; gene_id "jg13179";
dsanSTOCAGO1482_2	AUGUSTUS	intron	7392209	7400727	.	+	.	transcript_id "jg13179.t1"; gene_id "jg13179";
dsanSTOCAGO1482_2	AUGUSTUS	CDS	7400728	7400928	0.68	+	0	transcript_id "jg13179.t1"; gene_id "jg13179";
dsanSTOCAGO1482_2	AUGUSTUS	exon	7400728	7400928	.	+	.	transcript_id "jg13179.t1"; gene_id "jg13179";
dsanSTOCAGO1482_2	AUGUSTUS	stop_codon	7400926	7400928	.	+	0	transcript_id "jg13179.t1"; gene_id "jg13179";
dsanSTOCAGO1482_2	ALN_BLOCK	exon	7402086	7406836	.	-	.	transcript_id "jg13180.t1"; gene_id "jg13180";
dsanSTOCAGO1482_2	ALN_BLOCK	exon	7415320	7416301	.	+	.	transcript_id "jg13181.t1"; gene_id "jg13181";
dsanSTOCAGO1482_2	ALN_BLOCK	exon	7422592	7424691	.	+	.	transcript_id "jg13182.t1"; gene_id "jg13182";
dsanSTOCAGO1482_2	ALN_BLOCK	exon	7433603	7435801	.	+	.	transcript_id "jg13183.t1"; gene_id "jg13183";
dsanSTOCAGO1482_2	ALN_BLOCK	exon	7436512	7439150	.	-	.	transcript_id "jg13184.t1"; gene_id "jg13184";
dsanSTOCAGO1482_2	ALN_BLOCK	exon	7440322	7441946	.	-	.	transcript_id "jg13185.t1"; gene_id "jg13185";
dsanSTOCAGO1482_2	ALN_BLOCK	exon	7444039	7446883	.	-	.	transcript_id "jg13186.t1"; gene_id "jg13186";
dsanSTOCAGO1482_2	ALN_BLOCK	exon	7447501	7449152	.	+	.	transcript_id "jg13187.t1"; gene_id "jg13187";
dsanSTOCAGO1482_2	ALN_BLOCK	exon	7453490	7463901	.	-	.	transcript_id "jg13188.t1"; gene_id "jg13188";
dsanSTOCAGO1482_2	ALN_BLOCK	exon	7464264	7464638	.	-	.	transcript_id "jg13188.t1"; gene_id "jg13188";
dsanSTOCAGO1482_2	ALN_BLOCK	exon	7469846	7470471	.	+	.	transcript_id "jg13189.t1"; gene_id "jg13189";
dsanSTOCAGO1482_2	ALN_BLOCK	exon	7470728	7471351	.	+	.	transcript_id "jg13190.t1"; gene_id "jg13190";
dsanSTOCAGO1482_2	ALN_BLOCK	exon	7471559	7472064	.	+	.	transcript_id "jg13191.t1"; gene_id "jg13191";
dsanSTOCAGO1482_2	ALN_BLOCK	exon	7479420	7481213	.	+	.	transcript_id "jg13192.t1"; gene_id "jg13192";
dsanSTOCAGO1482_2	ALN_BLOCK	exon	7481535	7482257	.	+	.	transcript_id "jg13193.t1"; gene_id "jg13193";
dsanSTOCAGO1482_2	ALN_BLOCK	exon	7482897	7484491	.	+	.	transcript_id "jg13194.t1"; gene_id "jg13194";
dsanSTOCAGO1482_2	ALN_BLOCK	exon	7485005	7487583	.	+	.	transcript_id "jg13195.t1"; gene_id "jg13195";
dsanSTOCAGO1482_2	ALN_BLOCK	exon	7488485	7490300	.	-	.	transcript_id "jg13196.t1"; gene_id "jg13196";
dsanSTOCAGO1482_2	ALN_BLOCK	exon	7495757	7497063	.	-	.	transcript_id "jg13197.t1"; gene_id "jg13197";
dsanSTOCAGO1482_2	ALN_BLOCK	exon	7497634	7499795	.	+	.	transcript_id "jg13198.t1"; gene_id "jg13198";
dsanSTOCAGO1482_2	ALN_BLOCK	exon	7500277	7504802	.	-	.	transcript_id "jg13199.t1"; gene_id "jg13199";
dsanSTOCAGO1482_2	ALN_BLOCK	exon	7510172	7511331	.	+	.	transcript_id "jg13201.t1"; gene_id "jg13201";
dsanSTOCAGO1482_2	ALN_BLOCK	exon	7518601	7520130	.	+	.	transcript_id "jg13202.t1"; gene_id "jg13202";
dsanSTOCAGO1482_2	ALN_BLOCK	exon	7537094	7538436	.	-	.	transcript_id "jg13203.t1"; gene_id "jg13203";
dsanSTOCAGO1482_2	ALN_BLOCK	exon	7538877	7540306	.	+	.	transcript_id "jg13204.t1"; gene_id "jg13204";
dsanSTOCAGO1482_2	ALN_BLOCK	exon	7541477	7542489	.	+	.	transcript_id "jg13205.t1"; gene_id "jg13205";
dsanSTOCAGO1482_2	ALN_BLOCK	exon	7542749	7544014	.	-	.	transcript_id "jg13206.t1"; gene_id "jg13206";
dsanSTOCAGO1482_2	ALN_BLOCK	exon	7544526	7545679	.	+	.	transcript_id "jg13207.t1"; gene_id "jg13207";
dsanSTOCAGO1482_2	ALN_BLOCK	exon	7545727	7546941	.	-	.	transcript_id "jg13208.t1"; gene_id "jg13208";
dsanSTOCAGO1482_2	ALN_BLOCK	exon	7547959	7551429	.	+	.	transcript_id "jg13209.t1"; gene_id "jg13209";
dsanSTOCAGO1482_2	ALN_BLOCK	exon	7552288	7555691	.	+	.	transcript_id "jg13210.t1"; gene_id "jg13210";
dsanSTOCAGO1482_2	ALN_BLOCK	exon	7555889	7556218	.	+	.	transcript_id "jg13210.t1"; gene_id "jg13210";
dsanSTOCAGO1482_2	ALN_BLOCK	exon	7557146	7561784	.	-	.	transcript_id "jg13211.t1"; gene_id "jg13211";
dsanSTOCAGO1482_2	ALN_BLOCK	exon	7562704	7570177	.	-	.	transcript_id "jg13212.t1"; gene_id "jg13212";
dsanSTOCAGO1482_2	ALN_BLOCK	exon	7572852	7577521	.	+	.	transcript_id "jg13213.t1"; gene_id "jg13213";
dsanSTOCAGO1482_2	ALN_BLOCK	exon	7577751	7578598	.	-	.	transcript_id "jg13214.t1"; gene_id "jg13214";
dsanSTOCAGO1482_2	ALN_BLOCK	exon	7579074	7584711	.	+	.	transcript_id "jg13215.t1"; gene_id "jg13215";
dsanSTOCAGO1482_2	ALN_BLOCK	exon	7579647	7580522	.	-	.	transcript_id "jg13216.t1"; gene_id "jg13216";
dsanSTOCAGO1482_2	ALN_BLOCK	exon	7585858	7588553	.	+	.	transcript_id "jg13217.t1"; gene_id "jg13217";
dsanSTOCAGO1482_2	ALN_BLOCK	exon	7590649	7591782	.	+	.	transcript_id "jg13218.t1"; gene_id "jg13218";
dsanSTOCAGO1482_2	ALN_BLOCK	exon	7592850	7593501	.	+	.	transcript_id "jg13219.t1"; gene_id "jg13219";
dsanSTOCAGO1482_2	ALN_BLOCK	exon	7594819	7597317	.	+	.	transcript_id "jg13220.t1"; gene_id "jg13220";
dsanSTOCAGO1482_2	ALN_BLOCK	exon	7597795	7598828	.	-	.	transcript_id "jg13221.t1"; gene_id "jg13221";
dsanSTOCAGO1482_2	ALN_BLOCK	exon	7601447	7607779	.	+	.	transcript_id "jg13222.t1"; gene_id "jg13222";
dsanSTOCAGO1482_2	ALN_BLOCK	exon	7616077	7616295	.	+	.	transcript_id "jg13224.t1"; gene_id "jg13224";
dsanSTOCAGO1482_2	ALN_BLOCK	exon	7617774	7618972	.	+	.	transcript_id "jg13225.t1"; gene_id "jg13225";
dsanSTOCAGO1482_2	ALN_BLOCK	exon	7619905	7620609	.	-	.	transcript_id "jg13226.t1"; gene_id "jg13226";
dsanSTOCAGO1482_2	ALN_BLOCK	exon	7629473	7630675	.	+	.	transcript_id "jg13227.t1"; gene_id "jg13227";
dsanSTOCAGO1482_2	ALN_BLOCK	exon	7631168	7631697	.	-	.	transcript_id "jg13228.t1"; gene_id "jg13228";
dsanSTOCAGO1482_2	ALN_BLOCK	exon	7631949	7632057	.	-	.	transcript_id "jg13228.t1"; gene_id "jg13228";
dsanSTOCAGO1482_2	ALN_BLOCK	exon	7632614	7634205	.	-	.	transcript_id "jg13229.t1"; gene_id "jg13229";
dsanSTOCAGO1482_2	ALN_BLOCK	exon	7634823	7635898	.	-	.	transcript_id "jg13230.t1"; gene_id "jg13230";
dsanSTOCAGO1482_2	ALN_BLOCK	exon	7636295	7638179	.	+	.	transcript_id "jg13231.t1"; gene_id "jg13231";
dsanSTOCAGO1482_2	ALN_BLOCK	exon	7696033	7697412	.	+	.	transcript_id "jg13232.t1"; gene_id "jg13232";
dsanSTOCAGO1482_2	ALN_BLOCK	exon	7732662	7733861	.	-	.	transcript_id "jg13233.t1"; gene_id "jg13233";
dsanSTOCAGO1482_2	ALN_BLOCK	exon	7734325	7739372	.	+	.	transcript_id "jg13234.t1"; gene_id "jg13234";
dsanSTOCAGO1482_2	ALN_BLOCK	exon	7739702	7746001	.	+	.	transcript_id "jg13234.t1"; gene_id "jg13234";
dsanSTOCAGO1482_2	ALN_BLOCK	exon	7746604	7754768	.	+	.	transcript_id "jg13234.t1"; gene_id "jg13234";
dsanSTOCAGO1482_2	ALN_BLOCK	exon	7757642	7758292	.	+	.	transcript_id "jg13235.t1"; gene_id "jg13235";
dsanSTOCAGO1482_2	ALN_BLOCK	exon	7758728	7761956	.	-	.	transcript_id "jg13236.t1"; gene_id "jg13236";
dsanSTOCAGO1482_2	ALN_BLOCK	exon	7762219	7762806	.	+	.	transcript_id "jg13237.t1"; gene_id "jg13237";
dsanSTOCAGO1482_2	AUGUSTUS	stop_codon	7763150	7763152	.	-	0	transcript_id "jg13238.t1"; gene_id "jg13238";
dsanSTOCAGO1482_2	AUGUSTUS	CDS	7763150	7763160	0.5	-	2	transcript_id "jg13238.t1"; gene_id "jg13238";
dsanSTOCAGO1482_2	AUGUSTUS	exon	7763150	7763160	.	-	.	transcript_id "jg13238.t1"; gene_id "jg13238";
dsanSTOCAGO1482_2	AUGUSTUS	intron	7763161	7763746	.	-	.	transcript_id "jg13238.t1"; gene_id "jg13238";
dsanSTOCAGO1482_2	AUGUSTUS	CDS	7763747	7763809	0.99	-	2	transcript_id "jg13238.t1"; gene_id "jg13238";
dsanSTOCAGO1482_2	AUGUSTUS	exon	7763747	7763809	.	-	.	transcript_id "jg13238.t1"; gene_id "jg13238";
dsanSTOCAGO1482_2	AUGUSTUS	intron	7763810	7763863	.	-	.	transcript_id "jg13238.t1"; gene_id "jg13238";
dsanSTOCAGO1482_2	AUGUSTUS	CDS	7763864	7764017	1	-	0	transcript_id "jg13238.t1"; gene_id "jg13238";
dsanSTOCAGO1482_2	AUGUSTUS	exon	7763864	7764017	.	-	.	transcript_id "jg13238.t1"; gene_id "jg13238";
dsanSTOCAGO1482_2	AUGUSTUS	intron	7764018	7764082	.	-	.	transcript_id "jg13238.t1"; gene_id "jg13238";
dsanSTOCAGO1482_2	AUGUSTUS	CDS	7764083	7764352	1	-	0	transcript_id "jg13238.t1"; gene_id "jg13238";
dsanSTOCAGO1482_2	AUGUSTUS	exon	7764083	7764352	.	-	.	transcript_id "jg13238.t1"; gene_id "jg13238";
dsanSTOCAGO1482_2	AUGUSTUS	intron	7764353	7765374	.	-	.	transcript_id "jg13238.t1"; gene_id "jg13238";
dsanSTOCAGO1482_2	AUGUSTUS	CDS	7765375	7765506	1	-	0	transcript_id "jg13238.t1"; gene_id "jg13238";
dsanSTOCAGO1482_2	AUGUSTUS	exon	7765375	7765506	.	-	.	transcript_id "jg13238.t1"; gene_id "jg13238";
dsanSTOCAGO1482_2	AUGUSTUS	start_codon	7765504	7765506	.	-	0	transcript_id "jg13238.t1"; gene_id "jg13238";
dsanSTOCAGO1482_2	ALN_BLOCK	exon	7766511	7779658	.	-	.	transcript_id "jg13240.t1"; gene_id "jg13240";
dsanSTOCAGO1482_2	ALN_BLOCK	exon	7780593	7781861	.	-	.	transcript_id "jg13239.t1"; gene_id "jg13239";
dsanSTOCAGO1482_2	ALN_BLOCK	exon	7782193	7784233	.	+	.	transcript_id "jg13241.t1"; gene_id "jg13241";
dsanSTOCAGO1482_2	ALN_BLOCK	exon	7784412	7786036	.	-	.	transcript_id "jg13242.t1"; gene_id "jg13242";
dsanSTOCAGO1482_2	ALN_BLOCK	exon	7788831	7791319	.	-	.	transcript_id "jg13243.t1"; gene_id "jg13243";
dsanSTOCAGO1482_2	ALN_BLOCK	exon	7799260	7805127	.	-	.	transcript_id "jg13244.t1"; gene_id "jg13244";
dsanSTOCAGO1482_2	ALN_BLOCK	exon	7814445	7814973	.	+	.	transcript_id "jg13245.t1"; gene_id "jg13245";
dsanSTOCAGO1482_2	ALN_BLOCK	exon	7816416	7817842	.	-	.	transcript_id "jg13246.t1"; gene_id "jg13246";
dsanSTOCAGO1482_2	ALN_BLOCK	exon	7846318	7847931	.	+	.	transcript_id "jg13247.t1"; gene_id "jg13247";
dsanSTOCAGO1482_2	ALN_BLOCK	exon	7875089	7876764	.	+	.	transcript_id "jg13248.t1"; gene_id "jg13248";
dsanSTOCAGO1482_2	AUGUSTUS	start_codon	7903840	7903842	.	+	0	transcript_id "jg13249.t1"; gene_id "jg13249";
dsanSTOCAGO1482_2	AUGUSTUS	CDS	7903840	7903851	0.92	+	0	transcript_id "jg13249.t1"; gene_id "jg13249";
dsanSTOCAGO1482_2	AUGUSTUS	exon	7903840	7903851	.	+	.	transcript_id "jg13249.t1"; gene_id "jg13249";
dsanSTOCAGO1482_2	AUGUSTUS	intron	7903852	7906037	.	+	.	transcript_id "jg13249.t1"; gene_id "jg13249";
dsanSTOCAGO1482_2	AUGUSTUS	CDS	7906038	7906430	1	+	0	transcript_id "jg13249.t1"; gene_id "jg13249";
dsanSTOCAGO1482_2	AUGUSTUS	exon	7906038	7906430	.	+	.	transcript_id "jg13249.t1"; gene_id "jg13249";
dsanSTOCAGO1482_2	AUGUSTUS	stop_codon	7906428	7906430	.	+	0	transcript_id "jg13249.t1"; gene_id "jg13249";
dsanSTOCAGO1482_2	ALN_BLOCK	exon	7909337	7911636	.	-	.	transcript_id "jg13250.t1"; gene_id "jg13250";
dsanSTOCAGO1482_2	ALN_BLOCK	exon	7921007	7929346	.	+	.	transcript_id "jg13251.t1"; gene_id "jg13251";
dsanSTOCAGO1482_2	AUGUSTUS	stop_codon	7931058	7931060	.	-	0	transcript_id "jg13252.t1"; gene_id "jg13252";
dsanSTOCAGO1482_2	AUGUSTUS	CDS	7931058	7931415	1	-	1	transcript_id "jg13252.t1"; gene_id "jg13252";
dsanSTOCAGO1482_2	AUGUSTUS	exon	7931058	7931415	.	-	.	transcript_id "jg13252.t1"; gene_id "jg13252";
dsanSTOCAGO1482_2	AUGUSTUS	intron	7931416	7931472	.	-	.	transcript_id "jg13252.t1"; gene_id "jg13252";
dsanSTOCAGO1482_2	AUGUSTUS	CDS	7931473	7931495	1	-	0	transcript_id "jg13252.t1"; gene_id "jg13252";
dsanSTOCAGO1482_2	AUGUSTUS	exon	7931473	7931495	.	-	.	transcript_id "jg13252.t1"; gene_id "jg13252";
dsanSTOCAGO1482_2	AUGUSTUS	start_codon	7931493	7931495	.	-	0	transcript_id "jg13252.t1"; gene_id "jg13252";
dsanSTOCAGO1482_2	ALN_BLOCK	exon	7934233	7934670	.	-	.	transcript_id "jg13253.t1"; gene_id "jg13253";
dsanSTOCAGO1482_2	ALN_BLOCK	exon	7945886	7949671	.	+	.	transcript_id "jg13254.t1"; gene_id "jg13254";
dsanSTOCAGO1482_2	ALN_BLOCK	exon	7975859	7978908	.	+	.	transcript_id "jg13255.t1"; gene_id "jg13255";
dsanSTOCAGO1482_2	ALN_BLOCK	exon	7980698	7981302	.	+	.	transcript_id "jg13256.t1"; gene_id "jg13256";
dsanSTOCAGO1482_2	AUGUSTUS	stop_codon	7981584	7981586	.	-	0	transcript_id "jg13257.t1"; gene_id "jg13257";
dsanSTOCAGO1482_2	AUGUSTUS	CDS	7981584	7981773	1	-	1	transcript_id "jg13257.t1"; gene_id "jg13257";
dsanSTOCAGO1482_2	AUGUSTUS	exon	7981584	7981773	.	-	.	transcript_id "jg13257.t1"; gene_id "jg13257";
dsanSTOCAGO1482_2	AUGUSTUS	intron	7981774	7981827	.	-	.	transcript_id "jg13257.t1"; gene_id "jg13257";
dsanSTOCAGO1482_2	AUGUSTUS	CDS	7981828	7982016	1	-	1	transcript_id "jg13257.t1"; gene_id "jg13257";
dsanSTOCAGO1482_2	AUGUSTUS	exon	7981828	7982016	.	-	.	transcript_id "jg13257.t1"; gene_id "jg13257";
dsanSTOCAGO1482_2	AUGUSTUS	intron	7982017	7982077	.	-	.	transcript_id "jg13257.t1"; gene_id "jg13257";
dsanSTOCAGO1482_2	AUGUSTUS	CDS	7982078	7982194	1	-	1	transcript_id "jg13257.t1"; gene_id "jg13257";
dsanSTOCAGO1482_2	AUGUSTUS	exon	7982078	7982194	.	-	.	transcript_id "jg13257.t1"; gene_id "jg13257";
dsanSTOCAGO1482_2	AUGUSTUS	intron	7982195	7982258	.	-	.	transcript_id "jg13257.t1"; gene_id "jg13257";
dsanSTOCAGO1482_2	AUGUSTUS	CDS	7982259	7982431	1	-	0	transcript_id "jg13257.t1"; gene_id "jg13257";
dsanSTOCAGO1482_2	AUGUSTUS	exon	7982259	7982431	.	-	.	transcript_id "jg13257.t1"; gene_id "jg13257";
dsanSTOCAGO1482_2	AUGUSTUS	start_codon	7982429	7982431	.	-	0	transcript_id "jg13257.t1"; gene_id "jg13257";
dsanSTOCAGO1482_2	AUGUSTUS	stop_codon	7983148	7983150	.	-	0	transcript_id "jg13258.t1"; gene_id "jg13258";
dsanSTOCAGO1482_2	AUGUSTUS	CDS	7983148	7983525	1	-	0	transcript_id "jg13258.t1"; gene_id "jg13258";
dsanSTOCAGO1482_2	AUGUSTUS	exon	7983148	7983525	.	-	.	transcript_id "jg13258.t1"; gene_id "jg13258";
dsanSTOCAGO1482_2	AUGUSTUS	intron	7983526	7983585	.	-	.	transcript_id "jg13258.t1"; gene_id "jg13258";
dsanSTOCAGO1482_2	AUGUSTUS	CDS	7983586	7983609	1	-	0	transcript_id "jg13258.t1"; gene_id "jg13258";
dsanSTOCAGO1482_2	AUGUSTUS	exon	7983586	7983609	.	-	.	transcript_id "jg13258.t1"; gene_id "jg13258";
dsanSTOCAGO1482_2	AUGUSTUS	start_codon	7983607	7983609	.	-	0	transcript_id "jg13258.t1"; gene_id "jg13258";
dsanSTOCAGO1482_2	ALN_BLOCK	exon	7984025	7985031	.	+	.	transcript_id "jg13259.t1"; gene_id "jg13259";
dsanSTOCAGO1482_2	ALN_BLOCK	exon	7985499	7986554	.	+	.	transcript_id "jg13260.t1"; gene_id "jg13260";
dsanSTOCAGO1482_2	ALN_BLOCK	exon	7987084	7987739	.	-	.	transcript_id "jg13261.t1"; gene_id "jg13261";
dsanSTOCAGO1482_2	ALN_BLOCK	exon	7988180	7988892	.	-	.	transcript_id "jg13262.t1"; gene_id "jg13262";
dsanSTOCAGO1482_2	AUGUSTUS	stop_codon	7991075	7991077	.	-	0	transcript_id "jg13263.t1"; gene_id "jg13263";
dsanSTOCAGO1482_2	AUGUSTUS	CDS	7991075	7991290	1	-	0	transcript_id "jg13263.t1"; gene_id "jg13263";
dsanSTOCAGO1482_2	AUGUSTUS	exon	7991075	7991290	.	-	.	transcript_id "jg13263.t1"; gene_id "jg13263";
dsanSTOCAGO1482_2	AUGUSTUS	start_codon	7991288	7991290	.	-	0	transcript_id "jg13263.t1"; gene_id "jg13263";
dsanSTOCAGO1482_2	ALN_BLOCK	exon	7991366	7993202	.	-	.	transcript_id "jg13264.t1"; gene_id "jg13264";
dsanSTOCAGO1482_2	AUGUSTUS	stop_codon	8015859	8015861	.	-	0	transcript_id "jg13265.t1"; gene_id "jg13265";
dsanSTOCAGO1482_2	AUGUSTUS	CDS	8015859	8015962	0.94	-	2	transcript_id "jg13265.t1"; gene_id "jg13265";
dsanSTOCAGO1482_2	AUGUSTUS	exon	8015859	8015962	.	-	.	transcript_id "jg13265.t1"; gene_id "jg13265";
dsanSTOCAGO1482_2	AUGUSTUS	intron	8015963	8016152	.	-	.	transcript_id "jg13265.t1"; gene_id "jg13265";
dsanSTOCAGO1482_2	AUGUSTUS	CDS	8016153	8016260	0.92	-	2	transcript_id "jg13265.t1"; gene_id "jg13265";
dsanSTOCAGO1482_2	AUGUSTUS	exon	8016153	8016260	.	-	.	transcript_id "jg13265.t1"; gene_id "jg13265";
dsanSTOCAGO1482_2	AUGUSTUS	intron	8016261	8018634	.	-	.	transcript_id "jg13265.t1"; gene_id "jg13265";
dsanSTOCAGO1482_2	AUGUSTUS	CDS	8018635	8018692	0.87	-	0	transcript_id "jg13265.t1"; gene_id "jg13265";
dsanSTOCAGO1482_2	AUGUSTUS	exon	8018635	8018692	.	-	.	transcript_id "jg13265.t1"; gene_id "jg13265";
dsanSTOCAGO1482_2	AUGUSTUS	start_codon	8018690	8018692	.	-	0	transcript_id "jg13265.t1"; gene_id "jg13265";
dsanSTOCAGO1482_2	ALN_BLOCK	exon	8041002	8041670	.	-	.	transcript_id "jg13266.t1"; gene_id "jg13266";
dsanSTOCAGO1482_2	ALN_BLOCK	exon	8071214	8072365	.	+	.	transcript_id "jg13267.t1"; gene_id "jg13267";
dsanSTOCAGO1482_2	ALN_BLOCK	exon	8075690	8078034	.	-	.	transcript_id "jg13268.t1"; gene_id "jg13268";
dsanSTOCAGO1482_2	ALN_BLOCK	exon	8079184	8081309	.	+	.	transcript_id "jg13269.t1"; gene_id "jg13269";
dsanSTOCAGO1482_2	ALN_BLOCK	exon	8081929	8083141	.	-	.	transcript_id "jg13270.t1"; gene_id "jg13270";
dsanSTOCAGO1482_2	ALN_BLOCK	exon	8085579	8088299	.	+	.	transcript_id "jg13271.t1"; gene_id "jg13271";
dsanSTOCAGO1482_2	ALN_BLOCK	exon	8088947	8090957	.	-	.	transcript_id "jg13272.t1"; gene_id "jg13272";
dsanSTOCAGO1482_2	ALN_BLOCK	exon	8091073	8091557	.	+	.	transcript_id "jg13273.t1"; gene_id "jg13273";
dsanSTOCAGO1482_2	ALN_BLOCK	exon	8092801	8093872	.	-	.	transcript_id "jg13274.t1"; gene_id "jg13274";
dsanSTOCAGO1482_2	ALN_BLOCK	exon	8094798	8096249	.	+	.	transcript_id "jg13275.t1"; gene_id "jg13275";
dsanSTOCAGO1482_2	ALN_BLOCK	exon	8102542	8104518	.	-	.	transcript_id "jg13276.t1"; gene_id "jg13276";
dsanSTOCAGO1482_2	ALN_BLOCK	exon	8107415	8109310	.	+	.	transcript_id "jg13277.t1"; gene_id "jg13277";
dsanSTOCAGO1482_2	ALN_BLOCK	exon	8109667	8110681	.	-	.	transcript_id "jg13278.t1"; gene_id "jg13278";
dsanSTOCAGO1482_2	ALN_BLOCK	exon	8111178	8112596	.	+	.	transcript_id "jg13279.t1"; gene_id "jg13279";
dsanSTOCAGO1482_2	ALN_BLOCK	exon	8112709	8113248	.	-	.	transcript_id "jg13280.t1"; gene_id "jg13280";
dsanSTOCAGO1482_2	ALN_BLOCK	exon	8113685	8115625	.	+	.	transcript_id "jg13281.t1"; gene_id "jg13281";
dsanSTOCAGO1482_2	ALN_BLOCK	exon	8115920	8116590	.	-	.	transcript_id "jg13282.t1"; gene_id "jg13282";
dsanSTOCAGO1482_2	ALN_BLOCK	exon	8120156	8120712	.	+	.	transcript_id "jg13283.t1"; gene_id "jg13283";
dsanSTOCAGO1482_2	ALN_BLOCK	exon	8120867	8121993	.	+	.	transcript_id "jg13283.t1"; gene_id "jg13283";
dsanSTOCAGO1482_2	ALN_BLOCK	exon	8123025	8123699	.	-	.	transcript_id "jg13284.t1"; gene_id "jg13284";
dsanSTOCAGO1482_2	AUGUSTUS	stop_codon	8140515	8140517	.	-	0	transcript_id "jg13285.t1"; gene_id "jg13285";
dsanSTOCAGO1482_2	AUGUSTUS	CDS	8140515	8140938	1	-	1	transcript_id "jg13285.t1"; gene_id "jg13285";
dsanSTOCAGO1482_2	AUGUSTUS	exon	8140515	8140938	.	-	.	transcript_id "jg13285.t1"; gene_id "jg13285";
dsanSTOCAGO1482_2	AUGUSTUS	intron	8140939	8140988	.	-	.	transcript_id "jg13285.t1"; gene_id "jg13285";
dsanSTOCAGO1482_2	AUGUSTUS	CDS	8140989	8141380	1	-	0	transcript_id "jg13285.t1"; gene_id "jg13285";
dsanSTOCAGO1482_2	AUGUSTUS	exon	8140989	8141380	.	-	.	transcript_id "jg13285.t1"; gene_id "jg13285";
dsanSTOCAGO1482_2	AUGUSTUS	intron	8141381	8141435	.	-	.	transcript_id "jg13285.t1"; gene_id "jg13285";
dsanSTOCAGO1482_2	AUGUSTUS	CDS	8141436	8141555	0.99	-	0	transcript_id "jg13285.t1"; gene_id "jg13285";
dsanSTOCAGO1482_2	AUGUSTUS	exon	8141436	8141555	.	-	.	transcript_id "jg13285.t1"; gene_id "jg13285";
dsanSTOCAGO1482_2	AUGUSTUS	start_codon	8141553	8141555	.	-	0	transcript_id "jg13285.t1"; gene_id "jg13285";
dsanSTOCAGO1482_2	ALN_BLOCK	exon	8188928	8189704	.	-	.	transcript_id "jg13286.t1"; gene_id "jg13286";
dsanSTOCAGO1482_2	ALN_BLOCK	exon	8196043	8196447	.	-	.	transcript_id "jg13287.t1"; gene_id "jg13287";
dsanSTOCAGO1482_2	ALN_BLOCK	exon	8215852	8216178	.	+	.	transcript_id "jg13288.t1"; gene_id "jg13288";
dsanSTOCAGO1482_2	ALN_BLOCK	exon	8224813	8239830	.	+	.	transcript_id "jg13289.t1"; gene_id "jg13289";
dsanSTOCAGO1482_2	ALN_BLOCK	exon	8240089	8256880	.	+	.	transcript_id "jg13289.t1"; gene_id "jg13289";
dsanSTOCAGO1482_2	ALN_BLOCK	exon	8257147	8260011	.	+	.	transcript_id "jg13289.t1"; gene_id "jg13289";
dsanSTOCAGO1482_2	ALN_BLOCK	exon	8261524	8262767	.	-	.	transcript_id "jg13290.t1"; gene_id "jg13290";
dsanSTOCAGO1482_2	ALN_BLOCK	exon	8268022	8276968	.	+	.	transcript_id "jg13291.t1"; gene_id "jg13291";
dsanSTOCAGO1482_2	AUGUSTUS	stop_codon	8284719	8284721	.	-	0	transcript_id "jg13292.t1"; gene_id "jg13292";
dsanSTOCAGO1482_2	AUGUSTUS	CDS	8284719	8284742	0.68	-	0	transcript_id "jg13292.t1"; gene_id "jg13292";
dsanSTOCAGO1482_2	AUGUSTUS	exon	8284719	8284742	.	-	.	transcript_id "jg13292.t1"; gene_id "jg13292";
dsanSTOCAGO1482_2	AUGUSTUS	intron	8284743	8284805	.	-	.	transcript_id "jg13292.t1"; gene_id "jg13292";
dsanSTOCAGO1482_2	AUGUSTUS	CDS	8284806	8285619	0.69	-	1	transcript_id "jg13292.t1"; gene_id "jg13292";
dsanSTOCAGO1482_2	AUGUSTUS	exon	8284806	8285619	.	-	.	transcript_id "jg13292.t1"; gene_id "jg13292";
dsanSTOCAGO1482_2	AUGUSTUS	intron	8285620	8285676	.	-	.	transcript_id "jg13292.t1"; gene_id "jg13292";
dsanSTOCAGO1482_2	AUGUSTUS	CDS	8285677	8286218	1	-	0	transcript_id "jg13292.t1"; gene_id "jg13292";
dsanSTOCAGO1482_2	AUGUSTUS	exon	8285677	8286218	.	-	.	transcript_id "jg13292.t1"; gene_id "jg13292";
dsanSTOCAGO1482_2	AUGUSTUS	start_codon	8286216	8286218	.	-	0	transcript_id "jg13292.t1"; gene_id "jg13292";
dsanSTOCAGO1482_2	ALN_BLOCK	exon	8291365	8294298	.	-	.	transcript_id "jg13293.t1"; gene_id "jg13293";
dsanSTOCAGO1482_2	ALN_BLOCK	exon	8298707	8299921	.	-	.	transcript_id "jg13294.t1"; gene_id "jg13294";
dsanSTOCAGO1482_2	ALN_BLOCK	exon	8321172	8322609	.	-	.	transcript_id "jg13295.t1"; gene_id "jg13295";
dsanSTOCAGO1482_2	ALN_BLOCK	exon	8323579	8324374	.	+	.	transcript_id "jg13296.t1"; gene_id "jg13296";
dsanSTOCAGO1482_2	ALN_BLOCK	exon	8324866	8328158	.	+	.	transcript_id "jg13296.t1"; gene_id "jg13296";
dsanSTOCAGO1482_2	ALN_BLOCK	exon	8328833	8330201	.	-	.	transcript_id "jg13297.t1"; gene_id "jg13297";
dsanSTOCAGO1482_2	AUGUSTUS	stop_codon	8338111	8338113	.	-	0	transcript_id "jg13299.t1"; gene_id "jg13299";
dsanSTOCAGO1482_2	AUGUSTUS	CDS	8338111	8338473	1	-	0	transcript_id "jg13299.t1"; gene_id "jg13299";
dsanSTOCAGO1482_2	AUGUSTUS	exon	8338111	8338473	.	-	.	transcript_id "jg13299.t1"; gene_id "jg13299";
dsanSTOCAGO1482_2	AUGUSTUS	start_codon	8338471	8338473	.	-	0	transcript_id "jg13299.t1"; gene_id "jg13299";
dsanSTOCAGO1482_2	ALN_BLOCK	exon	8338499	8344972	.	+	.	transcript_id "jg13298.t1"; gene_id "jg13298";
dsanSTOCAGO1482_2	ALN_BLOCK	exon	8345130	8347353	.	+	.	transcript_id "jg13298.t1"; gene_id "jg13298";
dsanSTOCAGO1482_2	ALN_BLOCK	exon	8347559	8348890	.	+	.	transcript_id "jg13300.t1"; gene_id "jg13300";
dsanSTOCAGO1482_2	ALN_BLOCK	exon	8353317	8354765	.	-	.	transcript_id "jg13301.t1"; gene_id "jg13301";
dsanSTOCAGO1482_2	ALN_BLOCK	exon	8355554	8357700	.	+	.	transcript_id "jg13302.t1"; gene_id "jg13302";
dsanSTOCAGO1482_2	AUGUSTUS	stop_codon	8358071	8358073	.	-	0	transcript_id "jg13303.t1"; gene_id "jg13303";
dsanSTOCAGO1482_2	AUGUSTUS	CDS	8358071	8359498	1	-	0	transcript_id "jg13303.t1"; gene_id "jg13303";
dsanSTOCAGO1482_2	AUGUSTUS	exon	8358071	8359498	.	-	.	transcript_id "jg13303.t1"; gene_id "jg13303";
dsanSTOCAGO1482_2	AUGUSTUS	start_codon	8359496	8359498	.	-	0	transcript_id "jg13303.t1"; gene_id "jg13303";
dsanSTOCAGO1482_2	ALN_BLOCK	exon	8392704	8393044	.	+	.	transcript_id "jg13304.t1"; gene_id "jg13304";
dsanSTOCAGO1482_2	AUGUSTUS	stop_codon	8399344	8399346	.	-	0	transcript_id "jg13305.t1"; gene_id "jg13305";
dsanSTOCAGO1482_2	AUGUSTUS	CDS	8399344	8399610	1	-	0	transcript_id "jg13305.t1"; gene_id "jg13305";
dsanSTOCAGO1482_2	AUGUSTUS	exon	8399344	8399610	.	-	.	transcript_id "jg13305.t1"; gene_id "jg13305";
dsanSTOCAGO1482_2	AUGUSTUS	start_codon	8399608	8399610	.	-	0	transcript_id "jg13305.t1"; gene_id "jg13305";
dsanSTOCAGO1482_2	AUGUSTUS	start_codon	8441990	8441992	.	+	0	transcript_id "jg13306.t1"; gene_id "jg13306";
dsanSTOCAGO1482_2	AUGUSTUS	CDS	8441990	8442250	0.81	+	0	transcript_id "jg13306.t1"; gene_id "jg13306";
dsanSTOCAGO1482_2	AUGUSTUS	exon	8441990	8442250	.	+	.	transcript_id "jg13306.t1"; gene_id "jg13306";
dsanSTOCAGO1482_2	AUGUSTUS	stop_codon	8442248	8442250	.	+	0	transcript_id "jg13306.t1"; gene_id "jg13306";
dsanSTOCAGO1482_2	ALN_BLOCK	exon	8503580	8504326	.	+	.	transcript_id "jg13308.t1"; gene_id "jg13308";
dsanSTOCAGO1482_2	ALN_BLOCK	exon	8525551	8526198	.	-	.	transcript_id "jg13309.t1"; gene_id "jg13309";
dsanSTOCAGO1482_2	ALN_BLOCK	exon	8526884	8528570	.	-	.	transcript_id "jg13310.t1"; gene_id "jg13310";
dsanSTOCAGO1482_2	ALN_BLOCK	exon	8529349	8530116	.	+	.	transcript_id "jg13311.t1"; gene_id "jg13311";
dsanSTOCAGO1482_2	AUGUSTUS	start_codon	8534196	8534198	.	+	0	transcript_id "jg13312.t1"; gene_id "jg13312";
dsanSTOCAGO1482_2	AUGUSTUS	CDS	8534196	8535071	0.2	+	0	transcript_id "jg13312.t1"; gene_id "jg13312";
dsanSTOCAGO1482_2	AUGUSTUS	exon	8534196	8535071	.	+	.	transcript_id "jg13312.t1"; gene_id "jg13312";
dsanSTOCAGO1482_2	AUGUSTUS	stop_codon	8535069	8535071	.	+	0	transcript_id "jg13312.t1"; gene_id "jg13312";
dsanSTOCAGO1482_2	ALN_BLOCK	exon	8535381	8535855	.	+	.	transcript_id "jg13313.t1"; gene_id "jg13313";
dsanSTOCAGO1482_2	ALN_BLOCK	exon	8536404	8540887	.	-	.	transcript_id "jg13314.t1"; gene_id "jg13314";
dsanSTOCAGO1482_2	ALN_BLOCK	exon	8541625	8544139	.	+	.	transcript_id "jg13315.t1"; gene_id "jg13315";
dsanSTOCAGO1482_2	ALN_BLOCK	exon	8547550	8567269	.	-	.	transcript_id "jg13316.t1"; gene_id "jg13316";
dsanSTOCAGO1482_2	ALN_BLOCK	exon	8576574	8576906	.	-	.	transcript_id "jg13317.t1"; gene_id "jg13317";
dsanSTOCAGO1482_2	ALN_BLOCK	exon	8594843	8595628	.	-	.	transcript_id "jg13318.t1"; gene_id "jg13318";
dsanSTOCAGO1482_2	ALN_BLOCK	exon	8615895	8619971	.	+	.	transcript_id "jg13319.t1"; gene_id "jg13319";
dsanSTOCAGO1482_2	ALN_BLOCK	exon	8620937	8622064	.	-	.	transcript_id "jg13320.t1"; gene_id "jg13320";
dsanSTOCAGO1482_2	ALN_BLOCK	exon	8622522	8625203	.	+	.	transcript_id "jg13321.t1"; gene_id "jg13321";
dsanSTOCAGO1482_2	ALN_BLOCK	exon	8626379	8632360	.	+	.	transcript_id "jg13322.t1"; gene_id "jg13322";
dsanSTOCAGO1482_2	ALN_BLOCK	exon	8633438	8634442	.	+	.	transcript_id "jg13323.t1"; gene_id "jg13323";
dsanSTOCAGO1482_2	ALN_BLOCK	exon	8635062	8636334	.	+	.	transcript_id "jg13324.t1"; gene_id "jg13324";
dsanSTOCAGO1482_2	ALN_BLOCK	exon	8636410	8637840	.	-	.	transcript_id "jg13325.t1"; gene_id "jg13325";
dsanSTOCAGO1482_2	ALN_BLOCK	exon	8638526	8640399	.	-	.	transcript_id "jg13326.t1"; gene_id "jg13326";
dsanSTOCAGO1482_2	AUGUSTUS	stop_codon	8641152	8641154	.	-	0	transcript_id "jg13327.t1"; gene_id "jg13327";
dsanSTOCAGO1482_2	AUGUSTUS	CDS	8641152	8641439	1	-	0	transcript_id "jg13327.t1"; gene_id "jg13327";
dsanSTOCAGO1482_2	AUGUSTUS	exon	8641152	8641439	.	-	.	transcript_id "jg13327.t1"; gene_id "jg13327";
dsanSTOCAGO1482_2	AUGUSTUS	start_codon	8641437	8641439	.	-	0	transcript_id "jg13327.t1"; gene_id "jg13327";
dsanSTOCAGO1482_2	AUGUSTUS	stop_codon	8643566	8643568	.	-	0	transcript_id "jg13328.t1"; gene_id "jg13328";
dsanSTOCAGO1482_2	AUGUSTUS	CDS	8643566	8643778	1	-	0	transcript_id "jg13328.t1"; gene_id "jg13328";
dsanSTOCAGO1482_2	AUGUSTUS	exon	8643566	8643778	.	-	.	transcript_id "jg13328.t1"; gene_id "jg13328";
dsanSTOCAGO1482_2	AUGUSTUS	intron	8643779	8643931	.	-	.	transcript_id "jg13328.t1"; gene_id "jg13328";
dsanSTOCAGO1482_2	AUGUSTUS	CDS	8643932	8644030	1	-	0	transcript_id "jg13328.t1"; gene_id "jg13328";
dsanSTOCAGO1482_2	AUGUSTUS	exon	8643932	8644030	.	-	.	transcript_id "jg13328.t1"; gene_id "jg13328";
dsanSTOCAGO1482_2	AUGUSTUS	start_codon	8644028	8644030	.	-	0	transcript_id "jg13328.t1"; gene_id "jg13328";
dsanSTOCAGO1482_2	ALN_BLOCK	exon	8646204	8647774	.	+	.	transcript_id "jg13329.t1"; gene_id "jg13329";
dsanSTOCAGO1482_2	ALN_BLOCK	exon	8651077	8652132	.	-	.	transcript_id "jg13330.t1"; gene_id "jg13330";
dsanSTOCAGO1482_2	ALN_BLOCK	exon	8653376	8658477	.	+	.	transcript_id "jg13331.t1"; gene_id "jg13331";
dsanSTOCAGO1482_2	ALN_BLOCK	exon	8663210	8663979	.	+	.	transcript_id "jg13332.t1"; gene_id "jg13332";
dsanSTOCAGO1482_2	ALN_BLOCK	exon	8684415	8689459	.	+	.	transcript_id "jg13333.t1"; gene_id "jg13333";
dsanSTOCAGO1482_2	ALN_BLOCK	exon	8709364	8730352	.	+	.	transcript_id "jg13334.t1"; gene_id "jg13334";
dsanSTOCAGO1482_2	ALN_BLOCK	exon	8730907	8737466	.	+	.	transcript_id "jg13334.t1"; gene_id "jg13334";
dsanSTOCAGO1482_2	ALN_BLOCK	exon	8741703	8742950	.	-	.	transcript_id "jg13335.t1"; gene_id "jg13335";
dsanSTOCAGO1482_2	ALN_BLOCK	exon	8743202	8744677	.	+	.	transcript_id "jg13336.t1"; gene_id "jg13336";
dsanSTOCAGO1482_2	ALN_BLOCK	exon	8744758	8746110	.	-	.	transcript_id "jg13337.t1"; gene_id "jg13337";
dsanSTOCAGO1482_2	ALN_BLOCK	exon	8746595	8748655	.	+	.	transcript_id "jg13338.t1"; gene_id "jg13338";
dsanSTOCAGO1482_2	AUGUSTUS	start_codon	8749391	8749393	.	+	0	transcript_id "jg13339.t1"; gene_id "jg13339";
dsanSTOCAGO1482_2	AUGUSTUS	CDS	8749391	8750168	1	+	0	transcript_id "jg13339.t1"; gene_id "jg13339";
dsanSTOCAGO1482_2	AUGUSTUS	exon	8749391	8750168	.	+	.	transcript_id "jg13339.t1"; gene_id "jg13339";
dsanSTOCAGO1482_2	AUGUSTUS	intron	8750169	8750226	.	+	.	transcript_id "jg13339.t1"; gene_id "jg13339";
dsanSTOCAGO1482_2	AUGUSTUS	CDS	8750227	8750408	1	+	2	transcript_id "jg13339.t1"; gene_id "jg13339";
dsanSTOCAGO1482_2	AUGUSTUS	exon	8750227	8750408	.	+	.	transcript_id "jg13339.t1"; gene_id "jg13339";
dsanSTOCAGO1482_2	AUGUSTUS	stop_codon	8750406	8750408	.	+	0	transcript_id "jg13339.t1"; gene_id "jg13339";
dsanSTOCAGO1482_2	ALN_BLOCK	exon	8750954	8752087	.	+	.	transcript_id "jg13340.t1"; gene_id "jg13340";
dsanSTOCAGO1482_2	ALN_BLOCK	exon	8752319	8755237	.	-	.	transcript_id "jg13342.t1"; gene_id "jg13342";
dsanSTOCAGO1482_2	ALN_BLOCK	exon	8755499	8756609	.	-	.	transcript_id "jg13341.t1"; gene_id "jg13341";
dsanSTOCAGO1482_2	ALN_BLOCK	exon	8759712	8762003	.	+	.	transcript_id "jg13343.t1"; gene_id "jg13343";
dsanSTOCAGO1482_2	ALN_BLOCK	exon	8763746	8764473	.	-	.	transcript_id "jg13344.t1"; gene_id "jg13344";
dsanSTOCAGO1482_2	ALN_BLOCK	exon	8764661	8764685	.	-	.	transcript_id "jg13344.t1"; gene_id "jg13344";
dsanSTOCAGO1482_2	ALN_BLOCK	exon	8764841	8765160	.	-	.	transcript_id "jg13344.t1"; gene_id "jg13344";
dsanSTOCAGO1482_2	ALN_BLOCK	exon	8765996	8767533	.	-	.	transcript_id "jg13345.t1"; gene_id "jg13345";
dsanSTOCAGO1482_2	ALN_BLOCK	exon	8770120	8771365	.	+	.	transcript_id "jg13346.t1"; gene_id "jg13346";
dsanSTOCAGO1482_2	ALN_BLOCK	exon	8774192	8775364	.	-	.	transcript_id "jg13347.t1"; gene_id "jg13347";
dsanSTOCAGO1482_2	ALN_BLOCK	exon	8779716	8780227	.	-	.	transcript_id "jg13348.t1"; gene_id "jg13348";
dsanSTOCAGO1482_2	ALN_BLOCK	exon	8781014	8784107	.	+	.	transcript_id "jg13349.t1"; gene_id "jg13349";
dsanSTOCAGO1482_2	ALN_BLOCK	exon	8784897	8785723	.	+	.	transcript_id "jg13349.t1"; gene_id "jg13349";
dsanSTOCAGO1482_2	ALN_BLOCK	exon	8787958	8799801	.	-	.	transcript_id "jg13350.t1"; gene_id "jg13350";
dsanSTOCAGO1482_2	AUGUSTUS	stop_codon	8800196	8800198	.	-	0	transcript_id "jg13351.t1"; gene_id "jg13351";
dsanSTOCAGO1482_2	AUGUSTUS	CDS	8800196	8800573	1	-	0	transcript_id "jg13351.t1"; gene_id "jg13351";
dsanSTOCAGO1482_2	AUGUSTUS	exon	8800196	8800573	.	-	.	transcript_id "jg13351.t1"; gene_id "jg13351";
dsanSTOCAGO1482_2	AUGUSTUS	start_codon	8800571	8800573	.	-	0	transcript_id "jg13351.t1"; gene_id "jg13351";
dsanSTOCAGO1482_2	ALN_BLOCK	exon	8801049	8810987	.	-	.	transcript_id "jg13352.t1"; gene_id "jg13352";
dsanSTOCAGO1482_2	ALN_BLOCK	exon	8819173	8819481	.	-	.	transcript_id "jg13353.t1"; gene_id "jg13353";
dsanSTOCAGO1482_2	ALN_BLOCK	exon	8826273	8827856	.	+	.	transcript_id "jg13354.t1"; gene_id "jg13354";
dsanSTOCAGO1482_2	ALN_BLOCK	exon	8829653	8835053	.	-	.	transcript_id "jg13355.t1"; gene_id "jg13355";
dsanSTOCAGO1482_2	ALN_BLOCK	exon	8848081	8851710	.	-	.	transcript_id "jg13356.t1"; gene_id "jg13356";
dsanSTOCAGO1482_2	AUGUSTUS	stop_codon	8860503	8860505	.	-	0	transcript_id "jg13357.t1"; gene_id "jg13357";
dsanSTOCAGO1482_2	AUGUSTUS	CDS	8860503	8860808	1	-	0	transcript_id "jg13357.t1"; gene_id "jg13357";
dsanSTOCAGO1482_2	AUGUSTUS	exon	8860503	8860808	.	-	.	transcript_id "jg13357.t1"; gene_id "jg13357";
dsanSTOCAGO1482_2	AUGUSTUS	intron	8860809	8860872	.	-	.	transcript_id "jg13357.t1"; gene_id "jg13357";
dsanSTOCAGO1482_2	AUGUSTUS	CDS	8860873	8861037	0.95	-	0	transcript_id "jg13357.t1"; gene_id "jg13357";
dsanSTOCAGO1482_2	AUGUSTUS	exon	8860873	8861037	.	-	.	transcript_id "jg13357.t1"; gene_id "jg13357";
dsanSTOCAGO1482_2	AUGUSTUS	start_codon	8861035	8861037	.	-	0	transcript_id "jg13357.t1"; gene_id "jg13357";
dsanSTOCAGO1482_2	ALN_BLOCK	exon	8873479	8886992	.	-	.	transcript_id "jg13358.t1"; gene_id "jg13358";
dsanSTOCAGO1482_2	ALN_BLOCK	exon	8907203	8908459	.	+	.	transcript_id "jg13359.t1"; gene_id "jg13359";
dsanSTOCAGO1482_2	AUGUSTUS	stop_codon	8929176	8929178	.	-	0	transcript_id "jg13360.t1"; gene_id "jg13360";
dsanSTOCAGO1482_2	AUGUSTUS	CDS	8929176	8929401	0.7	-	1	transcript_id "jg13360.t1"; gene_id "jg13360";
dsanSTOCAGO1482_2	AUGUSTUS	exon	8929176	8929401	.	-	.	transcript_id "jg13360.t1"; gene_id "jg13360";
dsanSTOCAGO1482_2	AUGUSTUS	intron	8929402	8932020	.	-	.	transcript_id "jg13360.t1"; gene_id "jg13360";
dsanSTOCAGO1482_2	AUGUSTUS	CDS	8932021	8932694	1	-	0	transcript_id "jg13360.t1"; gene_id "jg13360";
dsanSTOCAGO1482_2	AUGUSTUS	exon	8932021	8932694	.	-	.	transcript_id "jg13360.t1"; gene_id "jg13360";
dsanSTOCAGO1482_2	AUGUSTUS	start_codon	8932692	8932694	.	-	0	transcript_id "jg13360.t1"; gene_id "jg13360";
dsanSTOCAGO1482_2	ALN_BLOCK	exon	8933345	8935393	.	-	.	transcript_id "jg13361.t1"; gene_id "jg13361";
dsanSTOCAGO1482_2	AUGUSTUS	start_codon	8937152	8937154	.	+	0	transcript_id "jg13362.t1"; gene_id "jg13362";
dsanSTOCAGO1482_2	AUGUSTUS	CDS	8937152	8938792	0.65	+	0	transcript_id "jg13362.t1"; gene_id "jg13362";
dsanSTOCAGO1482_2	AUGUSTUS	exon	8937152	8938792	.	+	.	transcript_id "jg13362.t1"; gene_id "jg13362";
dsanSTOCAGO1482_2	AUGUSTUS	stop_codon	8938790	8938792	.	+	0	transcript_id "jg13362.t1"; gene_id "jg13362";
dsanSTOCAGO1482_2	AUGUSTUS	start_codon	8939069	8939071	.	+	0	transcript_id "jg13363.t1"; gene_id "jg13363";
dsanSTOCAGO1482_2	AUGUSTUS	CDS	8939069	8939401	0.57	+	0	transcript_id "jg13363.t1"; gene_id "jg13363";
dsanSTOCAGO1482_2	AUGUSTUS	exon	8939069	8939401	.	+	.	transcript_id "jg13363.t1"; gene_id "jg13363";
dsanSTOCAGO1482_2	AUGUSTUS	stop_codon	8939399	8939401	.	+	0	transcript_id "jg13363.t1"; gene_id "jg13363";
dsanSTOCAGO1482_2	ALN_BLOCK	exon	8992068	8992427	.	+	.	transcript_id "jg13366.t1"; gene_id "jg13366";
dsanSTOCAGO1482_2	ALN_BLOCK	exon	8996160	8996935	.	+	.	transcript_id "jg13367.t1"; gene_id "jg13367";
dsanSTOCAGO1482_2	ALN_BLOCK	exon	9000486	9000787	.	+	.	transcript_id "jg13368.t1"; gene_id "jg13368";
dsanSTOCAGO1482_2	ALN_BLOCK	exon	9003057	9004715	.	-	.	transcript_id "jg13369.t1"; gene_id "jg13369";
dsanSTOCAGO1482_2	ALN_BLOCK	exon	9005077	9007847	.	-	.	transcript_id "jg13370.t1"; gene_id "jg13370";
dsanSTOCAGO1482_2	ALN_BLOCK	exon	9010125	9020623	.	+	.	transcript_id "jg13371.t1"; gene_id "jg13371";
dsanSTOCAGO1482_2	ALN_BLOCK	exon	9027463	9027870	.	+	.	transcript_id "jg13372.t1"; gene_id "jg13372";
dsanSTOCAGO1482_2	ALN_BLOCK	exon	9032809	9033709	.	+	.	transcript_id "jg13373.t1"; gene_id "jg13373";
dsanSTOCAGO1482_2	AUGUSTUS	start_codon	9038880	9038882	.	+	0	transcript_id "jg13375.t1"; gene_id "jg13375";
dsanSTOCAGO1482_2	AUGUSTUS	CDS	9038880	9039194	1	+	0	transcript_id "jg13375.t1"; gene_id "jg13375";
dsanSTOCAGO1482_2	AUGUSTUS	exon	9038880	9039194	.	+	.	transcript_id "jg13375.t1"; gene_id "jg13375";
dsanSTOCAGO1482_2	AUGUSTUS	stop_codon	9039192	9039194	.	+	0	transcript_id "jg13375.t1"; gene_id "jg13375";
dsanSTOCAGO1482_2	ALN_BLOCK	exon	9044869	9045951	.	-	.	transcript_id "jg13376.t1"; gene_id "jg13376";
dsanSTOCAGO1482_2	ALN_BLOCK	exon	9047922	9049097	.	-	.	transcript_id "jg13377.t1"; gene_id "jg13377";
dsanSTOCAGO1482_2	ALN_BLOCK	exon	9049773	9050963	.	-	.	transcript_id "jg13378.t1"; gene_id "jg13378";
dsanSTOCAGO1482_2	ALN_BLOCK	exon	9052853	9056442	.	+	.	transcript_id "jg13379.t1"; gene_id "jg13379";
dsanSTOCAGO1482_2	ALN_BLOCK	exon	9057485	9057563	.	+	.	transcript_id "jg13380.t1"; gene_id "jg13380";
dsanSTOCAGO1482_2	ALN_BLOCK	exon	9058362	9058623	.	+	.	transcript_id "jg13380.t1"; gene_id "jg13380";
dsanSTOCAGO1482_2	ALN_BLOCK	exon	9062637	9062963	.	+	.	transcript_id "jg13381.t1"; gene_id "jg13381";
dsanSTOCAGO1482_2	ALN_BLOCK	exon	9066072	9067826	.	+	.	transcript_id "jg13382.t1"; gene_id "jg13382";
dsanSTOCAGO1482_2	AUGUSTUS	start_codon	9073132	9073134	.	+	0	transcript_id "jg13383.t1"; gene_id "jg13383";
dsanSTOCAGO1482_2	AUGUSTUS	CDS	9073132	9073398	0.69	+	0	transcript_id "jg13383.t1"; gene_id "jg13383";
dsanSTOCAGO1482_2	AUGUSTUS	exon	9073132	9073398	.	+	.	transcript_id "jg13383.t1"; gene_id "jg13383";
dsanSTOCAGO1482_2	AUGUSTUS	stop_codon	9073396	9073398	.	+	0	transcript_id "jg13383.t1"; gene_id "jg13383";
dsanSTOCAGO1482_2	ALN_BLOCK	exon	9077773	9078337	.	+	.	transcript_id "jg13384.t1"; gene_id "jg13384";
dsanSTOCAGO1482_2	ALN_BLOCK	exon	9080181	9080603	.	-	.	transcript_id "jg13385.t1"; gene_id "jg13385";
dsanSTOCAGO1482_2	ALN_BLOCK	exon	9082674	9083999	.	-	.	transcript_id "jg13386.t1"; gene_id "jg13386";
dsanSTOCAGO1482_2	ALN_BLOCK	exon	9085774	9088007	.	+	.	transcript_id "jg13387.t1"; gene_id "jg13387";
dsanSTOCAGO1482_2	ALN_BLOCK	exon	9088872	9090781	.	-	.	transcript_id "jg13388.t1"; gene_id "jg13388";
dsanSTOCAGO1482_2	ALN_BLOCK	exon	9093267	9096390	.	-	.	transcript_id "jg13389.t1"; gene_id "jg13389";
dsanSTOCAGO1482_2	ALN_BLOCK	exon	9096831	9098300	.	-	.	transcript_id "jg13390.t1"; gene_id "jg13390";
dsanSTOCAGO1482_2	ALN_BLOCK	exon	9101209	9104036	.	-	.	transcript_id "jg13391.t1"; gene_id "jg13391";
dsanSTOCAGO1482_2	ALN_BLOCK	exon	9105195	9110177	.	+	.	transcript_id "jg13392.t1"; gene_id "jg13392";
dsanSTOCAGO1482_2	ALN_BLOCK	exon	9112769	9119778	.	+	.	transcript_id "jg13393.t1"; gene_id "jg13393";
dsanSTOCAGO1482_2	ALN_BLOCK	exon	9120987	9121679	.	-	.	transcript_id "jg13394.t1"; gene_id "jg13394";
dsanSTOCAGO1482_2	ALN_BLOCK	exon	9122111	9123593	.	+	.	transcript_id "jg13395.t1"; gene_id "jg13395";
dsanSTOCAGO1482_2	ALN_BLOCK	exon	9148634	9153726	.	+	.	transcript_id "jg13396.t1"; gene_id "jg13396";
dsanSTOCAGO1482_2	ALN_BLOCK	exon	9154902	9157277	.	-	.	transcript_id "jg13397.t1"; gene_id "jg13397";
dsanSTOCAGO1482_2	ALN_BLOCK	exon	9160839	9168074	.	+	.	transcript_id "jg13398.t1"; gene_id "jg13398";
dsanSTOCAGO1482_2	ALN_BLOCK	exon	9171384	9172025	.	+	.	transcript_id "jg13399.t1"; gene_id "jg13399";
dsanSTOCAGO1482_2	AUGUSTUS	stop_codon	9173288	9173290	.	-	0	transcript_id "jg13400.t1"; gene_id "jg13400";
dsanSTOCAGO1482_2	AUGUSTUS	CDS	9173288	9174067	1	-	0	transcript_id "jg13400.t1"; gene_id "jg13400";
dsanSTOCAGO1482_2	AUGUSTUS	exon	9173288	9174067	.	-	.	transcript_id "jg13400.t1"; gene_id "jg13400";
dsanSTOCAGO1482_2	AUGUSTUS	start_codon	9174065	9174067	.	-	0	transcript_id "jg13400.t1"; gene_id "jg13400";
dsanSTOCAGO1482_2	ALN_BLOCK	exon	9174835	9175153	.	-	.	transcript_id "jg13401.t1"; gene_id "jg13401";
dsanSTOCAGO1482_2	ALN_BLOCK	exon	9182829	9187141	.	+	.	transcript_id "jg13402.t1"; gene_id "jg13402";
dsanSTOCAGO1482_2	ALN_BLOCK	exon	9187307	9191549	.	+	.	transcript_id "jg13402.t1"; gene_id "jg13402";
dsanSTOCAGO1482_2	ALN_BLOCK	exon	9194557	9196204	.	+	.	transcript_id "jg13403.t1"; gene_id "jg13403";
dsanSTOCAGO1482_2	ALN_BLOCK	exon	9196380	9197350	.	-	.	transcript_id "jg13404.t1"; gene_id "jg13404";
dsanSTOCAGO1482_2	ALN_BLOCK	exon	9205084	9209659	.	+	.	transcript_id "jg13405.t1"; gene_id "jg13405";
dsanSTOCAGO1482_2	ALN_BLOCK	exon	9209858	9210648	.	-	.	transcript_id "jg13406.t1"; gene_id "jg13406";
dsanSTOCAGO1482_2	ALN_BLOCK	exon	9211108	9214516	.	+	.	transcript_id "jg13407.t1"; gene_id "jg13407";
dsanSTOCAGO1482_2	ALN_BLOCK	exon	9227164	9228813	.	+	.	transcript_id "jg13409.t1"; gene_id "jg13409";
dsanSTOCAGO1482_2	ALN_BLOCK	exon	9251480	9252002	.	+	.	transcript_id "jg13411.t1"; gene_id "jg13411";
dsanSTOCAGO1482_2	ALN_BLOCK	exon	9306129	9307712	.	-	.	transcript_id "jg13412.t1"; gene_id "jg13412";
dsanSTOCAGO1482_2	ALN_BLOCK	exon	9308942	9310157	.	+	.	transcript_id "jg13413.t1"; gene_id "jg13413";
dsanSTOCAGO1482_2	ALN_BLOCK	exon	9329406	9338622	.	+	.	transcript_id "jg13414.t1"; gene_id "jg13414";
dsanSTOCAGO1482_2	AUGUSTUS	start_codon	9338633	9338635	.	+	0	transcript_id "jg13415.t1"; gene_id "jg13415";
dsanSTOCAGO1482_2	AUGUSTUS	CDS	9338633	9339091	1	+	0	transcript_id "jg13415.t1"; gene_id "jg13415";
dsanSTOCAGO1482_2	AUGUSTUS	exon	9338633	9339091	.	+	.	transcript_id "jg13415.t1"; gene_id "jg13415";
dsanSTOCAGO1482_2	AUGUSTUS	stop_codon	9339089	9339091	.	+	0	transcript_id "jg13415.t1"; gene_id "jg13415";
dsanSTOCAGO1482_2	ALN_BLOCK	exon	9342121	9346965	.	-	.	transcript_id "jg13416.t1"; gene_id "jg13416";
dsanSTOCAGO1482_2	ALN_BLOCK	exon	9349061	9349454	.	-	.	transcript_id "jg13417.t1"; gene_id "jg13417";
dsanSTOCAGO1482_2	ALN_BLOCK	exon	9352071	9352733	.	-	.	transcript_id "jg13418.t1"; gene_id "jg13418";
dsanSTOCAGO1482_2	ALN_BLOCK	exon	9355247	9357573	.	+	.	transcript_id "jg13419.t1"; gene_id "jg13419";
dsanSTOCAGO1482_2	ALN_BLOCK	exon	9357950	9360461	.	+	.	transcript_id "jg13420.t1"; gene_id "jg13420";
dsanSTOCAGO1482_2	ALN_BLOCK	exon	9361869	9362651	.	-	.	transcript_id "jg13421.t1"; gene_id "jg13421";
dsanSTOCAGO1482_2	AUGUSTUS	start_codon	9368104	9368106	.	+	0	transcript_id "jg13422.t1"; gene_id "jg13422";
dsanSTOCAGO1482_2	AUGUSTUS	CDS	9368104	9368436	0.6	+	0	transcript_id "jg13422.t1"; gene_id "jg13422";
dsanSTOCAGO1482_2	AUGUSTUS	exon	9368104	9368436	.	+	.	transcript_id "jg13422.t1"; gene_id "jg13422";
dsanSTOCAGO1482_2	AUGUSTUS	stop_codon	9368434	9368436	.	+	0	transcript_id "jg13422.t1"; gene_id "jg13422";
dsanSTOCAGO1482_2	ALN_BLOCK	exon	9368986	9369918	.	-	.	transcript_id "jg13423.t1"; gene_id "jg13423";
dsanSTOCAGO1482_2	ALN_BLOCK	exon	9370371	9372386	.	+	.	transcript_id "jg13424.t1"; gene_id "jg13424";
dsanSTOCAGO1482_2	ALN_BLOCK	exon	9372803	9373706	.	-	.	transcript_id "jg13425.t1"; gene_id "jg13425";
dsanSTOCAGO1482_2	ALN_BLOCK	exon	9374762	9377500	.	+	.	transcript_id "jg13426.t1"; gene_id "jg13426";
dsanSTOCAGO1482_2	ALN_BLOCK	exon	9377783	9378902	.	-	.	transcript_id "jg13427.t1"; gene_id "jg13427";
dsanSTOCAGO1482_2	ALN_BLOCK	exon	9379487	9381006	.	+	.	transcript_id "jg13428.t1"; gene_id "jg13428";
dsanSTOCAGO1482_2	ALN_BLOCK	exon	9382306	9386490	.	-	.	transcript_id "jg13429.t1"; gene_id "jg13429";
dsanSTOCAGO1482_2	ALN_BLOCK	exon	9387647	9388526	.	+	.	transcript_id "jg13430.t1"; gene_id "jg13430";
dsanSTOCAGO1482_2	ALN_BLOCK	exon	9388901	9389244	.	-	.	transcript_id "jg13431.t1"; gene_id "jg13431";
dsanSTOCAGO1482_2	ALN_BLOCK	exon	9389434	9389987	.	+	.	transcript_id "jg13432.t1"; gene_id "jg13432";
dsanSTOCAGO1482_2	ALN_BLOCK	exon	9391572	9393891	.	+	.	transcript_id "jg13433.t1"; gene_id "jg13433";
dsanSTOCAGO1482_2	ALN_BLOCK	exon	9394104	9394552	.	-	.	transcript_id "jg13435.t1"; gene_id "jg13435";
dsanSTOCAGO1482_2	ALN_BLOCK	exon	9395893	9397114	.	+	.	transcript_id "jg13434.t1"; gene_id "jg13434";
dsanSTOCAGO1482_2	AUGUSTUS	start_codon	9397742	9397744	.	+	0	transcript_id "jg13436.t1"; gene_id "jg13436";
dsanSTOCAGO1482_2	AUGUSTUS	CDS	9397742	9397853	1	+	0	transcript_id "jg13436.t1"; gene_id "jg13436";
dsanSTOCAGO1482_2	AUGUSTUS	exon	9397742	9397853	.	+	.	transcript_id "jg13436.t1"; gene_id "jg13436";
dsanSTOCAGO1482_2	AUGUSTUS	intron	9397854	9397912	.	+	.	transcript_id "jg13436.t1"; gene_id "jg13436";
dsanSTOCAGO1482_2	AUGUSTUS	CDS	9397913	9398019	1	+	2	transcript_id "jg13436.t1"; gene_id "jg13436";
dsanSTOCAGO1482_2	AUGUSTUS	exon	9397913	9398019	.	+	.	transcript_id "jg13436.t1"; gene_id "jg13436";
dsanSTOCAGO1482_2	AUGUSTUS	intron	9398020	9398084	.	+	.	transcript_id "jg13436.t1"; gene_id "jg13436";
dsanSTOCAGO1482_2	AUGUSTUS	CDS	9398085	9398217	1	+	0	transcript_id "jg13436.t1"; gene_id "jg13436";
dsanSTOCAGO1482_2	AUGUSTUS	exon	9398085	9398217	.	+	.	transcript_id "jg13436.t1"; gene_id "jg13436";
dsanSTOCAGO1482_2	AUGUSTUS	intron	9398218	9398353	.	+	.	transcript_id "jg13436.t1"; gene_id "jg13436";
dsanSTOCAGO1482_2	AUGUSTUS	CDS	9398354	9398424	1	+	2	transcript_id "jg13436.t1"; gene_id "jg13436";
dsanSTOCAGO1482_2	AUGUSTUS	exon	9398354	9398424	.	+	.	transcript_id "jg13436.t1"; gene_id "jg13436";
dsanSTOCAGO1482_2	AUGUSTUS	stop_codon	9398422	9398424	.	+	0	transcript_id "jg13436.t1"; gene_id "jg13436";
dsanSTOCAGO1482_2	AUGUSTUS	start_codon	9398490	9398492	.	+	0	transcript_id "jg13437.t1"; gene_id "jg13437";
dsanSTOCAGO1482_2	AUGUSTUS	CDS	9398490	9398598	1	+	0	transcript_id "jg13437.t1"; gene_id "jg13437";
dsanSTOCAGO1482_2	AUGUSTUS	exon	9398490	9398598	.	+	.	transcript_id "jg13437.t1"; gene_id "jg13437";
dsanSTOCAGO1482_2	AUGUSTUS	intron	9398599	9398649	.	+	.	transcript_id "jg13437.t1"; gene_id "jg13437";
dsanSTOCAGO1482_2	AUGUSTUS	CDS	9398650	9398804	1	+	2	transcript_id "jg13437.t1"; gene_id "jg13437";
dsanSTOCAGO1482_2	AUGUSTUS	exon	9398650	9398804	.	+	.	transcript_id "jg13437.t1"; gene_id "jg13437";
dsanSTOCAGO1482_2	AUGUSTUS	intron	9398805	9398861	.	+	.	transcript_id "jg13437.t1"; gene_id "jg13437";
dsanSTOCAGO1482_2	AUGUSTUS	CDS	9398862	9398997	1	+	0	transcript_id "jg13437.t1"; gene_id "jg13437";
dsanSTOCAGO1482_2	AUGUSTUS	exon	9398862	9398997	.	+	.	transcript_id "jg13437.t1"; gene_id "jg13437";
dsanSTOCAGO1482_2	AUGUSTUS	intron	9398998	9399099	.	+	.	transcript_id "jg13437.t1"; gene_id "jg13437";
dsanSTOCAGO1482_2	AUGUSTUS	CDS	9399100	9399173	1	+	2	transcript_id "jg13437.t1"; gene_id "jg13437";
dsanSTOCAGO1482_2	AUGUSTUS	exon	9399100	9399173	.	+	.	transcript_id "jg13437.t1"; gene_id "jg13437";
dsanSTOCAGO1482_2	AUGUSTUS	stop_codon	9399171	9399173	.	+	0	transcript_id "jg13437.t1"; gene_id "jg13437";
dsanSTOCAGO1482_2	AUGUSTUS	start_codon	9399977	9399979	.	+	0	transcript_id "jg13438.t1"; gene_id "jg13438";
dsanSTOCAGO1482_2	AUGUSTUS	CDS	9399977	9400085	1	+	0	transcript_id "jg13438.t1"; gene_id "jg13438";
dsanSTOCAGO1482_2	AUGUSTUS	exon	9399977	9400085	.	+	.	transcript_id "jg13438.t1"; gene_id "jg13438";
dsanSTOCAGO1482_2	AUGUSTUS	intron	9400086	9400150	.	+	.	transcript_id "jg13438.t1"; gene_id "jg13438";
dsanSTOCAGO1482_2	AUGUSTUS	CDS	9400151	9400368	1	+	2	transcript_id "jg13438.t1"; gene_id "jg13438";
dsanSTOCAGO1482_2	AUGUSTUS	exon	9400151	9400368	.	+	.	transcript_id "jg13438.t1"; gene_id "jg13438";
dsanSTOCAGO1482_2	AUGUSTUS	intron	9400369	9400436	.	+	.	transcript_id "jg13438.t1"; gene_id "jg13438";
dsanSTOCAGO1482_2	AUGUSTUS	CDS	9400437	9400572	1	+	0	transcript_id "jg13438.t1"; gene_id "jg13438";
dsanSTOCAGO1482_2	AUGUSTUS	exon	9400437	9400572	.	+	.	transcript_id "jg13438.t1"; gene_id "jg13438";
dsanSTOCAGO1482_2	AUGUSTUS	intron	9400573	9400672	.	+	.	transcript_id "jg13438.t1"; gene_id "jg13438";
dsanSTOCAGO1482_2	AUGUSTUS	CDS	9400673	9400734	1	+	2	transcript_id "jg13438.t1"; gene_id "jg13438";
dsanSTOCAGO1482_2	AUGUSTUS	exon	9400673	9400734	.	+	.	transcript_id "jg13438.t1"; gene_id "jg13438";
dsanSTOCAGO1482_2	AUGUSTUS	stop_codon	9400732	9400734	.	+	0	transcript_id "jg13438.t1"; gene_id "jg13438";
dsanSTOCAGO1482_2	ALN_BLOCK	exon	9401984	9404769	.	-	.	transcript_id "jg13439.t1"; gene_id "jg13439";
dsanSTOCAGO1482_2	AUGUSTUS	start_codon	9405687	9405689	.	+	0	transcript_id "jg13440.t1"; gene_id "jg13440";
dsanSTOCAGO1482_2	AUGUSTUS	CDS	9405687	9405716	1	+	0	transcript_id "jg13440.t1"; gene_id "jg13440";
dsanSTOCAGO1482_2	AUGUSTUS	exon	9405687	9405716	.	+	.	transcript_id "jg13440.t1"; gene_id "jg13440";
dsanSTOCAGO1482_2	AUGUSTUS	intron	9405717	9405772	.	+	.	transcript_id "jg13440.t1"; gene_id "jg13440";
dsanSTOCAGO1482_2	AUGUSTUS	CDS	9405773	9405898	1	+	0	transcript_id "jg13440.t1"; gene_id "jg13440";
dsanSTOCAGO1482_2	AUGUSTUS	exon	9405773	9405898	.	+	.	transcript_id "jg13440.t1"; gene_id "jg13440";
dsanSTOCAGO1482_2	AUGUSTUS	intron	9405899	9406058	.	+	.	transcript_id "jg13440.t1"; gene_id "jg13440";
dsanSTOCAGO1482_2	AUGUSTUS	CDS	9406059	9406208	1	+	0	transcript_id "jg13440.t1"; gene_id "jg13440";
dsanSTOCAGO1482_2	AUGUSTUS	exon	9406059	9406208	.	+	.	transcript_id "jg13440.t1"; gene_id "jg13440";
dsanSTOCAGO1482_2	AUGUSTUS	intron	9406209	9406264	.	+	.	transcript_id "jg13440.t1"; gene_id "jg13440";
dsanSTOCAGO1482_2	AUGUSTUS	CDS	9406265	9406528	0.99	+	0	transcript_id "jg13440.t1"; gene_id "jg13440";
dsanSTOCAGO1482_2	AUGUSTUS	exon	9406265	9406528	.	+	.	transcript_id "jg13440.t1"; gene_id "jg13440";
dsanSTOCAGO1482_2	AUGUSTUS	stop_codon	9406526	9406528	.	+	0	transcript_id "jg13440.t1"; gene_id "jg13440";
dsanSTOCAGO1482_2	ALN_BLOCK	exon	9406737	9409091	.	+	.	transcript_id "jg13441.t1"; gene_id "jg13441";
dsanSTOCAGO1482_2	ALN_BLOCK	exon	9409345	9412932	.	-	.	transcript_id "jg13442.t1"; gene_id "jg13442";
dsanSTOCAGO1482_2	ALN_BLOCK	exon	9424342	9432157	.	+	.	transcript_id "jg13443.t1"; gene_id "jg13443";
dsanSTOCAGO1482_2	AUGUSTUS	stop_codon	9436242	9436244	.	-	0	transcript_id "jg13444.t1"; gene_id "jg13444";
dsanSTOCAGO1482_2	AUGUSTUS	CDS	9436242	9436616	1	-	0	transcript_id "jg13444.t1"; gene_id "jg13444";
dsanSTOCAGO1482_2	AUGUSTUS	exon	9436242	9436616	.	-	.	transcript_id "jg13444.t1"; gene_id "jg13444";
dsanSTOCAGO1482_2	AUGUSTUS	intron	9436617	9436674	.	-	.	transcript_id "jg13444.t1"; gene_id "jg13444";
dsanSTOCAGO1482_2	AUGUSTUS	CDS	9436675	9436833	1	-	0	transcript_id "jg13444.t1"; gene_id "jg13444";
dsanSTOCAGO1482_2	AUGUSTUS	exon	9436675	9436833	.	-	.	transcript_id "jg13444.t1"; gene_id "jg13444";
dsanSTOCAGO1482_2	AUGUSTUS	intron	9436834	9436892	.	-	.	transcript_id "jg13444.t1"; gene_id "jg13444";
dsanSTOCAGO1482_2	AUGUSTUS	CDS	9436893	9436943	1	-	0	transcript_id "jg13444.t1"; gene_id "jg13444";
dsanSTOCAGO1482_2	AUGUSTUS	exon	9436893	9436943	.	-	.	transcript_id "jg13444.t1"; gene_id "jg13444";
dsanSTOCAGO1482_2	AUGUSTUS	start_codon	9436941	9436943	.	-	0	transcript_id "jg13444.t1"; gene_id "jg13444";
dsanSTOCAGO1482_2	ALN_BLOCK	exon	9437892	9441113	.	-	.	transcript_id "jg13445.t1"; gene_id "jg13445";
dsanSTOCAGO1482_2	ALN_BLOCK	exon	9442176	9443819	.	-	.	transcript_id "jg13446.t1"; gene_id "jg13446";
dsanSTOCAGO1482_2	ALN_BLOCK	exon	9445941	9448441	.	+	.	transcript_id "jg13447.t1"; gene_id "jg13447";
dsanSTOCAGO1482_2	ALN_BLOCK	exon	9449945	9452337	.	-	.	transcript_id "jg13449.t1"; gene_id "jg13449";
dsanSTOCAGO1482_2	AUGUSTUS	stop_codon	9452712	9452714	.	-	0	transcript_id "jg13450.t1"; gene_id "jg13450";
dsanSTOCAGO1482_2	AUGUSTUS	CDS	9452712	9452897	1	-	0	transcript_id "jg13450.t1"; gene_id "jg13450";
dsanSTOCAGO1482_2	AUGUSTUS	exon	9452712	9452897	.	-	.	transcript_id "jg13450.t1"; gene_id "jg13450";
dsanSTOCAGO1482_2	AUGUSTUS	intron	9452898	9453549	.	-	.	transcript_id "jg13450.t1"; gene_id "jg13450";
dsanSTOCAGO1482_2	AUGUSTUS	CDS	9453550	9453636	1	-	0	transcript_id "jg13450.t1"; gene_id "jg13450";
dsanSTOCAGO1482_2	AUGUSTUS	exon	9453550	9453636	.	-	.	transcript_id "jg13450.t1"; gene_id "jg13450";
dsanSTOCAGO1482_2	AUGUSTUS	intron	9453637	9453815	.	-	.	transcript_id "jg13450.t1"; gene_id "jg13450";
dsanSTOCAGO1482_2	AUGUSTUS	CDS	9453816	9453848	1	-	0	transcript_id "jg13450.t1"; gene_id "jg13450";
dsanSTOCAGO1482_2	AUGUSTUS	exon	9453816	9453848	.	-	.	transcript_id "jg13450.t1"; gene_id "jg13450";
dsanSTOCAGO1482_2	AUGUSTUS	start_codon	9453846	9453848	.	-	0	transcript_id "jg13450.t1"; gene_id "jg13450";
dsanSTOCAGO1482_2	ALN_BLOCK	exon	9454595	9456756	.	+	.	transcript_id "jg13451.t1"; gene_id "jg13451";
dsanSTOCAGO1482_2	ALN_BLOCK	exon	9456974	9459936	.	+	.	transcript_id "jg13451.t1"; gene_id "jg13451";
dsanSTOCAGO1482_2	ALN_BLOCK	exon	9461113	9466425	.	+	.	transcript_id "jg13452.t1"; gene_id "jg13452";
dsanSTOCAGO1482_2	ALN_BLOCK	exon	9470289	9474959	.	-	.	transcript_id "jg13453.t1"; gene_id "jg13453";
dsanSTOCAGO1482_2	ALN_BLOCK	exon	9475902	9478671	.	+	.	transcript_id "jg13454.t1"; gene_id "jg13454";
dsanSTOCAGO1482_2	ALN_BLOCK	exon	9479293	9480041	.	+	.	transcript_id "jg13455.t1"; gene_id "jg13455";
dsanSTOCAGO1482_2	AUGUSTUS	stop_codon	9482501	9482503	.	-	0	transcript_id "jg13456.t1"; gene_id "jg13456";
dsanSTOCAGO1482_2	AUGUSTUS	CDS	9482501	9482728	1	-	0	transcript_id "jg13456.t1"; gene_id "jg13456";
dsanSTOCAGO1482_2	AUGUSTUS	exon	9482501	9482728	.	-	.	transcript_id "jg13456.t1"; gene_id "jg13456";
dsanSTOCAGO1482_2	AUGUSTUS	intron	9482729	9482782	.	-	.	transcript_id "jg13456.t1"; gene_id "jg13456";
dsanSTOCAGO1482_2	AUGUSTUS	CDS	9482783	9483248	1	-	1	transcript_id "jg13456.t1"; gene_id "jg13456";
dsanSTOCAGO1482_2	AUGUSTUS	exon	9482783	9483248	.	-	.	transcript_id "jg13456.t1"; gene_id "jg13456";
dsanSTOCAGO1482_2	AUGUSTUS	intron	9483249	9483304	.	-	.	transcript_id "jg13456.t1"; gene_id "jg13456";
dsanSTOCAGO1482_2	AUGUSTUS	CDS	9483305	9483486	1	-	0	transcript_id "jg13456.t1"; gene_id "jg13456";
dsanSTOCAGO1482_2	AUGUSTUS	exon	9483305	9483486	.	-	.	transcript_id "jg13456.t1"; gene_id "jg13456";
dsanSTOCAGO1482_2	AUGUSTUS	intron	9483487	9483558	.	-	.	transcript_id "jg13456.t1"; gene_id "jg13456";
dsanSTOCAGO1482_2	AUGUSTUS	CDS	9483559	9483769	1	-	1	transcript_id "jg13456.t1"; gene_id "jg13456";
dsanSTOCAGO1482_2	AUGUSTUS	exon	9483559	9483769	.	-	.	transcript_id "jg13456.t1"; gene_id "jg13456";
dsanSTOCAGO1482_2	AUGUSTUS	intron	9483770	9483825	.	-	.	transcript_id "jg13456.t1"; gene_id "jg13456";
dsanSTOCAGO1482_2	AUGUSTUS	CDS	9483826	9483938	1	-	0	transcript_id "jg13456.t1"; gene_id "jg13456";
dsanSTOCAGO1482_2	AUGUSTUS	exon	9483826	9483938	.	-	.	transcript_id "jg13456.t1"; gene_id "jg13456";
dsanSTOCAGO1482_2	AUGUSTUS	intron	9483939	9483993	.	-	.	transcript_id "jg13456.t1"; gene_id "jg13456";
dsanSTOCAGO1482_2	AUGUSTUS	CDS	9483994	9484196	1	-	2	transcript_id "jg13456.t1"; gene_id "jg13456";
dsanSTOCAGO1482_2	AUGUSTUS	exon	9483994	9484196	.	-	.	transcript_id "jg13456.t1"; gene_id "jg13456";
dsanSTOCAGO1482_2	AUGUSTUS	intron	9484197	9484255	.	-	.	transcript_id "jg13456.t1"; gene_id "jg13456";
dsanSTOCAGO1482_2	AUGUSTUS	CDS	9484256	9484329	1	-	1	transcript_id "jg13456.t1"; gene_id "jg13456";
dsanSTOCAGO1482_2	AUGUSTUS	exon	9484256	9484329	.	-	.	transcript_id "jg13456.t1"; gene_id "jg13456";
dsanSTOCAGO1482_2	AUGUSTUS	intron	9484330	9484383	.	-	.	transcript_id "jg13456.t1"; gene_id "jg13456";
dsanSTOCAGO1482_2	AUGUSTUS	CDS	9484384	9484747	1	-	2	transcript_id "jg13456.t1"; gene_id "jg13456";
dsanSTOCAGO1482_2	AUGUSTUS	exon	9484384	9484747	.	-	.	transcript_id "jg13456.t1"; gene_id "jg13456";
dsanSTOCAGO1482_2	AUGUSTUS	intron	9484748	9484806	.	-	.	transcript_id "jg13456.t1"; gene_id "jg13456";
dsanSTOCAGO1482_2	AUGUSTUS	CDS	9484807	9485071	1	-	0	transcript_id "jg13456.t1"; gene_id "jg13456";
dsanSTOCAGO1482_2	AUGUSTUS	exon	9484807	9485071	.	-	.	transcript_id "jg13456.t1"; gene_id "jg13456";
dsanSTOCAGO1482_2	AUGUSTUS	start_codon	9485069	9485071	.	-	0	transcript_id "jg13456.t1"; gene_id "jg13456";
dsanSTOCAGO1482_2	AUGUSTUS	stop_codon	9503753	9503755	.	-	0	transcript_id "jg13457.t1"; gene_id "jg13457";
dsanSTOCAGO1482_2	AUGUSTUS	CDS	9503753	9504339	1	-	2	transcript_id "jg13457.t1"; gene_id "jg13457";
dsanSTOCAGO1482_2	AUGUSTUS	exon	9503753	9504339	.	-	.	transcript_id "jg13457.t1"; gene_id "jg13457";
dsanSTOCAGO1482_2	AUGUSTUS	intron	9504340	9504403	.	-	.	transcript_id "jg13457.t1"; gene_id "jg13457";
dsanSTOCAGO1482_2	AUGUSTUS	CDS	9504404	9504452	1	-	0	transcript_id "jg13457.t1"; gene_id "jg13457";
dsanSTOCAGO1482_2	AUGUSTUS	exon	9504404	9504452	.	-	.	transcript_id "jg13457.t1"; gene_id "jg13457";
dsanSTOCAGO1482_2	AUGUSTUS	start_codon	9504450	9504452	.	-	0	transcript_id "jg13457.t1"; gene_id "jg13457";
dsanSTOCAGO1482_2	ALN_BLOCK	exon	9537362	9550301	.	+	.	transcript_id "jg13458.t1"; gene_id "jg13458";
dsanSTOCAGO1482_2	ALN_BLOCK	exon	9550528	9550540	.	+	.	transcript_id "jg13458.t1"; gene_id "jg13458";
dsanSTOCAGO1482_2	ALN_BLOCK	exon	9550877	9552438	.	+	.	transcript_id "jg13458.t1"; gene_id "jg13458";
dsanSTOCAGO1482_2	AUGUSTUS	start_codon	9560863	9560865	.	+	0	transcript_id "jg13459.t1"; gene_id "jg13459";
dsanSTOCAGO1482_2	AUGUSTUS	CDS	9560863	9561201	1	+	0	transcript_id "jg13459.t1"; gene_id "jg13459";
dsanSTOCAGO1482_2	AUGUSTUS	exon	9560863	9561201	.	+	.	transcript_id "jg13459.t1"; gene_id "jg13459";
dsanSTOCAGO1482_2	AUGUSTUS	stop_codon	9561199	9561201	.	+	0	transcript_id "jg13459.t1"; gene_id "jg13459";
dsanSTOCAGO1482_2	AUGUSTUS	start_codon	9563385	9563387	.	+	0	transcript_id "jg13460.t1"; gene_id "jg13460";
dsanSTOCAGO1482_2	AUGUSTUS	CDS	9563385	9563723	1	+	0	transcript_id "jg13460.t1"; gene_id "jg13460";
dsanSTOCAGO1482_2	AUGUSTUS	exon	9563385	9563723	.	+	.	transcript_id "jg13460.t1"; gene_id "jg13460";
dsanSTOCAGO1482_2	AUGUSTUS	stop_codon	9563721	9563723	.	+	0	transcript_id "jg13460.t1"; gene_id "jg13460";
dsanSTOCAGO1482_2	AUGUSTUS	start_codon	9565546	9565548	.	+	0	transcript_id "jg13461.t1"; gene_id "jg13461";
dsanSTOCAGO1482_2	AUGUSTUS	CDS	9565546	9565935	0.92	+	0	transcript_id "jg13461.t1"; gene_id "jg13461";
dsanSTOCAGO1482_2	AUGUSTUS	exon	9565546	9565935	.	+	.	transcript_id "jg13461.t1"; gene_id "jg13461";
dsanSTOCAGO1482_2	AUGUSTUS	stop_codon	9565933	9565935	.	+	0	transcript_id "jg13461.t1"; gene_id "jg13461";
dsanSTOCAGO1482_2	ALN_BLOCK	exon	9605799	9610222	.	-	.	transcript_id "jg13463.t1"; gene_id "jg13463";
dsanSTOCAGO1482_2	ALN_BLOCK	exon	9634813	9646843	.	+	.	transcript_id "jg13464.t1"; gene_id "jg13464";
dsanSTOCAGO1482_2	ALN_BLOCK	exon	9659265	9660686	.	-	.	transcript_id "jg13466.t1"; gene_id "jg13466";
dsanSTOCAGO1482_2	ALN_BLOCK	exon	9662163	9663954	.	+	.	transcript_id "jg13467.t1"; gene_id "jg13467";
dsanSTOCAGO1482_2	ALN_BLOCK	exon	9664607	9665956	.	+	.	transcript_id "jg13468.t1"; gene_id "jg13468";
dsanSTOCAGO1482_2	ALN_BLOCK	exon	9669870	9674691	.	+	.	transcript_id "jg13469.t1"; gene_id "jg13469";
dsanSTOCAGO1482_2	ALN_BLOCK	exon	9674806	9676652	.	-	.	transcript_id "jg13470.t1"; gene_id "jg13470";
dsanSTOCAGO1482_2	AUGUSTUS	start_codon	9676858	9676860	.	+	0	transcript_id "jg13471.t1"; gene_id "jg13471";
dsanSTOCAGO1482_2	AUGUSTUS	CDS	9676858	9677469	1	+	0	transcript_id "jg13471.t1"; gene_id "jg13471";
dsanSTOCAGO1482_2	AUGUSTUS	exon	9676858	9677469	.	+	.	transcript_id "jg13471.t1"; gene_id "jg13471";
dsanSTOCAGO1482_2	AUGUSTUS	stop_codon	9677467	9677469	.	+	0	transcript_id "jg13471.t1"; gene_id "jg13471";
dsanSTOCAGO1482_2	ALN_BLOCK	exon	9679270	9680481	.	+	.	transcript_id "jg13472.t1"; gene_id "jg13472";
dsanSTOCAGO1482_2	ALN_BLOCK	exon	9681495	9683866	.	+	.	transcript_id "jg13473.t1"; gene_id "jg13473";
dsanSTOCAGO1482_2	ALN_BLOCK	exon	9684659	9686437	.	-	.	transcript_id "jg13474.t1"; gene_id "jg13474";
dsanSTOCAGO1482_2	ALN_BLOCK	exon	9691128	9691526	.	-	.	transcript_id "jg13475.t1"; gene_id "jg13475";
dsanSTOCAGO1482_2	ALN_BLOCK	exon	9692422	9698445	.	-	.	transcript_id "jg13476.t1"; gene_id "jg13476";
dsanSTOCAGO1482_2	AUGUSTUS	stop_codon	9704658	9704660	.	-	0	transcript_id "jg13477.t1"; gene_id "jg13477";
dsanSTOCAGO1482_2	AUGUSTUS	CDS	9704658	9704774	0.83	-	0	transcript_id "jg13477.t1"; gene_id "jg13477";
dsanSTOCAGO1482_2	AUGUSTUS	exon	9704658	9704774	.	-	.	transcript_id "jg13477.t1"; gene_id "jg13477";
dsanSTOCAGO1482_2	AUGUSTUS	intron	9704775	9705331	.	-	.	transcript_id "jg13477.t1"; gene_id "jg13477";
dsanSTOCAGO1482_2	AUGUSTUS	CDS	9705332	9705469	0.73	-	0	transcript_id "jg13477.t1"; gene_id "jg13477";
dsanSTOCAGO1482_2	AUGUSTUS	exon	9705332	9705469	.	-	.	transcript_id "jg13477.t1"; gene_id "jg13477";
dsanSTOCAGO1482_2	AUGUSTUS	start_codon	9705467	9705469	.	-	0	transcript_id "jg13477.t1"; gene_id "jg13477";
dsanSTOCAGO1482_2	AUGUSTUS	stop_codon	9706686	9706688	.	-	0	transcript_id "jg13478.t1"; gene_id "jg13478";
dsanSTOCAGO1482_2	AUGUSTUS	CDS	9706686	9706831	0.6	-	2	transcript_id "jg13478.t1"; gene_id "jg13478";
dsanSTOCAGO1482_2	AUGUSTUS	exon	9706686	9706831	.	-	.	transcript_id "jg13478.t1"; gene_id "jg13478";
dsanSTOCAGO1482_2	AUGUSTUS	intron	9706832	9706925	.	-	.	transcript_id "jg13478.t1"; gene_id "jg13478";
dsanSTOCAGO1482_2	AUGUSTUS	CDS	9706926	9707052	0.61	-	0	transcript_id "jg13478.t1"; gene_id "jg13478";
dsanSTOCAGO1482_2	AUGUSTUS	exon	9706926	9707052	.	-	.	transcript_id "jg13478.t1"; gene_id "jg13478";
dsanSTOCAGO1482_2	AUGUSTUS	start_codon	9707050	9707052	.	-	0	transcript_id "jg13478.t1"; gene_id "jg13478";
dsanSTOCAGO1482_2	ALN_BLOCK	exon	9718116	9719297	.	-	.	transcript_id "jg13479.t1"; gene_id "jg13479";
dsanSTOCAGO1482_2	AUGUSTUS	start_codon	9720062	9720064	.	+	0	transcript_id "jg13480.t1"; gene_id "jg13480";
dsanSTOCAGO1482_2	AUGUSTUS	CDS	9720062	9720154	0.97	+	0	transcript_id "jg13480.t1"; gene_id "jg13480";
dsanSTOCAGO1482_2	AUGUSTUS	exon	9720062	9720154	.	+	.	transcript_id "jg13480.t1"; gene_id "jg13480";
dsanSTOCAGO1482_2	AUGUSTUS	intron	9720155	9720237	.	+	.	transcript_id "jg13480.t1"; gene_id "jg13480";
dsanSTOCAGO1482_2	AUGUSTUS	CDS	9720238	9720738	0.95	+	0	transcript_id "jg13480.t1"; gene_id "jg13480";
dsanSTOCAGO1482_2	AUGUSTUS	exon	9720238	9720738	.	+	.	transcript_id "jg13480.t1"; gene_id "jg13480";
dsanSTOCAGO1482_2	AUGUSTUS	stop_codon	9720736	9720738	.	+	0	transcript_id "jg13480.t1"; gene_id "jg13480";
dsanSTOCAGO1482_2	AUGUSTUS	stop_codon	9724171	9724173	.	-	0	transcript_id "jg13481.t1"; gene_id "jg13481";
dsanSTOCAGO1482_2	AUGUSTUS	CDS	9724171	9724229	0.52	-	2	transcript_id "jg13481.t1"; gene_id "jg13481";
dsanSTOCAGO1482_2	AUGUSTUS	exon	9724171	9724229	.	-	.	transcript_id "jg13481.t1"; gene_id "jg13481";
dsanSTOCAGO1482_2	AUGUSTUS	intron	9724230	9724344	.	-	.	transcript_id "jg13481.t1"; gene_id "jg13481";
dsanSTOCAGO1482_2	AUGUSTUS	CDS	9724345	9724734	0.58	-	2	transcript_id "jg13481.t1"; gene_id "jg13481";
dsanSTOCAGO1482_2	AUGUSTUS	exon	9724345	9724734	.	-	.	transcript_id "jg13481.t1"; gene_id "jg13481";
dsanSTOCAGO1482_2	AUGUSTUS	intron	9724735	9725445	.	-	.	transcript_id "jg13481.t1"; gene_id "jg13481";
dsanSTOCAGO1482_2	AUGUSTUS	CDS	9725446	9725926	1	-	0	transcript_id "jg13481.t1"; gene_id "jg13481";
dsanSTOCAGO1482_2	AUGUSTUS	exon	9725446	9725926	.	-	.	transcript_id "jg13481.t1"; gene_id "jg13481";
dsanSTOCAGO1482_2	AUGUSTUS	intron	9725927	9730492	.	-	.	transcript_id "jg13481.t1"; gene_id "jg13481";
dsanSTOCAGO1482_2	AUGUSTUS	CDS	9730493	9730588	1	-	0	transcript_id "jg13481.t1"; gene_id "jg13481";
dsanSTOCAGO1482_2	AUGUSTUS	exon	9730493	9730588	.	-	.	transcript_id "jg13481.t1"; gene_id "jg13481";
dsanSTOCAGO1482_2	AUGUSTUS	start_codon	9730586	9730588	.	-	0	transcript_id "jg13481.t1"; gene_id "jg13481";
dsanSTOCAGO1482_2	ALN_BLOCK	exon	9734965	9737086	.	-	.	transcript_id "jg13482.t1"; gene_id "jg13482";
dsanSTOCAGO1482_2	ALN_BLOCK	exon	9738697	9740139	.	+	.	transcript_id "jg13483.t1"; gene_id "jg13483";
dsanSTOCAGO1482_2	ALN_BLOCK	exon	9740958	9742461	.	+	.	transcript_id "jg13484.t1"; gene_id "jg13484";
dsanSTOCAGO1482_2	ALN_BLOCK	exon	9742802	9744872	.	+	.	transcript_id "jg13485.t1"; gene_id "jg13485";
dsanSTOCAGO1482_2	ALN_BLOCK	exon	9746815	9747324	.	-	.	transcript_id "jg13486.t1"; gene_id "jg13486";
dsanSTOCAGO1482_2	ALN_BLOCK	exon	9757585	9758714	.	+	.	transcript_id "jg13487.t1"; gene_id "jg13487";
dsanSTOCAGO1482_2	ALN_BLOCK	exon	9759526	9760424	.	+	.	transcript_id "jg13488.t1"; gene_id "jg13488";
dsanSTOCAGO1482_2	ALN_BLOCK	exon	9760511	9761627	.	+	.	transcript_id "jg13489.t1"; gene_id "jg13489";
dsanSTOCAGO1482_2	ALN_BLOCK	exon	9761983	9762988	.	+	.	transcript_id "jg13490.t1"; gene_id "jg13490";
dsanSTOCAGO1482_2	ALN_BLOCK	exon	9764008	9765371	.	-	.	transcript_id "jg13491.t1"; gene_id "jg13491";
dsanSTOCAGO1482_2	ALN_BLOCK	exon	9766211	9767924	.	+	.	transcript_id "jg13492.t1"; gene_id "jg13492";
dsanSTOCAGO1482_2	ALN_BLOCK	exon	9797826	9798044	.	-	.	transcript_id "jg13493.t1"; gene_id "jg13493";
dsanSTOCAGO1482_2	ALN_BLOCK	exon	9803928	9806522	.	-	.	transcript_id "jg13494.t1"; gene_id "jg13494";
dsanSTOCAGO1482_2	ALN_BLOCK	exon	9806987	9815305	.	-	.	transcript_id "jg13494.t1"; gene_id "jg13494";
dsanSTOCAGO1482_2	ALN_BLOCK	exon	9815486	9816388	.	-	.	transcript_id "jg13494.t1"; gene_id "jg13494";
dsanSTOCAGO1482_2	ALN_BLOCK	exon	9834572	9836091	.	-	.	transcript_id "jg13496.t1"; gene_id "jg13496";
dsanSTOCAGO1482_2	ALN_BLOCK	exon	9837837	9838490	.	+	.	transcript_id "jg13497.t1"; gene_id "jg13497";
dsanSTOCAGO1482_2	ALN_BLOCK	exon	9838824	9840602	.	-	.	transcript_id "jg13498.t1"; gene_id "jg13498";
dsanSTOCAGO1482_2	ALN_BLOCK	exon	9841201	9841761	.	-	.	transcript_id "jg13499.t1"; gene_id "jg13499";
dsanSTOCAGO1482_2	ALN_BLOCK	exon	9842257	9845009	.	+	.	transcript_id "jg13500.t1"; gene_id "jg13500";
dsanSTOCAGO1482_2	ALN_BLOCK	exon	9845459	9846661	.	+	.	transcript_id "jg13501.t1"; gene_id "jg13501";
dsanSTOCAGO1482_2	ALN_BLOCK	exon	9847750	9867909	.	-	.	transcript_id "jg13502.t1"; gene_id "jg13502";
dsanSTOCAGO1482_2	ALN_BLOCK	exon	9868123	9874687	.	-	.	transcript_id "jg13502.t1"; gene_id "jg13502";
dsanSTOCAGO1482_2	ALN_BLOCK	exon	9874870	9876990	.	-	.	transcript_id "jg13502.t1"; gene_id "jg13502";
dsanSTOCAGO1482_2	ALN_BLOCK	exon	9891930	9892402	.	-	.	transcript_id "jg13503.t1"; gene_id "jg13503";
dsanSTOCAGO1482_2	ALN_BLOCK	exon	9900319	9901384	.	+	.	transcript_id "jg13504.t1"; gene_id "jg13504";
dsanSTOCAGO1482_2	ALN_BLOCK	exon	9902028	9902791	.	+	.	transcript_id "jg13505.t1"; gene_id "jg13505";
dsanSTOCAGO1482_2	ALN_BLOCK	exon	9903097	9904153	.	+	.	transcript_id "jg13506.t1"; gene_id "jg13506";
dsanSTOCAGO1482_2	ALN_BLOCK	exon	9904277	9906126	.	-	.	transcript_id "jg13507.t1"; gene_id "jg13507";
dsanSTOCAGO1482_2	ALN_BLOCK	exon	9907101	9913136	.	+	.	transcript_id "jg13508.t1"; gene_id "jg13508";
dsanSTOCAGO1482_2	ALN_BLOCK	exon	9913785	9922193	.	+	.	transcript_id "jg13509.t1"; gene_id "jg13509";
dsanSTOCAGO1482_2	AUGUSTUS	start_codon	9925406	9925408	.	+	0	transcript_id "jg13511.t1"; gene_id "jg13511";
dsanSTOCAGO1482_2	AUGUSTUS	CDS	9925406	9925524	0.94	+	0	transcript_id "jg13511.t1"; gene_id "jg13511";
dsanSTOCAGO1482_2	AUGUSTUS	exon	9925406	9925524	.	+	.	transcript_id "jg13511.t1"; gene_id "jg13511";
dsanSTOCAGO1482_2	AUGUSTUS	intron	9925525	9930194	.	+	.	transcript_id "jg13511.t1"; gene_id "jg13511";
dsanSTOCAGO1482_2	AUGUSTUS	CDS	9930195	9930276	0.54	+	1	transcript_id "jg13511.t1"; gene_id "jg13511";
dsanSTOCAGO1482_2	AUGUSTUS	exon	9930195	9930276	.	+	.	transcript_id "jg13511.t1"; gene_id "jg13511";
dsanSTOCAGO1482_2	AUGUSTUS	stop_codon	9930274	9930276	.	+	0	transcript_id "jg13511.t1"; gene_id "jg13511";
dsanSTOCAGO1482_2	ALN_BLOCK	exon	9931882	9933039	.	+	.	transcript_id "jg13510.t1"; gene_id "jg13510";
dsanSTOCAGO1482_2	ALN_BLOCK	exon	9934086	9935869	.	-	.	transcript_id "jg13512.t1"; gene_id "jg13512";
dsanSTOCAGO1482_2	ALN_BLOCK	exon	9937665	9939973	.	-	.	transcript_id "jg13513.t1"; gene_id "jg13513";
dsanSTOCAGO1482_2	ALN_BLOCK	exon	9940752	9941713	.	+	.	transcript_id "jg13514.t1"; gene_id "jg13514";
dsanSTOCAGO1482_2	ALN_BLOCK	exon	9949417	9952124	.	+	.	transcript_id "jg13515.t1"; gene_id "jg13515";
dsanSTOCAGO1482_2	ALN_BLOCK	exon	9952799	9956198	.	-	.	transcript_id "jg13516.t1"; gene_id "jg13516";
dsanSTOCAGO1482_2	ALN_BLOCK	exon	9956977	9957237	.	+	.	transcript_id "jg13517.t1"; gene_id "jg13517";
dsanSTOCAGO1482_2	ALN_BLOCK	exon	9957615	9958787	.	+	.	transcript_id "jg13518.t1"; gene_id "jg13518";
dsanSTOCAGO1482_2	ALN_BLOCK	exon	9958886	9959360	.	-	.	transcript_id "jg13519.t1"; gene_id "jg13519";
dsanSTOCAGO1482_2	ALN_BLOCK	exon	9960924	9964025	.	+	.	transcript_id "jg13520.t1"; gene_id "jg13520";
dsanSTOCAGO1482_2	ALN_BLOCK	exon	9965590	9966209	.	-	.	transcript_id "jg13521.t1"; gene_id "jg13521";
dsanSTOCAGO1482_2	ALN_BLOCK	exon	9968608	9969202	.	-	.	transcript_id "jg13522.t1"; gene_id "jg13522";
dsanSTOCAGO1482_2	ALN_BLOCK	exon	9974212	9976803	.	-	.	transcript_id "jg13523.t1"; gene_id "jg13523";
dsanSTOCAGO1482_2	ALN_BLOCK	exon	9981867	9999335	.	-	.	transcript_id "jg13524.t1"; gene_id "jg13524";
dsanSTOCAGO1482_2	ALN_BLOCK	exon	10007536	10017110	.	+	.	transcript_id "jg13525.t1"; gene_id "jg13525";
dsanSTOCAGO1482_2	ALN_BLOCK	exon	10017949	10020995	.	-	.	transcript_id "jg13526.t1"; gene_id "jg13526";
dsanSTOCAGO1482_2	ALN_BLOCK	exon	10021374	10022770	.	-	.	transcript_id "jg13527.t1"; gene_id "jg13527";
dsanSTOCAGO1482_2	ALN_BLOCK	exon	10023484	10024133	.	+	.	transcript_id "jg13528.t1"; gene_id "jg13528";
dsanSTOCAGO1482_2	ALN_BLOCK	exon	10024245	10026843	.	-	.	transcript_id "jg13529.t1"; gene_id "jg13529";
dsanSTOCAGO1482_2	ALN_BLOCK	exon	10029770	10038955	.	-	.	transcript_id "jg13530.t1"; gene_id "jg13530";
dsanSTOCAGO1482_2	ALN_BLOCK	exon	10070268	10072212	.	-	.	transcript_id "jg13531.t1"; gene_id "jg13531";
dsanSTOCAGO1482_2	ALN_BLOCK	exon	10072637	10074044	.	+	.	transcript_id "jg13532.t1"; gene_id "jg13532";
dsanSTOCAGO1482_2	ALN_BLOCK	exon	10074186	10076000	.	-	.	transcript_id "jg13533.t1"; gene_id "jg13533";
dsanSTOCAGO1482_2	ALN_BLOCK	exon	10077277	10079463	.	+	.	transcript_id "jg13534.t1"; gene_id "jg13534";
dsanSTOCAGO1482_2	ALN_BLOCK	exon	10084467	10089759	.	-	.	transcript_id "jg13535.t1"; gene_id "jg13535";
dsanSTOCAGO1482_2	ALN_BLOCK	exon	10094839	10097108	.	+	.	transcript_id "jg13536.t1"; gene_id "jg13536";
dsanSTOCAGO1482_2	AUGUSTUS	start_codon	10098193	10098195	.	+	0	transcript_id "jg13537.t1"; gene_id "jg13537";
dsanSTOCAGO1482_2	AUGUSTUS	CDS	10098193	10098237	1	+	0	transcript_id "jg13537.t1"; gene_id "jg13537";
dsanSTOCAGO1482_2	AUGUSTUS	exon	10098193	10098237	.	+	.	transcript_id "jg13537.t1"; gene_id "jg13537";
dsanSTOCAGO1482_2	AUGUSTUS	intron	10098238	10098304	.	+	.	transcript_id "jg13537.t1"; gene_id "jg13537";
dsanSTOCAGO1482_2	AUGUSTUS	CDS	10098305	10098634	1	+	0	transcript_id "jg13537.t1"; gene_id "jg13537";
dsanSTOCAGO1482_2	AUGUSTUS	exon	10098305	10098634	.	+	.	transcript_id "jg13537.t1"; gene_id "jg13537";
dsanSTOCAGO1482_2	AUGUSTUS	stop_codon	10098632	10098634	.	+	0	transcript_id "jg13537.t1"; gene_id "jg13537";
dsanSTOCAGO1482_2	ALN_BLOCK	exon	10098662	10102852	.	-	.	transcript_id "jg13538.t1"; gene_id "jg13538";
dsanSTOCAGO1482_2	ALN_BLOCK	exon	10110374	10112275	.	-	.	transcript_id "jg13539.t1"; gene_id "jg13539";
dsanSTOCAGO1482_2	ALN_BLOCK	exon	10112660	10115469	.	-	.	transcript_id "jg13540.t1"; gene_id "jg13540";
dsanSTOCAGO1482_2	ALN_BLOCK	exon	10116124	10118434	.	+	.	transcript_id "jg13541.t1"; gene_id "jg13541";
dsanSTOCAGO1482_2	ALN_BLOCK	exon	10119313	10130907	.	-	.	transcript_id "jg13542.t1"; gene_id "jg13542";
dsanSTOCAGO1482_2	ALN_BLOCK	exon	10132364	10136640	.	-	.	transcript_id "jg13543.t1"; gene_id "jg13543";
dsanSTOCAGO1482_2	AUGUSTUS	start_codon	10139714	10139716	.	+	0	transcript_id "jg13544.t1"; gene_id "jg13544";
dsanSTOCAGO1482_2	AUGUSTUS	CDS	10139714	10139943	0.74	+	0	transcript_id "jg13544.t1"; gene_id "jg13544";
dsanSTOCAGO1482_2	AUGUSTUS	exon	10139714	10139943	.	+	.	transcript_id "jg13544.t1"; gene_id "jg13544";
dsanSTOCAGO1482_2	AUGUSTUS	intron	10139944	10143307	.	+	.	transcript_id "jg13544.t1"; gene_id "jg13544";
dsanSTOCAGO1482_2	AUGUSTUS	CDS	10143308	10143343	0.79	+	1	transcript_id "jg13544.t1"; gene_id "jg13544";
dsanSTOCAGO1482_2	AUGUSTUS	exon	10143308	10143343	.	+	.	transcript_id "jg13544.t1"; gene_id "jg13544";
dsanSTOCAGO1482_2	AUGUSTUS	intron	10143344	10143410	.	+	.	transcript_id "jg13544.t1"; gene_id "jg13544";
dsanSTOCAGO1482_2	AUGUSTUS	CDS	10143411	10143819	1	+	1	transcript_id "jg13544.t1"; gene_id "jg13544";
dsanSTOCAGO1482_2	AUGUSTUS	exon	10143411	10143819	.	+	.	transcript_id "jg13544.t1"; gene_id "jg13544";
dsanSTOCAGO1482_2	AUGUSTUS	stop_codon	10143817	10143819	.	+	0	transcript_id "jg13544.t1"; gene_id "jg13544";
dsanSTOCAGO1482_2	ALN_BLOCK	exon	10147860	10148506	.	-	.	transcript_id "jg13545.t1"; gene_id "jg13545";
dsanSTOCAGO1482_2	ALN_BLOCK	exon	10149452	10152379	.	+	.	transcript_id "jg13546.t1"; gene_id "jg13546";
dsanSTOCAGO1482_2	ALN_BLOCK	exon	10153732	10156165	.	+	.	transcript_id "jg13547.t1"; gene_id "jg13547";
dsanSTOCAGO1482_2	ALN_BLOCK	exon	10156893	10157673	.	+	.	transcript_id "jg13548.t1"; gene_id "jg13548";
dsanSTOCAGO1482_2	ALN_BLOCK	exon	10157771	10158931	.	-	.	transcript_id "jg13549.t1"; gene_id "jg13549";
dsanSTOCAGO1482_2	ALN_BLOCK	exon	10159411	10160965	.	-	.	transcript_id "jg13550.t1"; gene_id "jg13550";
dsanSTOCAGO1482_2	ALN_BLOCK	exon	10162223	10164072	.	+	.	transcript_id "jg13551.t1"; gene_id "jg13551";
dsanSTOCAGO1482_2	AUGUSTUS	start_codon	10164803	10164805	.	+	0	transcript_id "jg13552.t1"; gene_id "jg13552";
dsanSTOCAGO1482_2	AUGUSTUS	CDS	10164803	10164943	1	+	0	transcript_id "jg13552.t1"; gene_id "jg13552";
dsanSTOCAGO1482_2	AUGUSTUS	exon	10164803	10164943	.	+	.	transcript_id "jg13552.t1"; gene_id "jg13552";
dsanSTOCAGO1482_2	AUGUSTUS	intron	10164944	10165012	.	+	.	transcript_id "jg13552.t1"; gene_id "jg13552";
dsanSTOCAGO1482_2	AUGUSTUS	CDS	10165013	10165028	1	+	0	transcript_id "jg13552.t1"; gene_id "jg13552";
dsanSTOCAGO1482_2	AUGUSTUS	exon	10165013	10165028	.	+	.	transcript_id "jg13552.t1"; gene_id "jg13552";
dsanSTOCAGO1482_2	AUGUSTUS	intron	10165029	10165204	.	+	.	transcript_id "jg13552.t1"; gene_id "jg13552";
dsanSTOCAGO1482_2	AUGUSTUS	CDS	10165205	10165264	1	+	2	transcript_id "jg13552.t1"; gene_id "jg13552";
dsanSTOCAGO1482_2	AUGUSTUS	exon	10165205	10165264	.	+	.	transcript_id "jg13552.t1"; gene_id "jg13552";
dsanSTOCAGO1482_2	AUGUSTUS	intron	10165265	10165321	.	+	.	transcript_id "jg13552.t1"; gene_id "jg13552";
dsanSTOCAGO1482_2	AUGUSTUS	CDS	10165322	10165508	1	+	2	transcript_id "jg13552.t1"; gene_id "jg13552";
dsanSTOCAGO1482_2	AUGUSTUS	exon	10165322	10165508	.	+	.	transcript_id "jg13552.t1"; gene_id "jg13552";
dsanSTOCAGO1482_2	AUGUSTUS	intron	10165509	10165563	.	+	.	transcript_id "jg13552.t1"; gene_id "jg13552";
dsanSTOCAGO1482_2	AUGUSTUS	CDS	10165564	10165680	1	+	1	transcript_id "jg13552.t1"; gene_id "jg13552";
dsanSTOCAGO1482_2	AUGUSTUS	exon	10165564	10165680	.	+	.	transcript_id "jg13552.t1"; gene_id "jg13552";
dsanSTOCAGO1482_2	AUGUSTUS	intron	10165681	10165737	.	+	.	transcript_id "jg13552.t1"; gene_id "jg13552";
dsanSTOCAGO1482_2	AUGUSTUS	CDS	10165738	10166689	1	+	1	transcript_id "jg13552.t1"; gene_id "jg13552";
dsanSTOCAGO1482_2	AUGUSTUS	exon	10165738	10166689	.	+	.	transcript_id "jg13552.t1"; gene_id "jg13552";
dsanSTOCAGO1482_2	AUGUSTUS	stop_codon	10166687	10166689	.	+	0	transcript_id "jg13552.t1"; gene_id "jg13552";
dsanSTOCAGO1482_2	AUGUSTUS	start_codon	10168171	10168173	.	+	0	transcript_id "jg13553.t1"; gene_id "jg13553";
dsanSTOCAGO1482_2	AUGUSTUS	CDS	10168171	10168587	1	+	0	transcript_id "jg13553.t1"; gene_id "jg13553";
dsanSTOCAGO1482_2	AUGUSTUS	exon	10168171	10168587	.	+	.	transcript_id "jg13553.t1"; gene_id "jg13553";
dsanSTOCAGO1482_2	AUGUSTUS	stop_codon	10168585	10168587	.	+	0	transcript_id "jg13553.t1"; gene_id "jg13553";
dsanSTOCAGO1482_2	AUGUSTUS	start_codon	10172577	10172579	.	+	0	transcript_id "jg13554.t1"; gene_id "jg13554";
dsanSTOCAGO1482_2	AUGUSTUS	CDS	10172577	10172717	1	+	0	transcript_id "jg13554.t1"; gene_id "jg13554";
dsanSTOCAGO1482_2	AUGUSTUS	exon	10172577	10172717	.	+	.	transcript_id "jg13554.t1"; gene_id "jg13554";
dsanSTOCAGO1482_2	AUGUSTUS	intron	10172718	10172786	.	+	.	transcript_id "jg13554.t1"; gene_id "jg13554";
dsanSTOCAGO1482_2	AUGUSTUS	CDS	10172787	10172994	1	+	0	transcript_id "jg13554.t1"; gene_id "jg13554";
dsanSTOCAGO1482_2	AUGUSTUS	exon	10172787	10172994	.	+	.	transcript_id "jg13554.t1"; gene_id "jg13554";
dsanSTOCAGO1482_2	AUGUSTUS	intron	10172995	10173051	.	+	.	transcript_id "jg13554.t1"; gene_id "jg13554";
dsanSTOCAGO1482_2	AUGUSTUS	CDS	10173052	10173238	1	+	2	transcript_id "jg13554.t1"; gene_id "jg13554";
dsanSTOCAGO1482_2	AUGUSTUS	exon	10173052	10173238	.	+	.	transcript_id "jg13554.t1"; gene_id "jg13554";
dsanSTOCAGO1482_2	AUGUSTUS	intron	10173239	10173293	.	+	.	transcript_id "jg13554.t1"; gene_id "jg13554";
dsanSTOCAGO1482_2	AUGUSTUS	CDS	10173294	10173410	1	+	1	transcript_id "jg13554.t1"; gene_id "jg13554";
dsanSTOCAGO1482_2	AUGUSTUS	exon	10173294	10173410	.	+	.	transcript_id "jg13554.t1"; gene_id "jg13554";
dsanSTOCAGO1482_2	AUGUSTUS	intron	10173411	10173468	.	+	.	transcript_id "jg13554.t1"; gene_id "jg13554";
dsanSTOCAGO1482_2	AUGUSTUS	CDS	10173469	10173531	0.54	+	1	transcript_id "jg13554.t1"; gene_id "jg13554";
dsanSTOCAGO1482_2	AUGUSTUS	exon	10173469	10173531	.	+	.	transcript_id "jg13554.t1"; gene_id "jg13554";
dsanSTOCAGO1482_2	AUGUSTUS	intron	10173532	10173666	.	+	.	transcript_id "jg13554.t1"; gene_id "jg13554";
dsanSTOCAGO1482_2	AUGUSTUS	CDS	10173667	10174423	0.57	+	1	transcript_id "jg13554.t1"; gene_id "jg13554";
dsanSTOCAGO1482_2	AUGUSTUS	exon	10173667	10174423	.	+	.	transcript_id "jg13554.t1"; gene_id "jg13554";
dsanSTOCAGO1482_2	AUGUSTUS	stop_codon	10174421	10174423	.	+	0	transcript_id "jg13554.t1"; gene_id "jg13554";
dsanSTOCAGO1482_2	ALN_BLOCK	exon	10177718	10178824	.	-	.	transcript_id "jg13555.t1"; gene_id "jg13555";
dsanSTOCAGO1482_2	ALN_BLOCK	exon	10178975	10179434	.	-	.	transcript_id "jg13555.t1"; gene_id "jg13555";
dsanSTOCAGO1482_2	ALN_BLOCK	exon	10181058	10181906	.	-	.	transcript_id "jg13556.t1"; gene_id "jg13556";
dsanSTOCAGO1482_2	AUGUSTUS	stop_codon	10184386	10184388	.	-	0	transcript_id "jg13557.t1"; gene_id "jg13557";
dsanSTOCAGO1482_2	AUGUSTUS	CDS	10184386	10184934	1	-	0	transcript_id "jg13557.t1"; gene_id "jg13557";
dsanSTOCAGO1482_2	AUGUSTUS	exon	10184386	10184934	.	-	.	transcript_id "jg13557.t1"; gene_id "jg13557";
dsanSTOCAGO1482_2	AUGUSTUS	stop_codon	10184386	10184388	.	-	0	transcript_id "jg13557.t2"; gene_id "jg13557";
dsanSTOCAGO1482_2	AUGUSTUS	CDS	10184386	10184922	0.95	-	0	transcript_id "jg13557.t2"; gene_id "jg13557";
dsanSTOCAGO1482_2	AUGUSTUS	exon	10184386	10184922	.	-	.	transcript_id "jg13557.t2"; gene_id "jg13557";
dsanSTOCAGO1482_2	AUGUSTUS	intron	10184923	10184989	.	-	.	transcript_id "jg13557.t2"; gene_id "jg13557";
dsanSTOCAGO1482_2	AUGUSTUS	intron	10184935	10184989	.	-	.	transcript_id "jg13557.t1"; gene_id "jg13557";
dsanSTOCAGO1482_2	AUGUSTUS	CDS	10184990	10185052	1	-	0	transcript_id "jg13557.t1"; gene_id "jg13557";
dsanSTOCAGO1482_2	AUGUSTUS	exon	10184990	10185052	.	-	.	transcript_id "jg13557.t1"; gene_id "jg13557";
dsanSTOCAGO1482_2	AUGUSTUS	CDS	10184990	10185052	1	-	0	transcript_id "jg13557.t2"; gene_id "jg13557";
dsanSTOCAGO1482_2	AUGUSTUS	exon	10184990	10185052	.	-	.	transcript_id "jg13557.t2"; gene_id "jg13557";
dsanSTOCAGO1482_2	AUGUSTUS	start_codon	10185050	10185052	.	-	0	transcript_id "jg13557.t1"; gene_id "jg13557";
dsanSTOCAGO1482_2	AUGUSTUS	start_codon	10185050	10185052	.	-	0	transcript_id "jg13557.t2"; gene_id "jg13557";
dsanSTOCAGO1482_2	ALN_BLOCK	exon	10186596	10187295	.	-	.	transcript_id "jg13558.t1"; gene_id "jg13558";
dsanSTOCAGO1482_2	ALN_BLOCK	exon	10187880	10188357	.	-	.	transcript_id "jg13559.t1"; gene_id "jg13559";
dsanSTOCAGO1482_2	ALN_BLOCK	exon	10189813	10190251	.	-	.	transcript_id "jg13560.t1"; gene_id "jg13560";
dsanSTOCAGO1482_2	ALN_BLOCK	exon	10191817	10194179	.	-	.	transcript_id "jg13561.t1"; gene_id "jg13561";
dsanSTOCAGO1482_2	AUGUSTUS	stop_codon	10201924	10201926	.	-	0	transcript_id "jg13562.t1"; gene_id "jg13562";
dsanSTOCAGO1482_2	AUGUSTUS	CDS	10201924	10201980	1	-	0	transcript_id "jg13562.t1"; gene_id "jg13562";
dsanSTOCAGO1482_2	AUGUSTUS	exon	10201924	10201980	.	-	.	transcript_id "jg13562.t1"; gene_id "jg13562";
dsanSTOCAGO1482_2	AUGUSTUS	intron	10201981	10202034	.	-	.	transcript_id "jg13562.t1"; gene_id "jg13562";
dsanSTOCAGO1482_2	AUGUSTUS	CDS	10202035	10202190	1	-	0	transcript_id "jg13562.t1"; gene_id "jg13562";
dsanSTOCAGO1482_2	AUGUSTUS	exon	10202035	10202190	.	-	.	transcript_id "jg13562.t1"; gene_id "jg13562";
dsanSTOCAGO1482_2	AUGUSTUS	intron	10202191	10202243	.	-	.	transcript_id "jg13562.t1"; gene_id "jg13562";
dsanSTOCAGO1482_2	AUGUSTUS	CDS	10202244	10202445	1	-	1	transcript_id "jg13562.t1"; gene_id "jg13562";
dsanSTOCAGO1482_2	AUGUSTUS	exon	10202244	10202445	.	-	.	transcript_id "jg13562.t1"; gene_id "jg13562";
dsanSTOCAGO1482_2	AUGUSTUS	intron	10202446	10202500	.	-	.	transcript_id "jg13562.t1"; gene_id "jg13562";
dsanSTOCAGO1482_2	AUGUSTUS	CDS	10202501	10203276	1	-	0	transcript_id "jg13562.t1"; gene_id "jg13562";
dsanSTOCAGO1482_2	AUGUSTUS	exon	10202501	10203276	.	-	.	transcript_id "jg13562.t1"; gene_id "jg13562";
dsanSTOCAGO1482_2	AUGUSTUS	start_codon	10203274	10203276	.	-	0	transcript_id "jg13562.t1"; gene_id "jg13562";
dsanSTOCAGO1482_2	ALN_BLOCK	exon	10205305	10205935	.	+	.	transcript_id "jg13563.t1"; gene_id "jg13563";
dsanSTOCAGO1482_2	ALN_BLOCK	exon	10207165	10209804	.	-	.	transcript_id "jg13564.t1"; gene_id "jg13564";
dsanSTOCAGO1482_2	AUGUSTUS	stop_codon	10212722	10212724	.	-	0	transcript_id "jg13565.t1"; gene_id "jg13565";
dsanSTOCAGO1482_2	AUGUSTUS	CDS	10212722	10213180	1	-	0	transcript_id "jg13565.t1"; gene_id "jg13565";
dsanSTOCAGO1482_2	AUGUSTUS	exon	10212722	10213180	.	-	.	transcript_id "jg13565.t1"; gene_id "jg13565";
dsanSTOCAGO1482_2	AUGUSTUS	start_codon	10213178	10213180	.	-	0	transcript_id "jg13565.t1"; gene_id "jg13565";
dsanSTOCAGO1482_2	ALN_BLOCK	exon	10216534	10217302	.	+	.	transcript_id "jg13566.t1"; gene_id "jg13566";
dsanSTOCAGO1482_2	ALN_BLOCK	exon	10217617	10218498	.	-	.	transcript_id "jg13567.t1"; gene_id "jg13567";
dsanSTOCAGO1482_2	AUGUSTUS	stop_codon	10219679	10219681	.	-	0	transcript_id "jg13568.t1"; gene_id "jg13568";
dsanSTOCAGO1482_2	AUGUSTUS	CDS	10219679	10219891	1	-	0	transcript_id "jg13568.t1"; gene_id "jg13568";
dsanSTOCAGO1482_2	AUGUSTUS	exon	10219679	10219891	.	-	.	transcript_id "jg13568.t1"; gene_id "jg13568";
dsanSTOCAGO1482_2	AUGUSTUS	intron	10219892	10220004	.	-	.	transcript_id "jg13568.t1"; gene_id "jg13568";
dsanSTOCAGO1482_2	AUGUSTUS	CDS	10220005	10220214	0.98	-	0	transcript_id "jg13568.t1"; gene_id "jg13568";
dsanSTOCAGO1482_2	AUGUSTUS	exon	10220005	10220214	.	-	.	transcript_id "jg13568.t1"; gene_id "jg13568";
dsanSTOCAGO1482_2	AUGUSTUS	intron	10220215	10220276	.	-	.	transcript_id "jg13568.t1"; gene_id "jg13568";
dsanSTOCAGO1482_2	AUGUSTUS	CDS	10220277	10220288	0.97	-	0	transcript_id "jg13568.t1"; gene_id "jg13568";
dsanSTOCAGO1482_2	AUGUSTUS	exon	10220277	10220288	.	-	.	transcript_id "jg13568.t1"; gene_id "jg13568";
dsanSTOCAGO1482_2	AUGUSTUS	start_codon	10220286	10220288	.	-	0	transcript_id "jg13568.t1"; gene_id "jg13568";
dsanSTOCAGO1482_2	ALN_BLOCK	exon	10221970	10225350	.	-	.	transcript_id "jg13570.t1"; gene_id "jg13570";
dsanSTOCAGO1482_2	ALN_BLOCK	exon	10226162	10228865	.	-	.	transcript_id "jg13571.t1"; gene_id "jg13571";
dsanSTOCAGO1482_2	AUGUSTUS	stop_codon	10230407	10230409	.	-	0	transcript_id "jg13572.t1"; gene_id "jg13572";
dsanSTOCAGO1482_2	AUGUSTUS	CDS	10230407	10230574	1	-	0	transcript_id "jg13572.t1"; gene_id "jg13572";
dsanSTOCAGO1482_2	AUGUSTUS	exon	10230407	10230574	.	-	.	transcript_id "jg13572.t1"; gene_id "jg13572";
dsanSTOCAGO1482_2	AUGUSTUS	intron	10230575	10230624	.	-	.	transcript_id "jg13572.t1"; gene_id "jg13572";
dsanSTOCAGO1482_2	AUGUSTUS	CDS	10230625	10231107	0.99	-	0	transcript_id "jg13572.t1"; gene_id "jg13572";
dsanSTOCAGO1482_2	AUGUSTUS	exon	10230625	10231107	.	-	.	transcript_id "jg13572.t1"; gene_id "jg13572";
dsanSTOCAGO1482_2	AUGUSTUS	intron	10231108	10231163	.	-	.	transcript_id "jg13572.t1"; gene_id "jg13572";
dsanSTOCAGO1482_2	AUGUSTUS	CDS	10231164	10231307	1	-	0	transcript_id "jg13572.t1"; gene_id "jg13572";
dsanSTOCAGO1482_2	AUGUSTUS	exon	10231164	10231307	.	-	.	transcript_id "jg13572.t1"; gene_id "jg13572";
dsanSTOCAGO1482_2	AUGUSTUS	intron	10231308	10231362	.	-	.	transcript_id "jg13572.t1"; gene_id "jg13572";
dsanSTOCAGO1482_2	AUGUSTUS	CDS	10231363	10231547	1	-	2	transcript_id "jg13572.t1"; gene_id "jg13572";
dsanSTOCAGO1482_2	AUGUSTUS	exon	10231363	10231547	.	-	.	transcript_id "jg13572.t1"; gene_id "jg13572";
dsanSTOCAGO1482_2	AUGUSTUS	intron	10231548	10231607	.	-	.	transcript_id "jg13572.t1"; gene_id "jg13572";
dsanSTOCAGO1482_2	AUGUSTUS	CDS	10231608	10231788	1	-	0	transcript_id "jg13572.t1"; gene_id "jg13572";
dsanSTOCAGO1482_2	AUGUSTUS	exon	10231608	10231788	.	-	.	transcript_id "jg13572.t1"; gene_id "jg13572";
dsanSTOCAGO1482_2	AUGUSTUS	intron	10231789	10231846	.	-	.	transcript_id "jg13572.t1"; gene_id "jg13572";
dsanSTOCAGO1482_2	AUGUSTUS	CDS	10231847	10232233	1	-	0	transcript_id "jg13572.t1"; gene_id "jg13572";
dsanSTOCAGO1482_2	AUGUSTUS	exon	10231847	10232233	.	-	.	transcript_id "jg13572.t1"; gene_id "jg13572";
dsanSTOCAGO1482_2	AUGUSTUS	intron	10232234	10232288	.	-	.	transcript_id "jg13572.t1"; gene_id "jg13572";
dsanSTOCAGO1482_2	AUGUSTUS	CDS	10232289	10232443	1	-	2	transcript_id "jg13572.t1"; gene_id "jg13572";
dsanSTOCAGO1482_2	AUGUSTUS	exon	10232289	10232443	.	-	.	transcript_id "jg13572.t1"; gene_id "jg13572";
dsanSTOCAGO1482_2	AUGUSTUS	intron	10232444	10232508	.	-	.	transcript_id "jg13572.t1"; gene_id "jg13572";
dsanSTOCAGO1482_2	AUGUSTUS	CDS	10232509	10232629	1	-	0	transcript_id "jg13572.t1"; gene_id "jg13572";
dsanSTOCAGO1482_2	AUGUSTUS	exon	10232509	10232629	.	-	.	transcript_id "jg13572.t1"; gene_id "jg13572";
dsanSTOCAGO1482_2	AUGUSTUS	intron	10232630	10232703	.	-	.	transcript_id "jg13572.t1"; gene_id "jg13572";
dsanSTOCAGO1482_2	AUGUSTUS	CDS	10232704	10232788	1	-	1	transcript_id "jg13572.t1"; gene_id "jg13572";
dsanSTOCAGO1482_2	AUGUSTUS	exon	10232704	10232788	.	-	.	transcript_id "jg13572.t1"; gene_id "jg13572";
dsanSTOCAGO1482_2	AUGUSTUS	intron	10232789	10232844	.	-	.	transcript_id "jg13572.t1"; gene_id "jg13572";
dsanSTOCAGO1482_2	AUGUSTUS	CDS	10232845	10233019	1	-	2	transcript_id "jg13572.t1"; gene_id "jg13572";
dsanSTOCAGO1482_2	AUGUSTUS	exon	10232845	10233019	.	-	.	transcript_id "jg13572.t1"; gene_id "jg13572";
dsanSTOCAGO1482_2	AUGUSTUS	intron	10233020	10233073	.	-	.	transcript_id "jg13572.t1"; gene_id "jg13572";
dsanSTOCAGO1482_2	AUGUSTUS	CDS	10233074	10233551	0.73	-	0	transcript_id "jg13572.t1"; gene_id "jg13572";
dsanSTOCAGO1482_2	AUGUSTUS	exon	10233074	10233551	.	-	.	transcript_id "jg13572.t1"; gene_id "jg13572";
dsanSTOCAGO1482_2	AUGUSTUS	intron	10233552	10233610	.	-	.	transcript_id "jg13572.t1"; gene_id "jg13572";
dsanSTOCAGO1482_2	AUGUSTUS	CDS	10233611	10233631	1	-	0	transcript_id "jg13572.t1"; gene_id "jg13572";
dsanSTOCAGO1482_2	AUGUSTUS	exon	10233611	10233631	.	-	.	transcript_id "jg13572.t1"; gene_id "jg13572";
dsanSTOCAGO1482_2	AUGUSTUS	start_codon	10233629	10233631	.	-	0	transcript_id "jg13572.t1"; gene_id "jg13572";
dsanSTOCAGO1482_2	ALN_BLOCK	exon	10234166	10237428	.	-	.	transcript_id "jg13573.t1"; gene_id "jg13573";
dsanSTOCAGO1482_2	ALN_BLOCK	exon	10238022	10240944	.	-	.	transcript_id "jg13574.t1"; gene_id "jg13574";
dsanSTOCAGO1482_2	ALN_BLOCK	exon	10241960	10244945	.	+	.	transcript_id "jg13575.t1"; gene_id "jg13575";
dsanSTOCAGO1482_2	ALN_BLOCK	exon	10245267	10248710	.	-	.	transcript_id "jg13576.t1"; gene_id "jg13576";
dsanSTOCAGO1482_2	ALN_BLOCK	exon	10249460	10255497	.	-	.	transcript_id "jg13577.t1"; gene_id "jg13577";
dsanSTOCAGO1482_2	ALN_BLOCK	exon	10258926	10260703	.	+	.	transcript_id "jg13578.t1"; gene_id "jg13578";
dsanSTOCAGO1482_2	ALN_BLOCK	exon	10261358	10262196	.	-	.	transcript_id "jg13579.t1"; gene_id "jg13579";
dsanSTOCAGO1482_2	ALN_BLOCK	exon	10264718	10265380	.	-	.	transcript_id "jg13580.t1"; gene_id "jg13580";
dsanSTOCAGO1482_2	ALN_BLOCK	exon	10267593	10274384	.	-	.	transcript_id "jg13581.t1"; gene_id "jg13581";
dsanSTOCAGO1482_2	ALN_BLOCK	exon	10275142	10277717	.	+	.	transcript_id "jg13582.t1"; gene_id "jg13582";
dsanSTOCAGO1482_2	ALN_BLOCK	exon	10278950	10279709	.	-	.	transcript_id "jg13583.t1"; gene_id "jg13583";
dsanSTOCAGO1482_2	AUGUSTUS	stop_codon	10280967	10280969	.	-	0	transcript_id "jg13584.t1"; gene_id "jg13584";
dsanSTOCAGO1482_2	AUGUSTUS	CDS	10280967	10281266	1	-	0	transcript_id "jg13584.t1"; gene_id "jg13584";
dsanSTOCAGO1482_2	AUGUSTUS	exon	10280967	10281266	.	-	.	transcript_id "jg13584.t1"; gene_id "jg13584";
dsanSTOCAGO1482_2	AUGUSTUS	start_codon	10281264	10281266	.	-	0	transcript_id "jg13584.t1"; gene_id "jg13584";
dsanSTOCAGO1482_2	ALN_BLOCK	exon	10282151	10285162	.	-	.	transcript_id "jg13585.t1"; gene_id "jg13585";
dsanSTOCAGO1482_2	ALN_BLOCK	exon	10285602	10288590	.	-	.	transcript_id "jg13586.t1"; gene_id "jg13586";
dsanSTOCAGO1482_2	ALN_BLOCK	exon	10289081	10292023	.	-	.	transcript_id "jg13587.t1"; gene_id "jg13587";
dsanSTOCAGO1482_2	ALN_BLOCK	exon	10293247	10296229	.	+	.	transcript_id "jg13588.t1"; gene_id "jg13588";
dsanSTOCAGO1482_2	ALN_BLOCK	exon	10297949	10300131	.	+	.	transcript_id "jg13589.t1"; gene_id "jg13589";
dsanSTOCAGO1482_2	ALN_BLOCK	exon	10301364	10306149	.	-	.	transcript_id "jg13590.t1"; gene_id "jg13590";
dsanSTOCAGO1482_2	AUGUSTUS	stop_codon	10315581	10315583	.	-	0	transcript_id "jg13591.t1"; gene_id "jg13591";
dsanSTOCAGO1482_2	AUGUSTUS	CDS	10315581	10315708	0.64	-	2	transcript_id "jg13591.t1"; gene_id "jg13591";
dsanSTOCAGO1482_2	AUGUSTUS	exon	10315581	10315708	.	-	.	transcript_id "jg13591.t1"; gene_id "jg13591";
dsanSTOCAGO1482_2	AUGUSTUS	intron	10315709	10319011	.	-	.	transcript_id "jg13591.t1"; gene_id "jg13591";
dsanSTOCAGO1482_2	AUGUSTUS	CDS	10319012	10319222	1	-	0	transcript_id "jg13591.t1"; gene_id "jg13591";
dsanSTOCAGO1482_2	AUGUSTUS	exon	10319012	10319222	.	-	.	transcript_id "jg13591.t1"; gene_id "jg13591";
dsanSTOCAGO1482_2	AUGUSTUS	start_codon	10319220	10319222	.	-	0	transcript_id "jg13591.t1"; gene_id "jg13591";
dsanSTOCAGO1482_2	ALN_BLOCK	exon	10323357	10324973	.	-	.	transcript_id "jg13593.t1"; gene_id "jg13593";
dsanSTOCAGO1482_2	ALN_BLOCK	exon	10327232	10327246	.	-	.	transcript_id "jg13592.t1"; gene_id "jg13592";
dsanSTOCAGO1482_2	ALN_BLOCK	exon	10336654	10337077	.	+	.	transcript_id "jg13594.t1"; gene_id "jg13594";
dsanSTOCAGO1482_2	ALN_BLOCK	exon	10342621	10344159	.	+	.	transcript_id "jg13595.t1"; gene_id "jg13595";
dsanSTOCAGO1482_2	ALN_BLOCK	exon	10346264	10348909	.	-	.	transcript_id "jg13596.t1"; gene_id "jg13596";
dsanSTOCAGO1482_2	ALN_BLOCK	exon	10350420	10352063	.	+	.	transcript_id "jg13597.t1"; gene_id "jg13597";
dsanSTOCAGO1482_2	ALN_BLOCK	exon	10352136	10352939	.	+	.	transcript_id "jg13598.t1"; gene_id "jg13598";
dsanSTOCAGO1482_2	ALN_BLOCK	exon	10355216	10355752	.	-	.	transcript_id "jg13599.t1"; gene_id "jg13599";
dsanSTOCAGO1482_2	ALN_BLOCK	exon	10358948	10361803	.	+	.	transcript_id "jg13600.t1"; gene_id "jg13600";
dsanSTOCAGO1482_2	ALN_BLOCK	exon	10366839	10368897	.	+	.	transcript_id "jg13601.t1"; gene_id "jg13601";
dsanSTOCAGO1482_2	ALN_BLOCK	exon	10369639	10371675	.	+	.	transcript_id "jg13602.t1"; gene_id "jg13602";
dsanSTOCAGO1482_2	ALN_BLOCK	exon	10379001	10384441	.	+	.	transcript_id "jg13603.t1"; gene_id "jg13603";
dsanSTOCAGO1482_2	ALN_BLOCK	exon	10386168	10386474	.	+	.	transcript_id "jg13604.t1"; gene_id "jg13604";
dsanSTOCAGO1482_2	ALN_BLOCK	exon	10388634	10389924	.	+	.	transcript_id "jg13605.t1"; gene_id "jg13605";
dsanSTOCAGO1482_2	AUGUSTUS	start_codon	10390437	10390439	.	+	0	transcript_id "jg13606.t1"; gene_id "jg13606";
dsanSTOCAGO1482_2	AUGUSTUS	CDS	10390437	10390573	1	+	0	transcript_id "jg13606.t1"; gene_id "jg13606";
dsanSTOCAGO1482_2	AUGUSTUS	exon	10390437	10390573	.	+	.	transcript_id "jg13606.t1"; gene_id "jg13606";
dsanSTOCAGO1482_2	AUGUSTUS	intron	10390574	10390639	.	+	.	transcript_id "jg13606.t1"; gene_id "jg13606";
dsanSTOCAGO1482_2	AUGUSTUS	CDS	10390640	10390851	1	+	1	transcript_id "jg13606.t1"; gene_id "jg13606";
dsanSTOCAGO1482_2	AUGUSTUS	exon	10390640	10390851	.	+	.	transcript_id "jg13606.t1"; gene_id "jg13606";
dsanSTOCAGO1482_2	AUGUSTUS	intron	10390852	10390911	.	+	.	transcript_id "jg13606.t1"; gene_id "jg13606";
dsanSTOCAGO1482_2	AUGUSTUS	CDS	10390912	10391108	1	+	2	transcript_id "jg13606.t1"; gene_id "jg13606";
dsanSTOCAGO1482_2	AUGUSTUS	exon	10390912	10391108	.	+	.	transcript_id "jg13606.t1"; gene_id "jg13606";
dsanSTOCAGO1482_2	AUGUSTUS	stop_codon	10391106	10391108	.	+	0	transcript_id "jg13606.t1"; gene_id "jg13606";
dsanSTOCAGO1482_2	ALN_BLOCK	exon	10391357	10393383	.	-	.	transcript_id "jg13607.t1"; gene_id "jg13607";
dsanSTOCAGO1482_2	ALN_BLOCK	exon	10393904	10394800	.	+	.	transcript_id "jg13608.t1"; gene_id "jg13608";
dsanSTOCAGO1482_2	ALN_BLOCK	exon	10395378	10399674	.	-	.	transcript_id "jg13609.t1"; gene_id "jg13609";
dsanSTOCAGO1482_2	ALN_BLOCK	exon	10400096	10401274	.	+	.	transcript_id "jg13610.t1"; gene_id "jg13610";
dsanSTOCAGO1482_2	ALN_BLOCK	exon	10402932	10404355	.	-	.	transcript_id "jg13611.t1"; gene_id "jg13611";
dsanSTOCAGO1482_2	ALN_BLOCK	exon	10405022	10407215	.	+	.	transcript_id "jg13612.t1"; gene_id "jg13612";
dsanSTOCAGO1482_2	ALN_BLOCK	exon	10408049	10408570	.	-	.	transcript_id "jg13613.t1"; gene_id "jg13613";
dsanSTOCAGO1482_2	ALN_BLOCK	exon	10408973	10410526	.	+	.	transcript_id "jg13614.t1"; gene_id "jg13614";
dsanSTOCAGO1482_2	ALN_BLOCK	exon	10412658	10416127	.	-	.	transcript_id "jg13615.t1"; gene_id "jg13615";
dsanSTOCAGO1482_2	ALN_BLOCK	exon	10418843	10426618	.	+	.	transcript_id "jg13616.t1"; gene_id "jg13616";
dsanSTOCAGO1482_2	ALN_BLOCK	exon	10428163	10434725	.	-	.	transcript_id "jg13617.t1"; gene_id "jg13617";
dsanSTOCAGO1482_2	ALN_BLOCK	exon	10438778	10441448	.	-	.	transcript_id "jg13618.t1"; gene_id "jg13618";
dsanSTOCAGO1482_2	ALN_BLOCK	exon	10443573	10446138	.	-	.	transcript_id "jg13619.t1"; gene_id "jg13619";
dsanSTOCAGO1482_2	ALN_BLOCK	exon	10471107	10471571	.	-	.	transcript_id "jg13620.t1"; gene_id "jg13620";
dsanSTOCAGO1482_2	ALN_BLOCK	exon	10473699	10485520	.	+	.	transcript_id "jg13621.t1"; gene_id "jg13621";
dsanSTOCAGO1482_2	ALN_BLOCK	exon	10487589	10487804	.	-	.	transcript_id "jg13622.t1"; gene_id "jg13622";
dsanSTOCAGO1482_2	ALN_BLOCK	exon	10487961	10489771	.	+	.	transcript_id "jg13623.t1"; gene_id "jg13623";
dsanSTOCAGO1482_2	AUGUSTUS	start_codon	10490255	10490257	.	+	0	transcript_id "jg13624.t1"; gene_id "jg13624";
dsanSTOCAGO1482_2	AUGUSTUS	CDS	10490255	10490575	1	+	0	transcript_id "jg13624.t1"; gene_id "jg13624";
dsanSTOCAGO1482_2	AUGUSTUS	exon	10490255	10490575	.	+	.	transcript_id "jg13624.t1"; gene_id "jg13624";
dsanSTOCAGO1482_2	AUGUSTUS	stop_codon	10490573	10490575	.	+	0	transcript_id "jg13624.t1"; gene_id "jg13624";
dsanSTOCAGO1482_2	ALN_BLOCK	exon	10491442	10494767	.	-	.	transcript_id "jg13625.t1"; gene_id "jg13625";
dsanSTOCAGO1482_2	ALN_BLOCK	exon	10519609	10521666	.	+	.	transcript_id "jg13627.t1"; gene_id "jg13627";
dsanSTOCAGO1482_2	ALN_BLOCK	exon	10523355	10526282	.	-	.	transcript_id "jg13628.t1"; gene_id "jg13628";
dsanSTOCAGO1482_2	ALN_BLOCK	exon	10535303	10543421	.	-	.	transcript_id "jg13629.t1"; gene_id "jg13629";
dsanSTOCAGO1482_2	AUGUSTUS	stop_codon	10558214	10558216	.	-	0	transcript_id "jg13630.t1"; gene_id "jg13630";
dsanSTOCAGO1482_2	AUGUSTUS	CDS	10558214	10558909	1	-	0	transcript_id "jg13630.t1"; gene_id "jg13630";
dsanSTOCAGO1482_2	AUGUSTUS	exon	10558214	10558909	.	-	.	transcript_id "jg13630.t1"; gene_id "jg13630";
dsanSTOCAGO1482_2	AUGUSTUS	intron	10558910	10577891	.	-	.	transcript_id "jg13630.t1"; gene_id "jg13630";
dsanSTOCAGO1482_2	AUGUSTUS	CDS	10577892	10577957	0.96	-	0	transcript_id "jg13630.t1"; gene_id "jg13630";
dsanSTOCAGO1482_2	AUGUSTUS	exon	10577892	10577957	.	-	.	transcript_id "jg13630.t1"; gene_id "jg13630";
dsanSTOCAGO1482_2	AUGUSTUS	start_codon	10577955	10577957	.	-	0	transcript_id "jg13630.t1"; gene_id "jg13630";
dsanSTOCAGO1482_2	AUGUSTUS	stop_codon	10578295	10578297	.	-	0	transcript_id "jg13631.t1"; gene_id "jg13631";
dsanSTOCAGO1482_2	AUGUSTUS	CDS	10578295	10578789	0.89	-	0	transcript_id "jg13631.t1"; gene_id "jg13631";
dsanSTOCAGO1482_2	AUGUSTUS	exon	10578295	10578789	.	-	.	transcript_id "jg13631.t1"; gene_id "jg13631";
dsanSTOCAGO1482_2	AUGUSTUS	start_codon	10578787	10578789	.	-	0	transcript_id "jg13631.t1"; gene_id "jg13631";
dsanSTOCAGO1482_2	AUGUSTUS	start_codon	10582360	10582362	.	+	0	transcript_id "jg13632.t1"; gene_id "jg13632";
dsanSTOCAGO1482_2	AUGUSTUS	CDS	10582360	10582366	0.44	+	0	transcript_id "jg13632.t1"; gene_id "jg13632";
dsanSTOCAGO1482_2	AUGUSTUS	exon	10582360	10582366	.	+	.	transcript_id "jg13632.t1"; gene_id "jg13632";
dsanSTOCAGO1482_2	AUGUSTUS	intron	10582367	10582424	.	+	.	transcript_id "jg13632.t1"; gene_id "jg13632";
dsanSTOCAGO1482_2	AUGUSTUS	CDS	10582425	10582657	0.29	+	2	transcript_id "jg13632.t1"; gene_id "jg13632";
dsanSTOCAGO1482_2	AUGUSTUS	exon	10582425	10582657	.	+	.	transcript_id "jg13632.t1"; gene_id "jg13632";
dsanSTOCAGO1482_2	AUGUSTUS	intron	10582658	10583112	.	+	.	transcript_id "jg13632.t1"; gene_id "jg13632";
dsanSTOCAGO1482_2	AUGUSTUS	CDS	10583113	10583255	0.41	+	0	transcript_id "jg13632.t1"; gene_id "jg13632";
dsanSTOCAGO1482_2	AUGUSTUS	exon	10583113	10583255	.	+	.	transcript_id "jg13632.t1"; gene_id "jg13632";
dsanSTOCAGO1482_2	AUGUSTUS	intron	10583256	10584606	.	+	.	transcript_id "jg13632.t1"; gene_id "jg13632";
dsanSTOCAGO1482_2	AUGUSTUS	CDS	10584607	10584772	0.49	+	1	transcript_id "jg13632.t1"; gene_id "jg13632";
dsanSTOCAGO1482_2	AUGUSTUS	exon	10584607	10584772	.	+	.	transcript_id "jg13632.t1"; gene_id "jg13632";
dsanSTOCAGO1482_2	AUGUSTUS	stop_codon	10584770	10584772	.	+	0	transcript_id "jg13632.t1"; gene_id "jg13632";
dsanSTOCAGO1482_2	ALN_BLOCK	exon	10619731	10622925	.	+	.	transcript_id "jg13633.t1"; gene_id "jg13633";
dsanSTOCAGO1482_2	ALN_BLOCK	exon	10623269	10625540	.	+	.	transcript_id "jg13634.t1"; gene_id "jg13634";
dsanSTOCAGO1482_2	ALN_BLOCK	exon	10625862	10628199	.	+	.	transcript_id "jg13635.t1"; gene_id "jg13635";
dsanSTOCAGO1482_2	ALN_BLOCK	exon	10628319	10629208	.	+	.	transcript_id "jg13636.t1"; gene_id "jg13636";
dsanSTOCAGO1482_2	ALN_BLOCK	exon	10630420	10633398	.	-	.	transcript_id "jg13637.t1"; gene_id "jg13637";
dsanSTOCAGO1482_2	ALN_BLOCK	exon	10634394	10635383	.	-	.	transcript_id "jg13638.t1"; gene_id "jg13638";
dsanSTOCAGO1482_2	ALN_BLOCK	exon	10636156	10637874	.	+	.	transcript_id "jg13639.t1"; gene_id "jg13639";
dsanSTOCAGO1482_2	ALN_BLOCK	exon	10639035	10640834	.	+	.	transcript_id "jg13640.t1"; gene_id "jg13640";
dsanSTOCAGO1482_2	ALN_BLOCK	exon	10641379	10643206	.	+	.	transcript_id "jg13641.t1"; gene_id "jg13641";
dsanSTOCAGO1482_2	ALN_BLOCK	exon	10655527	10656985	.	+	.	transcript_id "jg13642.t1"; gene_id "jg13642";
dsanSTOCAGO1482_2	ALN_BLOCK	exon	10658097	10661127	.	-	.	transcript_id "jg13643.t1"; gene_id "jg13643";
dsanSTOCAGO1482_2	ALN_BLOCK	exon	10662297	10664759	.	-	.	transcript_id "jg13644.t1"; gene_id "jg13644";
dsanSTOCAGO1482_2	ALN_BLOCK	exon	10665357	10666609	.	-	.	transcript_id "jg13645.t1"; gene_id "jg13645";
dsanSTOCAGO1482_2	ALN_BLOCK	exon	10669452	10670489	.	+	.	transcript_id "jg13646.t1"; gene_id "jg13646";
dsanSTOCAGO1482_2	ALN_BLOCK	exon	10670674	10672789	.	-	.	transcript_id "jg13647.t1"; gene_id "jg13647";
dsanSTOCAGO1482_2	ALN_BLOCK	exon	10673355	10675078	.	+	.	transcript_id "jg13648.t1"; gene_id "jg13648";
dsanSTOCAGO1482_2	ALN_BLOCK	exon	10675419	10685077	.	-	.	transcript_id "jg13649.t1"; gene_id "jg13649";
dsanSTOCAGO1482_2	ALN_BLOCK	exon	10707782	10708834	.	-	.	transcript_id "jg13650.t1"; gene_id "jg13650";
dsanSTOCAGO1482_2	ALN_BLOCK	exon	10709784	10710101	.	-	.	transcript_id "jg13651.t1"; gene_id "jg13651";
dsanSTOCAGO1482_2	ALN_BLOCK	exon	10717959	10718810	.	+	.	transcript_id "jg13652.t1"; gene_id "jg13652";
dsanSTOCAGO1482_2	ALN_BLOCK	exon	10719026	10721248	.	-	.	transcript_id "jg13653.t1"; gene_id "jg13653";
dsanSTOCAGO1482_2	ALN_BLOCK	exon	10721766	10724395	.	+	.	transcript_id "jg13654.t1"; gene_id "jg13654";
dsanSTOCAGO1482_2	ALN_BLOCK	exon	10724847	10726125	.	-	.	transcript_id "jg13655.t1"; gene_id "jg13655";
dsanSTOCAGO1482_2	ALN_BLOCK	exon	10732721	10733748	.	-	.	transcript_id "jg13656.t1"; gene_id "jg13656";
dsanSTOCAGO1482_2	ALN_BLOCK	exon	10734120	10735162	.	-	.	transcript_id "jg13657.t1"; gene_id "jg13657";
dsanSTOCAGO1482_2	ALN_BLOCK	exon	10736036	10741780	.	+	.	transcript_id "jg13658.t1"; gene_id "jg13658";
dsanSTOCAGO1482_2	ALN_BLOCK	exon	10742975	10745506	.	-	.	transcript_id "jg13659.t1"; gene_id "jg13659";
dsanSTOCAGO1482_2	ALN_BLOCK	exon	10749711	10757367	.	+	.	transcript_id "jg13660.t1"; gene_id "jg13660";
dsanSTOCAGO1482_2	ALN_BLOCK	exon	10760234	10761455	.	+	.	transcript_id "jg13661.t1"; gene_id "jg13661";
dsanSTOCAGO1482_2	ALN_BLOCK	exon	10761666	10763096	.	+	.	transcript_id "jg13662.t1"; gene_id "jg13662";
dsanSTOCAGO1482_2	ALN_BLOCK	exon	10764107	10767830	.	-	.	transcript_id "jg13663.t1"; gene_id "jg13663";
dsanSTOCAGO1482_2	ALN_BLOCK	exon	10771296	10772618	.	-	.	transcript_id "jg13664.t1"; gene_id "jg13664";
dsanSTOCAGO1482_2	ALN_BLOCK	exon	10773634	10775246	.	+	.	transcript_id "jg13665.t1"; gene_id "jg13665";
dsanSTOCAGO1482_2	ALN_BLOCK	exon	10775555	10777341	.	+	.	transcript_id "jg13666.t1"; gene_id "jg13666";
dsanSTOCAGO1482_2	ALN_BLOCK	exon	10777709	10779130	.	+	.	transcript_id "jg13667.t1"; gene_id "jg13667";
dsanSTOCAGO1482_2	ALN_BLOCK	exon	10779594	10781960	.	-	.	transcript_id "jg13668.t1"; gene_id "jg13668";
dsanSTOCAGO1482_2	ALN_BLOCK	exon	10788548	10790005	.	+	.	transcript_id "jg13669.t1"; gene_id "jg13669";
dsanSTOCAGO1482_2	AUGUSTUS	start_codon	10791589	10791591	.	+	0	transcript_id "jg13670.t1"; gene_id "jg13670";
dsanSTOCAGO1482_2	AUGUSTUS	CDS	10791589	10792803	1	+	0	transcript_id "jg13670.t1"; gene_id "jg13670";
dsanSTOCAGO1482_2	AUGUSTUS	exon	10791589	10792803	.	+	.	transcript_id "jg13670.t1"; gene_id "jg13670";
dsanSTOCAGO1482_2	AUGUSTUS	stop_codon	10792801	10792803	.	+	0	transcript_id "jg13670.t1"; gene_id "jg13670";
dsanSTOCAGO1482_2	ALN_BLOCK	exon	10806530	10807570	.	+	.	transcript_id "jg13672.t1"; gene_id "jg13672";
dsanSTOCAGO1482_2	AUGUSTUS	start_codon	10812175	10812177	.	+	0	transcript_id "jg13673.t1"; gene_id "jg13673";
dsanSTOCAGO1482_2	AUGUSTUS	CDS	10812175	10812317	0.56	+	0	transcript_id "jg13673.t1"; gene_id "jg13673";
dsanSTOCAGO1482_2	AUGUSTUS	exon	10812175	10812317	.	+	.	transcript_id "jg13673.t1"; gene_id "jg13673";
dsanSTOCAGO1482_2	AUGUSTUS	intron	10812318	10812659	.	+	.	transcript_id "jg13673.t1"; gene_id "jg13673";
dsanSTOCAGO1482_2	AUGUSTUS	CDS	10812660	10812768	0.67	+	1	transcript_id "jg13673.t1"; gene_id "jg13673";
dsanSTOCAGO1482_2	AUGUSTUS	exon	10812660	10812768	.	+	.	transcript_id "jg13673.t1"; gene_id "jg13673";
dsanSTOCAGO1482_2	AUGUSTUS	stop_codon	10812766	10812768	.	+	0	transcript_id "jg13673.t1"; gene_id "jg13673";
dsanSTOCAGO1482_2	ALN_BLOCK	exon	10814134	10814745	.	-	.	transcript_id "jg13674.t1"; gene_id "jg13674";
dsanSTOCAGO1482_2	ALN_BLOCK	exon	10843739	10862786	.	+	.	transcript_id "jg13675.t1"; gene_id "jg13675";
dsanSTOCAGO1482_2	ALN_BLOCK	exon	10864413	10865295	.	+	.	transcript_id "jg13676.t1"; gene_id "jg13676";
dsanSTOCAGO1482_2	ALN_BLOCK	exon	10871981	10873259	.	+	.	transcript_id "jg13677.t1"; gene_id "jg13677";
dsanSTOCAGO1482_2	ALN_BLOCK	exon	10873784	10875075	.	-	.	transcript_id "jg13678.t1"; gene_id "jg13678";
dsanSTOCAGO1482_2	ALN_BLOCK	exon	10876154	10877535	.	-	.	transcript_id "jg13679.t1"; gene_id "jg13679";
dsanSTOCAGO1482_2	ALN_BLOCK	exon	10877718	10878421	.	-	.	transcript_id "jg13679.t1"; gene_id "jg13679";
dsanSTOCAGO1482_2	ALN_BLOCK	exon	10880522	10880866	.	+	.	transcript_id "jg13680.t1"; gene_id "jg13680";
dsanSTOCAGO1482_2	ALN_BLOCK	exon	10881021	10881240	.	-	.	transcript_id "jg13681.t1"; gene_id "jg13681";
dsanSTOCAGO1482_2	ALN_BLOCK	exon	10881456	10887742	.	-	.	transcript_id "jg13681.t1"; gene_id "jg13681";
dsanSTOCAGO1482_2	ALN_BLOCK	exon	10899344	10900133	.	-	.	transcript_id "jg13682.t1"; gene_id "jg13682";
dsanSTOCAGO1482_2	ALN_BLOCK	exon	10907460	10908692	.	-	.	transcript_id "jg13683.t1"; gene_id "jg13683";
dsanSTOCAGO1482_2	ALN_BLOCK	exon	10909035	10909040	.	-	.	transcript_id "jg13683.t1"; gene_id "jg13683";
dsanSTOCAGO1482_2	ALN_BLOCK	exon	10911940	10911951	.	-	.	transcript_id "jg13683.t1"; gene_id "jg13683";
dsanSTOCAGO1482_2	ALN_BLOCK	exon	10913513	10913526	.	-	.	transcript_id "jg13683.t1"; gene_id "jg13683";
dsanSTOCAGO1482_2	ALN_BLOCK	exon	10914195	10914197	.	-	.	transcript_id "jg13683.t1"; gene_id "jg13683";
dsanSTOCAGO1482_2	ALN_BLOCK	exon	10917286	10917295	.	-	.	transcript_id "jg13683.t1"; gene_id "jg13683";
dsanSTOCAGO1482_2	ALN_BLOCK	exon	10917927	10917965	.	-	.	transcript_id "jg13683.t1"; gene_id "jg13683";
dsanSTOCAGO1482_2	ALN_BLOCK	exon	10918855	10918954	.	-	.	transcript_id "jg13683.t1"; gene_id "jg13683";
dsanSTOCAGO1482_2	ALN_BLOCK	exon	10919206	10919221	.	-	.	transcript_id "jg13683.t1"; gene_id "jg13683";
dsanSTOCAGO1482_2	ALN_BLOCK	exon	10919574	10919606	.	-	.	transcript_id "jg13683.t1"; gene_id "jg13683";
dsanSTOCAGO1482_2	ALN_BLOCK	exon	10920390	10920397	.	-	.	transcript_id "jg13683.t1"; gene_id "jg13683";
dsanSTOCAGO1482_2	ALN_BLOCK	exon	10920938	10920950	.	-	.	transcript_id "jg13683.t1"; gene_id "jg13683";
dsanSTOCAGO1482_2	ALN_BLOCK	exon	10921781	10922024	.	-	.	transcript_id "jg13683.t1"; gene_id "jg13683";
dsanSTOCAGO1482_2	ALN_BLOCK	exon	10973618	10974592	.	+	.	transcript_id "jg13684.t1"; gene_id "jg13684";
dsanSTOCAGO1482_2	ALN_BLOCK	exon	10990341	10992284	.	+	.	transcript_id "jg13685.t1"; gene_id "jg13685";
dsanSTOCAGO1482_2	ALN_BLOCK	exon	10995526	10996294	.	-	.	transcript_id "jg13686.t1"; gene_id "jg13686";
dsanSTOCAGO1482_2	ALN_BLOCK	exon	11019619	11020818	.	+	.	transcript_id "jg13688.t1"; gene_id "jg13688";
dsanSTOCAGO1482_2	ALN_BLOCK	exon	11022299	11022914	.	+	.	transcript_id "jg13689.t1"; gene_id "jg13689";
dsanSTOCAGO1482_2	ALN_BLOCK	exon	11023663	11024391	.	+	.	transcript_id "jg13690.t1"; gene_id "jg13690";
dsanSTOCAGO1482_2	ALN_BLOCK	exon	11027263	11037733	.	+	.	transcript_id "jg13691.t1"; gene_id "jg13691";
dsanSTOCAGO1482_2	ALN_BLOCK	exon	11050426	11051642	.	+	.	transcript_id "jg13693.t1"; gene_id "jg13693";
dsanSTOCAGO1482_2	ALN_BLOCK	exon	11052199	11053293	.	+	.	transcript_id "jg13694.t1"; gene_id "jg13694";
dsanSTOCAGO1482_2	ALN_BLOCK	exon	11054699	11055007	.	-	.	transcript_id "jg13695.t1"; gene_id "jg13695";
dsanSTOCAGO1482_2	ALN_BLOCK	exon	11060138	11061916	.	+	.	transcript_id "jg13696.t1"; gene_id "jg13696";
dsanSTOCAGO1482_2	ALN_BLOCK	exon	11092104	11092454	.	-	.	transcript_id "jg13697.t1"; gene_id "jg13697";
dsanSTOCAGO1482_2	ALN_BLOCK	exon	11117834	11120588	.	-	.	transcript_id "jg13698.t1"; gene_id "jg13698";
dsanSTOCAGO1482_2	ALN_BLOCK	exon	11121954	11122579	.	+	.	transcript_id "jg13699.t1"; gene_id "jg13699";
dsanSTOCAGO1482_2	ALN_BLOCK	exon	11122819	11122836	.	+	.	transcript_id "jg13699.t1"; gene_id "jg13699";
dsanSTOCAGO1482_2	ALN_BLOCK	exon	11125807	11126218	.	-	.	transcript_id "jg13700.t1"; gene_id "jg13700";
dsanSTOCAGO1482_2	ALN_BLOCK	exon	11130387	11131997	.	+	.	transcript_id "jg13701.t1"; gene_id "jg13701";
dsanSTOCAGO1482_2	ALN_BLOCK	exon	11143618	11144036	.	+	.	transcript_id "jg13702.t1"; gene_id "jg13702";
dsanSTOCAGO1482_2	ALN_BLOCK	exon	11145527	11149503	.	+	.	transcript_id "jg13703.t1"; gene_id "jg13703";
dsanSTOCAGO1482_2	ALN_BLOCK	exon	11149595	11150302	.	-	.	transcript_id "jg13704.t1"; gene_id "jg13704";
dsanSTOCAGO1482_2	AUGUSTUS	stop_codon	11150318	11150320	.	-	0	transcript_id "jg13705.t1"; gene_id "jg13705";
dsanSTOCAGO1482_2	AUGUSTUS	CDS	11150318	11150602	1	-	0	transcript_id "jg13705.t1"; gene_id "jg13705";
dsanSTOCAGO1482_2	AUGUSTUS	exon	11150318	11150602	.	-	.	transcript_id "jg13705.t1"; gene_id "jg13705";
dsanSTOCAGO1482_2	AUGUSTUS	start_codon	11150600	11150602	.	-	0	transcript_id "jg13705.t1"; gene_id "jg13705";
dsanSTOCAGO1482_2	ALN_BLOCK	exon	11151533	11151984	.	+	.	transcript_id "jg13706.t1"; gene_id "jg13706";
dsanSTOCAGO1482_2	ALN_BLOCK	exon	11152149	11153292	.	-	.	transcript_id "jg13707.t1"; gene_id "jg13707";
dsanSTOCAGO1482_2	ALN_BLOCK	exon	11153861	11154290	.	+	.	transcript_id "jg13708.t1"; gene_id "jg13708";
dsanSTOCAGO1482_2	ALN_BLOCK	exon	11155155	11156268	.	+	.	transcript_id "jg13709.t1"; gene_id "jg13709";
dsanSTOCAGO1482_2	ALN_BLOCK	exon	11156479	11157216	.	-	.	transcript_id "jg13710.t1"; gene_id "jg13710";
dsanSTOCAGO1482_2	ALN_BLOCK	exon	11163543	11166253	.	-	.	transcript_id "jg13711.t1"; gene_id "jg13711";
dsanSTOCAGO1482_2	ALN_BLOCK	exon	11171135	11172373	.	-	.	transcript_id "jg13712.t1"; gene_id "jg13712";
dsanSTOCAGO1482_2	AUGUSTUS	start_codon	11172809	11172811	.	+	0	transcript_id "jg13713.t1"; gene_id "jg13713";
dsanSTOCAGO1482_2	AUGUSTUS	CDS	11172809	11172872	1	+	0	transcript_id "jg13713.t1"; gene_id "jg13713";
dsanSTOCAGO1482_2	AUGUSTUS	exon	11172809	11172872	.	+	.	transcript_id "jg13713.t1"; gene_id "jg13713";
dsanSTOCAGO1482_2	AUGUSTUS	intron	11172873	11172933	.	+	.	transcript_id "jg13713.t1"; gene_id "jg13713";
dsanSTOCAGO1482_2	AUGUSTUS	CDS	11172934	11172997	0.83	+	2	transcript_id "jg13713.t1"; gene_id "jg13713";
dsanSTOCAGO1482_2	AUGUSTUS	exon	11172934	11172997	.	+	.	transcript_id "jg13713.t1"; gene_id "jg13713";
dsanSTOCAGO1482_2	AUGUSTUS	intron	11172998	11173056	.	+	.	transcript_id "jg13713.t1"; gene_id "jg13713";
dsanSTOCAGO1482_2	AUGUSTUS	CDS	11173057	11173090	0.83	+	1	transcript_id "jg13713.t1"; gene_id "jg13713";
dsanSTOCAGO1482_2	AUGUSTUS	exon	11173057	11173090	.	+	.	transcript_id "jg13713.t1"; gene_id "jg13713";
dsanSTOCAGO1482_2	AUGUSTUS	intron	11173091	11173146	.	+	.	transcript_id "jg13713.t1"; gene_id "jg13713";
dsanSTOCAGO1482_2	AUGUSTUS	CDS	11173147	11173410	0.83	+	0	transcript_id "jg13713.t1"; gene_id "jg13713";
dsanSTOCAGO1482_2	AUGUSTUS	exon	11173147	11173410	.	+	.	transcript_id "jg13713.t1"; gene_id "jg13713";
dsanSTOCAGO1482_2	AUGUSTUS	stop_codon	11173408	11173410	.	+	0	transcript_id "jg13713.t1"; gene_id "jg13713";
dsanSTOCAGO1482_2	ALN_BLOCK	exon	11173639	11175039	.	+	.	transcript_id "jg13714.t1"; gene_id "jg13714";
dsanSTOCAGO1482_2	ALN_BLOCK	exon	11175130	11175756	.	-	.	transcript_id "jg13715.t1"; gene_id "jg13715";
dsanSTOCAGO1482_2	ALN_BLOCK	exon	11180216	11180809	.	+	.	transcript_id "jg13716.t1"; gene_id "jg13716";
dsanSTOCAGO1482_2	ALN_BLOCK	exon	11181802	11182893	.	+	.	transcript_id "jg13717.t1"; gene_id "jg13717";
dsanSTOCAGO1482_2	ALN_BLOCK	exon	11182992	11183383	.	-	.	transcript_id "jg13718.t1"; gene_id "jg13718";
dsanSTOCAGO1482_2	ALN_BLOCK	exon	11184652	11189730	.	-	.	transcript_id "jg13720.t1"; gene_id "jg13720";
dsanSTOCAGO1482_2	AUGUSTUS	start_codon	11189776	11189778	.	+	0	transcript_id "jg13719.t1"; gene_id "jg13719";
dsanSTOCAGO1482_2	AUGUSTUS	CDS	11189776	11190217	1	+	0	transcript_id "jg13719.t1"; gene_id "jg13719";
dsanSTOCAGO1482_2	AUGUSTUS	exon	11189776	11190217	.	+	.	transcript_id "jg13719.t1"; gene_id "jg13719";
dsanSTOCAGO1482_2	ALN_BLOCK	exon	11190043	11190064	.	-	.	transcript_id "jg13720.t1"; gene_id "jg13720";
dsanSTOCAGO1482_2	AUGUSTUS	intron	11190218	11190298	.	+	.	transcript_id "jg13719.t1"; gene_id "jg13719";
dsanSTOCAGO1482_2	AUGUSTUS	CDS	11190299	11190861	1	+	2	transcript_id "jg13719.t1"; gene_id "jg13719";
dsanSTOCAGO1482_2	AUGUSTUS	exon	11190299	11190861	.	+	.	transcript_id "jg13719.t1"; gene_id "jg13719";
dsanSTOCAGO1482_2	ALN_BLOCK	exon	11190744	11190765	.	-	.	transcript_id "jg13720.t1"; gene_id "jg13720";
dsanSTOCAGO1482_2	AUGUSTUS	stop_codon	11190859	11190861	.	+	0	transcript_id "jg13719.t1"; gene_id "jg13719";
dsanSTOCAGO1482_2	ALN_BLOCK	exon	11191305	11191329	.	-	.	transcript_id "jg13720.t1"; gene_id "jg13720";
dsanSTOCAGO1482_2	ALN_BLOCK	exon	11191485	11191518	.	-	.	transcript_id "jg13720.t1"; gene_id "jg13720";
dsanSTOCAGO1482_2	ALN_BLOCK	exon	11204470	11206974	.	-	.	transcript_id "jg13721.t1"; gene_id "jg13721";
dsanSTOCAGO1482_2	ALN_BLOCK	exon	11208205	11210146	.	-	.	transcript_id "jg13722.t1"; gene_id "jg13722";
dsanSTOCAGO1482_2	ALN_BLOCK	exon	11211235	11216918	.	-	.	transcript_id "jg13723.t1"; gene_id "jg13723";
dsanSTOCAGO1482_2	ALN_BLOCK	exon	11217770	11221955	.	+	.	transcript_id "jg13724.t1"; gene_id "jg13724";
dsanSTOCAGO1482_2	ALN_BLOCK	exon	11223187	11225051	.	+	.	transcript_id "jg13725.t1"; gene_id "jg13725";
dsanSTOCAGO1482_2	ALN_BLOCK	exon	11225466	11226591	.	+	.	transcript_id "jg13726.t1"; gene_id "jg13726";
dsanSTOCAGO1482_2	ALN_BLOCK	exon	11229307	11233551	.	+	.	transcript_id "jg13727.t1"; gene_id "jg13727";
dsanSTOCAGO1482_2	ALN_BLOCK	exon	11235345	11236095	.	+	.	transcript_id "jg13728.t1"; gene_id "jg13728";
dsanSTOCAGO1482_2	AUGUSTUS	stop_codon	11249861	11249863	.	-	0	transcript_id "jg13729.t1"; gene_id "jg13729";
dsanSTOCAGO1482_2	AUGUSTUS	CDS	11249861	11250032	0.97	-	1	transcript_id "jg13729.t1"; gene_id "jg13729";
dsanSTOCAGO1482_2	AUGUSTUS	exon	11249861	11250032	.	-	.	transcript_id "jg13729.t1"; gene_id "jg13729";
dsanSTOCAGO1482_2	AUGUSTUS	intron	11250033	11251639	.	-	.	transcript_id "jg13729.t1"; gene_id "jg13729";
dsanSTOCAGO1482_2	AUGUSTUS	CDS	11251640	11251784	0.67	-	2	transcript_id "jg13729.t1"; gene_id "jg13729";
dsanSTOCAGO1482_2	AUGUSTUS	exon	11251640	11251784	.	-	.	transcript_id "jg13729.t1"; gene_id "jg13729";
dsanSTOCAGO1482_2	AUGUSTUS	intron	11251785	11251842	.	-	.	transcript_id "jg13729.t1"; gene_id "jg13729";
dsanSTOCAGO1482_2	AUGUSTUS	CDS	11251843	11252015	1	-	1	transcript_id "jg13729.t1"; gene_id "jg13729";
dsanSTOCAGO1482_2	AUGUSTUS	exon	11251843	11252015	.	-	.	transcript_id "jg13729.t1"; gene_id "jg13729";
dsanSTOCAGO1482_2	AUGUSTUS	intron	11252016	11252066	.	-	.	transcript_id "jg13729.t1"; gene_id "jg13729";
dsanSTOCAGO1482_2	AUGUSTUS	CDS	11252067	11252109	1	-	2	transcript_id "jg13729.t1"; gene_id "jg13729";
dsanSTOCAGO1482_2	AUGUSTUS	exon	11252067	11252109	.	-	.	transcript_id "jg13729.t1"; gene_id "jg13729";
dsanSTOCAGO1482_2	AUGUSTUS	intron	11252110	11252170	.	-	.	transcript_id "jg13729.t1"; gene_id "jg13729";
dsanSTOCAGO1482_2	AUGUSTUS	CDS	11252171	11252396	1	-	0	transcript_id "jg13729.t1"; gene_id "jg13729";
dsanSTOCAGO1482_2	AUGUSTUS	exon	11252171	11252396	.	-	.	transcript_id "jg13729.t1"; gene_id "jg13729";
dsanSTOCAGO1482_2	AUGUSTUS	start_codon	11252394	11252396	.	-	0	transcript_id "jg13729.t1"; gene_id "jg13729";
dsanSTOCAGO1482_2	ALN_BLOCK	exon	11259241	11260645	.	-	.	transcript_id "jg13730.t1"; gene_id "jg13730";
dsanSTOCAGO1482_2	AUGUSTUS	start_codon	11279581	11279583	.	+	0	transcript_id "jg13732.t1"; gene_id "jg13732";
dsanSTOCAGO1482_2	AUGUSTUS	CDS	11279581	11279642	0.4	+	0	transcript_id "jg13732.t1"; gene_id "jg13732";
dsanSTOCAGO1482_2	AUGUSTUS	exon	11279581	11279642	.	+	.	transcript_id "jg13732.t1"; gene_id "jg13732";
dsanSTOCAGO1482_2	AUGUSTUS	intron	11279643	11279960	.	+	.	transcript_id "jg13732.t1"; gene_id "jg13732";
dsanSTOCAGO1482_2	AUGUSTUS	CDS	11279961	11280135	0.53	+	1	transcript_id "jg13732.t1"; gene_id "jg13732";
dsanSTOCAGO1482_2	AUGUSTUS	exon	11279961	11280135	.	+	.	transcript_id "jg13732.t1"; gene_id "jg13732";
dsanSTOCAGO1482_2	AUGUSTUS	stop_codon	11280133	11280135	.	+	0	transcript_id "jg13732.t1"; gene_id "jg13732";
dsanSTOCAGO1482_2	ALN_BLOCK	exon	11282268	11283852	.	+	.	transcript_id "jg13731.t1"; gene_id "jg13731";
dsanSTOCAGO1482_2	ALN_BLOCK	exon	11286080	11297934	.	-	.	transcript_id "jg13733.t1"; gene_id "jg13733";
dsanSTOCAGO1482_2	AUGUSTUS	start_codon	11304875	11304877	.	+	0	transcript_id "jg13734.t1"; gene_id "jg13734";
dsanSTOCAGO1482_2	AUGUSTUS	CDS	11304875	11305100	1	+	0	transcript_id "jg13734.t1"; gene_id "jg13734";
dsanSTOCAGO1482_2	AUGUSTUS	exon	11304875	11305100	.	+	.	transcript_id "jg13734.t1"; gene_id "jg13734";
dsanSTOCAGO1482_2	AUGUSTUS	intron	11305101	11305158	.	+	.	transcript_id "jg13734.t1"; gene_id "jg13734";
dsanSTOCAGO1482_2	AUGUSTUS	CDS	11305159	11305201	1	+	2	transcript_id "jg13734.t1"; gene_id "jg13734";
dsanSTOCAGO1482_2	AUGUSTUS	exon	11305159	11305201	.	+	.	transcript_id "jg13734.t1"; gene_id "jg13734";
dsanSTOCAGO1482_2	AUGUSTUS	intron	11305202	11305259	.	+	.	transcript_id "jg13734.t1"; gene_id "jg13734";
dsanSTOCAGO1482_2	AUGUSTUS	CDS	11305260	11305435	1	+	1	transcript_id "jg13734.t1"; gene_id "jg13734";
dsanSTOCAGO1482_2	AUGUSTUS	exon	11305260	11305435	.	+	.	transcript_id "jg13734.t1"; gene_id "jg13734";
dsanSTOCAGO1482_2	AUGUSTUS	intron	11305436	11305491	.	+	.	transcript_id "jg13734.t1"; gene_id "jg13734";
dsanSTOCAGO1482_2	AUGUSTUS	CDS	11305492	11305940	1	+	2	transcript_id "jg13734.t1"; gene_id "jg13734";
dsanSTOCAGO1482_2	AUGUSTUS	exon	11305492	11305940	.	+	.	transcript_id "jg13734.t1"; gene_id "jg13734";
dsanSTOCAGO1482_2	AUGUSTUS	stop_codon	11305938	11305940	.	+	0	transcript_id "jg13734.t1"; gene_id "jg13734";
dsanSTOCAGO1482_2	AUGUSTUS	start_codon	11306110	11306112	.	+	0	transcript_id "jg13735.t1"; gene_id "jg13735";
dsanSTOCAGO1482_2	AUGUSTUS	CDS	11306110	11306341	1	+	0	transcript_id "jg13735.t1"; gene_id "jg13735";
dsanSTOCAGO1482_2	AUGUSTUS	exon	11306110	11306341	.	+	.	transcript_id "jg13735.t1"; gene_id "jg13735";
dsanSTOCAGO1482_2	AUGUSTUS	intron	11306342	11306394	.	+	.	transcript_id "jg13735.t1"; gene_id "jg13735";
dsanSTOCAGO1482_2	AUGUSTUS	CDS	11306395	11306437	1	+	2	transcript_id "jg13735.t1"; gene_id "jg13735";
dsanSTOCAGO1482_2	AUGUSTUS	exon	11306395	11306437	.	+	.	transcript_id "jg13735.t1"; gene_id "jg13735";
dsanSTOCAGO1482_2	AUGUSTUS	intron	11306438	11306491	.	+	.	transcript_id "jg13735.t1"; gene_id "jg13735";
dsanSTOCAGO1482_2	AUGUSTUS	CDS	11306492	11306637	1	+	1	transcript_id "jg13735.t1"; gene_id "jg13735";
dsanSTOCAGO1482_2	AUGUSTUS	exon	11306492	11306637	.	+	.	transcript_id "jg13735.t1"; gene_id "jg13735";
dsanSTOCAGO1482_2	AUGUSTUS	intron	11306638	11306690	.	+	.	transcript_id "jg13735.t1"; gene_id "jg13735";
dsanSTOCAGO1482_2	AUGUSTUS	CDS	11306691	11307103	1	+	2	transcript_id "jg13735.t1"; gene_id "jg13735";
dsanSTOCAGO1482_2	AUGUSTUS	exon	11306691	11307103	.	+	.	transcript_id "jg13735.t1"; gene_id "jg13735";
dsanSTOCAGO1482_2	AUGUSTUS	stop_codon	11307101	11307103	.	+	0	transcript_id "jg13735.t1"; gene_id "jg13735";
dsanSTOCAGO1482_2	AUGUSTUS	start_codon	11307400	11307402	.	+	0	transcript_id "jg13736.t1"; gene_id "jg13736";
dsanSTOCAGO1482_2	AUGUSTUS	CDS	11307400	11307610	1	+	0	transcript_id "jg13736.t1"; gene_id "jg13736";
dsanSTOCAGO1482_2	AUGUSTUS	exon	11307400	11307610	.	+	.	transcript_id "jg13736.t1"; gene_id "jg13736";
dsanSTOCAGO1482_2	AUGUSTUS	intron	11307611	11307670	.	+	.	transcript_id "jg13736.t1"; gene_id "jg13736";
dsanSTOCAGO1482_2	AUGUSTUS	CDS	11307671	11307713	1	+	2	transcript_id "jg13736.t1"; gene_id "jg13736";
dsanSTOCAGO1482_2	AUGUSTUS	exon	11307671	11307713	.	+	.	transcript_id "jg13736.t1"; gene_id "jg13736";
dsanSTOCAGO1482_2	AUGUSTUS	intron	11307714	11307768	.	+	.	transcript_id "jg13736.t1"; gene_id "jg13736";
dsanSTOCAGO1482_2	AUGUSTUS	CDS	11307769	11307947	1	+	1	transcript_id "jg13736.t1"; gene_id "jg13736";
dsanSTOCAGO1482_2	AUGUSTUS	exon	11307769	11307947	.	+	.	transcript_id "jg13736.t1"; gene_id "jg13736";
dsanSTOCAGO1482_2	AUGUSTUS	intron	11307948	11308004	.	+	.	transcript_id "jg13736.t1"; gene_id "jg13736";
dsanSTOCAGO1482_2	AUGUSTUS	CDS	11308005	11308432	1	+	2	transcript_id "jg13736.t1"; gene_id "jg13736";
dsanSTOCAGO1482_2	AUGUSTUS	exon	11308005	11308432	.	+	.	transcript_id "jg13736.t1"; gene_id "jg13736";
dsanSTOCAGO1482_2	AUGUSTUS	stop_codon	11308430	11308432	.	+	0	transcript_id "jg13736.t1"; gene_id "jg13736";
dsanSTOCAGO1482_2	ALN_BLOCK	exon	11308641	11309686	.	+	.	transcript_id "jg13737.t1"; gene_id "jg13737";
dsanSTOCAGO1482_2	ALN_BLOCK	exon	11309907	11310903	.	+	.	transcript_id "jg13738.t1"; gene_id "jg13738";
dsanSTOCAGO1482_2	ALN_BLOCK	exon	11324437	11324623	.	-	.	transcript_id "jg13739.t1"; gene_id "jg13739";
dsanSTOCAGO1482_2	AUGUSTUS	start_codon	11325953	11325955	.	+	0	transcript_id "jg13741.t1"; gene_id "jg13741";
dsanSTOCAGO1482_2	AUGUSTUS	CDS	11325953	11326172	1	+	0	transcript_id "jg13741.t1"; gene_id "jg13741";
dsanSTOCAGO1482_2	AUGUSTUS	exon	11325953	11326172	.	+	.	transcript_id "jg13741.t1"; gene_id "jg13741";
dsanSTOCAGO1482_2	AUGUSTUS	intron	11326173	11326243	.	+	.	transcript_id "jg13741.t1"; gene_id "jg13741";
dsanSTOCAGO1482_2	AUGUSTUS	CDS	11326244	11326471	1	+	2	transcript_id "jg13741.t1"; gene_id "jg13741";
dsanSTOCAGO1482_2	AUGUSTUS	exon	11326244	11326471	.	+	.	transcript_id "jg13741.t1"; gene_id "jg13741";
dsanSTOCAGO1482_2	AUGUSTUS	intron	11326472	11326526	.	+	.	transcript_id "jg13741.t1"; gene_id "jg13741";
dsanSTOCAGO1482_2	AUGUSTUS	CDS	11326527	11327020	0.38	+	2	transcript_id "jg13741.t1"; gene_id "jg13741";
dsanSTOCAGO1482_2	AUGUSTUS	exon	11326527	11327020	.	+	.	transcript_id "jg13741.t1"; gene_id "jg13741";
dsanSTOCAGO1482_2	AUGUSTUS	stop_codon	11327018	11327020	.	+	0	transcript_id "jg13741.t1"; gene_id "jg13741";
dsanSTOCAGO1482_2	AUGUSTUS	start_codon	11327774	11327776	.	+	0	transcript_id "jg13740.t1"; gene_id "jg13740";
dsanSTOCAGO1482_2	AUGUSTUS	CDS	11327774	11327993	0.54	+	0	transcript_id "jg13740.t1"; gene_id "jg13740";
dsanSTOCAGO1482_2	AUGUSTUS	exon	11327774	11327993	.	+	.	transcript_id "jg13740.t1"; gene_id "jg13740";
dsanSTOCAGO1482_2	AUGUSTUS	intron	11327994	11328050	.	+	.	transcript_id "jg13740.t1"; gene_id "jg13740";
dsanSTOCAGO1482_2	AUGUSTUS	CDS	11328051	11328093	1	+	2	transcript_id "jg13740.t1"; gene_id "jg13740";
dsanSTOCAGO1482_2	AUGUSTUS	exon	11328051	11328093	.	+	.	transcript_id "jg13740.t1"; gene_id "jg13740";
dsanSTOCAGO1482_2	AUGUSTUS	intron	11328094	11328150	.	+	.	transcript_id "jg13740.t1"; gene_id "jg13740";
dsanSTOCAGO1482_2	AUGUSTUS	CDS	11328151	11328317	1	+	1	transcript_id "jg13740.t1"; gene_id "jg13740";
dsanSTOCAGO1482_2	AUGUSTUS	exon	11328151	11328317	.	+	.	transcript_id "jg13740.t1"; gene_id "jg13740";
dsanSTOCAGO1482_2	AUGUSTUS	intron	11328318	11328368	.	+	.	transcript_id "jg13740.t1"; gene_id "jg13740";
dsanSTOCAGO1482_2	AUGUSTUS	CDS	11328369	11328775	1	+	2	transcript_id "jg13740.t1"; gene_id "jg13740";
dsanSTOCAGO1482_2	AUGUSTUS	exon	11328369	11328775	.	+	.	transcript_id "jg13740.t1"; gene_id "jg13740";
dsanSTOCAGO1482_2	AUGUSTUS	stop_codon	11328773	11328775	.	+	0	transcript_id "jg13740.t1"; gene_id "jg13740";
dsanSTOCAGO1482_2	ALN_BLOCK	exon	11329140	11330898	.	+	.	transcript_id "jg13742.t1"; gene_id "jg13742";
dsanSTOCAGO1482_2	ALN_BLOCK	exon	11333830	11340751	.	-	.	transcript_id "jg13743.t1"; gene_id "jg13743";
dsanSTOCAGO1482_2	ALN_BLOCK	exon	11346472	11348991	.	+	.	transcript_id "jg13744.t1"; gene_id "jg13744";
dsanSTOCAGO1482_2	ALN_BLOCK	exon	11352831	11360724	.	+	.	transcript_id "jg13745.t1"; gene_id "jg13745";
dsanSTOCAGO1482_2	ALN_BLOCK	exon	11361627	11366183	.	-	.	transcript_id "jg13746.t1"; gene_id "jg13746";
dsanSTOCAGO1482_2	AUGUSTUS	stop_codon	11381475	11381477	.	-	0	transcript_id "jg13748.t1"; gene_id "jg13748";
dsanSTOCAGO1482_2	AUGUSTUS	CDS	11381475	11381698	0.73	-	2	transcript_id "jg13748.t1"; gene_id "jg13748";
dsanSTOCAGO1482_2	AUGUSTUS	exon	11381475	11381698	.	-	.	transcript_id "jg13748.t1"; gene_id "jg13748";
dsanSTOCAGO1482_2	AUGUSTUS	intron	11381699	11382265	.	-	.	transcript_id "jg13748.t1"; gene_id "jg13748";
dsanSTOCAGO1482_2	AUGUSTUS	CDS	11382266	11382323	0.63	-	0	transcript_id "jg13748.t1"; gene_id "jg13748";
dsanSTOCAGO1482_2	AUGUSTUS	exon	11382266	11382323	.	-	.	transcript_id "jg13748.t1"; gene_id "jg13748";
dsanSTOCAGO1482_2	AUGUSTUS	start_codon	11382321	11382323	.	-	0	transcript_id "jg13748.t1"; gene_id "jg13748";
dsanSTOCAGO1482_2	ALN_BLOCK	exon	11432342	11455341	.	+	.	transcript_id "jg13747.t1"; gene_id "jg13747";
dsanSTOCAGO1482_2	ALN_BLOCK	exon	11457578	11460358	.	-	.	transcript_id "jg13749.t1"; gene_id "jg13749";
dsanSTOCAGO1482_2	ALN_BLOCK	exon	11460752	11463214	.	-	.	transcript_id "jg13750.t1"; gene_id "jg13750";
dsanSTOCAGO1482_2	ALN_BLOCK	exon	11463760	11465355	.	+	.	transcript_id "jg13751.t1"; gene_id "jg13751";
dsanSTOCAGO1482_2	ALN_BLOCK	exon	11465712	11466301	.	+	.	transcript_id "jg13752.t1"; gene_id "jg13752";
dsanSTOCAGO1482_2	ALN_BLOCK	exon	11483307	11494583	.	+	.	transcript_id "jg13753.t1"; gene_id "jg13753";
dsanSTOCAGO1482_2	ALN_BLOCK	exon	11500352	11501753	.	+	.	transcript_id "jg13754.t1"; gene_id "jg13754";
dsanSTOCAGO1482_2	ALN_BLOCK	exon	11502989	11503906	.	+	.	transcript_id "jg13755.t1"; gene_id "jg13755";
dsanSTOCAGO1482_2	ALN_BLOCK	exon	11505348	11508897	.	-	.	transcript_id "jg13756.t1"; gene_id "jg13756";
dsanSTOCAGO1482_2	ALN_BLOCK	exon	11509769	11526905	.	-	.	transcript_id "jg13757.t1"; gene_id "jg13757";
dsanSTOCAGO1482_2	ALN_BLOCK	exon	11528276	11530998	.	+	.	transcript_id "jg13758.t1"; gene_id "jg13758";
dsanSTOCAGO1482_2	ALN_BLOCK	exon	11531764	11537757	.	-	.	transcript_id "jg13759.t1"; gene_id "jg13759";
dsanSTOCAGO1482_2	ALN_BLOCK	exon	11539124	11540689	.	+	.	transcript_id "jg13760.t1"; gene_id "jg13760";
dsanSTOCAGO1482_2	ALN_BLOCK	exon	11540990	11548817	.	-	.	transcript_id "jg13761.t1"; gene_id "jg13761";
dsanSTOCAGO1482_2	AUGUSTUS	stop_codon	11551639	11551641	.	-	0	transcript_id "jg13762.t1"; gene_id "jg13762";
dsanSTOCAGO1482_2	AUGUSTUS	CDS	11551639	11551779	0.97	-	0	transcript_id "jg13762.t1"; gene_id "jg13762";
dsanSTOCAGO1482_2	AUGUSTUS	exon	11551639	11551779	.	-	.	transcript_id "jg13762.t1"; gene_id "jg13762";
dsanSTOCAGO1482_2	AUGUSTUS	intron	11551780	11552578	.	-	.	transcript_id "jg13762.t1"; gene_id "jg13762";
dsanSTOCAGO1482_2	AUGUSTUS	CDS	11552579	11552776	0.99	-	0	transcript_id "jg13762.t1"; gene_id "jg13762";
dsanSTOCAGO1482_2	AUGUSTUS	exon	11552579	11552776	.	-	.	transcript_id "jg13762.t1"; gene_id "jg13762";
dsanSTOCAGO1482_2	AUGUSTUS	start_codon	11552774	11552776	.	-	0	transcript_id "jg13762.t1"; gene_id "jg13762";
dsanSTOCAGO1482_2	ALN_BLOCK	exon	11555592	11556685	.	+	.	transcript_id "jg13763.t1"; gene_id "jg13763";
dsanSTOCAGO1482_2	AUGUSTUS	stop_codon	11556762	11556764	.	-	0	transcript_id "jg13764.t1"; gene_id "jg13764";
dsanSTOCAGO1482_2	AUGUSTUS	CDS	11556762	11556890	1	-	0	transcript_id "jg13764.t1"; gene_id "jg13764";
dsanSTOCAGO1482_2	AUGUSTUS	exon	11556762	11556890	.	-	.	transcript_id "jg13764.t1"; gene_id "jg13764";
dsanSTOCAGO1482_2	AUGUSTUS	intron	11556891	11556956	.	-	.	transcript_id "jg13764.t1"; gene_id "jg13764";
dsanSTOCAGO1482_2	AUGUSTUS	CDS	11556957	11557064	1	-	0	transcript_id "jg13764.t1"; gene_id "jg13764";
dsanSTOCAGO1482_2	AUGUSTUS	exon	11556957	11557064	.	-	.	transcript_id "jg13764.t1"; gene_id "jg13764";
dsanSTOCAGO1482_2	AUGUSTUS	intron	11557065	11557236	.	-	.	transcript_id "jg13764.t1"; gene_id "jg13764";
dsanSTOCAGO1482_2	AUGUSTUS	CDS	11557237	11557257	1	-	0	transcript_id "jg13764.t1"; gene_id "jg13764";
dsanSTOCAGO1482_2	AUGUSTUS	exon	11557237	11557257	.	-	.	transcript_id "jg13764.t1"; gene_id "jg13764";
dsanSTOCAGO1482_2	AUGUSTUS	intron	11557258	11557400	.	-	.	transcript_id "jg13764.t1"; gene_id "jg13764";
dsanSTOCAGO1482_2	AUGUSTUS	CDS	11557401	11557451	0.49	-	0	transcript_id "jg13764.t1"; gene_id "jg13764";
dsanSTOCAGO1482_2	AUGUSTUS	exon	11557401	11557451	.	-	.	transcript_id "jg13764.t1"; gene_id "jg13764";
dsanSTOCAGO1482_2	AUGUSTUS	start_codon	11557449	11557451	.	-	0	transcript_id "jg13764.t1"; gene_id "jg13764";
dsanSTOCAGO1482_2	ALN_BLOCK	exon	11557769	11558811	.	+	.	transcript_id "jg13765.t1"; gene_id "jg13765";
dsanSTOCAGO1482_2	ALN_BLOCK	exon	11559070	11559861	.	+	.	transcript_id "jg13766.t1"; gene_id "jg13766";
dsanSTOCAGO1482_2	ALN_BLOCK	exon	11560803	11565426	.	+	.	transcript_id "jg13767.t1"; gene_id "jg13767";
dsanSTOCAGO1482_2	ALN_BLOCK	exon	11565901	11568066	.	-	.	transcript_id "jg13768.t1"; gene_id "jg13768";
dsanSTOCAGO1482_2	ALN_BLOCK	exon	11569521	11569918	.	+	.	transcript_id "jg13769.t1"; gene_id "jg13769";
dsanSTOCAGO1482_2	ALN_BLOCK	exon	11571089	11580468	.	-	.	transcript_id "jg13770.t1"; gene_id "jg13770";
dsanSTOCAGO1482_2	ALN_BLOCK	exon	11581662	11581799	.	-	.	transcript_id "jg13770.t1"; gene_id "jg13770";
dsanSTOCAGO1482_2	AUGUSTUS	start_codon	11583598	11583600	.	+	0	transcript_id "jg13771.t1"; gene_id "jg13771";
dsanSTOCAGO1482_2	AUGUSTUS	CDS	11583598	11584701	1	+	0	transcript_id "jg13771.t1"; gene_id "jg13771";
dsanSTOCAGO1482_2	AUGUSTUS	exon	11583598	11584701	.	+	.	transcript_id "jg13771.t1"; gene_id "jg13771";
dsanSTOCAGO1482_2	AUGUSTUS	stop_codon	11584699	11584701	.	+	0	transcript_id "jg13771.t1"; gene_id "jg13771";
dsanSTOCAGO1482_2	ALN_BLOCK	exon	11584924	11585907	.	+	.	transcript_id "jg13772.t1"; gene_id "jg13772";
dsanSTOCAGO1482_2	ALN_BLOCK	exon	11586586	11586951	.	-	.	transcript_id "jg13773.t1"; gene_id "jg13773";
dsanSTOCAGO1482_2	ALN_BLOCK	exon	11628656	11633597	.	+	.	transcript_id "jg13774.t1"; gene_id "jg13774";
dsanSTOCAGO1482_2	ALN_BLOCK	exon	11635163	11636081	.	+	.	transcript_id "jg13775.t1"; gene_id "jg13775";
dsanSTOCAGO1482_2	ALN_BLOCK	exon	11637756	11639421	.	+	.	transcript_id "jg13776.t1"; gene_id "jg13776";
dsanSTOCAGO1482_2	AUGUSTUS	start_codon	11639721	11639723	.	+	0	transcript_id "jg13777.t1"; gene_id "jg13777";
dsanSTOCAGO1482_2	AUGUSTUS	CDS	11639721	11639738	1	+	0	transcript_id "jg13777.t1"; gene_id "jg13777";
dsanSTOCAGO1482_2	AUGUSTUS	exon	11639721	11639738	.	+	.	transcript_id "jg13777.t1"; gene_id "jg13777";
dsanSTOCAGO1482_2	AUGUSTUS	intron	11639739	11640735	.	+	.	transcript_id "jg13777.t1"; gene_id "jg13777";
dsanSTOCAGO1482_2	AUGUSTUS	CDS	11640736	11640994	0.94	+	0	transcript_id "jg13777.t1"; gene_id "jg13777";
dsanSTOCAGO1482_2	AUGUSTUS	exon	11640736	11640994	.	+	.	transcript_id "jg13777.t1"; gene_id "jg13777";
dsanSTOCAGO1482_2	AUGUSTUS	intron	11640995	11641049	.	+	.	transcript_id "jg13777.t1"; gene_id "jg13777";
dsanSTOCAGO1482_2	AUGUSTUS	CDS	11641050	11641715	1	+	2	transcript_id "jg13777.t1"; gene_id "jg13777";
dsanSTOCAGO1482_2	AUGUSTUS	exon	11641050	11641715	.	+	.	transcript_id "jg13777.t1"; gene_id "jg13777";
dsanSTOCAGO1482_2	AUGUSTUS	intron	11641716	11641778	.	+	.	transcript_id "jg13777.t1"; gene_id "jg13777";
dsanSTOCAGO1482_2	AUGUSTUS	CDS	11641779	11642446	1	+	2	transcript_id "jg13777.t1"; gene_id "jg13777";
dsanSTOCAGO1482_2	AUGUSTUS	exon	11641779	11642446	.	+	.	transcript_id "jg13777.t1"; gene_id "jg13777";
dsanSTOCAGO1482_2	AUGUSTUS	stop_codon	11642444	11642446	.	+	0	transcript_id "jg13777.t1"; gene_id "jg13777";
dsanSTOCAGO1482_2	ALN_BLOCK	exon	11642783	11644171	.	-	.	transcript_id "jg13778.t1"; gene_id "jg13778";
dsanSTOCAGO1482_2	ALN_BLOCK	exon	11644894	11654751	.	-	.	transcript_id "jg13779.t1"; gene_id "jg13779";
dsanSTOCAGO1482_2	ALN_BLOCK	exon	11656237	11657770	.	-	.	transcript_id "jg13780.t1"; gene_id "jg13780";
dsanSTOCAGO1482_2	ALN_BLOCK	exon	11663230	11671253	.	-	.	transcript_id "jg13781.t1"; gene_id "jg13781";
dsanSTOCAGO1482_2	ALN_BLOCK	exon	11676445	11679084	.	-	.	transcript_id "jg13783.t1"; gene_id "jg13783";
dsanSTOCAGO1482_2	ALN_BLOCK	exon	11679916	11680647	.	+	.	transcript_id "jg13784.t1"; gene_id "jg13784";
dsanSTOCAGO1482_2	ALN_BLOCK	exon	11682697	11682990	.	-	.	transcript_id "jg13785.t1"; gene_id "jg13785";
dsanSTOCAGO1482_2	ALN_BLOCK	exon	11684439	11687488	.	-	.	transcript_id "jg13786.t1"; gene_id "jg13786";
dsanSTOCAGO1482_2	ALN_BLOCK	exon	11687936	11688462	.	+	.	transcript_id "jg13787.t1"; gene_id "jg13787";
dsanSTOCAGO1482_2	ALN_BLOCK	exon	11688584	11689531	.	-	.	transcript_id "jg13788.t1"; gene_id "jg13788";
dsanSTOCAGO1482_2	ALN_BLOCK	exon	11690163	11696471	.	+	.	transcript_id "jg13789.t1"; gene_id "jg13789";
dsanSTOCAGO1482_2	ALN_BLOCK	exon	11701870	11706820	.	+	.	transcript_id "jg13790.t1"; gene_id "jg13790";
dsanSTOCAGO1482_2	ALN_BLOCK	exon	11708057	11708449	.	+	.	transcript_id "jg13791.t1"; gene_id "jg13791";
dsanSTOCAGO1482_2	ALN_BLOCK	exon	11708689	11709876	.	-	.	transcript_id "jg13792.t1"; gene_id "jg13792";
dsanSTOCAGO1482_2	ALN_BLOCK	exon	11710708	11711093	.	-	.	transcript_id "jg13793.t1"; gene_id "jg13793";
dsanSTOCAGO1482_2	ALN_BLOCK	exon	11712982	11713353	.	-	.	transcript_id "jg13794.t1"; gene_id "jg13794";
dsanSTOCAGO1482_2	ALN_BLOCK	exon	11717340	11726633	.	+	.	transcript_id "jg13795.t1"; gene_id "jg13795";
dsanSTOCAGO1482_2	ALN_BLOCK	exon	11727311	11727812	.	-	.	transcript_id "jg13796.t1"; gene_id "jg13796";
dsanSTOCAGO1482_2	ALN_BLOCK	exon	11729477	11732381	.	+	.	transcript_id "jg13797.t1"; gene_id "jg13797";
dsanSTOCAGO1482_2	ALN_BLOCK	exon	11733248	11734947	.	-	.	transcript_id "jg13798.t1"; gene_id "jg13798";
dsanSTOCAGO1482_2	ALN_BLOCK	exon	11735872	11737911	.	-	.	transcript_id "jg13799.t1"; gene_id "jg13799";
dsanSTOCAGO1482_2	ALN_BLOCK	exon	11756901	11758886	.	-	.	transcript_id "jg13800.t1"; gene_id "jg13800";
dsanSTOCAGO1482_2	ALN_BLOCK	exon	11760329	11761425	.	+	.	transcript_id "jg13801.t1"; gene_id "jg13801";
dsanSTOCAGO1482_2	ALN_BLOCK	exon	11763793	11764343	.	-	.	transcript_id "jg13802.t1"; gene_id "jg13802";
dsanSTOCAGO1482_2	ALN_BLOCK	exon	11764526	11765245	.	-	.	transcript_id "jg13802.t1"; gene_id "jg13802";
dsanSTOCAGO1482_2	ALN_BLOCK	exon	11766803	11769032	.	+	.	transcript_id "jg13803.t1"; gene_id "jg13803";
dsanSTOCAGO1482_2	ALN_BLOCK	exon	11769855	11773269	.	-	.	transcript_id "jg13804.t1"; gene_id "jg13804";
dsanSTOCAGO1482_2	ALN_BLOCK	exon	11785234	11787415	.	+	.	transcript_id "jg13805.t1"; gene_id "jg13805";
dsanSTOCAGO1482_2	ALN_BLOCK	exon	11788783	11790020	.	+	.	transcript_id "jg13806.t1"; gene_id "jg13806";
dsanSTOCAGO1482_2	AUGUSTUS	start_codon	11791544	11791546	.	+	0	transcript_id "jg13807.t1"; gene_id "jg13807";
dsanSTOCAGO1482_2	AUGUSTUS	CDS	11791544	11791613	1	+	0	transcript_id "jg13807.t1"; gene_id "jg13807";
dsanSTOCAGO1482_2	AUGUSTUS	exon	11791544	11791613	.	+	.	transcript_id "jg13807.t1"; gene_id "jg13807";
dsanSTOCAGO1482_2	AUGUSTUS	intron	11791614	11791675	.	+	.	transcript_id "jg13807.t1"; gene_id "jg13807";
dsanSTOCAGO1482_2	AUGUSTUS	CDS	11791676	11791852	1	+	2	transcript_id "jg13807.t1"; gene_id "jg13807";
dsanSTOCAGO1482_2	AUGUSTUS	exon	11791676	11791852	.	+	.	transcript_id "jg13807.t1"; gene_id "jg13807";
dsanSTOCAGO1482_2	AUGUSTUS	intron	11791853	11791914	.	+	.	transcript_id "jg13807.t1"; gene_id "jg13807";
dsanSTOCAGO1482_2	AUGUSTUS	CDS	11791915	11792185	1	+	2	transcript_id "jg13807.t1"; gene_id "jg13807";
dsanSTOCAGO1482_2	AUGUSTUS	exon	11791915	11792185	.	+	.	transcript_id "jg13807.t1"; gene_id "jg13807";
dsanSTOCAGO1482_2	AUGUSTUS	intron	11792186	11792246	.	+	.	transcript_id "jg13807.t1"; gene_id "jg13807";
dsanSTOCAGO1482_2	AUGUSTUS	CDS	11792247	11792455	1	+	1	transcript_id "jg13807.t1"; gene_id "jg13807";
dsanSTOCAGO1482_2	AUGUSTUS	exon	11792247	11792455	.	+	.	transcript_id "jg13807.t1"; gene_id "jg13807";
dsanSTOCAGO1482_2	AUGUSTUS	intron	11792456	11792507	.	+	.	transcript_id "jg13807.t1"; gene_id "jg13807";
dsanSTOCAGO1482_2	AUGUSTUS	CDS	11792508	11793196	1	+	2	transcript_id "jg13807.t1"; gene_id "jg13807";
dsanSTOCAGO1482_2	AUGUSTUS	exon	11792508	11793196	.	+	.	transcript_id "jg13807.t1"; gene_id "jg13807";
dsanSTOCAGO1482_2	AUGUSTUS	stop_codon	11793194	11793196	.	+	0	transcript_id "jg13807.t1"; gene_id "jg13807";
dsanSTOCAGO1482_2	ALN_BLOCK	exon	11793829	11795417	.	+	.	transcript_id "jg13808.t1"; gene_id "jg13808";
dsanSTOCAGO1482_2	ALN_BLOCK	exon	11795465	11797005	.	-	.	transcript_id "jg13809.t1"; gene_id "jg13809";
dsanSTOCAGO1482_2	ALN_BLOCK	exon	11797227	11797743	.	-	.	transcript_id "jg13810.t1"; gene_id "jg13810";
dsanSTOCAGO1482_2	ALN_BLOCK	exon	11798196	11798768	.	+	.	transcript_id "jg13811.t1"; gene_id "jg13811";
dsanSTOCAGO1482_2	ALN_BLOCK	exon	11799602	11800638	.	-	.	transcript_id "jg13812.t1"; gene_id "jg13812";
dsanSTOCAGO1482_2	ALN_BLOCK	exon	11802213	11807962	.	+	.	transcript_id "jg13813.t1"; gene_id "jg13813";
dsanSTOCAGO1482_2	ALN_BLOCK	exon	11834603	11835232	.	-	.	transcript_id "jg13814.t1"; gene_id "jg13814";
dsanSTOCAGO1482_2	ALN_BLOCK	exon	11836289	11841430	.	-	.	transcript_id "jg13815.t1"; gene_id "jg13815";
dsanSTOCAGO1482_2	ALN_BLOCK	exon	11843802	11845100	.	+	.	transcript_id "jg13816.t1"; gene_id "jg13816";
dsanSTOCAGO1482_2	ALN_BLOCK	exon	11845421	11848962	.	-	.	transcript_id "jg13817.t1"; gene_id "jg13817";
dsanSTOCAGO1482_2	ALN_BLOCK	exon	11849168	11851136	.	+	.	transcript_id "jg13818.t1"; gene_id "jg13818";
dsanSTOCAGO1482_2	ALN_BLOCK	exon	11851520	11853228	.	+	.	transcript_id "jg13819.t1"; gene_id "jg13819";
dsanSTOCAGO1482_2	ALN_BLOCK	exon	11854722	11860165	.	-	.	transcript_id "jg13820.t1"; gene_id "jg13820";
dsanSTOCAGO1482_2	ALN_BLOCK	exon	11864996	11866052	.	-	.	transcript_id "jg13821.t1"; gene_id "jg13821";
dsanSTOCAGO1482_2	ALN_BLOCK	exon	11866645	11868656	.	+	.	transcript_id "jg13822.t1"; gene_id "jg13822";
dsanSTOCAGO1482_2	ALN_BLOCK	exon	11869705	11874127	.	+	.	transcript_id "jg13823.t1"; gene_id "jg13823";
dsanSTOCAGO1482_2	ALN_BLOCK	exon	11874794	11876633	.	+	.	transcript_id "jg13824.t1"; gene_id "jg13824";
dsanSTOCAGO1482_2	ALN_BLOCK	exon	11877213	11881538	.	-	.	transcript_id "jg13825.t1"; gene_id "jg13825";
dsanSTOCAGO1482_2	ALN_BLOCK	exon	11882770	11883280	.	+	.	transcript_id "jg13826.t1"; gene_id "jg13826";
dsanSTOCAGO1482_2	ALN_BLOCK	exon	11883582	11883895	.	-	.	transcript_id "jg13827.t1"; gene_id "jg13827";
dsanSTOCAGO1482_2	ALN_BLOCK	exon	11884199	11885433	.	-	.	transcript_id "jg13828.t1"; gene_id "jg13828";
dsanSTOCAGO1482_2	ALN_BLOCK	exon	11887208	11887923	.	+	.	transcript_id "jg13829.t1"; gene_id "jg13829";
dsanSTOCAGO1482_2	ALN_BLOCK	exon	11900847	11906633	.	+	.	transcript_id "jg13830.t1"; gene_id "jg13830";
dsanSTOCAGO1482_2	ALN_BLOCK	exon	11915883	11917697	.	-	.	transcript_id "jg13831.t1"; gene_id "jg13831";
dsanSTOCAGO1482_2	ALN_BLOCK	exon	11925211	11945810	.	-	.	transcript_id "jg13832.t1"; gene_id "jg13832";
dsanSTOCAGO1482_2	ALN_BLOCK	exon	11952387	11953409	.	-	.	transcript_id "jg13833.t1"; gene_id "jg13833";
dsanSTOCAGO1482_2	ALN_BLOCK	exon	11961295	11979257	.	+	.	transcript_id "jg13834.t1"; gene_id "jg13834";
dsanSTOCAGO1482_2	ALN_BLOCK	exon	11981729	11984172	.	-	.	transcript_id "jg13835.t1"; gene_id "jg13835";
dsanSTOCAGO1482_2	ALN_BLOCK	exon	11985182	11992697	.	-	.	transcript_id "jg13836.t1"; gene_id "jg13836";
dsanSTOCAGO1482_2	ALN_BLOCK	exon	11997401	11998288	.	-	.	transcript_id "jg13837.t1"; gene_id "jg13837";
dsanSTOCAGO1482_2	ALN_BLOCK	exon	12012520	12014336	.	+	.	transcript_id "jg13838.t1"; gene_id "jg13838";
dsanSTOCAGO1482_2	ALN_BLOCK	exon	12014688	12016552	.	+	.	transcript_id "jg13839.t1"; gene_id "jg13839";
dsanSTOCAGO1482_2	ALN_BLOCK	exon	12034991	12037381	.	+	.	transcript_id "jg13840.t1"; gene_id "jg13840";
dsanSTOCAGO1482_2	ALN_BLOCK	exon	12039950	12043389	.	+	.	transcript_id "jg13841.t1"; gene_id "jg13841";
dsanSTOCAGO1482_2	ALN_BLOCK	exon	12072785	12073486	.	-	.	transcript_id "jg13842.t1"; gene_id "jg13842";
dsanSTOCAGO1482_2	AUGUSTUS	start_codon	12074300	12074302	.	+	0	transcript_id "jg13843.t1"; gene_id "jg13843";
dsanSTOCAGO1482_2	AUGUSTUS	CDS	12074300	12074824	1	+	0	transcript_id "jg13843.t1"; gene_id "jg13843";
dsanSTOCAGO1482_2	AUGUSTUS	exon	12074300	12074824	.	+	.	transcript_id "jg13843.t1"; gene_id "jg13843";
dsanSTOCAGO1482_2	AUGUSTUS	intron	12074825	12074878	.	+	.	transcript_id "jg13843.t1"; gene_id "jg13843";
dsanSTOCAGO1482_2	AUGUSTUS	CDS	12074879	12074902	1	+	0	transcript_id "jg13843.t1"; gene_id "jg13843";
dsanSTOCAGO1482_2	AUGUSTUS	exon	12074879	12074902	.	+	.	transcript_id "jg13843.t1"; gene_id "jg13843";
dsanSTOCAGO1482_2	AUGUSTUS	stop_codon	12074900	12074902	.	+	0	transcript_id "jg13843.t1"; gene_id "jg13843";
dsanSTOCAGO1482_2	ALN_BLOCK	exon	12076308	12076935	.	+	.	transcript_id "jg13844.t1"; gene_id "jg13844";
dsanSTOCAGO1482_2	ALN_BLOCK	exon	12077311	12078228	.	+	.	transcript_id "jg13845.t1"; gene_id "jg13845";
dsanSTOCAGO1482_2	AUGUSTUS	start_codon	12078350	12078352	.	+	0	transcript_id "jg13846.t2"; gene_id "jg13846";
dsanSTOCAGO1482_2	AUGUSTUS	CDS	12078350	12078384	0.78	+	0	transcript_id "jg13846.t2"; gene_id "jg13846";
dsanSTOCAGO1482_2	AUGUSTUS	exon	12078350	12078384	.	+	.	transcript_id "jg13846.t2"; gene_id "jg13846";
dsanSTOCAGO1482_2	AUGUSTUS	intron	12078385	12079088	.	+	.	transcript_id "jg13846.t2"; gene_id "jg13846";
dsanSTOCAGO1482_2	AUGUSTUS	start_codon	12078885	12078887	.	+	0	transcript_id "jg13846.t3"; gene_id "jg13846";
dsanSTOCAGO1482_2	AUGUSTUS	CDS	12078885	12078973	0.74	+	0	transcript_id "jg13846.t3"; gene_id "jg13846";
dsanSTOCAGO1482_2	AUGUSTUS	exon	12078885	12078973	.	+	.	transcript_id "jg13846.t3"; gene_id "jg13846";
dsanSTOCAGO1482_2	AUGUSTUS	intron	12078974	12079088	.	+	.	transcript_id "jg13846.t3"; gene_id "jg13846";
dsanSTOCAGO1482_2	AUGUSTUS	CDS	12079089	12079266	0.6	+	1	transcript_id "jg13846.t3"; gene_id "jg13846";
dsanSTOCAGO1482_2	AUGUSTUS	exon	12079089	12079266	.	+	.	transcript_id "jg13846.t3"; gene_id "jg13846";
dsanSTOCAGO1482_2	AUGUSTUS	CDS	12079089	12079266	0.61	+	1	transcript_id "jg13846.t2"; gene_id "jg13846";
dsanSTOCAGO1482_2	AUGUSTUS	exon	12079089	12079266	.	+	.	transcript_id "jg13846.t2"; gene_id "jg13846";
dsanSTOCAGO1482_2	AUGUSTUS	intron	12079267	12080667	.	+	.	transcript_id "jg13846.t3"; gene_id "jg13846";
dsanSTOCAGO1482_2	AUGUSTUS	intron	12079267	12080667	.	+	.	transcript_id "jg13846.t2"; gene_id "jg13846";
dsanSTOCAGO1482_2	AUGUSTUS	start_codon	12080085	12080087	.	+	0	transcript_id "jg13846.t4"; gene_id "jg13846";
dsanSTOCAGO1482_2	AUGUSTUS	CDS	12080085	12080207	0.3	+	0	transcript_id "jg13846.t4"; gene_id "jg13846";
dsanSTOCAGO1482_2	AUGUSTUS	exon	12080085	12080207	.	+	.	transcript_id "jg13846.t4"; gene_id "jg13846";
dsanSTOCAGO1482_2	AUGUSTUS	intron	12080208	12080667	.	+	.	transcript_id "jg13846.t4"; gene_id "jg13846";
dsanSTOCAGO1482_2	AUGUSTUS	CDS	12080668	12080918	0.95	+	0	transcript_id "jg13846.t3"; gene_id "jg13846";
dsanSTOCAGO1482_2	AUGUSTUS	exon	12080668	12080918	.	+	.	transcript_id "jg13846.t3"; gene_id "jg13846";
dsanSTOCAGO1482_2	AUGUSTUS	CDS	12080668	12080918	0.98	+	0	transcript_id "jg13846.t2"; gene_id "jg13846";
dsanSTOCAGO1482_2	AUGUSTUS	exon	12080668	12080918	.	+	.	transcript_id "jg13846.t2"; gene_id "jg13846";
dsanSTOCAGO1482_2	AUGUSTUS	CDS	12080668	12080918	0.97	+	0	transcript_id "jg13846.t4"; gene_id "jg13846";
dsanSTOCAGO1482_2	AUGUSTUS	exon	12080668	12080918	.	+	.	transcript_id "jg13846.t4"; gene_id "jg13846";
dsanSTOCAGO1482_2	AUGUSTUS	intron	12080919	12080973	.	+	.	transcript_id "jg13846.t3"; gene_id "jg13846";
dsanSTOCAGO1482_2	AUGUSTUS	intron	12080919	12080973	.	+	.	transcript_id "jg13846.t2"; gene_id "jg13846";
dsanSTOCAGO1482_2	AUGUSTUS	intron	12080919	12080973	.	+	.	transcript_id "jg13846.t4"; gene_id "jg13846";
dsanSTOCAGO1482_2	AUGUSTUS	CDS	12080974	12088048	0.33	+	1	transcript_id "jg13846.t3"; gene_id "jg13846";
dsanSTOCAGO1482_2	AUGUSTUS	exon	12080974	12088048	.	+	.	transcript_id "jg13846.t3"; gene_id "jg13846";
dsanSTOCAGO1482_2	AUGUSTUS	CDS	12080974	12087772	0.42	+	1	transcript_id "jg13846.t2"; gene_id "jg13846";
dsanSTOCAGO1482_2	AUGUSTUS	exon	12080974	12087772	.	+	.	transcript_id "jg13846.t2"; gene_id "jg13846";
dsanSTOCAGO1482_2	AUGUSTUS	CDS	12080974	12087772	0.4	+	1	transcript_id "jg13846.t4"; gene_id "jg13846";
dsanSTOCAGO1482_2	AUGUSTUS	exon	12080974	12087772	.	+	.	transcript_id "jg13846.t4"; gene_id "jg13846";
dsanSTOCAGO1482_2	AUGUSTUS	intron	12087773	12088008	.	+	.	transcript_id "jg13846.t2"; gene_id "jg13846";
dsanSTOCAGO1482_2	AUGUSTUS	intron	12087773	12088008	.	+	.	transcript_id "jg13846.t4"; gene_id "jg13846";
dsanSTOCAGO1482_2	AUGUSTUS	CDS	12088009	12088146	0.46	+	0	transcript_id "jg13846.t2"; gene_id "jg13846";
dsanSTOCAGO1482_2	AUGUSTUS	exon	12088009	12088146	.	+	.	transcript_id "jg13846.t2"; gene_id "jg13846";
dsanSTOCAGO1482_2	AUGUSTUS	CDS	12088009	12088146	0.48	+	0	transcript_id "jg13846.t4"; gene_id "jg13846";
dsanSTOCAGO1482_2	AUGUSTUS	exon	12088009	12088146	.	+	.	transcript_id "jg13846.t4"; gene_id "jg13846";
dsanSTOCAGO1482_2	AUGUSTUS	intron	12088049	12088215	.	+	.	transcript_id "jg13846.t3"; gene_id "jg13846";
dsanSTOCAGO1482_2	AUGUSTUS	stop_codon	12088144	12088146	.	+	0	transcript_id "jg13846.t2"; gene_id "jg13846";
dsanSTOCAGO1482_2	AUGUSTUS	stop_codon	12088144	12088146	.	+	0	transcript_id "jg13846.t4"; gene_id "jg13846";
dsanSTOCAGO1482_2	AUGUSTUS	CDS	12088216	12088349	0.41	+	0	transcript_id "jg13846.t3"; gene_id "jg13846";
dsanSTOCAGO1482_2	AUGUSTUS	exon	12088216	12088349	.	+	.	transcript_id "jg13846.t3"; gene_id "jg13846";
dsanSTOCAGO1482_2	AUGUSTUS	intron	12088350	12089485	.	+	.	transcript_id "jg13846.t3"; gene_id "jg13846";
dsanSTOCAGO1482_2	AUGUSTUS	start_codon	12089340	12089342	.	+	0	transcript_id "jg13846.t1"; gene_id "jg13846";
dsanSTOCAGO1482_2	AUGUSTUS	CDS	12089340	12089645	0.86	+	0	transcript_id "jg13846.t1"; gene_id "jg13846";
dsanSTOCAGO1482_2	AUGUSTUS	exon	12089340	12089645	.	+	.	transcript_id "jg13846.t1"; gene_id "jg13846";
dsanSTOCAGO1482_2	AUGUSTUS	CDS	12089486	12089645	0.52	+	1	transcript_id "jg13846.t3"; gene_id "jg13846";
dsanSTOCAGO1482_2	AUGUSTUS	exon	12089486	12089645	.	+	.	transcript_id "jg13846.t3"; gene_id "jg13846";
dsanSTOCAGO1482_2	AUGUSTUS	intron	12089646	12089725	.	+	.	transcript_id "jg13846.t1"; gene_id "jg13846";
dsanSTOCAGO1482_2	AUGUSTUS	intron	12089646	12089725	.	+	.	transcript_id "jg13846.t3"; gene_id "jg13846";
dsanSTOCAGO1482_2	AUGUSTUS	CDS	12089726	12089847	0.84	+	0	transcript_id "jg13846.t1"; gene_id "jg13846";
dsanSTOCAGO1482_2	AUGUSTUS	exon	12089726	12089847	.	+	.	transcript_id "jg13846.t1"; gene_id "jg13846";
dsanSTOCAGO1482_2	AUGUSTUS	CDS	12089726	12089847	0.58	+	0	transcript_id "jg13846.t3"; gene_id "jg13846";
dsanSTOCAGO1482_2	AUGUSTUS	exon	12089726	12089847	.	+	.	transcript_id "jg13846.t3"; gene_id "jg13846";
dsanSTOCAGO1482_2	AUGUSTUS	intron	12089848	12089907	.	+	.	transcript_id "jg13846.t1"; gene_id "jg13846";
dsanSTOCAGO1482_2	AUGUSTUS	intron	12089848	12089907	.	+	.	transcript_id "jg13846.t3"; gene_id "jg13846";
dsanSTOCAGO1482_2	AUGUSTUS	CDS	12089908	12090066	0.65	+	1	transcript_id "jg13846.t1"; gene_id "jg13846";
dsanSTOCAGO1482_2	AUGUSTUS	exon	12089908	12090066	.	+	.	transcript_id "jg13846.t1"; gene_id "jg13846";
dsanSTOCAGO1482_2	AUGUSTUS	CDS	12089908	12090066	0.38	+	1	transcript_id "jg13846.t3"; gene_id "jg13846";
dsanSTOCAGO1482_2	AUGUSTUS	exon	12089908	12090066	.	+	.	transcript_id "jg13846.t3"; gene_id "jg13846";
dsanSTOCAGO1482_2	AUGUSTUS	intron	12090067	12090181	.	+	.	transcript_id "jg13846.t1"; gene_id "jg13846";
dsanSTOCAGO1482_2	AUGUSTUS	intron	12090067	12090181	.	+	.	transcript_id "jg13846.t3"; gene_id "jg13846";
dsanSTOCAGO1482_2	AUGUSTUS	CDS	12090182	12090566	0.65	+	1	transcript_id "jg13846.t1"; gene_id "jg13846";
dsanSTOCAGO1482_2	AUGUSTUS	exon	12090182	12090566	.	+	.	transcript_id "jg13846.t1"; gene_id "jg13846";
dsanSTOCAGO1482_2	AUGUSTUS	CDS	12090182	12090566	0.37	+	1	transcript_id "jg13846.t3"; gene_id "jg13846";
dsanSTOCAGO1482_2	AUGUSTUS	exon	12090182	12090566	.	+	.	transcript_id "jg13846.t3"; gene_id "jg13846";
dsanSTOCAGO1482_2	AUGUSTUS	stop_codon	12090564	12090566	.	+	0	transcript_id "jg13846.t1"; gene_id "jg13846";
dsanSTOCAGO1482_2	AUGUSTUS	stop_codon	12090564	12090566	.	+	0	transcript_id "jg13846.t3"; gene_id "jg13846";
dsanSTOCAGO1482_2	ALN_BLOCK	exon	12093783	12095165	.	-	.	transcript_id "jg13847.t1"; gene_id "jg13847";
dsanSTOCAGO1482_2	ALN_BLOCK	exon	12115572	12116671	.	-	.	transcript_id "jg13848.t1"; gene_id "jg13848";
dsanSTOCAGO1482_2	ALN_BLOCK	exon	12117150	12118357	.	-	.	transcript_id "jg13849.t1"; gene_id "jg13849";
dsanSTOCAGO1482_2	ALN_BLOCK	exon	12120706	12132017	.	-	.	transcript_id "jg13850.t1"; gene_id "jg13850";
dsanSTOCAGO1482_2	ALN_BLOCK	exon	12134397	12136807	.	+	.	transcript_id "jg13851.t1"; gene_id "jg13851";
dsanSTOCAGO1482_2	ALN_BLOCK	exon	12138510	12152102	.	-	.	transcript_id "jg13852.t1"; gene_id "jg13852";
dsanSTOCAGO1482_2	ALN_BLOCK	exon	12152276	12165534	.	-	.	transcript_id "jg13852.t1"; gene_id "jg13852";
dsanSTOCAGO1482_2	ALN_BLOCK	exon	12171101	12171922	.	-	.	transcript_id "jg13853.t1"; gene_id "jg13853";
dsanSTOCAGO1482_2	ALN_BLOCK	exon	12172358	12172773	.	-	.	transcript_id "jg13854.t1"; gene_id "jg13854";
dsanSTOCAGO1482_2	ALN_BLOCK	exon	12178325	12179630	.	+	.	transcript_id "jg13855.t1"; gene_id "jg13855";
dsanSTOCAGO1482_2	ALN_BLOCK	exon	12193759	12194860	.	-	.	transcript_id "jg13857.t1"; gene_id "jg13857";
dsanSTOCAGO1482_2	ALN_BLOCK	exon	12195896	12197613	.	+	.	transcript_id "jg13858.t1"; gene_id "jg13858";
dsanSTOCAGO1482_2	ALN_BLOCK	exon	12198955	12203313	.	+	.	transcript_id "jg13859.t1"; gene_id "jg13859";
dsanSTOCAGO1482_2	ALN_BLOCK	exon	12203813	12204522	.	-	.	transcript_id "jg13861.t1"; gene_id "jg13861";
dsanSTOCAGO1482_2	ALN_BLOCK	exon	12205830	12209124	.	-	.	transcript_id "jg13860.t1"; gene_id "jg13860";
dsanSTOCAGO1482_2	ALN_BLOCK	exon	12209844	12210486	.	+	.	transcript_id "jg13863.t1"; gene_id "jg13863";
dsanSTOCAGO1482_2	ALN_BLOCK	exon	12211539	12211579	.	+	.	transcript_id "jg13864.t1"; gene_id "jg13864";
dsanSTOCAGO1482_2	ALN_BLOCK	exon	12211808	12213115	.	+	.	transcript_id "jg13864.t1"; gene_id "jg13864";
dsanSTOCAGO1482_2	ALN_BLOCK	exon	12220951	12222495	.	-	.	transcript_id "jg13865.t1"; gene_id "jg13865";
dsanSTOCAGO1482_2	ALN_BLOCK	exon	12222950	12223351	.	+	.	transcript_id "jg13866.t1"; gene_id "jg13866";
dsanSTOCAGO1482_2	ALN_BLOCK	exon	12223420	12224106	.	+	.	transcript_id "jg13867.t1"; gene_id "jg13867";
dsanSTOCAGO1482_2	ALN_BLOCK	exon	12224312	12224886	.	-	.	transcript_id "jg13868.t1"; gene_id "jg13868";
dsanSTOCAGO1482_2	ALN_BLOCK	exon	12225175	12225635	.	-	.	transcript_id "jg13869.t1"; gene_id "jg13869";
dsanSTOCAGO1482_2	ALN_BLOCK	exon	12226145	12228380	.	+	.	transcript_id "jg13870.t1"; gene_id "jg13870";
dsanSTOCAGO1482_2	ALN_BLOCK	exon	12228400	12230251	.	-	.	transcript_id "jg13871.t1"; gene_id "jg13871";
dsanSTOCAGO1482_2	ALN_BLOCK	exon	12230779	12232562	.	+	.	transcript_id "jg13872.t1"; gene_id "jg13872";
dsanSTOCAGO1482_2	ALN_BLOCK	exon	12236061	12238191	.	+	.	transcript_id "jg13873.t1"; gene_id "jg13873";
dsanSTOCAGO1482_2	ALN_BLOCK	exon	12238796	12240966	.	-	.	transcript_id "jg13874.t1"; gene_id "jg13874";
dsanSTOCAGO1482_2	ALN_BLOCK	exon	12243775	12246142	.	+	.	transcript_id "jg13875.t1"; gene_id "jg13875";
dsanSTOCAGO1482_2	ALN_BLOCK	exon	12246448	12248499	.	-	.	transcript_id "jg13876.t1"; gene_id "jg13876";
dsanSTOCAGO1482_2	ALN_BLOCK	exon	12252687	12259748	.	+	.	transcript_id "jg13877.t1"; gene_id "jg13877";
dsanSTOCAGO1482_2	ALN_BLOCK	exon	12260664	12264040	.	-	.	transcript_id "jg13878.t1"; gene_id "jg13878";
dsanSTOCAGO1482_2	ALN_BLOCK	exon	12264205	12271587	.	-	.	transcript_id "jg13878.t1"; gene_id "jg13878";
dsanSTOCAGO1482_2	AUGUSTUS	start_codon	12279979	12279981	.	+	0	transcript_id "jg13879.t1"; gene_id "jg13879";
dsanSTOCAGO1482_2	AUGUSTUS	CDS	12279979	12280079	1	+	0	transcript_id "jg13879.t1"; gene_id "jg13879";
dsanSTOCAGO1482_2	AUGUSTUS	exon	12279979	12280079	.	+	.	transcript_id "jg13879.t1"; gene_id "jg13879";
dsanSTOCAGO1482_2	AUGUSTUS	intron	12280080	12280136	.	+	.	transcript_id "jg13879.t1"; gene_id "jg13879";
dsanSTOCAGO1482_2	AUGUSTUS	CDS	12280137	12280349	1	+	1	transcript_id "jg13879.t1"; gene_id "jg13879";
dsanSTOCAGO1482_2	AUGUSTUS	exon	12280137	12280349	.	+	.	transcript_id "jg13879.t1"; gene_id "jg13879";
dsanSTOCAGO1482_2	AUGUSTUS	intron	12280350	12280413	.	+	.	transcript_id "jg13879.t1"; gene_id "jg13879";
dsanSTOCAGO1482_2	AUGUSTUS	CDS	12280414	12280528	1	+	1	transcript_id "jg13879.t1"; gene_id "jg13879";
dsanSTOCAGO1482_2	AUGUSTUS	exon	12280414	12280528	.	+	.	transcript_id "jg13879.t1"; gene_id "jg13879";
dsanSTOCAGO1482_2	AUGUSTUS	intron	12280529	12280799	.	+	.	transcript_id "jg13879.t1"; gene_id "jg13879";
dsanSTOCAGO1482_2	AUGUSTUS	CDS	12280800	12280955	1	+	0	transcript_id "jg13879.t1"; gene_id "jg13879";
dsanSTOCAGO1482_2	AUGUSTUS	exon	12280800	12280955	.	+	.	transcript_id "jg13879.t1"; gene_id "jg13879";
dsanSTOCAGO1482_2	AUGUSTUS	stop_codon	12280953	12280955	.	+	0	transcript_id "jg13879.t1"; gene_id "jg13879";
dsanSTOCAGO1482_2	ALN_BLOCK	exon	12285102	12303638	.	+	.	transcript_id "jg13880.t1"; gene_id "jg13880";
dsanSTOCAGO1482_2	AUGUSTUS	start_codon	12304416	12304418	.	+	0	transcript_id "jg13882.t1"; gene_id "jg13882";
dsanSTOCAGO1482_2	AUGUSTUS	CDS	12304416	12304685	0.99	+	0	transcript_id "jg13882.t1"; gene_id "jg13882";
dsanSTOCAGO1482_2	AUGUSTUS	exon	12304416	12304685	.	+	.	transcript_id "jg13882.t1"; gene_id "jg13882";
dsanSTOCAGO1482_2	AUGUSTUS	stop_codon	12304683	12304685	.	+	0	transcript_id "jg13882.t1"; gene_id "jg13882";
dsanSTOCAGO1482_2	ALN_BLOCK	exon	12305434	12307168	.	+	.	transcript_id "jg13881.t1"; gene_id "jg13881";
dsanSTOCAGO1482_2	ALN_BLOCK	exon	12308054	12310286	.	-	.	transcript_id "jg13883.t1"; gene_id "jg13883";
dsanSTOCAGO1482_2	ALN_BLOCK	exon	12315565	12316000	.	+	.	transcript_id "jg13884.t1"; gene_id "jg13884";
dsanSTOCAGO1482_2	ALN_BLOCK	exon	12316233	12317036	.	+	.	transcript_id "jg13885.t1"; gene_id "jg13885";
dsanSTOCAGO1482_2	ALN_BLOCK	exon	12317467	12318158	.	+	.	transcript_id "jg13886.t1"; gene_id "jg13886";
dsanSTOCAGO1482_2	AUGUSTUS	start_codon	12319424	12319426	.	+	0	transcript_id "jg13887.t1"; gene_id "jg13887";
dsanSTOCAGO1482_2	AUGUSTUS	CDS	12319424	12319735	0.98	+	0	transcript_id "jg13887.t1"; gene_id "jg13887";
dsanSTOCAGO1482_2	AUGUSTUS	exon	12319424	12319735	.	+	.	transcript_id "jg13887.t1"; gene_id "jg13887";
dsanSTOCAGO1482_2	AUGUSTUS	stop_codon	12319733	12319735	.	+	0	transcript_id "jg13887.t1"; gene_id "jg13887";
dsanSTOCAGO1482_2	ALN_BLOCK	exon	12319959	12320333	.	+	.	transcript_id "jg13888.t1"; gene_id "jg13888";
dsanSTOCAGO1482_2	ALN_BLOCK	exon	12326398	12327535	.	+	.	transcript_id "jg13889.t1"; gene_id "jg13889";
dsanSTOCAGO1482_2	ALN_BLOCK	exon	12327883	12328200	.	+	.	transcript_id "jg13890.t1"; gene_id "jg13890";
dsanSTOCAGO1482_2	ALN_BLOCK	exon	12328909	12330447	.	-	.	transcript_id "jg13891.t1"; gene_id "jg13891";
dsanSTOCAGO1482_2	ALN_BLOCK	exon	12331319	12332155	.	-	.	transcript_id "jg13892.t1"; gene_id "jg13892";
dsanSTOCAGO1482_2	ALN_BLOCK	exon	12340266	12340724	.	-	.	transcript_id "jg13894.t1"; gene_id "jg13894";
dsanSTOCAGO1482_2	ALN_BLOCK	exon	12354281	12354653	.	+	.	transcript_id "jg13895.t1"; gene_id "jg13895";
dsanSTOCAGO1482_2	ALN_BLOCK	exon	12361999	12362556	.	-	.	transcript_id "jg13896.t1"; gene_id "jg13896";
dsanSTOCAGO1482_2	AUGUSTUS	stop_codon	12362946	12362948	.	-	0	transcript_id "jg13897.t1"; gene_id "jg13897";
dsanSTOCAGO1482_2	AUGUSTUS	CDS	12362946	12363308	1	-	0	transcript_id "jg13897.t1"; gene_id "jg13897";
dsanSTOCAGO1482_2	AUGUSTUS	exon	12362946	12363308	.	-	.	transcript_id "jg13897.t1"; gene_id "jg13897";
dsanSTOCAGO1482_2	AUGUSTUS	intron	12363309	12363372	.	-	.	transcript_id "jg13897.t1"; gene_id "jg13897";
dsanSTOCAGO1482_2	AUGUSTUS	CDS	12363373	12363432	1	-	0	transcript_id "jg13897.t1"; gene_id "jg13897";
dsanSTOCAGO1482_2	AUGUSTUS	exon	12363373	12363432	.	-	.	transcript_id "jg13897.t1"; gene_id "jg13897";
dsanSTOCAGO1482_2	AUGUSTUS	start_codon	12363430	12363432	.	-	0	transcript_id "jg13897.t1"; gene_id "jg13897";
dsanSTOCAGO1482_2	ALN_BLOCK	exon	12363520	12364021	.	-	.	transcript_id "jg13898.t1"; gene_id "jg13898";
dsanSTOCAGO1482_2	ALN_BLOCK	exon	12390276	12409264	.	-	.	transcript_id "jg13899.t1"; gene_id "jg13899";
dsanSTOCAGO1482_2	ALN_BLOCK	exon	12508890	12509729	.	+	.	transcript_id "jg13900.t1"; gene_id "jg13900";
dsanSTOCAGO1482_2	ALN_BLOCK	exon	12516933	12517205	.	-	.	transcript_id "jg13901.t1"; gene_id "jg13901";
dsanSTOCAGO1482_2	ALN_BLOCK	exon	12518585	12520511	.	-	.	transcript_id "jg13902.t1"; gene_id "jg13902";
dsanSTOCAGO1482_2	ALN_BLOCK	exon	12521748	12522316	.	-	.	transcript_id "jg13903.t1"; gene_id "jg13903";
dsanSTOCAGO1482_2	ALN_BLOCK	exon	12534443	12536738	.	-	.	transcript_id "jg13904.t1"; gene_id "jg13904";
dsanSTOCAGO1482_2	ALN_BLOCK	exon	12538054	12538812	.	+	.	transcript_id "jg13905.t1"; gene_id "jg13905";
dsanSTOCAGO1482_2	ALN_BLOCK	exon	12538952	12545242	.	-	.	transcript_id "jg13906.t1"; gene_id "jg13906";
dsanSTOCAGO1482_2	ALN_BLOCK	exon	12546347	12547966	.	-	.	transcript_id "jg13907.t1"; gene_id "jg13907";
dsanSTOCAGO1482_2	ALN_BLOCK	exon	12552356	12554051	.	+	.	transcript_id "jg13909.t1"; gene_id "jg13909";
dsanSTOCAGO1482_2	ALN_BLOCK	exon	12554190	12555740	.	+	.	transcript_id "jg13908.t1"; gene_id "jg13908";
dsanSTOCAGO1482_2	ALN_BLOCK	exon	12558817	12560790	.	+	.	transcript_id "jg13910.t1"; gene_id "jg13910";
dsanSTOCAGO1482_2	ALN_BLOCK	exon	12574885	12575613	.	-	.	transcript_id "jg13911.t1"; gene_id "jg13911";
dsanSTOCAGO1482_2	ALN_BLOCK	exon	12575688	12576409	.	+	.	transcript_id "jg13912.t1"; gene_id "jg13912";
dsanSTOCAGO1482_2	ALN_BLOCK	exon	12577053	12577827	.	-	.	transcript_id "jg13913.t1"; gene_id "jg13913";
dsanSTOCAGO1482_2	ALN_BLOCK	exon	12578626	12583218	.	+	.	transcript_id "jg13914.t1"; gene_id "jg13914";
dsanSTOCAGO1482_2	ALN_BLOCK	exon	12584842	12586103	.	+	.	transcript_id "jg13915.t1"; gene_id "jg13915";
dsanSTOCAGO1482_2	ALN_BLOCK	exon	12586474	12589146	.	+	.	transcript_id "jg13916.t1"; gene_id "jg13916";
dsanSTOCAGO1482_2	ALN_BLOCK	exon	12589196	12590587	.	-	.	transcript_id "jg13917.t1"; gene_id "jg13917";
dsanSTOCAGO1482_2	ALN_BLOCK	exon	12591056	12592876	.	+	.	transcript_id "jg13918.t1"; gene_id "jg13918";
dsanSTOCAGO1482_2	ALN_BLOCK	exon	12594536	12600448	.	-	.	transcript_id "jg13919.t1"; gene_id "jg13919";
dsanSTOCAGO1482_2	ALN_BLOCK	exon	12600619	12601476	.	-	.	transcript_id "jg13920.t1"; gene_id "jg13920";
dsanSTOCAGO1482_2	ALN_BLOCK	exon	12601756	12602340	.	+	.	transcript_id "jg13921.t1"; gene_id "jg13921";
dsanSTOCAGO1482_2	ALN_BLOCK	exon	12602647	12603490	.	+	.	transcript_id "jg13922.t1"; gene_id "jg13922";
dsanSTOCAGO1482_2	ALN_BLOCK	exon	12604437	12607209	.	-	.	transcript_id "jg13923.t1"; gene_id "jg13923";
dsanSTOCAGO1482_2	ALN_BLOCK	exon	12608166	12608855	.	+	.	transcript_id "jg13924.t1"; gene_id "jg13924";
dsanSTOCAGO1482_2	ALN_BLOCK	exon	12609030	12610703	.	+	.	transcript_id "jg13924.t1"; gene_id "jg13924";
dsanSTOCAGO1482_2	ALN_BLOCK	exon	12615771	12617792	.	+	.	transcript_id "jg13925.t1"; gene_id "jg13925";
dsanSTOCAGO1482_2	ALN_BLOCK	exon	12618561	12620299	.	+	.	transcript_id "jg13926.t1"; gene_id "jg13926";
dsanSTOCAGO1482_2	ALN_BLOCK	exon	12620833	12623223	.	+	.	transcript_id "jg13927.t1"; gene_id "jg13927";
dsanSTOCAGO1482_2	ALN_BLOCK	exon	12623333	12625970	.	-	.	transcript_id "jg13928.t1"; gene_id "jg13928";
dsanSTOCAGO1482_2	ALN_BLOCK	exon	12626715	12627545	.	+	.	transcript_id "jg13929.t1"; gene_id "jg13929";
dsanSTOCAGO1482_2	ALN_BLOCK	exon	12627691	12629543	.	-	.	transcript_id "jg13930.t1"; gene_id "jg13930";
dsanSTOCAGO1482_2	ALN_BLOCK	exon	12631672	12634299	.	-	.	transcript_id "jg13932.t1"; gene_id "jg13932";
dsanSTOCAGO1482_2	ALN_BLOCK	exon	12654389	12655189	.	+	.	transcript_id "jg13933.t1"; gene_id "jg13933";
dsanSTOCAGO1482_2	ALN_BLOCK	exon	12723734	12724387	.	-	.	transcript_id "jg13934.t1"; gene_id "jg13934";
dsanSTOCAGO1482_2	ALN_BLOCK	exon	12755614	12759801	.	-	.	transcript_id "jg13935.t1"; gene_id "jg13935";
dsanSTOCAGO1482_2	AUGUSTUS	start_codon	12796996	12796998	.	+	0	transcript_id "jg13936.t1"; gene_id "jg13936";
dsanSTOCAGO1482_2	AUGUSTUS	CDS	12796996	12797247	0.99	+	0	transcript_id "jg13936.t1"; gene_id "jg13936";
dsanSTOCAGO1482_2	AUGUSTUS	exon	12796996	12797247	.	+	.	transcript_id "jg13936.t1"; gene_id "jg13936";
dsanSTOCAGO1482_2	AUGUSTUS	intron	12797248	12797296	.	+	.	transcript_id "jg13936.t1"; gene_id "jg13936";
dsanSTOCAGO1482_2	AUGUSTUS	CDS	12797297	12797429	1	+	0	transcript_id "jg13936.t1"; gene_id "jg13936";
dsanSTOCAGO1482_2	AUGUSTUS	exon	12797297	12797429	.	+	.	transcript_id "jg13936.t1"; gene_id "jg13936";
dsanSTOCAGO1482_2	AUGUSTUS	intron	12797430	12797481	.	+	.	transcript_id "jg13936.t1"; gene_id "jg13936";
dsanSTOCAGO1482_2	AUGUSTUS	CDS	12797482	12797582	1	+	2	transcript_id "jg13936.t1"; gene_id "jg13936";
dsanSTOCAGO1482_2	AUGUSTUS	exon	12797482	12797582	.	+	.	transcript_id "jg13936.t1"; gene_id "jg13936";
dsanSTOCAGO1482_2	AUGUSTUS	stop_codon	12797580	12797582	.	+	0	transcript_id "jg13936.t1"; gene_id "jg13936";
dsanSTOCAGO1482_2	AUGUSTUS	start_codon	12797933	12797935	.	+	0	transcript_id "jg13937.t1"; gene_id "jg13937";
dsanSTOCAGO1482_2	AUGUSTUS	CDS	12797933	12797979	0.64	+	0	transcript_id "jg13937.t1"; gene_id "jg13937";
dsanSTOCAGO1482_2	AUGUSTUS	exon	12797933	12797979	.	+	.	transcript_id "jg13937.t1"; gene_id "jg13937";
dsanSTOCAGO1482_2	AUGUSTUS	intron	12797980	12804796	.	+	.	transcript_id "jg13937.t1"; gene_id "jg13937";
dsanSTOCAGO1482_2	AUGUSTUS	CDS	12804797	12804881	0.57	+	1	transcript_id "jg13937.t1"; gene_id "jg13937";
dsanSTOCAGO1482_2	AUGUSTUS	exon	12804797	12804881	.	+	.	transcript_id "jg13937.t1"; gene_id "jg13937";
dsanSTOCAGO1482_2	AUGUSTUS	intron	12804882	12806599	.	+	.	transcript_id "jg13937.t1"; gene_id "jg13937";
dsanSTOCAGO1482_2	AUGUSTUS	CDS	12806600	12806762	0.21	+	0	transcript_id "jg13937.t1"; gene_id "jg13937";
dsanSTOCAGO1482_2	AUGUSTUS	exon	12806600	12806762	.	+	.	transcript_id "jg13937.t1"; gene_id "jg13937";
dsanSTOCAGO1482_2	AUGUSTUS	intron	12806763	12814636	.	+	.	transcript_id "jg13937.t1"; gene_id "jg13937";
dsanSTOCAGO1482_2	AUGUSTUS	CDS	12814637	12814760	0.33	+	2	transcript_id "jg13937.t1"; gene_id "jg13937";
dsanSTOCAGO1482_2	AUGUSTUS	exon	12814637	12814760	.	+	.	transcript_id "jg13937.t1"; gene_id "jg13937";
dsanSTOCAGO1482_2	AUGUSTUS	intron	12814761	12814826	.	+	.	transcript_id "jg13937.t1"; gene_id "jg13937";
dsanSTOCAGO1482_2	AUGUSTUS	CDS	12814827	12814989	0.64	+	1	transcript_id "jg13937.t1"; gene_id "jg13937";
dsanSTOCAGO1482_2	AUGUSTUS	exon	12814827	12814989	.	+	.	transcript_id "jg13937.t1"; gene_id "jg13937";
dsanSTOCAGO1482_2	AUGUSTUS	stop_codon	12814987	12814989	.	+	0	transcript_id "jg13937.t1"; gene_id "jg13937";
dsanSTOCAGO1482_2	AUGUSTUS	start_codon	12868828	12868830	.	+	0	transcript_id "jg13938.t1"; gene_id "jg13938";
dsanSTOCAGO1482_2	AUGUSTUS	CDS	12868828	12869854	1	+	0	transcript_id "jg13938.t1"; gene_id "jg13938";
dsanSTOCAGO1482_2	AUGUSTUS	exon	12868828	12869854	.	+	.	transcript_id "jg13938.t1"; gene_id "jg13938";
dsanSTOCAGO1482_2	AUGUSTUS	intron	12869855	12869915	.	+	.	transcript_id "jg13938.t1"; gene_id "jg13938";
dsanSTOCAGO1482_2	AUGUSTUS	CDS	12869916	12870112	1	+	2	transcript_id "jg13938.t1"; gene_id "jg13938";
dsanSTOCAGO1482_2	AUGUSTUS	exon	12869916	12870112	.	+	.	transcript_id "jg13938.t1"; gene_id "jg13938";
dsanSTOCAGO1482_2	AUGUSTUS	stop_codon	12870110	12870112	.	+	0	transcript_id "jg13938.t1"; gene_id "jg13938";
dsanSTOCAGO1482_2	ALN_BLOCK	exon	12890816	12892464	.	-	.	transcript_id "jg13939.t1"; gene_id "jg13939";
dsanSTOCAGO1482_2	ALN_BLOCK	exon	12921034	12921436	.	-	.	transcript_id "jg13940.t1"; gene_id "jg13940";
dsanSTOCAGO1482_2	AUGUSTUS	stop_codon	12925140	12925142	.	-	0	transcript_id "jg13941.t1"; gene_id "jg13941";
dsanSTOCAGO1482_2	AUGUSTUS	CDS	12925140	12925640	0.46	-	0	transcript_id "jg13941.t1"; gene_id "jg13941";
dsanSTOCAGO1482_2	AUGUSTUS	exon	12925140	12925640	.	-	.	transcript_id "jg13941.t1"; gene_id "jg13941";
dsanSTOCAGO1482_2	AUGUSTUS	start_codon	12925638	12925640	.	-	0	transcript_id "jg13941.t1"; gene_id "jg13941";
dsanSTOCAGO1482_2	ALN_BLOCK	exon	12987758	12989661	.	+	.	transcript_id "jg13942.t1"; gene_id "jg13942";
dsanSTOCAGO1482_2	ALN_BLOCK	exon	13044199	13048539	.	-	.	transcript_id "jg13943.t1"; gene_id "jg13943";
dsanSTOCAGO1482_2	ALN_BLOCK	exon	13060585	13061043	.	-	.	transcript_id "jg13944.t1"; gene_id "jg13944";
dsanSTOCAGO1482_2	AUGUSTUS	start_codon	13070452	13070454	.	+	0	transcript_id "jg13946.t1"; gene_id "jg13946";
dsanSTOCAGO1482_2	AUGUSTUS	CDS	13070452	13070763	0.29	+	0	transcript_id "jg13946.t1"; gene_id "jg13946";
dsanSTOCAGO1482_2	AUGUSTUS	exon	13070452	13070763	.	+	.	transcript_id "jg13946.t1"; gene_id "jg13946";
dsanSTOCAGO1482_2	AUGUSTUS	intron	13070764	13071316	.	+	.	transcript_id "jg13946.t1"; gene_id "jg13946";
dsanSTOCAGO1482_2	AUGUSTUS	CDS	13071317	13071367	0.39	+	0	transcript_id "jg13946.t1"; gene_id "jg13946";
dsanSTOCAGO1482_2	AUGUSTUS	exon	13071317	13071367	.	+	.	transcript_id "jg13946.t1"; gene_id "jg13946";
dsanSTOCAGO1482_2	AUGUSTUS	stop_codon	13071365	13071367	.	+	0	transcript_id "jg13946.t1"; gene_id "jg13946";
dsanSTOCAGO1482_2	AUGUSTUS	stop_codon	13083147	13083149	.	-	0	transcript_id "jg13947.t1"; gene_id "jg13947";
dsanSTOCAGO1482_2	AUGUSTUS	CDS	13083147	13083276	1	-	1	transcript_id "jg13947.t1"; gene_id "jg13947";
dsanSTOCAGO1482_2	AUGUSTUS	exon	13083147	13083276	.	-	.	transcript_id "jg13947.t1"; gene_id "jg13947";
dsanSTOCAGO1482_2	AUGUSTUS	intron	13083277	13083387	.	-	.	transcript_id "jg13947.t1"; gene_id "jg13947";
dsanSTOCAGO1482_2	AUGUSTUS	CDS	13083388	13083458	0.99	-	0	transcript_id "jg13947.t1"; gene_id "jg13947";
dsanSTOCAGO1482_2	AUGUSTUS	exon	13083388	13083458	.	-	.	transcript_id "jg13947.t1"; gene_id "jg13947";
dsanSTOCAGO1482_2	AUGUSTUS	start_codon	13083456	13083458	.	-	0	transcript_id "jg13947.t1"; gene_id "jg13947";
dsanSTOCAGO1482_2	ALN_BLOCK	exon	13094865	13095328	.	+	.	transcript_id "jg13948.t1"; gene_id "jg13948";
dsanSTOCAGO1482_2	ALN_BLOCK	exon	13104551	13106325	.	+	.	transcript_id "jg13949.t1"; gene_id "jg13949";
dsanSTOCAGO1482_2	ALN_BLOCK	exon	13141483	13141981	.	-	.	transcript_id "jg13950.t1"; gene_id "jg13950";
dsanSTOCAGO1482_2	ALN_BLOCK	exon	13143712	13144166	.	-	.	transcript_id "jg13951.t1"; gene_id "jg13951";
dsanSTOCAGO1482_2	ALN_BLOCK	exon	13153923	13154383	.	+	.	transcript_id "jg13952.t1"; gene_id "jg13952";
dsanSTOCAGO1482_2	ALN_BLOCK	exon	13156650	13157533	.	+	.	transcript_id "jg13953.t1"; gene_id "jg13953";
dsanSTOCAGO1482_2	ALN_BLOCK	exon	13158491	13158965	.	+	.	transcript_id "jg13954.t1"; gene_id "jg13954";
dsanSTOCAGO1482_2	ALN_BLOCK	exon	13159365	13159952	.	-	.	transcript_id "jg13955.t1"; gene_id "jg13955";
dsanSTOCAGO1482_2	ALN_BLOCK	exon	13170214	13172335	.	+	.	transcript_id "jg13956.t1"; gene_id "jg13956";
dsanSTOCAGO1482_2	ALN_BLOCK	exon	13176757	13177014	.	+	.	transcript_id "jg13957.t1"; gene_id "jg13957";
dsanSTOCAGO1482_2	ALN_BLOCK	exon	13185260	13187325	.	-	.	transcript_id "jg13958.t1"; gene_id "jg13958";
dsanSTOCAGO1482_2	ALN_BLOCK	exon	13189799	13192038	.	+	.	transcript_id "jg13959.t1"; gene_id "jg13959";
dsanSTOCAGO1482_2	ALN_BLOCK	exon	13194539	13195523	.	-	.	transcript_id "jg13961.t1"; gene_id "jg13961";
dsanSTOCAGO1482_2	ALN_BLOCK	exon	13198925	13199959	.	-	.	transcript_id "jg13962.t1"; gene_id "jg13962";
dsanSTOCAGO1482_2	ALN_BLOCK	exon	13211152	13212164	.	+	.	transcript_id "jg13963.t1"; gene_id "jg13963";
dsanSTOCAGO1482_2	ALN_BLOCK	exon	13215214	13215792	.	-	.	transcript_id "jg13964.t1"; gene_id "jg13964";
dsanSTOCAGO1482_2	ALN_BLOCK	exon	13222153	13222766	.	-	.	transcript_id "jg13965.t1"; gene_id "jg13965";
dsanSTOCAGO1482_2	ALN_BLOCK	exon	13231270	13255609	.	+	.	transcript_id "jg13966.t1"; gene_id "jg13966";
dsanSTOCAGO1482_2	ALN_BLOCK	exon	13261224	13264044	.	-	.	transcript_id "jg13967.t1"; gene_id "jg13967";
dsanSTOCAGO1482_2	ALN_BLOCK	exon	13284319	13287382	.	+	.	transcript_id "jg13968.t1"; gene_id "jg13968";
dsanSTOCAGO1482_2	ALN_BLOCK	exon	13307314	13307664	.	-	.	transcript_id "jg13969.t1"; gene_id "jg13969";
dsanSTOCAGO1482_2	ALN_BLOCK	exon	13312990	13315245	.	+	.	transcript_id "jg13970.t1"; gene_id "jg13970";
dsanSTOCAGO1482_2	ALN_BLOCK	exon	13315417	13329714	.	+	.	transcript_id "jg13970.t1"; gene_id "jg13970";
dsanSTOCAGO1482_2	ALN_BLOCK	exon	13347291	13349189	.	+	.	transcript_id "jg13971.t1"; gene_id "jg13971";
dsanSTOCAGO1482_2	AUGUSTUS	stop_codon	13349344	13349346	.	-	0	transcript_id "jg13972.t1"; gene_id "jg13972";
dsanSTOCAGO1482_2	AUGUSTUS	CDS	13349344	13351062	1	-	0	transcript_id "jg13972.t1"; gene_id "jg13972";
dsanSTOCAGO1482_2	AUGUSTUS	exon	13349344	13351062	.	-	.	transcript_id "jg13972.t1"; gene_id "jg13972";
dsanSTOCAGO1482_2	AUGUSTUS	start_codon	13351060	13351062	.	-	0	transcript_id "jg13972.t1"; gene_id "jg13972";
dsanSTOCAGO1482_2	ALN_BLOCK	exon	13351487	13352755	.	-	.	transcript_id "jg13973.t1"; gene_id "jg13973";
dsanSTOCAGO1482_2	ALN_BLOCK	exon	13356944	13357759	.	-	.	transcript_id "jg13974.t1"; gene_id "jg13974";
dsanSTOCAGO1482_2	ALN_BLOCK	exon	13359891	13360408	.	+	.	transcript_id "jg13975.t1"; gene_id "jg13975";
dsanSTOCAGO1482_2	ALN_BLOCK	exon	13360682	13363413	.	-	.	transcript_id "jg13976.t1"; gene_id "jg13976";
dsanSTOCAGO1482_2	ALN_BLOCK	exon	13364506	13366575	.	+	.	transcript_id "jg13977.t1"; gene_id "jg13977";
dsanSTOCAGO1482_2	ALN_BLOCK	exon	13367418	13369078	.	-	.	transcript_id "jg13978.t1"; gene_id "jg13978";
dsanSTOCAGO1482_2	ALN_BLOCK	exon	13369575	13374133	.	+	.	transcript_id "jg13979.t1"; gene_id "jg13979";
dsanSTOCAGO1482_2	ALN_BLOCK	exon	13374596	13375510	.	+	.	transcript_id "jg13980.t1"; gene_id "jg13980";
dsanSTOCAGO1482_2	ALN_BLOCK	exon	13377261	13377718	.	-	.	transcript_id "jg13982.t1"; gene_id "jg13982";
dsanSTOCAGO1482_2	ALN_BLOCK	exon	13377969	13392682	.	-	.	transcript_id "jg13981.t1"; gene_id "jg13981";
dsanSTOCAGO1482_2	ALN_BLOCK	exon	13401141	13401821	.	-	.	transcript_id "jg13983.t1"; gene_id "jg13983";
dsanSTOCAGO1482_2	ALN_BLOCK	exon	13402645	13403698	.	-	.	transcript_id "jg13984.t1"; gene_id "jg13984";
dsanSTOCAGO1482_2	ALN_BLOCK	exon	13406770	13409273	.	-	.	transcript_id "jg13985.t1"; gene_id "jg13985";
dsanSTOCAGO1482_2	ALN_BLOCK	exon	13410293	13414353	.	+	.	transcript_id "jg13986.t1"; gene_id "jg13986";
dsanSTOCAGO1482_2	ALN_BLOCK	exon	13415674	13416628	.	+	.	transcript_id "jg13987.t1"; gene_id "jg13987";
dsanSTOCAGO1482_2	ALN_BLOCK	exon	13416864	13417647	.	-	.	transcript_id "jg13988.t1"; gene_id "jg13988";
dsanSTOCAGO1482_2	ALN_BLOCK	exon	13418479	13419469	.	-	.	transcript_id "jg13989.t1"; gene_id "jg13989";
dsanSTOCAGO1482_2	ALN_BLOCK	exon	13420182	13424005	.	-	.	transcript_id "jg13990.t1"; gene_id "jg13990";
dsanSTOCAGO1482_2	ALN_BLOCK	exon	13425408	13430918	.	+	.	transcript_id "jg13991.t1"; gene_id "jg13991";
dsanSTOCAGO1482_2	ALN_BLOCK	exon	13431735	13435947	.	-	.	transcript_id "jg13992.t1"; gene_id "jg13992";
dsanSTOCAGO1482_2	ALN_BLOCK	exon	13454527	13466108	.	+	.	transcript_id "jg13993.t1"; gene_id "jg13993";
dsanSTOCAGO1482_2	ALN_BLOCK	exon	13469371	13469673	.	+	.	transcript_id "jg13994.t1"; gene_id "jg13994";
dsanSTOCAGO1482_2	ALN_BLOCK	exon	13470299	13473747	.	+	.	transcript_id "jg13995.t1"; gene_id "jg13995";
dsanSTOCAGO1482_2	ALN_BLOCK	exon	13474312	13475976	.	-	.	transcript_id "jg13996.t1"; gene_id "jg13996";
dsanSTOCAGO1482_2	ALN_BLOCK	exon	13477130	13481266	.	-	.	transcript_id "jg13997.t1"; gene_id "jg13997";
dsanSTOCAGO1482_2	ALN_BLOCK	exon	13481740	13485151	.	-	.	transcript_id "jg13998.t1"; gene_id "jg13998";
dsanSTOCAGO1482_2	ALN_BLOCK	exon	13491778	13494971	.	+	.	transcript_id "jg13999.t1"; gene_id "jg13999";
dsanSTOCAGO1482_2	ALN_BLOCK	exon	13495239	13498153	.	-	.	transcript_id "jg14000.t1"; gene_id "jg14000";
dsanSTOCAGO1482_2	ALN_BLOCK	exon	13500233	13504118	.	-	.	transcript_id "jg14001.t1"; gene_id "jg14001";
dsanSTOCAGO1482_2	ALN_BLOCK	exon	13518694	13520882	.	-	.	transcript_id "jg14002.t1"; gene_id "jg14002";
dsanSTOCAGO1482_2	ALN_BLOCK	exon	13527907	13530619	.	-	.	transcript_id "jg14003.t1"; gene_id "jg14003";
dsanSTOCAGO1482_2	ALN_BLOCK	exon	13537342	13537401	.	+	.	transcript_id "jg14004.t1"; gene_id "jg14004";
dsanSTOCAGO1482_2	AUGUSTUS	start_codon	13543135	13543137	.	+	0	transcript_id "jg14005.t1"; gene_id "jg14005";
dsanSTOCAGO1482_2	AUGUSTUS	CDS	13543135	13543153	0.53	+	0	transcript_id "jg14005.t1"; gene_id "jg14005";
dsanSTOCAGO1482_2	AUGUSTUS	exon	13543135	13543153	.	+	.	transcript_id "jg14005.t1"; gene_id "jg14005";
dsanSTOCAGO1482_2	AUGUSTUS	intron	13543154	13543831	.	+	.	transcript_id "jg14005.t1"; gene_id "jg14005";
dsanSTOCAGO1482_2	AUGUSTUS	CDS	13543832	13544138	0.73	+	2	transcript_id "jg14005.t1"; gene_id "jg14005";
dsanSTOCAGO1482_2	AUGUSTUS	exon	13543832	13544138	.	+	.	transcript_id "jg14005.t1"; gene_id "jg14005";
dsanSTOCAGO1482_2	AUGUSTUS	intron	13544139	13545047	.	+	.	transcript_id "jg14005.t1"; gene_id "jg14005";
dsanSTOCAGO1482_2	AUGUSTUS	CDS	13545048	13545149	1	+	1	transcript_id "jg14005.t1"; gene_id "jg14005";
dsanSTOCAGO1482_2	AUGUSTUS	exon	13545048	13545149	.	+	.	transcript_id "jg14005.t1"; gene_id "jg14005";
dsanSTOCAGO1482_2	AUGUSTUS	intron	13545150	13545210	.	+	.	transcript_id "jg14005.t1"; gene_id "jg14005";
dsanSTOCAGO1482_2	AUGUSTUS	CDS	13545211	13545477	1	+	1	transcript_id "jg14005.t1"; gene_id "jg14005";
dsanSTOCAGO1482_2	AUGUSTUS	exon	13545211	13545477	.	+	.	transcript_id "jg14005.t1"; gene_id "jg14005";
dsanSTOCAGO1482_2	AUGUSTUS	intron	13545478	13545898	.	+	.	transcript_id "jg14005.t1"; gene_id "jg14005";
dsanSTOCAGO1482_2	AUGUSTUS	CDS	13545899	13545993	0.99	+	1	transcript_id "jg14005.t1"; gene_id "jg14005";
dsanSTOCAGO1482_2	AUGUSTUS	exon	13545899	13545993	.	+	.	transcript_id "jg14005.t1"; gene_id "jg14005";
dsanSTOCAGO1482_2	AUGUSTUS	intron	13545994	13547061	.	+	.	transcript_id "jg14005.t1"; gene_id "jg14005";
dsanSTOCAGO1482_2	AUGUSTUS	CDS	13547062	13547109	0.67	+	2	transcript_id "jg14005.t1"; gene_id "jg14005";
dsanSTOCAGO1482_2	AUGUSTUS	exon	13547062	13547109	.	+	.	transcript_id "jg14005.t1"; gene_id "jg14005";
dsanSTOCAGO1482_2	AUGUSTUS	intron	13547110	13548227	.	+	.	transcript_id "jg14005.t1"; gene_id "jg14005";
dsanSTOCAGO1482_2	AUGUSTUS	CDS	13548228	13548319	1	+	2	transcript_id "jg14005.t1"; gene_id "jg14005";
dsanSTOCAGO1482_2	AUGUSTUS	exon	13548228	13548319	.	+	.	transcript_id "jg14005.t1"; gene_id "jg14005";
dsanSTOCAGO1482_2	AUGUSTUS	intron	13548320	13548837	.	+	.	transcript_id "jg14005.t1"; gene_id "jg14005";
dsanSTOCAGO1482_2	AUGUSTUS	CDS	13548838	13549030	1	+	0	transcript_id "jg14005.t1"; gene_id "jg14005";
dsanSTOCAGO1482_2	AUGUSTUS	exon	13548838	13549030	.	+	.	transcript_id "jg14005.t1"; gene_id "jg14005";
dsanSTOCAGO1482_2	AUGUSTUS	intron	13549031	13550533	.	+	.	transcript_id "jg14005.t1"; gene_id "jg14005";
dsanSTOCAGO1482_2	AUGUSTUS	CDS	13550534	13550669	1	+	2	transcript_id "jg14005.t1"; gene_id "jg14005";
dsanSTOCAGO1482_2	AUGUSTUS	exon	13550534	13550669	.	+	.	transcript_id "jg14005.t1"; gene_id "jg14005";
dsanSTOCAGO1482_2	AUGUSTUS	intron	13550670	13550745	.	+	.	transcript_id "jg14005.t1"; gene_id "jg14005";
dsanSTOCAGO1482_2	AUGUSTUS	CDS	13550746	13550886	1	+	1	transcript_id "jg14005.t1"; gene_id "jg14005";
dsanSTOCAGO1482_2	AUGUSTUS	exon	13550746	13550886	.	+	.	transcript_id "jg14005.t1"; gene_id "jg14005";
dsanSTOCAGO1482_2	AUGUSTUS	intron	13550887	13550956	.	+	.	transcript_id "jg14005.t1"; gene_id "jg14005";
dsanSTOCAGO1482_2	AUGUSTUS	CDS	13550957	13551074	1	+	1	transcript_id "jg14005.t1"; gene_id "jg14005";
dsanSTOCAGO1482_2	AUGUSTUS	exon	13550957	13551074	.	+	.	transcript_id "jg14005.t1"; gene_id "jg14005";
dsanSTOCAGO1482_2	AUGUSTUS	stop_codon	13551072	13551074	.	+	0	transcript_id "jg14005.t1"; gene_id "jg14005";
dsanSTOCAGO1482_2	ALN_BLOCK	exon	13553016	13555190	.	+	.	transcript_id "jg14006.t1"; gene_id "jg14006";
dsanSTOCAGO1482_2	ALN_BLOCK	exon	13556472	13558355	.	-	.	transcript_id "jg14007.t1"; gene_id "jg14007";
dsanSTOCAGO1482_2	ALN_BLOCK	exon	13559211	13564344	.	-	.	transcript_id "jg14008.t1"; gene_id "jg14008";
dsanSTOCAGO1482_2	ALN_BLOCK	exon	13571427	13572227	.	+	.	transcript_id "jg14009.t1"; gene_id "jg14009";
dsanSTOCAGO1482_2	ALN_BLOCK	exon	13572818	13573367	.	-	.	transcript_id "jg14010.t1"; gene_id "jg14010";
dsanSTOCAGO1482_2	AUGUSTUS	stop_codon	13573717	13573719	.	-	0	transcript_id "jg14011.t1"; gene_id "jg14011";
dsanSTOCAGO1482_2	AUGUSTUS	CDS	13573717	13574391	1	-	0	transcript_id "jg14011.t1"; gene_id "jg14011";
dsanSTOCAGO1482_2	AUGUSTUS	exon	13573717	13574391	.	-	.	transcript_id "jg14011.t1"; gene_id "jg14011";
dsanSTOCAGO1482_2	AUGUSTUS	start_codon	13574389	13574391	.	-	0	transcript_id "jg14011.t1"; gene_id "jg14011";
dsanSTOCAGO1482_2	AUGUSTUS	stop_codon	13575719	13575721	.	-	0	transcript_id "jg14012.t1"; gene_id "jg14012";
dsanSTOCAGO1482_2	AUGUSTUS	CDS	13575719	13576387	1	-	0	transcript_id "jg14012.t1"; gene_id "jg14012";
dsanSTOCAGO1482_2	AUGUSTUS	exon	13575719	13576387	.	-	.	transcript_id "jg14012.t1"; gene_id "jg14012";
dsanSTOCAGO1482_2	AUGUSTUS	start_codon	13576385	13576387	.	-	0	transcript_id "jg14012.t1"; gene_id "jg14012";
dsanSTOCAGO1482_2	AUGUSTUS	stop_codon	13576711	13576713	.	-	0	transcript_id "jg14013.t1"; gene_id "jg14013";
dsanSTOCAGO1482_2	AUGUSTUS	CDS	13576711	13577797	1	-	1	transcript_id "jg14013.t1"; gene_id "jg14013";
dsanSTOCAGO1482_2	AUGUSTUS	exon	13576711	13577797	.	-	.	transcript_id "jg14013.t1"; gene_id "jg14013";
dsanSTOCAGO1482_2	AUGUSTUS	intron	13577798	13577857	.	-	.	transcript_id "jg14013.t1"; gene_id "jg14013";
dsanSTOCAGO1482_2	AUGUSTUS	CDS	13577858	13577913	1	-	0	transcript_id "jg14013.t1"; gene_id "jg14013";
dsanSTOCAGO1482_2	AUGUSTUS	exon	13577858	13577913	.	-	.	transcript_id "jg14013.t1"; gene_id "jg14013";
dsanSTOCAGO1482_2	AUGUSTUS	start_codon	13577911	13577913	.	-	0	transcript_id "jg14013.t1"; gene_id "jg14013";
dsanSTOCAGO1482_2	AUGUSTUS	start_codon	13580507	13580509	.	+	0	transcript_id "jg14015.t1"; gene_id "jg14015";
dsanSTOCAGO1482_2	AUGUSTUS	CDS	13580507	13580851	0.67	+	0	transcript_id "jg14015.t1"; gene_id "jg14015";
dsanSTOCAGO1482_2	AUGUSTUS	exon	13580507	13580851	.	+	.	transcript_id "jg14015.t1"; gene_id "jg14015";
dsanSTOCAGO1482_2	AUGUSTUS	stop_codon	13580849	13580851	.	+	0	transcript_id "jg14015.t1"; gene_id "jg14015";
dsanSTOCAGO1482_2	ALN_BLOCK	exon	13581249	13583423	.	+	.	transcript_id "jg14014.t1"; gene_id "jg14014";
dsanSTOCAGO1482_2	AUGUSTUS	stop_codon	13584925	13584927	.	-	0	transcript_id "jg14016.t1"; gene_id "jg14016";
dsanSTOCAGO1482_2	AUGUSTUS	CDS	13584925	13587141	0.45	-	0	transcript_id "jg14016.t1"; gene_id "jg14016";
dsanSTOCAGO1482_2	AUGUSTUS	exon	13584925	13587141	.	-	.	transcript_id "jg14016.t1"; gene_id "jg14016";
dsanSTOCAGO1482_2	AUGUSTUS	intron	13587142	13587418	.	-	.	transcript_id "jg14016.t1"; gene_id "jg14016";
dsanSTOCAGO1482_2	AUGUSTUS	CDS	13587419	13587433	0.44	-	0	transcript_id "jg14016.t1"; gene_id "jg14016";
dsanSTOCAGO1482_2	AUGUSTUS	exon	13587419	13587433	.	-	.	transcript_id "jg14016.t1"; gene_id "jg14016";
dsanSTOCAGO1482_2	AUGUSTUS	start_codon	13587431	13587433	.	-	0	transcript_id "jg14016.t1"; gene_id "jg14016";
dsanSTOCAGO1482_2	ALN_BLOCK	exon	13603275	13605250	.	-	.	transcript_id "jg14017.t1"; gene_id "jg14017";
dsanSTOCAGO1482_2	AUGUSTUS	start_codon	13613030	13613032	.	+	0	transcript_id "jg14018.t1"; gene_id "jg14018";
dsanSTOCAGO1482_2	AUGUSTUS	CDS	13613030	13613182	0.48	+	0	transcript_id "jg14018.t1"; gene_id "jg14018";
dsanSTOCAGO1482_2	AUGUSTUS	exon	13613030	13613182	.	+	.	transcript_id "jg14018.t1"; gene_id "jg14018";
dsanSTOCAGO1482_2	AUGUSTUS	intron	13613183	13613244	.	+	.	transcript_id "jg14018.t1"; gene_id "jg14018";
dsanSTOCAGO1482_2	AUGUSTUS	CDS	13613245	13613391	0.69	+	0	transcript_id "jg14018.t1"; gene_id "jg14018";
dsanSTOCAGO1482_2	AUGUSTUS	exon	13613245	13613391	.	+	.	transcript_id "jg14018.t1"; gene_id "jg14018";
dsanSTOCAGO1482_2	AUGUSTUS	stop_codon	13613389	13613391	.	+	0	transcript_id "jg14018.t1"; gene_id "jg14018";
dsanSTOCAGO1482_2	ALN_BLOCK	exon	13613988	13614882	.	-	.	transcript_id "jg14019.t1"; gene_id "jg14019";
dsanSTOCAGO1482_2	ALN_BLOCK	exon	13621439	13629311	.	-	.	transcript_id "jg14020.t1"; gene_id "jg14020";
dsanSTOCAGO1482_2	ALN_BLOCK	exon	13636508	13637581	.	-	.	transcript_id "jg14021.t1"; gene_id "jg14021";
dsanSTOCAGO1482_2	ALN_BLOCK	exon	13638837	13677911	.	-	.	transcript_id "jg14022.t1"; gene_id "jg14022";
dsanSTOCAGO1482_2	ALN_BLOCK	exon	13678085	13678097	.	-	.	transcript_id "jg14022.t1"; gene_id "jg14022";
dsanSTOCAGO1482_2	ALN_BLOCK	exon	13678259	13685927	.	-	.	transcript_id "jg14022.t1"; gene_id "jg14022";
dsanSTOCAGO1482_2	ALN_BLOCK	exon	13687626	13694966	.	-	.	transcript_id "jg14023.t1"; gene_id "jg14023";
dsanSTOCAGO1482_2	ALN_BLOCK	exon	13704306	13710732	.	-	.	transcript_id "jg14024.t1"; gene_id "jg14024";
dsanSTOCAGO1482_2	AUGUSTUS	stop_codon	13714252	13714254	.	-	0	transcript_id "jg14025.t1"; gene_id "jg14025";
dsanSTOCAGO1482_2	AUGUSTUS	CDS	13714252	13714331	1	-	2	transcript_id "jg14025.t1"; gene_id "jg14025";
dsanSTOCAGO1482_2	AUGUSTUS	exon	13714252	13714331	.	-	.	transcript_id "jg14025.t1"; gene_id "jg14025";
dsanSTOCAGO1482_2	AUGUSTUS	intron	13714332	13724872	.	-	.	transcript_id "jg14025.t1"; gene_id "jg14025";
dsanSTOCAGO1482_2	AUGUSTUS	CDS	13724873	13725011	1	-	0	transcript_id "jg14025.t1"; gene_id "jg14025";
dsanSTOCAGO1482_2	AUGUSTUS	exon	13724873	13725011	.	-	.	transcript_id "jg14025.t1"; gene_id "jg14025";
dsanSTOCAGO1482_2	AUGUSTUS	intron	13725012	13725446	.	-	.	transcript_id "jg14025.t1"; gene_id "jg14025";
dsanSTOCAGO1482_2	AUGUSTUS	CDS	13725447	13725455	1	-	0	transcript_id "jg14025.t1"; gene_id "jg14025";
dsanSTOCAGO1482_2	AUGUSTUS	exon	13725447	13725455	.	-	.	transcript_id "jg14025.t1"; gene_id "jg14025";
dsanSTOCAGO1482_2	AUGUSTUS	intron	13725456	13725623	.	-	.	transcript_id "jg14025.t1"; gene_id "jg14025";
dsanSTOCAGO1482_2	AUGUSTUS	CDS	13725624	13725626	0.93	-	0	transcript_id "jg14025.t1"; gene_id "jg14025";
dsanSTOCAGO1482_2	AUGUSTUS	exon	13725624	13725626	.	-	.	transcript_id "jg14025.t1"; gene_id "jg14025";
dsanSTOCAGO1482_2	AUGUSTUS	start_codon	13725624	13725626	.	-	0	transcript_id "jg14025.t1"; gene_id "jg14025";
dsanSTOCAGO1482_2	ALN_BLOCK	exon	13726253	13727891	.	-	.	transcript_id "jg14026.t1"; gene_id "jg14026";
dsanSTOCAGO1482_2	ALN_BLOCK	exon	13730221	13732969	.	+	.	transcript_id "jg14027.t1"; gene_id "jg14027";
dsanSTOCAGO1482_2	ALN_BLOCK	exon	13734073	13737445	.	-	.	transcript_id "jg14028.t1"; gene_id "jg14028";
dsanSTOCAGO1482_2	ALN_BLOCK	exon	13739910	13740986	.	+	.	transcript_id "jg14029.t1"; gene_id "jg14029";
dsanSTOCAGO1482_2	ALN_BLOCK	exon	13741146	13745302	.	+	.	transcript_id "jg14029.t1"; gene_id "jg14029";
dsanSTOCAGO1482_2	ALN_BLOCK	exon	13748705	13759711	.	-	.	transcript_id "jg14030.t1"; gene_id "jg14030";
dsanSTOCAGO1482_2	AUGUSTUS	start_codon	13778163	13778165	.	+	0	transcript_id "jg14032.t1"; gene_id "jg14032";
dsanSTOCAGO1482_2	AUGUSTUS	CDS	13778163	13778285	0.71	+	0	transcript_id "jg14032.t1"; gene_id "jg14032";
dsanSTOCAGO1482_2	AUGUSTUS	exon	13778163	13778285	.	+	.	transcript_id "jg14032.t1"; gene_id "jg14032";
dsanSTOCAGO1482_2	AUGUSTUS	intron	13778286	13778768	.	+	.	transcript_id "jg14032.t1"; gene_id "jg14032";
dsanSTOCAGO1482_2	AUGUSTUS	CDS	13778769	13778810	0.81	+	0	transcript_id "jg14032.t1"; gene_id "jg14032";
dsanSTOCAGO1482_2	AUGUSTUS	exon	13778769	13778810	.	+	.	transcript_id "jg14032.t1"; gene_id "jg14032";
dsanSTOCAGO1482_2	AUGUSTUS	intron	13778811	13778921	.	+	.	transcript_id "jg14032.t1"; gene_id "jg14032";
dsanSTOCAGO1482_2	AUGUSTUS	CDS	13778922	13779119	0.96	+	0	transcript_id "jg14032.t1"; gene_id "jg14032";
dsanSTOCAGO1482_2	AUGUSTUS	exon	13778922	13779119	.	+	.	transcript_id "jg14032.t1"; gene_id "jg14032";
dsanSTOCAGO1482_2	AUGUSTUS	intron	13779120	13779569	.	+	.	transcript_id "jg14032.t1"; gene_id "jg14032";
dsanSTOCAGO1482_2	AUGUSTUS	CDS	13779570	13780067	0.28	+	0	transcript_id "jg14032.t1"; gene_id "jg14032";
dsanSTOCAGO1482_2	AUGUSTUS	exon	13779570	13780067	.	+	.	transcript_id "jg14032.t1"; gene_id "jg14032";
dsanSTOCAGO1482_2	AUGUSTUS	stop_codon	13780065	13780067	.	+	0	transcript_id "jg14032.t1"; gene_id "jg14032";
dsanSTOCAGO1482_2	AUGUSTUS	stop_codon	13780102	13780104	.	-	0	transcript_id "jg14031.t1"; gene_id "jg14031";
dsanSTOCAGO1482_2	AUGUSTUS	CDS	13780102	13780304	1	-	2	transcript_id "jg14031.t1"; gene_id "jg14031";
dsanSTOCAGO1482_2	AUGUSTUS	exon	13780102	13780304	.	-	.	transcript_id "jg14031.t1"; gene_id "jg14031";
dsanSTOCAGO1482_2	AUGUSTUS	intron	13780305	13782981	.	-	.	transcript_id "jg14031.t1"; gene_id "jg14031";
dsanSTOCAGO1482_2	AUGUSTUS	CDS	13782982	13783677	1	-	2	transcript_id "jg14031.t1"; gene_id "jg14031";
dsanSTOCAGO1482_2	AUGUSTUS	exon	13782982	13783677	.	-	.	transcript_id "jg14031.t1"; gene_id "jg14031";
dsanSTOCAGO1482_2	AUGUSTUS	intron	13783678	13783865	.	-	.	transcript_id "jg14031.t1"; gene_id "jg14031";
dsanSTOCAGO1482_2	AUGUSTUS	CDS	13783866	13783890	1	-	0	transcript_id "jg14031.t1"; gene_id "jg14031";
dsanSTOCAGO1482_2	AUGUSTUS	exon	13783866	13783890	.	-	.	transcript_id "jg14031.t1"; gene_id "jg14031";
dsanSTOCAGO1482_2	AUGUSTUS	start_codon	13783888	13783890	.	-	0	transcript_id "jg14031.t1"; gene_id "jg14031";
dsanSTOCAGO1482_2	ALN_BLOCK	exon	13814450	13815705	.	-	.	transcript_id "jg14033.t1"; gene_id "jg14033";
dsanSTOCAGO1482_2	ALN_BLOCK	exon	13819520	13820157	.	+	.	transcript_id "jg14034.t1"; gene_id "jg14034";
dsanSTOCAGO1482_2	ALN_BLOCK	exon	13839522	13840457	.	+	.	transcript_id "jg14035.t1"; gene_id "jg14035";
dsanSTOCAGO1482_2	AUGUSTUS	start_codon	13846789	13846791	.	+	0	transcript_id "jg14036.t1"; gene_id "jg14036";
dsanSTOCAGO1482_2	AUGUSTUS	CDS	13846789	13847049	0.46	+	0	transcript_id "jg14036.t1"; gene_id "jg14036";
dsanSTOCAGO1482_2	AUGUSTUS	exon	13846789	13847049	.	+	.	transcript_id "jg14036.t1"; gene_id "jg14036";
dsanSTOCAGO1482_2	AUGUSTUS	stop_codon	13847047	13847049	.	+	0	transcript_id "jg14036.t1"; gene_id "jg14036";
dsanSTOCAGO1482_2	ALN_BLOCK	exon	13847142	13853111	.	+	.	transcript_id "jg14037.t1"; gene_id "jg14037";
dsanSTOCAGO1482_2	ALN_BLOCK	exon	13868390	13874327	.	-	.	transcript_id "jg14038.t1"; gene_id "jg14038";
dsanSTOCAGO1482_2	ALN_BLOCK	exon	13874553	13883787	.	-	.	transcript_id "jg14038.t1"; gene_id "jg14038";
dsanSTOCAGO1482_2	ALN_BLOCK	exon	13898829	13900016	.	-	.	transcript_id "jg14039.t1"; gene_id "jg14039";
dsanSTOCAGO1482_2	ALN_BLOCK	exon	13901161	13904761	.	-	.	transcript_id "jg14040.t1"; gene_id "jg14040";
dsanSTOCAGO1482_2	ALN_BLOCK	exon	13905683	13906517	.	+	.	transcript_id "jg14041.t1"; gene_id "jg14041";
dsanSTOCAGO1482_2	ALN_BLOCK	exon	13907252	13908451	.	+	.	transcript_id "jg14042.t1"; gene_id "jg14042";
dsanSTOCAGO1482_2	ALN_BLOCK	exon	13920345	13922948	.	-	.	transcript_id "jg14043.t1"; gene_id "jg14043";
dsanSTOCAGO1482_2	ALN_BLOCK	exon	13923012	13923341	.	-	.	transcript_id "jg14044.t1"; gene_id "jg14044";
dsanSTOCAGO1482_2	ALN_BLOCK	exon	13968648	13971383	.	+	.	transcript_id "jg14045.t1"; gene_id "jg14045";
dsanSTOCAGO1482_2	ALN_BLOCK	exon	14013435	14013854	.	-	.	transcript_id "jg14046.t1"; gene_id "jg14046";
dsanSTOCAGO1482_2	ALN_BLOCK	exon	14015224	14015544	.	-	.	transcript_id "jg14047.t1"; gene_id "jg14047";
dsanSTOCAGO1482_2	AUGUSTUS	stop_codon	14018578	14018580	.	-	0	transcript_id "jg14048.t1"; gene_id "jg14048";
dsanSTOCAGO1482_2	AUGUSTUS	CDS	14018578	14018841	0.98	-	0	transcript_id "jg14048.t1"; gene_id "jg14048";
dsanSTOCAGO1482_2	AUGUSTUS	exon	14018578	14018841	.	-	.	transcript_id "jg14048.t1"; gene_id "jg14048";
dsanSTOCAGO1482_2	AUGUSTUS	start_codon	14018839	14018841	.	-	0	transcript_id "jg14048.t1"; gene_id "jg14048";
dsanSTOCAGO1482_2	ALN_BLOCK	exon	14019782	14021307	.	+	.	transcript_id "jg14049.t1"; gene_id "jg14049";
dsanSTOCAGO1482_2	ALN_BLOCK	exon	14022251	14024119	.	+	.	transcript_id "jg14050.t1"; gene_id "jg14050";
dsanSTOCAGO1482_2	ALN_BLOCK	exon	14024912	14026514	.	+	.	transcript_id "jg14051.t1"; gene_id "jg14051";
dsanSTOCAGO1482_2	ALN_BLOCK	exon	14027122	14027929	.	+	.	transcript_id "jg14052.t1"; gene_id "jg14052";
dsanSTOCAGO1482_2	ALN_BLOCK	exon	14027998	14028948	.	-	.	transcript_id "jg14053.t1"; gene_id "jg14053";
dsanSTOCAGO1482_2	ALN_BLOCK	exon	14029402	14032810	.	+	.	transcript_id "jg14054.t1"; gene_id "jg14054";
dsanSTOCAGO1482_2	ALN_BLOCK	exon	14034076	14042609	.	+	.	transcript_id "jg14055.t1"; gene_id "jg14055";
dsanSTOCAGO1482_2	ALN_BLOCK	exon	14043187	14044476	.	-	.	transcript_id "jg14056.t1"; gene_id "jg14056";
dsanSTOCAGO1482_2	ALN_BLOCK	exon	14045195	14046185	.	+	.	transcript_id "jg14057.t1"; gene_id "jg14057";
dsanSTOCAGO1482_2	ALN_BLOCK	exon	14046663	14048602	.	-	.	transcript_id "jg14058.t1"; gene_id "jg14058";
dsanSTOCAGO1482_2	AUGUSTUS	stop_codon	14048709	14048711	.	-	0	transcript_id "jg14059.t1"; gene_id "jg14059";
dsanSTOCAGO1482_2	AUGUSTUS	CDS	14048709	14048990	0.98	-	0	transcript_id "jg14059.t1"; gene_id "jg14059";
dsanSTOCAGO1482_2	AUGUSTUS	exon	14048709	14048990	.	-	.	transcript_id "jg14059.t1"; gene_id "jg14059";
dsanSTOCAGO1482_2	AUGUSTUS	start_codon	14048988	14048990	.	-	0	transcript_id "jg14059.t1"; gene_id "jg14059";
dsanSTOCAGO1482_2	ALN_BLOCK	exon	14054082	14057317	.	+	.	transcript_id "jg14060.t1"; gene_id "jg14060";
dsanSTOCAGO1482_2	ALN_BLOCK	exon	14058204	14060644	.	-	.	transcript_id "jg14061.t1"; gene_id "jg14061";
dsanSTOCAGO1482_2	ALN_BLOCK	exon	14069158	14069178	.	+	.	transcript_id "jg14062.t1"; gene_id "jg14062";
dsanSTOCAGO1482_2	ALN_BLOCK	exon	14069393	14071885	.	+	.	transcript_id "jg14062.t1"; gene_id "jg14062";
dsanSTOCAGO1482_2	ALN_BLOCK	exon	14078870	14083576	.	+	.	transcript_id "jg14063.t1"; gene_id "jg14063";
dsanSTOCAGO1482_2	ALN_BLOCK	exon	14084565	14086269	.	+	.	transcript_id "jg14064.t1"; gene_id "jg14064";
dsanSTOCAGO1482_2	ALN_BLOCK	exon	14086931	14091774	.	-	.	transcript_id "jg14065.t1"; gene_id "jg14065";
dsanSTOCAGO1482_2	ALN_BLOCK	exon	14104586	14105560	.	+	.	transcript_id "jg14066.t1"; gene_id "jg14066";
dsanSTOCAGO1482_2	ALN_BLOCK	exon	14108062	14114520	.	-	.	transcript_id "jg14067.t1"; gene_id "jg14067";
dsanSTOCAGO1482_2	ALN_BLOCK	exon	14122318	14124819	.	+	.	transcript_id "jg14068.t1"; gene_id "jg14068";
dsanSTOCAGO1482_2	ALN_BLOCK	exon	14124983	14126883	.	-	.	transcript_id "jg14070.t1"; gene_id "jg14070";
dsanSTOCAGO1482_2	ALN_BLOCK	exon	14129969	14135512	.	-	.	transcript_id "jg14069.t1"; gene_id "jg14069";
dsanSTOCAGO1482_2	ALN_BLOCK	exon	14135956	14137191	.	-	.	transcript_id "jg14069.t1"; gene_id "jg14069";
dsanSTOCAGO1482_2	ALN_BLOCK	exon	14138469	14139398	.	+	.	transcript_id "jg14071.t1"; gene_id "jg14071";
dsanSTOCAGO1482_2	ALN_BLOCK	exon	14139648	14140565	.	+	.	transcript_id "jg14072.t1"; gene_id "jg14072";
dsanSTOCAGO1482_2	ALN_BLOCK	exon	14144404	14144818	.	-	.	transcript_id "jg14073.t1"; gene_id "jg14073";
dsanSTOCAGO1482_2	ALN_BLOCK	exon	14153130	14155453	.	+	.	transcript_id "jg14074.t1"; gene_id "jg14074";
dsanSTOCAGO1482_2	ALN_BLOCK	exon	14173506	14176015	.	+	.	transcript_id "jg14075.t1"; gene_id "jg14075";
dsanSTOCAGO1482_2	ALN_BLOCK	exon	14176246	14178206	.	-	.	transcript_id "jg14076.t1"; gene_id "jg14076";
dsanSTOCAGO1482_2	ALN_BLOCK	exon	14179474	14185581	.	-	.	transcript_id "jg14077.t1"; gene_id "jg14077";
dsanSTOCAGO1482_2	AUGUSTUS	stop_codon	14197983	14197985	.	-	0	transcript_id "jg14078.t1"; gene_id "jg14078";
dsanSTOCAGO1482_2	AUGUSTUS	CDS	14197983	14198213	1	-	0	transcript_id "jg14078.t1"; gene_id "jg14078";
dsanSTOCAGO1482_2	AUGUSTUS	exon	14197983	14198213	.	-	.	transcript_id "jg14078.t1"; gene_id "jg14078";
dsanSTOCAGO1482_2	AUGUSTUS	start_codon	14198211	14198213	.	-	0	transcript_id "jg14078.t1"; gene_id "jg14078";
dsanSTOCAGO1482_2	ALN_BLOCK	exon	14199055	14201244	.	+	.	transcript_id "jg14079.t1"; gene_id "jg14079";
dsanSTOCAGO1482_2	AUGUSTUS	start_codon	14201607	14201609	.	+	0	transcript_id "jg14080.t1"; gene_id "jg14080";
dsanSTOCAGO1482_2	AUGUSTUS	CDS	14201607	14203220	0.66	+	0	transcript_id "jg14080.t1"; gene_id "jg14080";
dsanSTOCAGO1482_2	AUGUSTUS	exon	14201607	14203220	.	+	.	transcript_id "jg14080.t1"; gene_id "jg14080";
dsanSTOCAGO1482_2	AUGUSTUS	intron	14203221	14203363	.	+	.	transcript_id "jg14080.t1"; gene_id "jg14080";
dsanSTOCAGO1482_2	AUGUSTUS	CDS	14203364	14203583	1	+	0	transcript_id "jg14080.t1"; gene_id "jg14080";
dsanSTOCAGO1482_2	AUGUSTUS	exon	14203364	14203583	.	+	.	transcript_id "jg14080.t1"; gene_id "jg14080";
dsanSTOCAGO1482_2	AUGUSTUS	intron	14203584	14203643	.	+	.	transcript_id "jg14080.t1"; gene_id "jg14080";
dsanSTOCAGO1482_2	AUGUSTUS	CDS	14203644	14204444	0.98	+	2	transcript_id "jg14080.t1"; gene_id "jg14080";
dsanSTOCAGO1482_2	AUGUSTUS	exon	14203644	14204444	.	+	.	transcript_id "jg14080.t1"; gene_id "jg14080";
dsanSTOCAGO1482_2	AUGUSTUS	intron	14204445	14204539	.	+	.	transcript_id "jg14080.t1"; gene_id "jg14080";
dsanSTOCAGO1482_2	AUGUSTUS	CDS	14204540	14205508	0.98	+	2	transcript_id "jg14080.t1"; gene_id "jg14080";
dsanSTOCAGO1482_2	AUGUSTUS	exon	14204540	14205508	.	+	.	transcript_id "jg14080.t1"; gene_id "jg14080";
dsanSTOCAGO1482_2	AUGUSTUS	intron	14205509	14205564	.	+	.	transcript_id "jg14080.t1"; gene_id "jg14080";
dsanSTOCAGO1482_2	AUGUSTUS	CDS	14205565	14206445	0.51	+	2	transcript_id "jg14080.t1"; gene_id "jg14080";
dsanSTOCAGO1482_2	AUGUSTUS	exon	14205565	14206445	.	+	.	transcript_id "jg14080.t1"; gene_id "jg14080";
dsanSTOCAGO1482_2	AUGUSTUS	stop_codon	14206443	14206445	.	+	0	transcript_id "jg14080.t1"; gene_id "jg14080";
dsanSTOCAGO1482_2	ALN_BLOCK	exon	14206535	14206738	.	+	.	transcript_id "jg14081.t1"; gene_id "jg14081";
dsanSTOCAGO1482_2	ALN_BLOCK	exon	14217751	14218284	.	+	.	transcript_id "jg14083.t1"; gene_id "jg14083";
dsanSTOCAGO1482_2	AUGUSTUS	start_codon	14220784	14220786	.	+	0	transcript_id "jg14084.t1"; gene_id "jg14084";
dsanSTOCAGO1482_2	AUGUSTUS	CDS	14220784	14220812	1	+	0	transcript_id "jg14084.t1"; gene_id "jg14084";
dsanSTOCAGO1482_2	AUGUSTUS	exon	14220784	14220812	.	+	.	transcript_id "jg14084.t1"; gene_id "jg14084";
dsanSTOCAGO1482_2	AUGUSTUS	intron	14220813	14220866	.	+	.	transcript_id "jg14084.t1"; gene_id "jg14084";
dsanSTOCAGO1482_2	AUGUSTUS	CDS	14220867	14221258	1	+	1	transcript_id "jg14084.t1"; gene_id "jg14084";
dsanSTOCAGO1482_2	AUGUSTUS	exon	14220867	14221258	.	+	.	transcript_id "jg14084.t1"; gene_id "jg14084";
dsanSTOCAGO1482_2	AUGUSTUS	intron	14221259	14221322	.	+	.	transcript_id "jg14084.t1"; gene_id "jg14084";
dsanSTOCAGO1482_2	AUGUSTUS	CDS	14221323	14221414	1	+	2	transcript_id "jg14084.t1"; gene_id "jg14084";
dsanSTOCAGO1482_2	AUGUSTUS	exon	14221323	14221414	.	+	.	transcript_id "jg14084.t1"; gene_id "jg14084";
dsanSTOCAGO1482_2	AUGUSTUS	stop_codon	14221412	14221414	.	+	0	transcript_id "jg14084.t1"; gene_id "jg14084";
dsanSTOCAGO1482_2	AUGUSTUS	start_codon	14226067	14226069	.	+	0	transcript_id "jg14086.t1"; gene_id "jg14086";
dsanSTOCAGO1482_2	AUGUSTUS	CDS	14226067	14226288	0.96	+	0	transcript_id "jg14086.t1"; gene_id "jg14086";
dsanSTOCAGO1482_2	AUGUSTUS	exon	14226067	14226288	.	+	.	transcript_id "jg14086.t1"; gene_id "jg14086";
dsanSTOCAGO1482_2	AUGUSTUS	intron	14226289	14226347	.	+	.	transcript_id "jg14086.t1"; gene_id "jg14086";
dsanSTOCAGO1482_2	AUGUSTUS	CDS	14226348	14226352	0.99	+	0	transcript_id "jg14086.t1"; gene_id "jg14086";
dsanSTOCAGO1482_2	AUGUSTUS	exon	14226348	14226352	.	+	.	transcript_id "jg14086.t1"; gene_id "jg14086";
dsanSTOCAGO1482_2	AUGUSTUS	intron	14226353	14226423	.	+	.	transcript_id "jg14086.t1"; gene_id "jg14086";
dsanSTOCAGO1482_2	AUGUSTUS	CDS	14226424	14226451	1	+	1	transcript_id "jg14086.t1"; gene_id "jg14086";
dsanSTOCAGO1482_2	AUGUSTUS	exon	14226424	14226451	.	+	.	transcript_id "jg14086.t1"; gene_id "jg14086";
dsanSTOCAGO1482_2	AUGUSTUS	stop_codon	14226449	14226451	.	+	0	transcript_id "jg14086.t1"; gene_id "jg14086";
dsanSTOCAGO1482_2	ALN_BLOCK	exon	14226509	14228023	.	+	.	transcript_id "jg14085.t1"; gene_id "jg14085";
dsanSTOCAGO1482_2	ALN_BLOCK	exon	14244825	14246052	.	+	.	transcript_id "jg14087.t1"; gene_id "jg14087";
dsanSTOCAGO1482_2	ALN_BLOCK	exon	14248618	14254876	.	+	.	transcript_id "jg14088.t1"; gene_id "jg14088";
dsanSTOCAGO1482_2	ALN_BLOCK	exon	14256033	14257451	.	+	.	transcript_id "jg14089.t1"; gene_id "jg14089";
dsanSTOCAGO1482_2	ALN_BLOCK	exon	14258475	14259656	.	-	.	transcript_id "jg14090.t1"; gene_id "jg14090";
dsanSTOCAGO1482_2	ALN_BLOCK	exon	14260006	14262287	.	-	.	transcript_id "jg14091.t1"; gene_id "jg14091";
dsanSTOCAGO1482_2	ALN_BLOCK	exon	14262680	14266884	.	+	.	transcript_id "jg14092.t1"; gene_id "jg14092";
dsanSTOCAGO1482_2	ALN_BLOCK	exon	14264691	14265829	.	-	.	transcript_id "jg14093.t1"; gene_id "jg14093";
dsanSTOCAGO1482_2	ALN_BLOCK	exon	14269852	14270641	.	+	.	transcript_id "jg14094.t1"; gene_id "jg14094";
dsanSTOCAGO1482_2	ALN_BLOCK	exon	14270903	14271474	.	-	.	transcript_id "jg14095.t1"; gene_id "jg14095";
dsanSTOCAGO1482_2	ALN_BLOCK	exon	14271769	14272391	.	-	.	transcript_id "jg14096.t1"; gene_id "jg14096";
dsanSTOCAGO1482_2	ALN_BLOCK	exon	14272610	14273312	.	+	.	transcript_id "jg14097.t1"; gene_id "jg14097";
dsanSTOCAGO1482_2	ALN_BLOCK	exon	14273344	14274426	.	-	.	transcript_id "jg14098.t1"; gene_id "jg14098";
dsanSTOCAGO1482_2	ALN_BLOCK	exon	14274828	14275376	.	+	.	transcript_id "jg14099.t1"; gene_id "jg14099";
dsanSTOCAGO1482_2	ALN_BLOCK	exon	14313098	14316965	.	+	.	transcript_id "jg14100.t1"; gene_id "jg14100";
dsanSTOCAGO1482_2	ALN_BLOCK	exon	14328491	14331697	.	-	.	transcript_id "jg14102.t1"; gene_id "jg14102";
dsanSTOCAGO1482_2	ALN_BLOCK	exon	14336704	14338816	.	-	.	transcript_id "jg14103.t1"; gene_id "jg14103";
dsanSTOCAGO1482_2	ALN_BLOCK	exon	14341974	14344500	.	-	.	transcript_id "jg14104.t1"; gene_id "jg14104";
dsanSTOCAGO1482_2	ALN_BLOCK	exon	14352499	14357862	.	-	.	transcript_id "jg14105.t1"; gene_id "jg14105";
dsanSTOCAGO1482_2	AUGUSTUS	stop_codon	14366006	14366008	.	-	0	transcript_id "jg14106.t1"; gene_id "jg14106";
dsanSTOCAGO1482_2	AUGUSTUS	CDS	14366006	14366254	0.97	-	0	transcript_id "jg14106.t1"; gene_id "jg14106";
dsanSTOCAGO1482_2	AUGUSTUS	exon	14366006	14366254	.	-	.	transcript_id "jg14106.t1"; gene_id "jg14106";
dsanSTOCAGO1482_2	AUGUSTUS	start_codon	14366252	14366254	.	-	0	transcript_id "jg14106.t1"; gene_id "jg14106";
dsanSTOCAGO1482_2	ALN_BLOCK	exon	14372974	14374142	.	-	.	transcript_id "jg14107.t1"; gene_id "jg14107";
dsanSTOCAGO1482_2	ALN_BLOCK	exon	14394344	14398898	.	+	.	transcript_id "jg14108.t1"; gene_id "jg14108";
dsanSTOCAGO1482_2	ALN_BLOCK	exon	14399092	14412622	.	+	.	transcript_id "jg14108.t1"; gene_id "jg14108";
dsanSTOCAGO1482_2	ALN_BLOCK	exon	14416899	14418521	.	+	.	transcript_id "jg14109.t1"; gene_id "jg14109";
dsanSTOCAGO1482_2	ALN_BLOCK	exon	14418556	14419905	.	-	.	transcript_id "jg14110.t1"; gene_id "jg14110";
dsanSTOCAGO1482_2	ALN_BLOCK	exon	14420379	14423804	.	+	.	transcript_id "jg14111.t1"; gene_id "jg14111";
dsanSTOCAGO1482_2	ALN_BLOCK	exon	14421896	14423553	.	-	.	transcript_id "jg14112.t1"; gene_id "jg14112";
dsanSTOCAGO1482_2	ALN_BLOCK	exon	14424127	14424629	.	-	.	transcript_id "jg14113.t1"; gene_id "jg14113";
dsanSTOCAGO1482_2	ALN_BLOCK	exon	14426515	14429870	.	-	.	transcript_id "jg14114.t1"; gene_id "jg14114";
dsanSTOCAGO1482_2	ALN_BLOCK	exon	14431372	14440800	.	+	.	transcript_id "jg14115.t1"; gene_id "jg14115";
dsanSTOCAGO1482_2	ALN_BLOCK	exon	14441382	14444929	.	-	.	transcript_id "jg14116.t1"; gene_id "jg14116";
dsanSTOCAGO1482_2	ALN_BLOCK	exon	14446221	14448330	.	-	.	transcript_id "jg14117.t1"; gene_id "jg14117";
dsanSTOCAGO1482_2	ALN_BLOCK	exon	14451916	14456108	.	-	.	transcript_id "jg14118.t1"; gene_id "jg14118";
dsanSTOCAGO1482_2	ALN_BLOCK	exon	14459818	14461081	.	+	.	transcript_id "jg14119.t1"; gene_id "jg14119";
dsanSTOCAGO1482_2	ALN_BLOCK	exon	14461506	14462171	.	-	.	transcript_id "jg14120.t1"; gene_id "jg14120";
dsanSTOCAGO1482_2	ALN_BLOCK	exon	14464475	14465143	.	-	.	transcript_id "jg14122.t1"; gene_id "jg14122";
dsanSTOCAGO1482_2	AUGUSTUS	stop_codon	14465407	14465409	.	-	0	transcript_id "jg14123.t1"; gene_id "jg14123";
dsanSTOCAGO1482_2	AUGUSTUS	CDS	14465407	14466075	1	-	0	transcript_id "jg14123.t1"; gene_id "jg14123";
dsanSTOCAGO1482_2	AUGUSTUS	exon	14465407	14466075	.	-	.	transcript_id "jg14123.t1"; gene_id "jg14123";
dsanSTOCAGO1482_2	AUGUSTUS	start_codon	14466073	14466075	.	-	0	transcript_id "jg14123.t1"; gene_id "jg14123";
dsanSTOCAGO1482_2	AUGUSTUS	stop_codon	14466743	14466745	.	-	0	transcript_id "jg14124.t1"; gene_id "jg14124";
dsanSTOCAGO1482_2	AUGUSTUS	CDS	14466743	14466841	0.44	-	0	transcript_id "jg14124.t1"; gene_id "jg14124";
dsanSTOCAGO1482_2	AUGUSTUS	exon	14466743	14466841	.	-	.	transcript_id "jg14124.t1"; gene_id "jg14124";
dsanSTOCAGO1482_2	AUGUSTUS	intron	14466842	14466988	.	-	.	transcript_id "jg14124.t1"; gene_id "jg14124";
dsanSTOCAGO1482_2	AUGUSTUS	CDS	14466989	14467411	0.77	-	0	transcript_id "jg14124.t1"; gene_id "jg14124";
dsanSTOCAGO1482_2	AUGUSTUS	exon	14466989	14467411	.	-	.	transcript_id "jg14124.t1"; gene_id "jg14124";
dsanSTOCAGO1482_2	AUGUSTUS	start_codon	14467409	14467411	.	-	0	transcript_id "jg14124.t1"; gene_id "jg14124";
dsanSTOCAGO1482_2	ALN_BLOCK	exon	14468080	14468748	.	-	.	transcript_id "jg14125.t1"; gene_id "jg14125";
dsanSTOCAGO1482_2	AUGUSTUS	stop_codon	14469222	14469224	.	-	0	transcript_id "jg14126.t1"; gene_id "jg14126";
dsanSTOCAGO1482_2	AUGUSTUS	CDS	14469222	14469881	1	-	0	transcript_id "jg14126.t1"; gene_id "jg14126";
dsanSTOCAGO1482_2	AUGUSTUS	exon	14469222	14469881	.	-	.	transcript_id "jg14126.t1"; gene_id "jg14126";
dsanSTOCAGO1482_2	AUGUSTUS	start_codon	14469879	14469881	.	-	0	transcript_id "jg14126.t1"; gene_id "jg14126";
dsanSTOCAGO1482_2	AUGUSTUS	stop_codon	14470280	14470282	.	-	0	transcript_id "jg14127.t1"; gene_id "jg14127";
dsanSTOCAGO1482_2	AUGUSTUS	CDS	14470280	14470939	1	-	0	transcript_id "jg14127.t1"; gene_id "jg14127";
dsanSTOCAGO1482_2	AUGUSTUS	exon	14470280	14470939	.	-	.	transcript_id "jg14127.t1"; gene_id "jg14127";
dsanSTOCAGO1482_2	AUGUSTUS	start_codon	14470937	14470939	.	-	0	transcript_id "jg14127.t1"; gene_id "jg14127";
dsanSTOCAGO1482_2	ALN_BLOCK	exon	14471672	14472334	.	-	.	transcript_id "jg14128.t1"; gene_id "jg14128";
dsanSTOCAGO1482_2	ALN_BLOCK	exon	14472875	14473540	.	-	.	transcript_id "jg14129.t1"; gene_id "jg14129";
dsanSTOCAGO1482_2	AUGUSTUS	stop_codon	14474017	14474019	.	-	0	transcript_id "jg14130.t1"; gene_id "jg14130";
dsanSTOCAGO1482_2	AUGUSTUS	CDS	14474017	14474688	1	-	0	transcript_id "jg14130.t1"; gene_id "jg14130";
dsanSTOCAGO1482_2	AUGUSTUS	exon	14474017	14474688	.	-	.	transcript_id "jg14130.t1"; gene_id "jg14130";
dsanSTOCAGO1482_2	AUGUSTUS	start_codon	14474686	14474688	.	-	0	transcript_id "jg14130.t1"; gene_id "jg14130";
dsanSTOCAGO1482_2	ALN_BLOCK	exon	14475535	14476209	.	-	.	transcript_id "jg14131.t1"; gene_id "jg14131";
dsanSTOCAGO1482_2	ALN_BLOCK	exon	14477088	14477810	.	+	.	transcript_id "jg14132.t1"; gene_id "jg14132";
dsanSTOCAGO1482_2	ALN_BLOCK	exon	14479426	14480892	.	-	.	transcript_id "jg14133.t1"; gene_id "jg14133";
dsanSTOCAGO1482_2	AUGUSTUS	stop_codon	14485061	14485063	.	-	0	transcript_id "jg14134.t1"; gene_id "jg14134";
dsanSTOCAGO1482_2	AUGUSTUS	CDS	14485061	14485227	0.94	-	2	transcript_id "jg14134.t1"; gene_id "jg14134";
dsanSTOCAGO1482_2	AUGUSTUS	exon	14485061	14485227	.	-	.	transcript_id "jg14134.t1"; gene_id "jg14134";
dsanSTOCAGO1482_2	AUGUSTUS	intron	14485228	14485290	.	-	.	transcript_id "jg14134.t1"; gene_id "jg14134";
dsanSTOCAGO1482_2	AUGUSTUS	CDS	14485291	14485354	0.87	-	0	transcript_id "jg14134.t1"; gene_id "jg14134";
dsanSTOCAGO1482_2	AUGUSTUS	exon	14485291	14485354	.	-	.	transcript_id "jg14134.t1"; gene_id "jg14134";
dsanSTOCAGO1482_2	AUGUSTUS	start_codon	14485352	14485354	.	-	0	transcript_id "jg14134.t1"; gene_id "jg14134";
dsanSTOCAGO1482_2	ALN_BLOCK	exon	14488756	14489280	.	+	.	transcript_id "jg14135.t1"; gene_id "jg14135";
dsanSTOCAGO1482_2	AUGUSTUS	start_codon	14492387	14492389	.	+	0	transcript_id "jg14136.t1"; gene_id "jg14136";
dsanSTOCAGO1482_2	AUGUSTUS	CDS	14492387	14492453	0.56	+	0	transcript_id "jg14136.t1"; gene_id "jg14136";
dsanSTOCAGO1482_2	AUGUSTUS	exon	14492387	14492453	.	+	.	transcript_id "jg14136.t1"; gene_id "jg14136";
dsanSTOCAGO1482_2	AUGUSTUS	intron	14492454	14492516	.	+	.	transcript_id "jg14136.t1"; gene_id "jg14136";
dsanSTOCAGO1482_2	AUGUSTUS	CDS	14492517	14492674	0.56	+	2	transcript_id "jg14136.t1"; gene_id "jg14136";
dsanSTOCAGO1482_2	AUGUSTUS	exon	14492517	14492674	.	+	.	transcript_id "jg14136.t1"; gene_id "jg14136";
dsanSTOCAGO1482_2	AUGUSTUS	stop_codon	14492672	14492674	.	+	0	transcript_id "jg14136.t1"; gene_id "jg14136";
dsanSTOCAGO1482_2	ALN_BLOCK	exon	14495165	14495580	.	+	.	transcript_id "jg14137.t1"; gene_id "jg14137";
dsanSTOCAGO1482_2	AUGUSTUS	stop_codon	14497424	14497426	.	-	0	transcript_id "jg14138.t1"; gene_id "jg14138";
dsanSTOCAGO1482_2	AUGUSTUS	CDS	14497424	14497731	0.88	-	2	transcript_id "jg14138.t1"; gene_id "jg14138";
dsanSTOCAGO1482_2	AUGUSTUS	exon	14497424	14497731	.	-	.	transcript_id "jg14138.t1"; gene_id "jg14138";
dsanSTOCAGO1482_2	AUGUSTUS	intron	14497732	14497946	.	-	.	transcript_id "jg14138.t1"; gene_id "jg14138";
dsanSTOCAGO1482_2	AUGUSTUS	CDS	14497947	14498013	0.88	-	0	transcript_id "jg14138.t1"; gene_id "jg14138";
dsanSTOCAGO1482_2	AUGUSTUS	exon	14497947	14498013	.	-	.	transcript_id "jg14138.t1"; gene_id "jg14138";
dsanSTOCAGO1482_2	AUGUSTUS	start_codon	14498011	14498013	.	-	0	transcript_id "jg14138.t1"; gene_id "jg14138";
dsanSTOCAGO1482_2	ALN_BLOCK	exon	14565019	14565369	.	+	.	transcript_id "jg14139.t1"; gene_id "jg14139";
dsanSTOCAGO1482_2	ALN_BLOCK	exon	14568940	14569657	.	-	.	transcript_id "jg14140.t1"; gene_id "jg14140";
dsanSTOCAGO1482_2	ALN_BLOCK	exon	14570100	14570789	.	-	.	transcript_id "jg14141.t1"; gene_id "jg14141";
dsanSTOCAGO1482_2	AUGUSTUS	stop_codon	14571242	14571244	.	-	0	transcript_id "jg14142.t1"; gene_id "jg14142";
dsanSTOCAGO1482_2	AUGUSTUS	CDS	14571242	14571586	1	-	0	transcript_id "jg14142.t1"; gene_id "jg14142";
dsanSTOCAGO1482_2	AUGUSTUS	exon	14571242	14571586	.	-	.	transcript_id "jg14142.t1"; gene_id "jg14142";
dsanSTOCAGO1482_2	AUGUSTUS	intron	14571587	14571643	.	-	.	transcript_id "jg14142.t1"; gene_id "jg14142";
dsanSTOCAGO1482_2	AUGUSTUS	CDS	14571644	14571796	1	-	0	transcript_id "jg14142.t1"; gene_id "jg14142";
dsanSTOCAGO1482_2	AUGUSTUS	exon	14571644	14571796	.	-	.	transcript_id "jg14142.t1"; gene_id "jg14142";
dsanSTOCAGO1482_2	AUGUSTUS	intron	14571797	14571853	.	-	.	transcript_id "jg14142.t1"; gene_id "jg14142";
dsanSTOCAGO1482_2	AUGUSTUS	CDS	14571854	14571889	1	-	0	transcript_id "jg14142.t1"; gene_id "jg14142";
dsanSTOCAGO1482_2	AUGUSTUS	exon	14571854	14571889	.	-	.	transcript_id "jg14142.t1"; gene_id "jg14142";
dsanSTOCAGO1482_2	AUGUSTUS	start_codon	14571887	14571889	.	-	0	transcript_id "jg14142.t1"; gene_id "jg14142";
dsanSTOCAGO1482_2	AUGUSTUS	stop_codon	14572258	14572260	.	-	0	transcript_id "jg14143.t1"; gene_id "jg14143";
dsanSTOCAGO1482_2	AUGUSTUS	CDS	14572258	14572602	1	-	0	transcript_id "jg14143.t1"; gene_id "jg14143";
dsanSTOCAGO1482_2	AUGUSTUS	exon	14572258	14572602	.	-	.	transcript_id "jg14143.t1"; gene_id "jg14143";
dsanSTOCAGO1482_2	AUGUSTUS	intron	14572603	14572663	.	-	.	transcript_id "jg14143.t1"; gene_id "jg14143";
dsanSTOCAGO1482_2	AUGUSTUS	CDS	14572664	14572816	1	-	0	transcript_id "jg14143.t1"; gene_id "jg14143";
dsanSTOCAGO1482_2	AUGUSTUS	exon	14572664	14572816	.	-	.	transcript_id "jg14143.t1"; gene_id "jg14143";
dsanSTOCAGO1482_2	AUGUSTUS	intron	14572817	14572875	.	-	.	transcript_id "jg14143.t1"; gene_id "jg14143";
dsanSTOCAGO1482_2	AUGUSTUS	CDS	14572876	14572944	1	-	0	transcript_id "jg14143.t1"; gene_id "jg14143";
dsanSTOCAGO1482_2	AUGUSTUS	exon	14572876	14572944	.	-	.	transcript_id "jg14143.t1"; gene_id "jg14143";
dsanSTOCAGO1482_2	AUGUSTUS	start_codon	14572942	14572944	.	-	0	transcript_id "jg14143.t1"; gene_id "jg14143";
dsanSTOCAGO1482_2	AUGUSTUS	stop_codon	14573596	14573598	.	-	0	transcript_id "jg14144.t1"; gene_id "jg14144";
dsanSTOCAGO1482_2	AUGUSTUS	CDS	14573596	14573940	1	-	0	transcript_id "jg14144.t1"; gene_id "jg14144";
dsanSTOCAGO1482_2	AUGUSTUS	exon	14573596	14573940	.	-	.	transcript_id "jg14144.t1"; gene_id "jg14144";
dsanSTOCAGO1482_2	AUGUSTUS	intron	14573941	14573996	.	-	.	transcript_id "jg14144.t1"; gene_id "jg14144";
dsanSTOCAGO1482_2	AUGUSTUS	CDS	14573997	14574149	1	-	0	transcript_id "jg14144.t1"; gene_id "jg14144";
dsanSTOCAGO1482_2	AUGUSTUS	exon	14573997	14574149	.	-	.	transcript_id "jg14144.t1"; gene_id "jg14144";
dsanSTOCAGO1482_2	AUGUSTUS	intron	14574150	14574226	.	-	.	transcript_id "jg14144.t1"; gene_id "jg14144";
dsanSTOCAGO1482_2	AUGUSTUS	CDS	14574227	14574304	0.59	-	0	transcript_id "jg14144.t1"; gene_id "jg14144";
dsanSTOCAGO1482_2	AUGUSTUS	exon	14574227	14574304	.	-	.	transcript_id "jg14144.t1"; gene_id "jg14144";
dsanSTOCAGO1482_2	AUGUSTUS	start_codon	14574302	14574304	.	-	0	transcript_id "jg14144.t1"; gene_id "jg14144";
dsanSTOCAGO1482_2	ALN_BLOCK	exon	14574632	14575335	.	-	.	transcript_id "jg14145.t1"; gene_id "jg14145";
dsanSTOCAGO1482_2	ALN_BLOCK	exon	14579676	14588905	.	+	.	transcript_id "jg14146.t1"; gene_id "jg14146";
dsanSTOCAGO1482_2	ALN_BLOCK	exon	14590955	14591391	.	-	.	transcript_id "jg14147.t1"; gene_id "jg14147";
dsanSTOCAGO1482_2	ALN_BLOCK	exon	14591939	14593189	.	+	.	transcript_id "jg14148.t1"; gene_id "jg14148";
dsanSTOCAGO1482_2	AUGUSTUS	stop_codon	14604521	14604523	.	-	0	transcript_id "jg14150.t1"; gene_id "jg14150";
dsanSTOCAGO1482_2	AUGUSTUS	CDS	14604521	14604734	0.42	-	1	transcript_id "jg14150.t1"; gene_id "jg14150";
dsanSTOCAGO1482_2	AUGUSTUS	exon	14604521	14604734	.	-	.	transcript_id "jg14150.t1"; gene_id "jg14150";
dsanSTOCAGO1482_2	AUGUSTUS	intron	14604735	14607083	.	-	.	transcript_id "jg14150.t1"; gene_id "jg14150";
dsanSTOCAGO1482_2	AUGUSTUS	CDS	14607084	14607250	0.53	-	0	transcript_id "jg14150.t1"; gene_id "jg14150";
dsanSTOCAGO1482_2	AUGUSTUS	exon	14607084	14607250	.	-	.	transcript_id "jg14150.t1"; gene_id "jg14150";
```
