## Supplementary material for "Evolution of chemosensory tissues and cells across ecologically diverse *Drosophilids*": sup. file 4: Dsan_lookup_filtered_trimmed_1_1.gtf (part 3 of 5)

```
dsanSTOCAGO1482_2	AUGUSTUS	start_codon	14607248	14607250	.	-	0	transcript_id "jg14150.t1"; gene_id "jg14150";
dsanSTOCAGO1482_2	AUGUSTUS	stop_codon	14612845	14612847	.	-	0	transcript_id "jg14151.t1"; gene_id "jg14151";
dsanSTOCAGO1482_2	AUGUSTUS	CDS	14612845	14613117	1	-	0	transcript_id "jg14151.t1"; gene_id "jg14151";
dsanSTOCAGO1482_2	AUGUSTUS	exon	14612845	14613117	.	-	.	transcript_id "jg14151.t1"; gene_id "jg14151";
dsanSTOCAGO1482_2	AUGUSTUS	intron	14613118	14620757	.	-	.	transcript_id "jg14151.t1"; gene_id "jg14151";
dsanSTOCAGO1482_2	AUGUSTUS	CDS	14620758	14620884	0.94	-	1	transcript_id "jg14151.t1"; gene_id "jg14151";
dsanSTOCAGO1482_2	AUGUSTUS	exon	14620758	14620884	.	-	.	transcript_id "jg14151.t1"; gene_id "jg14151";
dsanSTOCAGO1482_2	AUGUSTUS	intron	14620885	14623981	.	-	.	transcript_id "jg14151.t1"; gene_id "jg14151";
dsanSTOCAGO1482_2	AUGUSTUS	CDS	14623982	14624121	0.85	-	0	transcript_id "jg14151.t1"; gene_id "jg14151";
dsanSTOCAGO1482_2	AUGUSTUS	exon	14623982	14624121	.	-	.	transcript_id "jg14151.t1"; gene_id "jg14151";
dsanSTOCAGO1482_2	AUGUSTUS	start_codon	14624119	14624121	.	-	0	transcript_id "jg14151.t1"; gene_id "jg14151";
dsanSTOCAGO1482_2	ALN_BLOCK	exon	14635236	14637071	.	-	.	transcript_id "jg14152.t1"; gene_id "jg14152";
dsanSTOCAGO1482_2	AUGUSTUS	stop_codon	14643034	14643036	.	-	0	transcript_id "jg14153.t1"; gene_id "jg14153";
dsanSTOCAGO1482_2	AUGUSTUS	CDS	14643034	14643159	0.84	-	0	transcript_id "jg14153.t1"; gene_id "jg14153";
dsanSTOCAGO1482_2	AUGUSTUS	exon	14643034	14643159	.	-	.	transcript_id "jg14153.t1"; gene_id "jg14153";
dsanSTOCAGO1482_2	AUGUSTUS	intron	14643160	14643287	.	-	.	transcript_id "jg14153.t1"; gene_id "jg14153";
dsanSTOCAGO1482_2	AUGUSTUS	CDS	14643288	14643383	0.83	-	0	transcript_id "jg14153.t1"; gene_id "jg14153";
dsanSTOCAGO1482_2	AUGUSTUS	exon	14643288	14643383	.	-	.	transcript_id "jg14153.t1"; gene_id "jg14153";
dsanSTOCAGO1482_2	AUGUSTUS	start_codon	14643381	14643383	.	-	0	transcript_id "jg14153.t1"; gene_id "jg14153";
dsanSTOCAGO1482_2	ALN_BLOCK	exon	14680440	14681573	.	+	.	transcript_id "jg14154.t1"; gene_id "jg14154";
dsanSTOCAGO1482_2	AUGUSTUS	stop_codon	14682501	14682503	.	-	0	transcript_id "jg14155.t1"; gene_id "jg14155";
dsanSTOCAGO1482_2	AUGUSTUS	CDS	14682501	14683073	1	-	0	transcript_id "jg14155.t1"; gene_id "jg14155";
dsanSTOCAGO1482_2	AUGUSTUS	exon	14682501	14683073	.	-	.	transcript_id "jg14155.t1"; gene_id "jg14155";
dsanSTOCAGO1482_2	AUGUSTUS	start_codon	14683071	14683073	.	-	0	transcript_id "jg14155.t1"; gene_id "jg14155";
dsanSTOCAGO1482_2	AUGUSTUS	stop_codon	14683771	14683773	.	-	0	transcript_id "jg14156.t1"; gene_id "jg14156";
dsanSTOCAGO1482_2	AUGUSTUS	CDS	14683771	14684343	1	-	0	transcript_id "jg14156.t1"; gene_id "jg14156";
dsanSTOCAGO1482_2	AUGUSTUS	exon	14683771	14684343	.	-	.	transcript_id "jg14156.t1"; gene_id "jg14156";
dsanSTOCAGO1482_2	AUGUSTUS	start_codon	14684341	14684343	.	-	0	transcript_id "jg14156.t1"; gene_id "jg14156";
dsanSTOCAGO1482_2	AUGUSTUS	stop_codon	14685399	14685401	.	-	0	transcript_id "jg14157.t1"; gene_id "jg14157";
dsanSTOCAGO1482_2	AUGUSTUS	CDS	14685399	14685971	1	-	0	transcript_id "jg14157.t1"; gene_id "jg14157";
dsanSTOCAGO1482_2	AUGUSTUS	exon	14685399	14685971	.	-	.	transcript_id "jg14157.t1"; gene_id "jg14157";
dsanSTOCAGO1482_2	AUGUSTUS	start_codon	14685969	14685971	.	-	0	transcript_id "jg14157.t1"; gene_id "jg14157";
dsanSTOCAGO1482_2	ALN_BLOCK	exon	14686026	14686156	.	+	.	transcript_id "jg14158.t1"; gene_id "jg14158";
dsanSTOCAGO1482_2	ALN_BLOCK	exon	14686315	14688814	.	+	.	transcript_id "jg14158.t1"; gene_id "jg14158";
dsanSTOCAGO1482_2	ALN_BLOCK	exon	14689510	14690966	.	+	.	transcript_id "jg14159.t1"; gene_id "jg14159";
dsanSTOCAGO1482_2	ALN_BLOCK	exon	14691129	14692783	.	-	.	transcript_id "jg14160.t1"; gene_id "jg14160";
dsanSTOCAGO1482_2	ALN_BLOCK	exon	14693698	14697450	.	+	.	transcript_id "jg14161.t1"; gene_id "jg14161";
dsanSTOCAGO1482_2	AUGUSTUS	stop_codon	14698878	14698880	.	-	0	transcript_id "jg14162.t1"; gene_id "jg14162";
dsanSTOCAGO1482_2	AUGUSTUS	CDS	14698878	14699669	1	-	0	transcript_id "jg14162.t1"; gene_id "jg14162";
dsanSTOCAGO1482_2	AUGUSTUS	exon	14698878	14699669	.	-	.	transcript_id "jg14162.t1"; gene_id "jg14162";
dsanSTOCAGO1482_2	AUGUSTUS	start_codon	14699667	14699669	.	-	0	transcript_id "jg14162.t1"; gene_id "jg14162";
dsanSTOCAGO1482_2	ALN_BLOCK	exon	14701666	14703800	.	+	.	transcript_id "jg14163.t1"; gene_id "jg14163";
dsanSTOCAGO1482_2	ALN_BLOCK	exon	14704577	14704894	.	-	.	transcript_id "jg14164.t1"; gene_id "jg14164";
dsanSTOCAGO1482_2	ALN_BLOCK	exon	14704929	14705547	.	-	.	transcript_id "jg14165.t1"; gene_id "jg14165";
dsanSTOCAGO1482_2	ALN_BLOCK	exon	14705779	14708076	.	+	.	transcript_id "jg14166.t1"; gene_id "jg14166";
dsanSTOCAGO1482_2	ALN_BLOCK	exon	14709357	14711833	.	-	.	transcript_id "jg14167.t1"; gene_id "jg14167";
dsanSTOCAGO1482_2	ALN_BLOCK	exon	14712720	14714591	.	-	.	transcript_id "jg14168.t1"; gene_id "jg14168";
dsanSTOCAGO1482_2	ALN_BLOCK	exon	14716937	14717822	.	+	.	transcript_id "jg14169.t1"; gene_id "jg14169";
dsanSTOCAGO1482_2	ALN_BLOCK	exon	14719050	14720994	.	-	.	transcript_id "jg14170.t1"; gene_id "jg14170";
dsanSTOCAGO1482_2	ALN_BLOCK	exon	14721621	14723255	.	+	.	transcript_id "jg14171.t1"; gene_id "jg14171";
dsanSTOCAGO1482_2	ALN_BLOCK	exon	14725038	14725331	.	+	.	transcript_id "jg14172.t1"; gene_id "jg14172";
dsanSTOCAGO1482_2	ALN_BLOCK	exon	14727706	14729948	.	-	.	transcript_id "jg14173.t1"; gene_id "jg14173";
dsanSTOCAGO1482_2	ALN_BLOCK	exon	14730147	14730407	.	-	.	transcript_id "jg14173.t1"; gene_id "jg14173";
dsanSTOCAGO1482_2	ALN_BLOCK	exon	14730561	14730568	.	-	.	transcript_id "jg14173.t1"; gene_id "jg14173";
dsanSTOCAGO1482_2	ALN_BLOCK	exon	14730759	14732025	.	-	.	transcript_id "jg14173.t1"; gene_id "jg14173";
dsanSTOCAGO1482_2	ALN_BLOCK	exon	14734358	14737661	.	-	.	transcript_id "jg14174.t1"; gene_id "jg14174";
dsanSTOCAGO1482_2	ALN_BLOCK	exon	14739481	14742893	.	+	.	transcript_id "jg14175.t1"; gene_id "jg14175";
dsanSTOCAGO1482_2	ALN_BLOCK	exon	14743602	14744928	.	-	.	transcript_id "jg14176.t1"; gene_id "jg14176";
dsanSTOCAGO1482_2	ALN_BLOCK	exon	14745547	14747237	.	-	.	transcript_id "jg14177.t1"; gene_id "jg14177";
dsanSTOCAGO1482_2	ALN_BLOCK	exon	14748802	14754057	.	+	.	transcript_id "jg14178.t1"; gene_id "jg14178";
dsanSTOCAGO1482_2	AUGUSTUS	stop_codon	14759738	14759740	.	-	0	transcript_id "jg14179.t1"; gene_id "jg14179";
dsanSTOCAGO1482_2	AUGUSTUS	CDS	14759738	14759977	1	-	0	transcript_id "jg14179.t1"; gene_id "jg14179";
dsanSTOCAGO1482_2	AUGUSTUS	exon	14759738	14759977	.	-	.	transcript_id "jg14179.t1"; gene_id "jg14179";
dsanSTOCAGO1482_2	AUGUSTUS	start_codon	14759975	14759977	.	-	0	transcript_id "jg14179.t1"; gene_id "jg14179";
dsanSTOCAGO1482_2	ALN_BLOCK	exon	14764762	14768900	.	+	.	transcript_id "jg14180.t1"; gene_id "jg14180";
dsanSTOCAGO1482_2	ALN_BLOCK	exon	14769937	14774384	.	-	.	transcript_id "jg14181.t1"; gene_id "jg14181";
dsanSTOCAGO1482_2	ALN_BLOCK	exon	14775491	14776246	.	+	.	transcript_id "jg14182.t1"; gene_id "jg14182";
dsanSTOCAGO1482_2	ALN_BLOCK	exon	14776677	14780256	.	-	.	transcript_id "jg14183.t1"; gene_id "jg14183";
dsanSTOCAGO1482_2	ALN_BLOCK	exon	14807774	14808716	.	+	.	transcript_id "jg14184.t1"; gene_id "jg14184";
dsanSTOCAGO1482_2	ALN_BLOCK	exon	14810777	14812115	.	+	.	transcript_id "jg14185.t1"; gene_id "jg14185";
dsanSTOCAGO1482_2	ALN_BLOCK	exon	14812740	14813934	.	+	.	transcript_id "jg14186.t1"; gene_id "jg14186";
dsanSTOCAGO1482_2	ALN_BLOCK	exon	14814125	14814457	.	+	.	transcript_id "jg14186.t1"; gene_id "jg14186";
dsanSTOCAGO1482_2	ALN_BLOCK	exon	14815091	14815724	.	+	.	transcript_id "jg14187.t1"; gene_id "jg14187";
dsanSTOCAGO1482_2	ALN_BLOCK	exon	14815929	14816589	.	-	.	transcript_id "jg14188.t1"; gene_id "jg14188";
dsanSTOCAGO1482_2	ALN_BLOCK	exon	14817262	14818216	.	+	.	transcript_id "jg14189.t1"; gene_id "jg14189";
dsanSTOCAGO1482_2	AUGUSTUS	start_codon	14819679	14819681	.	+	0	transcript_id "jg14190.t1"; gene_id "jg14190";
dsanSTOCAGO1482_2	AUGUSTUS	CDS	14819679	14819729	1	+	0	transcript_id "jg14190.t1"; gene_id "jg14190";
dsanSTOCAGO1482_2	AUGUSTUS	exon	14819679	14819729	.	+	.	transcript_id "jg14190.t1"; gene_id "jg14190";
dsanSTOCAGO1482_2	AUGUSTUS	intron	14819730	14819784	.	+	.	transcript_id "jg14190.t1"; gene_id "jg14190";
dsanSTOCAGO1482_2	AUGUSTUS	CDS	14819785	14820105	1	+	0	transcript_id "jg14190.t1"; gene_id "jg14190";
dsanSTOCAGO1482_2	AUGUSTUS	exon	14819785	14820105	.	+	.	transcript_id "jg14190.t1"; gene_id "jg14190";
dsanSTOCAGO1482_2	AUGUSTUS	intron	14820106	14820167	.	+	.	transcript_id "jg14190.t1"; gene_id "jg14190";
dsanSTOCAGO1482_2	AUGUSTUS	CDS	14820168	14820431	1	+	0	transcript_id "jg14190.t1"; gene_id "jg14190";
dsanSTOCAGO1482_2	AUGUSTUS	exon	14820168	14820431	.	+	.	transcript_id "jg14190.t1"; gene_id "jg14190";
dsanSTOCAGO1482_2	AUGUSTUS	stop_codon	14820429	14820431	.	+	0	transcript_id "jg14190.t1"; gene_id "jg14190";
dsanSTOCAGO1482_2	ALN_BLOCK	exon	14821203	14821696	.	+	.	transcript_id "jg14191.t1"; gene_id "jg14191";
dsanSTOCAGO1482_2	ALN_BLOCK	exon	14843395	14845408	.	-	.	transcript_id "jg14192.t1"; gene_id "jg14192";
dsanSTOCAGO1482_2	ALN_BLOCK	exon	14846005	14847119	.	-	.	transcript_id "jg14193.t1"; gene_id "jg14193";
dsanSTOCAGO1482_2	ALN_BLOCK	exon	14876493	14890582	.	+	.	transcript_id "jg14194.t1"; gene_id "jg14194";
dsanSTOCAGO1482_2	ALN_BLOCK	exon	14911580	14912524	.	+	.	transcript_id "jg14195.t1"; gene_id "jg14195";
dsanSTOCAGO1482_2	ALN_BLOCK	exon	14976794	14977455	.	+	.	transcript_id "jg14197.t1"; gene_id "jg14197";
dsanSTOCAGO1482_2	ALN_BLOCK	exon	14981107	14983545	.	+	.	transcript_id "jg14198.t1"; gene_id "jg14198";
dsanSTOCAGO1482_2	AUGUSTUS	start_codon	14990743	14990745	.	+	0	transcript_id "jg14199.t1"; gene_id "jg14199";
dsanSTOCAGO1482_2	AUGUSTUS	CDS	14990743	14991057	0.97	+	0	transcript_id "jg14199.t1"; gene_id "jg14199";
dsanSTOCAGO1482_2	AUGUSTUS	exon	14990743	14991057	.	+	.	transcript_id "jg14199.t1"; gene_id "jg14199";
dsanSTOCAGO1482_2	AUGUSTUS	intron	14991058	14998891	.	+	.	transcript_id "jg14199.t1"; gene_id "jg14199";
dsanSTOCAGO1482_2	AUGUSTUS	CDS	14998892	14998915	0.61	+	0	transcript_id "jg14199.t1"; gene_id "jg14199";
dsanSTOCAGO1482_2	AUGUSTUS	exon	14998892	14998915	.	+	.	transcript_id "jg14199.t1"; gene_id "jg14199";
dsanSTOCAGO1482_2	AUGUSTUS	intron	14998916	14999165	.	+	.	transcript_id "jg14199.t1"; gene_id "jg14199";
dsanSTOCAGO1482_2	AUGUSTUS	CDS	14999166	14999171	0.61	+	0	transcript_id "jg14199.t1"; gene_id "jg14199";
dsanSTOCAGO1482_2	AUGUSTUS	exon	14999166	14999171	.	+	.	transcript_id "jg14199.t1"; gene_id "jg14199";
dsanSTOCAGO1482_2	AUGUSTUS	stop_codon	14999169	14999171	.	+	0	transcript_id "jg14199.t1"; gene_id "jg14199";
dsanSTOCAGO1482_2	ALN_BLOCK	exon	14999441	15003370	.	+	.	transcript_id "jg14200.t1"; gene_id "jg14200";
dsanSTOCAGO1482_2	ALN_BLOCK	exon	15004885	15009142	.	+	.	transcript_id "jg14201.t1"; gene_id "jg14201";
dsanSTOCAGO1482_2	ALN_BLOCK	exon	15009236	15009916	.	-	.	transcript_id "jg14202.t1"; gene_id "jg14202";
dsanSTOCAGO1482_2	ALN_BLOCK	exon	15010907	15013813	.	-	.	transcript_id "jg14203.t1"; gene_id "jg14203";
dsanSTOCAGO1482_2	AUGUSTUS	stop_codon	15016543	15016545	.	-	0	transcript_id "jg14204.t1"; gene_id "jg14204";
dsanSTOCAGO1482_2	AUGUSTUS	CDS	15016543	15016899	1	-	0	transcript_id "jg14204.t1"; gene_id "jg14204";
dsanSTOCAGO1482_2	AUGUSTUS	exon	15016543	15016899	.	-	.	transcript_id "jg14204.t1"; gene_id "jg14204";
dsanSTOCAGO1482_2	AUGUSTUS	intron	15016900	15016988	.	-	.	transcript_id "jg14204.t1"; gene_id "jg14204";
dsanSTOCAGO1482_2	AUGUSTUS	CDS	15016989	15017483	1	-	0	transcript_id "jg14204.t1"; gene_id "jg14204";
dsanSTOCAGO1482_2	AUGUSTUS	exon	15016989	15017483	.	-	.	transcript_id "jg14204.t1"; gene_id "jg14204";
dsanSTOCAGO1482_2	AUGUSTUS	start_codon	15017481	15017483	.	-	0	transcript_id "jg14204.t1"; gene_id "jg14204";
dsanSTOCAGO1482_2	AUGUSTUS	stop_codon	15018407	15018409	.	-	0	transcript_id "jg14205.t1"; gene_id "jg14205";
dsanSTOCAGO1482_2	AUGUSTUS	CDS	15018407	15018493	1	-	0	transcript_id "jg14205.t1"; gene_id "jg14205";
dsanSTOCAGO1482_2	AUGUSTUS	exon	15018407	15018493	.	-	.	transcript_id "jg14205.t1"; gene_id "jg14205";
dsanSTOCAGO1482_2	AUGUSTUS	intron	15018494	15019347	.	-	.	transcript_id "jg14205.t1"; gene_id "jg14205";
dsanSTOCAGO1482_2	AUGUSTUS	CDS	15019348	15019716	1	-	0	transcript_id "jg14205.t1"; gene_id "jg14205";
dsanSTOCAGO1482_2	AUGUSTUS	exon	15019348	15019716	.	-	.	transcript_id "jg14205.t1"; gene_id "jg14205";
dsanSTOCAGO1482_2	AUGUSTUS	start_codon	15019714	15019716	.	-	0	transcript_id "jg14205.t1"; gene_id "jg14205";
dsanSTOCAGO1482_2	ALN_BLOCK	exon	15022604	15023368	.	-	.	transcript_id "jg14206.t1"; gene_id "jg14206";
dsanSTOCAGO1482_2	ALN_BLOCK	exon	15030063	15054027	.	-	.	transcript_id "jg14207.t1"; gene_id "jg14207";
dsanSTOCAGO1482_2	ALN_BLOCK	exon	15062787	15062789	.	-	.	transcript_id "jg14207.t1"; gene_id "jg14207";
dsanSTOCAGO1482_2	ALN_BLOCK	exon	15073406	15076270	.	-	.	transcript_id "jg14209.t1"; gene_id "jg14209";
dsanSTOCAGO1482_2	ALN_BLOCK	exon	15076421	15077223	.	-	.	transcript_id "jg14209.t1"; gene_id "jg14209";
dsanSTOCAGO1482_2	ALN_BLOCK	exon	15078814	15081431	.	-	.	transcript_id "jg14208.t1"; gene_id "jg14208";
dsanSTOCAGO1482_2	ALN_BLOCK	exon	15082060	15082524	.	+	.	transcript_id "jg14210.t1"; gene_id "jg14210";
dsanSTOCAGO1482_2	ALN_BLOCK	exon	15082747	15084953	.	-	.	transcript_id "jg14211.t1"; gene_id "jg14211";
dsanSTOCAGO1482_2	ALN_BLOCK	exon	15088078	15088665	.	+	.	transcript_id "jg14212.t1"; gene_id "jg14212";
dsanSTOCAGO1482_2	ALN_BLOCK	exon	15088754	15094686	.	+	.	transcript_id "jg14213.t1"; gene_id "jg14213";
dsanSTOCAGO1482_2	ALN_BLOCK	exon	15095647	15099491	.	+	.	transcript_id "jg14214.t1"; gene_id "jg14214";
dsanSTOCAGO1482_2	ALN_BLOCK	exon	15099933	15102001	.	+	.	transcript_id "jg14215.t1"; gene_id "jg14215";
dsanSTOCAGO1482_2	ALN_BLOCK	exon	15102313	15102567	.	+	.	transcript_id "jg14216.t1"; gene_id "jg14216";
dsanSTOCAGO1482_2	ALN_BLOCK	exon	15103027	15105219	.	+	.	transcript_id "jg14217.t1"; gene_id "jg14217";
dsanSTOCAGO1482_2	ALN_BLOCK	exon	15105534	15108654	.	-	.	transcript_id "jg14218.t1"; gene_id "jg14218";
dsanSTOCAGO1482_2	ALN_BLOCK	exon	15109574	15112206	.	-	.	transcript_id "jg14219.t1"; gene_id "jg14219";
dsanSTOCAGO1482_2	AUGUSTUS	stop_codon	15112418	15112420	.	-	0	transcript_id "jg14220.t1"; gene_id "jg14220";
dsanSTOCAGO1482_2	AUGUSTUS	CDS	15112418	15112771	0.95	-	0	transcript_id "jg14220.t1"; gene_id "jg14220";
dsanSTOCAGO1482_2	AUGUSTUS	exon	15112418	15112771	.	-	.	transcript_id "jg14220.t1"; gene_id "jg14220";
dsanSTOCAGO1482_2	AUGUSTUS	start_codon	15112769	15112771	.	-	0	transcript_id "jg14220.t1"; gene_id "jg14220";
dsanSTOCAGO1482_2	ALN_BLOCK	exon	15113431	15116257	.	+	.	transcript_id "jg14221.t1"; gene_id "jg14221";
dsanSTOCAGO1482_2	ALN_BLOCK	exon	15116688	15119408	.	-	.	transcript_id "jg14222.t1"; gene_id "jg14222";
dsanSTOCAGO1482_2	ALN_BLOCK	exon	15119781	15120812	.	-	.	transcript_id "jg14223.t1"; gene_id "jg14223";
dsanSTOCAGO1482_2	AUGUSTUS	start_codon	15121942	15121944	.	+	0	transcript_id "jg14224.t1"; gene_id "jg14224";
dsanSTOCAGO1482_2	AUGUSTUS	CDS	15121942	15122491	1	+	0	transcript_id "jg14224.t1"; gene_id "jg14224";
dsanSTOCAGO1482_2	AUGUSTUS	exon	15121942	15122491	.	+	.	transcript_id "jg14224.t1"; gene_id "jg14224";
dsanSTOCAGO1482_2	AUGUSTUS	intron	15122492	15122552	.	+	.	transcript_id "jg14224.t1"; gene_id "jg14224";
dsanSTOCAGO1482_2	AUGUSTUS	CDS	15122553	15123751	1	+	2	transcript_id "jg14224.t1"; gene_id "jg14224";
dsanSTOCAGO1482_2	AUGUSTUS	exon	15122553	15123751	.	+	.	transcript_id "jg14224.t1"; gene_id "jg14224";
dsanSTOCAGO1482_2	AUGUSTUS	intron	15123752	15123810	.	+	.	transcript_id "jg14224.t1"; gene_id "jg14224";
dsanSTOCAGO1482_2	AUGUSTUS	CDS	15123811	15123954	1	+	0	transcript_id "jg14224.t1"; gene_id "jg14224";
dsanSTOCAGO1482_2	AUGUSTUS	exon	15123811	15123954	.	+	.	transcript_id "jg14224.t1"; gene_id "jg14224";
dsanSTOCAGO1482_2	AUGUSTUS	stop_codon	15123952	15123954	.	+	0	transcript_id "jg14224.t1"; gene_id "jg14224";
dsanSTOCAGO1482_2	ALN_BLOCK	exon	15124067	15124569	.	-	.	transcript_id "jg14225.t1"; gene_id "jg14225";
dsanSTOCAGO1482_2	ALN_BLOCK	exon	15126473	15129943	.	-	.	transcript_id "jg14226.t1"; gene_id "jg14226";
dsanSTOCAGO1482_2	ALN_BLOCK	exon	15130387	15132017	.	+	.	transcript_id "jg14227.t1"; gene_id "jg14227";
dsanSTOCAGO1482_2	ALN_BLOCK	exon	15132983	15134676	.	+	.	transcript_id "jg14228.t1"; gene_id "jg14228";
dsanSTOCAGO1482_2	ALN_BLOCK	exon	15135567	15136484	.	-	.	transcript_id "jg14229.t1"; gene_id "jg14229";
dsanSTOCAGO1482_2	ALN_BLOCK	exon	15137138	15138741	.	-	.	transcript_id "jg14230.t1"; gene_id "jg14230";
dsanSTOCAGO1482_2	ALN_BLOCK	exon	15141653	15142778	.	-	.	transcript_id "jg14231.t1"; gene_id "jg14231";
dsanSTOCAGO1482_2	ALN_BLOCK	exon	15143245	15144589	.	+	.	transcript_id "jg14232.t1"; gene_id "jg14232";
dsanSTOCAGO1482_2	ALN_BLOCK	exon	15145077	15146545	.	-	.	transcript_id "jg14233.t1"; gene_id "jg14233";
dsanSTOCAGO1482_2	ALN_BLOCK	exon	15146748	15147001	.	-	.	transcript_id "jg14233.t1"; gene_id "jg14233";
dsanSTOCAGO1482_2	ALN_BLOCK	exon	15147441	15148034	.	-	.	transcript_id "jg14234.t1"; gene_id "jg14234";
dsanSTOCAGO1482_2	ALN_BLOCK	exon	15161634	15165817	.	+	.	transcript_id "jg14235.t1"; gene_id "jg14235";
dsanSTOCAGO1482_2	ALN_BLOCK	exon	15172718	15174077	.	+	.	transcript_id "jg14236.t1"; gene_id "jg14236";
dsanSTOCAGO1482_2	ALN_BLOCK	exon	15175173	15179142	.	+	.	transcript_id "jg14237.t1"; gene_id "jg14237";
dsanSTOCAGO1482_2	ALN_BLOCK	exon	15180186	15183391	.	-	.	transcript_id "jg14238.t1"; gene_id "jg14238";
dsanSTOCAGO1482_2	ALN_BLOCK	exon	15183901	15184398	.	-	.	transcript_id "jg14239.t1"; gene_id "jg14239";
dsanSTOCAGO1482_2	ALN_BLOCK	exon	15184851	15185366	.	-	.	transcript_id "jg14240.t1"; gene_id "jg14240";
dsanSTOCAGO1482_2	ALN_BLOCK	exon	15191843	15195913	.	+	.	transcript_id "jg14241.t1"; gene_id "jg14241";
dsanSTOCAGO1482_2	ALN_BLOCK	exon	15197696	15198669	.	+	.	transcript_id "jg14242.t1"; gene_id "jg14242";
dsanSTOCAGO1482_2	ALN_BLOCK	exon	15199666	15199984	.	-	.	transcript_id "jg14243.t1"; gene_id "jg14243";
dsanSTOCAGO1482_2	ALN_BLOCK	exon	15200327	15200646	.	-	.	transcript_id "jg14244.t1"; gene_id "jg14244";
dsanSTOCAGO1482_2	ALN_BLOCK	exon	15201301	15204095	.	-	.	transcript_id "jg14245.t1"; gene_id "jg14245";
dsanSTOCAGO1482_2	ALN_BLOCK	exon	15217405	15219918	.	+	.	transcript_id "jg14246.t1"; gene_id "jg14246";
dsanSTOCAGO1482_2	ALN_BLOCK	exon	15220406	15224463	.	+	.	transcript_id "jg14246.t1"; gene_id "jg14246";
dsanSTOCAGO1482_2	ALN_BLOCK	exon	15238519	15238773	.	+	.	transcript_id "jg14247.t1"; gene_id "jg14247";
dsanSTOCAGO1482_2	ALN_BLOCK	exon	15239177	15240556	.	+	.	transcript_id "jg14248.t1"; gene_id "jg14248";
dsanSTOCAGO1482_2	ALN_BLOCK	exon	15240745	15240995	.	+	.	transcript_id "jg14248.t1"; gene_id "jg14248";
dsanSTOCAGO1482_2	ALN_BLOCK	exon	15255704	15266090	.	+	.	transcript_id "jg14249.t1"; gene_id "jg14249";
dsanSTOCAGO1482_2	ALN_BLOCK	exon	15270464	15273819	.	-	.	transcript_id "jg14250.t1"; gene_id "jg14250";
dsanSTOCAGO1482_2	AUGUSTUS	start_codon	15274048	15274050	.	+	0	transcript_id "jg14251.t1"; gene_id "jg14251";
dsanSTOCAGO1482_2	AUGUSTUS	CDS	15274048	15274239	0.84	+	0	transcript_id "jg14251.t1"; gene_id "jg14251";
dsanSTOCAGO1482_2	AUGUSTUS	exon	15274048	15274239	.	+	.	transcript_id "jg14251.t1"; gene_id "jg14251";
dsanSTOCAGO1482_2	AUGUSTUS	intron	15274240	15274289	.	+	.	transcript_id "jg14251.t1"; gene_id "jg14251";
dsanSTOCAGO1482_2	AUGUSTUS	CDS	15274290	15274306	0.98	+	0	transcript_id "jg14251.t1"; gene_id "jg14251";
dsanSTOCAGO1482_2	AUGUSTUS	exon	15274290	15274306	.	+	.	transcript_id "jg14251.t1"; gene_id "jg14251";
dsanSTOCAGO1482_2	AUGUSTUS	intron	15274307	15274423	.	+	.	transcript_id "jg14251.t1"; gene_id "jg14251";
dsanSTOCAGO1482_2	AUGUSTUS	CDS	15274424	15274583	1	+	1	transcript_id "jg14251.t1"; gene_id "jg14251";
dsanSTOCAGO1482_2	AUGUSTUS	exon	15274424	15274583	.	+	.	transcript_id "jg14251.t1"; gene_id "jg14251";
dsanSTOCAGO1482_2	AUGUSTUS	stop_codon	15274581	15274583	.	+	0	transcript_id "jg14251.t1"; gene_id "jg14251";
dsanSTOCAGO1482_2	ALN_BLOCK	exon	15276237	15278342	.	-	.	transcript_id "jg14252.t1"; gene_id "jg14252";
dsanSTOCAGO1482_2	ALN_BLOCK	exon	15281200	15281725	.	+	.	transcript_id "jg14253.t1"; gene_id "jg14253";
dsanSTOCAGO1482_2	ALN_BLOCK	exon	15281843	15282575	.	-	.	transcript_id "jg14254.t1"; gene_id "jg14254";
dsanSTOCAGO1482_2	ALN_BLOCK	exon	15283266	15286858	.	+	.	transcript_id "jg14255.t1"; gene_id "jg14255";
dsanSTOCAGO1482_2	ALN_BLOCK	exon	15287493	15287741	.	+	.	transcript_id "jg14256.t1"; gene_id "jg14256";
dsanSTOCAGO1482_2	ALN_BLOCK	exon	15289625	15291534	.	+	.	transcript_id "jg14257.t1"; gene_id "jg14257";
dsanSTOCAGO1482_2	ALN_BLOCK	exon	15292491	15298473	.	+	.	transcript_id "jg14258.t1"; gene_id "jg14258";
dsanSTOCAGO1482_2	ALN_BLOCK	exon	15299279	15300119	.	-	.	transcript_id "jg14259.t1"; gene_id "jg14259";
dsanSTOCAGO1482_2	ALN_BLOCK	exon	15300620	15300899	.	-	.	transcript_id "jg14260.t1"; gene_id "jg14260";
dsanSTOCAGO1482_2	ALN_BLOCK	exon	15301825	15304755	.	-	.	transcript_id "jg14261.t1"; gene_id "jg14261";
dsanSTOCAGO1482_2	ALN_BLOCK	exon	15305478	15305965	.	+	.	transcript_id "jg14262.t1"; gene_id "jg14262";
dsanSTOCAGO1482_2	ALN_BLOCK	exon	15306922	15308898	.	+	.	transcript_id "jg14262.t1"; gene_id "jg14262";
dsanSTOCAGO1482_2	ALN_BLOCK	exon	15308977	15309855	.	-	.	transcript_id "jg14263.t1"; gene_id "jg14263";
dsanSTOCAGO1482_2	AUGUSTUS	stop_codon	15310790	15310792	.	-	0	transcript_id "jg14265.t1"; gene_id "jg14265";
dsanSTOCAGO1482_2	AUGUSTUS	CDS	15310790	15310990	0.96	-	0	transcript_id "jg14265.t1"; gene_id "jg14265";
dsanSTOCAGO1482_2	AUGUSTUS	exon	15310790	15310990	.	-	.	transcript_id "jg14265.t1"; gene_id "jg14265";
dsanSTOCAGO1482_2	AUGUSTUS	start_codon	15310988	15310990	.	-	0	transcript_id "jg14265.t1"; gene_id "jg14265";
dsanSTOCAGO1482_2	ALN_BLOCK	exon	15312152	15317718	.	-	.	transcript_id "jg14264.t1"; gene_id "jg14264";
dsanSTOCAGO1482_2	ALN_BLOCK	exon	15319360	15325895	.	-	.	transcript_id "jg14266.t1"; gene_id "jg14266";
dsanSTOCAGO1482_2	ALN_BLOCK	exon	15327607	15328576	.	+	.	transcript_id "jg14267.t1"; gene_id "jg14267";
dsanSTOCAGO1482_2	ALN_BLOCK	exon	15328663	15329741	.	-	.	transcript_id "jg14268.t1"; gene_id "jg14268";
dsanSTOCAGO1482_2	ALN_BLOCK	exon	15330048	15330558	.	-	.	transcript_id "jg14269.t1"; gene_id "jg14269";
dsanSTOCAGO1482_2	ALN_BLOCK	exon	15330907	15335684	.	-	.	transcript_id "jg14270.t1"; gene_id "jg14270";
dsanSTOCAGO1482_2	ALN_BLOCK	exon	15336209	15338516	.	-	.	transcript_id "jg14271.t1"; gene_id "jg14271";
dsanSTOCAGO1482_2	ALN_BLOCK	exon	15340110	15354729	.	+	.	transcript_id "jg14272.t1"; gene_id "jg14272";
dsanSTOCAGO1482_2	AUGUSTUS	stop_codon	15356222	15356224	.	-	0	transcript_id "jg14273.t1"; gene_id "jg14273";
dsanSTOCAGO1482_2	AUGUSTUS	CDS	15356222	15356418	1	-	2	transcript_id "jg14273.t1"; gene_id "jg14273";
dsanSTOCAGO1482_2	AUGUSTUS	exon	15356222	15356418	.	-	.	transcript_id "jg14273.t1"; gene_id "jg14273";
dsanSTOCAGO1482_2	AUGUSTUS	intron	15356419	15356478	.	-	.	transcript_id "jg14273.t1"; gene_id "jg14273";
dsanSTOCAGO1482_2	AUGUSTUS	CDS	15356479	15356690	1	-	1	transcript_id "jg14273.t1"; gene_id "jg14273";
dsanSTOCAGO1482_2	AUGUSTUS	exon	15356479	15356690	.	-	.	transcript_id "jg14273.t1"; gene_id "jg14273";
dsanSTOCAGO1482_2	AUGUSTUS	intron	15356691	15356755	.	-	.	transcript_id "jg14273.t1"; gene_id "jg14273";
dsanSTOCAGO1482_2	AUGUSTUS	CDS	15356756	15356892	1	-	0	transcript_id "jg14273.t1"; gene_id "jg14273";
dsanSTOCAGO1482_2	AUGUSTUS	exon	15356756	15356892	.	-	.	transcript_id "jg14273.t1"; gene_id "jg14273";
dsanSTOCAGO1482_2	AUGUSTUS	start_codon	15356890	15356892	.	-	0	transcript_id "jg14273.t1"; gene_id "jg14273";
dsanSTOCAGO1482_2	ALN_BLOCK	exon	15357061	15357709	.	+	.	transcript_id "jg14274.t1"; gene_id "jg14274";
dsanSTOCAGO1482_2	ALN_BLOCK	exon	15358093	15360460	.	-	.	transcript_id "jg14275.t1"; gene_id "jg14275";
dsanSTOCAGO1482_2	ALN_BLOCK	exon	15399850	15404785	.	+	.	transcript_id "jg14277.t1"; gene_id "jg14277";
dsanSTOCAGO1482_2	ALN_BLOCK	exon	15406859	15409628	.	-	.	transcript_id "jg14278.t1"; gene_id "jg14278";
dsanSTOCAGO1482_2	ALN_BLOCK	exon	15409829	15410645	.	-	.	transcript_id "jg14279.t1"; gene_id "jg14279";
dsanSTOCAGO1482_2	ALN_BLOCK	exon	15411887	15416446	.	+	.	transcript_id "jg14280.t1"; gene_id "jg14280";
dsanSTOCAGO1482_2	ALN_BLOCK	exon	15416897	15425403	.	+	.	transcript_id "jg14281.t1"; gene_id "jg14281";
dsanSTOCAGO1482_2	ALN_BLOCK	exon	15425705	15427690	.	+	.	transcript_id "jg14282.t1"; gene_id "jg14282";
dsanSTOCAGO1482_2	AUGUSTUS	stop_codon	15429748	15429750	.	-	0	transcript_id "jg14283.t1"; gene_id "jg14283";
dsanSTOCAGO1482_2	AUGUSTUS	CDS	15429748	15429815	1	-	2	transcript_id "jg14283.t1"; gene_id "jg14283";
dsanSTOCAGO1482_2	AUGUSTUS	exon	15429748	15429815	.	-	.	transcript_id "jg14283.t1"; gene_id "jg14283";
dsanSTOCAGO1482_2	AUGUSTUS	intron	15429816	15430554	.	-	.	transcript_id "jg14283.t1"; gene_id "jg14283";
dsanSTOCAGO1482_2	AUGUSTUS	CDS	15430555	15432255	1	-	2	transcript_id "jg14283.t1"; gene_id "jg14283";
dsanSTOCAGO1482_2	AUGUSTUS	exon	15430555	15432255	.	-	.	transcript_id "jg14283.t1"; gene_id "jg14283";
dsanSTOCAGO1482_2	AUGUSTUS	intron	15432256	15432401	.	-	.	transcript_id "jg14283.t1"; gene_id "jg14283";
dsanSTOCAGO1482_2	AUGUSTUS	CDS	15432402	15433169	1	-	2	transcript_id "jg14283.t1"; gene_id "jg14283";
dsanSTOCAGO1482_2	AUGUSTUS	exon	15432402	15433169	.	-	.	transcript_id "jg14283.t1"; gene_id "jg14283";
dsanSTOCAGO1482_2	AUGUSTUS	intron	15433170	15433605	.	-	.	transcript_id "jg14283.t1"; gene_id "jg14283";
dsanSTOCAGO1482_2	AUGUSTUS	CDS	15433606	15433787	0.46	-	1	transcript_id "jg14283.t1"; gene_id "jg14283";
dsanSTOCAGO1482_2	AUGUSTUS	exon	15433606	15433787	.	-	.	transcript_id "jg14283.t1"; gene_id "jg14283";
dsanSTOCAGO1482_2	AUGUSTUS	intron	15433788	15434070	.	-	.	transcript_id "jg14283.t1"; gene_id "jg14283";
dsanSTOCAGO1482_2	AUGUSTUS	CDS	15434071	15434168	0.56	-	0	transcript_id "jg14283.t1"; gene_id "jg14283";
dsanSTOCAGO1482_2	AUGUSTUS	exon	15434071	15434168	.	-	.	transcript_id "jg14283.t1"; gene_id "jg14283";
dsanSTOCAGO1482_2	AUGUSTUS	start_codon	15434166	15434168	.	-	0	transcript_id "jg14283.t1"; gene_id "jg14283";
dsanSTOCAGO1482_2	AUGUSTUS	stop_codon	15439029	15439031	.	-	0	transcript_id "jg14284.t1"; gene_id "jg14284";
dsanSTOCAGO1482_2	AUGUSTUS	CDS	15439029	15439220	0.49	-	0	transcript_id "jg14284.t1"; gene_id "jg14284";
dsanSTOCAGO1482_2	AUGUSTUS	exon	15439029	15439220	.	-	.	transcript_id "jg14284.t1"; gene_id "jg14284";
dsanSTOCAGO1482_2	AUGUSTUS	intron	15439221	15439294	.	-	.	transcript_id "jg14284.t1"; gene_id "jg14284";
dsanSTOCAGO1482_2	AUGUSTUS	CDS	15439295	15439513	0.91	-	0	transcript_id "jg14284.t1"; gene_id "jg14284";
dsanSTOCAGO1482_2	AUGUSTUS	exon	15439295	15439513	.	-	.	transcript_id "jg14284.t1"; gene_id "jg14284";
dsanSTOCAGO1482_2	AUGUSTUS	start_codon	15439511	15439513	.	-	0	transcript_id "jg14284.t1"; gene_id "jg14284";
dsanSTOCAGO1482_2	ALN_BLOCK	exon	15466101	15467235	.	-	.	transcript_id "jg14285.t1"; gene_id "jg14285";
dsanSTOCAGO1482_2	ALN_BLOCK	exon	15482247	15484029	.	+	.	transcript_id "jg14286.t1"; gene_id "jg14286";
dsanSTOCAGO1482_2	ALN_BLOCK	exon	15487150	15488758	.	-	.	transcript_id "jg14287.t1"; gene_id "jg14287";
dsanSTOCAGO1482_2	ALN_BLOCK	exon	15496103	15498690	.	-	.	transcript_id "jg14288.t1"; gene_id "jg14288";
dsanSTOCAGO1482_2	ALN_BLOCK	exon	15526029	15526307	.	+	.	transcript_id "jg14289.t1"; gene_id "jg14289";
dsanSTOCAGO1482_2	ALN_BLOCK	exon	15527184	15531748	.	-	.	transcript_id "jg14290.t1"; gene_id "jg14290";
dsanSTOCAGO1482_2	ALN_BLOCK	exon	15532353	15534123	.	+	.	transcript_id "jg14291.t1"; gene_id "jg14291";
dsanSTOCAGO1482_2	ALN_BLOCK	exon	15534759	15535537	.	+	.	transcript_id "jg14292.t1"; gene_id "jg14292";
dsanSTOCAGO1482_2	ALN_BLOCK	exon	15535683	15539432	.	-	.	transcript_id "jg14293.t1"; gene_id "jg14293";
dsanSTOCAGO1482_2	ALN_BLOCK	exon	15547615	15559202	.	+	.	transcript_id "jg14294.t1"; gene_id "jg14294";
dsanSTOCAGO1482_2	ALN_BLOCK	exon	15560789	15562636	.	-	.	transcript_id "jg14295.t1"; gene_id "jg14295";
dsanSTOCAGO1482_2	ALN_BLOCK	exon	15562886	15564286	.	-	.	transcript_id "jg14296.t1"; gene_id "jg14296";
dsanSTOCAGO1482_2	ALN_BLOCK	exon	15564548	15565507	.	+	.	transcript_id "jg14297.t1"; gene_id "jg14297";
dsanSTOCAGO1482_2	ALN_BLOCK	exon	15565720	15566700	.	-	.	transcript_id "jg14298.t1"; gene_id "jg14298";
dsanSTOCAGO1482_2	ALN_BLOCK	exon	15567400	15567795	.	-	.	transcript_id "jg14300.t1"; gene_id "jg14300";
dsanSTOCAGO1482_2	ALN_BLOCK	exon	15568772	15570431	.	-	.	transcript_id "jg14299.t1"; gene_id "jg14299";
dsanSTOCAGO1482_2	ALN_BLOCK	exon	15571927	15573086	.	-	.	transcript_id "jg14301.t1"; gene_id "jg14301";
dsanSTOCAGO1482_2	ALN_BLOCK	exon	15574825	15575343	.	-	.	transcript_id "jg14302.t1"; gene_id "jg14302";
dsanSTOCAGO1482_2	ALN_BLOCK	exon	15576093	15576560	.	-	.	transcript_id "jg14303.t1"; gene_id "jg14303";
dsanSTOCAGO1482_2	ALN_BLOCK	exon	15576829	15577348	.	-	.	transcript_id "jg14304.t1"; gene_id "jg14304";
dsanSTOCAGO1482_2	ALN_BLOCK	exon	15578906	15579718	.	-	.	transcript_id "jg14305.t1"; gene_id "jg14305";
dsanSTOCAGO1482_2	ALN_BLOCK	exon	15580164	15580676	.	-	.	transcript_id "jg14306.t1"; gene_id "jg14306";
dsanSTOCAGO1482_2	ALN_BLOCK	exon	15580939	15581378	.	-	.	transcript_id "jg14307.t1"; gene_id "jg14307";
dsanSTOCAGO1482_2	ALN_BLOCK	exon	15581649	15582355	.	-	.	transcript_id "jg14308.t1"; gene_id "jg14308";
dsanSTOCAGO1482_2	ALN_BLOCK	exon	15583433	15584399	.	+	.	transcript_id "jg14309.t1"; gene_id "jg14309";
dsanSTOCAGO1482_2	ALN_BLOCK	exon	15585091	15585525	.	+	.	transcript_id "jg14310.t1"; gene_id "jg14310";
dsanSTOCAGO1482_2	AUGUSTUS	start_codon	15586120	15586122	.	+	0	transcript_id "jg14311.t1"; gene_id "jg14311";
dsanSTOCAGO1482_2	AUGUSTUS	CDS	15586120	15586430	1	+	0	transcript_id "jg14311.t1"; gene_id "jg14311";
dsanSTOCAGO1482_2	AUGUSTUS	exon	15586120	15586430	.	+	.	transcript_id "jg14311.t1"; gene_id "jg14311";
dsanSTOCAGO1482_2	AUGUSTUS	intron	15586431	15586757	.	+	.	transcript_id "jg14311.t1"; gene_id "jg14311";
dsanSTOCAGO1482_2	AUGUSTUS	CDS	15586758	15586854	1	+	1	transcript_id "jg14311.t1"; gene_id "jg14311";
dsanSTOCAGO1482_2	AUGUSTUS	exon	15586758	15586854	.	+	.	transcript_id "jg14311.t1"; gene_id "jg14311";
dsanSTOCAGO1482_2	AUGUSTUS	stop_codon	15586852	15586854	.	+	0	transcript_id "jg14311.t1"; gene_id "jg14311";
dsanSTOCAGO1482_2	AUGUSTUS	start_codon	15588991	15588993	.	+	0	transcript_id "jg14312.t1"; gene_id "jg14312";
dsanSTOCAGO1482_2	AUGUSTUS	CDS	15588991	15589135	0.98	+	0	transcript_id "jg14312.t1"; gene_id "jg14312";
dsanSTOCAGO1482_2	AUGUSTUS	exon	15588991	15589135	.	+	.	transcript_id "jg14312.t1"; gene_id "jg14312";
dsanSTOCAGO1482_2	AUGUSTUS	intron	15589136	15589352	.	+	.	transcript_id "jg14312.t1"; gene_id "jg14312";
dsanSTOCAGO1482_2	AUGUSTUS	CDS	15589353	15589491	0.97	+	2	transcript_id "jg14312.t1"; gene_id "jg14312";
dsanSTOCAGO1482_2	AUGUSTUS	exon	15589353	15589491	.	+	.	transcript_id "jg14312.t1"; gene_id "jg14312";
dsanSTOCAGO1482_2	AUGUSTUS	intron	15589492	15589560	.	+	.	transcript_id "jg14312.t1"; gene_id "jg14312";
dsanSTOCAGO1482_2	AUGUSTUS	CDS	15589561	15589663	1	+	1	transcript_id "jg14312.t1"; gene_id "jg14312";
dsanSTOCAGO1482_2	AUGUSTUS	exon	15589561	15589663	.	+	.	transcript_id "jg14312.t1"; gene_id "jg14312";
dsanSTOCAGO1482_2	AUGUSTUS	stop_codon	15589661	15589663	.	+	0	transcript_id "jg14312.t1"; gene_id "jg14312";
dsanSTOCAGO1482_2	ALN_BLOCK	exon	15590694	15590967	.	+	.	transcript_id "jg14313.t1"; gene_id "jg14313";
dsanSTOCAGO1482_2	AUGUSTUS	start_codon	15592870	15592872	.	+	0	transcript_id "jg14314.t1"; gene_id "jg14314";
dsanSTOCAGO1482_2	AUGUSTUS	CDS	15592870	15592970	0.93	+	0	transcript_id "jg14314.t1"; gene_id "jg14314";
dsanSTOCAGO1482_2	AUGUSTUS	exon	15592870	15592970	.	+	.	transcript_id "jg14314.t1"; gene_id "jg14314";
dsanSTOCAGO1482_2	AUGUSTUS	intron	15592971	15593020	.	+	.	transcript_id "jg14314.t1"; gene_id "jg14314";
dsanSTOCAGO1482_2	AUGUSTUS	CDS	15593021	15593123	0.99	+	1	transcript_id "jg14314.t1"; gene_id "jg14314";
dsanSTOCAGO1482_2	AUGUSTUS	exon	15593021	15593123	.	+	.	transcript_id "jg14314.t1"; gene_id "jg14314";
dsanSTOCAGO1482_2	AUGUSTUS	stop_codon	15593121	15593123	.	+	0	transcript_id "jg14314.t1"; gene_id "jg14314";
dsanSTOCAGO1482_2	AUGUSTUS	start_codon	15594600	15594602	.	+	0	transcript_id "jg14315.t1"; gene_id "jg14315";
dsanSTOCAGO1482_2	AUGUSTUS	CDS	15594600	15594744	1	+	0	transcript_id "jg14315.t1"; gene_id "jg14315";
dsanSTOCAGO1482_2	AUGUSTUS	exon	15594600	15594744	.	+	.	transcript_id "jg14315.t1"; gene_id "jg14315";
dsanSTOCAGO1482_2	AUGUSTUS	intron	15594745	15594797	.	+	.	transcript_id "jg14315.t1"; gene_id "jg14315";
dsanSTOCAGO1482_2	AUGUSTUS	CDS	15594798	15594933	1	+	2	transcript_id "jg14315.t1"; gene_id "jg14315";
dsanSTOCAGO1482_2	AUGUSTUS	exon	15594798	15594933	.	+	.	transcript_id "jg14315.t1"; gene_id "jg14315";
dsanSTOCAGO1482_2	AUGUSTUS	intron	15594934	15595004	.	+	.	transcript_id "jg14315.t1"; gene_id "jg14315";
dsanSTOCAGO1482_2	AUGUSTUS	CDS	15595005	15595110	1	+	1	transcript_id "jg14315.t1"; gene_id "jg14315";
dsanSTOCAGO1482_2	AUGUSTUS	exon	15595005	15595110	.	+	.	transcript_id "jg14315.t1"; gene_id "jg14315";
dsanSTOCAGO1482_2	AUGUSTUS	stop_codon	15595108	15595110	.	+	0	transcript_id "jg14315.t1"; gene_id "jg14315";
dsanSTOCAGO1482_2	ALN_BLOCK	exon	15595425	15596282	.	+	.	transcript_id "jg14316.t1"; gene_id "jg14316";
dsanSTOCAGO1482_2	ALN_BLOCK	exon	15597138	15597766	.	+	.	transcript_id "jg14317.t1"; gene_id "jg14317";
dsanSTOCAGO1482_2	ALN_BLOCK	exon	15598604	15599413	.	+	.	transcript_id "jg14318.t1"; gene_id "jg14318";
dsanSTOCAGO1482_2	ALN_BLOCK	exon	15616072	15617673	.	-	.	transcript_id "jg14319.t1"; gene_id "jg14319";
dsanSTOCAGO1482_2	ALN_BLOCK	exon	15624777	15630399	.	-	.	transcript_id "jg14320.t1"; gene_id "jg14320";
dsanSTOCAGO1482_2	ALN_BLOCK	exon	15631894	15632984	.	-	.	transcript_id "jg14321.t1"; gene_id "jg14321";
dsanSTOCAGO1482_2	ALN_BLOCK	exon	15633170	15633844	.	+	.	transcript_id "jg14322.t1"; gene_id "jg14322";
dsanSTOCAGO1482_2	ALN_BLOCK	exon	15635210	15636019	.	+	.	transcript_id "jg14323.t1"; gene_id "jg14323";
dsanSTOCAGO1482_2	ALN_BLOCK	exon	15636387	15637102	.	-	.	transcript_id "jg14324.t1"; gene_id "jg14324";
dsanSTOCAGO1482_2	ALN_BLOCK	exon	15637395	15638169	.	+	.	transcript_id "jg14325.t1"; gene_id "jg14325";
dsanSTOCAGO1482_2	ALN_BLOCK	exon	15638304	15643155	.	+	.	transcript_id "jg14326.t1"; gene_id "jg14326";
dsanSTOCAGO1482_2	ALN_BLOCK	exon	15643257	15647729	.	+	.	transcript_id "jg14327.t1"; gene_id "jg14327";
dsanSTOCAGO1482_2	AUGUSTUS	stop_codon	15648154	15648156	.	-	0	transcript_id "jg14328.t2"; gene_id "jg14328";
dsanSTOCAGO1482_2	AUGUSTUS	CDS	15648154	15648285	1	-	0	transcript_id "jg14328.t2"; gene_id "jg14328";
dsanSTOCAGO1482_2	AUGUSTUS	exon	15648154	15648285	.	-	.	transcript_id "jg14328.t2"; gene_id "jg14328";
dsanSTOCAGO1482_2	AUGUSTUS	stop_codon	15648154	15648156	.	-	0	transcript_id "jg14328.t1"; gene_id "jg14328";
dsanSTOCAGO1482_2	AUGUSTUS	CDS	15648154	15648285	1	-	0	transcript_id "jg14328.t1"; gene_id "jg14328";
dsanSTOCAGO1482_2	AUGUSTUS	exon	15648154	15648285	.	-	.	transcript_id "jg14328.t1"; gene_id "jg14328";
dsanSTOCAGO1482_2	AUGUSTUS	intron	15648286	15648349	.	-	.	transcript_id "jg14328.t2"; gene_id "jg14328";
dsanSTOCAGO1482_2	AUGUSTUS	intron	15648286	15648349	.	-	.	transcript_id "jg14328.t1"; gene_id "jg14328";
dsanSTOCAGO1482_2	AUGUSTUS	CDS	15648350	15648529	1	-	0	transcript_id "jg14328.t2"; gene_id "jg14328";
dsanSTOCAGO1482_2	AUGUSTUS	exon	15648350	15648529	.	-	.	transcript_id "jg14328.t2"; gene_id "jg14328";
dsanSTOCAGO1482_2	AUGUSTUS	CDS	15648350	15648529	1	-	0	transcript_id "jg14328.t1"; gene_id "jg14328";
dsanSTOCAGO1482_2	AUGUSTUS	exon	15648350	15648529	.	-	.	transcript_id "jg14328.t1"; gene_id "jg14328";
dsanSTOCAGO1482_2	AUGUSTUS	intron	15648530	15648587	.	-	.	transcript_id "jg14328.t2"; gene_id "jg14328";
dsanSTOCAGO1482_2	AUGUSTUS	intron	15648530	15648587	.	-	.	transcript_id "jg14328.t1"; gene_id "jg14328";
dsanSTOCAGO1482_2	AUGUSTUS	CDS	15648588	15650080	1	-	2	transcript_id "jg14328.t2"; gene_id "jg14328";
dsanSTOCAGO1482_2	AUGUSTUS	exon	15648588	15650080	.	-	.	transcript_id "jg14328.t2"; gene_id "jg14328";
dsanSTOCAGO1482_2	AUGUSTUS	CDS	15648588	15650080	1	-	2	transcript_id "jg14328.t1"; gene_id "jg14328";
dsanSTOCAGO1482_2	AUGUSTUS	exon	15648588	15650080	.	-	.	transcript_id "jg14328.t1"; gene_id "jg14328";
dsanSTOCAGO1482_2	AUGUSTUS	intron	15650081	15650143	.	-	.	transcript_id "jg14328.t2"; gene_id "jg14328";
dsanSTOCAGO1482_2	AUGUSTUS	intron	15650081	15650143	.	-	.	transcript_id "jg14328.t1"; gene_id "jg14328";
dsanSTOCAGO1482_2	AUGUSTUS	CDS	15650144	15652238	1	-	0	transcript_id "jg14328.t2"; gene_id "jg14328";
dsanSTOCAGO1482_2	AUGUSTUS	exon	15650144	15652238	.	-	.	transcript_id "jg14328.t2"; gene_id "jg14328";
dsanSTOCAGO1482_2	AUGUSTUS	CDS	15650144	15652238	1	-	0	transcript_id "jg14328.t1"; gene_id "jg14328";
dsanSTOCAGO1482_2	AUGUSTUS	exon	15650144	15652238	.	-	.	transcript_id "jg14328.t1"; gene_id "jg14328";
dsanSTOCAGO1482_2	AUGUSTUS	intron	15652239	15652293	.	-	.	transcript_id "jg14328.t2"; gene_id "jg14328";
dsanSTOCAGO1482_2	AUGUSTUS	intron	15652239	15652293	.	-	.	transcript_id "jg14328.t1"; gene_id "jg14328";
dsanSTOCAGO1482_2	AUGUSTUS	CDS	15652294	15652442	1	-	2	transcript_id "jg14328.t2"; gene_id "jg14328";
dsanSTOCAGO1482_2	AUGUSTUS	exon	15652294	15652442	.	-	.	transcript_id "jg14328.t2"; gene_id "jg14328";
dsanSTOCAGO1482_2	AUGUSTUS	CDS	15652294	15652442	1	-	2	transcript_id "jg14328.t1"; gene_id "jg14328";
dsanSTOCAGO1482_2	AUGUSTUS	exon	15652294	15652442	.	-	.	transcript_id "jg14328.t1"; gene_id "jg14328";
dsanSTOCAGO1482_2	AUGUSTUS	intron	15652443	15654468	.	-	.	transcript_id "jg14328.t2"; gene_id "jg14328";
dsanSTOCAGO1482_2	AUGUSTUS	intron	15652443	15654468	.	-	.	transcript_id "jg14328.t1"; gene_id "jg14328";
dsanSTOCAGO1482_2	AUGUSTUS	CDS	15654469	15654689	1	-	1	transcript_id "jg14328.t2"; gene_id "jg14328";
dsanSTOCAGO1482_2	AUGUSTUS	exon	15654469	15654689	.	-	.	transcript_id "jg14328.t2"; gene_id "jg14328";
dsanSTOCAGO1482_2	AUGUSTUS	CDS	15654469	15654689	1	-	1	transcript_id "jg14328.t1"; gene_id "jg14328";
dsanSTOCAGO1482_2	AUGUSTUS	exon	15654469	15654689	.	-	.	transcript_id "jg14328.t1"; gene_id "jg14328";
dsanSTOCAGO1482_2	AUGUSTUS	intron	15654690	15655069	.	-	.	transcript_id "jg14328.t2"; gene_id "jg14328";
dsanSTOCAGO1482_2	AUGUSTUS	intron	15654690	15655069	.	-	.	transcript_id "jg14328.t1"; gene_id "jg14328";
dsanSTOCAGO1482_2	AUGUSTUS	CDS	15655070	15656081	1	-	2	transcript_id "jg14328.t2"; gene_id "jg14328";
dsanSTOCAGO1482_2	AUGUSTUS	exon	15655070	15656081	.	-	.	transcript_id "jg14328.t2"; gene_id "jg14328";
dsanSTOCAGO1482_2	AUGUSTUS	CDS	15655070	15656081	1	-	2	transcript_id "jg14328.t1"; gene_id "jg14328";
dsanSTOCAGO1482_2	AUGUSTUS	exon	15655070	15656081	.	-	.	transcript_id "jg14328.t1"; gene_id "jg14328";
dsanSTOCAGO1482_2	AUGUSTUS	intron	15656082	15660295	.	-	.	transcript_id "jg14328.t2"; gene_id "jg14328";
dsanSTOCAGO1482_2	AUGUSTUS	intron	15656082	15660295	.	-	.	transcript_id "jg14328.t1"; gene_id "jg14328";
dsanSTOCAGO1482_2	AUGUSTUS	CDS	15660296	15660714	1	-	1	transcript_id "jg14328.t2"; gene_id "jg14328";
dsanSTOCAGO1482_2	AUGUSTUS	exon	15660296	15660714	.	-	.	transcript_id "jg14328.t2"; gene_id "jg14328";
dsanSTOCAGO1482_2	AUGUSTUS	CDS	15660296	15660714	1	-	1	transcript_id "jg14328.t1"; gene_id "jg14328";
dsanSTOCAGO1482_2	AUGUSTUS	exon	15660296	15660714	.	-	.	transcript_id "jg14328.t1"; gene_id "jg14328";
dsanSTOCAGO1482_2	AUGUSTUS	intron	15660715	15660783	.	-	.	transcript_id "jg14328.t2"; gene_id "jg14328";
dsanSTOCAGO1482_2	AUGUSTUS	intron	15660715	15660783	.	-	.	transcript_id "jg14328.t1"; gene_id "jg14328";
dsanSTOCAGO1482_2	AUGUSTUS	CDS	15660784	15661217	1	-	0	transcript_id "jg14328.t2"; gene_id "jg14328";
dsanSTOCAGO1482_2	AUGUSTUS	exon	15660784	15661217	.	-	.	transcript_id "jg14328.t2"; gene_id "jg14328";
dsanSTOCAGO1482_2	AUGUSTUS	CDS	15660784	15661217	1	-	0	transcript_id "jg14328.t1"; gene_id "jg14328";
dsanSTOCAGO1482_2	AUGUSTUS	exon	15660784	15661217	.	-	.	transcript_id "jg14328.t1"; gene_id "jg14328";
dsanSTOCAGO1482_2	AUGUSTUS	intron	15661218	15661277	.	-	.	transcript_id "jg14328.t2"; gene_id "jg14328";
dsanSTOCAGO1482_2	AUGUSTUS	intron	15661218	15661277	.	-	.	transcript_id "jg14328.t1"; gene_id "jg14328";
dsanSTOCAGO1482_2	AUGUSTUS	CDS	15661278	15661475	1	-	0	transcript_id "jg14328.t2"; gene_id "jg14328";
dsanSTOCAGO1482_2	AUGUSTUS	exon	15661278	15661475	.	-	.	transcript_id "jg14328.t2"; gene_id "jg14328";
dsanSTOCAGO1482_2	AUGUSTUS	CDS	15661278	15661475	1	-	0	transcript_id "jg14328.t1"; gene_id "jg14328";
dsanSTOCAGO1482_2	AUGUSTUS	exon	15661278	15661475	.	-	.	transcript_id "jg14328.t1"; gene_id "jg14328";
dsanSTOCAGO1482_2	AUGUSTUS	intron	15661476	15661608	.	-	.	transcript_id "jg14328.t2"; gene_id "jg14328";
dsanSTOCAGO1482_2	AUGUSTUS	intron	15661476	15661608	.	-	.	transcript_id "jg14328.t1"; gene_id "jg14328";
dsanSTOCAGO1482_2	AUGUSTUS	CDS	15661609	15661959	1	-	0	transcript_id "jg14328.t2"; gene_id "jg14328";
dsanSTOCAGO1482_2	AUGUSTUS	exon	15661609	15661959	.	-	.	transcript_id "jg14328.t2"; gene_id "jg14328";
dsanSTOCAGO1482_2	AUGUSTUS	CDS	15661609	15661962	1	-	0	transcript_id "jg14328.t1"; gene_id "jg14328";
dsanSTOCAGO1482_2	AUGUSTUS	exon	15661609	15661962	.	-	.	transcript_id "jg14328.t1"; gene_id "jg14328";
dsanSTOCAGO1482_2	AUGUSTUS	intron	15661960	15662146	.	-	.	transcript_id "jg14328.t2"; gene_id "jg14328";
dsanSTOCAGO1482_2	AUGUSTUS	intron	15661963	15662146	.	-	.	transcript_id "jg14328.t1"; gene_id "jg14328";
dsanSTOCAGO1482_2	AUGUSTUS	CDS	15662147	15662402	1	-	1	transcript_id "jg14328.t2"; gene_id "jg14328";
dsanSTOCAGO1482_2	AUGUSTUS	exon	15662147	15662402	.	-	.	transcript_id "jg14328.t2"; gene_id "jg14328";
dsanSTOCAGO1482_2	AUGUSTUS	CDS	15662147	15662402	1	-	1	transcript_id "jg14328.t1"; gene_id "jg14328";
dsanSTOCAGO1482_2	AUGUSTUS	exon	15662147	15662402	.	-	.	transcript_id "jg14328.t1"; gene_id "jg14328";
dsanSTOCAGO1482_2	AUGUSTUS	intron	15662403	15662467	.	-	.	transcript_id "jg14328.t2"; gene_id "jg14328";
dsanSTOCAGO1482_2	AUGUSTUS	intron	15662403	15662467	.	-	.	transcript_id "jg14328.t1"; gene_id "jg14328";
dsanSTOCAGO1482_2	AUGUSTUS	CDS	15662468	15663204	1	-	0	transcript_id "jg14328.t2"; gene_id "jg14328";
dsanSTOCAGO1482_2	AUGUSTUS	exon	15662468	15663204	.	-	.	transcript_id "jg14328.t2"; gene_id "jg14328";
dsanSTOCAGO1482_2	AUGUSTUS	CDS	15662468	15663204	1	-	0	transcript_id "jg14328.t1"; gene_id "jg14328";
dsanSTOCAGO1482_2	AUGUSTUS	exon	15662468	15663204	.	-	.	transcript_id "jg14328.t1"; gene_id "jg14328";
dsanSTOCAGO1482_2	AUGUSTUS	intron	15663205	15663493	.	-	.	transcript_id "jg14328.t2"; gene_id "jg14328";
dsanSTOCAGO1482_2	AUGUSTUS	intron	15663205	15663493	.	-	.	transcript_id "jg14328.t1"; gene_id "jg14328";
dsanSTOCAGO1482_2	AUGUSTUS	CDS	15663494	15663799	1	-	0	transcript_id "jg14328.t2"; gene_id "jg14328";
dsanSTOCAGO1482_2	AUGUSTUS	exon	15663494	15663799	.	-	.	transcript_id "jg14328.t2"; gene_id "jg14328";
dsanSTOCAGO1482_2	AUGUSTUS	CDS	15663494	15663799	1	-	0	transcript_id "jg14328.t1"; gene_id "jg14328";
dsanSTOCAGO1482_2	AUGUSTUS	exon	15663494	15663799	.	-	.	transcript_id "jg14328.t1"; gene_id "jg14328";
dsanSTOCAGO1482_2	AUGUSTUS	intron	15663800	15664050	.	-	.	transcript_id "jg14328.t2"; gene_id "jg14328";
dsanSTOCAGO1482_2	AUGUSTUS	intron	15663800	15664050	.	-	.	transcript_id "jg14328.t1"; gene_id "jg14328";
dsanSTOCAGO1482_2	AUGUSTUS	CDS	15664051	15664701	1	-	0	transcript_id "jg14328.t2"; gene_id "jg14328";
dsanSTOCAGO1482_2	AUGUSTUS	exon	15664051	15664701	.	-	.	transcript_id "jg14328.t2"; gene_id "jg14328";
dsanSTOCAGO1482_2	AUGUSTUS	CDS	15664051	15664701	1	-	0	transcript_id "jg14328.t1"; gene_id "jg14328";
dsanSTOCAGO1482_2	AUGUSTUS	exon	15664051	15664701	.	-	.	transcript_id "jg14328.t1"; gene_id "jg14328";
dsanSTOCAGO1482_2	AUGUSTUS	intron	15664702	15666942	.	-	.	transcript_id "jg14328.t2"; gene_id "jg14328";
dsanSTOCAGO1482_2	AUGUSTUS	intron	15664702	15666942	.	-	.	transcript_id "jg14328.t1"; gene_id "jg14328";
dsanSTOCAGO1482_2	AUGUSTUS	CDS	15666943	15667179	1	-	0	transcript_id "jg14328.t2"; gene_id "jg14328";
dsanSTOCAGO1482_2	AUGUSTUS	exon	15666943	15667179	.	-	.	transcript_id "jg14328.t2"; gene_id "jg14328";
dsanSTOCAGO1482_2	AUGUSTUS	CDS	15666943	15667179	1	-	0	transcript_id "jg14328.t1"; gene_id "jg14328";
dsanSTOCAGO1482_2	AUGUSTUS	exon	15666943	15667179	.	-	.	transcript_id "jg14328.t1"; gene_id "jg14328";
dsanSTOCAGO1482_2	AUGUSTUS	start_codon	15667177	15667179	.	-	0	transcript_id "jg14328.t2"; gene_id "jg14328";
dsanSTOCAGO1482_2	AUGUSTUS	start_codon	15667177	15667179	.	-	0	transcript_id "jg14328.t1"; gene_id "jg14328";
dsanSTOCAGO1482_2	ALN_BLOCK	exon	15674377	15678455	.	-	.	transcript_id "jg14329.t1"; gene_id "jg14329";
dsanSTOCAGO1482_2	ALN_BLOCK	exon	15686042	15686506	.	+	.	transcript_id "jg14330.t1"; gene_id "jg14330";
dsanSTOCAGO1482_2	ALN_BLOCK	exon	15688620	15691029	.	-	.	transcript_id "jg14331.t1"; gene_id "jg14331";
dsanSTOCAGO1482_2	ALN_BLOCK	exon	15695052	15695850	.	+	.	transcript_id "jg14332.t1"; gene_id "jg14332";
dsanSTOCAGO1482_2	ALN_BLOCK	exon	15707886	15708215	.	-	.	transcript_id "jg14333.t1"; gene_id "jg14333";
dsanSTOCAGO1482_2	ALN_BLOCK	exon	15716318	15716554	.	+	.	transcript_id "jg14334.t1"; gene_id "jg14334";
dsanSTOCAGO1482_2	ALN_BLOCK	exon	15731147	15733615	.	+	.	transcript_id "jg14335.t1"; gene_id "jg14335";
dsanSTOCAGO1482_2	ALN_BLOCK	exon	15736176	15738537	.	-	.	transcript_id "jg14336.t1"; gene_id "jg14336";
dsanSTOCAGO1482_2	ALN_BLOCK	exon	15743466	15747833	.	+	.	transcript_id "jg14337.t1"; gene_id "jg14337";
dsanSTOCAGO1482_2	ALN_BLOCK	exon	15749609	15758891	.	+	.	transcript_id "jg14338.t1"; gene_id "jg14338";
dsanSTOCAGO1482_2	ALN_BLOCK	exon	15762095	15764903	.	-	.	transcript_id "jg14339.t1"; gene_id "jg14339";
dsanSTOCAGO1482_2	AUGUSTUS	start_codon	15769408	15769410	.	+	0	transcript_id "jg14340.t1"; gene_id "jg14340";
dsanSTOCAGO1482_2	AUGUSTUS	CDS	15769408	15769557	1	+	0	transcript_id "jg14340.t1"; gene_id "jg14340";
dsanSTOCAGO1482_2	AUGUSTUS	exon	15769408	15769557	.	+	.	transcript_id "jg14340.t1"; gene_id "jg14340";
dsanSTOCAGO1482_2	AUGUSTUS	intron	15769558	15778225	.	+	.	transcript_id "jg14340.t1"; gene_id "jg14340";
dsanSTOCAGO1482_2	AUGUSTUS	CDS	15778226	15778378	0.31	+	0	transcript_id "jg14340.t1"; gene_id "jg14340";
dsanSTOCAGO1482_2	AUGUSTUS	exon	15778226	15778378	.	+	.	transcript_id "jg14340.t1"; gene_id "jg14340";
dsanSTOCAGO1482_2	AUGUSTUS	stop_codon	15778376	15778378	.	+	0	transcript_id "jg14340.t1"; gene_id "jg14340";
dsanSTOCAGO1482_2	ALN_BLOCK	exon	15779448	15781012	.	-	.	transcript_id "jg14341.t1"; gene_id "jg14341";
dsanSTOCAGO1482_2	ALN_BLOCK	exon	15785588	15785595	.	+	.	transcript_id "jg14342.t1"; gene_id "jg14342";
dsanSTOCAGO1482_2	ALN_BLOCK	exon	15785787	15788134	.	+	.	transcript_id "jg14342.t1"; gene_id "jg14342";
dsanSTOCAGO1482_2	ALN_BLOCK	exon	15789284	15789721	.	-	.	transcript_id "jg14343.t1"; gene_id "jg14343";
dsanSTOCAGO1482_2	ALN_BLOCK	exon	15790399	15790941	.	-	.	transcript_id "jg14344.t1"; gene_id "jg14344";
dsanSTOCAGO1482_2	ALN_BLOCK	exon	15791167	15791712	.	-	.	transcript_id "jg14345.t1"; gene_id "jg14345";
dsanSTOCAGO1482_2	ALN_BLOCK	exon	15793265	15795545	.	-	.	transcript_id "jg14346.t1"; gene_id "jg14346";
dsanSTOCAGO1482_2	ALN_BLOCK	exon	15795999	15796754	.	-	.	transcript_id "jg14347.t1"; gene_id "jg14347";
dsanSTOCAGO1482_2	ALN_BLOCK	exon	15797632	15800373	.	+	.	transcript_id "jg14348.t1"; gene_id "jg14348";
dsanSTOCAGO1482_2	ALN_BLOCK	exon	15805259	15808324	.	-	.	transcript_id "jg14349.t1"; gene_id "jg14349";
dsanSTOCAGO1482_2	ALN_BLOCK	exon	15809495	15810722	.	+	.	transcript_id "jg14350.t1"; gene_id "jg14350";
dsanSTOCAGO1482_2	ALN_BLOCK	exon	15810917	15814308	.	-	.	transcript_id "jg14351.t1"; gene_id "jg14351";
dsanSTOCAGO1482_2	AUGUSTUS	start_codon	15819925	15819927	.	+	0	transcript_id "jg14352.t1"; gene_id "jg14352";
dsanSTOCAGO1482_2	AUGUSTUS	CDS	15819925	15821496	1	+	0	transcript_id "jg14352.t1"; gene_id "jg14352";
dsanSTOCAGO1482_2	AUGUSTUS	exon	15819925	15821496	.	+	.	transcript_id "jg14352.t1"; gene_id "jg14352";
dsanSTOCAGO1482_2	AUGUSTUS	stop_codon	15821494	15821496	.	+	0	transcript_id "jg14352.t1"; gene_id "jg14352";
dsanSTOCAGO1482_2	ALN_BLOCK	exon	15838535	15839495	.	-	.	transcript_id "jg14354.t1"; gene_id "jg14354";
dsanSTOCAGO1482_2	ALN_BLOCK	exon	15847678	15848479	.	-	.	transcript_id "jg14355.t1"; gene_id "jg14355";
dsanSTOCAGO1482_2	ALN_BLOCK	exon	15869887	15872786	.	+	.	transcript_id "jg14356.t1"; gene_id "jg14356";
dsanSTOCAGO1482_2	ALN_BLOCK	exon	15873016	15873440	.	-	.	transcript_id "jg14357.t1"; gene_id "jg14357";
dsanSTOCAGO1482_2	ALN_BLOCK	exon	15875309	15878577	.	-	.	transcript_id "jg14358.t1"; gene_id "jg14358";
dsanSTOCAGO1482_2	AUGUSTUS	stop_codon	15883696	15883698	.	-	0	transcript_id "jg14359.t1"; gene_id "jg14359";
dsanSTOCAGO1482_2	AUGUSTUS	CDS	15883696	15884433	1	-	0	transcript_id "jg14359.t1"; gene_id "jg14359";
dsanSTOCAGO1482_2	AUGUSTUS	exon	15883696	15884433	.	-	.	transcript_id "jg14359.t1"; gene_id "jg14359";
dsanSTOCAGO1482_2	AUGUSTUS	intron	15884434	15884575	.	-	.	transcript_id "jg14359.t1"; gene_id "jg14359";
dsanSTOCAGO1482_2	AUGUSTUS	CDS	15884576	15884710	1	-	0	transcript_id "jg14359.t1"; gene_id "jg14359";
dsanSTOCAGO1482_2	AUGUSTUS	exon	15884576	15884710	.	-	.	transcript_id "jg14359.t1"; gene_id "jg14359";
dsanSTOCAGO1482_2	AUGUSTUS	intron	15884711	15885083	.	-	.	transcript_id "jg14359.t1"; gene_id "jg14359";
dsanSTOCAGO1482_2	AUGUSTUS	CDS	15885084	15886088	1	-	0	transcript_id "jg14359.t1"; gene_id "jg14359";
dsanSTOCAGO1482_2	AUGUSTUS	exon	15885084	15886088	.	-	.	transcript_id "jg14359.t1"; gene_id "jg14359";
dsanSTOCAGO1482_2	AUGUSTUS	start_codon	15886086	15886088	.	-	0	transcript_id "jg14359.t1"; gene_id "jg14359";
dsanSTOCAGO1482_2	ALN_BLOCK	exon	15890934	15892063	.	-	.	transcript_id "jg14360.t1"; gene_id "jg14360";
dsanSTOCAGO1482_2	ALN_BLOCK	exon	15892714	15893497	.	+	.	transcript_id "jg14361.t1"; gene_id "jg14361";
dsanSTOCAGO1482_2	ALN_BLOCK	exon	15897299	15899546	.	-	.	transcript_id "jg14362.t1"; gene_id "jg14362";
dsanSTOCAGO1482_2	ALN_BLOCK	exon	15903129	15912943	.	+	.	transcript_id "jg14363.t1"; gene_id "jg14363";
dsanSTOCAGO1482_2	AUGUSTUS	start_codon	15915146	15915148	.	+	0	transcript_id "jg14364.t1"; gene_id "jg14364";
dsanSTOCAGO1482_2	AUGUSTUS	CDS	15915146	15915187	1	+	0	transcript_id "jg14364.t1"; gene_id "jg14364";
dsanSTOCAGO1482_2	AUGUSTUS	exon	15915146	15915187	.	+	.	transcript_id "jg14364.t1"; gene_id "jg14364";
dsanSTOCAGO1482_2	AUGUSTUS	intron	15915188	15915246	.	+	.	transcript_id "jg14364.t1"; gene_id "jg14364";
dsanSTOCAGO1482_2	AUGUSTUS	CDS	15915247	15915576	1	+	0	transcript_id "jg14364.t1"; gene_id "jg14364";
dsanSTOCAGO1482_2	AUGUSTUS	exon	15915247	15915576	.	+	.	transcript_id "jg14364.t1"; gene_id "jg14364";
dsanSTOCAGO1482_2	AUGUSTUS	stop_codon	15915574	15915576	.	+	0	transcript_id "jg14364.t1"; gene_id "jg14364";
dsanSTOCAGO1482_2	AUGUSTUS	start_codon	15917090	15917092	.	+	0	transcript_id "jg14365.t1"; gene_id "jg14365";
dsanSTOCAGO1482_2	AUGUSTUS	CDS	15917090	15917131	1	+	0	transcript_id "jg14365.t1"; gene_id "jg14365";
dsanSTOCAGO1482_2	AUGUSTUS	exon	15917090	15917131	.	+	.	transcript_id "jg14365.t1"; gene_id "jg14365";
dsanSTOCAGO1482_2	AUGUSTUS	intron	15917132	15917192	.	+	.	transcript_id "jg14365.t1"; gene_id "jg14365";
dsanSTOCAGO1482_2	AUGUSTUS	CDS	15917193	15917549	1	+	0	transcript_id "jg14365.t1"; gene_id "jg14365";
dsanSTOCAGO1482_2	AUGUSTUS	exon	15917193	15917549	.	+	.	transcript_id "jg14365.t1"; gene_id "jg14365";
dsanSTOCAGO1482_2	AUGUSTUS	stop_codon	15917547	15917549	.	+	0	transcript_id "jg14365.t1"; gene_id "jg14365";
dsanSTOCAGO1482_2	AUGUSTUS	start_codon	15917961	15917963	.	+	0	transcript_id "jg14366.t1"; gene_id "jg14366";
dsanSTOCAGO1482_2	AUGUSTUS	CDS	15917961	15918002	1	+	0	transcript_id "jg14366.t1"; gene_id "jg14366";
dsanSTOCAGO1482_2	AUGUSTUS	exon	15917961	15918002	.	+	.	transcript_id "jg14366.t1"; gene_id "jg14366";
dsanSTOCAGO1482_2	AUGUSTUS	intron	15918003	15918054	.	+	.	transcript_id "jg14366.t1"; gene_id "jg14366";
dsanSTOCAGO1482_2	AUGUSTUS	CDS	15918055	15918378	1	+	0	transcript_id "jg14366.t1"; gene_id "jg14366";
dsanSTOCAGO1482_2	AUGUSTUS	exon	15918055	15918378	.	+	.	transcript_id "jg14366.t1"; gene_id "jg14366";
dsanSTOCAGO1482_2	AUGUSTUS	stop_codon	15918376	15918378	.	+	0	transcript_id "jg14366.t1"; gene_id "jg14366";
dsanSTOCAGO1482_2	ALN_BLOCK	exon	15920233	15920961	.	+	.	transcript_id "jg14367.t1"; gene_id "jg14367";
dsanSTOCAGO1482_2	AUGUSTUS	start_codon	15921664	15921666	.	+	0	transcript_id "jg14368.t1"; gene_id "jg14368";
dsanSTOCAGO1482_2	AUGUSTUS	CDS	15921664	15922119	0.86	+	0	transcript_id "jg14368.t1"; gene_id "jg14368";
dsanSTOCAGO1482_2	AUGUSTUS	exon	15921664	15922119	.	+	.	transcript_id "jg14368.t1"; gene_id "jg14368";
dsanSTOCAGO1482_2	AUGUSTUS	stop_codon	15922117	15922119	.	+	0	transcript_id "jg14368.t1"; gene_id "jg14368";
dsanSTOCAGO1482_2	ALN_BLOCK	exon	15963169	15971100	.	+	.	transcript_id "jg14369.t1"; gene_id "jg14369";
dsanSTOCAGO1482_2	ALN_BLOCK	exon	15975550	15977394	.	-	.	transcript_id "jg14370.t1"; gene_id "jg14370";
dsanSTOCAGO1482_2	ALN_BLOCK	exon	15987998	15990910	.	+	.	transcript_id "jg14371.t1"; gene_id "jg14371";
dsanSTOCAGO1482_2	AUGUSTUS	stop_codon	15996723	15996725	.	-	0	transcript_id "jg14372.t1"; gene_id "jg14372";
dsanSTOCAGO1482_2	AUGUSTUS	CDS	15996723	15997532	1	-	0	transcript_id "jg14372.t1"; gene_id "jg14372";
dsanSTOCAGO1482_2	AUGUSTUS	exon	15996723	15997532	.	-	.	transcript_id "jg14372.t1"; gene_id "jg14372";
dsanSTOCAGO1482_2	AUGUSTUS	start_codon	15997530	15997532	.	-	0	transcript_id "jg14372.t1"; gene_id "jg14372";
dsanSTOCAGO1482_2	ALN_BLOCK	exon	15997861	15998640	.	-	.	transcript_id "jg14373.t1"; gene_id "jg14373";
dsanSTOCAGO1482_2	ALN_BLOCK	exon	15999119	16000207	.	-	.	transcript_id "jg14374.t1"; gene_id "jg14374";
dsanSTOCAGO1482_2	ALN_BLOCK	exon	16012015	16015105	.	+	.	transcript_id "jg14375.t1"; gene_id "jg14375";
dsanSTOCAGO1482_2	ALN_BLOCK	exon	16015845	16017239	.	+	.	transcript_id "jg14376.t1"; gene_id "jg14376";
dsanSTOCAGO1482_2	ALN_BLOCK	exon	16018215	16019753	.	+	.	transcript_id "jg14377.t1"; gene_id "jg14377";
dsanSTOCAGO1482_2	ALN_BLOCK	exon	16022089	16027982	.	-	.	transcript_id "jg14378.t1"; gene_id "jg14378";
dsanSTOCAGO1482_2	ALN_BLOCK	exon	16037024	16042621	.	+	.	transcript_id "jg14379.t1"; gene_id "jg14379";
dsanSTOCAGO1482_2	ALN_BLOCK	exon	16048273	16052311	.	-	.	transcript_id "jg14380.t1"; gene_id "jg14380";
dsanSTOCAGO1482_2	ALN_BLOCK	exon	16072094	16073398	.	-	.	transcript_id "jg14381.t1"; gene_id "jg14381";
dsanSTOCAGO1482_2	ALN_BLOCK	exon	16074164	16077001	.	+	.	transcript_id "jg14382.t1"; gene_id "jg14382";
dsanSTOCAGO1482_2	ALN_BLOCK	exon	16080942	16085443	.	+	.	transcript_id "jg14383.t1"; gene_id "jg14383";
dsanSTOCAGO1482_2	AUGUSTUS	start_codon	16085980	16085982	.	+	0	transcript_id "jg14384.t1"; gene_id "jg14384";
dsanSTOCAGO1482_2	AUGUSTUS	CDS	16085980	16086137	1	+	0	transcript_id "jg14384.t1"; gene_id "jg14384";
dsanSTOCAGO1482_2	AUGUSTUS	exon	16085980	16086137	.	+	.	transcript_id "jg14384.t1"; gene_id "jg14384";
dsanSTOCAGO1482_2	AUGUSTUS	intron	16086138	16086224	.	+	.	transcript_id "jg14384.t1"; gene_id "jg14384";
dsanSTOCAGO1482_2	AUGUSTUS	CDS	16086225	16086711	1	+	1	transcript_id "jg14384.t1"; gene_id "jg14384";
dsanSTOCAGO1482_2	AUGUSTUS	exon	16086225	16086711	.	+	.	transcript_id "jg14384.t1"; gene_id "jg14384";
dsanSTOCAGO1482_2	AUGUSTUS	intron	16086712	16086772	.	+	.	transcript_id "jg14384.t1"; gene_id "jg14384";
dsanSTOCAGO1482_2	AUGUSTUS	CDS	16086773	16087424	1	+	0	transcript_id "jg14384.t1"; gene_id "jg14384";
dsanSTOCAGO1482_2	AUGUSTUS	exon	16086773	16087424	.	+	.	transcript_id "jg14384.t1"; gene_id "jg14384";
dsanSTOCAGO1482_2	AUGUSTUS	intron	16087425	16087571	.	+	.	transcript_id "jg14384.t1"; gene_id "jg14384";
dsanSTOCAGO1482_2	AUGUSTUS	CDS	16087572	16087789	1	+	2	transcript_id "jg14384.t1"; gene_id "jg14384";
dsanSTOCAGO1482_2	AUGUSTUS	exon	16087572	16087789	.	+	.	transcript_id "jg14384.t1"; gene_id "jg14384";
dsanSTOCAGO1482_2	AUGUSTUS	stop_codon	16087787	16087789	.	+	0	transcript_id "jg14384.t1"; gene_id "jg14384";
dsanSTOCAGO1482_2	ALN_BLOCK	exon	16088539	16088880	.	-	.	transcript_id "jg14385.t1"; gene_id "jg14385";
dsanSTOCAGO1482_2	ALN_BLOCK	exon	16090305	16094718	.	-	.	transcript_id "jg14386.t1"; gene_id "jg14386";
dsanSTOCAGO1482_2	ALN_BLOCK	exon	16099552	16101053	.	+	.	transcript_id "jg14387.t1"; gene_id "jg14387";
dsanSTOCAGO1482_2	ALN_BLOCK	exon	16102337	16104257	.	-	.	transcript_id "jg14388.t1"; gene_id "jg14388";
dsanSTOCAGO1482_2	ALN_BLOCK	exon	16105035	16106019	.	+	.	transcript_id "jg14389.t1"; gene_id "jg14389";
dsanSTOCAGO1482_2	ALN_BLOCK	exon	16106220	16107309	.	-	.	transcript_id "jg14390.t1"; gene_id "jg14390";
dsanSTOCAGO1482_2	ALN_BLOCK	exon	16107530	16109725	.	-	.	transcript_id "jg14390.t1"; gene_id "jg14390";
dsanSTOCAGO1482_2	ALN_BLOCK	exon	16116797	16118775	.	+	.	transcript_id "jg14391.t1"; gene_id "jg14391";
dsanSTOCAGO1482_2	ALN_BLOCK	exon	16121459	16123551	.	-	.	transcript_id "jg14392.t1"; gene_id "jg14392";
dsanSTOCAGO1482_2	ALN_BLOCK	exon	16136969	16138549	.	-	.	transcript_id "jg14393.t1"; gene_id "jg14393";
dsanSTOCAGO1482_2	ALN_BLOCK	exon	16141350	16147393	.	-	.	transcript_id "jg14394.t1"; gene_id "jg14394";
dsanSTOCAGO1482_2	ALN_BLOCK	exon	16148699	16158145	.	-	.	transcript_id "jg14394.t1"; gene_id "jg14394";
dsanSTOCAGO1482_2	AUGUSTUS	start_codon	16162465	16162467	.	+	0	transcript_id "jg14395.t1"; gene_id "jg14395";
dsanSTOCAGO1482_2	AUGUSTUS	CDS	16162465	16162531	0.8	+	0	transcript_id "jg14395.t1"; gene_id "jg14395";
dsanSTOCAGO1482_2	AUGUSTUS	exon	16162465	16162531	.	+	.	transcript_id "jg14395.t1"; gene_id "jg14395";
dsanSTOCAGO1482_2	AUGUSTUS	intron	16162532	16162590	.	+	.	transcript_id "jg14395.t1"; gene_id "jg14395";
dsanSTOCAGO1482_2	AUGUSTUS	CDS	16162591	16162793	0.86	+	2	transcript_id "jg14395.t1"; gene_id "jg14395";
dsanSTOCAGO1482_2	AUGUSTUS	exon	16162591	16162793	.	+	.	transcript_id "jg14395.t1"; gene_id "jg14395";
dsanSTOCAGO1482_2	AUGUSTUS	stop_codon	16162791	16162793	.	+	0	transcript_id "jg14395.t1"; gene_id "jg14395";
dsanSTOCAGO1482_2	ALN_BLOCK	exon	16175963	16178261	.	+	.	transcript_id "jg14396.t1"; gene_id "jg14396";
dsanSTOCAGO1482_2	ALN_BLOCK	exon	16182394	16184058	.	-	.	transcript_id "jg14397.t1"; gene_id "jg14397";
dsanSTOCAGO1482_2	AUGUSTUS	stop_codon	16186556	16186558	.	-	0	transcript_id "jg14398.t1"; gene_id "jg14398";
dsanSTOCAGO1482_2	AUGUSTUS	CDS	16186556	16186980	1	-	2	transcript_id "jg14398.t1"; gene_id "jg14398";
dsanSTOCAGO1482_2	AUGUSTUS	exon	16186556	16186980	.	-	.	transcript_id "jg14398.t1"; gene_id "jg14398";
dsanSTOCAGO1482_2	AUGUSTUS	intron	16186981	16187041	.	-	.	transcript_id "jg14398.t1"; gene_id "jg14398";
dsanSTOCAGO1482_2	AUGUSTUS	CDS	16187042	16187220	1	-	1	transcript_id "jg14398.t1"; gene_id "jg14398";
dsanSTOCAGO1482_2	AUGUSTUS	exon	16187042	16187220	.	-	.	transcript_id "jg14398.t1"; gene_id "jg14398";
dsanSTOCAGO1482_2	AUGUSTUS	intron	16187221	16187284	.	-	.	transcript_id "jg14398.t1"; gene_id "jg14398";
dsanSTOCAGO1482_2	AUGUSTUS	CDS	16187285	16187333	1	-	2	transcript_id "jg14398.t1"; gene_id "jg14398";
dsanSTOCAGO1482_2	AUGUSTUS	exon	16187285	16187333	.	-	.	transcript_id "jg14398.t1"; gene_id "jg14398";
dsanSTOCAGO1482_2	AUGUSTUS	intron	16187334	16187403	.	-	.	transcript_id "jg14398.t1"; gene_id "jg14398";
dsanSTOCAGO1482_2	AUGUSTUS	CDS	16187404	16187461	0.96	-	0	transcript_id "jg14398.t1"; gene_id "jg14398";
dsanSTOCAGO1482_2	AUGUSTUS	exon	16187404	16187461	.	-	.	transcript_id "jg14398.t1"; gene_id "jg14398";
dsanSTOCAGO1482_2	AUGUSTUS	start_codon	16187459	16187461	.	-	0	transcript_id "jg14398.t1"; gene_id "jg14398";
dsanSTOCAGO1482_2	AUGUSTUS	stop_codon	16188036	16188038	.	-	0	transcript_id "jg14399.t1"; gene_id "jg14399";
dsanSTOCAGO1482_2	AUGUSTUS	CDS	16188036	16188442	1	-	2	transcript_id "jg14399.t1"; gene_id "jg14399";
dsanSTOCAGO1482_2	AUGUSTUS	exon	16188036	16188442	.	-	.	transcript_id "jg14399.t1"; gene_id "jg14399";
dsanSTOCAGO1482_2	AUGUSTUS	intron	16188443	16188506	.	-	.	transcript_id "jg14399.t1"; gene_id "jg14399";
dsanSTOCAGO1482_2	AUGUSTUS	CDS	16188507	16188682	1	-	1	transcript_id "jg14399.t1"; gene_id "jg14399";
dsanSTOCAGO1482_2	AUGUSTUS	exon	16188507	16188682	.	-	.	transcript_id "jg14399.t1"; gene_id "jg14399";
dsanSTOCAGO1482_2	AUGUSTUS	intron	16188683	16188740	.	-	.	transcript_id "jg14399.t1"; gene_id "jg14399";
dsanSTOCAGO1482_2	AUGUSTUS	CDS	16188741	16188789	1	-	2	transcript_id "jg14399.t1"; gene_id "jg14399";
dsanSTOCAGO1482_2	AUGUSTUS	exon	16188741	16188789	.	-	.	transcript_id "jg14399.t1"; gene_id "jg14399";
dsanSTOCAGO1482_2	AUGUSTUS	intron	16188790	16188876	.	-	.	transcript_id "jg14399.t1"; gene_id "jg14399";
dsanSTOCAGO1482_2	AUGUSTUS	CDS	16188877	16189093	1	-	0	transcript_id "jg14399.t1"; gene_id "jg14399";
dsanSTOCAGO1482_2	AUGUSTUS	exon	16188877	16189093	.	-	.	transcript_id "jg14399.t1"; gene_id "jg14399";
dsanSTOCAGO1482_2	AUGUSTUS	start_codon	16189091	16189093	.	-	0	transcript_id "jg14399.t1"; gene_id "jg14399";
dsanSTOCAGO1482_2	ALN_BLOCK	exon	16190119	16190818	.	+	.	transcript_id "jg14400.t1"; gene_id "jg14400";
dsanSTOCAGO1482_2	AUGUSTUS	stop_codon	16190943	16190945	.	-	0	transcript_id "jg14403.t1"; gene_id "jg14403";
dsanSTOCAGO1482_2	AUGUSTUS	CDS	16190943	16191224	0.83	-	0	transcript_id "jg14403.t1"; gene_id "jg14403";
dsanSTOCAGO1482_2	AUGUSTUS	exon	16190943	16191224	.	-	.	transcript_id "jg14403.t1"; gene_id "jg14403";
dsanSTOCAGO1482_2	AUGUSTUS	start_codon	16191222	16191224	.	-	0	transcript_id "jg14403.t1"; gene_id "jg14403";
dsanSTOCAGO1482_2	ALN_BLOCK	exon	16209145	16209687	.	-	.	transcript_id "jg14402.t1"; gene_id "jg14402";
dsanSTOCAGO1482_2	AUGUSTUS	stop_codon	16210490	16210492	.	-	0	transcript_id "jg14401.t1"; gene_id "jg14401";
dsanSTOCAGO1482_2	AUGUSTUS	CDS	16210490	16210660	1	-	0	transcript_id "jg14401.t1"; gene_id "jg14401";
dsanSTOCAGO1482_2	AUGUSTUS	exon	16210490	16210660	.	-	.	transcript_id "jg14401.t1"; gene_id "jg14401";
dsanSTOCAGO1482_2	AUGUSTUS	intron	16210661	16210719	.	-	.	transcript_id "jg14401.t1"; gene_id "jg14401";
dsanSTOCAGO1482_2	AUGUSTUS	CDS	16210720	16210893	1	-	0	transcript_id "jg14401.t1"; gene_id "jg14401";
dsanSTOCAGO1482_2	AUGUSTUS	exon	16210720	16210893	.	-	.	transcript_id "jg14401.t1"; gene_id "jg14401";
dsanSTOCAGO1482_2	AUGUSTUS	intron	16210894	16210960	.	-	.	transcript_id "jg14401.t1"; gene_id "jg14401";
dsanSTOCAGO1482_2	AUGUSTUS	CDS	16210961	16211218	1	-	0	transcript_id "jg14401.t1"; gene_id "jg14401";
dsanSTOCAGO1482_2	AUGUSTUS	exon	16210961	16211218	.	-	.	transcript_id "jg14401.t1"; gene_id "jg14401";
dsanSTOCAGO1482_2	AUGUSTUS	start_codon	16211216	16211218	.	-	0	transcript_id "jg14401.t1"; gene_id "jg14401";
dsanSTOCAGO1482_2	ALN_BLOCK	exon	16230995	16232071	.	-	.	transcript_id "jg14404.t1"; gene_id "jg14404";
dsanSTOCAGO1482_2	ALN_BLOCK	exon	16233615	16235206	.	-	.	transcript_id "jg14405.t1"; gene_id "jg14405";
dsanSTOCAGO1482_2	ALN_BLOCK	exon	16242813	16244729	.	+	.	transcript_id "jg14406.t1"; gene_id "jg14406";
dsanSTOCAGO1482_2	ALN_BLOCK	exon	16245570	16246417	.	-	.	transcript_id "jg14407.t1"; gene_id "jg14407";
dsanSTOCAGO1482_2	ALN_BLOCK	exon	16249930	16250513	.	-	.	transcript_id "jg14408.t1"; gene_id "jg14408";
dsanSTOCAGO1482_2	ALN_BLOCK	exon	16250677	16250691	.	-	.	transcript_id "jg14408.t1"; gene_id "jg14408";
dsanSTOCAGO1482_2	ALN_BLOCK	exon	16250888	16250913	.	-	.	transcript_id "jg14408.t1"; gene_id "jg14408";
dsanSTOCAGO1482_2	ALN_BLOCK	exon	16251176	16259182	.	-	.	transcript_id "jg14408.t1"; gene_id "jg14408";
dsanSTOCAGO1482_2	ALN_BLOCK	exon	16260221	16262202	.	+	.	transcript_id "jg14409.t1"; gene_id "jg14409";
dsanSTOCAGO1482_2	ALN_BLOCK	exon	16262291	16264290	.	+	.	transcript_id "jg14410.t1"; gene_id "jg14410";
dsanSTOCAGO1482_2	ALN_BLOCK	exon	16281301	16281576	.	-	.	transcript_id "jg14411.t1"; gene_id "jg14411";
dsanSTOCAGO1482_2	ALN_BLOCK	exon	16299980	16300554	.	-	.	transcript_id "jg14412.t1"; gene_id "jg14412";
dsanSTOCAGO1482_2	ALN_BLOCK	exon	16317423	16317977	.	+	.	transcript_id "jg14413.t1"; gene_id "jg14413";
dsanSTOCAGO1482_2	ALN_BLOCK	exon	16318265	16321741	.	-	.	transcript_id "jg14414.t1"; gene_id "jg14414";
dsanSTOCAGO1482_2	ALN_BLOCK	exon	16333014	16333781	.	+	.	transcript_id "jg14415.t1"; gene_id "jg14415";
dsanSTOCAGO1482_2	ALN_BLOCK	exon	16334170	16335690	.	+	.	transcript_id "jg14416.t1"; gene_id "jg14416";
dsanSTOCAGO1482_2	ALN_BLOCK	exon	16335823	16337004	.	-	.	transcript_id "jg14417.t1"; gene_id "jg14417";
dsanSTOCAGO1482_2	ALN_BLOCK	exon	16338761	16340528	.	+	.	transcript_id "jg14418.t1"; gene_id "jg14418";
dsanSTOCAGO1482_2	ALN_BLOCK	exon	16341037	16342434	.	-	.	transcript_id "jg14419.t1"; gene_id "jg14419";
dsanSTOCAGO1482_2	ALN_BLOCK	exon	16348534	16356011	.	+	.	transcript_id "jg14420.t1"; gene_id "jg14420";
dsanSTOCAGO1482_2	ALN_BLOCK	exon	16357459	16359642	.	-	.	transcript_id "jg14421.t1"; gene_id "jg14421";
dsanSTOCAGO1482_2	AUGUSTUS	start_codon	16360077	16360079	.	+	0	transcript_id "jg14423.t1"; gene_id "jg14423";
dsanSTOCAGO1482_2	AUGUSTUS	CDS	16360077	16360100	0.94	+	0	transcript_id "jg14423.t1"; gene_id "jg14423";
dsanSTOCAGO1482_2	AUGUSTUS	exon	16360077	16360100	.	+	.	transcript_id "jg14423.t1"; gene_id "jg14423";
dsanSTOCAGO1482_2	AUGUSTUS	intron	16360101	16360154	.	+	.	transcript_id "jg14423.t1"; gene_id "jg14423";
dsanSTOCAGO1482_2	AUGUSTUS	CDS	16360155	16360403	0.83	+	0	transcript_id "jg14423.t1"; gene_id "jg14423";
dsanSTOCAGO1482_2	AUGUSTUS	exon	16360155	16360403	.	+	.	transcript_id "jg14423.t1"; gene_id "jg14423";
dsanSTOCAGO1482_2	AUGUSTUS	intron	16360404	16360457	.	+	.	transcript_id "jg14423.t1"; gene_id "jg14423";
dsanSTOCAGO1482_2	AUGUSTUS	CDS	16360458	16360529	0.64	+	0	transcript_id "jg14423.t1"; gene_id "jg14423";
dsanSTOCAGO1482_2	AUGUSTUS	exon	16360458	16360529	.	+	.	transcript_id "jg14423.t1"; gene_id "jg14423";
dsanSTOCAGO1482_2	AUGUSTUS	intron	16360530	16360684	.	+	.	transcript_id "jg14423.t1"; gene_id "jg14423";
dsanSTOCAGO1482_2	AUGUSTUS	CDS	16360685	16360777	0.8	+	0	transcript_id "jg14423.t1"; gene_id "jg14423";
dsanSTOCAGO1482_2	AUGUSTUS	exon	16360685	16360777	.	+	.	transcript_id "jg14423.t1"; gene_id "jg14423";
dsanSTOCAGO1482_2	AUGUSTUS	stop_codon	16360775	16360777	.	+	0	transcript_id "jg14423.t1"; gene_id "jg14423";
dsanSTOCAGO1482_2	ALN_BLOCK	exon	16361373	16365346	.	+	.	transcript_id "jg14422.t1"; gene_id "jg14422";
dsanSTOCAGO1482_2	ALN_BLOCK	exon	16365450	16372564	.	-	.	transcript_id "jg14424.t1"; gene_id "jg14424";
dsanSTOCAGO1482_2	AUGUSTUS	stop_codon	16383251	16383253	.	-	0	transcript_id "jg14425.t1"; gene_id "jg14425";
dsanSTOCAGO1482_2	AUGUSTUS	CDS	16383251	16383363	0.94	-	2	transcript_id "jg14425.t1"; gene_id "jg14425";
dsanSTOCAGO1482_2	AUGUSTUS	exon	16383251	16383363	.	-	.	transcript_id "jg14425.t1"; gene_id "jg14425";
dsanSTOCAGO1482_2	AUGUSTUS	intron	16383364	16383420	.	-	.	transcript_id "jg14425.t1"; gene_id "jg14425";
dsanSTOCAGO1482_2	AUGUSTUS	CDS	16383421	16383529	0.85	-	0	transcript_id "jg14425.t1"; gene_id "jg14425";
dsanSTOCAGO1482_2	AUGUSTUS	exon	16383421	16383529	.	-	.	transcript_id "jg14425.t1"; gene_id "jg14425";
dsanSTOCAGO1482_2	AUGUSTUS	start_codon	16383527	16383529	.	-	0	transcript_id "jg14425.t1"; gene_id "jg14425";
dsanSTOCAGO1482_2	ALN_BLOCK	exon	16385269	16387803	.	-	.	transcript_id "jg14426.t1"; gene_id "jg14426";
dsanSTOCAGO1482_2	ALN_BLOCK	exon	16388311	16390036	.	+	.	transcript_id "jg14427.t1"; gene_id "jg14427";
dsanSTOCAGO1482_2	ALN_BLOCK	exon	16390091	16390536	.	-	.	transcript_id "jg14428.t1"; gene_id "jg14428";
dsanSTOCAGO1482_2	AUGUSTUS	stop_codon	16390540	16390542	.	-	0	transcript_id "jg14429.t1"; gene_id "jg14429";
dsanSTOCAGO1482_2	AUGUSTUS	CDS	16390540	16390578	0.98	-	0	transcript_id "jg14429.t1"; gene_id "jg14429";
dsanSTOCAGO1482_2	AUGUSTUS	exon	16390540	16390578	.	-	.	transcript_id "jg14429.t1"; gene_id "jg14429";
dsanSTOCAGO1482_2	AUGUSTUS	intron	16390579	16390635	.	-	.	transcript_id "jg14429.t1"; gene_id "jg14429";
dsanSTOCAGO1482_2	AUGUSTUS	CDS	16390636	16390803	0.96	-	0	transcript_id "jg14429.t1"; gene_id "jg14429";
dsanSTOCAGO1482_2	AUGUSTUS	exon	16390636	16390803	.	-	.	transcript_id "jg14429.t1"; gene_id "jg14429";
dsanSTOCAGO1482_2	AUGUSTUS	start_codon	16390801	16390803	.	-	0	transcript_id "jg14429.t1"; gene_id "jg14429";
dsanSTOCAGO1482_2	ALN_BLOCK	exon	16391112	16392965	.	-	.	transcript_id "jg14430.t1"; gene_id "jg14430";
dsanSTOCAGO1482_2	ALN_BLOCK	exon	16394245	16394868	.	+	.	transcript_id "jg14431.t1"; gene_id "jg14431";
dsanSTOCAGO1482_2	ALN_BLOCK	exon	16395009	16395503	.	+	.	transcript_id "jg14432.t1"; gene_id "jg14432";
dsanSTOCAGO1482_2	ALN_BLOCK	exon	16395718	16396854	.	+	.	transcript_id "jg14433.t1"; gene_id "jg14433";
dsanSTOCAGO1482_2	AUGUSTUS	stop_codon	16398338	16398340	.	-	0	transcript_id "jg14434.t1"; gene_id "jg14434";
dsanSTOCAGO1482_2	AUGUSTUS	CDS	16398338	16398527	1	-	1	transcript_id "jg14434.t1"; gene_id "jg14434";
dsanSTOCAGO1482_2	AUGUSTUS	exon	16398338	16398527	.	-	.	transcript_id "jg14434.t1"; gene_id "jg14434";
dsanSTOCAGO1482_2	AUGUSTUS	intron	16398528	16400125	.	-	.	transcript_id "jg14434.t1"; gene_id "jg14434";
dsanSTOCAGO1482_2	AUGUSTUS	CDS	16400126	16400196	0.98	-	0	transcript_id "jg14434.t1"; gene_id "jg14434";
dsanSTOCAGO1482_2	AUGUSTUS	exon	16400126	16400196	.	-	.	transcript_id "jg14434.t1"; gene_id "jg14434";
dsanSTOCAGO1482_2	AUGUSTUS	start_codon	16400194	16400196	.	-	0	transcript_id "jg14434.t1"; gene_id "jg14434";
dsanSTOCAGO1482_2	ALN_BLOCK	exon	16400344	16400913	.	+	.	transcript_id "jg14435.t1"; gene_id "jg14435";
dsanSTOCAGO1482_2	AUGUSTUS	stop_codon	16401457	16401459	.	-	0	transcript_id "jg14436.t1"; gene_id "jg14436";
dsanSTOCAGO1482_2	AUGUSTUS	CDS	16401457	16402640	0.92	-	2	transcript_id "jg14436.t1"; gene_id "jg14436";
dsanSTOCAGO1482_2	AUGUSTUS	exon	16401457	16402640	.	-	.	transcript_id "jg14436.t1"; gene_id "jg14436";
dsanSTOCAGO1482_2	AUGUSTUS	intron	16402641	16404680	.	-	.	transcript_id "jg14436.t1"; gene_id "jg14436";
dsanSTOCAGO1482_2	AUGUSTUS	CDS	16404681	16406088	0.23	-	0	transcript_id "jg14436.t1"; gene_id "jg14436";
dsanSTOCAGO1482_2	AUGUSTUS	exon	16404681	16406088	.	-	.	transcript_id "jg14436.t1"; gene_id "jg14436";
dsanSTOCAGO1482_2	AUGUSTUS	intron	16406089	16406155	.	-	.	transcript_id "jg14436.t1"; gene_id "jg14436";
dsanSTOCAGO1482_2	AUGUSTUS	CDS	16406156	16406485	1	-	0	transcript_id "jg14436.t1"; gene_id "jg14436";
dsanSTOCAGO1482_2	AUGUSTUS	exon	16406156	16406485	.	-	.	transcript_id "jg14436.t1"; gene_id "jg14436";
dsanSTOCAGO1482_2	AUGUSTUS	start_codon	16406483	16406485	.	-	0	transcript_id "jg14436.t1"; gene_id "jg14436";
dsanSTOCAGO1482_2	ALN_BLOCK	exon	16407289	16411524	.	+	.	transcript_id "jg14437.t1"; gene_id "jg14437";
dsanSTOCAGO1482_2	ALN_BLOCK	exon	16411912	16414025	.	-	.	transcript_id "jg14438.t1"; gene_id "jg14438";
dsanSTOCAGO1482_2	ALN_BLOCK	exon	16414272	16416355	.	+	.	transcript_id "jg14439.t1"; gene_id "jg14439";
dsanSTOCAGO1482_2	AUGUSTUS	start_codon	16423348	16423350	.	+	0	transcript_id "jg14440.t1"; gene_id "jg14440";
dsanSTOCAGO1482_2	AUGUSTUS	CDS	16423348	16423448	1	+	0	transcript_id "jg14440.t1"; gene_id "jg14440";
dsanSTOCAGO1482_2	AUGUSTUS	exon	16423348	16423448	.	+	.	transcript_id "jg14440.t1"; gene_id "jg14440";
dsanSTOCAGO1482_2	AUGUSTUS	intron	16423449	16423756	.	+	.	transcript_id "jg14440.t1"; gene_id "jg14440";
dsanSTOCAGO1482_2	AUGUSTUS	CDS	16423757	16424264	0.98	+	1	transcript_id "jg14440.t1"; gene_id "jg14440";
dsanSTOCAGO1482_2	AUGUSTUS	exon	16423757	16424264	.	+	.	transcript_id "jg14440.t1"; gene_id "jg14440";
dsanSTOCAGO1482_2	AUGUSTUS	intron	16424265	16425940	.	+	.	transcript_id "jg14440.t1"; gene_id "jg14440";
dsanSTOCAGO1482_2	AUGUSTUS	CDS	16425941	16426084	0.74	+	0	transcript_id "jg14440.t1"; gene_id "jg14440";
dsanSTOCAGO1482_2	AUGUSTUS	exon	16425941	16426084	.	+	.	transcript_id "jg14440.t1"; gene_id "jg14440";
dsanSTOCAGO1482_2	AUGUSTUS	stop_codon	16426082	16426084	.	+	0	transcript_id "jg14440.t1"; gene_id "jg14440";
dsanSTOCAGO1482_2	ALN_BLOCK	exon	16429492	16435129	.	+	.	transcript_id "jg14441.t1"; gene_id "jg14441";
dsanSTOCAGO1482_2	ALN_BLOCK	exon	16437201	16438019	.	+	.	transcript_id "jg14442.t1"; gene_id "jg14442";
dsanSTOCAGO1482_2	ALN_BLOCK	exon	16441524	16441864	.	+	.	transcript_id "jg14443.t1"; gene_id "jg14443";
dsanSTOCAGO1482_2	ALN_BLOCK	exon	16442937	16443425	.	-	.	transcript_id "jg14444.t1"; gene_id "jg14444";
dsanSTOCAGO1482_2	ALN_BLOCK	exon	16445357	16445935	.	+	.	transcript_id "jg14445.t1"; gene_id "jg14445";
dsanSTOCAGO1482_2	ALN_BLOCK	exon	16446318	16449944	.	-	.	transcript_id "jg14446.t1"; gene_id "jg14446";
dsanSTOCAGO1482_2	ALN_BLOCK	exon	16450474	16453601	.	-	.	transcript_id "jg14447.t1"; gene_id "jg14447";
dsanSTOCAGO1482_2	ALN_BLOCK	exon	16455114	16457041	.	+	.	transcript_id "jg14448.t1"; gene_id "jg14448";
dsanSTOCAGO1482_2	ALN_BLOCK	exon	16457768	16458214	.	+	.	transcript_id "jg14449.t1"; gene_id "jg14449";
dsanSTOCAGO1482_2	ALN_BLOCK	exon	16474774	16476467	.	+	.	transcript_id "jg14450.t1"; gene_id "jg14450";
dsanSTOCAGO1482_2	ALN_BLOCK	exon	16477903	16481012	.	+	.	transcript_id "jg14451.t1"; gene_id "jg14451";
dsanSTOCAGO1482_2	ALN_BLOCK	exon	16481560	16482964	.	-	.	transcript_id "jg14452.t1"; gene_id "jg14452";
dsanSTOCAGO1482_2	ALN_BLOCK	exon	16483980	16484310	.	-	.	transcript_id "jg14453.t1"; gene_id "jg14453";
dsanSTOCAGO1482_2	ALN_BLOCK	exon	16484889	16486363	.	+	.	transcript_id "jg14454.t1"; gene_id "jg14454";
dsanSTOCAGO1482_2	ALN_BLOCK	exon	16487585	16493840	.	-	.	transcript_id "jg14455.t1"; gene_id "jg14455";
dsanSTOCAGO1482_2	ALN_BLOCK	exon	16494507	16495343	.	+	.	transcript_id "jg14456.t1"; gene_id "jg14456";
dsanSTOCAGO1482_2	ALN_BLOCK	exon	16496796	16498425	.	-	.	transcript_id "jg14457.t1"; gene_id "jg14457";
dsanSTOCAGO1482_2	ALN_BLOCK	exon	16503838	16509295	.	+	.	transcript_id "jg14458.t1"; gene_id "jg14458";
dsanSTOCAGO1482_2	ALN_BLOCK	exon	16509777	16510907	.	+	.	transcript_id "jg14459.t1"; gene_id "jg14459";
dsanSTOCAGO1482_2	ALN_BLOCK	exon	16511723	16516488	.	-	.	transcript_id "jg14460.t1"; gene_id "jg14460";
dsanSTOCAGO1482_2	AUGUSTUS	start_codon	16522134	16522136	.	+	0	transcript_id "jg14461.t1"; gene_id "jg14461";
dsanSTOCAGO1482_2	AUGUSTUS	CDS	16522134	16522172	0.55	+	0	transcript_id "jg14461.t1"; gene_id "jg14461";
dsanSTOCAGO1482_2	AUGUSTUS	exon	16522134	16522172	.	+	.	transcript_id "jg14461.t1"; gene_id "jg14461";
dsanSTOCAGO1482_2	AUGUSTUS	intron	16522173	16522757	.	+	.	transcript_id "jg14461.t1"; gene_id "jg14461";
dsanSTOCAGO1482_2	AUGUSTUS	CDS	16522758	16523375	0.72	+	0	transcript_id "jg14461.t1"; gene_id "jg14461";
dsanSTOCAGO1482_2	AUGUSTUS	exon	16522758	16523375	.	+	.	transcript_id "jg14461.t1"; gene_id "jg14461";
dsanSTOCAGO1482_2	AUGUSTUS	intron	16523376	16523449	.	+	.	transcript_id "jg14461.t1"; gene_id "jg14461";
dsanSTOCAGO1482_2	AUGUSTUS	CDS	16523450	16523473	1	+	0	transcript_id "jg14461.t1"; gene_id "jg14461";
dsanSTOCAGO1482_2	AUGUSTUS	exon	16523450	16523473	.	+	.	transcript_id "jg14461.t1"; gene_id "jg14461";
dsanSTOCAGO1482_2	AUGUSTUS	stop_codon	16523471	16523473	.	+	0	transcript_id "jg14461.t1"; gene_id "jg14461";
dsanSTOCAGO1482_2	ALN_BLOCK	exon	16531204	16531815	.	+	.	transcript_id "jg14462.t1"; gene_id "jg14462";
dsanSTOCAGO1482_2	ALN_BLOCK	exon	16532175	16534443	.	+	.	transcript_id "jg14463.t1"; gene_id "jg14463";
dsanSTOCAGO1482_2	ALN_BLOCK	exon	16535036	16537562	.	-	.	transcript_id "jg14464.t1"; gene_id "jg14464";
dsanSTOCAGO1482_2	ALN_BLOCK	exon	16538138	16538682	.	-	.	transcript_id "jg14465.t1"; gene_id "jg14465";
dsanSTOCAGO1482_2	ALN_BLOCK	exon	16539349	16542032	.	-	.	transcript_id "jg14466.t1"; gene_id "jg14466";
dsanSTOCAGO1482_2	ALN_BLOCK	exon	16543979	16555800	.	-	.	transcript_id "jg14467.t1"; gene_id "jg14467";
dsanSTOCAGO1482_2	ALN_BLOCK	exon	16556591	16557633	.	-	.	transcript_id "jg14468.t1"; gene_id "jg14468";
dsanSTOCAGO1482_2	ALN_BLOCK	exon	16558440	16560665	.	-	.	transcript_id "jg14469.t1"; gene_id "jg14469";
dsanSTOCAGO1482_2	ALN_BLOCK	exon	16562071	16564027	.	-	.	transcript_id "jg14470.t1"; gene_id "jg14470";
dsanSTOCAGO1482_2	ALN_BLOCK	exon	16564411	16570520	.	-	.	transcript_id "jg14471.t1"; gene_id "jg14471";
dsanSTOCAGO1482_2	ALN_BLOCK	exon	16571294	16572374	.	+	.	transcript_id "jg14472.t1"; gene_id "jg14472";
dsanSTOCAGO1482_2	ALN_BLOCK	exon	16575094	16577331	.	-	.	transcript_id "jg14473.t1"; gene_id "jg14473";
dsanSTOCAGO1482_2	ALN_BLOCK	exon	16578431	16581706	.	+	.	transcript_id "jg14474.t1"; gene_id "jg14474";
dsanSTOCAGO1482_2	AUGUSTUS	stop_codon	16581767	16581769	.	-	0	transcript_id "jg14475.t1"; gene_id "jg14475";
dsanSTOCAGO1482_2	AUGUSTUS	CDS	16581767	16581989	1	-	1	transcript_id "jg14475.t1"; gene_id "jg14475";
dsanSTOCAGO1482_2	AUGUSTUS	exon	16581767	16581989	.	-	.	transcript_id "jg14475.t1"; gene_id "jg14475";
dsanSTOCAGO1482_2	AUGUSTUS	intron	16581990	16582052	.	-	.	transcript_id "jg14475.t1"; gene_id "jg14475";
dsanSTOCAGO1482_2	AUGUSTUS	CDS	16582053	16582075	0.93	-	0	transcript_id "jg14475.t1"; gene_id "jg14475";
dsanSTOCAGO1482_2	AUGUSTUS	exon	16582053	16582075	.	-	.	transcript_id "jg14475.t1"; gene_id "jg14475";
dsanSTOCAGO1482_2	AUGUSTUS	start_codon	16582073	16582075	.	-	0	transcript_id "jg14475.t1"; gene_id "jg14475";
dsanSTOCAGO1482_2	ALN_BLOCK	exon	16591781	16598301	.	+	.	transcript_id "jg14476.t1"; gene_id "jg14476";
dsanSTOCAGO1482_2	AUGUSTUS	stop_codon	16609221	16609223	.	-	0	transcript_id "jg14478.t1"; gene_id "jg14478";
dsanSTOCAGO1482_2	AUGUSTUS	CDS	16609221	16609526	0.84	-	0	transcript_id "jg14478.t1"; gene_id "jg14478";
dsanSTOCAGO1482_2	AUGUSTUS	exon	16609221	16609526	.	-	.	transcript_id "jg14478.t1"; gene_id "jg14478";
dsanSTOCAGO1482_2	AUGUSTUS	start_codon	16609524	16609526	.	-	0	transcript_id "jg14478.t1"; gene_id "jg14478";
dsanSTOCAGO1482_2	ALN_BLOCK	exon	16619897	16631583	.	-	.	transcript_id "jg14479.t1"; gene_id "jg14479";
dsanSTOCAGO1482_2	ALN_BLOCK	exon	16633818	16641226	.	-	.	transcript_id "jg14480.t1"; gene_id "jg14480";
dsanSTOCAGO1482_2	ALN_BLOCK	exon	16649731	16651171	.	-	.	transcript_id "jg14481.t1"; gene_id "jg14481";
dsanSTOCAGO1482_2	ALN_BLOCK	exon	16651858	16654777	.	+	.	transcript_id "jg14482.t1"; gene_id "jg14482";
dsanSTOCAGO1482_2	ALN_BLOCK	exon	16655374	16657860	.	-	.	transcript_id "jg14483.t1"; gene_id "jg14483";
dsanSTOCAGO1482_2	ALN_BLOCK	exon	16662573	16663440	.	+	.	transcript_id "jg14484.t1"; gene_id "jg14484";
dsanSTOCAGO1482_2	ALN_BLOCK	exon	16663549	16664597	.	-	.	transcript_id "jg14485.t1"; gene_id "jg14485";
dsanSTOCAGO1482_2	ALN_BLOCK	exon	16665012	16665823	.	+	.	transcript_id "jg14486.t1"; gene_id "jg14486";
dsanSTOCAGO1482_2	ALN_BLOCK	exon	16666175	16667717	.	-	.	transcript_id "jg14487.t1"; gene_id "jg14487";
dsanSTOCAGO1482_2	ALN_BLOCK	exon	16668359	16670241	.	+	.	transcript_id "jg14488.t1"; gene_id "jg14488";
dsanSTOCAGO1482_2	ALN_BLOCK	exon	16672058	16672674	.	+	.	transcript_id "jg14489.t1"; gene_id "jg14489";
dsanSTOCAGO1482_2	ALN_BLOCK	exon	16672882	16677709	.	-	.	transcript_id "jg14490.t1"; gene_id "jg14490";
dsanSTOCAGO1482_2	ALN_BLOCK	exon	16679765	16685504	.	+	.	transcript_id "jg14491.t1"; gene_id "jg14491";
dsanSTOCAGO1482_2	ALN_BLOCK	exon	16686328	16687032	.	-	.	transcript_id "jg14492.t1"; gene_id "jg14492";
dsanSTOCAGO1482_2	ALN_BLOCK	exon	16687465	16688252	.	+	.	transcript_id "jg14493.t1"; gene_id "jg14493";
dsanSTOCAGO1482_2	ALN_BLOCK	exon	16688607	16689835	.	+	.	transcript_id "jg14494.t1"; gene_id "jg14494";
dsanSTOCAGO1482_2	AUGUSTUS	start_codon	16690820	16690822	.	+	0	transcript_id "jg14495.t1"; gene_id "jg14495";
dsanSTOCAGO1482_2	AUGUSTUS	CDS	16690820	16690850	0.55	+	0	transcript_id "jg14495.t1"; gene_id "jg14495";
dsanSTOCAGO1482_2	AUGUSTUS	exon	16690820	16690850	.	+	.	transcript_id "jg14495.t1"; gene_id "jg14495";
dsanSTOCAGO1482_2	AUGUSTUS	intron	16690851	16692006	.	+	.	transcript_id "jg14495.t1"; gene_id "jg14495";
dsanSTOCAGO1482_2	AUGUSTUS	CDS	16692007	16692188	1	+	2	transcript_id "jg14495.t1"; gene_id "jg14495";
dsanSTOCAGO1482_2	AUGUSTUS	exon	16692007	16692188	.	+	.	transcript_id "jg14495.t1"; gene_id "jg14495";
dsanSTOCAGO1482_2	AUGUSTUS	stop_codon	16692186	16692188	.	+	0	transcript_id "jg14495.t1"; gene_id "jg14495";
dsanSTOCAGO1482_2	ALN_BLOCK	exon	16710648	16731781	.	+	.	transcript_id "jg14497.t1"; gene_id "jg14497";
dsanSTOCAGO1482_2	ALN_BLOCK	exon	16722331	16723826	.	-	.	transcript_id "jg14496.t1"; gene_id "jg14496";
dsanSTOCAGO1482_2	ALN_BLOCK	exon	16732163	16733837	.	-	.	transcript_id "jg14498.t1"; gene_id "jg14498";
dsanSTOCAGO1482_2	ALN_BLOCK	exon	16737511	16738293	.	+	.	transcript_id "jg14499.t1"; gene_id "jg14499";
dsanSTOCAGO1482_2	ALN_BLOCK	exon	16739027	16742471	.	+	.	transcript_id "jg14500.t1"; gene_id "jg14500";
dsanSTOCAGO1482_2	ALN_BLOCK	exon	16743118	16744065	.	-	.	transcript_id "jg14501.t1"; gene_id "jg14501";
dsanSTOCAGO1482_2	ALN_BLOCK	exon	16744390	16746410	.	+	.	transcript_id "jg14502.t1"; gene_id "jg14502";
dsanSTOCAGO1482_2	ALN_BLOCK	exon	16751782	16756213	.	+	.	transcript_id "jg14503.t1"; gene_id "jg14503";
dsanSTOCAGO1482_2	AUGUSTUS	start_codon	16772447	16772449	.	+	0	transcript_id "jg14504.t1"; gene_id "jg14504";
dsanSTOCAGO1482_2	AUGUSTUS	CDS	16772447	16772707	0.8	+	0	transcript_id "jg14504.t1"; gene_id "jg14504";
dsanSTOCAGO1482_2	AUGUSTUS	exon	16772447	16772707	.	+	.	transcript_id "jg14504.t1"; gene_id "jg14504";
dsanSTOCAGO1482_2	AUGUSTUS	stop_codon	16772705	16772707	.	+	0	transcript_id "jg14504.t1"; gene_id "jg14504";
dsanSTOCAGO1482_2	ALN_BLOCK	exon	16791534	16809182	.	+	.	transcript_id "jg14505.t1"; gene_id "jg14505";
dsanSTOCAGO1482_2	ALN_BLOCK	exon	16813644	16818107	.	+	.	transcript_id "jg14506.t1"; gene_id "jg14506";
dsanSTOCAGO1482_2	ALN_BLOCK	exon	16822184	16825025	.	+	.	transcript_id "jg14508.t1"; gene_id "jg14508";
dsanSTOCAGO1482_2	ALN_BLOCK	exon	16825698	16826971	.	-	.	transcript_id "jg14509.t1"; gene_id "jg14509";
dsanSTOCAGO1482_2	ALN_BLOCK	exon	16827246	16827563	.	-	.	transcript_id "jg14509.t1"; gene_id "jg14509";
dsanSTOCAGO1482_2	ALN_BLOCK	exon	16832649	16836461	.	-	.	transcript_id "jg14511.t1"; gene_id "jg14511";
dsanSTOCAGO1482_2	ALN_BLOCK	exon	16840200	16842040	.	+	.	transcript_id "jg14512.t1"; gene_id "jg14512";
dsanSTOCAGO1482_2	ALN_BLOCK	exon	16855856	16859690	.	+	.	transcript_id "jg14514.t1"; gene_id "jg14514";
dsanSTOCAGO1482_2	AUGUSTUS	stop_codon	16863779	16863781	.	-	0	transcript_id "jg14515.t1"; gene_id "jg14515";
dsanSTOCAGO1482_2	AUGUSTUS	CDS	16863779	16863980	0.85	-	1	transcript_id "jg14515.t1"; gene_id "jg14515";
dsanSTOCAGO1482_2	AUGUSTUS	exon	16863779	16863980	.	-	.	transcript_id "jg14515.t1"; gene_id "jg14515";
dsanSTOCAGO1482_2	AUGUSTUS	intron	16863981	16864300	.	-	.	transcript_id "jg14515.t1"; gene_id "jg14515";
dsanSTOCAGO1482_2	AUGUSTUS	CDS	16864301	16864308	0.78	-	0	transcript_id "jg14515.t1"; gene_id "jg14515";
dsanSTOCAGO1482_2	AUGUSTUS	exon	16864301	16864308	.	-	.	transcript_id "jg14515.t1"; gene_id "jg14515";
dsanSTOCAGO1482_2	AUGUSTUS	start_codon	16864306	16864308	.	-	0	transcript_id "jg14515.t1"; gene_id "jg14515";
dsanSTOCAGO1482_2	AUGUSTUS	start_codon	16871673	16871675	.	+	0	transcript_id "jg14516.t1"; gene_id "jg14516";
dsanSTOCAGO1482_2	AUGUSTUS	CDS	16871673	16871940	0.23	+	0	transcript_id "jg14516.t1"; gene_id "jg14516";
dsanSTOCAGO1482_2	AUGUSTUS	exon	16871673	16871940	.	+	.	transcript_id "jg14516.t1"; gene_id "jg14516";
dsanSTOCAGO1482_2	AUGUSTUS	intron	16871941	16886759	.	+	.	transcript_id "jg14516.t1"; gene_id "jg14516";
dsanSTOCAGO1482_2	AUGUSTUS	CDS	16886760	16886881	0.89	+	2	transcript_id "jg14516.t1"; gene_id "jg14516";
dsanSTOCAGO1482_2	AUGUSTUS	exon	16886760	16886881	.	+	.	transcript_id "jg14516.t1"; gene_id "jg14516";
dsanSTOCAGO1482_2	AUGUSTUS	stop_codon	16886879	16886881	.	+	0	transcript_id "jg14516.t1"; gene_id "jg14516";
dsanSTOCAGO1482_2	ALN_BLOCK	exon	16890053	16891643	.	+	.	transcript_id "jg14517.t1"; gene_id "jg14517";
dsanSTOCAGO1482_2	ALN_BLOCK	exon	16891852	16931699	.	+	.	transcript_id "jg14517.t1"; gene_id "jg14517";
dsanSTOCAGO1482_2	ALN_BLOCK	exon	16933641	16938821	.	-	.	transcript_id "jg14518.t1"; gene_id "jg14518";
dsanSTOCAGO1482_2	ALN_BLOCK	exon	16938976	16963542	.	-	.	transcript_id "jg14518.t1"; gene_id "jg14518";
dsanSTOCAGO1482_2	AUGUSTUS	start_codon	16985448	16985450	.	+	0	transcript_id "jg14519.t1"; gene_id "jg14519";
dsanSTOCAGO1482_2	AUGUSTUS	CDS	16985448	16985520	0.83	+	0	transcript_id "jg14519.t1"; gene_id "jg14519";
dsanSTOCAGO1482_2	AUGUSTUS	exon	16985448	16985520	.	+	.	transcript_id "jg14519.t1"; gene_id "jg14519";
dsanSTOCAGO1482_2	AUGUSTUS	intron	16985521	16985584	.	+	.	transcript_id "jg14519.t1"; gene_id "jg14519";
dsanSTOCAGO1482_2	AUGUSTUS	CDS	16985585	16985630	1	+	2	transcript_id "jg14519.t1"; gene_id "jg14519";
dsanSTOCAGO1482_2	AUGUSTUS	exon	16985585	16985630	.	+	.	transcript_id "jg14519.t1"; gene_id "jg14519";
dsanSTOCAGO1482_2	AUGUSTUS	intron	16985631	16985696	.	+	.	transcript_id "jg14519.t1"; gene_id "jg14519";
dsanSTOCAGO1482_2	AUGUSTUS	CDS	16985697	16985833	1	+	1	transcript_id "jg14519.t1"; gene_id "jg14519";
dsanSTOCAGO1482_2	AUGUSTUS	exon	16985697	16985833	.	+	.	transcript_id "jg14519.t1"; gene_id "jg14519";
dsanSTOCAGO1482_2	AUGUSTUS	intron	16985834	16985894	.	+	.	transcript_id "jg14519.t1"; gene_id "jg14519";
dsanSTOCAGO1482_2	AUGUSTUS	CDS	16985895	16986337	0.93	+	2	transcript_id "jg14519.t1"; gene_id "jg14519";
dsanSTOCAGO1482_2	AUGUSTUS	exon	16985895	16986337	.	+	.	transcript_id "jg14519.t1"; gene_id "jg14519";
dsanSTOCAGO1482_2	AUGUSTUS	stop_codon	16986335	16986337	.	+	0	transcript_id "jg14519.t1"; gene_id "jg14519";
dsanSTOCAGO1482_2	ALN_BLOCK	exon	16996519	16996999	.	+	.	transcript_id "jg14520.t1"; gene_id "jg14520";
dsanSTOCAGO1482_2	AUGUSTUS	stop_codon	16997322	16997324	.	-	0	transcript_id "jg14521.t1"; gene_id "jg14521";
dsanSTOCAGO1482_2	AUGUSTUS	CDS	16997322	16997734	1	-	2	transcript_id "jg14521.t1"; gene_id "jg14521";
dsanSTOCAGO1482_2	AUGUSTUS	exon	16997322	16997734	.	-	.	transcript_id "jg14521.t1"; gene_id "jg14521";
dsanSTOCAGO1482_2	AUGUSTUS	intron	16997735	16997789	.	-	.	transcript_id "jg14521.t1"; gene_id "jg14521";
dsanSTOCAGO1482_2	AUGUSTUS	CDS	16997790	16997983	1	-	1	transcript_id "jg14521.t1"; gene_id "jg14521";
dsanSTOCAGO1482_2	AUGUSTUS	exon	16997790	16997983	.	-	.	transcript_id "jg14521.t1"; gene_id "jg14521";
dsanSTOCAGO1482_2	AUGUSTUS	intron	16997984	16998152	.	-	.	transcript_id "jg14521.t1"; gene_id "jg14521";
dsanSTOCAGO1482_2	AUGUSTUS	CDS	16998153	16998192	1	-	2	transcript_id "jg14521.t1"; gene_id "jg14521";
dsanSTOCAGO1482_2	AUGUSTUS	exon	16998153	16998192	.	-	.	transcript_id "jg14521.t1"; gene_id "jg14521";
dsanSTOCAGO1482_2	AUGUSTUS	intron	16998193	16998247	.	-	.	transcript_id "jg14521.t1"; gene_id "jg14521";
dsanSTOCAGO1482_2	AUGUSTUS	CDS	16998248	16998461	1	-	0	transcript_id "jg14521.t1"; gene_id "jg14521";
dsanSTOCAGO1482_2	AUGUSTUS	exon	16998248	16998461	.	-	.	transcript_id "jg14521.t1"; gene_id "jg14521";
dsanSTOCAGO1482_2	AUGUSTUS	intron	16998462	16998517	.	-	.	transcript_id "jg14521.t1"; gene_id "jg14521";
dsanSTOCAGO1482_2	AUGUSTUS	CDS	16998518	16998675	1	-	2	transcript_id "jg14521.t1"; gene_id "jg14521";
dsanSTOCAGO1482_2	AUGUSTUS	exon	16998518	16998675	.	-	.	transcript_id "jg14521.t1"; gene_id "jg14521";
dsanSTOCAGO1482_2	AUGUSTUS	intron	16998676	16998726	.	-	.	transcript_id "jg14521.t1"; gene_id "jg14521";
dsanSTOCAGO1482_2	AUGUSTUS	CDS	16998727	16998823	1	-	0	transcript_id "jg14521.t1"; gene_id "jg14521";
dsanSTOCAGO1482_2	AUGUSTUS	exon	16998727	16998823	.	-	.	transcript_id "jg14521.t1"; gene_id "jg14521";
dsanSTOCAGO1482_2	AUGUSTUS	start_codon	16998821	16998823	.	-	0	transcript_id "jg14521.t1"; gene_id "jg14521";
dsanSTOCAGO1482_2	AUGUSTUS	stop_codon	17001439	17001441	.	-	0	transcript_id "jg14522.t1"; gene_id "jg14522";
dsanSTOCAGO1482_2	AUGUSTUS	CDS	17001439	17001929	1	-	2	transcript_id "jg14522.t1"; gene_id "jg14522";
dsanSTOCAGO1482_2	AUGUSTUS	exon	17001439	17001929	.	-	.	transcript_id "jg14522.t1"; gene_id "jg14522";
dsanSTOCAGO1482_2	AUGUSTUS	stop_codon	17001439	17001441	.	-	0	transcript_id "jg14522.t2"; gene_id "jg14522";
dsanSTOCAGO1482_2	AUGUSTUS	CDS	17001439	17001929	1	-	2	transcript_id "jg14522.t2"; gene_id "jg14522";
dsanSTOCAGO1482_2	AUGUSTUS	exon	17001439	17001929	.	-	.	transcript_id "jg14522.t2"; gene_id "jg14522";
dsanSTOCAGO1482_2	AUGUSTUS	intron	17001930	17001991	.	-	.	transcript_id "jg14522.t1"; gene_id "jg14522";
dsanSTOCAGO1482_2	AUGUSTUS	intron	17001930	17001991	.	-	.	transcript_id "jg14522.t2"; gene_id "jg14522";
dsanSTOCAGO1482_2	AUGUSTUS	CDS	17001992	17002170	1	-	1	transcript_id "jg14522.t1"; gene_id "jg14522";
dsanSTOCAGO1482_2	AUGUSTUS	exon	17001992	17002170	.	-	.	transcript_id "jg14522.t1"; gene_id "jg14522";
dsanSTOCAGO1482_2	AUGUSTUS	CDS	17001992	17002170	1	-	1	transcript_id "jg14522.t2"; gene_id "jg14522";
dsanSTOCAGO1482_2	AUGUSTUS	exon	17001992	17002170	.	-	.	transcript_id "jg14522.t2"; gene_id "jg14522";
dsanSTOCAGO1482_2	AUGUSTUS	intron	17002171	17002283	.	-	.	transcript_id "jg14522.t1"; gene_id "jg14522";
dsanSTOCAGO1482_2	AUGUSTUS	intron	17002171	17002283	.	-	.	transcript_id "jg14522.t2"; gene_id "jg14522";
dsanSTOCAGO1482_2	AUGUSTUS	CDS	17002284	17002329	1	-	2	transcript_id "jg14522.t1"; gene_id "jg14522";
dsanSTOCAGO1482_2	AUGUSTUS	exon	17002284	17002329	.	-	.	transcript_id "jg14522.t1"; gene_id "jg14522";
dsanSTOCAGO1482_2	AUGUSTUS	CDS	17002284	17002329	1	-	2	transcript_id "jg14522.t2"; gene_id "jg14522";
dsanSTOCAGO1482_2	AUGUSTUS	exon	17002284	17002329	.	-	.	transcript_id "jg14522.t2"; gene_id "jg14522";
dsanSTOCAGO1482_2	AUGUSTUS	intron	17002330	17002392	.	-	.	transcript_id "jg14522.t1"; gene_id "jg14522";
dsanSTOCAGO1482_2	AUGUSTUS	intron	17002330	17003889	.	-	.	transcript_id "jg14522.t2"; gene_id "jg14522";
dsanSTOCAGO1482_2	AUGUSTUS	CDS	17002393	17002597	1	-	0	transcript_id "jg14522.t1"; gene_id "jg14522";
dsanSTOCAGO1482_2	AUGUSTUS	exon	17002393	17002597	.	-	.	transcript_id "jg14522.t1"; gene_id "jg14522";
dsanSTOCAGO1482_2	AUGUSTUS	start_codon	17002595	17002597	.	-	0	transcript_id "jg14522.t1"; gene_id "jg14522";
dsanSTOCAGO1482_2	AUGUSTUS	stop_codon	17002986	17002988	.	-	0	transcript_id "jg14522.t3"; gene_id "jg14522";
dsanSTOCAGO1482_2	AUGUSTUS	CDS	17002986	17003398	1	-	2	transcript_id "jg14522.t3"; gene_id "jg14522";
dsanSTOCAGO1482_2	AUGUSTUS	exon	17002986	17003398	.	-	.	transcript_id "jg14522.t3"; gene_id "jg14522";
dsanSTOCAGO1482_2	AUGUSTUS	intron	17003399	17003460	.	-	.	transcript_id "jg14522.t3"; gene_id "jg14522";
dsanSTOCAGO1482_2	AUGUSTUS	CDS	17003461	17003642	1	-	1	transcript_id "jg14522.t3"; gene_id "jg14522";
dsanSTOCAGO1482_2	AUGUSTUS	exon	17003461	17003642	.	-	.	transcript_id "jg14522.t3"; gene_id "jg14522";
dsanSTOCAGO1482_2	AUGUSTUS	intron	17003643	17003731	.	-	.	transcript_id "jg14522.t3"; gene_id "jg14522";
dsanSTOCAGO1482_2	AUGUSTUS	CDS	17003732	17003777	1	-	2	transcript_id "jg14522.t3"; gene_id "jg14522";
dsanSTOCAGO1482_2	AUGUSTUS	exon	17003732	17003777	.	-	.	transcript_id "jg14522.t3"; gene_id "jg14522";
dsanSTOCAGO1482_2	AUGUSTUS	intron	17003778	17003889	.	-	.	transcript_id "jg14522.t3"; gene_id "jg14522";
dsanSTOCAGO1482_2	AUGUSTUS	CDS	17003890	17004136	1	-	0	transcript_id "jg14522.t2"; gene_id "jg14522";
dsanSTOCAGO1482_2	AUGUSTUS	exon	17003890	17004136	.	-	.	transcript_id "jg14522.t2"; gene_id "jg14522";
dsanSTOCAGO1482_2	AUGUSTUS	CDS	17003890	17004136	1	-	0	transcript_id "jg14522.t3"; gene_id "jg14522";
dsanSTOCAGO1482_2	AUGUSTUS	exon	17003890	17004136	.	-	.	transcript_id "jg14522.t3"; gene_id "jg14522";
dsanSTOCAGO1482_2	AUGUSTUS	start_codon	17004134	17004136	.	-	0	transcript_id "jg14522.t2"; gene_id "jg14522";
dsanSTOCAGO1482_2	AUGUSTUS	start_codon	17004134	17004136	.	-	0	transcript_id "jg14522.t3"; gene_id "jg14522";
dsanSTOCAGO1482_2	AUGUSTUS	stop_codon	17004401	17004403	.	-	0	transcript_id "jg14523.t1"; gene_id "jg14523";
dsanSTOCAGO1482_2	AUGUSTUS	CDS	17004401	17004835	1	-	0	transcript_id "jg14523.t1"; gene_id "jg14523";
dsanSTOCAGO1482_2	AUGUSTUS	exon	17004401	17004835	.	-	.	transcript_id "jg14523.t1"; gene_id "jg14523";
dsanSTOCAGO1482_2	AUGUSTUS	start_codon	17004833	17004835	.	-	0	transcript_id "jg14523.t1"; gene_id "jg14523";
dsanSTOCAGO1482_2	ALN_BLOCK	exon	17005930	17006580	.	-	.	transcript_id "jg14524.t1"; gene_id "jg14524";
dsanSTOCAGO1482_2	ALN_BLOCK	exon	17006733	17007350	.	-	.	transcript_id "jg14524.t1"; gene_id "jg14524";
dsanSTOCAGO1482_2	ALN_BLOCK	exon	17007628	17008656	.	-	.	transcript_id "jg14525.t1"; gene_id "jg14525";
dsanSTOCAGO1482_2	ALN_BLOCK	exon	17009207	17010288	.	-	.	transcript_id "jg14526.t1"; gene_id "jg14526";
dsanSTOCAGO1482_2	ALN_BLOCK	exon	17011116	17012656	.	+	.	transcript_id "jg14527.t1"; gene_id "jg14527";
dsanSTOCAGO1482_2	ALN_BLOCK	exon	17012757	17013982	.	-	.	transcript_id "jg14528.t1"; gene_id "jg14528";
dsanSTOCAGO1482_2	AUGUSTUS	start_codon	17014297	17014299	.	+	0	transcript_id "jg14530.t1"; gene_id "jg14530";
dsanSTOCAGO1482_2	AUGUSTUS	CDS	17014297	17014355	0.56	+	0	transcript_id "jg14530.t1"; gene_id "jg14530";
dsanSTOCAGO1482_2	AUGUSTUS	exon	17014297	17014355	.	+	.	transcript_id "jg14530.t1"; gene_id "jg14530";
dsanSTOCAGO1482_2	AUGUSTUS	intron	17014356	17014413	.	+	.	transcript_id "jg14530.t1"; gene_id "jg14530";
dsanSTOCAGO1482_2	ALN_BLOCK	exon	17014397	17014772	.	-	.	transcript_id "jg14528.t1"; gene_id "jg14528";
dsanSTOCAGO1482_2	AUGUSTUS	CDS	17014414	17014595	0.99	+	1	transcript_id "jg14530.t1"; gene_id "jg14530";
dsanSTOCAGO1482_2	AUGUSTUS	exon	17014414	17014595	.	+	.	transcript_id "jg14530.t1"; gene_id "jg14530";
dsanSTOCAGO1482_2	AUGUSTUS	intron	17014596	17014682	.	+	.	transcript_id "jg14530.t1"; gene_id "jg14530";
dsanSTOCAGO1482_2	AUGUSTUS	CDS	17014683	17015080	1	+	2	transcript_id "jg14530.t1"; gene_id "jg14530";
dsanSTOCAGO1482_2	AUGUSTUS	exon	17014683	17015080	.	+	.	transcript_id "jg14530.t1"; gene_id "jg14530";
dsanSTOCAGO1482_2	AUGUSTUS	stop_codon	17015078	17015080	.	+	0	transcript_id "jg14530.t1"; gene_id "jg14530";
dsanSTOCAGO1482_2	ALN_BLOCK	exon	17015156	17017312	.	-	.	transcript_id "jg14528.t1"; gene_id "jg14528";
dsanSTOCAGO1482_2	AUGUSTUS	stop_codon	17018162	17018164	.	-	0	transcript_id "jg14529.t1"; gene_id "jg14529";
dsanSTOCAGO1482_2	AUGUSTUS	CDS	17018162	17018562	0.77	-	2	transcript_id "jg14529.t1"; gene_id "jg14529";
dsanSTOCAGO1482_2	AUGUSTUS	exon	17018162	17018562	.	-	.	transcript_id "jg14529.t1"; gene_id "jg14529";
dsanSTOCAGO1482_2	AUGUSTUS	intron	17018563	17018625	.	-	.	transcript_id "jg14529.t1"; gene_id "jg14529";
dsanSTOCAGO1482_2	AUGUSTUS	CDS	17018626	17018756	0.81	-	1	transcript_id "jg14529.t1"; gene_id "jg14529";
dsanSTOCAGO1482_2	AUGUSTUS	exon	17018626	17018756	.	-	.	transcript_id "jg14529.t1"; gene_id "jg14529";
dsanSTOCAGO1482_2	AUGUSTUS	intron	17018757	17018812	.	-	.	transcript_id "jg14529.t1"; gene_id "jg14529";
dsanSTOCAGO1482_2	AUGUSTUS	CDS	17018813	17018858	0.99	-	2	transcript_id "jg14529.t1"; gene_id "jg14529";
dsanSTOCAGO1482_2	AUGUSTUS	exon	17018813	17018858	.	-	.	transcript_id "jg14529.t1"; gene_id "jg14529";
dsanSTOCAGO1482_2	AUGUSTUS	intron	17018859	17018912	.	-	.	transcript_id "jg14529.t1"; gene_id "jg14529";
dsanSTOCAGO1482_2	AUGUSTUS	CDS	17018913	17019649	0.98	-	1	transcript_id "jg14529.t1"; gene_id "jg14529";
dsanSTOCAGO1482_2	AUGUSTUS	exon	17018913	17019649	.	-	.	transcript_id "jg14529.t1"; gene_id "jg14529";
dsanSTOCAGO1482_2	AUGUSTUS	intron	17019650	17019709	.	-	.	transcript_id "jg14529.t1"; gene_id "jg14529";
dsanSTOCAGO1482_2	AUGUSTUS	CDS	17019710	17019981	0.99	-	0	transcript_id "jg14529.t1"; gene_id "jg14529";
dsanSTOCAGO1482_2	AUGUSTUS	exon	17019710	17019981	.	-	.	transcript_id "jg14529.t1"; gene_id "jg14529";
dsanSTOCAGO1482_2	AUGUSTUS	start_codon	17019979	17019981	.	-	0	transcript_id "jg14529.t1"; gene_id "jg14529";
dsanSTOCAGO1482_2	ALN_BLOCK	exon	17020568	17020942	.	+	.	transcript_id "jg14531.t1"; gene_id "jg14531";
dsanSTOCAGO1482_2	ALN_BLOCK	exon	17021697	17023188	.	+	.	transcript_id "jg14532.t1"; gene_id "jg14532";
dsanSTOCAGO1482_2	ALN_BLOCK	exon	17028423	17038291	.	+	.	transcript_id "jg14533.t1"; gene_id "jg14533";
dsanSTOCAGO1482_2	ALN_BLOCK	exon	17041341	17042427	.	+	.	transcript_id "jg14534.t1"; gene_id "jg14534";
dsanSTOCAGO1482_2	AUGUSTUS	stop_codon	17043400	17043402	.	-	0	transcript_id "jg14535.t1"; gene_id "jg14535";
dsanSTOCAGO1482_2	AUGUSTUS	CDS	17043400	17043615	0.4	-	0	transcript_id "jg14535.t1"; gene_id "jg14535";
dsanSTOCAGO1482_2	AUGUSTUS	exon	17043400	17043615	.	-	.	transcript_id "jg14535.t1"; gene_id "jg14535";
dsanSTOCAGO1482_2	AUGUSTUS	intron	17043616	17046031	.	-	.	transcript_id "jg14535.t1"; gene_id "jg14535";
dsanSTOCAGO1482_2	AUGUSTUS	CDS	17046032	17046097	0.39	-	0	transcript_id "jg14535.t1"; gene_id "jg14535";
dsanSTOCAGO1482_2	AUGUSTUS	exon	17046032	17046097	.	-	.	transcript_id "jg14535.t1"; gene_id "jg14535";
dsanSTOCAGO1482_2	AUGUSTUS	start_codon	17046095	17046097	.	-	0	transcript_id "jg14535.t1"; gene_id "jg14535";
dsanSTOCAGO1482_2	AUGUSTUS	start_codon	17080775	17080777	.	+	0	transcript_id "jg14536.t1"; gene_id "jg14536";
dsanSTOCAGO1482_2	AUGUSTUS	CDS	17080775	17080857	0.82	+	0	transcript_id "jg14536.t1"; gene_id "jg14536";
dsanSTOCAGO1482_2	AUGUSTUS	exon	17080775	17080857	.	+	.	transcript_id "jg14536.t1"; gene_id "jg14536";
dsanSTOCAGO1482_2	AUGUSTUS	intron	17080858	17081254	.	+	.	transcript_id "jg14536.t1"; gene_id "jg14536";
dsanSTOCAGO1482_2	AUGUSTUS	CDS	17081255	17081429	0.85	+	1	transcript_id "jg14536.t1"; gene_id "jg14536";
dsanSTOCAGO1482_2	AUGUSTUS	exon	17081255	17081429	.	+	.	transcript_id "jg14536.t1"; gene_id "jg14536";
dsanSTOCAGO1482_2	AUGUSTUS	stop_codon	17081427	17081429	.	+	0	transcript_id "jg14536.t1"; gene_id "jg14536";
dsanSTOCAGO1482_2	AUGUSTUS	stop_codon	17091444	17091446	.	-	0	transcript_id "jg14537.t1"; gene_id "jg14537";
dsanSTOCAGO1482_2	AUGUSTUS	CDS	17091444	17091734	1	-	0	transcript_id "jg14537.t1"; gene_id "jg14537";
dsanSTOCAGO1482_2	AUGUSTUS	exon	17091444	17091734	.	-	.	transcript_id "jg14537.t1"; gene_id "jg14537";
dsanSTOCAGO1482_2	AUGUSTUS	start_codon	17091732	17091734	.	-	0	transcript_id "jg14537.t1"; gene_id "jg14537";
dsanSTOCAGO1482_2	AUGUSTUS	start_codon	17098281	17098283	.	+	0	transcript_id "jg14538.t1"; gene_id "jg14538";
dsanSTOCAGO1482_2	AUGUSTUS	CDS	17098281	17098418	0.49	+	0	transcript_id "jg14538.t1"; gene_id "jg14538";
dsanSTOCAGO1482_2	AUGUSTUS	exon	17098281	17098418	.	+	.	transcript_id "jg14538.t1"; gene_id "jg14538";
dsanSTOCAGO1482_2	AUGUSTUS	intron	17098419	17100240	.	+	.	transcript_id "jg14538.t1"; gene_id "jg14538";
dsanSTOCAGO1482_2	AUGUSTUS	CDS	17100241	17100486	0.94	+	0	transcript_id "jg14538.t1"; gene_id "jg14538";
dsanSTOCAGO1482_2	AUGUSTUS	exon	17100241	17100486	.	+	.	transcript_id "jg14538.t1"; gene_id "jg14538";
dsanSTOCAGO1482_2	AUGUSTUS	stop_codon	17100484	17100486	.	+	0	transcript_id "jg14538.t1"; gene_id "jg14538";
dsanSTOCAGO1482_2	AUGUSTUS	start_codon	17122689	17122691	.	+	0	transcript_id "jg14539.t1"; gene_id "jg14539";
dsanSTOCAGO1482_2	AUGUSTUS	CDS	17122689	17122768	0.75	+	0	transcript_id "jg14539.t1"; gene_id "jg14539";
dsanSTOCAGO1482_2	AUGUSTUS	exon	17122689	17122768	.	+	.	transcript_id "jg14539.t1"; gene_id "jg14539";
dsanSTOCAGO1482_2	AUGUSTUS	intron	17122769	17123619	.	+	.	transcript_id "jg14539.t1"; gene_id "jg14539";
dsanSTOCAGO1482_2	AUGUSTUS	CDS	17123620	17123770	0.96	+	1	transcript_id "jg14539.t1"; gene_id "jg14539";
dsanSTOCAGO1482_2	AUGUSTUS	exon	17123620	17123770	.	+	.	transcript_id "jg14539.t1"; gene_id "jg14539";
dsanSTOCAGO1482_2	AUGUSTUS	stop_codon	17123768	17123770	.	+	0	transcript_id "jg14539.t1"; gene_id "jg14539";
dsanSTOCAGO1482_2	AUGUSTUS	start_codon	17126387	17126389	.	+	0	transcript_id "jg14540.t1"; gene_id "jg14540";
dsanSTOCAGO1482_2	AUGUSTUS	CDS	17126387	17126662	0.71	+	0	transcript_id "jg14540.t1"; gene_id "jg14540";
dsanSTOCAGO1482_2	AUGUSTUS	exon	17126387	17126662	.	+	.	transcript_id "jg14540.t1"; gene_id "jg14540";
dsanSTOCAGO1482_2	AUGUSTUS	stop_codon	17126660	17126662	.	+	0	transcript_id "jg14540.t1"; gene_id "jg14540";
dsanSTOCAGO1482_2	ALN_BLOCK	exon	17130243	17130783	.	+	.	transcript_id "jg14541.t1"; gene_id "jg14541";
dsanSTOCAGO1482_2	AUGUSTUS	stop_codon	17130988	17130990	.	-	0	transcript_id "jg14542.t1"; gene_id "jg14542";
dsanSTOCAGO1482_2	AUGUSTUS	CDS	17130988	17131114	0.96	-	1	transcript_id "jg14542.t1"; gene_id "jg14542";
dsanSTOCAGO1482_2	AUGUSTUS	exon	17130988	17131114	.	-	.	transcript_id "jg14542.t1"; gene_id "jg14542";
dsanSTOCAGO1482_2	AUGUSTUS	intron	17131115	17131354	.	-	.	transcript_id "jg14542.t1"; gene_id "jg14542";
dsanSTOCAGO1482_2	AUGUSTUS	CDS	17131355	17131792	0.59	-	1	transcript_id "jg14542.t1"; gene_id "jg14542";
dsanSTOCAGO1482_2	AUGUSTUS	exon	17131355	17131792	.	-	.	transcript_id "jg14542.t1"; gene_id "jg14542";
dsanSTOCAGO1482_2	AUGUSTUS	intron	17131793	17131945	.	-	.	transcript_id "jg14542.t1"; gene_id "jg14542";
dsanSTOCAGO1482_2	AUGUSTUS	CDS	17131946	17132184	0.28	-	0	transcript_id "jg14542.t1"; gene_id "jg14542";
dsanSTOCAGO1482_2	AUGUSTUS	exon	17131946	17132184	.	-	.	transcript_id "jg14542.t1"; gene_id "jg14542";
dsanSTOCAGO1482_2	AUGUSTUS	intron	17132185	17132271	.	-	.	transcript_id "jg14542.t1"; gene_id "jg14542";
dsanSTOCAGO1482_2	AUGUSTUS	CDS	17132272	17132298	1	-	0	transcript_id "jg14542.t1"; gene_id "jg14542";
dsanSTOCAGO1482_2	AUGUSTUS	exon	17132272	17132298	.	-	.	transcript_id "jg14542.t1"; gene_id "jg14542";
dsanSTOCAGO1482_2	AUGUSTUS	start_codon	17132296	17132298	.	-	0	transcript_id "jg14542.t1"; gene_id "jg14542";
dsanSTOCAGO1482_2	ALN_BLOCK	exon	17132623	17133815	.	+	.	transcript_id "jg14543.t1"; gene_id "jg14543";
dsanSTOCAGO1482_2	ALN_BLOCK	exon	17134777	17137382	.	+	.	transcript_id "jg14544.t1"; gene_id "jg14544";
dsanSTOCAGO1482_2	ALN_BLOCK	exon	17138990	17140631	.	+	.	transcript_id "jg14545.t1"; gene_id "jg14545";
dsanSTOCAGO1482_2	ALN_BLOCK	exon	17142660	17142925	.	-	.	transcript_id "jg14546.t1"; gene_id "jg14546";
dsanSTOCAGO1482_2	AUGUSTUS	stop_codon	17144215	17144217	.	-	0	transcript_id "jg14547.t1"; gene_id "jg14547";
dsanSTOCAGO1482_2	AUGUSTUS	CDS	17144215	17144444	0.54	-	2	transcript_id "jg14547.t1"; gene_id "jg14547";
dsanSTOCAGO1482_2	AUGUSTUS	exon	17144215	17144444	.	-	.	transcript_id "jg14547.t1"; gene_id "jg14547";
dsanSTOCAGO1482_2	AUGUSTUS	intron	17144445	17145414	.	-	.	transcript_id "jg14547.t1"; gene_id "jg14547";
dsanSTOCAGO1482_2	AUGUSTUS	CDS	17145415	17145529	0.97	-	0	transcript_id "jg14547.t1"; gene_id "jg14547";
dsanSTOCAGO1482_2	AUGUSTUS	exon	17145415	17145529	.	-	.	transcript_id "jg14547.t1"; gene_id "jg14547";
dsanSTOCAGO1482_2	AUGUSTUS	intron	17145530	17145600	.	-	.	transcript_id "jg14547.t1"; gene_id "jg14547";
dsanSTOCAGO1482_2	AUGUSTUS	CDS	17145601	17145678	1	-	0	transcript_id "jg14547.t1"; gene_id "jg14547";
dsanSTOCAGO1482_2	AUGUSTUS	exon	17145601	17145678	.	-	.	transcript_id "jg14547.t1"; gene_id "jg14547";
dsanSTOCAGO1482_2	AUGUSTUS	start_codon	17145676	17145678	.	-	0	transcript_id "jg14547.t1"; gene_id "jg14547";
dsanSTOCAGO1482_2	AUGUSTUS	stop_codon	17145847	17145849	.	-	0	transcript_id "jg14548.t1"; gene_id "jg14548";
dsanSTOCAGO1482_2	AUGUSTUS	CDS	17145847	17146023	1	-	0	transcript_id "jg14548.t1"; gene_id "jg14548";
dsanSTOCAGO1482_2	AUGUSTUS	exon	17145847	17146023	.	-	.	transcript_id "jg14548.t1"; gene_id "jg14548";
dsanSTOCAGO1482_2	AUGUSTUS	intron	17146024	17146099	.	-	.	transcript_id "jg14548.t1"; gene_id "jg14548";
dsanSTOCAGO1482_2	AUGUSTUS	CDS	17146100	17146168	1	-	0	transcript_id "jg14548.t1"; gene_id "jg14548";
dsanSTOCAGO1482_2	AUGUSTUS	exon	17146100	17146168	.	-	.	transcript_id "jg14548.t1"; gene_id "jg14548";
dsanSTOCAGO1482_2	AUGUSTUS	start_codon	17146166	17146168	.	-	0	transcript_id "jg14548.t1"; gene_id "jg14548";
dsanSTOCAGO1482_2	ALN_BLOCK	exon	17147203	17147777	.	-	.	transcript_id "jg14549.t1"; gene_id "jg14549";
dsanSTOCAGO1482_2	ALN_BLOCK	exon	17158931	17160479	.	+	.	transcript_id "jg14550.t1"; gene_id "jg14550";
dsanSTOCAGO1482_2	ALN_BLOCK	exon	17160710	17162285	.	-	.	transcript_id "jg14551.t1"; gene_id "jg14551";
dsanSTOCAGO1482_2	ALN_BLOCK	exon	17162763	17163503	.	-	.	transcript_id "jg14552.t1"; gene_id "jg14552";
dsanSTOCAGO1482_2	ALN_BLOCK	exon	17163765	17165001	.	+	.	transcript_id "jg14553.t1"; gene_id "jg14553";
dsanSTOCAGO1482_2	ALN_BLOCK	exon	17165096	17166734	.	-	.	transcript_id "jg14554.t1"; gene_id "jg14554";
dsanSTOCAGO1482_2	ALN_BLOCK	exon	17167343	17169786	.	-	.	transcript_id "jg14555.t1"; gene_id "jg14555";
dsanSTOCAGO1482_2	ALN_BLOCK	exon	17173860	17186359	.	+	.	transcript_id "jg14556.t1"; gene_id "jg14556";
dsanSTOCAGO1482_2	ALN_BLOCK	exon	17190189	17193052	.	-	.	transcript_id "jg14557.t1"; gene_id "jg14557";
dsanSTOCAGO1482_2	ALN_BLOCK	exon	17197323	17198148	.	-	.	transcript_id "jg14558.t1"; gene_id "jg14558";
dsanSTOCAGO1482_2	AUGUSTUS	stop_codon	17199357	17199359	.	-	0	transcript_id "jg14559.t1"; gene_id "jg14559";
dsanSTOCAGO1482_2	AUGUSTUS	CDS	17199357	17201102	1	-	0	transcript_id "jg14559.t1"; gene_id "jg14559";
dsanSTOCAGO1482_2	AUGUSTUS	exon	17199357	17201102	.	-	.	transcript_id "jg14559.t1"; gene_id "jg14559";
dsanSTOCAGO1482_2	AUGUSTUS	start_codon	17201100	17201102	.	-	0	transcript_id "jg14559.t1"; gene_id "jg14559";
dsanSTOCAGO1482_2	ALN_BLOCK	exon	17201709	17202274	.	-	.	transcript_id "jg14560.t1"; gene_id "jg14560";
dsanSTOCAGO1482_2	AUGUSTUS	stop_codon	17203869	17203871	.	-	0	transcript_id "jg14561.t1"; gene_id "jg14561";
dsanSTOCAGO1482_2	AUGUSTUS	CDS	17203869	17205122	1	-	0	transcript_id "jg14561.t1"; gene_id "jg14561";
dsanSTOCAGO1482_2	AUGUSTUS	exon	17203869	17205122	.	-	.	transcript_id "jg14561.t1"; gene_id "jg14561";
dsanSTOCAGO1482_2	AUGUSTUS	start_codon	17205120	17205122	.	-	0	transcript_id "jg14561.t1"; gene_id "jg14561";
dsanSTOCAGO1482_2	AUGUSTUS	stop_codon	17205917	17205919	.	-	0	transcript_id "jg14562.t1"; gene_id "jg14562";
dsanSTOCAGO1482_2	AUGUSTUS	CDS	17205917	17206577	0.69	-	1	transcript_id "jg14562.t1"; gene_id "jg14562";
dsanSTOCAGO1482_2	AUGUSTUS	exon	17205917	17206577	.	-	.	transcript_id "jg14562.t1"; gene_id "jg14562";
dsanSTOCAGO1482_2	AUGUSTUS	intron	17206578	17207653	.	-	.	transcript_id "jg14562.t1"; gene_id "jg14562";
dsanSTOCAGO1482_2	AUGUSTUS	CDS	17207654	17207661	1	-	0	transcript_id "jg14562.t1"; gene_id "jg14562";
dsanSTOCAGO1482_2	AUGUSTUS	exon	17207654	17207661	.	-	.	transcript_id "jg14562.t1"; gene_id "jg14562";
dsanSTOCAGO1482_2	AUGUSTUS	start_codon	17207659	17207661	.	-	0	transcript_id "jg14562.t1"; gene_id "jg14562";
dsanSTOCAGO1482_2	ALN_BLOCK	exon	17208127	17209926	.	-	.	transcript_id "jg14563.t1"; gene_id "jg14563";
dsanSTOCAGO1482_2	ALN_BLOCK	exon	17218578	17223527	.	+	.	transcript_id "jg14564.t1"; gene_id "jg14564";
dsanSTOCAGO1482_2	ALN_BLOCK	exon	17227489	17237975	.	+	.	transcript_id "jg14565.t1"; gene_id "jg14565";
dsanSTOCAGO1482_2	ALN_BLOCK	exon	17241394	17242172	.	-	.	transcript_id "jg14566.t1"; gene_id "jg14566";
dsanSTOCAGO1482_2	ALN_BLOCK	exon	17243749	17258496	.	-	.	transcript_id "jg14567.t1"; gene_id "jg14567";
dsanSTOCAGO1482_2	AUGUSTUS	start_codon	17284183	17284185	.	+	0	transcript_id "jg14568.t1"; gene_id "jg14568";
dsanSTOCAGO1482_2	AUGUSTUS	CDS	17284183	17284551	1	+	0	transcript_id "jg14568.t1"; gene_id "jg14568";
dsanSTOCAGO1482_2	AUGUSTUS	exon	17284183	17284551	.	+	.	transcript_id "jg14568.t1"; gene_id "jg14568";
dsanSTOCAGO1482_2	AUGUSTUS	intron	17284552	17284610	.	+	.	transcript_id "jg14568.t1"; gene_id "jg14568";
dsanSTOCAGO1482_2	AUGUSTUS	CDS	17284611	17284734	1	+	0	transcript_id "jg14568.t1"; gene_id "jg14568";
dsanSTOCAGO1482_2	AUGUSTUS	exon	17284611	17284734	.	+	.	transcript_id "jg14568.t1"; gene_id "jg14568";
dsanSTOCAGO1482_2	AUGUSTUS	intron	17284735	17284792	.	+	.	transcript_id "jg14568.t1"; gene_id "jg14568";
dsanSTOCAGO1482_2	AUGUSTUS	CDS	17284793	17284908	1	+	2	transcript_id "jg14568.t1"; gene_id "jg14568";
dsanSTOCAGO1482_2	AUGUSTUS	exon	17284793	17284908	.	+	.	transcript_id "jg14568.t1"; gene_id "jg14568";
dsanSTOCAGO1482_2	AUGUSTUS	stop_codon	17284906	17284908	.	+	0	transcript_id "jg14568.t1"; gene_id "jg14568";
dsanSTOCAGO1482_2	AUGUSTUS	stop_codon	17287862	17287864	.	-	0	transcript_id "jg14569.t1"; gene_id "jg14569";
dsanSTOCAGO1482_2	AUGUSTUS	CDS	17287862	17288050	1	-	0	transcript_id "jg14569.t1"; gene_id "jg14569";
dsanSTOCAGO1482_2	AUGUSTUS	exon	17287862	17288050	.	-	.	transcript_id "jg14569.t1"; gene_id "jg14569";
dsanSTOCAGO1482_2	AUGUSTUS	stop_codon	17287862	17287864	.	-	0	transcript_id "jg14569.t2"; gene_id "jg14569";
dsanSTOCAGO1482_2	AUGUSTUS	CDS	17287862	17288050	1	-	0	transcript_id "jg14569.t2"; gene_id "jg14569";
dsanSTOCAGO1482_2	AUGUSTUS	exon	17287862	17288050	.	-	.	transcript_id "jg14569.t2"; gene_id "jg14569";
dsanSTOCAGO1482_2	AUGUSTUS	intron	17288051	17289177	.	-	.	transcript_id "jg14569.t1"; gene_id "jg14569";
dsanSTOCAGO1482_2	AUGUSTUS	intron	17288051	17289177	.	-	.	transcript_id "jg14569.t2"; gene_id "jg14569";
dsanSTOCAGO1482_2	AUGUSTUS	CDS	17289178	17289303	1	-	0	transcript_id "jg14569.t1"; gene_id "jg14569";
dsanSTOCAGO1482_2	AUGUSTUS	exon	17289178	17289303	.	-	.	transcript_id "jg14569.t1"; gene_id "jg14569";
dsanSTOCAGO1482_2	AUGUSTUS	CDS	17289178	17289303	1	-	0	transcript_id "jg14569.t2"; gene_id "jg14569";
dsanSTOCAGO1482_2	AUGUSTUS	exon	17289178	17289303	.	-	.	transcript_id "jg14569.t2"; gene_id "jg14569";
dsanSTOCAGO1482_2	AUGUSTUS	intron	17289304	17289398	.	-	.	transcript_id "jg14569.t1"; gene_id "jg14569";
dsanSTOCAGO1482_2	AUGUSTUS	intron	17289304	17289398	.	-	.	transcript_id "jg14569.t2"; gene_id "jg14569";
dsanSTOCAGO1482_2	AUGUSTUS	CDS	17289399	17289578	1	-	0	transcript_id "jg14569.t1"; gene_id "jg14569";
dsanSTOCAGO1482_2	AUGUSTUS	exon	17289399	17289578	.	-	.	transcript_id "jg14569.t1"; gene_id "jg14569";
dsanSTOCAGO1482_2	AUGUSTUS	CDS	17289399	17289578	1	-	0	transcript_id "jg14569.t2"; gene_id "jg14569";
dsanSTOCAGO1482_2	AUGUSTUS	exon	17289399	17289578	.	-	.	transcript_id "jg14569.t2"; gene_id "jg14569";
dsanSTOCAGO1482_2	AUGUSTUS	intron	17289579	17290080	.	-	.	transcript_id "jg14569.t1"; gene_id "jg14569";
dsanSTOCAGO1482_2	AUGUSTUS	intron	17289579	17290080	.	-	.	transcript_id "jg14569.t2"; gene_id "jg14569";
dsanSTOCAGO1482_2	AUGUSTUS	CDS	17290081	17290326	1	-	0	transcript_id "jg14569.t1"; gene_id "jg14569";
dsanSTOCAGO1482_2	AUGUSTUS	exon	17290081	17290326	.	-	.	transcript_id "jg14569.t1"; gene_id "jg14569";
dsanSTOCAGO1482_2	AUGUSTUS	CDS	17290081	17290326	1	-	0	transcript_id "jg14569.t2"; gene_id "jg14569";
dsanSTOCAGO1482_2	AUGUSTUS	exon	17290081	17290326	.	-	.	transcript_id "jg14569.t2"; gene_id "jg14569";
dsanSTOCAGO1482_2	AUGUSTUS	intron	17290327	17290622	.	-	.	transcript_id "jg14569.t1"; gene_id "jg14569";
dsanSTOCAGO1482_2	AUGUSTUS	intron	17290327	17290622	.	-	.	transcript_id "jg14569.t2"; gene_id "jg14569";
dsanSTOCAGO1482_2	AUGUSTUS	CDS	17290623	17290739	1	-	0	transcript_id "jg14569.t1"; gene_id "jg14569";
dsanSTOCAGO1482_2	AUGUSTUS	exon	17290623	17290739	.	-	.	transcript_id "jg14569.t1"; gene_id "jg14569";
dsanSTOCAGO1482_2	AUGUSTUS	CDS	17290623	17290739	1	-	0	transcript_id "jg14569.t2"; gene_id "jg14569";
dsanSTOCAGO1482_2	AUGUSTUS	exon	17290623	17290739	.	-	.	transcript_id "jg14569.t2"; gene_id "jg14569";
dsanSTOCAGO1482_2	AUGUSTUS	intron	17290740	17291337	.	-	.	transcript_id "jg14569.t1"; gene_id "jg14569";
dsanSTOCAGO1482_2	AUGUSTUS	intron	17290740	17291337	.	-	.	transcript_id "jg14569.t2"; gene_id "jg14569";
dsanSTOCAGO1482_2	AUGUSTUS	CDS	17291338	17291443	1	-	1	transcript_id "jg14569.t1"; gene_id "jg14569";
dsanSTOCAGO1482_2	AUGUSTUS	exon	17291338	17291443	.	-	.	transcript_id "jg14569.t1"; gene_id "jg14569";
dsanSTOCAGO1482_2	AUGUSTUS	CDS	17291338	17291443	1	-	1	transcript_id "jg14569.t2"; gene_id "jg14569";
dsanSTOCAGO1482_2	AUGUSTUS	exon	17291338	17291443	.	-	.	transcript_id "jg14569.t2"; gene_id "jg14569";
dsanSTOCAGO1482_2	AUGUSTUS	intron	17291444	17291510	.	-	.	transcript_id "jg14569.t1"; gene_id "jg14569";
dsanSTOCAGO1482_2	AUGUSTUS	intron	17291444	17291510	.	-	.	transcript_id "jg14569.t2"; gene_id "jg14569";
dsanSTOCAGO1482_2	AUGUSTUS	CDS	17291511	17291619	1	-	2	transcript_id "jg14569.t1"; gene_id "jg14569";
dsanSTOCAGO1482_2	AUGUSTUS	exon	17291511	17291619	.	-	.	transcript_id "jg14569.t1"; gene_id "jg14569";
dsanSTOCAGO1482_2	AUGUSTUS	CDS	17291511	17291619	1	-	2	transcript_id "jg14569.t2"; gene_id "jg14569";
dsanSTOCAGO1482_2	AUGUSTUS	exon	17291511	17291619	.	-	.	transcript_id "jg14569.t2"; gene_id "jg14569";
dsanSTOCAGO1482_2	AUGUSTUS	intron	17291620	17292864	.	-	.	transcript_id "jg14569.t1"; gene_id "jg14569";
dsanSTOCAGO1482_2	AUGUSTUS	intron	17291620	17292864	.	-	.	transcript_id "jg14569.t2"; gene_id "jg14569";
dsanSTOCAGO1482_2	AUGUSTUS	CDS	17292865	17292964	1	-	0	transcript_id "jg14569.t1"; gene_id "jg14569";
dsanSTOCAGO1482_2	AUGUSTUS	exon	17292865	17292964	.	-	.	transcript_id "jg14569.t1"; gene_id "jg14569";
dsanSTOCAGO1482_2	AUGUSTUS	CDS	17292865	17293065	1	-	2	transcript_id "jg14569.t2"; gene_id "jg14569";
dsanSTOCAGO1482_2	AUGUSTUS	exon	17292865	17293065	.	-	.	transcript_id "jg14569.t2"; gene_id "jg14569";
dsanSTOCAGO1482_2	AUGUSTUS	start_codon	17292962	17292964	.	-	0	transcript_id "jg14569.t1"; gene_id "jg14569";
dsanSTOCAGO1482_2	AUGUSTUS	stop_codon	17293026	17293028	.	-	0	transcript_id "jg14569.t3"; gene_id "jg14569";
dsanSTOCAGO1482_2	AUGUSTUS	CDS	17293026	17293065	1	-	1	transcript_id "jg14569.t3"; gene_id "jg14569";
dsanSTOCAGO1482_2	AUGUSTUS	exon	17293026	17293065	.	-	.	transcript_id "jg14569.t3"; gene_id "jg14569";
dsanSTOCAGO1482_2	AUGUSTUS	intron	17293066	17295711	.	-	.	transcript_id "jg14569.t3"; gene_id "jg14569";
dsanSTOCAGO1482_2	AUGUSTUS	intron	17293066	17295718	.	-	.	transcript_id "jg14569.t2"; gene_id "jg14569";
dsanSTOCAGO1482_2	AUGUSTUS	CDS	17295712	17297072	1	-	0	transcript_id "jg14569.t3"; gene_id "jg14569";
dsanSTOCAGO1482_2	AUGUSTUS	exon	17295712	17297072	.	-	.	transcript_id "jg14569.t3"; gene_id "jg14569";
dsanSTOCAGO1482_2	AUGUSTUS	CDS	17295719	17297072	1	-	0	transcript_id "jg14569.t2"; gene_id "jg14569";
dsanSTOCAGO1482_2	AUGUSTUS	exon	17295719	17297072	.	-	.	transcript_id "jg14569.t2"; gene_id "jg14569";
dsanSTOCAGO1482_2	AUGUSTUS	start_codon	17297070	17297072	.	-	0	transcript_id "jg14569.t3"; gene_id "jg14569";
dsanSTOCAGO1482_2	AUGUSTUS	start_codon	17297070	17297072	.	-	0	transcript_id "jg14569.t2"; gene_id "jg14569";
dsanSTOCAGO1482_2	AUGUSTUS	stop_codon	17297432	17297434	.	-	0	transcript_id "jg14570.t1"; gene_id "jg14570";
dsanSTOCAGO1482_2	AUGUSTUS	CDS	17297432	17297472	0.94	-	2	transcript_id "jg14570.t1"; gene_id "jg14570";
dsanSTOCAGO1482_2	AUGUSTUS	exon	17297432	17297472	.	-	.	transcript_id "jg14570.t1"; gene_id "jg14570";
dsanSTOCAGO1482_2	AUGUSTUS	intron	17297473	17302246	.	-	.	transcript_id "jg14570.t1"; gene_id "jg14570";
dsanSTOCAGO1482_2	AUGUSTUS	CDS	17302247	17302264	0.74	-	2	transcript_id "jg14570.t1"; gene_id "jg14570";
dsanSTOCAGO1482_2	AUGUSTUS	exon	17302247	17302264	.	-	.	transcript_id "jg14570.t1"; gene_id "jg14570";
dsanSTOCAGO1482_2	AUGUSTUS	intron	17302265	17303795	.	-	.	transcript_id "jg14570.t1"; gene_id "jg14570";
dsanSTOCAGO1482_2	AUGUSTUS	CDS	17303796	17303943	0.79	-	0	transcript_id "jg14570.t1"; gene_id "jg14570";
dsanSTOCAGO1482_2	AUGUSTUS	exon	17303796	17303943	.	-	.	transcript_id "jg14570.t1"; gene_id "jg14570";
dsanSTOCAGO1482_2	AUGUSTUS	start_codon	17303941	17303943	.	-	0	transcript_id "jg14570.t1"; gene_id "jg14570";
dsanSTOCAGO1482_2	ALN_BLOCK	exon	17328661	17328945	.	-	.	transcript_id "jg14571.t1"; gene_id "jg14571";
dsanSTOCAGO1482_2	AUGUSTUS	stop_codon	17329186	17329188	.	-	0	transcript_id "jg14572.t1"; gene_id "jg14572";
dsanSTOCAGO1482_2	AUGUSTUS	CDS	17329186	17330105	1	-	2	transcript_id "jg14572.t1"; gene_id "jg14572";
dsanSTOCAGO1482_2	AUGUSTUS	exon	17329186	17330105	.	-	.	transcript_id "jg14572.t1"; gene_id "jg14572";
dsanSTOCAGO1482_2	AUGUSTUS	intron	17330106	17330282	.	-	.	transcript_id "jg14572.t1"; gene_id "jg14572";
dsanSTOCAGO1482_2	AUGUSTUS	CDS	17330283	17331179	1	-	2	transcript_id "jg14572.t1"; gene_id "jg14572";
dsanSTOCAGO1482_2	AUGUSTUS	exon	17330283	17331179	.	-	.	transcript_id "jg14572.t1"; gene_id "jg14572";
dsanSTOCAGO1482_2	AUGUSTUS	intron	17331180	17332295	.	-	.	transcript_id "jg14572.t1"; gene_id "jg14572";
dsanSTOCAGO1482_2	AUGUSTUS	CDS	17332296	17332812	1	-	0	transcript_id "jg14572.t1"; gene_id "jg14572";
dsanSTOCAGO1482_2	AUGUSTUS	exon	17332296	17332812	.	-	.	transcript_id "jg14572.t1"; gene_id "jg14572";
dsanSTOCAGO1482_2	AUGUSTUS	start_codon	17332810	17332812	.	-	0	transcript_id "jg14572.t1"; gene_id "jg14572";
dsanSTOCAGO1482_2	ALN_BLOCK	exon	17334393	17337916	.	+	.	transcript_id "jg14573.t1"; gene_id "jg14573";
dsanSTOCAGO1482_2	ALN_BLOCK	exon	17339677	17342754	.	+	.	transcript_id "jg14574.t1"; gene_id "jg14574";
dsanSTOCAGO1482_2	ALN_BLOCK	exon	17345998	17356541	.	-	.	transcript_id "jg14575.t1"; gene_id "jg14575";
dsanSTOCAGO1482_2	ALN_BLOCK	exon	17366120	17367870	.	-	.	transcript_id "jg14576.t1"; gene_id "jg14576";
dsanSTOCAGO1482_2	ALN_BLOCK	exon	17368058	17374529	.	-	.	transcript_id "jg14576.t1"; gene_id "jg14576";
dsanSTOCAGO1482_2	ALN_BLOCK	exon	17380819	17381750	.	-	.	transcript_id "jg14578.t1"; gene_id "jg14578";
dsanSTOCAGO1482_2	ALN_BLOCK	exon	17383380	17386825	.	+	.	transcript_id "jg14579.t1"; gene_id "jg14579";
dsanSTOCAGO1482_2	ALN_BLOCK	exon	17387677	17389508	.	-	.	transcript_id "jg14580.t1"; gene_id "jg14580";
dsanSTOCAGO1482_2	AUGUSTUS	stop_codon	17390183	17390185	.	-	0	transcript_id "jg14581.t1"; gene_id "jg14581";
dsanSTOCAGO1482_2	AUGUSTUS	CDS	17390183	17390874	0.64	-	2	transcript_id "jg14581.t1"; gene_id "jg14581";
dsanSTOCAGO1482_2	AUGUSTUS	exon	17390183	17390874	.	-	.	transcript_id "jg14581.t1"; gene_id "jg14581";
dsanSTOCAGO1482_2	AUGUSTUS	stop_codon	17390183	17390185	.	-	0	transcript_id "jg14581.t2"; gene_id "jg14581";
dsanSTOCAGO1482_2	AUGUSTUS	CDS	17390183	17390874	0.5	-	2	transcript_id "jg14581.t2"; gene_id "jg14581";
dsanSTOCAGO1482_2	AUGUSTUS	exon	17390183	17390874	.	-	.	transcript_id "jg14581.t2"; gene_id "jg14581";
dsanSTOCAGO1482_2	AUGUSTUS	intron	17390875	17392586	.	-	.	transcript_id "jg14581.t1"; gene_id "jg14581";
dsanSTOCAGO1482_2	AUGUSTUS	intron	17390875	17392586	.	-	.	transcript_id "jg14581.t2"; gene_id "jg14581";
dsanSTOCAGO1482_2	AUGUSTUS	CDS	17392587	17393368	1	-	1	transcript_id "jg14581.t1"; gene_id "jg14581";
dsanSTOCAGO1482_2	AUGUSTUS	exon	17392587	17393368	.	-	.	transcript_id "jg14581.t1"; gene_id "jg14581";
dsanSTOCAGO1482_2	AUGUSTUS	CDS	17392587	17393371	1	-	1	transcript_id "jg14581.t2"; gene_id "jg14581";
dsanSTOCAGO1482_2	AUGUSTUS	exon	17392587	17393371	.	-	.	transcript_id "jg14581.t2"; gene_id "jg14581";
dsanSTOCAGO1482_2	AUGUSTUS	intron	17393369	17393438	.	-	.	transcript_id "jg14581.t1"; gene_id "jg14581";
dsanSTOCAGO1482_2	AUGUSTUS	intron	17393372	17393438	.	-	.	transcript_id "jg14581.t2"; gene_id "jg14581";
dsanSTOCAGO1482_2	AUGUSTUS	CDS	17393439	17393626	1	-	0	transcript_id "jg14581.t1"; gene_id "jg14581";
dsanSTOCAGO1482_2	AUGUSTUS	exon	17393439	17393626	.	-	.	transcript_id "jg14581.t1"; gene_id "jg14581";
dsanSTOCAGO1482_2	AUGUSTUS	CDS	17393439	17393626	1	-	0	transcript_id "jg14581.t2"; gene_id "jg14581";
dsanSTOCAGO1482_2	AUGUSTUS	exon	17393439	17393626	.	-	.	transcript_id "jg14581.t2"; gene_id "jg14581";
dsanSTOCAGO1482_2	AUGUSTUS	start_codon	17393624	17393626	.	-	0	transcript_id "jg14581.t1"; gene_id "jg14581";
dsanSTOCAGO1482_2	AUGUSTUS	start_codon	17393624	17393626	.	-	0	transcript_id "jg14581.t2"; gene_id "jg14581";
dsanSTOCAGO1482_2	ALN_BLOCK	exon	17394205	17395215	.	+	.	transcript_id "jg14582.t1"; gene_id "jg14582";
dsanSTOCAGO1482_2	ALN_BLOCK	exon	17407056	17408504	.	+	.	transcript_id "jg14583.t1"; gene_id "jg14583";
dsanSTOCAGO1482_2	AUGUSTUS	start_codon	17411201	17411203	.	+	0	transcript_id "jg14584.t1"; gene_id "jg14584";
dsanSTOCAGO1482_2	AUGUSTUS	CDS	17411201	17411287	0.47	+	0	transcript_id "jg14584.t1"; gene_id "jg14584";
dsanSTOCAGO1482_2	AUGUSTUS	exon	17411201	17411287	.	+	.	transcript_id "jg14584.t1"; gene_id "jg14584";
dsanSTOCAGO1482_2	AUGUSTUS	intron	17411288	17411685	.	+	.	transcript_id "jg14584.t1"; gene_id "jg14584";
dsanSTOCAGO1482_2	AUGUSTUS	CDS	17411686	17411820	0.87	+	0	transcript_id "jg14584.t1"; gene_id "jg14584";
dsanSTOCAGO1482_2	AUGUSTUS	exon	17411686	17411820	.	+	.	transcript_id "jg14584.t1"; gene_id "jg14584";
dsanSTOCAGO1482_2	AUGUSTUS	intron	17411821	17412327	.	+	.	transcript_id "jg14584.t1"; gene_id "jg14584";
dsanSTOCAGO1482_2	AUGUSTUS	CDS	17412328	17412363	1	+	0	transcript_id "jg14584.t1"; gene_id "jg14584";
dsanSTOCAGO1482_2	AUGUSTUS	exon	17412328	17412363	.	+	.	transcript_id "jg14584.t1"; gene_id "jg14584";
dsanSTOCAGO1482_2	AUGUSTUS	stop_codon	17412361	17412363	.	+	0	transcript_id "jg14584.t1"; gene_id "jg14584";
dsanSTOCAGO1482_2	ALN_BLOCK	exon	17419135	17442276	.	+	.	transcript_id "jg14585.t1"; gene_id "jg14585";
dsanSTOCAGO1482_2	ALN_BLOCK	exon	17443250	17447100	.	-	.	transcript_id "jg14586.t1"; gene_id "jg14586";
dsanSTOCAGO1482_2	ALN_BLOCK	exon	17448239	17453048	.	-	.	transcript_id "jg14587.t1"; gene_id "jg14587";
dsanSTOCAGO1482_2	ALN_BLOCK	exon	17470676	17471618	.	+	.	transcript_id "jg14588.t1"; gene_id "jg14588";
dsanSTOCAGO1482_2	ALN_BLOCK	exon	17472241	17477046	.	+	.	transcript_id "jg14588.t1"; gene_id "jg14588";
dsanSTOCAGO1482_2	ALN_BLOCK	exon	17477358	17481134	.	+	.	transcript_id "jg14588.t1"; gene_id "jg14588";
dsanSTOCAGO1482_2	ALN_BLOCK	exon	17481734	17483838	.	-	.	transcript_id "jg14589.t1"; gene_id "jg14589";
dsanSTOCAGO1482_2	ALN_BLOCK	exon	17485025	17486389	.	+	.	transcript_id "jg14590.t1"; gene_id "jg14590";
dsanSTOCAGO1482_2	ALN_BLOCK	exon	17486612	17486831	.	-	.	transcript_id "jg14591.t1"; gene_id "jg14591";
dsanSTOCAGO1482_2	ALN_BLOCK	exon	17487229	17487729	.	+	.	transcript_id "jg14592.t1"; gene_id "jg14592";
dsanSTOCAGO1482_2	ALN_BLOCK	exon	17487771	17488499	.	-	.	transcript_id "jg14593.t1"; gene_id "jg14593";
dsanSTOCAGO1482_2	ALN_BLOCK	exon	17489211	17490479	.	+	.	transcript_id "jg14594.t1"; gene_id "jg14594";
dsanSTOCAGO1482_2	ALN_BLOCK	exon	17491244	17495004	.	+	.	transcript_id "jg14595.t1"; gene_id "jg14595";
dsanSTOCAGO1482_2	AUGUSTUS	stop_codon	17498472	17498474	.	-	0	transcript_id "jg14597.t1"; gene_id "jg14597";
dsanSTOCAGO1482_2	AUGUSTUS	CDS	17498472	17498867	0.51	-	0	transcript_id "jg14597.t1"; gene_id "jg14597";
dsanSTOCAGO1482_2	AUGUSTUS	exon	17498472	17498867	.	-	.	transcript_id "jg14597.t1"; gene_id "jg14597";
dsanSTOCAGO1482_2	AUGUSTUS	intron	17498868	17498937	.	-	.	transcript_id "jg14597.t1"; gene_id "jg14597";
dsanSTOCAGO1482_2	AUGUSTUS	CDS	17498938	17499567	0.4	-	0	transcript_id "jg14597.t1"; gene_id "jg14597";
dsanSTOCAGO1482_2	AUGUSTUS	exon	17498938	17499567	.	-	.	transcript_id "jg14597.t1"; gene_id "jg14597";
dsanSTOCAGO1482_2	AUGUSTUS	intron	17499568	17499921	.	-	.	transcript_id "jg14597.t1"; gene_id "jg14597";
dsanSTOCAGO1482_2	AUGUSTUS	CDS	17499922	17500218	0.51	-	0	transcript_id "jg14597.t1"; gene_id "jg14597";
dsanSTOCAGO1482_2	AUGUSTUS	exon	17499922	17500218	.	-	.	transcript_id "jg14597.t1"; gene_id "jg14597";
dsanSTOCAGO1482_2	AUGUSTUS	start_codon	17500216	17500218	.	-	0	transcript_id "jg14597.t1"; gene_id "jg14597";
dsanSTOCAGO1482_2	ALN_BLOCK	exon	17500754	17503233	.	-	.	transcript_id "jg14596.t1"; gene_id "jg14596";
dsanSTOCAGO1482_2	ALN_BLOCK	exon	17503793	17505519	.	+	.	transcript_id "jg14598.t1"; gene_id "jg14598";
dsanSTOCAGO1482_2	AUGUSTUS	stop_codon	17516088	17516090	.	-	0	transcript_id "jg14600.t1"; gene_id "jg14600";
dsanSTOCAGO1482_2	AUGUSTUS	CDS	17516088	17516314	1	-	2	transcript_id "jg14600.t1"; gene_id "jg14600";
dsanSTOCAGO1482_2	AUGUSTUS	exon	17516088	17516314	.	-	.	transcript_id "jg14600.t1"; gene_id "jg14600";
dsanSTOCAGO1482_2	AUGUSTUS	intron	17516315	17516891	.	-	.	transcript_id "jg14600.t1"; gene_id "jg14600";
dsanSTOCAGO1482_2	AUGUSTUS	CDS	17516892	17516910	0.45	-	0	transcript_id "jg14600.t1"; gene_id "jg14600";
dsanSTOCAGO1482_2	AUGUSTUS	exon	17516892	17516910	.	-	.	transcript_id "jg14600.t1"; gene_id "jg14600";
dsanSTOCAGO1482_2	AUGUSTUS	start_codon	17516908	17516910	.	-	0	transcript_id "jg14600.t1"; gene_id "jg14600";
dsanSTOCAGO1482_2	AUGUSTUS	stop_codon	17519309	17519311	.	-	0	transcript_id "jg14601.t1"; gene_id "jg14601";
dsanSTOCAGO1482_2	AUGUSTUS	CDS	17519309	17519929	1	-	0	transcript_id "jg14601.t1"; gene_id "jg14601";
dsanSTOCAGO1482_2	AUGUSTUS	exon	17519309	17519929	.	-	.	transcript_id "jg14601.t1"; gene_id "jg14601";
dsanSTOCAGO1482_2	AUGUSTUS	start_codon	17519927	17519929	.	-	0	transcript_id "jg14601.t1"; gene_id "jg14601";
dsanSTOCAGO1482_2	ALN_BLOCK	exon	17545884	17550193	.	-	.	transcript_id "jg14599.t1"; gene_id "jg14599";
dsanSTOCAGO1482_2	ALN_BLOCK	exon	17556927	17558018	.	-	.	transcript_id "jg14602.t1"; gene_id "jg14602";
dsanSTOCAGO1482_2	AUGUSTUS	start_codon	17558231	17558233	.	+	0	transcript_id "jg14603.t1"; gene_id "jg14603";
dsanSTOCAGO1482_2	AUGUSTUS	CDS	17558231	17559878	0.89	+	0	transcript_id "jg14603.t1"; gene_id "jg14603";
dsanSTOCAGO1482_2	AUGUSTUS	exon	17558231	17559878	.	+	.	transcript_id "jg14603.t1"; gene_id "jg14603";
dsanSTOCAGO1482_2	AUGUSTUS	intron	17559879	17559992	.	+	.	transcript_id "jg14603.t1"; gene_id "jg14603";
dsanSTOCAGO1482_2	AUGUSTUS	CDS	17559993	17560057	0.91	+	2	transcript_id "jg14603.t1"; gene_id "jg14603";
dsanSTOCAGO1482_2	AUGUSTUS	exon	17559993	17560057	.	+	.	transcript_id "jg14603.t1"; gene_id "jg14603";
dsanSTOCAGO1482_2	AUGUSTUS	stop_codon	17560055	17560057	.	+	0	transcript_id "jg14603.t1"; gene_id "jg14603";
dsanSTOCAGO1482_2	ALN_BLOCK	exon	17562510	17567841	.	-	.	transcript_id "jg14604.t1"; gene_id "jg14604";
dsanSTOCAGO1482_2	AUGUSTUS	start_codon	17579383	17579385	.	+	0	transcript_id "jg14606.t1"; gene_id "jg14606";
dsanSTOCAGO1482_2	AUGUSTUS	CDS	17579383	17579682	0.7	+	0	transcript_id "jg14606.t1"; gene_id "jg14606";
dsanSTOCAGO1482_2	AUGUSTUS	exon	17579383	17579682	.	+	.	transcript_id "jg14606.t1"; gene_id "jg14606";
dsanSTOCAGO1482_2	AUGUSTUS	stop_codon	17579680	17579682	.	+	0	transcript_id "jg14606.t1"; gene_id "jg14606";
dsanSTOCAGO1482_2	ALN_BLOCK	exon	17653886	17658528	.	-	.	transcript_id "jg14608.t1"; gene_id "jg14608";
dsanSTOCAGO1482_2	ALN_BLOCK	exon	17695129	17696260	.	+	.	transcript_id "jg14609.t1"; gene_id "jg14609";
dsanSTOCAGO1482_2	ALN_BLOCK	exon	17697905	17699262	.	-	.	transcript_id "jg14610.t1"; gene_id "jg14610";
dsanSTOCAGO1482_2	ALN_BLOCK	exon	17699836	17701043	.	+	.	transcript_id "jg14611.t1"; gene_id "jg14611";
dsanSTOCAGO1482_2	ALN_BLOCK	exon	17709388	17717690	.	-	.	transcript_id "jg14612.t1"; gene_id "jg14612";
dsanSTOCAGO1482_2	ALN_BLOCK	exon	17727878	17728282	.	+	.	transcript_id "jg14613.t1"; gene_id "jg14613";
dsanSTOCAGO1482_2	ALN_BLOCK	exon	17739364	17739966	.	+	.	transcript_id "jg14614.t1"; gene_id "jg14614";
dsanSTOCAGO1482_2	ALN_BLOCK	exon	17746604	17747043	.	+	.	transcript_id "jg14615.t1"; gene_id "jg14615";
dsanSTOCAGO1482_2	ALN_BLOCK	exon	17748741	17750148	.	-	.	transcript_id "jg14616.t1"; gene_id "jg14616";
dsanSTOCAGO1482_2	ALN_BLOCK	exon	17754032	17756938	.	-	.	transcript_id "jg14617.t1"; gene_id "jg14617";
dsanSTOCAGO1482_2	ALN_BLOCK	exon	17760094	17762922	.	+	.	transcript_id "jg14618.t1"; gene_id "jg14618";
dsanSTOCAGO1482_2	ALN_BLOCK	exon	17776311	17791084	.	+	.	transcript_id "jg14619.t1"; gene_id "jg14619";
dsanSTOCAGO1482_2	ALN_BLOCK	exon	17792043	17793608	.	-	.	transcript_id "jg14620.t1"; gene_id "jg14620";
dsanSTOCAGO1482_2	ALN_BLOCK	exon	17795607	17797186	.	+	.	transcript_id "jg14621.t1"; gene_id "jg14621";
dsanSTOCAGO1482_2	AUGUSTUS	start_codon	17797639	17797641	.	+	0	transcript_id "jg14622.t1"; gene_id "jg14622";
dsanSTOCAGO1482_2	AUGUSTUS	CDS	17797639	17798734	1	+	0	transcript_id "jg14622.t1"; gene_id "jg14622";
dsanSTOCAGO1482_2	AUGUSTUS	exon	17797639	17798734	.	+	.	transcript_id "jg14622.t1"; gene_id "jg14622";
dsanSTOCAGO1482_2	AUGUSTUS	intron	17798735	17798790	.	+	.	transcript_id "jg14622.t1"; gene_id "jg14622";
dsanSTOCAGO1482_2	AUGUSTUS	CDS	17798791	17799209	1	+	2	transcript_id "jg14622.t1"; gene_id "jg14622";
dsanSTOCAGO1482_2	AUGUSTUS	exon	17798791	17799209	.	+	.	transcript_id "jg14622.t1"; gene_id "jg14622";
dsanSTOCAGO1482_2	AUGUSTUS	stop_codon	17799207	17799209	.	+	0	transcript_id "jg14622.t1"; gene_id "jg14622";
dsanSTOCAGO1482_2	ALN_BLOCK	exon	17801390	17801953	.	-	.	transcript_id "jg14623.t1"; gene_id "jg14623";
dsanSTOCAGO1482_2	AUGUSTUS	start_codon	17803344	17803346	.	+	0	transcript_id "jg14624.t1"; gene_id "jg14624";
dsanSTOCAGO1482_2	AUGUSTUS	CDS	17803344	17804439	1	+	0	transcript_id "jg14624.t1"; gene_id "jg14624";
dsanSTOCAGO1482_2	AUGUSTUS	exon	17803344	17804439	.	+	.	transcript_id "jg14624.t1"; gene_id "jg14624";
dsanSTOCAGO1482_2	AUGUSTUS	intron	17804440	17804495	.	+	.	transcript_id "jg14624.t1"; gene_id "jg14624";
dsanSTOCAGO1482_2	AUGUSTUS	CDS	17804496	17804914	1	+	2	transcript_id "jg14624.t1"; gene_id "jg14624";
dsanSTOCAGO1482_2	AUGUSTUS	exon	17804496	17804914	.	+	.	transcript_id "jg14624.t1"; gene_id "jg14624";
dsanSTOCAGO1482_2	AUGUSTUS	stop_codon	17804912	17804914	.	+	0	transcript_id "jg14624.t1"; gene_id "jg14624";
dsanSTOCAGO1482_2	AUGUSTUS	stop_codon	17805311	17805313	.	-	0	transcript_id "jg14625.t1"; gene_id "jg14625";
dsanSTOCAGO1482_2	AUGUSTUS	CDS	17805311	17805735	1	-	2	transcript_id "jg14625.t1"; gene_id "jg14625";
dsanSTOCAGO1482_2	AUGUSTUS	exon	17805311	17805735	.	-	.	transcript_id "jg14625.t1"; gene_id "jg14625";
dsanSTOCAGO1482_2	AUGUSTUS	intron	17805736	17805804	.	-	.	transcript_id "jg14625.t1"; gene_id "jg14625";
dsanSTOCAGO1482_2	AUGUSTUS	CDS	17805805	17806891	1	-	0	transcript_id "jg14625.t1"; gene_id "jg14625";
dsanSTOCAGO1482_2	AUGUSTUS	exon	17805805	17806891	.	-	.	transcript_id "jg14625.t1"; gene_id "jg14625";
dsanSTOCAGO1482_2	AUGUSTUS	start_codon	17806889	17806891	.	-	0	transcript_id "jg14625.t1"; gene_id "jg14625";
dsanSTOCAGO1482_2	AUGUSTUS	stop_codon	17807418	17807420	.	-	0	transcript_id "jg14626.t1"; gene_id "jg14626";
dsanSTOCAGO1482_2	AUGUSTUS	CDS	17807418	17807839	1	-	2	transcript_id "jg14626.t1"; gene_id "jg14626";
dsanSTOCAGO1482_2	AUGUSTUS	exon	17807418	17807839	.	-	.	transcript_id "jg14626.t1"; gene_id "jg14626";
dsanSTOCAGO1482_2	AUGUSTUS	intron	17807840	17807902	.	-	.	transcript_id "jg14626.t1"; gene_id "jg14626";
dsanSTOCAGO1482_2	AUGUSTUS	CDS	17807903	17808989	1	-	0	transcript_id "jg14626.t1"; gene_id "jg14626";
dsanSTOCAGO1482_2	AUGUSTUS	exon	17807903	17808989	.	-	.	transcript_id "jg14626.t1"; gene_id "jg14626";
dsanSTOCAGO1482_2	AUGUSTUS	start_codon	17808987	17808989	.	-	0	transcript_id "jg14626.t1"; gene_id "jg14626";
dsanSTOCAGO1482_2	ALN_BLOCK	exon	17809350	17810915	.	-	.	transcript_id "jg14627.t1"; gene_id "jg14627";
dsanSTOCAGO1482_2	ALN_BLOCK	exon	17811477	17813044	.	-	.	transcript_id "jg14628.t1"; gene_id "jg14628";
dsanSTOCAGO1482_2	ALN_BLOCK	exon	17814552	17823448	.	+	.	transcript_id "jg14629.t1"; gene_id "jg14629";
dsanSTOCAGO1482_2	ALN_BLOCK	exon	17824242	17825924	.	+	.	transcript_id "jg14630.t1"; gene_id "jg14630";
dsanSTOCAGO1482_2	ALN_BLOCK	exon	17826246	17827331	.	+	.	transcript_id "jg14631.t1"; gene_id "jg14631";
dsanSTOCAGO1482_2	ALN_BLOCK	exon	17827542	17829332	.	-	.	transcript_id "jg14632.t1"; gene_id "jg14632";
dsanSTOCAGO1482_2	ALN_BLOCK	exon	17829835	17830842	.	+	.	transcript_id "jg14633.t1"; gene_id "jg14633";
dsanSTOCAGO1482_2	ALN_BLOCK	exon	17830993	17831837	.	-	.	transcript_id "jg14634.t1"; gene_id "jg14634";
dsanSTOCAGO1482_2	ALN_BLOCK	exon	17832229	17836121	.	+	.	transcript_id "jg14635.t1"; gene_id "jg14635";
dsanSTOCAGO1482_2	ALN_BLOCK	exon	17836955	17838479	.	+	.	transcript_id "jg14636.t1"; gene_id "jg14636";
dsanSTOCAGO1482_2	ALN_BLOCK	exon	17839542	17841608	.	+	.	transcript_id "jg14637.t1"; gene_id "jg14637";
dsanSTOCAGO1482_2	ALN_BLOCK	exon	17851414	17852337	.	-	.	transcript_id "jg14638.t1"; gene_id "jg14638";
dsanSTOCAGO1482_2	ALN_BLOCK	exon	17865796	17867741	.	+	.	transcript_id "jg14639.t1"; gene_id "jg14639";
dsanSTOCAGO1482_2	ALN_BLOCK	exon	17875756	17877080	.	-	.	transcript_id "jg14640.t1"; gene_id "jg14640";
dsanSTOCAGO1482_2	ALN_BLOCK	exon	17910660	17912511	.	+	.	transcript_id "jg14641.t1"; gene_id "jg14641";
dsanSTOCAGO1482_2	ALN_BLOCK	exon	17914663	17916500	.	-	.	transcript_id "jg14642.t1"; gene_id "jg14642";
dsanSTOCAGO1482_2	AUGUSTUS	start_codon	17916897	17916899	.	+	0	transcript_id "jg14643.t1"; gene_id "jg14643";
dsanSTOCAGO1482_2	AUGUSTUS	CDS	17916897	17917623	1	+	0	transcript_id "jg14643.t1"; gene_id "jg14643";
dsanSTOCAGO1482_2	AUGUSTUS	exon	17916897	17917623	.	+	.	transcript_id "jg14643.t1"; gene_id "jg14643";
dsanSTOCAGO1482_2	AUGUSTUS	intron	17917624	17917688	.	+	.	transcript_id "jg14643.t1"; gene_id "jg14643";
dsanSTOCAGO1482_2	AUGUSTUS	CDS	17917689	17918776	0.94	+	2	transcript_id "jg14643.t1"; gene_id "jg14643";
dsanSTOCAGO1482_2	AUGUSTUS	exon	17917689	17918776	.	+	.	transcript_id "jg14643.t1"; gene_id "jg14643";
dsanSTOCAGO1482_2	AUGUSTUS	stop_codon	17918774	17918776	.	+	0	transcript_id "jg14643.t1"; gene_id "jg14643";
dsanSTOCAGO1482_2	ALN_BLOCK	exon	17924028	17926410	.	+	.	transcript_id "jg14644.t1"; gene_id "jg14644";
dsanSTOCAGO1482_2	ALN_BLOCK	exon	17928829	17930276	.	+	.	transcript_id "jg14645.t1"; gene_id "jg14645";
dsanSTOCAGO1482_2	ALN_BLOCK	exon	17930635	17931340	.	+	.	transcript_id "jg14646.t1"; gene_id "jg14646";
dsanSTOCAGO1482_2	ALN_BLOCK	exon	17931413	17931834	.	-	.	transcript_id "jg14647.t1"; gene_id "jg14647";
dsanSTOCAGO1482_2	ALN_BLOCK	exon	17932890	17934979	.	+	.	transcript_id "jg14648.t1"; gene_id "jg14648";
dsanSTOCAGO1482_2	ALN_BLOCK	exon	17935342	17935884	.	-	.	transcript_id "jg14649.t1"; gene_id "jg14649";
dsanSTOCAGO1482_2	ALN_BLOCK	exon	17936481	17937974	.	+	.	transcript_id "jg14650.t1"; gene_id "jg14650";
dsanSTOCAGO1482_2	ALN_BLOCK	exon	17938498	17939239	.	-	.	transcript_id "jg14651.t1"; gene_id "jg14651";
dsanSTOCAGO1482_2	AUGUSTUS	stop_codon	17939414	17939416	.	-	0	transcript_id "jg14652.t1"; gene_id "jg14652";
dsanSTOCAGO1482_2	AUGUSTUS	CDS	17939414	17939656	0.81	-	0	transcript_id "jg14652.t1"; gene_id "jg14652";
dsanSTOCAGO1482_2	AUGUSTUS	exon	17939414	17939656	.	-	.	transcript_id "jg14652.t1"; gene_id "jg14652";
dsanSTOCAGO1482_2	AUGUSTUS	intron	17939657	17940580	.	-	.	transcript_id "jg14652.t1"; gene_id "jg14652";
dsanSTOCAGO1482_2	AUGUSTUS	CDS	17940581	17940697	0.94	-	0	transcript_id "jg14652.t1"; gene_id "jg14652";
dsanSTOCAGO1482_2	AUGUSTUS	exon	17940581	17940697	.	-	.	transcript_id "jg14652.t1"; gene_id "jg14652";
dsanSTOCAGO1482_2	AUGUSTUS	start_codon	17940695	17940697	.	-	0	transcript_id "jg14652.t1"; gene_id "jg14652";
dsanSTOCAGO1482_2	ALN_BLOCK	exon	17942673	17945465	.	+	.	transcript_id "jg14653.t1"; gene_id "jg14653";
dsanSTOCAGO1482_2	ALN_BLOCK	exon	17947538	17947733	.	-	.	transcript_id "jg14654.t1"; gene_id "jg14654";
dsanSTOCAGO1482_2	ALN_BLOCK	exon	17973984	17980563	.	+	.	transcript_id "jg14655.t1"; gene_id "jg14655";
dsanSTOCAGO1482_2	ALN_BLOCK	exon	17981622	17991634	.	+	.	transcript_id "jg14655.t1"; gene_id "jg14655";
dsanSTOCAGO1482_2	ALN_BLOCK	exon	17991807	18004635	.	+	.	transcript_id "jg14655.t1"; gene_id "jg14655";
dsanSTOCAGO1482_2	ALN_BLOCK	exon	18004869	18008803	.	+	.	transcript_id "jg14655.t1"; gene_id "jg14655";
dsanSTOCAGO1482_2	ALN_BLOCK	exon	18010699	18013503	.	+	.	transcript_id "jg14656.t1"; gene_id "jg14656";
dsanSTOCAGO1482_2	ALN_BLOCK	exon	18015700	18016522	.	+	.	transcript_id "jg14657.t1"; gene_id "jg14657";
dsanSTOCAGO1482_2	ALN_BLOCK	exon	18017535	18020654	.	-	.	transcript_id "jg14658.t1"; gene_id "jg14658";
dsanSTOCAGO1482_2	ALN_BLOCK	exon	18022395	18023339	.	+	.	transcript_id "jg14659.t1"; gene_id "jg14659";
dsanSTOCAGO1482_2	ALN_BLOCK	exon	18023852	18024571	.	+	.	transcript_id "jg14660.t1"; gene_id "jg14660";
dsanSTOCAGO1482_2	ALN_BLOCK	exon	18030651	18032412	.	+	.	transcript_id "jg14661.t1"; gene_id "jg14661";
dsanSTOCAGO1482_2	ALN_BLOCK	exon	18043865	18044602	.	-	.	transcript_id "jg14662.t1"; gene_id "jg14662";
dsanSTOCAGO1482_2	ALN_BLOCK	exon	18050617	18050836	.	+	.	transcript_id "jg14663.t1"; gene_id "jg14663";
dsanSTOCAGO1482_2	ALN_BLOCK	exon	18060276	18061284	.	-	.	transcript_id "jg14664.t1"; gene_id "jg14664";
dsanSTOCAGO1482_2	ALN_BLOCK	exon	18061546	18062280	.	-	.	transcript_id "jg14665.t1"; gene_id "jg14665";
dsanSTOCAGO1482_2	ALN_BLOCK	exon	18070436	18071859	.	+	.	transcript_id "jg14666.t1"; gene_id "jg14666";
dsanSTOCAGO1482_2	ALN_BLOCK	exon	18072373	18072809	.	-	.	transcript_id "jg14667.t1"; gene_id "jg14667";
dsanSTOCAGO1482_2	ALN_BLOCK	exon	18073851	18076754	.	+	.	transcript_id "jg14668.t1"; gene_id "jg14668";
dsanSTOCAGO1482_2	AUGUSTUS	start_codon	18084768	18084770	.	+	0	transcript_id "jg14669.t1"; gene_id "jg14669";
dsanSTOCAGO1482_2	AUGUSTUS	CDS	18084768	18084798	1	+	0	transcript_id "jg14669.t1"; gene_id "jg14669";
dsanSTOCAGO1482_2	AUGUSTUS	exon	18084768	18084798	.	+	.	transcript_id "jg14669.t1"; gene_id "jg14669";
dsanSTOCAGO1482_2	AUGUSTUS	intron	18084799	18084861	.	+	.	transcript_id "jg14669.t1"; gene_id "jg14669";
dsanSTOCAGO1482_2	AUGUSTUS	CDS	18084862	18085349	0.97	+	2	transcript_id "jg14669.t1"; gene_id "jg14669";
dsanSTOCAGO1482_2	AUGUSTUS	exon	18084862	18085349	.	+	.	transcript_id "jg14669.t1"; gene_id "jg14669";
dsanSTOCAGO1482_2	AUGUSTUS	stop_codon	18085347	18085349	.	+	0	transcript_id "jg14669.t1"; gene_id "jg14669";
dsanSTOCAGO1482_2	ALN_BLOCK	exon	18086555	18087119	.	+	.	transcript_id "jg14671.t1"; gene_id "jg14671";
dsanSTOCAGO1482_2	ALN_BLOCK	exon	18087542	18089330	.	+	.	transcript_id "jg14670.t1"; gene_id "jg14670";
dsanSTOCAGO1482_2	ALN_BLOCK	exon	18089921	18090422	.	-	.	transcript_id "jg14672.t1"; gene_id "jg14672";
dsanSTOCAGO1482_2	ALN_BLOCK	exon	18090649	18096104	.	+	.	transcript_id "jg14673.t1"; gene_id "jg14673";
dsanSTOCAGO1482_2	ALN_BLOCK	exon	18096263	18096586	.	-	.	transcript_id "jg14674.t1"; gene_id "jg14674";
dsanSTOCAGO1482_2	ALN_BLOCK	exon	18096708	18099040	.	-	.	transcript_id "jg14675.t1"; gene_id "jg14675";
dsanSTOCAGO1482_2	ALN_BLOCK	exon	18107575	18109155	.	-	.	transcript_id "jg14676.t1"; gene_id "jg14676";
dsanSTOCAGO1482_2	ALN_BLOCK	exon	18116382	18120728	.	+	.	transcript_id "jg14677.t1"; gene_id "jg14677";
dsanSTOCAGO1482_2	ALN_BLOCK	exon	18127051	18131534	.	-	.	transcript_id "jg14678.t1"; gene_id "jg14678";
dsanSTOCAGO1482_2	ALN_BLOCK	exon	18131748	18140014	.	-	.	transcript_id "jg14678.t1"; gene_id "jg14678";
dsanSTOCAGO1482_2	ALN_BLOCK	exon	18146105	18147914	.	+	.	transcript_id "jg14679.t1"; gene_id "jg14679";
dsanSTOCAGO1482_2	ALN_BLOCK	exon	18163851	18164654	.	-	.	transcript_id "jg14680.t1"; gene_id "jg14680";
dsanSTOCAGO1482_2	ALN_BLOCK	exon	18177022	18179469	.	+	.	transcript_id "jg14681.t1"; gene_id "jg14681";
dsanSTOCAGO1482_2	ALN_BLOCK	exon	18180825	18186898	.	-	.	transcript_id "jg14682.t1"; gene_id "jg14682";
dsanSTOCAGO1482_2	ALN_BLOCK	exon	18188825	18193383	.	+	.	transcript_id "jg14683.t1"; gene_id "jg14683";
dsanSTOCAGO1482_2	ALN_BLOCK	exon	18194326	18203919	.	-	.	transcript_id "jg14684.t1"; gene_id "jg14684";
dsanSTOCAGO1482_2	ALN_BLOCK	exon	18204072	18209516	.	-	.	transcript_id "jg14684.t1"; gene_id "jg14684";
dsanSTOCAGO1482_2	ALN_BLOCK	exon	18217369	18223920	.	-	.	transcript_id "jg14685.t1"; gene_id "jg14685";
dsanSTOCAGO1482_2	ALN_BLOCK	exon	18233390	18241192	.	-	.	transcript_id "jg14686.t1"; gene_id "jg14686";
dsanSTOCAGO1482_2	AUGUSTUS	start_codon	18247101	18247103	.	+	0	transcript_id "jg14687.t1"; gene_id "jg14687";
dsanSTOCAGO1482_2	AUGUSTUS	CDS	18247101	18247337	0.65	+	0	transcript_id "jg14687.t1"; gene_id "jg14687";
dsanSTOCAGO1482_2	AUGUSTUS	exon	18247101	18247337	.	+	.	transcript_id "jg14687.t1"; gene_id "jg14687";
dsanSTOCAGO1482_2	AUGUSTUS	stop_codon	18247335	18247337	.	+	0	transcript_id "jg14687.t1"; gene_id "jg14687";
dsanSTOCAGO1482_2	ALN_BLOCK	exon	18251634	18256229	.	+	.	transcript_id "jg14688.t1"; gene_id "jg14688";
dsanSTOCAGO1482_2	ALN_BLOCK	exon	18260416	18263028	.	-	.	transcript_id "jg14689.t1"; gene_id "jg14689";
dsanSTOCAGO1482_2	AUGUSTUS	start_codon	18267467	18267469	.	+	0	transcript_id "jg14691.t1"; gene_id "jg14691";
dsanSTOCAGO1482_2	AUGUSTUS	CDS	18267467	18267796	0.48	+	0	transcript_id "jg14691.t1"; gene_id "jg14691";
dsanSTOCAGO1482_2	AUGUSTUS	exon	18267467	18267796	.	+	.	transcript_id "jg14691.t1"; gene_id "jg14691";
dsanSTOCAGO1482_2	AUGUSTUS	stop_codon	18267794	18267796	.	+	0	transcript_id "jg14691.t1"; gene_id "jg14691";
dsanSTOCAGO1482_2	ALN_BLOCK	exon	18270708	18272426	.	-	.	transcript_id "jg14692.t1"; gene_id "jg14692";
dsanSTOCAGO1482_2	ALN_BLOCK	exon	18272948	18274176	.	+	.	transcript_id "jg14693.t1"; gene_id "jg14693";
dsanSTOCAGO1482_2	ALN_BLOCK	exon	18287696	18288910	.	-	.	transcript_id "jg14694.t1"; gene_id "jg14694";
dsanSTOCAGO1482_2	ALN_BLOCK	exon	18294692	18297488	.	-	.	transcript_id "jg14695.t1"; gene_id "jg14695";
dsanSTOCAGO1482_2	ALN_BLOCK	exon	18303344	18303684	.	-	.	transcript_id "jg14696.t1"; gene_id "jg14696";
dsanSTOCAGO1482_2	ALN_BLOCK	exon	18304595	18305354	.	+	.	transcript_id "jg14697.t1"; gene_id "jg14697";
dsanSTOCAGO1482_2	ALN_BLOCK	exon	18305606	18306102	.	+	.	transcript_id "jg14698.t1"; gene_id "jg14698";
dsanSTOCAGO1482_2	AUGUSTUS	stop_codon	18306179	18306181	.	-	0	transcript_id "jg14699.t1"; gene_id "jg14699";
dsanSTOCAGO1482_2	AUGUSTUS	CDS	18306179	18306517	1	-	0	transcript_id "jg14699.t1"; gene_id "jg14699";
dsanSTOCAGO1482_2	AUGUSTUS	exon	18306179	18306517	.	-	.	transcript_id "jg14699.t1"; gene_id "jg14699";
dsanSTOCAGO1482_2	AUGUSTUS	intron	18306518	18306573	.	-	.	transcript_id "jg14699.t1"; gene_id "jg14699";
dsanSTOCAGO1482_2	AUGUSTUS	CDS	18306574	18306669	1	-	0	transcript_id "jg14699.t1"; gene_id "jg14699";
dsanSTOCAGO1482_2	AUGUSTUS	exon	18306574	18306669	.	-	.	transcript_id "jg14699.t1"; gene_id "jg14699";
dsanSTOCAGO1482_2	AUGUSTUS	intron	18306670	18306722	.	-	.	transcript_id "jg14699.t1"; gene_id "jg14699";
dsanSTOCAGO1482_2	AUGUSTUS	CDS	18306723	18306809	1	-	0	transcript_id "jg14699.t1"; gene_id "jg14699";
dsanSTOCAGO1482_2	AUGUSTUS	exon	18306723	18306809	.	-	.	transcript_id "jg14699.t1"; gene_id "jg14699";
dsanSTOCAGO1482_2	AUGUSTUS	start_codon	18306807	18306809	.	-	0	transcript_id "jg14699.t1"; gene_id "jg14699";
dsanSTOCAGO1482_2	AUGUSTUS	stop_codon	18306957	18306959	.	-	0	transcript_id "jg14700.t1"; gene_id "jg14700";
dsanSTOCAGO1482_2	AUGUSTUS	CDS	18306957	18307322	1	-	0	transcript_id "jg14700.t1"; gene_id "jg14700";
dsanSTOCAGO1482_2	AUGUSTUS	exon	18306957	18307322	.	-	.	transcript_id "jg14700.t1"; gene_id "jg14700";
dsanSTOCAGO1482_2	AUGUSTUS	intron	18307323	18307386	.	-	.	transcript_id "jg14700.t1"; gene_id "jg14700";
dsanSTOCAGO1482_2	AUGUSTUS	CDS	18307387	18307485	1	-	0	transcript_id "jg14700.t1"; gene_id "jg14700";
dsanSTOCAGO1482_2	AUGUSTUS	exon	18307387	18307485	.	-	.	transcript_id "jg14700.t1"; gene_id "jg14700";
dsanSTOCAGO1482_2	AUGUSTUS	intron	18307486	18307545	.	-	.	transcript_id "jg14700.t1"; gene_id "jg14700";
dsanSTOCAGO1482_2	AUGUSTUS	CDS	18307546	18307647	1	-	0	transcript_id "jg14700.t1"; gene_id "jg14700";
dsanSTOCAGO1482_2	AUGUSTUS	exon	18307546	18307647	.	-	.	transcript_id "jg14700.t1"; gene_id "jg14700";
dsanSTOCAGO1482_2	AUGUSTUS	start_codon	18307645	18307647	.	-	0	transcript_id "jg14700.t1"; gene_id "jg14700";
dsanSTOCAGO1482_2	AUGUSTUS	stop_codon	18307933	18307935	.	-	0	transcript_id "jg14701.t1"; gene_id "jg14701";
dsanSTOCAGO1482_2	AUGUSTUS	CDS	18307933	18308445	1	-	0	transcript_id "jg14701.t1"; gene_id "jg14701";
dsanSTOCAGO1482_2	AUGUSTUS	exon	18307933	18308445	.	-	.	transcript_id "jg14701.t1"; gene_id "jg14701";
dsanSTOCAGO1482_2	AUGUSTUS	intron	18308446	18308501	.	-	.	transcript_id "jg14701.t1"; gene_id "jg14701";
dsanSTOCAGO1482_2	AUGUSTUS	CDS	18308502	18308702	1	-	0	transcript_id "jg14701.t1"; gene_id "jg14701";
dsanSTOCAGO1482_2	AUGUSTUS	exon	18308502	18308702	.	-	.	transcript_id "jg14701.t1"; gene_id "jg14701";
dsanSTOCAGO1482_2	AUGUSTUS	start_codon	18308700	18308702	.	-	0	transcript_id "jg14701.t1"; gene_id "jg14701";
dsanSTOCAGO1482_2	AUGUSTUS	start_codon	18309294	18309296	.	+	0	transcript_id "jg14702.t1"; gene_id "jg14702";
dsanSTOCAGO1482_2	AUGUSTUS	CDS	18309294	18309584	0.92	+	0	transcript_id "jg14702.t1"; gene_id "jg14702";
dsanSTOCAGO1482_2	AUGUSTUS	exon	18309294	18309584	.	+	.	transcript_id "jg14702.t1"; gene_id "jg14702";
dsanSTOCAGO1482_2	AUGUSTUS	stop_codon	18309582	18309584	.	+	0	transcript_id "jg14702.t1"; gene_id "jg14702";
dsanSTOCAGO1482_2	AUGUSTUS	stop_codon	18309620	18309622	.	-	0	transcript_id "jg14703.t1"; gene_id "jg14703";
dsanSTOCAGO1482_2	AUGUSTUS	CDS	18309620	18309890	1	-	1	transcript_id "jg14703.t1"; gene_id "jg14703";
dsanSTOCAGO1482_2	AUGUSTUS	exon	18309620	18309890	.	-	.	transcript_id "jg14703.t1"; gene_id "jg14703";
dsanSTOCAGO1482_2	AUGUSTUS	intron	18309891	18309953	.	-	.	transcript_id "jg14703.t1"; gene_id "jg14703";
dsanSTOCAGO1482_2	AUGUSTUS	CDS	18309954	18310357	0.77	-	0	transcript_id "jg14703.t1"; gene_id "jg14703";
dsanSTOCAGO1482_2	AUGUSTUS	exon	18309954	18310357	.	-	.	transcript_id "jg14703.t1"; gene_id "jg14703";
dsanSTOCAGO1482_2	AUGUSTUS	intron	18310358	18310413	.	-	.	transcript_id "jg14703.t1"; gene_id "jg14703";
dsanSTOCAGO1482_2	AUGUSTUS	CDS	18310414	18310530	1	-	0	transcript_id "jg14703.t1"; gene_id "jg14703";
dsanSTOCAGO1482_2	AUGUSTUS	exon	18310414	18310530	.	-	.	transcript_id "jg14703.t1"; gene_id "jg14703";
dsanSTOCAGO1482_2	AUGUSTUS	intron	18310531	18310594	.	-	.	transcript_id "jg14703.t1"; gene_id "jg14703";
dsanSTOCAGO1482_2	AUGUSTUS	CDS	18310595	18310690	1	-	0	transcript_id "jg14703.t1"; gene_id "jg14703";
dsanSTOCAGO1482_2	AUGUSTUS	exon	18310595	18310690	.	-	.	transcript_id "jg14703.t1"; gene_id "jg14703";
dsanSTOCAGO1482_2	AUGUSTUS	start_codon	18310688	18310690	.	-	0	transcript_id "jg14703.t1"; gene_id "jg14703";
dsanSTOCAGO1482_2	AUGUSTUS	stop_codon	18310891	18310893	.	-	0	transcript_id "jg14704.t1"; gene_id "jg14704";
dsanSTOCAGO1482_2	AUGUSTUS	CDS	18310891	18311062	1	-	1	transcript_id "jg14704.t1"; gene_id "jg14704";
dsanSTOCAGO1482_2	AUGUSTUS	exon	18310891	18311062	.	-	.	transcript_id "jg14704.t1"; gene_id "jg14704";
dsanSTOCAGO1482_2	AUGUSTUS	intron	18311063	18311115	.	-	.	transcript_id "jg14704.t1"; gene_id "jg14704";
dsanSTOCAGO1482_2	AUGUSTUS	CDS	18311116	18311226	1	-	1	transcript_id "jg14704.t1"; gene_id "jg14704";
dsanSTOCAGO1482_2	AUGUSTUS	exon	18311116	18311226	.	-	.	transcript_id "jg14704.t1"; gene_id "jg14704";
dsanSTOCAGO1482_2	AUGUSTUS	intron	18311227	18311291	.	-	.	transcript_id "jg14704.t1"; gene_id "jg14704";
dsanSTOCAGO1482_2	AUGUSTUS	CDS	18311292	18311527	1	-	0	transcript_id "jg14704.t1"; gene_id "jg14704";
dsanSTOCAGO1482_2	AUGUSTUS	exon	18311292	18311527	.	-	.	transcript_id "jg14704.t1"; gene_id "jg14704";
dsanSTOCAGO1482_2	AUGUSTUS	intron	18311528	18311663	.	-	.	transcript_id "jg14704.t1"; gene_id "jg14704";
dsanSTOCAGO1482_2	AUGUSTUS	CDS	18311664	18311777	1	-	0	transcript_id "jg14704.t1"; gene_id "jg14704";
dsanSTOCAGO1482_2	AUGUSTUS	exon	18311664	18311777	.	-	.	transcript_id "jg14704.t1"; gene_id "jg14704";
dsanSTOCAGO1482_2	AUGUSTUS	intron	18311778	18311837	.	-	.	transcript_id "jg14704.t1"; gene_id "jg14704";
dsanSTOCAGO1482_2	AUGUSTUS	CDS	18311838	18311939	1	-	0	transcript_id "jg14704.t1"; gene_id "jg14704";
dsanSTOCAGO1482_2	AUGUSTUS	exon	18311838	18311939	.	-	.	transcript_id "jg14704.t1"; gene_id "jg14704";
dsanSTOCAGO1482_2	AUGUSTUS	start_codon	18311937	18311939	.	-	0	transcript_id "jg14704.t1"; gene_id "jg14704";
dsanSTOCAGO1482_2	AUGUSTUS	stop_codon	18312114	18312116	.	-	0	transcript_id "jg14706.t1"; gene_id "jg14706";
dsanSTOCAGO1482_2	AUGUSTUS	CDS	18312114	18312294	1	-	1	transcript_id "jg14706.t1"; gene_id "jg14706";
dsanSTOCAGO1482_2	AUGUSTUS	exon	18312114	18312294	.	-	.	transcript_id "jg14706.t1"; gene_id "jg14706";
dsanSTOCAGO1482_2	AUGUSTUS	intron	18312295	18312529	.	-	.	transcript_id "jg14706.t1"; gene_id "jg14706";
dsanSTOCAGO1482_2	AUGUSTUS	CDS	18312530	18312750	1	-	0	transcript_id "jg14706.t1"; gene_id "jg14706";
dsanSTOCAGO1482_2	AUGUSTUS	exon	18312530	18312750	.	-	.	transcript_id "jg14706.t1"; gene_id "jg14706";
dsanSTOCAGO1482_2	AUGUSTUS	intron	18312751	18312818	.	-	.	transcript_id "jg14706.t1"; gene_id "jg14706";
dsanSTOCAGO1482_2	AUGUSTUS	CDS	18312819	18312935	1	-	0	transcript_id "jg14706.t1"; gene_id "jg14706";
dsanSTOCAGO1482_2	AUGUSTUS	exon	18312819	18312935	.	-	.	transcript_id "jg14706.t1"; gene_id "jg14706";
dsanSTOCAGO1482_2	AUGUSTUS	intron	18312936	18313391	.	-	.	transcript_id "jg14706.t1"; gene_id "jg14706";
dsanSTOCAGO1482_2	AUGUSTUS	CDS	18313392	18313500	1	-	1	transcript_id "jg14706.t1"; gene_id "jg14706";
dsanSTOCAGO1482_2	AUGUSTUS	exon	18313392	18313500	.	-	.	transcript_id "jg14706.t1"; gene_id "jg14706";
dsanSTOCAGO1482_2	AUGUSTUS	intron	18313501	18313622	.	-	.	transcript_id "jg14706.t1"; gene_id "jg14706";
dsanSTOCAGO1482_2	AUGUSTUS	CDS	18313623	18313733	1	-	1	transcript_id "jg14706.t1"; gene_id "jg14706";
dsanSTOCAGO1482_2	AUGUSTUS	exon	18313623	18313733	.	-	.	transcript_id "jg14706.t1"; gene_id "jg14706";
dsanSTOCAGO1482_2	AUGUSTUS	intron	18313734	18313789	.	-	.	transcript_id "jg14706.t1"; gene_id "jg14706";
dsanSTOCAGO1482_2	AUGUSTUS	CDS	18313790	18313965	0.94	-	0	transcript_id "jg14706.t1"; gene_id "jg14706";
dsanSTOCAGO1482_2	AUGUSTUS	exon	18313790	18313965	.	-	.	transcript_id "jg14706.t1"; gene_id "jg14706";
dsanSTOCAGO1482_2	AUGUSTUS	intron	18313966	18314019	.	-	.	transcript_id "jg14706.t1"; gene_id "jg14706";
dsanSTOCAGO1482_2	AUGUSTUS	CDS	18314020	18314130	0.94	-	0	transcript_id "jg14706.t1"; gene_id "jg14706";
dsanSTOCAGO1482_2	AUGUSTUS	exon	18314020	18314130	.	-	.	transcript_id "jg14706.t1"; gene_id "jg14706";
dsanSTOCAGO1482_2	AUGUSTUS	start_codon	18314128	18314130	.	-	0	transcript_id "jg14706.t1"; gene_id "jg14706";
dsanSTOCAGO1482_2	ALN_BLOCK	exon	18314626	18316619	.	-	.	transcript_id "jg14705.t1"; gene_id "jg14705";
dsanSTOCAGO1482_2	ALN_BLOCK	exon	18317179	18317763	.	-	.	transcript_id "jg14707.t1"; gene_id "jg14707";
dsanSTOCAGO1482_2	ALN_BLOCK	exon	18319642	18320020	.	+	.	transcript_id "jg14708.t1"; gene_id "jg14708";
dsanSTOCAGO1482_2	ALN_BLOCK	exon	18322156	18323167	.	+	.	transcript_id "jg14709.t1"; gene_id "jg14709";
dsanSTOCAGO1482_2	ALN_BLOCK	exon	18324114	18327041	.	-	.	transcript_id "jg14710.t1"; gene_id "jg14710";
dsanSTOCAGO1482_2	ALN_BLOCK	exon	18327869	18346791	.	-	.	transcript_id "jg14711.t1"; gene_id "jg14711";
dsanSTOCAGO1482_2	ALN_BLOCK	exon	18377462	18379456	.	+	.	transcript_id "jg14712.t1"; gene_id "jg14712";
dsanSTOCAGO1482_2	ALN_BLOCK	exon	18381211	18396218	.	-	.	transcript_id "jg14713.t1"; gene_id "jg14713";
dsanSTOCAGO1482_2	ALN_BLOCK	exon	18396373	18400354	.	-	.	transcript_id "jg14713.t1"; gene_id "jg14713";
dsanSTOCAGO1482_2	ALN_BLOCK	exon	18405407	18409163	.	-	.	transcript_id "jg14714.t1"; gene_id "jg14714";
dsanSTOCAGO1482_2	ALN_BLOCK	exon	18410178	18411374	.	+	.	transcript_id "jg14715.t1"; gene_id "jg14715";
dsanSTOCAGO1482_2	ALN_BLOCK	exon	18416316	18418707	.	+	.	transcript_id "jg14716.t1"; gene_id "jg14716";
dsanSTOCAGO1482_2	ALN_BLOCK	exon	18419854	18421314	.	-	.	transcript_id "jg14717.t1"; gene_id "jg14717";
dsanSTOCAGO1482_2	ALN_BLOCK	exon	18421880	18423805	.	-	.	transcript_id "jg14718.t1"; gene_id "jg14718";
dsanSTOCAGO1482_2	ALN_BLOCK	exon	18424609	18427324	.	+	.	transcript_id "jg14719.t1"; gene_id "jg14719";
dsanSTOCAGO1482_2	ALN_BLOCK	exon	18428111	18433440	.	-	.	transcript_id "jg14720.t1"; gene_id "jg14720";
dsanSTOCAGO1482_2	ALN_BLOCK	exon	18434508	18436537	.	-	.	transcript_id "jg14721.t1"; gene_id "jg14721";
dsanSTOCAGO1482_2	ALN_BLOCK	exon	18437200	18440451	.	-	.	transcript_id "jg14722.t1"; gene_id "jg14722";
dsanSTOCAGO1482_2	ALN_BLOCK	exon	18441362	18444401	.	+	.	transcript_id "jg14723.t1"; gene_id "jg14723";
dsanSTOCAGO1482_2	ALN_BLOCK	exon	18445021	18449577	.	+	.	transcript_id "jg14724.t1"; gene_id "jg14724";
dsanSTOCAGO1482_2	ALN_BLOCK	exon	18450825	18452948	.	-	.	transcript_id "jg14725.t1"; gene_id "jg14725";
dsanSTOCAGO1482_2	ALN_BLOCK	exon	18463106	18464215	.	+	.	transcript_id "jg14726.t1"; gene_id "jg14726";
dsanSTOCAGO1482_2	ALN_BLOCK	exon	18469507	18469510	.	+	.	transcript_id "jg14727.t1"; gene_id "jg14727";
dsanSTOCAGO1482_2	ALN_BLOCK	exon	18473887	18478701	.	+	.	transcript_id "jg14727.t1"; gene_id "jg14727";
dsanSTOCAGO1482_2	ALN_BLOCK	exon	18479612	18481315	.	+	.	transcript_id "jg14728.t1"; gene_id "jg14728";
dsanSTOCAGO1482_2	ALN_BLOCK	exon	18482088	18485021	.	-	.	transcript_id "jg14729.t1"; gene_id "jg14729";
dsanSTOCAGO1482_2	ALN_BLOCK	exon	18485195	18485402	.	-	.	transcript_id "jg14729.t1"; gene_id "jg14729";
dsanSTOCAGO1482_2	ALN_BLOCK	exon	18486272	18486422	.	-	.	transcript_id "jg14729.t1"; gene_id "jg14729";
dsanSTOCAGO1482_2	ALN_BLOCK	exon	18487115	18487253	.	-	.	transcript_id "jg14729.t1"; gene_id "jg14729";
dsanSTOCAGO1482_2	ALN_BLOCK	exon	18487427	18487657	.	-	.	transcript_id "jg14729.t1"; gene_id "jg14729";
dsanSTOCAGO1482_2	ALN_BLOCK	exon	18489572	18489917	.	-	.	transcript_id "jg14729.t1"; gene_id "jg14729";
dsanSTOCAGO1482_2	ALN_BLOCK	exon	18490265	18490400	.	-	.	transcript_id "jg14729.t1"; gene_id "jg14729";
dsanSTOCAGO1482_2	ALN_BLOCK	exon	18490748	18491090	.	-	.	transcript_id "jg14729.t1"; gene_id "jg14729";
dsanSTOCAGO1482_2	ALN_BLOCK	exon	18491792	18494970	.	-	.	transcript_id "jg14729.t1"; gene_id "jg14729";
dsanSTOCAGO1482_2	ALN_BLOCK	exon	18499414	18506138	.	-	.	transcript_id "jg14730.t1"; gene_id "jg14730";
dsanSTOCAGO1482_2	ALN_BLOCK	exon	18507088	18507542	.	+	.	transcript_id "jg14731.t1"; gene_id "jg14731";
dsanSTOCAGO1482_2	AUGUSTUS	stop_codon	18507769	18507771	.	-	0	transcript_id "jg14732.t2"; gene_id "jg14732";
dsanSTOCAGO1482_2	AUGUSTUS	CDS	18507769	18507830	1	-	2	transcript_id "jg14732.t2"; gene_id "jg14732";
dsanSTOCAGO1482_2	AUGUSTUS	exon	18507769	18507830	.	-	.	transcript_id "jg14732.t2"; gene_id "jg14732";
dsanSTOCAGO1482_2	AUGUSTUS	stop_codon	18507769	18507771	.	-	0	transcript_id "jg14732.t1"; gene_id "jg14732";
dsanSTOCAGO1482_2	AUGUSTUS	CDS	18507769	18507830	1	-	2	transcript_id "jg14732.t1"; gene_id "jg14732";
dsanSTOCAGO1482_2	AUGUSTUS	exon	18507769	18507830	.	-	.	transcript_id "jg14732.t1"; gene_id "jg14732";
dsanSTOCAGO1482_2	AUGUSTUS	intron	18507831	18507893	.	-	.	transcript_id "jg14732.t2"; gene_id "jg14732";
dsanSTOCAGO1482_2	AUGUSTUS	intron	18507831	18507893	.	-	.	transcript_id "jg14732.t1"; gene_id "jg14732";
dsanSTOCAGO1482_2	AUGUSTUS	CDS	18507894	18507993	1	-	0	transcript_id "jg14732.t2"; gene_id "jg14732";
dsanSTOCAGO1482_2	AUGUSTUS	exon	18507894	18507993	.	-	.	transcript_id "jg14732.t2"; gene_id "jg14732";
dsanSTOCAGO1482_2	AUGUSTUS	CDS	18507894	18507993	1	-	0	transcript_id "jg14732.t1"; gene_id "jg14732";
dsanSTOCAGO1482_2	AUGUSTUS	exon	18507894	18507993	.	-	.	transcript_id "jg14732.t1"; gene_id "jg14732";
dsanSTOCAGO1482_2	AUGUSTUS	intron	18507994	18508058	.	-	.	transcript_id "jg14732.t2"; gene_id "jg14732";
dsanSTOCAGO1482_2	AUGUSTUS	intron	18507994	18508058	.	-	.	transcript_id "jg14732.t1"; gene_id "jg14732";
dsanSTOCAGO1482_2	AUGUSTUS	CDS	18508059	18508291	1	-	2	transcript_id "jg14732.t2"; gene_id "jg14732";
dsanSTOCAGO1482_2	AUGUSTUS	exon	18508059	18508291	.	-	.	transcript_id "jg14732.t2"; gene_id "jg14732";
dsanSTOCAGO1482_2	AUGUSTUS	CDS	18508059	18508291	1	-	2	transcript_id "jg14732.t1"; gene_id "jg14732";
dsanSTOCAGO1482_2	AUGUSTUS	exon	18508059	18508291	.	-	.	transcript_id "jg14732.t1"; gene_id "jg14732";
dsanSTOCAGO1482_2	AUGUSTUS	intron	18508292	18508351	.	-	.	transcript_id "jg14732.t2"; gene_id "jg14732";
dsanSTOCAGO1482_2	AUGUSTUS	intron	18508292	18509839	.	-	.	transcript_id "jg14732.t1"; gene_id "jg14732";
dsanSTOCAGO1482_2	AUGUSTUS	CDS	18508352	18508411	0.92	-	2	transcript_id "jg14732.t2"; gene_id "jg14732";
dsanSTOCAGO1482_2	AUGUSTUS	exon	18508352	18508411	.	-	.	transcript_id "jg14732.t2"; gene_id "jg14732";
dsanSTOCAGO1482_2	AUGUSTUS	intron	18508412	18509100	.	-	.	transcript_id "jg14732.t2"; gene_id "jg14732";
dsanSTOCAGO1482_2	AUGUSTUS	CDS	18509101	18509188	0.98	-	0	transcript_id "jg14732.t2"; gene_id "jg14732";
dsanSTOCAGO1482_2	AUGUSTUS	exon	18509101	18509188	.	-	.	transcript_id "jg14732.t2"; gene_id "jg14732";
dsanSTOCAGO1482_2	AUGUSTUS	start_codon	18509186	18509188	.	-	0	transcript_id "jg14732.t2"; gene_id "jg14732";
dsanSTOCAGO1482_2	AUGUSTUS	CDS	18509840	18509990	1	-	0	transcript_id "jg14732.t1"; gene_id "jg14732";
dsanSTOCAGO1482_2	AUGUSTUS	exon	18509840	18509990	.	-	.	transcript_id "jg14732.t1"; gene_id "jg14732";
dsanSTOCAGO1482_2	AUGUSTUS	start_codon	18509988	18509990	.	-	0	transcript_id "jg14732.t1"; gene_id "jg14732";
dsanSTOCAGO1482_2	ALN_BLOCK	exon	18510356	18511326	.	-	.	transcript_id "jg14733.t1"; gene_id "jg14733";
dsanSTOCAGO1482_2	ALN_BLOCK	exon	18512148	18512455	.	-	.	transcript_id "jg14733.t1"; gene_id "jg14733";
dsanSTOCAGO1482_2	ALN_BLOCK	exon	18512966	18514046	.	-	.	transcript_id "jg14734.t1"; gene_id "jg14734";
dsanSTOCAGO1482_2	ALN_BLOCK	exon	18514468	18515950	.	-	.	transcript_id "jg14735.t1"; gene_id "jg14735";
dsanSTOCAGO1482_2	ALN_BLOCK	exon	18516680	18518013	.	+	.	transcript_id "jg14736.t1"; gene_id "jg14736";
dsanSTOCAGO1482_2	ALN_BLOCK	exon	18518531	18519794	.	-	.	transcript_id "jg14737.t1"; gene_id "jg14737";
dsanSTOCAGO1482_2	ALN_BLOCK	exon	18520354	18521835	.	+	.	transcript_id "jg14738.t1"; gene_id "jg14738";
dsanSTOCAGO1482_2	ALN_BLOCK	exon	18521865	18523384	.	-	.	transcript_id "jg14739.t1"; gene_id "jg14739";
dsanSTOCAGO1482_2	ALN_BLOCK	exon	18523837	18524143	.	+	.	transcript_id "jg14740.t1"; gene_id "jg14740";
dsanSTOCAGO1482_2	ALN_BLOCK	exon	18524215	18528023	.	-	.	transcript_id "jg14741.t1"; gene_id "jg14741";
dsanSTOCAGO1482_2	ALN_BLOCK	exon	18528850	18532843	.	+	.	transcript_id "jg14742.t1"; gene_id "jg14742";
dsanSTOCAGO1482_2	ALN_BLOCK	exon	18573527	18574151	.	-	.	transcript_id "jg14743.t1"; gene_id "jg14743";
dsanSTOCAGO1482_2	AUGUSTUS	stop_codon	18574318	18574320	.	-	0	transcript_id "jg14744.t1"; gene_id "jg14744";
dsanSTOCAGO1482_2	AUGUSTUS	CDS	18574318	18574397	1	-	2	transcript_id "jg14744.t1"; gene_id "jg14744";
dsanSTOCAGO1482_2	AUGUSTUS	exon	18574318	18574397	.	-	.	transcript_id "jg14744.t1"; gene_id "jg14744";
dsanSTOCAGO1482_2	AUGUSTUS	intron	18574398	18574464	.	-	.	transcript_id "jg14744.t1"; gene_id "jg14744";
dsanSTOCAGO1482_2	AUGUSTUS	CDS	18574465	18574600	1	-	0	transcript_id "jg14744.t1"; gene_id "jg14744";
dsanSTOCAGO1482_2	AUGUSTUS	exon	18574465	18574600	.	-	.	transcript_id "jg14744.t1"; gene_id "jg14744";
dsanSTOCAGO1482_2	AUGUSTUS	intron	18574601	18574668	.	-	.	transcript_id "jg14744.t1"; gene_id "jg14744";
dsanSTOCAGO1482_2	AUGUSTUS	CDS	18574669	18574890	1	-	0	transcript_id "jg14744.t1"; gene_id "jg14744";
dsanSTOCAGO1482_2	AUGUSTUS	exon	18574669	18574890	.	-	.	transcript_id "jg14744.t1"; gene_id "jg14744";
dsanSTOCAGO1482_2	AUGUSTUS	start_codon	18574888	18574890	.	-	0	transcript_id "jg14744.t1"; gene_id "jg14744";
dsanSTOCAGO1482_2	ALN_BLOCK	exon	18594589	18602861	.	+	.	transcript_id "jg14745.t1"; gene_id "jg14745";
dsanSTOCAGO1482_2	ALN_BLOCK	exon	18605616	18610291	.	-	.	transcript_id "jg14746.t1"; gene_id "jg14746";
dsanSTOCAGO1482_2	AUGUSTUS	stop_codon	18620387	18620389	.	-	0	transcript_id "jg14747.t1"; gene_id "jg14747";
dsanSTOCAGO1482_2	AUGUSTUS	CDS	18620387	18620954	0.42	-	1	transcript_id "jg14747.t1"; gene_id "jg14747";
dsanSTOCAGO1482_2	AUGUSTUS	exon	18620387	18620954	.	-	.	transcript_id "jg14747.t1"; gene_id "jg14747";
dsanSTOCAGO1482_2	AUGUSTUS	intron	18620955	18621021	.	-	.	transcript_id "jg14747.t1"; gene_id "jg14747";
dsanSTOCAGO1482_2	AUGUSTUS	CDS	18621022	18621074	0.88	-	0	transcript_id "jg14747.t1"; gene_id "jg14747";
dsanSTOCAGO1482_2	AUGUSTUS	exon	18621022	18621074	.	-	.	transcript_id "jg14747.t1"; gene_id "jg14747";
dsanSTOCAGO1482_2	AUGUSTUS	start_codon	18621072	18621074	.	-	0	transcript_id "jg14747.t1"; gene_id "jg14747";
dsanSTOCAGO1482_2	ALN_BLOCK	exon	18621714	18624192	.	+	.	transcript_id "jg14748.t1"; gene_id "jg14748";
dsanSTOCAGO1482_2	AUGUSTUS	stop_codon	18624542	18624544	.	-	0	transcript_id "jg14749.t1"; gene_id "jg14749";
dsanSTOCAGO1482_2	AUGUSTUS	CDS	18624542	18624657	0.55	-	2	transcript_id "jg14749.t1"; gene_id "jg14749";
dsanSTOCAGO1482_2	AUGUSTUS	exon	18624542	18624657	.	-	.	transcript_id "jg14749.t1"; gene_id "jg14749";
dsanSTOCAGO1482_2	AUGUSTUS	intron	18624658	18625287	.	-	.	transcript_id "jg14749.t1"; gene_id "jg14749";
dsanSTOCAGO1482_2	AUGUSTUS	CDS	18625288	18626911	0.29	-	0	transcript_id "jg14749.t1"; gene_id "jg14749";
dsanSTOCAGO1482_2	AUGUSTUS	exon	18625288	18626911	.	-	.	transcript_id "jg14749.t1"; gene_id "jg14749";
dsanSTOCAGO1482_2	AUGUSTUS	start_codon	18626909	18626911	.	-	0	transcript_id "jg14749.t1"; gene_id "jg14749";
dsanSTOCAGO1482_2	ALN_BLOCK	exon	18627777	18628607	.	+	.	transcript_id "jg14750.t1"; gene_id "jg14750";
dsanSTOCAGO1482_2	ALN_BLOCK	exon	18632193	18635655	.	-	.	transcript_id "jg14751.t1"; gene_id "jg14751";
dsanSTOCAGO1482_2	ALN_BLOCK	exon	18670035	18671499	.	-	.	transcript_id "jg14753.t1"; gene_id "jg14753";
dsanSTOCAGO1482_2	ALN_BLOCK	exon	18672616	18675260	.	-	.	transcript_id "jg14754.t1"; gene_id "jg14754";
dsanSTOCAGO1482_2	ALN_BLOCK	exon	18676005	18678799	.	-	.	transcript_id "jg14755.t1"; gene_id "jg14755";
dsanSTOCAGO1482_2	ALN_BLOCK	exon	18680116	18683678	.	+	.	transcript_id "jg14756.t1"; gene_id "jg14756";
dsanSTOCAGO1482_2	ALN_BLOCK	exon	18687874	18689085	.	-	.	transcript_id "jg14757.t1"; gene_id "jg14757";
dsanSTOCAGO1482_2	ALN_BLOCK	exon	18689531	18691490	.	+	.	transcript_id "jg14758.t1"; gene_id "jg14758";
dsanSTOCAGO1482_2	ALN_BLOCK	exon	18691608	18694717	.	-	.	transcript_id "jg14759.t1"; gene_id "jg14759";
dsanSTOCAGO1482_2	ALN_BLOCK	exon	18697405	18703416	.	+	.	transcript_id "jg14760.t1"; gene_id "jg14760";
dsanSTOCAGO1482_2	ALN_BLOCK	exon	18707833	18716689	.	+	.	transcript_id "jg14761.t1"; gene_id "jg14761";
dsanSTOCAGO1482_2	ALN_BLOCK	exon	18725303	18725915	.	+	.	transcript_id "jg14762.t1"; gene_id "jg14762";
dsanSTOCAGO1482_2	ALN_BLOCK	exon	18732693	18734160	.	-	.	transcript_id "jg14763.t1"; gene_id "jg14763";
dsanSTOCAGO1482_2	ALN_BLOCK	exon	18747603	18751008	.	+	.	transcript_id "jg14764.t1"; gene_id "jg14764";
dsanSTOCAGO1482_2	ALN_BLOCK	exon	18751662	18753406	.	-	.	transcript_id "jg14765.t1"; gene_id "jg14765";
dsanSTOCAGO1482_2	ALN_BLOCK	exon	18754728	18755444	.	-	.	transcript_id "jg14766.t1"; gene_id "jg14766";
dsanSTOCAGO1482_2	ALN_BLOCK	exon	18760168	18761873	.	+	.	transcript_id "jg14767.t1"; gene_id "jg14767";
dsanSTOCAGO1482_2	ALN_BLOCK	exon	18762451	18763701	.	+	.	transcript_id "jg14768.t1"; gene_id "jg14768";
dsanSTOCAGO1482_2	ALN_BLOCK	exon	18764223	18765463	.	+	.	transcript_id "jg14769.t1"; gene_id "jg14769";
dsanSTOCAGO1482_2	ALN_BLOCK	exon	18766077	18766937	.	-	.	transcript_id "jg14770.t1"; gene_id "jg14770";
dsanSTOCAGO1482_2	ALN_BLOCK	exon	18767642	18768430	.	-	.	transcript_id "jg14771.t1"; gene_id "jg14771";
dsanSTOCAGO1482_2	ALN_BLOCK	exon	18769173	18769752	.	-	.	transcript_id "jg14772.t1"; gene_id "jg14772";
dsanSTOCAGO1482_2	ALN_BLOCK	exon	18771325	18772095	.	-	.	transcript_id "jg14773.t1"; gene_id "jg14773";
dsanSTOCAGO1482_2	ALN_BLOCK	exon	18772279	18773049	.	-	.	transcript_id "jg14774.t1"; gene_id "jg14774";
dsanSTOCAGO1482_2	ALN_BLOCK	exon	18773341	18774102	.	+	.	transcript_id "jg14775.t1"; gene_id "jg14775";
dsanSTOCAGO1482_2	AUGUSTUS	stop_codon	18775379	18775381	.	-	0	transcript_id "jg14776.t1"; gene_id "jg14776";
dsanSTOCAGO1482_2	AUGUSTUS	CDS	18775379	18775813	1	-	0	transcript_id "jg14776.t1"; gene_id "jg14776";
dsanSTOCAGO1482_2	AUGUSTUS	exon	18775379	18775813	.	-	.	transcript_id "jg14776.t1"; gene_id "jg14776";
dsanSTOCAGO1482_2	AUGUSTUS	stop_codon	18775379	18775381	.	-	0	transcript_id "jg14776.t2"; gene_id "jg14776";
dsanSTOCAGO1482_2	AUGUSTUS	CDS	18775379	18776149	1	-	0	transcript_id "jg14776.t2"; gene_id "jg14776";
dsanSTOCAGO1482_2	AUGUSTUS	exon	18775379	18776149	.	-	.	transcript_id "jg14776.t2"; gene_id "jg14776";
dsanSTOCAGO1482_2	AUGUSTUS	start_codon	18775811	18775813	.	-	0	transcript_id "jg14776.t1"; gene_id "jg14776";
dsanSTOCAGO1482_2	AUGUSTUS	start_codon	18776147	18776149	.	-	0	transcript_id "jg14776.t2"; gene_id "jg14776";
dsanSTOCAGO1482_2	AUGUSTUS	start_codon	18777169	18777171	.	+	0	transcript_id "jg14777.t1"; gene_id "jg14777";
dsanSTOCAGO1482_2	AUGUSTUS	CDS	18777169	18777939	1	+	0	transcript_id "jg14777.t1"; gene_id "jg14777";
dsanSTOCAGO1482_2	AUGUSTUS	exon	18777169	18777939	.	+	.	transcript_id "jg14777.t1"; gene_id "jg14777";
dsanSTOCAGO1482_2	AUGUSTUS	stop_codon	18777937	18777939	.	+	0	transcript_id "jg14777.t1"; gene_id "jg14777";
dsanSTOCAGO1482_2	ALN_BLOCK	exon	18778231	18778536	.	-	.	transcript_id "jg14778.t1"; gene_id "jg14778";
dsanSTOCAGO1482_2	ALN_BLOCK	exon	18778813	18779577	.	+	.	transcript_id "jg14779.t1"; gene_id "jg14779";
dsanSTOCAGO1482_2	ALN_BLOCK	exon	18780230	18781287	.	-	.	transcript_id "jg14780.t1"; gene_id "jg14780";
dsanSTOCAGO1482_2	ALN_BLOCK	exon	18781614	18782180	.	-	.	transcript_id "jg14781.t1"; gene_id "jg14781";
dsanSTOCAGO1482_2	ALN_BLOCK	exon	18782966	18783723	.	+	.	transcript_id "jg14782.t1"; gene_id "jg14782";
dsanSTOCAGO1482_2	ALN_BLOCK	exon	18783886	18785254	.	+	.	transcript_id "jg14783.t1"; gene_id "jg14783";
dsanSTOCAGO1482_2	AUGUSTUS	stop_codon	18785375	18785377	.	-	0	transcript_id "jg14784.t1"; gene_id "jg14784";
dsanSTOCAGO1482_2	AUGUSTUS	CDS	18785375	18785578	1	-	0	transcript_id "jg14784.t1"; gene_id "jg14784";
dsanSTOCAGO1482_2	AUGUSTUS	exon	18785375	18785578	.	-	.	transcript_id "jg14784.t1"; gene_id "jg14784";
dsanSTOCAGO1482_2	AUGUSTUS	intron	18785579	18785745	.	-	.	transcript_id "jg14784.t1"; gene_id "jg14784";
dsanSTOCAGO1482_2	AUGUSTUS	CDS	18785746	18786380	1	-	2	transcript_id "jg14784.t1"; gene_id "jg14784";
dsanSTOCAGO1482_2	AUGUSTUS	exon	18785746	18786380	.	-	.	transcript_id "jg14784.t1"; gene_id "jg14784";
dsanSTOCAGO1482_2	AUGUSTUS	intron	18786381	18786454	.	-	.	transcript_id "jg14784.t1"; gene_id "jg14784";
dsanSTOCAGO1482_2	AUGUSTUS	CDS	18786455	18786617	1	-	0	transcript_id "jg14784.t1"; gene_id "jg14784";
dsanSTOCAGO1482_2	AUGUSTUS	exon	18786455	18786617	.	-	.	transcript_id "jg14784.t1"; gene_id "jg14784";
dsanSTOCAGO1482_2	AUGUSTUS	start_codon	18786615	18786617	.	-	0	transcript_id "jg14784.t1"; gene_id "jg14784";
dsanSTOCAGO1482_2	ALN_BLOCK	exon	18790071	18793347	.	+	.	transcript_id "jg14785.t1"; gene_id "jg14785";
dsanSTOCAGO1482_2	ALN_BLOCK	exon	18793563	18794128	.	-	.	transcript_id "jg14786.t1"; gene_id "jg14786";
dsanSTOCAGO1482_2	ALN_BLOCK	exon	18796953	18799009	.	+	.	transcript_id "jg14787.t1"; gene_id "jg14787";
dsanSTOCAGO1482_2	ALN_BLOCK	exon	18799161	18799914	.	+	.	transcript_id "jg14787.t1"; gene_id "jg14787";
dsanSTOCAGO1482_2	ALN_BLOCK	exon	18800683	18802343	.	-	.	transcript_id "jg14788.t1"; gene_id "jg14788";
dsanSTOCAGO1482_2	ALN_BLOCK	exon	18804246	18805884	.	-	.	transcript_id "jg14790.t1"; gene_id "jg14790";
dsanSTOCAGO1482_2	ALN_BLOCK	exon	18808624	18810681	.	-	.	transcript_id "jg14791.t1"; gene_id "jg14791";
dsanSTOCAGO1482_2	ALN_BLOCK	exon	18831465	18833767	.	+	.	transcript_id "jg14792.t1"; gene_id "jg14792";
dsanSTOCAGO1482_2	AUGUSTUS	stop_codon	18834411	18834413	.	-	0	transcript_id "jg14793.t1"; gene_id "jg14793";
dsanSTOCAGO1482_2	AUGUSTUS	CDS	18834411	18834568	1	-	2	transcript_id "jg14793.t1"; gene_id "jg14793";
dsanSTOCAGO1482_2	AUGUSTUS	exon	18834411	18834568	.	-	.	transcript_id "jg14793.t1"; gene_id "jg14793";
dsanSTOCAGO1482_2	AUGUSTUS	intron	18834569	18834620	.	-	.	transcript_id "jg14793.t1"; gene_id "jg14793";
dsanSTOCAGO1482_2	AUGUSTUS	CDS	18834621	18835212	0.76	-	0	transcript_id "jg14793.t1"; gene_id "jg14793";
dsanSTOCAGO1482_2	AUGUSTUS	exon	18834621	18835212	.	-	.	transcript_id "jg14793.t1"; gene_id "jg14793";
dsanSTOCAGO1482_2	AUGUSTUS	start_codon	18835210	18835212	.	-	0	transcript_id "jg14793.t1"; gene_id "jg14793";
dsanSTOCAGO1482_2	ALN_BLOCK	exon	18838300	18839127	.	-	.	transcript_id "jg14794.t1"; gene_id "jg14794";
dsanSTOCAGO1482_2	AUGUSTUS	start_codon	18840595	18840597	.	+	0	transcript_id "jg14795.t1"; gene_id "jg14795";
dsanSTOCAGO1482_2	AUGUSTUS	CDS	18840595	18840663	1	+	0	transcript_id "jg14795.t1"; gene_id "jg14795";
dsanSTOCAGO1482_2	AUGUSTUS	exon	18840595	18840663	.	+	.	transcript_id "jg14795.t1"; gene_id "jg14795";
dsanSTOCAGO1482_2	AUGUSTUS	intron	18840664	18840725	.	+	.	transcript_id "jg14795.t1"; gene_id "jg14795";
dsanSTOCAGO1482_2	AUGUSTUS	CDS	18840726	18841355	1	+	0	transcript_id "jg14795.t1"; gene_id "jg14795";
dsanSTOCAGO1482_2	AUGUSTUS	exon	18840726	18841355	.	+	.	transcript_id "jg14795.t1"; gene_id "jg14795";
dsanSTOCAGO1482_2	AUGUSTUS	stop_codon	18841353	18841355	.	+	0	transcript_id "jg14795.t1"; gene_id "jg14795";
dsanSTOCAGO1482_2	AUGUSTUS	stop_codon	18844240	18844242	.	-	0	transcript_id "jg14796.t1"; gene_id "jg14796";
dsanSTOCAGO1482_2	AUGUSTUS	CDS	18844240	18844502	0.68	-	2	transcript_id "jg14796.t1"; gene_id "jg14796";
dsanSTOCAGO1482_2	AUGUSTUS	exon	18844240	18844502	.	-	.	transcript_id "jg14796.t1"; gene_id "jg14796";
dsanSTOCAGO1482_2	AUGUSTUS	intron	18844503	18851894	.	-	.	transcript_id "jg14796.t1"; gene_id "jg14796";
dsanSTOCAGO1482_2	AUGUSTUS	CDS	18851895	18851910	1	-	0	transcript_id "jg14796.t1"; gene_id "jg14796";
dsanSTOCAGO1482_2	AUGUSTUS	exon	18851895	18851910	.	-	.	transcript_id "jg14796.t1"; gene_id "jg14796";
dsanSTOCAGO1482_2	AUGUSTUS	start_codon	18851908	18851910	.	-	0	transcript_id "jg14796.t1"; gene_id "jg14796";
dsanSTOCAGO1482_2	ALN_BLOCK	exon	18862747	18865039	.	+	.	transcript_id "jg14797.t1"; gene_id "jg14797";
dsanSTOCAGO1482_2	ALN_BLOCK	exon	18867746	18870775	.	+	.	transcript_id "jg14798.t1"; gene_id "jg14798";
dsanSTOCAGO1482_2	ALN_BLOCK	exon	18876713	18877308	.	+	.	transcript_id "jg14799.t1"; gene_id "jg14799";
dsanSTOCAGO1482_2	ALN_BLOCK	exon	18877446	18885001	.	+	.	transcript_id "jg14800.t1"; gene_id "jg14800";
dsanSTOCAGO1482_2	AUGUSTUS	start_codon	18898294	18898296	.	+	0	transcript_id "jg14801.t1"; gene_id "jg14801";
dsanSTOCAGO1482_2	AUGUSTUS	CDS	18898294	18899587	0.92	+	0	transcript_id "jg14801.t1"; gene_id "jg14801";
dsanSTOCAGO1482_2	AUGUSTUS	exon	18898294	18899587	.	+	.	transcript_id "jg14801.t1"; gene_id "jg14801";
dsanSTOCAGO1482_2	AUGUSTUS	intron	18899588	18907477	.	+	.	transcript_id "jg14801.t1"; gene_id "jg14801";
dsanSTOCAGO1482_2	AUGUSTUS	CDS	18907478	18907590	0.44	+	2	transcript_id "jg14801.t1"; gene_id "jg14801";
dsanSTOCAGO1482_2	AUGUSTUS	exon	18907478	18907590	.	+	.	transcript_id "jg14801.t1"; gene_id "jg14801";
dsanSTOCAGO1482_2	AUGUSTUS	stop_codon	18907588	18907590	.	+	0	transcript_id "jg14801.t1"; gene_id "jg14801";
dsanSTOCAGO1482_2	AUGUSTUS	stop_codon	18914886	18914888	.	-	0	transcript_id "jg14802.t1"; gene_id "jg14802";
dsanSTOCAGO1482_2	AUGUSTUS	CDS	18914886	18915169	0.5	-	2	transcript_id "jg14802.t1"; gene_id "jg14802";
dsanSTOCAGO1482_2	AUGUSTUS	exon	18914886	18915169	.	-	.	transcript_id "jg14802.t1"; gene_id "jg14802";
dsanSTOCAGO1482_2	AUGUSTUS	intron	18915170	18917577	.	-	.	transcript_id "jg14802.t1"; gene_id "jg14802";
dsanSTOCAGO1482_2	AUGUSTUS	CDS	18917578	18917611	0.38	-	0	transcript_id "jg14802.t1"; gene_id "jg14802";
dsanSTOCAGO1482_2	AUGUSTUS	exon	18917578	18917611	.	-	.	transcript_id "jg14802.t1"; gene_id "jg14802";
dsanSTOCAGO1482_2	AUGUSTUS	start_codon	18917609	18917611	.	-	0	transcript_id "jg14802.t1"; gene_id "jg14802";
dsanSTOCAGO1482_2	ALN_BLOCK	exon	18929169	18929932	.	+	.	transcript_id "jg14803.t1"; gene_id "jg14803";
dsanSTOCAGO1482_2	ALN_BLOCK	exon	18930105	18930613	.	+	.	transcript_id "jg14803.t1"; gene_id "jg14803";
dsanSTOCAGO1482_2	ALN_BLOCK	exon	18948968	18952172	.	-	.	transcript_id "jg14804.t1"; gene_id "jg14804";
dsanSTOCAGO1482_2	AUGUSTUS	stop_codon	19007757	19007759	.	-	0	transcript_id "jg14807.t1"; gene_id "jg14807";
dsanSTOCAGO1482_2	AUGUSTUS	CDS	19007757	19007975	1	-	0	transcript_id "jg14807.t1"; gene_id "jg14807";
dsanSTOCAGO1482_2	AUGUSTUS	exon	19007757	19007975	.	-	.	transcript_id "jg14807.t1"; gene_id "jg14807";
dsanSTOCAGO1482_2	AUGUSTUS	start_codon	19007973	19007975	.	-	0	transcript_id "jg14807.t1"; gene_id "jg14807";
dsanSTOCAGO1482_2	ALN_BLOCK	exon	19008006	19020347	.	-	.	transcript_id "jg14808.t1"; gene_id "jg14808";
dsanSTOCAGO1482_2	ALN_BLOCK	exon	19046105	19048153	.	-	.	transcript_id "jg14809.t1"; gene_id "jg14809";
dsanSTOCAGO1482_2	ALN_BLOCK	exon	19050028	19054282	.	-	.	transcript_id "jg14810.t1"; gene_id "jg14810";
dsanSTOCAGO1482_2	ALN_BLOCK	exon	19072478	19075345	.	-	.	transcript_id "jg14811.t1"; gene_id "jg14811";
dsanSTOCAGO1482_2	ALN_BLOCK	exon	19081276	19081610	.	+	.	transcript_id "jg14812.t1"; gene_id "jg14812";
dsanSTOCAGO1482_2	ALN_BLOCK	exon	19082235	19082640	.	-	.	transcript_id "jg14813.t1"; gene_id "jg14813";
dsanSTOCAGO1482_2	AUGUSTUS	start_codon	19084226	19084228	.	+	0	transcript_id "jg14814.t1"; gene_id "jg14814";
dsanSTOCAGO1482_2	AUGUSTUS	CDS	19084226	19084285	1	+	0	transcript_id "jg14814.t1"; gene_id "jg14814";
dsanSTOCAGO1482_2	AUGUSTUS	exon	19084226	19084285	.	+	.	transcript_id "jg14814.t1"; gene_id "jg14814";
dsanSTOCAGO1482_2	AUGUSTUS	intron	19084286	19084340	.	+	.	transcript_id "jg14814.t1"; gene_id "jg14814";
dsanSTOCAGO1482_2	AUGUSTUS	CDS	19084341	19084676	1	+	0	transcript_id "jg14814.t1"; gene_id "jg14814";
dsanSTOCAGO1482_2	AUGUSTUS	exon	19084341	19084676	.	+	.	transcript_id "jg14814.t1"; gene_id "jg14814";
dsanSTOCAGO1482_2	AUGUSTUS	intron	19084677	19084942	.	+	.	transcript_id "jg14814.t1"; gene_id "jg14814";
dsanSTOCAGO1482_2	AUGUSTUS	CDS	19084943	19085089	1	+	0	transcript_id "jg14814.t1"; gene_id "jg14814";
dsanSTOCAGO1482_2	AUGUSTUS	exon	19084943	19085089	.	+	.	transcript_id "jg14814.t1"; gene_id "jg14814";
dsanSTOCAGO1482_2	AUGUSTUS	stop_codon	19085087	19085089	.	+	0	transcript_id "jg14814.t1"; gene_id "jg14814";
dsanSTOCAGO1482_2	ALN_BLOCK	exon	19098370	19101060	.	+	.	transcript_id "jg14815.t1"; gene_id "jg14815";
dsanSTOCAGO1482_2	ALN_BLOCK	exon	19101315	19101344	.	+	.	transcript_id "jg14815.t1"; gene_id "jg14815";
dsanSTOCAGO1482_2	ALN_BLOCK	exon	19101685	19104412	.	+	.	transcript_id "jg14815.t1"; gene_id "jg14815";
dsanSTOCAGO1482_2	ALN_BLOCK	exon	19112382	19114257	.	-	.	transcript_id "jg14816.t1"; gene_id "jg14816";
dsanSTOCAGO1482_2	ALN_BLOCK	exon	19115561	19116648	.	+	.	transcript_id "jg14817.t1"; gene_id "jg14817";
dsanSTOCAGO1482_2	ALN_BLOCK	exon	19117119	19118786	.	-	.	transcript_id "jg14818.t1"; gene_id "jg14818";
dsanSTOCAGO1482_2	ALN_BLOCK	exon	19119365	19120184	.	+	.	transcript_id "jg14819.t1"; gene_id "jg14819";
dsanSTOCAGO1482_2	ALN_BLOCK	exon	19120413	19121267	.	+	.	transcript_id "jg14819.t1"; gene_id "jg14819";
dsanSTOCAGO1482_2	ALN_BLOCK	exon	19121484	19123673	.	+	.	transcript_id "jg14819.t1"; gene_id "jg14819";
dsanSTOCAGO1482_2	AUGUSTUS	stop_codon	19128160	19128162	.	-	0	transcript_id "jg14820.t1"; gene_id "jg14820";
dsanSTOCAGO1482_2	AUGUSTUS	CDS	19128160	19128783	0.57	-	0	transcript_id "jg14820.t1"; gene_id "jg14820";
dsanSTOCAGO1482_2	AUGUSTUS	exon	19128160	19128783	.	-	.	transcript_id "jg14820.t1"; gene_id "jg14820";
dsanSTOCAGO1482_2	AUGUSTUS	start_codon	19128781	19128783	.	-	0	transcript_id "jg14820.t1"; gene_id "jg14820";
dsanSTOCAGO1482_2	ALN_BLOCK	exon	19130161	19130838	.	-	.	transcript_id "jg14821.t1"; gene_id "jg14821";
dsanSTOCAGO1482_2	ALN_BLOCK	exon	19153084	19156447	.	+	.	transcript_id "jg14822.t1"; gene_id "jg14822";
dsanSTOCAGO1482_2	ALN_BLOCK	exon	19200891	19201538	.	+	.	transcript_id "jg14823.t1"; gene_id "jg14823";
dsanSTOCAGO1482_2	AUGUSTUS	start_codon	19210774	19210776	.	+	0	transcript_id "jg14824.t1"; gene_id "jg14824";
dsanSTOCAGO1482_2	AUGUSTUS	CDS	19210774	19211022	1	+	0	transcript_id "jg14824.t1"; gene_id "jg14824";
dsanSTOCAGO1482_2	AUGUSTUS	exon	19210774	19211022	.	+	.	transcript_id "jg14824.t1"; gene_id "jg14824";
dsanSTOCAGO1482_2	AUGUSTUS	intron	19211023	19211079	.	+	.	transcript_id "jg14824.t1"; gene_id "jg14824";
dsanSTOCAGO1482_2	AUGUSTUS	CDS	19211080	19211182	1	+	0	transcript_id "jg14824.t1"; gene_id "jg14824";
dsanSTOCAGO1482_2	AUGUSTUS	exon	19211080	19211182	.	+	.	transcript_id "jg14824.t1"; gene_id "jg14824";
dsanSTOCAGO1482_2	AUGUSTUS	intron	19211183	19211241	.	+	.	transcript_id "jg14824.t1"; gene_id "jg14824";
dsanSTOCAGO1482_2	AUGUSTUS	CDS	19211242	19211363	1	+	2	transcript_id "jg14824.t1"; gene_id "jg14824";
dsanSTOCAGO1482_2	AUGUSTUS	exon	19211242	19211363	.	+	.	transcript_id "jg14824.t1"; gene_id "jg14824";
dsanSTOCAGO1482_2	AUGUSTUS	stop_codon	19211361	19211363	.	+	0	transcript_id "jg14824.t1"; gene_id "jg14824";
dsanSTOCAGO1482_2	ALN_BLOCK	exon	19220219	19221184	.	-	.	transcript_id "jg14826.t1"; gene_id "jg14826";
dsanSTOCAGO1482_2	ALN_BLOCK	exon	19241055	19245224	.	+	.	transcript_id "jg14827.t1"; gene_id "jg14827";
dsanSTOCAGO1482_2	AUGUSTUS	stop_codon	19248498	19248500	.	-	0	transcript_id "jg14828.t1"; gene_id "jg14828";
dsanSTOCAGO1482_2	AUGUSTUS	CDS	19248498	19248704	0.7	-	0	transcript_id "jg14828.t1"; gene_id "jg14828";
dsanSTOCAGO1482_2	AUGUSTUS	exon	19248498	19248704	.	-	.	transcript_id "jg14828.t1"; gene_id "jg14828";
dsanSTOCAGO1482_2	AUGUSTUS	start_codon	19248702	19248704	.	-	0	transcript_id "jg14828.t1"; gene_id "jg14828";
dsanSTOCAGO1482_2	AUGUSTUS	start_codon	19255629	19255631	.	+	0	transcript_id "jg14829.t1"; gene_id "jg14829";
dsanSTOCAGO1482_2	AUGUSTUS	CDS	19255629	19255856	0.55	+	0	transcript_id "jg14829.t1"; gene_id "jg14829";
dsanSTOCAGO1482_2	AUGUSTUS	exon	19255629	19255856	.	+	.	transcript_id "jg14829.t1"; gene_id "jg14829";
dsanSTOCAGO1482_2	AUGUSTUS	stop_codon	19255854	19255856	.	+	0	transcript_id "jg14829.t1"; gene_id "jg14829";
dsanSTOCAGO1482_2	ALN_BLOCK	exon	19259316	19259727	.	+	.	transcript_id "jg14830.t1"; gene_id "jg14830";
dsanSTOCAGO1482_2	ALN_BLOCK	exon	19259918	19260880	.	+	.	transcript_id "jg14830.t1"; gene_id "jg14830";
dsanSTOCAGO1482_2	ALN_BLOCK	exon	19261448	19264561	.	-	.	transcript_id "jg14831.t1"; gene_id "jg14831";
dsanSTOCAGO1482_2	ALN_BLOCK	exon	19276147	19276522	.	+	.	transcript_id "jg14832.t1"; gene_id "jg14832";
dsanSTOCAGO1482_2	ALN_BLOCK	exon	19276752	19278398	.	-	.	transcript_id "jg14833.t1"; gene_id "jg14833";
dsanSTOCAGO1482_2	ALN_BLOCK	exon	19278937	19279404	.	+	.	transcript_id "jg14834.t1"; gene_id "jg14834";
dsanSTOCAGO1482_2	ALN_BLOCK	exon	19280769	19286666	.	+	.	transcript_id "jg14835.t1"; gene_id "jg14835";
dsanSTOCAGO1482_2	ALN_BLOCK	exon	19287662	19288206	.	+	.	transcript_id "jg14836.t1"; gene_id "jg14836";
dsanSTOCAGO1482_2	ALN_BLOCK	exon	19288376	19295534	.	+	.	transcript_id "jg14836.t1"; gene_id "jg14836";
dsanSTOCAGO1482_2	ALN_BLOCK	exon	19296305	19296853	.	+	.	transcript_id "jg14837.t1"; gene_id "jg14837";
dsanSTOCAGO1482_2	ALN_BLOCK	exon	19297670	19298266	.	-	.	transcript_id "jg14838.t1"; gene_id "jg14838";
dsanSTOCAGO1482_2	ALN_BLOCK	exon	19299289	19299880	.	+	.	transcript_id "jg14839.t1"; gene_id "jg14839";
dsanSTOCAGO1482_2	ALN_BLOCK	exon	19302075	19319366	.	-	.	transcript_id "jg14840.t1"; gene_id "jg14840";
dsanSTOCAGO1482_2	ALN_BLOCK	exon	19320035	19321400	.	+	.	transcript_id "jg14841.t1"; gene_id "jg14841";
dsanSTOCAGO1482_2	ALN_BLOCK	exon	19321677	19324860	.	-	.	transcript_id "jg14842.t1"; gene_id "jg14842";
dsanSTOCAGO1482_2	ALN_BLOCK	exon	19327640	19329031	.	+	.	transcript_id "jg14843.t1"; gene_id "jg14843";
dsanSTOCAGO1482_2	ALN_BLOCK	exon	19330192	19332701	.	-	.	transcript_id "jg14844.t1"; gene_id "jg14844";
dsanSTOCAGO1482_2	ALN_BLOCK	exon	19332877	19333227	.	-	.	transcript_id "jg14844.t1"; gene_id "jg14844";
dsanSTOCAGO1482_2	ALN_BLOCK	exon	19333975	19335000	.	+	.	transcript_id "jg14845.t1"; gene_id "jg14845";
dsanSTOCAGO1482_2	ALN_BLOCK	exon	19336411	19337955	.	-	.	transcript_id "jg14846.t1"; gene_id "jg14846";
dsanSTOCAGO1482_2	ALN_BLOCK	exon	19338996	19340621	.	-	.	transcript_id "jg14847.t1"; gene_id "jg14847";
dsanSTOCAGO1482_2	ALN_BLOCK	exon	19385432	19402054	.	+	.	transcript_id "jg14848.t1"; gene_id "jg14848";
dsanSTOCAGO1482_2	ALN_BLOCK	exon	19402751	19403728	.	-	.	transcript_id "jg14849.t1"; gene_id "jg14849";
dsanSTOCAGO1482_2	ALN_BLOCK	exon	19405643	19409824	.	+	.	transcript_id "jg14850.t1"; gene_id "jg14850";
dsanSTOCAGO1482_2	ALN_BLOCK	exon	19412549	19413861	.	-	.	transcript_id "jg14851.t1"; gene_id "jg14851";
dsanSTOCAGO1482_2	ALN_BLOCK	exon	19414659	19416096	.	-	.	transcript_id "jg14852.t1"; gene_id "jg14852";
dsanSTOCAGO1482_2	ALN_BLOCK	exon	19416816	19418757	.	-	.	transcript_id "jg14853.t1"; gene_id "jg14853";
dsanSTOCAGO1482_2	AUGUSTUS	start_codon	19419598	19419600	.	+	0	transcript_id "jg14854.t1"; gene_id "jg14854";
dsanSTOCAGO1482_2	AUGUSTUS	CDS	19419598	19419690	1	+	0	transcript_id "jg14854.t1"; gene_id "jg14854";
dsanSTOCAGO1482_2	AUGUSTUS	exon	19419598	19419690	.	+	.	transcript_id "jg14854.t1"; gene_id "jg14854";
dsanSTOCAGO1482_2	AUGUSTUS	intron	19419691	19419746	.	+	.	transcript_id "jg14854.t1"; gene_id "jg14854";
dsanSTOCAGO1482_2	AUGUSTUS	CDS	19419747	19419891	0.99	+	0	transcript_id "jg14854.t1"; gene_id "jg14854";
dsanSTOCAGO1482_2	AUGUSTUS	exon	19419747	19419891	.	+	.	transcript_id "jg14854.t1"; gene_id "jg14854";
dsanSTOCAGO1482_2	AUGUSTUS	intron	19419892	19419944	.	+	.	transcript_id "jg14854.t1"; gene_id "jg14854";
dsanSTOCAGO1482_2	AUGUSTUS	CDS	19419945	19420198	1	+	2	transcript_id "jg14854.t1"; gene_id "jg14854";
dsanSTOCAGO1482_2	AUGUSTUS	exon	19419945	19420198	.	+	.	transcript_id "jg14854.t1"; gene_id "jg14854";
dsanSTOCAGO1482_2	AUGUSTUS	stop_codon	19420196	19420198	.	+	0	transcript_id "jg14854.t1"; gene_id "jg14854";
dsanSTOCAGO1482_2	ALN_BLOCK	exon	19420356	19422046	.	-	.	transcript_id "jg14855.t1"; gene_id "jg14855";
dsanSTOCAGO1482_2	ALN_BLOCK	exon	19422581	19424616	.	+	.	transcript_id "jg14856.t1"; gene_id "jg14856";
dsanSTOCAGO1482_2	ALN_BLOCK	exon	19436511	19448499	.	-	.	transcript_id "jg14857.t1"; gene_id "jg14857";
dsanSTOCAGO1482_2	ALN_BLOCK	exon	19457753	19458539	.	-	.	transcript_id "jg14858.t1"; gene_id "jg14858";
dsanSTOCAGO1482_2	ALN_BLOCK	exon	19458704	19459388	.	-	.	transcript_id "jg14858.t1"; gene_id "jg14858";
dsanSTOCAGO1482_2	ALN_BLOCK	exon	19460398	19461808	.	-	.	transcript_id "jg14859.t1"; gene_id "jg14859";
dsanSTOCAGO1482_2	ALN_BLOCK	exon	19463223	19467618	.	+	.	transcript_id "jg14860.t1"; gene_id "jg14860";
dsanSTOCAGO1482_2	ALN_BLOCK	exon	19468728	19469614	.	+	.	transcript_id "jg14861.t1"; gene_id "jg14861";
dsanSTOCAGO1482_2	ALN_BLOCK	exon	19469827	19470594	.	+	.	transcript_id "jg14861.t1"; gene_id "jg14861";
dsanSTOCAGO1482_2	ALN_BLOCK	exon	19472265	19473615	.	+	.	transcript_id "jg14862.t1"; gene_id "jg14862";
dsanSTOCAGO1482_2	ALN_BLOCK	exon	19473961	19477426	.	+	.	transcript_id "jg14863.t1"; gene_id "jg14863";
dsanSTOCAGO1482_2	ALN_BLOCK	exon	19479706	19484039	.	+	.	transcript_id "jg14864.t1"; gene_id "jg14864";
dsanSTOCAGO1482_2	AUGUSTUS	stop_codon	19486009	19486011	.	-	0	transcript_id "jg14865.t1"; gene_id "jg14865";
dsanSTOCAGO1482_2	AUGUSTUS	CDS	19486009	19486434	1	-	0	transcript_id "jg14865.t1"; gene_id "jg14865";
dsanSTOCAGO1482_2	AUGUSTUS	exon	19486009	19486434	.	-	.	transcript_id "jg14865.t1"; gene_id "jg14865";
dsanSTOCAGO1482_2	AUGUSTUS	intron	19486435	19486498	.	-	.	transcript_id "jg14865.t1"; gene_id "jg14865";
dsanSTOCAGO1482_2	AUGUSTUS	CDS	19486499	19486519	1	-	0	transcript_id "jg14865.t1"; gene_id "jg14865";
dsanSTOCAGO1482_2	AUGUSTUS	exon	19486499	19486519	.	-	.	transcript_id "jg14865.t1"; gene_id "jg14865";
dsanSTOCAGO1482_2	AUGUSTUS	start_codon	19486517	19486519	.	-	0	transcript_id "jg14865.t1"; gene_id "jg14865";
dsanSTOCAGO1482_2	ALN_BLOCK	exon	19487880	19488113	.	+	.	transcript_id "jg14866.t1"; gene_id "jg14866";
dsanSTOCAGO1482_2	ALN_BLOCK	exon	19490887	19496978	.	+	.	transcript_id "jg14867.t1"; gene_id "jg14867";
dsanSTOCAGO1482_2	ALN_BLOCK	exon	19499964	19514406	.	-	.	transcript_id "jg14868.t1"; gene_id "jg14868";
dsanSTOCAGO1482_2	ALN_BLOCK	exon	19516384	19516809	.	+	.	transcript_id "jg14869.t1"; gene_id "jg14869";
dsanSTOCAGO1482_2	ALN_BLOCK	exon	19548666	19553449	.	-	.	transcript_id "jg14870.t1"; gene_id "jg14870";
dsanSTOCAGO1482_2	ALN_BLOCK	exon	19573774	19574058	.	+	.	transcript_id "jg14871.t1"; gene_id "jg14871";
dsanSTOCAGO1482_2	ALN_BLOCK	exon	19574360	19574848	.	-	.	transcript_id "jg14872.t1"; gene_id "jg14872";
dsanSTOCAGO1482_2	ALN_BLOCK	exon	19575961	19577865	.	+	.	transcript_id "jg14873.t1"; gene_id "jg14873";
dsanSTOCAGO1482_2	ALN_BLOCK	exon	19578342	19579503	.	-	.	transcript_id "jg14874.t1"; gene_id "jg14874";
dsanSTOCAGO1482_2	ALN_BLOCK	exon	19580915	19581107	.	+	.	transcript_id "jg14875.t1"; gene_id "jg14875";
dsanSTOCAGO1482_2	ALN_BLOCK	exon	19581821	19585105	.	-	.	transcript_id "jg14876.t1"; gene_id "jg14876";
dsanSTOCAGO1482_2	ALN_BLOCK	exon	19586625	19587557	.	+	.	transcript_id "jg14877.t1"; gene_id "jg14877";
dsanSTOCAGO1482_2	ALN_BLOCK	exon	19588655	19589286	.	+	.	transcript_id "jg14878.t1"; gene_id "jg14878";
dsanSTOCAGO1482_2	ALN_BLOCK	exon	19589589	19597874	.	-	.	transcript_id "jg14879.t1"; gene_id "jg14879";
dsanSTOCAGO1482_2	ALN_BLOCK	exon	19599029	19599429	.	+	.	transcript_id "jg14880.t1"; gene_id "jg14880";
dsanSTOCAGO1482_2	ALN_BLOCK	exon	19600303	19600697	.	-	.	transcript_id "jg14881.t1"; gene_id "jg14881";
dsanSTOCAGO1482_2	ALN_BLOCK	exon	19602548	19603242	.	-	.	transcript_id "jg14882.t1"; gene_id "jg14882";
dsanSTOCAGO1482_2	ALN_BLOCK	exon	19604025	19604979	.	+	.	transcript_id "jg14883.t1"; gene_id "jg14883";
dsanSTOCAGO1482_2	ALN_BLOCK	exon	19609733	19612153	.	+	.	transcript_id "jg14884.t1"; gene_id "jg14884";
dsanSTOCAGO1482_2	ALN_BLOCK	exon	19612371	19613303	.	-	.	transcript_id "jg14885.t1"; gene_id "jg14885";
dsanSTOCAGO1482_2	AUGUSTUS	stop_codon	19614520	19614522	.	-	0	transcript_id "jg14886.t1"; gene_id "jg14886";
dsanSTOCAGO1482_2	AUGUSTUS	CDS	19614520	19614726	1	-	0	transcript_id "jg14886.t1"; gene_id "jg14886";
dsanSTOCAGO1482_2	AUGUSTUS	exon	19614520	19614726	.	-	.	transcript_id "jg14886.t1"; gene_id "jg14886";
dsanSTOCAGO1482_2	AUGUSTUS	start_codon	19614724	19614726	.	-	0	transcript_id "jg14886.t1"; gene_id "jg14886";
dsanSTOCAGO1482_2	ALN_BLOCK	exon	19615087	19616589	.	+	.	transcript_id "jg14887.t1"; gene_id "jg14887";
dsanSTOCAGO1482_2	AUGUSTUS	start_codon	19617183	19617185	.	+	0	transcript_id "jg14888.t1"; gene_id "jg14888";
dsanSTOCAGO1482_2	AUGUSTUS	CDS	19617183	19617189	0.75	+	0	transcript_id "jg14888.t1"; gene_id "jg14888";
dsanSTOCAGO1482_2	AUGUSTUS	exon	19617183	19617189	.	+	.	transcript_id "jg14888.t1"; gene_id "jg14888";
dsanSTOCAGO1482_2	AUGUSTUS	intron	19617190	19617248	.	+	.	transcript_id "jg14888.t1"; gene_id "jg14888";
dsanSTOCAGO1482_2	AUGUSTUS	CDS	19617249	19617524	0.31	+	2	transcript_id "jg14888.t1"; gene_id "jg14888";
dsanSTOCAGO1482_2	AUGUSTUS	exon	19617249	19617524	.	+	.	transcript_id "jg14888.t1"; gene_id "jg14888";
dsanSTOCAGO1482_2	AUGUSTUS	intron	19617525	19617861	.	+	.	transcript_id "jg14888.t1"; gene_id "jg14888";
dsanSTOCAGO1482_2	AUGUSTUS	CDS	19617862	19617992	0.5	+	2	transcript_id "jg14888.t1"; gene_id "jg14888";
dsanSTOCAGO1482_2	AUGUSTUS	exon	19617862	19617992	.	+	.	transcript_id "jg14888.t1"; gene_id "jg14888";
dsanSTOCAGO1482_2	AUGUSTUS	intron	19617993	19618053	.	+	.	transcript_id "jg14888.t1"; gene_id "jg14888";
dsanSTOCAGO1482_2	AUGUSTUS	CDS	19618054	19618245	0.87	+	0	transcript_id "jg14888.t1"; gene_id "jg14888";
dsanSTOCAGO1482_2	AUGUSTUS	exon	19618054	19618245	.	+	.	transcript_id "jg14888.t1"; gene_id "jg14888";
dsanSTOCAGO1482_2	AUGUSTUS	intron	19618246	19618295	.	+	.	transcript_id "jg14888.t1"; gene_id "jg14888";
dsanSTOCAGO1482_2	AUGUSTUS	CDS	19618296	19618307	0.86	+	0	transcript_id "jg14888.t1"; gene_id "jg14888";
dsanSTOCAGO1482_2	AUGUSTUS	exon	19618296	19618307	.	+	.	transcript_id "jg14888.t1"; gene_id "jg14888";
dsanSTOCAGO1482_2	AUGUSTUS	stop_codon	19618305	19618307	.	+	0	transcript_id "jg14888.t1"; gene_id "jg14888";
dsanSTOCAGO1482_2	AUGUSTUS	stop_codon	19618332	19618334	.	-	0	transcript_id "jg14889.t1"; gene_id "jg14889";
dsanSTOCAGO1482_2	AUGUSTUS	CDS	19618332	19618598	0.99	-	0	transcript_id "jg14889.t1"; gene_id "jg14889";
dsanSTOCAGO1482_2	AUGUSTUS	exon	19618332	19618598	.	-	.	transcript_id "jg14889.t1"; gene_id "jg14889";
dsanSTOCAGO1482_2	AUGUSTUS	start_codon	19618596	19618598	.	-	0	transcript_id "jg14889.t1"; gene_id "jg14889";
dsanSTOCAGO1482_2	ALN_BLOCK	exon	19619179	19619708	.	+	.	transcript_id "jg14891.t1"; gene_id "jg14891";
dsanSTOCAGO1482_2	ALN_BLOCK	exon	19620803	19622496	.	+	.	transcript_id "jg14890.t1"; gene_id "jg14890";
dsanSTOCAGO1482_2	ALN_BLOCK	exon	19623022	19624636	.	-	.	transcript_id "jg14892.t1"; gene_id "jg14892";
dsanSTOCAGO1482_2	ALN_BLOCK	exon	19624989	19626551	.	+	.	transcript_id "jg14893.t1"; gene_id "jg14893";
dsanSTOCAGO1482_2	ALN_BLOCK	exon	19626882	19633125	.	-	.	transcript_id "jg14894.t1"; gene_id "jg14894";
dsanSTOCAGO1482_2	ALN_BLOCK	exon	19633774	19634904	.	-	.	transcript_id "jg14895.t1"; gene_id "jg14895";
dsanSTOCAGO1482_2	ALN_BLOCK	exon	19643483	19645108	.	-	.	transcript_id "jg14896.t1"; gene_id "jg14896";
dsanSTOCAGO1482_2	ALN_BLOCK	exon	19648033	19648341	.	+	.	transcript_id "jg14897.t1"; gene_id "jg14897";
dsanSTOCAGO1482_2	ALN_BLOCK	exon	19658436	19660029	.	-	.	transcript_id "jg14898.t1"; gene_id "jg14898";
dsanSTOCAGO1482_2	ALN_BLOCK	exon	19675707	19676081	.	+	.	transcript_id "jg14899.t1"; gene_id "jg14899";
dsanSTOCAGO1482_2	AUGUSTUS	start_codon	19676531	19676533	.	+	0	transcript_id "jg14900.t1"; gene_id "jg14900";
dsanSTOCAGO1482_2	AUGUSTUS	CDS	19676531	19676619	1	+	0	transcript_id "jg14900.t1"; gene_id "jg14900";
dsanSTOCAGO1482_2	AUGUSTUS	exon	19676531	19676619	.	+	.	transcript_id "jg14900.t1"; gene_id "jg14900";
dsanSTOCAGO1482_2	AUGUSTUS	intron	19676620	19676673	.	+	.	transcript_id "jg14900.t1"; gene_id "jg14900";
dsanSTOCAGO1482_2	AUGUSTUS	CDS	19676674	19676813	1	+	1	transcript_id "jg14900.t1"; gene_id "jg14900";
dsanSTOCAGO1482_2	AUGUSTUS	exon	19676674	19676813	.	+	.	transcript_id "jg14900.t1"; gene_id "jg14900";
dsanSTOCAGO1482_2	AUGUSTUS	intron	19676814	19676872	.	+	.	transcript_id "jg14900.t1"; gene_id "jg14900";
dsanSTOCAGO1482_2	AUGUSTUS	CDS	19676873	19676952	1	+	2	transcript_id "jg14900.t1"; gene_id "jg14900";
dsanSTOCAGO1482_2	AUGUSTUS	exon	19676873	19676952	.	+	.	transcript_id "jg14900.t1"; gene_id "jg14900";
dsanSTOCAGO1482_2	AUGUSTUS	stop_codon	19676950	19676952	.	+	0	transcript_id "jg14900.t1"; gene_id "jg14900";
dsanSTOCAGO1482_2	ALN_BLOCK	exon	19677558	19678268	.	+	.	transcript_id "jg14901.t1"; gene_id "jg14901";
dsanSTOCAGO1482_2	ALN_BLOCK	exon	19679561	19679802	.	-	.	transcript_id "jg14902.t1"; gene_id "jg14902";
dsanSTOCAGO1482_2	ALN_BLOCK	exon	19689331	19690471	.	+	.	transcript_id "jg14903.t1"; gene_id "jg14903";
dsanSTOCAGO1482_2	ALN_BLOCK	exon	19692319	19693494	.	+	.	transcript_id "jg14904.t1"; gene_id "jg14904";
dsanSTOCAGO1482_2	ALN_BLOCK	exon	19694770	19700768	.	+	.	transcript_id "jg14905.t1"; gene_id "jg14905";
dsanSTOCAGO1482_2	ALN_BLOCK	exon	19700929	19708024	.	+	.	transcript_id "jg14905.t1"; gene_id "jg14905";
dsanSTOCAGO1482_2	AUGUSTUS	start_codon	19713609	19713611	.	+	0	transcript_id "jg14906.t1"; gene_id "jg14906";
dsanSTOCAGO1482_2	AUGUSTUS	CDS	19713609	19714109	0.99	+	0	transcript_id "jg14906.t1"; gene_id "jg14906";
dsanSTOCAGO1482_2	AUGUSTUS	exon	19713609	19714109	.	+	.	transcript_id "jg14906.t1"; gene_id "jg14906";
dsanSTOCAGO1482_2	AUGUSTUS	intron	19714110	19714162	.	+	.	transcript_id "jg14906.t1"; gene_id "jg14906";
dsanSTOCAGO1482_2	AUGUSTUS	CDS	19714163	19714313	1	+	0	transcript_id "jg14906.t1"; gene_id "jg14906";
dsanSTOCAGO1482_2	AUGUSTUS	exon	19714163	19714313	.	+	.	transcript_id "jg14906.t1"; gene_id "jg14906";
dsanSTOCAGO1482_2	AUGUSTUS	intron	19714314	19714368	.	+	.	transcript_id "jg14906.t1"; gene_id "jg14906";
dsanSTOCAGO1482_2	AUGUSTUS	CDS	19714369	19714502	0.44	+	2	transcript_id "jg14906.t1"; gene_id "jg14906";
dsanSTOCAGO1482_2	AUGUSTUS	exon	19714369	19714502	.	+	.	transcript_id "jg14906.t1"; gene_id "jg14906";
dsanSTOCAGO1482_2	AUGUSTUS	intron	19714503	19714594	.	+	.	transcript_id "jg14906.t1"; gene_id "jg14906";
dsanSTOCAGO1482_2	AUGUSTUS	CDS	19714595	19714646	0.48	+	0	transcript_id "jg14906.t1"; gene_id "jg14906";
dsanSTOCAGO1482_2	AUGUSTUS	exon	19714595	19714646	.	+	.	transcript_id "jg14906.t1"; gene_id "jg14906";
dsanSTOCAGO1482_2	AUGUSTUS	intron	19714647	19714702	.	+	.	transcript_id "jg14906.t1"; gene_id "jg14906";
dsanSTOCAGO1482_2	AUGUSTUS	CDS	19714703	19714874	1	+	2	transcript_id "jg14906.t1"; gene_id "jg14906";
dsanSTOCAGO1482_2	AUGUSTUS	exon	19714703	19714874	.	+	.	transcript_id "jg14906.t1"; gene_id "jg14906";
dsanSTOCAGO1482_2	AUGUSTUS	intron	19714875	19714940	.	+	.	transcript_id "jg14906.t1"; gene_id "jg14906";
dsanSTOCAGO1482_2	AUGUSTUS	CDS	19714941	19714975	0.95	+	1	transcript_id "jg14906.t1"; gene_id "jg14906";
dsanSTOCAGO1482_2	AUGUSTUS	exon	19714941	19714975	.	+	.	transcript_id "jg14906.t1"; gene_id "jg14906";
dsanSTOCAGO1482_2	AUGUSTUS	intron	19714976	19715198	.	+	.	transcript_id "jg14906.t1"; gene_id "jg14906";
dsanSTOCAGO1482_2	AUGUSTUS	CDS	19715199	19715263	0.93	+	2	transcript_id "jg14906.t1"; gene_id "jg14906";
dsanSTOCAGO1482_2	AUGUSTUS	exon	19715199	19715263	.	+	.	transcript_id "jg14906.t1"; gene_id "jg14906";
dsanSTOCAGO1482_2	AUGUSTUS	stop_codon	19715261	19715263	.	+	0	transcript_id "jg14906.t1"; gene_id "jg14906";
dsanSTOCAGO1482_2	ALN_BLOCK	exon	19718168	19718940	.	-	.	transcript_id "jg14907.t1"; gene_id "jg14907";
dsanSTOCAGO1482_2	ALN_BLOCK	exon	19722440	19722448	.	+	.	transcript_id "jg14908.t1"; gene_id "jg14908";
dsanSTOCAGO1482_2	ALN_BLOCK	exon	19725264	19725273	.	+	.	transcript_id "jg14908.t1"; gene_id "jg14908";
dsanSTOCAGO1482_2	ALN_BLOCK	exon	19725853	19728243	.	+	.	transcript_id "jg14908.t1"; gene_id "jg14908";
dsanSTOCAGO1482_2	ALN_BLOCK	exon	19728664	19729641	.	-	.	transcript_id "jg14909.t1"; gene_id "jg14909";
dsanSTOCAGO1482_2	ALN_BLOCK	exon	19730006	19731405	.	+	.	transcript_id "jg14910.t1"; gene_id "jg14910";
dsanSTOCAGO1482_2	ALN_BLOCK	exon	19731787	19732787	.	-	.	transcript_id "jg14911.t1"; gene_id "jg14911";
dsanSTOCAGO1482_2	ALN_BLOCK	exon	19733462	19735182	.	+	.	transcript_id "jg14912.t1"; gene_id "jg14912";
dsanSTOCAGO1482_2	ALN_BLOCK	exon	19735299	19737895	.	-	.	transcript_id "jg14913.t1"; gene_id "jg14913";
dsanSTOCAGO1482_2	ALN_BLOCK	exon	19738051	19739444	.	-	.	transcript_id "jg14913.t1"; gene_id "jg14913";
dsanSTOCAGO1482_2	ALN_BLOCK	exon	19741623	19746528	.	+	.	transcript_id "jg14914.t1"; gene_id "jg14914";
dsanSTOCAGO1482_2	ALN_BLOCK	exon	19747266	19748059	.	-	.	transcript_id "jg14915.t1"; gene_id "jg14915";
dsanSTOCAGO1482_2	ALN_BLOCK	exon	19751118	19752552	.	+	.	transcript_id "jg14916.t1"; gene_id "jg14916";
dsanSTOCAGO1482_2	ALN_BLOCK	exon	19753950	19755860	.	+	.	transcript_id "jg14917.t1"; gene_id "jg14917";
dsanSTOCAGO1482_2	ALN_BLOCK	exon	19756556	19757458	.	-	.	transcript_id "jg14918.t1"; gene_id "jg14918";
dsanSTOCAGO1482_2	ALN_BLOCK	exon	19787726	19789424	.	-	.	transcript_id "jg14919.t1"; gene_id "jg14919";
dsanSTOCAGO1482_2	ALN_BLOCK	exon	19799382	19812410	.	-	.	transcript_id "jg14920.t1"; gene_id "jg14920";
dsanSTOCAGO1482_2	AUGUSTUS	start_codon	19908970	19908972	.	+	0	transcript_id "jg14921.t1"; gene_id "jg14921";
dsanSTOCAGO1482_2	AUGUSTUS	CDS	19908970	19908996	1	+	0	transcript_id "jg14921.t1"; gene_id "jg14921";
dsanSTOCAGO1482_2	AUGUSTUS	exon	19908970	19908996	.	+	.	transcript_id "jg14921.t1"; gene_id "jg14921";
dsanSTOCAGO1482_2	AUGUSTUS	intron	19908997	19909062	.	+	.	transcript_id "jg14921.t1"; gene_id "jg14921";
dsanSTOCAGO1482_2	AUGUSTUS	CDS	19909063	19909443	1	+	0	transcript_id "jg14921.t1"; gene_id "jg14921";
dsanSTOCAGO1482_2	AUGUSTUS	exon	19909063	19909443	.	+	.	transcript_id "jg14921.t1"; gene_id "jg14921";
dsanSTOCAGO1482_2	AUGUSTUS	stop_codon	19909441	19909443	.	+	0	transcript_id "jg14921.t1"; gene_id "jg14921";
dsanSTOCAGO1482_2	ALN_BLOCK	exon	19919584	19919964	.	+	.	transcript_id "jg14922.t1"; gene_id "jg14922";
dsanSTOCAGO1482_2	AUGUSTUS	start_codon	19920495	19920497	.	+	0	transcript_id "jg14923.t1"; gene_id "jg14923";
dsanSTOCAGO1482_2	AUGUSTUS	CDS	19920495	19920859	0.91	+	0	transcript_id "jg14923.t1"; gene_id "jg14923";
dsanSTOCAGO1482_2	AUGUSTUS	exon	19920495	19920859	.	+	.	transcript_id "jg14923.t1"; gene_id "jg14923";
dsanSTOCAGO1482_2	AUGUSTUS	intron	19920860	19921398	.	+	.	transcript_id "jg14923.t1"; gene_id "jg14923";
dsanSTOCAGO1482_2	AUGUSTUS	CDS	19921399	19921660	0.71	+	1	transcript_id "jg14923.t1"; gene_id "jg14923";
dsanSTOCAGO1482_2	AUGUSTUS	exon	19921399	19921660	.	+	.	transcript_id "jg14923.t1"; gene_id "jg14923";
dsanSTOCAGO1482_2	AUGUSTUS	stop_codon	19921658	19921660	.	+	0	transcript_id "jg14923.t1"; gene_id "jg14923";
dsanSTOCAGO1482_2	ALN_BLOCK	exon	19966187	19967950	.	-	.	transcript_id "jg14924.t1"; gene_id "jg14924";
dsanSTOCAGO1482_2	AUGUSTUS	start_codon	19970506	19970508	.	+	0	transcript_id "jg14925.t1"; gene_id "jg14925";
dsanSTOCAGO1482_2	AUGUSTUS	CDS	19970506	19970626	0.5	+	0	transcript_id "jg14925.t1"; gene_id "jg14925";
dsanSTOCAGO1482_2	AUGUSTUS	exon	19970506	19970626	.	+	.	transcript_id "jg14925.t1"; gene_id "jg14925";
dsanSTOCAGO1482_2	AUGUSTUS	intron	19970627	19971486	.	+	.	transcript_id "jg14925.t1"; gene_id "jg14925";
dsanSTOCAGO1482_2	AUGUSTUS	CDS	19971487	19971569	0.9	+	2	transcript_id "jg14925.t1"; gene_id "jg14925";
dsanSTOCAGO1482_2	AUGUSTUS	exon	19971487	19971569	.	+	.	transcript_id "jg14925.t1"; gene_id "jg14925";
dsanSTOCAGO1482_2	AUGUSTUS	stop_codon	19971567	19971569	.	+	0	transcript_id "jg14925.t1"; gene_id "jg14925";
dsanSTOCAGO1482_2	ALN_BLOCK	exon	19991641	19992488	.	+	.	transcript_id "jg14926.t1"; gene_id "jg14926";
dsanSTOCAGO1482_2	ALN_BLOCK	exon	19997323	19997968	.	+	.	transcript_id "jg14927.t1"; gene_id "jg14927";
dsanSTOCAGO1482_2	ALN_BLOCK	exon	20000008	20001033	.	+	.	transcript_id "jg14928.t1"; gene_id "jg14928";
dsanSTOCAGO1482_2	ALN_BLOCK	exon	20003245	20003645	.	-	.	transcript_id "jg14929.t1"; gene_id "jg14929";
dsanSTOCAGO1482_2	ALN_BLOCK	exon	20014243	20014476	.	+	.	transcript_id "jg14930.t1"; gene_id "jg14930";
dsanSTOCAGO1482_2	ALN_BLOCK	exon	20015465	20016278	.	-	.	transcript_id "jg14931.t1"; gene_id "jg14931";
dsanSTOCAGO1482_2	ALN_BLOCK	exon	20017245	20017619	.	-	.	transcript_id "jg14932.t1"; gene_id "jg14932";
dsanSTOCAGO1482_2	AUGUSTUS	start_codon	20020220	20020222	.	+	0	transcript_id "jg14933.t1"; gene_id "jg14933";
dsanSTOCAGO1482_2	AUGUSTUS	CDS	20020220	20020486	0.94	+	0	transcript_id "jg14933.t1"; gene_id "jg14933";
dsanSTOCAGO1482_2	AUGUSTUS	exon	20020220	20020486	.	+	.	transcript_id "jg14933.t1"; gene_id "jg14933";
dsanSTOCAGO1482_2	AUGUSTUS	stop_codon	20020484	20020486	.	+	0	transcript_id "jg14933.t1"; gene_id "jg14933";
dsanSTOCAGO1482_2	ALN_BLOCK	exon	20022963	20024335	.	-	.	transcript_id "jg14934.t1"; gene_id "jg14934";
dsanSTOCAGO1482_2	ALN_BLOCK	exon	20026244	20026702	.	+	.	transcript_id "jg14935.t1"; gene_id "jg14935";
dsanSTOCAGO1482_2	ALN_BLOCK	exon	20026937	20027796	.	-	.	transcript_id "jg14936.t1"; gene_id "jg14936";
dsanSTOCAGO1482_2	AUGUSTUS	start_codon	20029014	20029016	.	+	0	transcript_id "jg14937.t1"; gene_id "jg14937";
dsanSTOCAGO1482_2	AUGUSTUS	CDS	20029014	20030031	1	+	0	transcript_id "jg14937.t1"; gene_id "jg14937";
dsanSTOCAGO1482_2	AUGUSTUS	exon	20029014	20030031	.	+	.	transcript_id "jg14937.t1"; gene_id "jg14937";
dsanSTOCAGO1482_2	AUGUSTUS	intron	20030032	20030091	.	+	.	transcript_id "jg14937.t1"; gene_id "jg14937";
dsanSTOCAGO1482_2	AUGUSTUS	CDS	20030092	20030213	1	+	2	transcript_id "jg14937.t1"; gene_id "jg14937";
dsanSTOCAGO1482_2	AUGUSTUS	exon	20030092	20030213	.	+	.	transcript_id "jg14937.t1"; gene_id "jg14937";
dsanSTOCAGO1482_2	AUGUSTUS	stop_codon	20030211	20030213	.	+	0	transcript_id "jg14937.t1"; gene_id "jg14937";
dsanSTOCAGO1482_2	ALN_BLOCK	exon	20033108	20033691	.	+	.	transcript_id "jg14938.t1"; gene_id "jg14938";
dsanSTOCAGO1482_2	ALN_BLOCK	exon	20039275	20044583	.	-	.	transcript_id "jg14939.t1"; gene_id "jg14939";
dsanSTOCAGO1482_2	ALN_BLOCK	exon	20046565	20050989	.	-	.	transcript_id "jg14940.t1"; gene_id "jg14940";
dsanSTOCAGO1482_2	ALN_BLOCK	exon	20058722	20059673	.	+	.	transcript_id "jg14941.t1"; gene_id "jg14941";
dsanSTOCAGO1482_2	ALN_BLOCK	exon	20060634	20061548	.	-	.	transcript_id "jg14942.t1"; gene_id "jg14942";
dsanSTOCAGO1482_2	ALN_BLOCK	exon	20062060	20064811	.	+	.	transcript_id "jg14943.t1"; gene_id "jg14943";
dsanSTOCAGO1482_2	ALN_BLOCK	exon	20077641	20077781	.	+	.	transcript_id "jg14944.t1"; gene_id "jg14944";
dsanSTOCAGO1482_2	ALN_BLOCK	exon	20077943	20086922	.	+	.	transcript_id "jg14944.t1"; gene_id "jg14944";
dsanSTOCAGO1482_2	ALN_BLOCK	exon	20087962	20090744	.	-	.	transcript_id "jg14945.t1"; gene_id "jg14945";
dsanSTOCAGO1482_2	ALN_BLOCK	exon	20091020	20093678	.	+	.	transcript_id "jg14946.t1"; gene_id "jg14946";
dsanSTOCAGO1482_2	ALN_BLOCK	exon	20094627	20096683	.	-	.	transcript_id "jg14947.t1"; gene_id "jg14947";
dsanSTOCAGO1482_2	ALN_BLOCK	exon	20097092	20098653	.	+	.	transcript_id "jg14948.t1"; gene_id "jg14948";
dsanSTOCAGO1482_2	ALN_BLOCK	exon	20100277	20104576	.	-	.	transcript_id "jg14949.t1"; gene_id "jg14949";
dsanSTOCAGO1482_2	ALN_BLOCK	exon	20105370	20107035	.	-	.	transcript_id "jg14950.t1"; gene_id "jg14950";
dsanSTOCAGO1482_2	ALN_BLOCK	exon	20107322	20108923	.	-	.	transcript_id "jg14951.t1"; gene_id "jg14951";
dsanSTOCAGO1482_2	ALN_BLOCK	exon	20109577	20124626	.	-	.	transcript_id "jg14952.t1"; gene_id "jg14952";
dsanSTOCAGO1482_2	ALN_BLOCK	exon	20127202	20132263	.	-	.	transcript_id "jg14953.t1"; gene_id "jg14953";
dsanSTOCAGO1482_2	ALN_BLOCK	exon	20134509	20136425	.	+	.	transcript_id "jg14954.t1"; gene_id "jg14954";
dsanSTOCAGO1482_2	ALN_BLOCK	exon	20138439	20145131	.	+	.	transcript_id "jg14955.t1"; gene_id "jg14955";
dsanSTOCAGO1482_2	ALN_BLOCK	exon	20146463	20146966	.	-	.	transcript_id "jg14956.t1"; gene_id "jg14956";
dsanSTOCAGO1482_2	ALN_BLOCK	exon	20147156	20148047	.	-	.	transcript_id "jg14956.t1"; gene_id "jg14956";
dsanSTOCAGO1482_2	ALN_BLOCK	exon	20148742	20150150	.	+	.	transcript_id "jg14957.t1"; gene_id "jg14957";
dsanSTOCAGO1482_2	ALN_BLOCK	exon	20150327	20151831	.	-	.	transcript_id "jg14958.t1"; gene_id "jg14958";
dsanSTOCAGO1482_2	ALN_BLOCK	exon	20152000	20153507	.	+	.	transcript_id "jg14959.t1"; gene_id "jg14959";
dsanSTOCAGO1482_2	ALN_BLOCK	exon	20153791	20155187	.	+	.	transcript_id "jg14960.t1"; gene_id "jg14960";
dsanSTOCAGO1482_2	ALN_BLOCK	exon	20155317	20156737	.	+	.	transcript_id "jg14961.t1"; gene_id "jg14961";
dsanSTOCAGO1482_2	ALN_BLOCK	exon	20156830	20157814	.	+	.	transcript_id "jg14962.t1"; gene_id "jg14962";
dsanSTOCAGO1482_2	ALN_BLOCK	exon	20159366	20169333	.	-	.	transcript_id "jg14963.t1"; gene_id "jg14963";
dsanSTOCAGO1482_2	ALN_BLOCK	exon	20194210	20195262	.	+	.	transcript_id "jg14964.t1"; gene_id "jg14964";
dsanSTOCAGO1482_2	ALN_BLOCK	exon	20195534	20196645	.	-	.	transcript_id "jg14965.t1"; gene_id "jg14965";
dsanSTOCAGO1482_2	ALN_BLOCK	exon	20197117	20198466	.	-	.	transcript_id "jg14966.t1"; gene_id "jg14966";
dsanSTOCAGO1482_2	ALN_BLOCK	exon	20199073	20205534	.	+	.	transcript_id "jg14967.t1"; gene_id "jg14967";
dsanSTOCAGO1482_2	ALN_BLOCK	exon	20206069	20206545	.	+	.	transcript_id "jg14968.t1"; gene_id "jg14968";
dsanSTOCAGO1482_2	AUGUSTUS	start_codon	20206754	20206756	.	+	0	transcript_id "jg14969.t1"; gene_id "jg14969";
dsanSTOCAGO1482_2	AUGUSTUS	CDS	20206754	20207062	1	+	0	transcript_id "jg14969.t1"; gene_id "jg14969";
dsanSTOCAGO1482_2	AUGUSTUS	exon	20206754	20207062	.	+	.	transcript_id "jg14969.t1"; gene_id "jg14969";
dsanSTOCAGO1482_2	AUGUSTUS	stop_codon	20207060	20207062	.	+	0	transcript_id "jg14969.t1"; gene_id "jg14969";
dsanSTOCAGO1482_2	ALN_BLOCK	exon	20207106	20208703	.	-	.	transcript_id "jg14970.t1"; gene_id "jg14970";
dsanSTOCAGO1482_2	ALN_BLOCK	exon	20211472	20216001	.	-	.	transcript_id "jg14971.t1"; gene_id "jg14971";
dsanSTOCAGO1482_2	ALN_BLOCK	exon	20216192	20221828	.	-	.	transcript_id "jg14971.t1"; gene_id "jg14971";
dsanSTOCAGO1482_2	ALN_BLOCK	exon	20222033	20228632	.	-	.	transcript_id "jg14971.t1"; gene_id "jg14971";
dsanSTOCAGO1482_2	ALN_BLOCK	exon	20256101	20257889	.	+	.	transcript_id "jg14972.t1"; gene_id "jg14972";
dsanSTOCAGO1482_2	ALN_BLOCK	exon	20259125	20260631	.	+	.	transcript_id "jg14973.t1"; gene_id "jg14973";
dsanSTOCAGO1482_2	AUGUSTUS	start_codon	20261505	20261507	.	+	0	transcript_id "jg14974.t1"; gene_id "jg14974";
dsanSTOCAGO1482_2	AUGUSTUS	CDS	20261505	20261526	1	+	0	transcript_id "jg14974.t1"; gene_id "jg14974";
dsanSTOCAGO1482_2	AUGUSTUS	exon	20261505	20261526	.	+	.	transcript_id "jg14974.t1"; gene_id "jg14974";
dsanSTOCAGO1482_2	AUGUSTUS	intron	20261527	20261828	.	+	.	transcript_id "jg14974.t1"; gene_id "jg14974";
dsanSTOCAGO1482_2	AUGUSTUS	CDS	20261829	20261965	1	+	2	transcript_id "jg14974.t1"; gene_id "jg14974";
dsanSTOCAGO1482_2	AUGUSTUS	exon	20261829	20261965	.	+	.	transcript_id "jg14974.t1"; gene_id "jg14974";
dsanSTOCAGO1482_2	AUGUSTUS	intron	20261966	20262022	.	+	.	transcript_id "jg14974.t1"; gene_id "jg14974";
dsanSTOCAGO1482_2	AUGUSTUS	CDS	20262023	20263096	1	+	0	transcript_id "jg14974.t1"; gene_id "jg14974";
dsanSTOCAGO1482_2	AUGUSTUS	exon	20262023	20263096	.	+	.	transcript_id "jg14974.t1"; gene_id "jg14974";
dsanSTOCAGO1482_2	AUGUSTUS	intron	20263097	20263158	.	+	.	transcript_id "jg14974.t1"; gene_id "jg14974";
dsanSTOCAGO1482_2	AUGUSTUS	CDS	20263159	20263347	1	+	0	transcript_id "jg14974.t1"; gene_id "jg14974";
dsanSTOCAGO1482_2	AUGUSTUS	exon	20263159	20263347	.	+	.	transcript_id "jg14974.t1"; gene_id "jg14974";
dsanSTOCAGO1482_2	AUGUSTUS	stop_codon	20263345	20263347	.	+	0	transcript_id "jg14974.t1"; gene_id "jg14974";
dsanSTOCAGO1482_2	ALN_BLOCK	exon	20264888	20266533	.	+	.	transcript_id "jg14975.t1"; gene_id "jg14975";
dsanSTOCAGO1482_2	ALN_BLOCK	exon	20268410	20270230	.	+	.	transcript_id "jg14976.t1"; gene_id "jg14976";
dsanSTOCAGO1482_2	ALN_BLOCK	exon	20270306	20276078	.	-	.	transcript_id "jg14977.t1"; gene_id "jg14977";
dsanSTOCAGO1482_2	ALN_BLOCK	exon	20276969	20278081	.	+	.	transcript_id "jg14978.t1"; gene_id "jg14978";
dsanSTOCAGO1482_2	ALN_BLOCK	exon	20278194	20281089	.	-	.	transcript_id "jg14979.t1"; gene_id "jg14979";
dsanSTOCAGO1482_2	ALN_BLOCK	exon	20291207	20292987	.	+	.	transcript_id "jg14980.t1"; gene_id "jg14980";
dsanSTOCAGO1482_2	ALN_BLOCK	exon	20294555	20296901	.	+	.	transcript_id "jg14981.t1"; gene_id "jg14981";
dsanSTOCAGO1482_2	ALN_BLOCK	exon	20297960	20303224	.	+	.	transcript_id "jg14982.t1"; gene_id "jg14982";
dsanSTOCAGO1482_2	ALN_BLOCK	exon	20304475	20305491	.	-	.	transcript_id "jg14983.t1"; gene_id "jg14983";
dsanSTOCAGO1482_2	ALN_BLOCK	exon	20306086	20308840	.	-	.	transcript_id "jg14984.t1"; gene_id "jg14984";
dsanSTOCAGO1482_2	ALN_BLOCK	exon	20309517	20310407	.	+	.	transcript_id "jg14985.t1"; gene_id "jg14985";
dsanSTOCAGO1482_2	ALN_BLOCK	exon	20310509	20311642	.	-	.	transcript_id "jg14986.t1"; gene_id "jg14986";
dsanSTOCAGO1482_2	ALN_BLOCK	exon	20311870	20317062	.	+	.	transcript_id "jg14987.t1"; gene_id "jg14987";
dsanSTOCAGO1482_2	ALN_BLOCK	exon	20317422	20318619	.	+	.	transcript_id "jg14988.t1"; gene_id "jg14988";
dsanSTOCAGO1482_2	ALN_BLOCK	exon	20327231	20339360	.	+	.	transcript_id "jg14989.t1"; gene_id "jg14989";
dsanSTOCAGO1482_2	AUGUSTUS	stop_codon	20340224	20340226	.	-	0	transcript_id "jg14990.t1"; gene_id "jg14990";
dsanSTOCAGO1482_2	AUGUSTUS	CDS	20340224	20340606	0.72	-	2	transcript_id "jg14990.t1"; gene_id "jg14990";
dsanSTOCAGO1482_2	AUGUSTUS	exon	20340224	20340606	.	-	.	transcript_id "jg14990.t1"; gene_id "jg14990";
dsanSTOCAGO1482_2	AUGUSTUS	intron	20340607	20340661	.	-	.	transcript_id "jg14990.t1"; gene_id "jg14990";
dsanSTOCAGO1482_2	AUGUSTUS	CDS	20340662	20340780	1	-	1	transcript_id "jg14990.t1"; gene_id "jg14990";
dsanSTOCAGO1482_2	AUGUSTUS	exon	20340662	20340780	.	-	.	transcript_id "jg14990.t1"; gene_id "jg14990";
dsanSTOCAGO1482_2	AUGUSTUS	intron	20340781	20340844	.	-	.	transcript_id "jg14990.t1"; gene_id "jg14990";
dsanSTOCAGO1482_2	AUGUSTUS	CDS	20340845	20340893	1	-	2	transcript_id "jg14990.t1"; gene_id "jg14990";
dsanSTOCAGO1482_2	AUGUSTUS	exon	20340845	20340893	.	-	.	transcript_id "jg14990.t1"; gene_id "jg14990";
dsanSTOCAGO1482_2	AUGUSTUS	intron	20340894	20340956	.	-	.	transcript_id "jg14990.t1"; gene_id "jg14990";
dsanSTOCAGO1482_2	AUGUSTUS	CDS	20340957	20341523	1	-	2	transcript_id "jg14990.t1"; gene_id "jg14990";
dsanSTOCAGO1482_2	AUGUSTUS	exon	20340957	20341523	.	-	.	transcript_id "jg14990.t1"; gene_id "jg14990";
dsanSTOCAGO1482_2	AUGUSTUS	intron	20341524	20341605	.	-	.	transcript_id "jg14990.t1"; gene_id "jg14990";
dsanSTOCAGO1482_2	AUGUSTUS	CDS	20341606	20341754	1	-	1	transcript_id "jg14990.t1"; gene_id "jg14990";
dsanSTOCAGO1482_2	AUGUSTUS	exon	20341606	20341754	.	-	.	transcript_id "jg14990.t1"; gene_id "jg14990";
dsanSTOCAGO1482_2	AUGUSTUS	intron	20341755	20341824	.	-	.	transcript_id "jg14990.t1"; gene_id "jg14990";
dsanSTOCAGO1482_2	AUGUSTUS	CDS	20341825	20341870	1	-	2	transcript_id "jg14990.t1"; gene_id "jg14990";
dsanSTOCAGO1482_2	AUGUSTUS	exon	20341825	20341870	.	-	.	transcript_id "jg14990.t1"; gene_id "jg14990";
dsanSTOCAGO1482_2	AUGUSTUS	intron	20341871	20341926	.	-	.	transcript_id "jg14990.t1"; gene_id "jg14990";
dsanSTOCAGO1482_2	AUGUSTUS	CDS	20341927	20342131	0.74	-	0	transcript_id "jg14990.t1"; gene_id "jg14990";
dsanSTOCAGO1482_2	AUGUSTUS	exon	20341927	20342131	.	-	.	transcript_id "jg14990.t1"; gene_id "jg14990";
dsanSTOCAGO1482_2	AUGUSTUS	start_codon	20342129	20342131	.	-	0	transcript_id "jg14990.t1"; gene_id "jg14990";
dsanSTOCAGO1482_2	ALN_BLOCK	exon	20342370	20347987	.	-	.	transcript_id "jg14991.t1"; gene_id "jg14991";
dsanSTOCAGO1482_2	ALN_BLOCK	exon	20349950	20354538	.	+	.	transcript_id "jg14992.t1"; gene_id "jg14992";
dsanSTOCAGO1482_2	ALN_BLOCK	exon	20355378	20356698	.	-	.	transcript_id "jg14993.t1"; gene_id "jg14993";
dsanSTOCAGO1482_2	ALN_BLOCK	exon	20359169	20359666	.	-	.	transcript_id "jg14994.t1"; gene_id "jg14994";
dsanSTOCAGO1482_2	ALN_BLOCK	exon	20360997	20361893	.	+	.	transcript_id "jg14995.t1"; gene_id "jg14995";
dsanSTOCAGO1482_2	ALN_BLOCK	exon	20362154	20364167	.	-	.	transcript_id "jg14996.t1"; gene_id "jg14996";
dsanSTOCAGO1482_2	AUGUSTUS	stop_codon	20401488	20401490	.	-	0	transcript_id "jg14997.t1"; gene_id "jg14997";
dsanSTOCAGO1482_2	AUGUSTUS	CDS	20401488	20401585	0.91	-	2	transcript_id "jg14997.t1"; gene_id "jg14997";
dsanSTOCAGO1482_2	AUGUSTUS	exon	20401488	20401585	.	-	.	transcript_id "jg14997.t1"; gene_id "jg14997";
dsanSTOCAGO1482_2	AUGUSTUS	intron	20401586	20402251	.	-	.	transcript_id "jg14997.t1"; gene_id "jg14997";
dsanSTOCAGO1482_2	AUGUSTUS	CDS	20402252	20403092	0.81	-	0	transcript_id "jg14997.t1"; gene_id "jg14997";
dsanSTOCAGO1482_2	AUGUSTUS	exon	20402252	20403092	.	-	.	transcript_id "jg14997.t1"; gene_id "jg14997";
dsanSTOCAGO1482_2	AUGUSTUS	start_codon	20403090	20403092	.	-	0	transcript_id "jg14997.t1"; gene_id "jg14997";
dsanSTOCAGO1482_2	ALN_BLOCK	exon	20403312	20404118	.	-	.	transcript_id "jg14998.t1"; gene_id "jg14998";
dsanSTOCAGO1482_2	ALN_BLOCK	exon	20404340	20405143	.	-	.	transcript_id "jg14999.t1"; gene_id "jg14999";
dsanSTOCAGO1482_2	ALN_BLOCK	exon	20413522	20415261	.	-	.	transcript_id "jg15000.t1"; gene_id "jg15000";
dsanSTOCAGO1482_2	ALN_BLOCK	exon	20431654	20433574	.	-	.	transcript_id "jg15001.t1"; gene_id "jg15001";
dsanSTOCAGO1482_2	AUGUSTUS	start_codon	20454484	20454486	.	+	0	transcript_id "jg15003.t1"; gene_id "jg15003";
dsanSTOCAGO1482_2	AUGUSTUS	CDS	20454484	20454622	0.54	+	0	transcript_id "jg15003.t1"; gene_id "jg15003";
dsanSTOCAGO1482_2	AUGUSTUS	exon	20454484	20454622	.	+	.	transcript_id "jg15003.t1"; gene_id "jg15003";
dsanSTOCAGO1482_2	AUGUSTUS	intron	20454623	20456025	.	+	.	transcript_id "jg15003.t1"; gene_id "jg15003";
dsanSTOCAGO1482_2	AUGUSTUS	CDS	20456026	20456497	0.86	+	2	transcript_id "jg15003.t1"; gene_id "jg15003";
dsanSTOCAGO1482_2	AUGUSTUS	exon	20456026	20456497	.	+	.	transcript_id "jg15003.t1"; gene_id "jg15003";
dsanSTOCAGO1482_2	AUGUSTUS	intron	20456498	20460227	.	+	.	transcript_id "jg15003.t1"; gene_id "jg15003";
dsanSTOCAGO1482_2	AUGUSTUS	CDS	20460228	20460367	0.3	+	1	transcript_id "jg15003.t1"; gene_id "jg15003";
dsanSTOCAGO1482_2	AUGUSTUS	exon	20460228	20460367	.	+	.	transcript_id "jg15003.t1"; gene_id "jg15003";
dsanSTOCAGO1482_2	AUGUSTUS	intron	20460368	20466681	.	+	.	transcript_id "jg15003.t1"; gene_id "jg15003";
dsanSTOCAGO1482_2	AUGUSTUS	CDS	20466682	20466809	0.85	+	2	transcript_id "jg15003.t1"; gene_id "jg15003";
dsanSTOCAGO1482_2	AUGUSTUS	exon	20466682	20466809	.	+	.	transcript_id "jg15003.t1"; gene_id "jg15003";
dsanSTOCAGO1482_2	AUGUSTUS	stop_codon	20466807	20466809	.	+	0	transcript_id "jg15003.t1"; gene_id "jg15003";
dsanSTOCAGO1482_2	ALN_BLOCK	exon	20467052	20468634	.	+	.	transcript_id "jg15004.t1"; gene_id "jg15004";
dsanSTOCAGO1482_2	ALN_BLOCK	exon	20478271	20482044	.	+	.	transcript_id "jg15005.t1"; gene_id "jg15005";
dsanSTOCAGO1482_2	ALN_BLOCK	exon	20482738	20483316	.	-	.	transcript_id "jg15006.t1"; gene_id "jg15006";
dsanSTOCAGO1482_2	ALN_BLOCK	exon	20483642	20485051	.	-	.	transcript_id "jg15007.t1"; gene_id "jg15007";
dsanSTOCAGO1482_2	ALN_BLOCK	exon	20485702	20487959	.	+	.	transcript_id "jg15008.t1"; gene_id "jg15008";
dsanSTOCAGO1482_2	ALN_BLOCK	exon	20488625	20492563	.	+	.	transcript_id "jg15009.t1"; gene_id "jg15009";
dsanSTOCAGO1482_2	ALN_BLOCK	exon	20494187	20495743	.	-	.	transcript_id "jg15010.t1"; gene_id "jg15010";
dsanSTOCAGO1482_2	ALN_BLOCK	exon	20497223	20497843	.	+	.	transcript_id "jg15011.t1"; gene_id "jg15011";
dsanSTOCAGO1482_2	ALN_BLOCK	exon	20497936	20500172	.	-	.	transcript_id "jg15012.t1"; gene_id "jg15012";
dsanSTOCAGO1482_2	AUGUSTUS	start_codon	20501450	20501452	.	+	0	transcript_id "jg15013.t1"; gene_id "jg15013";
dsanSTOCAGO1482_2	AUGUSTUS	CDS	20501450	20501616	0.69	+	0	transcript_id "jg15013.t1"; gene_id "jg15013";
dsanSTOCAGO1482_2	AUGUSTUS	exon	20501450	20501616	.	+	.	transcript_id "jg15013.t1"; gene_id "jg15013";
dsanSTOCAGO1482_2	AUGUSTUS	intron	20501617	20501964	.	+	.	transcript_id "jg15013.t1"; gene_id "jg15013";
dsanSTOCAGO1482_2	AUGUSTUS	CDS	20501965	20502394	0.36	+	1	transcript_id "jg15013.t1"; gene_id "jg15013";
dsanSTOCAGO1482_2	AUGUSTUS	exon	20501965	20502394	.	+	.	transcript_id "jg15013.t1"; gene_id "jg15013";
dsanSTOCAGO1482_2	AUGUSTUS	stop_codon	20502392	20502394	.	+	0	transcript_id "jg15013.t1"; gene_id "jg15013";
dsanSTOCAGO1482_2	ALN_BLOCK	exon	20502873	20504037	.	+	.	transcript_id "jg15014.t1"; gene_id "jg15014";
dsanSTOCAGO1482_2	AUGUSTUS	start_codon	20504292	20504294	.	+	0	transcript_id "jg15015.t1"; gene_id "jg15015";
dsanSTOCAGO1482_2	AUGUSTUS	CDS	20504292	20505236	0.89	+	0	transcript_id "jg15015.t1"; gene_id "jg15015";
dsanSTOCAGO1482_2	AUGUSTUS	exon	20504292	20505236	.	+	.	transcript_id "jg15015.t1"; gene_id "jg15015";
dsanSTOCAGO1482_2	AUGUSTUS	intron	20505237	20505294	.	+	.	transcript_id "jg15015.t1"; gene_id "jg15015";
dsanSTOCAGO1482_2	AUGUSTUS	CDS	20505295	20505450	1	+	0	transcript_id "jg15015.t1"; gene_id "jg15015";
dsanSTOCAGO1482_2	AUGUSTUS	exon	20505295	20505450	.	+	.	transcript_id "jg15015.t1"; gene_id "jg15015";
dsanSTOCAGO1482_2	AUGUSTUS	stop_codon	20505448	20505450	.	+	0	transcript_id "jg15015.t1"; gene_id "jg15015";
dsanSTOCAGO1482_2	ALN_BLOCK	exon	20509332	20509868	.	+	.	transcript_id "jg15017.t1"; gene_id "jg15017";
dsanSTOCAGO1482_2	ALN_BLOCK	exon	20512438	20516033	.	-	.	transcript_id "jg15018.t1"; gene_id "jg15018";
dsanSTOCAGO1482_2	ALN_BLOCK	exon	20522145	20522414	.	-	.	transcript_id "jg15019.t1"; gene_id "jg15019";
dsanSTOCAGO1482_2	AUGUSTUS	stop_codon	20524702	20524704	.	-	0	transcript_id "jg15020.t1"; gene_id "jg15020";
dsanSTOCAGO1482_2	AUGUSTUS	CDS	20524702	20524860	1	-	0	transcript_id "jg15020.t1"; gene_id "jg15020";
dsanSTOCAGO1482_2	AUGUSTUS	exon	20524702	20524860	.	-	.	transcript_id "jg15020.t1"; gene_id "jg15020";
dsanSTOCAGO1482_2	AUGUSTUS	intron	20524861	20524919	.	-	.	transcript_id "jg15020.t1"; gene_id "jg15020";
dsanSTOCAGO1482_2	AUGUSTUS	CDS	20524920	20525954	1	-	0	transcript_id "jg15020.t1"; gene_id "jg15020";
dsanSTOCAGO1482_2	AUGUSTUS	exon	20524920	20525954	.	-	.	transcript_id "jg15020.t1"; gene_id "jg15020";
dsanSTOCAGO1482_2	AUGUSTUS	start_codon	20525952	20525954	.	-	0	transcript_id "jg15020.t1"; gene_id "jg15020";
dsanSTOCAGO1482_2	AUGUSTUS	stop_codon	20526159	20526161	.	-	0	transcript_id "jg15021.t1"; gene_id "jg15021";
dsanSTOCAGO1482_2	AUGUSTUS	CDS	20526159	20526323	1	-	0	transcript_id "jg15021.t1"; gene_id "jg15021";
dsanSTOCAGO1482_2	AUGUSTUS	exon	20526159	20526323	.	-	.	transcript_id "jg15021.t1"; gene_id "jg15021";
dsanSTOCAGO1482_2	AUGUSTUS	intron	20526324	20526385	.	-	.	transcript_id "jg15021.t1"; gene_id "jg15021";
dsanSTOCAGO1482_2	AUGUSTUS	CDS	20526386	20527405	1	-	0	transcript_id "jg15021.t1"; gene_id "jg15021";
dsanSTOCAGO1482_2	AUGUSTUS	exon	20526386	20527405	.	-	.	transcript_id "jg15021.t1"; gene_id "jg15021";
dsanSTOCAGO1482_2	AUGUSTUS	start_codon	20527403	20527405	.	-	0	transcript_id "jg15021.t1"; gene_id "jg15021";
dsanSTOCAGO1482_2	ALN_BLOCK	exon	20546169	20548043	.	-	.	transcript_id "jg15022.t1"; gene_id "jg15022";
dsanSTOCAGO1482_2	ALN_BLOCK	exon	20550834	20552265	.	-	.	transcript_id "jg15023.t1"; gene_id "jg15023";
dsanSTOCAGO1482_2	ALN_BLOCK	exon	20562005	20563235	.	-	.	transcript_id "jg15024.t1"; gene_id "jg15024";
dsanSTOCAGO1482_2	ALN_BLOCK	exon	20565086	20567299	.	+	.	transcript_id "jg15025.t1"; gene_id "jg15025";
dsanSTOCAGO1482_2	ALN_BLOCK	exon	20580607	20581034	.	-	.	transcript_id "jg15026.t1"; gene_id "jg15026";
dsanSTOCAGO1482_2	ALN_BLOCK	exon	20581817	20584802	.	+	.	transcript_id "jg15027.t1"; gene_id "jg15027";
dsanSTOCAGO1482_2	ALN_BLOCK	exon	20587468	20599436	.	-	.	transcript_id "jg15028.t1"; gene_id "jg15028";
dsanSTOCAGO1482_2	ALN_BLOCK	exon	20607808	20608620	.	+	.	transcript_id "jg15029.t1"; gene_id "jg15029";
dsanSTOCAGO1482_2	AUGUSTUS	stop_codon	20611106	20611108	.	-	0	transcript_id "jg15030.t1"; gene_id "jg15030";
dsanSTOCAGO1482_2	AUGUSTUS	CDS	20611106	20611275	0.4	-	2	transcript_id "jg15030.t1"; gene_id "jg15030";
dsanSTOCAGO1482_2	AUGUSTUS	exon	20611106	20611275	.	-	.	transcript_id "jg15030.t1"; gene_id "jg15030";
dsanSTOCAGO1482_2	AUGUSTUS	intron	20611276	20614480	.	-	.	transcript_id "jg15030.t1"; gene_id "jg15030";
dsanSTOCAGO1482_2	AUGUSTUS	CDS	20614481	20614595	0.6	-	0	transcript_id "jg15030.t1"; gene_id "jg15030";
dsanSTOCAGO1482_2	AUGUSTUS	exon	20614481	20614595	.	-	.	transcript_id "jg15030.t1"; gene_id "jg15030";
dsanSTOCAGO1482_2	AUGUSTUS	start_codon	20614593	20614595	.	-	0	transcript_id "jg15030.t1"; gene_id "jg15030";
dsanSTOCAGO1482_2	ALN_BLOCK	exon	20633814	20635127	.	-	.	transcript_id "jg15031.t1"; gene_id "jg15031";
dsanSTOCAGO1482_2	ALN_BLOCK	exon	20657448	20658494	.	+	.	transcript_id "jg15032.t1"; gene_id "jg15032";
dsanSTOCAGO1482_2	ALN_BLOCK	exon	20669122	20669816	.	-	.	transcript_id "jg15034.t1"; gene_id "jg15034";
dsanSTOCAGO1482_2	ALN_BLOCK	exon	20671740	20672660	.	-	.	transcript_id "jg15035.t1"; gene_id "jg15035";
dsanSTOCAGO1482_2	ALN_BLOCK	exon	20689344	20690190	.	-	.	transcript_id "jg15036.t1"; gene_id "jg15036";
dsanSTOCAGO1482_2	AUGUSTUS	start_codon	20695024	20695026	.	+	0	transcript_id "jg15038.t1"; gene_id "jg15038";
dsanSTOCAGO1482_2	AUGUSTUS	CDS	20695024	20695404	1	+	0	transcript_id "jg15038.t1"; gene_id "jg15038";
dsanSTOCAGO1482_2	AUGUSTUS	exon	20695024	20695404	.	+	.	transcript_id "jg15038.t1"; gene_id "jg15038";
dsanSTOCAGO1482_2	AUGUSTUS	stop_codon	20695402	20695404	.	+	0	transcript_id "jg15038.t1"; gene_id "jg15038";
dsanSTOCAGO1482_2	ALN_BLOCK	exon	20696295	20698055	.	-	.	transcript_id "jg15039.t1"; gene_id "jg15039";
dsanSTOCAGO1482_2	ALN_BLOCK	exon	20707075	20708137	.	-	.	transcript_id "jg15040.t1"; gene_id "jg15040";
dsanSTOCAGO1482_2	ALN_BLOCK	exon	20708458	20708994	.	+	.	transcript_id "jg15041.t1"; gene_id "jg15041";
dsanSTOCAGO1482_2	AUGUSTUS	stop_codon	20724267	20724269	.	-	0	transcript_id "jg15042.t1"; gene_id "jg15042";
dsanSTOCAGO1482_2	AUGUSTUS	CDS	20724267	20724602	0.48	-	0	transcript_id "jg15042.t1"; gene_id "jg15042";
dsanSTOCAGO1482_2	AUGUSTUS	exon	20724267	20724602	.	-	.	transcript_id "jg15042.t1"; gene_id "jg15042";
dsanSTOCAGO1482_2	AUGUSTUS	start_codon	20724600	20724602	.	-	0	transcript_id "jg15042.t1"; gene_id "jg15042";
dsanSTOCAGO1482_2	ALN_BLOCK	exon	20732717	20733719	.	-	.	transcript_id "jg15043.t1"; gene_id "jg15043";
dsanSTOCAGO1482_2	AUGUSTUS	stop_codon	20736997	20736999	.	-	0	transcript_id "jg15044.t1"; gene_id "jg15044";
dsanSTOCAGO1482_2	AUGUSTUS	CDS	20736997	20737242	1	-	0	transcript_id "jg15044.t1"; gene_id "jg15044";
dsanSTOCAGO1482_2	AUGUSTUS	exon	20736997	20737242	.	-	.	transcript_id "jg15044.t1"; gene_id "jg15044";
dsanSTOCAGO1482_2	AUGUSTUS	start_codon	20737240	20737242	.	-	0	transcript_id "jg15044.t1"; gene_id "jg15044";
dsanSTOCAGO1482_2	AUGUSTUS	stop_codon	20742354	20742356	.	-	0	transcript_id "jg15045.t1"; gene_id "jg15045";
dsanSTOCAGO1482_2	AUGUSTUS	CDS	20742354	20743289	1	-	0	transcript_id "jg15045.t1"; gene_id "jg15045";
dsanSTOCAGO1482_2	AUGUSTUS	exon	20742354	20743289	.	-	.	transcript_id "jg15045.t1"; gene_id "jg15045";
dsanSTOCAGO1482_2	AUGUSTUS	start_codon	20743287	20743289	.	-	0	transcript_id "jg15045.t1"; gene_id "jg15045";
dsanSTOCAGO1482_2	ALN_BLOCK	exon	20745608	20746990	.	-	.	transcript_id "jg15046.t1"; gene_id "jg15046";
dsanSTOCAGO1482_2	ALN_BLOCK	exon	20747963	20749328	.	+	.	transcript_id "jg15047.t1"; gene_id "jg15047";
dsanSTOCAGO1482_2	ALN_BLOCK	exon	20749560	20751029	.	+	.	transcript_id "jg15047.t1"; gene_id "jg15047";
dsanSTOCAGO1482_2	ALN_BLOCK	exon	20751075	20751848	.	-	.	transcript_id "jg15048.t1"; gene_id "jg15048";
dsanSTOCAGO1482_2	AUGUSTUS	stop_codon	20754009	20754011	.	-	0	transcript_id "jg15049.t1"; gene_id "jg15049";
dsanSTOCAGO1482_2	AUGUSTUS	CDS	20754009	20754374	1	-	0	transcript_id "jg15049.t1"; gene_id "jg15049";
dsanSTOCAGO1482_2	AUGUSTUS	exon	20754009	20754374	.	-	.	transcript_id "jg15049.t1"; gene_id "jg15049";
dsanSTOCAGO1482_2	AUGUSTUS	start_codon	20754372	20754374	.	-	0	transcript_id "jg15049.t1"; gene_id "jg15049";
dsanSTOCAGO1482_2	ALN_BLOCK	exon	20768012	20770981	.	-	.	transcript_id "jg15050.t1"; gene_id "jg15050";
dsanSTOCAGO1482_2	ALN_BLOCK	exon	20771205	20772038	.	+	.	transcript_id "jg15051.t1"; gene_id "jg15051";
dsanSTOCAGO1482_2	ALN_BLOCK	exon	20774802	20775132	.	-	.	transcript_id "jg15052.t1"; gene_id "jg15052";
dsanSTOCAGO1482_2	ALN_BLOCK	exon	20776554	20776907	.	+	.	transcript_id "jg15053.t1"; gene_id "jg15053";
dsanSTOCAGO1482_2	AUGUSTUS	start_codon	20779640	20779642	.	+	0	transcript_id "jg15054.t1"; gene_id "jg15054";
dsanSTOCAGO1482_2	AUGUSTUS	CDS	20779640	20780716	0.86	+	0	transcript_id "jg15054.t1"; gene_id "jg15054";
dsanSTOCAGO1482_2	AUGUSTUS	exon	20779640	20780716	.	+	.	transcript_id "jg15054.t1"; gene_id "jg15054";
dsanSTOCAGO1482_2	AUGUSTUS	intron	20780717	20780769	.	+	.	transcript_id "jg15054.t1"; gene_id "jg15054";
dsanSTOCAGO1482_2	AUGUSTUS	CDS	20780770	20781186	0.64	+	0	transcript_id "jg15054.t1"; gene_id "jg15054";
dsanSTOCAGO1482_2	AUGUSTUS	exon	20780770	20781186	.	+	.	transcript_id "jg15054.t1"; gene_id "jg15054";
dsanSTOCAGO1482_2	AUGUSTUS	stop_codon	20781184	20781186	.	+	0	transcript_id "jg15054.t1"; gene_id "jg15054";
dsanSTOCAGO1482_2	ALN_BLOCK	exon	20781571	20782404	.	+	.	transcript_id "jg15055.t1"; gene_id "jg15055";
dsanSTOCAGO1482_2	ALN_BLOCK	exon	20782881	20783812	.	-	.	transcript_id "jg15056.t1"; gene_id "jg15056";
dsanSTOCAGO1482_2	ALN_BLOCK	exon	20784307	20784858	.	+	.	transcript_id "jg15057.t1"; gene_id "jg15057";
dsanSTOCAGO1482_2	ALN_BLOCK	exon	20785226	20785616	.	+	.	transcript_id "jg15058.t1"; gene_id "jg15058";
dsanSTOCAGO1482_2	ALN_BLOCK	exon	20785936	20786748	.	+	.	transcript_id "jg15059.t1"; gene_id "jg15059";
dsanSTOCAGO1482_2	ALN_BLOCK	exon	20786931	20792798	.	-	.	transcript_id "jg15060.t1"; gene_id "jg15060";
dsanSTOCAGO1482_2	ALN_BLOCK	exon	20793628	20797947	.	+	.	transcript_id "jg15061.t1"; gene_id "jg15061";
dsanSTOCAGO1482_2	ALN_BLOCK	exon	20798448	20803486	.	-	.	transcript_id "jg15062.t1"; gene_id "jg15062";
dsanSTOCAGO1482_2	ALN_BLOCK	exon	20805482	20806881	.	+	.	transcript_id "jg15063.t1"; gene_id "jg15063";
dsanSTOCAGO1482_2	ALN_BLOCK	exon	20807885	20809175	.	+	.	transcript_id "jg15064.t1"; gene_id "jg15064";
dsanSTOCAGO1482_2	ALN_BLOCK	exon	20809172	20809725	.	-	.	transcript_id "jg15065.t1"; gene_id "jg15065";
dsanSTOCAGO1482_2	ALN_BLOCK	exon	20810323	20811136	.	-	.	transcript_id "jg15066.t1"; gene_id "jg15066";
dsanSTOCAGO1482_2	AUGUSTUS	stop_codon	20812183	20812185	.	-	0	transcript_id "jg15067.t1"; gene_id "jg15067";
dsanSTOCAGO1482_2	AUGUSTUS	CDS	20812183	20812586	1	-	2	transcript_id "jg15067.t1"; gene_id "jg15067";
dsanSTOCAGO1482_2	AUGUSTUS	exon	20812183	20812586	.	-	.	transcript_id "jg15067.t1"; gene_id "jg15067";
dsanSTOCAGO1482_2	AUGUSTUS	intron	20812587	20812644	.	-	.	transcript_id "jg15067.t1"; gene_id "jg15067";
dsanSTOCAGO1482_2	AUGUSTUS	CDS	20812645	20812799	1	-	1	transcript_id "jg15067.t1"; gene_id "jg15067";
dsanSTOCAGO1482_2	AUGUSTUS	exon	20812645	20812799	.	-	.	transcript_id "jg15067.t1"; gene_id "jg15067";
dsanSTOCAGO1482_2	AUGUSTUS	intron	20812800	20812851	.	-	.	transcript_id "jg15067.t1"; gene_id "jg15067";
dsanSTOCAGO1482_2	AUGUSTUS	CDS	20812852	20812897	1	-	2	transcript_id "jg15067.t1"; gene_id "jg15067";
dsanSTOCAGO1482_2	AUGUSTUS	exon	20812852	20812897	.	-	.	transcript_id "jg15067.t1"; gene_id "jg15067";
dsanSTOCAGO1482_2	AUGUSTUS	intron	20812898	20812953	.	-	.	transcript_id "jg15067.t1"; gene_id "jg15067";
dsanSTOCAGO1482_2	AUGUSTUS	CDS	20812954	20813493	0.91	-	2	transcript_id "jg15067.t1"; gene_id "jg15067";
dsanSTOCAGO1482_2	AUGUSTUS	exon	20812954	20813493	.	-	.	transcript_id "jg15067.t1"; gene_id "jg15067";
dsanSTOCAGO1482_2	AUGUSTUS	intron	20813494	20813548	.	-	.	transcript_id "jg15067.t1"; gene_id "jg15067";
dsanSTOCAGO1482_2	AUGUSTUS	CDS	20813549	20813727	1	-	1	transcript_id "jg15067.t1"; gene_id "jg15067";
dsanSTOCAGO1482_2	AUGUSTUS	exon	20813549	20813727	.	-	.	transcript_id "jg15067.t1"; gene_id "jg15067";
dsanSTOCAGO1482_2	AUGUSTUS	intron	20813728	20813779	.	-	.	transcript_id "jg15067.t1"; gene_id "jg15067";
dsanSTOCAGO1482_2	AUGUSTUS	CDS	20813780	20813822	1	-	2	transcript_id "jg15067.t1"; gene_id "jg15067";
dsanSTOCAGO1482_2	AUGUSTUS	exon	20813780	20813822	.	-	.	transcript_id "jg15067.t1"; gene_id "jg15067";
dsanSTOCAGO1482_2	AUGUSTUS	intron	20813823	20813881	.	-	.	transcript_id "jg15067.t1"; gene_id "jg15067";
dsanSTOCAGO1482_2	AUGUSTUS	CDS	20813882	20814101	0.69	-	0	transcript_id "jg15067.t1"; gene_id "jg15067";
dsanSTOCAGO1482_2	AUGUSTUS	exon	20813882	20814101	.	-	.	transcript_id "jg15067.t1"; gene_id "jg15067";
dsanSTOCAGO1482_2	AUGUSTUS	start_codon	20814099	20814101	.	-	0	transcript_id "jg15067.t1"; gene_id "jg15067";
dsanSTOCAGO1482_2	ALN_BLOCK	exon	20814801	20815117	.	-	.	transcript_id "jg15068.t1"; gene_id "jg15068";
dsanSTOCAGO1482_2	ALN_BLOCK	exon	20815622	20817815	.	+	.	transcript_id "jg15069.t1"; gene_id "jg15069";
dsanSTOCAGO1482_2	ALN_BLOCK	exon	20818390	20824167	.	-	.	transcript_id "jg15070.t1"; gene_id "jg15070";
dsanSTOCAGO1482_2	AUGUSTUS	start_codon	20825115	20825117	.	+	0	transcript_id "jg15071.t1"; gene_id "jg15071";
dsanSTOCAGO1482_2	AUGUSTUS	CDS	20825115	20825381	0.61	+	0	transcript_id "jg15071.t1"; gene_id "jg15071";
dsanSTOCAGO1482_2	AUGUSTUS	exon	20825115	20825381	.	+	.	transcript_id "jg15071.t1"; gene_id "jg15071";
dsanSTOCAGO1482_2	AUGUSTUS	stop_codon	20825379	20825381	.	+	0	transcript_id "jg15071.t1"; gene_id "jg15071";
dsanSTOCAGO1482_2	ALN_BLOCK	exon	20825904	20830916	.	-	.	transcript_id "jg15072.t1"; gene_id "jg15072";
dsanSTOCAGO1482_2	ALN_BLOCK	exon	20836604	20839029	.	-	.	transcript_id "jg15074.t1"; gene_id "jg15074";
dsanSTOCAGO1482_2	ALN_BLOCK	exon	20840086	20840536	.	+	.	transcript_id "jg15073.t1"; gene_id "jg15073";
dsanSTOCAGO1482_2	AUGUSTUS	stop_codon	20843182	20843184	.	-	0	transcript_id "jg15076.t1"; gene_id "jg15076";
dsanSTOCAGO1482_2	AUGUSTUS	CDS	20843182	20843268	0.99	-	0	transcript_id "jg15076.t1"; gene_id "jg15076";
dsanSTOCAGO1482_2	AUGUSTUS	exon	20843182	20843268	.	-	.	transcript_id "jg15076.t1"; gene_id "jg15076";
dsanSTOCAGO1482_2	AUGUSTUS	intron	20843269	20843448	.	-	.	transcript_id "jg15076.t1"; gene_id "jg15076";
dsanSTOCAGO1482_2	AUGUSTUS	CDS	20843449	20843558	0.92	-	2	transcript_id "jg15076.t1"; gene_id "jg15076";
dsanSTOCAGO1482_2	AUGUSTUS	exon	20843449	20843558	.	-	.	transcript_id "jg15076.t1"; gene_id "jg15076";
dsanSTOCAGO1482_2	AUGUSTUS	intron	20843559	20844283	.	-	.	transcript_id "jg15076.t1"; gene_id "jg15076";
dsanSTOCAGO1482_2	AUGUSTUS	CDS	20844284	20844287	0.97	-	0	transcript_id "jg15076.t1"; gene_id "jg15076";
dsanSTOCAGO1482_2	AUGUSTUS	exon	20844284	20844287	.	-	.	transcript_id "jg15076.t1"; gene_id "jg15076";
dsanSTOCAGO1482_2	AUGUSTUS	start_codon	20844285	20844287	.	-	0	transcript_id "jg15076.t1"; gene_id "jg15076";
dsanSTOCAGO1482_2	ALN_BLOCK	exon	20845766	20849920	.	-	.	transcript_id "jg15075.t1"; gene_id "jg15075";
dsanSTOCAGO1482_2	ALN_BLOCK	exon	20864001	20865193	.	-	.	transcript_id "jg15077.t1"; gene_id "jg15077";
dsanSTOCAGO1482_2	AUGUSTUS	start_codon	20880517	20880519	.	+	0	transcript_id "jg15079.t1"; gene_id "jg15079";
dsanSTOCAGO1482_2	AUGUSTUS	CDS	20880517	20881980	1	+	0	transcript_id "jg15079.t1"; gene_id "jg15079";
dsanSTOCAGO1482_2	AUGUSTUS	exon	20880517	20881980	.	+	.	transcript_id "jg15079.t1"; gene_id "jg15079";
dsanSTOCAGO1482_2	AUGUSTUS	stop_codon	20881978	20881980	.	+	0	transcript_id "jg15079.t1"; gene_id "jg15079";
dsanSTOCAGO1482_2	ALN_BLOCK	exon	20882393	20882911	.	-	.	transcript_id "jg15080.t1"; gene_id "jg15080";
dsanSTOCAGO1482_2	ALN_BLOCK	exon	20889847	20891697	.	+	.	transcript_id "jg15081.t1"; gene_id "jg15081";
dsanSTOCAGO1482_2	AUGUSTUS	stop_codon	20895084	20895086	.	-	0	transcript_id "jg15082.t1"; gene_id "jg15082";
dsanSTOCAGO1482_2	AUGUSTUS	CDS	20895084	20895152	1	-	0	transcript_id "jg15082.t1"; gene_id "jg15082";
dsanSTOCAGO1482_2	AUGUSTUS	exon	20895084	20895152	.	-	.	transcript_id "jg15082.t1"; gene_id "jg15082";
dsanSTOCAGO1482_2	AUGUSTUS	intron	20895153	20895218	.	-	.	transcript_id "jg15082.t1"; gene_id "jg15082";
dsanSTOCAGO1482_2	AUGUSTUS	CDS	20895219	20895576	1	-	1	transcript_id "jg15082.t1"; gene_id "jg15082";
dsanSTOCAGO1482_2	AUGUSTUS	exon	20895219	20895576	.	-	.	transcript_id "jg15082.t1"; gene_id "jg15082";
dsanSTOCAGO1482_2	AUGUSTUS	intron	20895577	20895636	.	-	.	transcript_id "jg15082.t1"; gene_id "jg15082";
dsanSTOCAGO1482_2	AUGUSTUS	CDS	20895637	20896406	1	-	0	transcript_id "jg15082.t1"; gene_id "jg15082";
dsanSTOCAGO1482_2	AUGUSTUS	exon	20895637	20896406	.	-	.	transcript_id "jg15082.t1"; gene_id "jg15082";
dsanSTOCAGO1482_2	AUGUSTUS	start_codon	20896404	20896406	.	-	0	transcript_id "jg15082.t1"; gene_id "jg15082";
dsanSTOCAGO1482_2	ALN_BLOCK	exon	20896994	20898278	.	-	.	transcript_id "jg15083.t1"; gene_id "jg15083";
dsanSTOCAGO1482_2	ALN_BLOCK	exon	20898569	20898885	.	+	.	transcript_id "jg15084.t1"; gene_id "jg15084";
dsanSTOCAGO1482_2	ALN_BLOCK	exon	20900344	20900940	.	-	.	transcript_id "jg15085.t1"; gene_id "jg15085";
dsanSTOCAGO1482_2	ALN_BLOCK	exon	20905938	20915888	.	+	.	transcript_id "jg15086.t1"; gene_id "jg15086";
dsanSTOCAGO1482_2	ALN_BLOCK	exon	20924889	20925476	.	+	.	transcript_id "jg15087.t1"; gene_id "jg15087";
dsanSTOCAGO1482_2	ALN_BLOCK	exon	20928565	20928909	.	+	.	transcript_id "jg15088.t1"; gene_id "jg15088";
dsanSTOCAGO1482_2	ALN_BLOCK	exon	20936812	20937703	.	-	.	transcript_id "jg15089.t1"; gene_id "jg15089";
dsanSTOCAGO1482_2	ALN_BLOCK	exon	20946214	20949087	.	-	.	transcript_id "jg15090.t1"; gene_id "jg15090";
dsanSTOCAGO1482_2	ALN_BLOCK	exon	20950160	20953452	.	+	.	transcript_id "jg15091.t1"; gene_id "jg15091";
dsanSTOCAGO1482_2	ALN_BLOCK	exon	20954017	20956579	.	-	.	transcript_id "jg15092.t1"; gene_id "jg15092";
dsanSTOCAGO1482_2	ALN_BLOCK	exon	20956954	20959094	.	-	.	transcript_id "jg15093.t1"; gene_id "jg15093";
dsanSTOCAGO1482_2	ALN_BLOCK	exon	20959220	20960528	.	-	.	transcript_id "jg15094.t1"; gene_id "jg15094";
dsanSTOCAGO1482_2	ALN_BLOCK	exon	20961106	20962043	.	+	.	transcript_id "jg15095.t1"; gene_id "jg15095";
dsanSTOCAGO1482_2	ALN_BLOCK	exon	20962264	20962951	.	+	.	transcript_id "jg15096.t1"; gene_id "jg15096";
dsanSTOCAGO1482_2	ALN_BLOCK	exon	20963234	20965907	.	-	.	transcript_id "jg15097.t1"; gene_id "jg15097";
dsanSTOCAGO1482_2	ALN_BLOCK	exon	20966631	20967101	.	+	.	transcript_id "jg15098.t1"; gene_id "jg15098";
dsanSTOCAGO1482_2	ALN_BLOCK	exon	20967508	20969423	.	-	.	transcript_id "jg15099.t1"; gene_id "jg15099";
dsanSTOCAGO1482_2	ALN_BLOCK	exon	20970181	20970556	.	+	.	transcript_id "jg15100.t1"; gene_id "jg15100";
dsanSTOCAGO1482_2	ALN_BLOCK	exon	20970719	20971801	.	+	.	transcript_id "jg15100.t1"; gene_id "jg15100";
dsanSTOCAGO1482_2	ALN_BLOCK	exon	20972815	20973024	.	-	.	transcript_id "jg15101.t1"; gene_id "jg15101";
dsanSTOCAGO1482_2	ALN_BLOCK	exon	20973872	20974826	.	-	.	transcript_id "jg15102.t1"; gene_id "jg15102";
dsanSTOCAGO1482_2	AUGUSTUS	start_codon	20975450	20975452	.	+	0	transcript_id "jg15103.t1"; gene_id "jg15103";
dsanSTOCAGO1482_2	AUGUSTUS	CDS	20975450	20975619	1	+	0	transcript_id "jg15103.t1"; gene_id "jg15103";
dsanSTOCAGO1482_2	AUGUSTUS	exon	20975450	20975619	.	+	.	transcript_id "jg15103.t1"; gene_id "jg15103";
dsanSTOCAGO1482_2	AUGUSTUS	intron	20975620	20975714	.	+	.	transcript_id "jg15103.t1"; gene_id "jg15103";
dsanSTOCAGO1482_2	AUGUSTUS	CDS	20975715	20976621	1	+	1	transcript_id "jg15103.t1"; gene_id "jg15103";
dsanSTOCAGO1482_2	AUGUSTUS	exon	20975715	20976621	.	+	.	transcript_id "jg15103.t1"; gene_id "jg15103";
dsanSTOCAGO1482_2	AUGUSTUS	intron	20976622	20976688	.	+	.	transcript_id "jg15103.t1"; gene_id "jg15103";
dsanSTOCAGO1482_2	AUGUSTUS	CDS	20976689	20976791	1	+	0	transcript_id "jg15103.t1"; gene_id "jg15103";
dsanSTOCAGO1482_2	AUGUSTUS	exon	20976689	20976791	.	+	.	transcript_id "jg15103.t1"; gene_id "jg15103";
dsanSTOCAGO1482_2	AUGUSTUS	intron	20976792	20976896	.	+	.	transcript_id "jg15103.t1"; gene_id "jg15103";
dsanSTOCAGO1482_2	AUGUSTUS	CDS	20976897	20977611	1	+	2	transcript_id "jg15103.t1"; gene_id "jg15103";
dsanSTOCAGO1482_2	AUGUSTUS	exon	20976897	20977611	.	+	.	transcript_id "jg15103.t1"; gene_id "jg15103";
dsanSTOCAGO1482_2	AUGUSTUS	intron	20977612	20977669	.	+	.	transcript_id "jg15103.t1"; gene_id "jg15103";
dsanSTOCAGO1482_2	AUGUSTUS	CDS	20977670	20978032	1	+	1	transcript_id "jg15103.t1"; gene_id "jg15103";
dsanSTOCAGO1482_2	AUGUSTUS	exon	20977670	20978032	.	+	.	transcript_id "jg15103.t1"; gene_id "jg15103";
dsanSTOCAGO1482_2	AUGUSTUS	intron	20978033	20978096	.	+	.	transcript_id "jg15103.t1"; gene_id "jg15103";
dsanSTOCAGO1482_2	AUGUSTUS	CDS	20978097	20978841	1	+	1	transcript_id "jg15103.t1"; gene_id "jg15103";
dsanSTOCAGO1482_2	AUGUSTUS	exon	20978097	20978841	.	+	.	transcript_id "jg15103.t1"; gene_id "jg15103";
dsanSTOCAGO1482_2	AUGUSTUS	intron	20978842	20978909	.	+	.	transcript_id "jg15103.t1"; gene_id "jg15103";
dsanSTOCAGO1482_2	AUGUSTUS	CDS	20978910	20979050	1	+	0	transcript_id "jg15103.t1"; gene_id "jg15103";
dsanSTOCAGO1482_2	AUGUSTUS	exon	20978910	20979050	.	+	.	transcript_id "jg15103.t1"; gene_id "jg15103";
dsanSTOCAGO1482_2	AUGUSTUS	stop_codon	20979048	20979050	.	+	0	transcript_id "jg15103.t1"; gene_id "jg15103";
dsanSTOCAGO1482_2	ALN_BLOCK	exon	20979521	20982780	.	+	.	transcript_id "jg15104.t1"; gene_id "jg15104";
dsanSTOCAGO1482_2	ALN_BLOCK	exon	20983159	20983830	.	+	.	transcript_id "jg15105.t1"; gene_id "jg15105";
dsanSTOCAGO1482_2	ALN_BLOCK	exon	21017049	21018639	.	+	.	transcript_id "jg15106.t1"; gene_id "jg15106";
dsanSTOCAGO1482_2	AUGUSTUS	stop_codon	21019650	21019652	.	-	0	transcript_id "jg15107.t1"; gene_id "jg15107";
dsanSTOCAGO1482_2	AUGUSTUS	CDS	21019650	21019796	0.91	-	0	transcript_id "jg15107.t1"; gene_id "jg15107";
dsanSTOCAGO1482_2	AUGUSTUS	exon	21019650	21019796	.	-	.	transcript_id "jg15107.t1"; gene_id "jg15107";
dsanSTOCAGO1482_2	AUGUSTUS	intron	21019797	21019850	.	-	.	transcript_id "jg15107.t1"; gene_id "jg15107";
dsanSTOCAGO1482_2	AUGUSTUS	CDS	21019851	21019914	0.91	-	1	transcript_id "jg15107.t1"; gene_id "jg15107";
dsanSTOCAGO1482_2	AUGUSTUS	exon	21019851	21019914	.	-	.	transcript_id "jg15107.t1"; gene_id "jg15107";
dsanSTOCAGO1482_2	AUGUSTUS	intron	21019915	21019971	.	-	.	transcript_id "jg15107.t1"; gene_id "jg15107";
dsanSTOCAGO1482_2	AUGUSTUS	CDS	21019972	21019997	0.81	-	0	transcript_id "jg15107.t1"; gene_id "jg15107";
dsanSTOCAGO1482_2	AUGUSTUS	exon	21019972	21019997	.	-	.	transcript_id "jg15107.t1"; gene_id "jg15107";
dsanSTOCAGO1482_2	AUGUSTUS	start_codon	21019995	21019997	.	-	0	transcript_id "jg15107.t1"; gene_id "jg15107";
dsanSTOCAGO1482_2	AUGUSTUS	stop_codon	21020177	21020179	.	-	0	transcript_id "jg15108.t1"; gene_id "jg15108";
dsanSTOCAGO1482_2	AUGUSTUS	CDS	21020177	21020374	1	-	0	transcript_id "jg15108.t1"; gene_id "jg15108";
dsanSTOCAGO1482_2	AUGUSTUS	exon	21020177	21020374	.	-	.	transcript_id "jg15108.t1"; gene_id "jg15108";
dsanSTOCAGO1482_2	AUGUSTUS	intron	21020375	21020432	.	-	.	transcript_id "jg15108.t1"; gene_id "jg15108";
dsanSTOCAGO1482_2	AUGUSTUS	CDS	21020433	21020499	1	-	1	transcript_id "jg15108.t1"; gene_id "jg15108";
dsanSTOCAGO1482_2	AUGUSTUS	exon	21020433	21020499	.	-	.	transcript_id "jg15108.t1"; gene_id "jg15108";
dsanSTOCAGO1482_2	AUGUSTUS	intron	21020500	21020552	.	-	.	transcript_id "jg15108.t1"; gene_id "jg15108";
dsanSTOCAGO1482_2	AUGUSTUS	CDS	21020553	21020639	1	-	1	transcript_id "jg15108.t1"; gene_id "jg15108";
dsanSTOCAGO1482_2	AUGUSTUS	exon	21020553	21020639	.	-	.	transcript_id "jg15108.t1"; gene_id "jg15108";
dsanSTOCAGO1482_2	AUGUSTUS	intron	21020640	21020699	.	-	.	transcript_id "jg15108.t1"; gene_id "jg15108";
dsanSTOCAGO1482_2	AUGUSTUS	CDS	21020700	21020782	1	-	0	transcript_id "jg15108.t1"; gene_id "jg15108";
dsanSTOCAGO1482_2	AUGUSTUS	exon	21020700	21020782	.	-	.	transcript_id "jg15108.t1"; gene_id "jg15108";
dsanSTOCAGO1482_2	AUGUSTUS	start_codon	21020780	21020782	.	-	0	transcript_id "jg15108.t1"; gene_id "jg15108";
dsanSTOCAGO1482_2	ALN_BLOCK	exon	21021047	21021247	.	-	.	transcript_id "jg15109.t1"; gene_id "jg15109";
dsanSTOCAGO1482_2	ALN_BLOCK	exon	21021356	21021799	.	-	.	transcript_id "jg15110.t1"; gene_id "jg15110";
dsanSTOCAGO1482_2	AUGUSTUS	start_codon	21022748	21022750	.	+	0	transcript_id "jg15111.t1"; gene_id "jg15111";
dsanSTOCAGO1482_2	AUGUSTUS	CDS	21022748	21022875	1	+	0	transcript_id "jg15111.t1"; gene_id "jg15111";
dsanSTOCAGO1482_2	AUGUSTUS	exon	21022748	21022875	.	+	.	transcript_id "jg15111.t1"; gene_id "jg15111";
dsanSTOCAGO1482_2	AUGUSTUS	intron	21022876	21022929	.	+	.	transcript_id "jg15111.t1"; gene_id "jg15111";
dsanSTOCAGO1482_2	AUGUSTUS	CDS	21022930	21023332	1	+	1	transcript_id "jg15111.t1"; gene_id "jg15111";
dsanSTOCAGO1482_2	AUGUSTUS	exon	21022930	21023332	.	+	.	transcript_id "jg15111.t1"; gene_id "jg15111";
dsanSTOCAGO1482_2	AUGUSTUS	intron	21023333	21023392	.	+	.	transcript_id "jg15111.t1"; gene_id "jg15111";
dsanSTOCAGO1482_2	AUGUSTUS	CDS	21023393	21023578	1	+	0	transcript_id "jg15111.t1"; gene_id "jg15111";
dsanSTOCAGO1482_2	AUGUSTUS	exon	21023393	21023578	.	+	.	transcript_id "jg15111.t1"; gene_id "jg15111";
dsanSTOCAGO1482_2	AUGUSTUS	stop_codon	21023576	21023578	.	+	0	transcript_id "jg15111.t1"; gene_id "jg15111";
dsanSTOCAGO1482_2	ALN_BLOCK	exon	21023857	21024099	.	-	.	transcript_id "jg15112.t1"; gene_id "jg15112";
dsanSTOCAGO1482_2	ALN_BLOCK	exon	21024263	21024919	.	-	.	transcript_id "jg15112.t1"; gene_id "jg15112";
dsanSTOCAGO1482_2	ALN_BLOCK	exon	21025788	21026663	.	-	.	transcript_id "jg15113.t1"; gene_id "jg15113";
dsanSTOCAGO1482_2	ALN_BLOCK	exon	21027836	21029448	.	-	.	transcript_id "jg15114.t1"; gene_id "jg15114";
dsanSTOCAGO1482_2	AUGUSTUS	start_codon	21043581	21043583	.	+	0	transcript_id "jg15115.t1"; gene_id "jg15115";
dsanSTOCAGO1482_2	AUGUSTUS	CDS	21043581	21043787	0.36	+	0	transcript_id "jg15115.t1"; gene_id "jg15115";
dsanSTOCAGO1482_2	AUGUSTUS	exon	21043581	21043787	.	+	.	transcript_id "jg15115.t1"; gene_id "jg15115";
dsanSTOCAGO1482_2	AUGUSTUS	start_codon	21043581	21043583	.	+	0	transcript_id "jg15115.t2"; gene_id "jg15115";
dsanSTOCAGO1482_2	AUGUSTUS	CDS	21043581	21043820	0.51	+	0	transcript_id "jg15115.t2"; gene_id "jg15115";
dsanSTOCAGO1482_2	AUGUSTUS	exon	21043581	21043820	.	+	.	transcript_id "jg15115.t2"; gene_id "jg15115";
dsanSTOCAGO1482_2	AUGUSTUS	intron	21043788	21050042	.	+	.	transcript_id "jg15115.t1"; gene_id "jg15115";
dsanSTOCAGO1482_2	AUGUSTUS	stop_codon	21043818	21043820	.	+	0	transcript_id "jg15115.t2"; gene_id "jg15115";
dsanSTOCAGO1482_2	AUGUSTUS	CDS	21050043	21050186	0.46	+	0	transcript_id "jg15115.t1"; gene_id "jg15115";
dsanSTOCAGO1482_2	AUGUSTUS	exon	21050043	21050186	.	+	.	transcript_id "jg15115.t1"; gene_id "jg15115";
dsanSTOCAGO1482_2	AUGUSTUS	stop_codon	21050184	21050186	.	+	0	transcript_id "jg15115.t1"; gene_id "jg15115";
dsanSTOCAGO1482_2	AUGUSTUS	start_codon	21053823	21053825	.	+	0	transcript_id "jg15116.t1"; gene_id "jg15116";
dsanSTOCAGO1482_2	AUGUSTUS	CDS	21053823	21053885	0.7	+	0	transcript_id "jg15116.t1"; gene_id "jg15116";
dsanSTOCAGO1482_2	AUGUSTUS	exon	21053823	21053885	.	+	.	transcript_id "jg15116.t1"; gene_id "jg15116";
dsanSTOCAGO1482_2	AUGUSTUS	start_codon	21053823	21053825	.	+	0	transcript_id "jg15116.t2"; gene_id "jg15116";
dsanSTOCAGO1482_2	AUGUSTUS	CDS	21053823	21053885	0.66	+	0	transcript_id "jg15116.t2"; gene_id "jg15116";
dsanSTOCAGO1482_2	AUGUSTUS	exon	21053823	21053885	.	+	.	transcript_id "jg15116.t2"; gene_id "jg15116";
dsanSTOCAGO1482_2	AUGUSTUS	intron	21053886	21063111	.	+	.	transcript_id "jg15116.t1"; gene_id "jg15116";
dsanSTOCAGO1482_2	AUGUSTUS	intron	21053886	21063111	.	+	.	transcript_id "jg15116.t2"; gene_id "jg15116";
dsanSTOCAGO1482_2	AUGUSTUS	CDS	21063112	21063278	1	+	0	transcript_id "jg15116.t1"; gene_id "jg15116";
dsanSTOCAGO1482_2	AUGUSTUS	exon	21063112	21063278	.	+	.	transcript_id "jg15116.t1"; gene_id "jg15116";
dsanSTOCAGO1482_2	AUGUSTUS	CDS	21063112	21063278	1	+	0	transcript_id "jg15116.t2"; gene_id "jg15116";
dsanSTOCAGO1482_2	AUGUSTUS	exon	21063112	21063278	.	+	.	transcript_id "jg15116.t2"; gene_id "jg15116";
dsanSTOCAGO1482_2	AUGUSTUS	intron	21063279	21063362	.	+	.	transcript_id "jg15116.t1"; gene_id "jg15116";
dsanSTOCAGO1482_2	AUGUSTUS	intron	21063279	21063362	.	+	.	transcript_id "jg15116.t2"; gene_id "jg15116";
dsanSTOCAGO1482_2	AUGUSTUS	CDS	21063363	21063513	1	+	1	transcript_id "jg15116.t1"; gene_id "jg15116";
dsanSTOCAGO1482_2	AUGUSTUS	exon	21063363	21063513	.	+	.	transcript_id "jg15116.t1"; gene_id "jg15116";
dsanSTOCAGO1482_2	AUGUSTUS	CDS	21063363	21063513	1	+	1	transcript_id "jg15116.t2"; gene_id "jg15116";
dsanSTOCAGO1482_2	AUGUSTUS	exon	21063363	21063513	.	+	.	transcript_id "jg15116.t2"; gene_id "jg15116";
dsanSTOCAGO1482_2	AUGUSTUS	intron	21063514	21063615	.	+	.	transcript_id "jg15116.t1"; gene_id "jg15116";
dsanSTOCAGO1482_2	AUGUSTUS	intron	21063514	21063615	.	+	.	transcript_id "jg15116.t2"; gene_id "jg15116";
dsanSTOCAGO1482_2	AUGUSTUS	CDS	21063616	21063952	1	+	0	transcript_id "jg15116.t1"; gene_id "jg15116";
dsanSTOCAGO1482_2	AUGUSTUS	exon	21063616	21063952	.	+	.	transcript_id "jg15116.t1"; gene_id "jg15116";
dsanSTOCAGO1482_2	AUGUSTUS	CDS	21063616	21063952	1	+	0	transcript_id "jg15116.t2"; gene_id "jg15116";
dsanSTOCAGO1482_2	AUGUSTUS	exon	21063616	21063952	.	+	.	transcript_id "jg15116.t2"; gene_id "jg15116";
dsanSTOCAGO1482_2	AUGUSTUS	intron	21063953	21064013	.	+	.	transcript_id "jg15116.t1"; gene_id "jg15116";
dsanSTOCAGO1482_2	AUGUSTUS	intron	21063953	21064028	.	+	.	transcript_id "jg15116.t2"; gene_id "jg15116";
dsanSTOCAGO1482_2	AUGUSTUS	CDS	21064014	21064129	0.74	+	2	transcript_id "jg15116.t1"; gene_id "jg15116";
dsanSTOCAGO1482_2	AUGUSTUS	exon	21064014	21064129	.	+	.	transcript_id "jg15116.t1"; gene_id "jg15116";
dsanSTOCAGO1482_2	AUGUSTUS	CDS	21064029	21064129	0.64	+	2	transcript_id "jg15116.t2"; gene_id "jg15116";
dsanSTOCAGO1482_2	AUGUSTUS	exon	21064029	21064129	.	+	.	transcript_id "jg15116.t2"; gene_id "jg15116";
dsanSTOCAGO1482_2	AUGUSTUS	intron	21064130	21066739	.	+	.	transcript_id "jg15116.t1"; gene_id "jg15116";
dsanSTOCAGO1482_2	AUGUSTUS	intron	21064130	21066739	.	+	.	transcript_id "jg15116.t2"; gene_id "jg15116";
dsanSTOCAGO1482_2	AUGUSTUS	CDS	21066740	21066790	0.45	+	0	transcript_id "jg15116.t1"; gene_id "jg15116";
dsanSTOCAGO1482_2	AUGUSTUS	exon	21066740	21066790	.	+	.	transcript_id "jg15116.t1"; gene_id "jg15116";
dsanSTOCAGO1482_2	AUGUSTUS	CDS	21066740	21066790	0.44	+	0	transcript_id "jg15116.t2"; gene_id "jg15116";
dsanSTOCAGO1482_2	AUGUSTUS	exon	21066740	21066790	.	+	.	transcript_id "jg15116.t2"; gene_id "jg15116";
dsanSTOCAGO1482_2	AUGUSTUS	stop_codon	21066788	21066790	.	+	0	transcript_id "jg15116.t1"; gene_id "jg15116";
dsanSTOCAGO1482_2	AUGUSTUS	stop_codon	21066788	21066790	.	+	0	transcript_id "jg15116.t2"; gene_id "jg15116";
dsanSTOCAGO1482_2	ALN_BLOCK	exon	21067343	21073654	.	+	.	transcript_id "jg15117.t1"; gene_id "jg15117";
dsanSTOCAGO1482_2	ALN_BLOCK	exon	21073855	21074951	.	+	.	transcript_id "jg15117.t1"; gene_id "jg15117";
dsanSTOCAGO1482_2	AUGUSTUS	start_codon	21086985	21086987	.	+	0	transcript_id "jg15118.t1"; gene_id "jg15118";
dsanSTOCAGO1482_2	AUGUSTUS	CDS	21086985	21087254	1	+	0	transcript_id "jg15118.t1"; gene_id "jg15118";
dsanSTOCAGO1482_2	AUGUSTUS	exon	21086985	21087254	.	+	.	transcript_id "jg15118.t1"; gene_id "jg15118";
dsanSTOCAGO1482_2	AUGUSTUS	intron	21087255	21087305	.	+	.	transcript_id "jg15118.t1"; gene_id "jg15118";
dsanSTOCAGO1482_2	AUGUSTUS	CDS	21087306	21087398	1	+	0	transcript_id "jg15118.t1"; gene_id "jg15118";
dsanSTOCAGO1482_2	AUGUSTUS	exon	21087306	21087398	.	+	.	transcript_id "jg15118.t1"; gene_id "jg15118";
dsanSTOCAGO1482_2	AUGUSTUS	stop_codon	21087396	21087398	.	+	0	transcript_id "jg15118.t1"; gene_id "jg15118";
dsanSTOCAGO1482_2	ALN_BLOCK	exon	21091606	21100316	.	+	.	transcript_id "jg15119.t1"; gene_id "jg15119";
dsanSTOCAGO1482_2	ALN_BLOCK	exon	21103302	21104436	.	+	.	transcript_id "jg15120.t1"; gene_id "jg15120";
dsanSTOCAGO1482_2	AUGUSTUS	start_codon	21104972	21104974	.	+	0	transcript_id "jg15121.t1"; gene_id "jg15121";
dsanSTOCAGO1482_2	AUGUSTUS	CDS	21104972	21105240	1	+	0	transcript_id "jg15121.t1"; gene_id "jg15121";
dsanSTOCAGO1482_2	AUGUSTUS	exon	21104972	21105240	.	+	.	transcript_id "jg15121.t1"; gene_id "jg15121";
dsanSTOCAGO1482_2	AUGUSTUS	intron	21105241	21105297	.	+	.	transcript_id "jg15121.t1"; gene_id "jg15121";
dsanSTOCAGO1482_2	AUGUSTUS	CDS	21105298	21105755	1	+	1	transcript_id "jg15121.t1"; gene_id "jg15121";
dsanSTOCAGO1482_2	AUGUSTUS	exon	21105298	21105755	.	+	.	transcript_id "jg15121.t1"; gene_id "jg15121";
dsanSTOCAGO1482_2	AUGUSTUS	intron	21105756	21105811	.	+	.	transcript_id "jg15121.t1"; gene_id "jg15121";
dsanSTOCAGO1482_2	AUGUSTUS	CDS	21105812	21105884	1	+	2	transcript_id "jg15121.t1"; gene_id "jg15121";
dsanSTOCAGO1482_2	AUGUSTUS	exon	21105812	21105884	.	+	.	transcript_id "jg15121.t1"; gene_id "jg15121";
dsanSTOCAGO1482_2	AUGUSTUS	intron	21105885	21105937	.	+	.	transcript_id "jg15121.t1"; gene_id "jg15121";
dsanSTOCAGO1482_2	AUGUSTUS	CDS	21105938	21106100	1	+	1	transcript_id "jg15121.t1"; gene_id "jg15121";
dsanSTOCAGO1482_2	AUGUSTUS	exon	21105938	21106100	.	+	.	transcript_id "jg15121.t1"; gene_id "jg15121";
dsanSTOCAGO1482_2	AUGUSTUS	stop_codon	21106098	21106100	.	+	0	transcript_id "jg15121.t1"; gene_id "jg15121";
dsanSTOCAGO1482_2	ALN_BLOCK	exon	21106337	21106961	.	-	.	transcript_id "jg15122.t1"; gene_id "jg15122";
dsanSTOCAGO1482_2	AUGUSTUS	start_codon	21108249	21108251	.	+	0	transcript_id "jg15123.t1"; gene_id "jg15123";
dsanSTOCAGO1482_2	AUGUSTUS	CDS	21108249	21108389	0.98	+	0	transcript_id "jg15123.t1"; gene_id "jg15123";
dsanSTOCAGO1482_2	AUGUSTUS	exon	21108249	21108389	.	+	.	transcript_id "jg15123.t1"; gene_id "jg15123";
dsanSTOCAGO1482_2	AUGUSTUS	intron	21108390	21108562	.	+	.	transcript_id "jg15123.t1"; gene_id "jg15123";
dsanSTOCAGO1482_2	AUGUSTUS	CDS	21108563	21108694	1	+	0	transcript_id "jg15123.t1"; gene_id "jg15123";
dsanSTOCAGO1482_2	AUGUSTUS	exon	21108563	21108694	.	+	.	transcript_id "jg15123.t1"; gene_id "jg15123";
dsanSTOCAGO1482_2	AUGUSTUS	intron	21108695	21108763	.	+	.	transcript_id "jg15123.t1"; gene_id "jg15123";
dsanSTOCAGO1482_2	AUGUSTUS	CDS	21108764	21108846	1	+	0	transcript_id "jg15123.t1"; gene_id "jg15123";
dsanSTOCAGO1482_2	AUGUSTUS	exon	21108764	21108846	.	+	.	transcript_id "jg15123.t1"; gene_id "jg15123";
dsanSTOCAGO1482_2	AUGUSTUS	intron	21108847	21108967	.	+	.	transcript_id "jg15123.t1"; gene_id "jg15123";
dsanSTOCAGO1482_2	AUGUSTUS	CDS	21108968	21109055	1	+	1	transcript_id "jg15123.t1"; gene_id "jg15123";
dsanSTOCAGO1482_2	AUGUSTUS	exon	21108968	21109055	.	+	.	transcript_id "jg15123.t1"; gene_id "jg15123";
dsanSTOCAGO1482_2	AUGUSTUS	stop_codon	21109053	21109055	.	+	0	transcript_id "jg15123.t1"; gene_id "jg15123";
dsanSTOCAGO1482_2	ALN_BLOCK	exon	21109833	21111616	.	+	.	transcript_id "jg15124.t1"; gene_id "jg15124";
dsanSTOCAGO1482_2	ALN_BLOCK	exon	21116777	21119263	.	-	.	transcript_id "jg15125.t1"; gene_id "jg15125";
dsanSTOCAGO1482_2	ALN_BLOCK	exon	21119804	21120511	.	+	.	transcript_id "jg15126.t1"; gene_id "jg15126";
dsanSTOCAGO1482_2	ALN_BLOCK	exon	21121539	21122435	.	-	.	transcript_id "jg15127.t1"; gene_id "jg15127";
dsanSTOCAGO1482_2	ALN_BLOCK	exon	21124278	21126867	.	+	.	transcript_id "jg15128.t1"; gene_id "jg15128";
dsanSTOCAGO1482_2	ALN_BLOCK	exon	21127186	21128457	.	-	.	transcript_id "jg15129.t1"; gene_id "jg15129";
dsanSTOCAGO1482_2	ALN_BLOCK	exon	21128838	21130547	.	+	.	transcript_id "jg15130.t1"; gene_id "jg15130";
dsanSTOCAGO1482_2	ALN_BLOCK	exon	21131103	21131432	.	-	.	transcript_id "jg15131.t1"; gene_id "jg15131";
dsanSTOCAGO1482_2	ALN_BLOCK	exon	21141671	21142678	.	-	.	transcript_id "jg15132.t1"; gene_id "jg15132";
dsanSTOCAGO1482_2	AUGUSTUS	start_codon	21143852	21143854	.	+	0	transcript_id "jg15134.t1"; gene_id "jg15134";
dsanSTOCAGO1482_2	AUGUSTUS	CDS	21143852	21143950	0.45	+	0	transcript_id "jg15134.t1"; gene_id "jg15134";
dsanSTOCAGO1482_2	AUGUSTUS	exon	21143852	21143950	.	+	.	transcript_id "jg15134.t1"; gene_id "jg15134";
dsanSTOCAGO1482_2	AUGUSTUS	intron	21143951	21145042	.	+	.	transcript_id "jg15134.t1"; gene_id "jg15134";
dsanSTOCAGO1482_2	AUGUSTUS	CDS	21145043	21145273	0.93	+	0	transcript_id "jg15134.t1"; gene_id "jg15134";
dsanSTOCAGO1482_2	AUGUSTUS	exon	21145043	21145273	.	+	.	transcript_id "jg15134.t1"; gene_id "jg15134";
dsanSTOCAGO1482_2	AUGUSTUS	stop_codon	21145271	21145273	.	+	0	transcript_id "jg15134.t1"; gene_id "jg15134";
dsanSTOCAGO1482_2	ALN_BLOCK	exon	21145675	21148085	.	+	.	transcript_id "jg15133.t1"; gene_id "jg15133";
dsanSTOCAGO1482_2	ALN_BLOCK	exon	21148236	21155648	.	+	.	transcript_id "jg15133.t1"; gene_id "jg15133";
dsanSTOCAGO1482_2	ALN_BLOCK	exon	21158666	21167660	.	-	.	transcript_id "jg15135.t1"; gene_id "jg15135";
dsanSTOCAGO1482_2	ALN_BLOCK	exon	21175485	21175885	.	+	.	transcript_id "jg15139.t1"; gene_id "jg15139";
dsanSTOCAGO1482_2	ALN_BLOCK	exon	21178457	21209316	.	-	.	transcript_id "jg15140.t1"; gene_id "jg15140";
dsanSTOCAGO1482_2	ALN_BLOCK	exon	21213598	21214080	.	-	.	transcript_id "jg15142.t1"; gene_id "jg15142";
dsanSTOCAGO1482_2	ALN_BLOCK	exon	21224780	21225427	.	+	.	transcript_id "jg15143.t1"; gene_id "jg15143";
dsanSTOCAGO1482_2	ALN_BLOCK	exon	21227440	21229356	.	-	.	transcript_id "jg15144.t1"; gene_id "jg15144";
dsanSTOCAGO1482_2	ALN_BLOCK	exon	21229644	21231961	.	-	.	transcript_id "jg15145.t1"; gene_id "jg15145";
dsanSTOCAGO1482_2	ALN_BLOCK	exon	21232452	21234419	.	+	.	transcript_id "jg15146.t1"; gene_id "jg15146";
dsanSTOCAGO1482_2	ALN_BLOCK	exon	21234515	21235047	.	-	.	transcript_id "jg15147.t1"; gene_id "jg15147";
dsanSTOCAGO1482_2	ALN_BLOCK	exon	21235497	21241155	.	-	.	transcript_id "jg15148.t1"; gene_id "jg15148";
dsanSTOCAGO1482_2	ALN_BLOCK	exon	21246586	21247280	.	-	.	transcript_id "jg15149.t1"; gene_id "jg15149";
dsanSTOCAGO1482_2	ALN_BLOCK	exon	21253182	21260851	.	+	.	transcript_id "jg15150.t1"; gene_id "jg15150";
dsanSTOCAGO1482_2	AUGUSTUS	start_codon	21264630	21264632	.	+	0	transcript_id "jg15151.t1"; gene_id "jg15151";
dsanSTOCAGO1482_2	AUGUSTUS	CDS	21264630	21264768	0.66	+	0	transcript_id "jg15151.t1"; gene_id "jg15151";
dsanSTOCAGO1482_2	AUGUSTUS	exon	21264630	21264768	.	+	.	transcript_id "jg15151.t1"; gene_id "jg15151";
dsanSTOCAGO1482_2	AUGUSTUS	intron	21264769	21264822	.	+	.	transcript_id "jg15151.t1"; gene_id "jg15151";
dsanSTOCAGO1482_2	AUGUSTUS	CDS	21264823	21265016	0.88	+	2	transcript_id "jg15151.t1"; gene_id "jg15151";
dsanSTOCAGO1482_2	AUGUSTUS	exon	21264823	21265016	.	+	.	transcript_id "jg15151.t1"; gene_id "jg15151";
dsanSTOCAGO1482_2	AUGUSTUS	stop_codon	21265014	21265016	.	+	0	transcript_id "jg15151.t1"; gene_id "jg15151";
dsanSTOCAGO1482_2	ALN_BLOCK	exon	21265285	21266780	.	-	.	transcript_id "jg15152.t1"; gene_id "jg15152";
dsanSTOCAGO1482_2	ALN_BLOCK	exon	21267383	21268306	.	-	.	transcript_id "jg15153.t1"; gene_id "jg15153";
dsanSTOCAGO1482_2	ALN_BLOCK	exon	21268801	21270233	.	+	.	transcript_id "jg15154.t1"; gene_id "jg15154";
dsanSTOCAGO1482_2	ALN_BLOCK	exon	21272045	21274466	.	-	.	transcript_id "jg15155.t1"; gene_id "jg15155";
dsanSTOCAGO1482_2	ALN_BLOCK	exon	21275418	21276788	.	+	.	transcript_id "jg15156.t1"; gene_id "jg15156";
dsanSTOCAGO1482_2	ALN_BLOCK	exon	21277256	21282345	.	-	.	transcript_id "jg15157.t1"; gene_id "jg15157";
dsanSTOCAGO1482_2	ALN_BLOCK	exon	21283307	21283533	.	-	.	transcript_id "jg15158.t1"; gene_id "jg15158";
dsanSTOCAGO1482_2	ALN_BLOCK	exon	21283703	21283896	.	-	.	transcript_id "jg15158.t1"; gene_id "jg15158";
dsanSTOCAGO1482_2	ALN_BLOCK	exon	21284058	21285051	.	-	.	transcript_id "jg15158.t1"; gene_id "jg15158";
dsanSTOCAGO1482_2	ALN_BLOCK	exon	21286430	21288347	.	-	.	transcript_id "jg15159.t1"; gene_id "jg15159";
dsanSTOCAGO1482_2	ALN_BLOCK	exon	21289645	21290805	.	-	.	transcript_id "jg15160.t1"; gene_id "jg15160";
dsanSTOCAGO1482_2	ALN_BLOCK	exon	21291965	21293043	.	+	.	transcript_id "jg15161.t1"; gene_id "jg15161";
dsanSTOCAGO1482_2	ALN_BLOCK	exon	21293215	21294987	.	-	.	transcript_id "jg15162.t1"; gene_id "jg15162";
dsanSTOCAGO1482_2	ALN_BLOCK	exon	21301237	21303062	.	+	.	transcript_id "jg15163.t1"; gene_id "jg15163";
dsanSTOCAGO1482_2	ALN_BLOCK	exon	21304747	21306536	.	+	.	transcript_id "jg15164.t1"; gene_id "jg15164";
dsanSTOCAGO1482_2	ALN_BLOCK	exon	21306789	21308219	.	-	.	transcript_id "jg15165.t1"; gene_id "jg15165";
dsanSTOCAGO1482_2	AUGUSTUS	stop_codon	21309223	21309225	.	-	0	transcript_id "jg15166.t1"; gene_id "jg15166";
dsanSTOCAGO1482_2	AUGUSTUS	CDS	21309223	21309414	1	-	0	transcript_id "jg15166.t1"; gene_id "jg15166";
dsanSTOCAGO1482_2	AUGUSTUS	exon	21309223	21309414	.	-	.	transcript_id "jg15166.t1"; gene_id "jg15166";
dsanSTOCAGO1482_2	AUGUSTUS	intron	21309415	21309661	.	-	.	transcript_id "jg15166.t1"; gene_id "jg15166";
dsanSTOCAGO1482_2	AUGUSTUS	CDS	21309662	21309855	1	-	2	transcript_id "jg15166.t1"; gene_id "jg15166";
dsanSTOCAGO1482_2	AUGUSTUS	exon	21309662	21309855	.	-	.	transcript_id "jg15166.t1"; gene_id "jg15166";
dsanSTOCAGO1482_2	AUGUSTUS	intron	21309856	21309959	.	-	.	transcript_id "jg15166.t1"; gene_id "jg15166";
dsanSTOCAGO1482_2	AUGUSTUS	CDS	21309960	21310233	1	-	0	transcript_id "jg15166.t1"; gene_id "jg15166";
dsanSTOCAGO1482_2	AUGUSTUS	exon	21309960	21310233	.	-	.	transcript_id "jg15166.t1"; gene_id "jg15166";
dsanSTOCAGO1482_2	AUGUSTUS	start_codon	21310231	21310233	.	-	0	transcript_id "jg15166.t1"; gene_id "jg15166";
dsanSTOCAGO1482_2	ALN_BLOCK	exon	21313078	21314711	.	+	.	transcript_id "jg15167.t1"; gene_id "jg15167";
dsanSTOCAGO1482_2	ALN_BLOCK	exon	21315039	21316142	.	-	.	transcript_id "jg15168.t1"; gene_id "jg15168";
dsanSTOCAGO1482_2	ALN_BLOCK	exon	21316559	21319082	.	+	.	transcript_id "jg15169.t1"; gene_id "jg15169";
dsanSTOCAGO1482_2	ALN_BLOCK	exon	21319138	21320727	.	-	.	transcript_id "jg15170.t1"; gene_id "jg15170";
dsanSTOCAGO1482_2	ALN_BLOCK	exon	21321219	21322649	.	+	.	transcript_id "jg15171.t1"; gene_id "jg15171";
dsanSTOCAGO1482_2	ALN_BLOCK	exon	21323052	21324077	.	-	.	transcript_id "jg15172.t1"; gene_id "jg15172";
dsanSTOCAGO1482_2	ALN_BLOCK	exon	21324679	21329598	.	+	.	transcript_id "jg15173.t1"; gene_id "jg15173";
dsanSTOCAGO1482_2	ALN_BLOCK	exon	21330654	21331077	.	+	.	transcript_id "jg15174.t1"; gene_id "jg15174";
dsanSTOCAGO1482_2	ALN_BLOCK	exon	21331282	21332672	.	-	.	transcript_id "jg15175.t1"; gene_id "jg15175";
dsanSTOCAGO1482_2	ALN_BLOCK	exon	21335763	21343521	.	+	.	transcript_id "jg15177.t1"; gene_id "jg15177";
dsanSTOCAGO1482_2	ALN_BLOCK	exon	21344011	21345399	.	+	.	transcript_id "jg15178.t1"; gene_id "jg15178";
dsanSTOCAGO1482_2	ALN_BLOCK	exon	21346343	21351363	.	-	.	transcript_id "jg15179.t1"; gene_id "jg15179";
dsanSTOCAGO1482_2	ALN_BLOCK	exon	21356193	21358409	.	-	.	transcript_id "jg15180.t1"; gene_id "jg15180";
dsanSTOCAGO1482_2	ALN_BLOCK	exon	21358879	21360488	.	+	.	transcript_id "jg15181.t1"; gene_id "jg15181";
dsanSTOCAGO1482_2	ALN_BLOCK	exon	21363145	21365279	.	+	.	transcript_id "jg15182.t1"; gene_id "jg15182";
dsanSTOCAGO1482_2	ALN_BLOCK	exon	21365667	21367163	.	-	.	transcript_id "jg15183.t1"; gene_id "jg15183";
dsanSTOCAGO1482_2	ALN_BLOCK	exon	21368040	21369270	.	+	.	transcript_id "jg15184.t1"; gene_id "jg15184";
dsanSTOCAGO1482_2	ALN_BLOCK	exon	21369308	21370666	.	+	.	transcript_id "jg15185.t1"; gene_id "jg15185";
dsanSTOCAGO1482_2	ALN_BLOCK	exon	21370858	21371058	.	+	.	transcript_id "jg15186.t1"; gene_id "jg15186";
dsanSTOCAGO1482_2	ALN_BLOCK	exon	21371156	21372538	.	-	.	transcript_id "jg15187.t1"; gene_id "jg15187";
dsanSTOCAGO1482_2	ALN_BLOCK	exon	21372785	21374912	.	+	.	transcript_id "jg15188.t1"; gene_id "jg15188";
dsanSTOCAGO1482_2	ALN_BLOCK	exon	21375029	21375790	.	-	.	transcript_id "jg15189.t1"; gene_id "jg15189";
dsanSTOCAGO1482_2	ALN_BLOCK	exon	21376801	21380067	.	+	.	transcript_id "jg15190.t1"; gene_id "jg15190";
dsanSTOCAGO1482_2	AUGUSTUS	stop_codon	21380408	21380410	.	-	0	transcript_id "jg15191.t1"; gene_id "jg15191";
dsanSTOCAGO1482_2	AUGUSTUS	CDS	21380408	21380700	1	-	2	transcript_id "jg15191.t1"; gene_id "jg15191";
dsanSTOCAGO1482_2	AUGUSTUS	exon	21380408	21380700	.	-	.	transcript_id "jg15191.t1"; gene_id "jg15191";
dsanSTOCAGO1482_2	AUGUSTUS	intron	21380701	21380751	.	-	.	transcript_id "jg15191.t1"; gene_id "jg15191";
dsanSTOCAGO1482_2	AUGUSTUS	CDS	21380752	21380831	1	-	1	transcript_id "jg15191.t1"; gene_id "jg15191";
dsanSTOCAGO1482_2	AUGUSTUS	exon	21380752	21380831	.	-	.	transcript_id "jg15191.t1"; gene_id "jg15191";
dsanSTOCAGO1482_2	AUGUSTUS	intron	21380832	21380883	.	-	.	transcript_id "jg15191.t1"; gene_id "jg15191";
dsanSTOCAGO1482_2	AUGUSTUS	CDS	21380884	21381077	1	-	0	transcript_id "jg15191.t1"; gene_id "jg15191";
dsanSTOCAGO1482_2	AUGUSTUS	exon	21380884	21381077	.	-	.	transcript_id "jg15191.t1"; gene_id "jg15191";
dsanSTOCAGO1482_2	AUGUSTUS	intron	21381078	21381148	.	-	.	transcript_id "jg15191.t1"; gene_id "jg15191";
dsanSTOCAGO1482_2	AUGUSTUS	CDS	21381149	21381190	1	-	0	transcript_id "jg15191.t1"; gene_id "jg15191";
dsanSTOCAGO1482_2	AUGUSTUS	exon	21381149	21381190	.	-	.	transcript_id "jg15191.t1"; gene_id "jg15191";
dsanSTOCAGO1482_2	AUGUSTUS	start_codon	21381188	21381190	.	-	0	transcript_id "jg15191.t1"; gene_id "jg15191";
dsanSTOCAGO1482_2	ALN_BLOCK	exon	21381813	21383329	.	+	.	transcript_id "jg15192.t1"; gene_id "jg15192";
dsanSTOCAGO1482_2	ALN_BLOCK	exon	21383695	21385458	.	+	.	transcript_id "jg15193.t1"; gene_id "jg15193";
dsanSTOCAGO1482_2	AUGUSTUS	stop_codon	21386022	21386024	.	-	0	transcript_id "jg15194.t1"; gene_id "jg15194";
dsanSTOCAGO1482_2	AUGUSTUS	CDS	21386022	21386315	1	-	0	transcript_id "jg15194.t1"; gene_id "jg15194";
dsanSTOCAGO1482_2	AUGUSTUS	exon	21386022	21386315	.	-	.	transcript_id "jg15194.t1"; gene_id "jg15194";
dsanSTOCAGO1482_2	AUGUSTUS	intron	21386316	21386380	.	-	.	transcript_id "jg15194.t1"; gene_id "jg15194";
dsanSTOCAGO1482_2	AUGUSTUS	CDS	21386381	21386471	1	-	1	transcript_id "jg15194.t1"; gene_id "jg15194";
dsanSTOCAGO1482_2	AUGUSTUS	exon	21386381	21386471	.	-	.	transcript_id "jg15194.t1"; gene_id "jg15194";
dsanSTOCAGO1482_2	AUGUSTUS	intron	21386472	21386521	.	-	.	transcript_id "jg15194.t1"; gene_id "jg15194";
dsanSTOCAGO1482_2	AUGUSTUS	CDS	21386522	21386556	1	-	0	transcript_id "jg15194.t1"; gene_id "jg15194";
dsanSTOCAGO1482_2	AUGUSTUS	exon	21386522	21386556	.	-	.	transcript_id "jg15194.t1"; gene_id "jg15194";
dsanSTOCAGO1482_2	AUGUSTUS	start_codon	21386554	21386556	.	-	0	transcript_id "jg15194.t1"; gene_id "jg15194";
dsanSTOCAGO1482_2	ALN_BLOCK	exon	21386890	21387630	.	+	.	transcript_id "jg15195.t1"; gene_id "jg15195";
dsanSTOCAGO1482_2	ALN_BLOCK	exon	21387976	21388845	.	-	.	transcript_id "jg15196.t1"; gene_id "jg15196";
dsanSTOCAGO1482_2	ALN_BLOCK	exon	21389542	21390744	.	+	.	transcript_id "jg15197.t1"; gene_id "jg15197";
dsanSTOCAGO1482_2	ALN_BLOCK	exon	21391324	21394146	.	+	.	transcript_id "jg15198.t1"; gene_id "jg15198";
dsanSTOCAGO1482_2	ALN_BLOCK	exon	21394650	21395667	.	-	.	transcript_id "jg15199.t1"; gene_id "jg15199";
dsanSTOCAGO1482_2	ALN_BLOCK	exon	21398984	21403999	.	+	.	transcript_id "jg15200.t1"; gene_id "jg15200";
dsanSTOCAGO1482_2	ALN_BLOCK	exon	21404481	21405424	.	-	.	transcript_id "jg15201.t1"; gene_id "jg15201";
dsanSTOCAGO1482_2	ALN_BLOCK	exon	21405803	21407701	.	-	.	transcript_id "jg15201.t1"; gene_id "jg15201";
dsanSTOCAGO1482_2	ALN_BLOCK	exon	21408239	21411326	.	+	.	transcript_id "jg15202.t1"; gene_id "jg15202";
dsanSTOCAGO1482_2	ALN_BLOCK	exon	21411873	21413939	.	-	.	transcript_id "jg15203.t1"; gene_id "jg15203";
dsanSTOCAGO1482_2	ALN_BLOCK	exon	21415174	21433453	.	-	.	transcript_id "jg15204.t1"; gene_id "jg15204";
dsanSTOCAGO1482_2	AUGUSTUS	stop_codon	21434617	21434619	.	-	0	transcript_id "jg15205.t1"; gene_id "jg15205";
dsanSTOCAGO1482_2	AUGUSTUS	CDS	21434617	21434902	1	-	1	transcript_id "jg15205.t1"; gene_id "jg15205";
dsanSTOCAGO1482_2	AUGUSTUS	exon	21434617	21434902	.	-	.	transcript_id "jg15205.t1"; gene_id "jg15205";
dsanSTOCAGO1482_2	AUGUSTUS	intron	21434903	21434958	.	-	.	transcript_id "jg15205.t1"; gene_id "jg15205";
dsanSTOCAGO1482_2	AUGUSTUS	CDS	21434959	21435353	1	-	0	transcript_id "jg15205.t1"; gene_id "jg15205";
dsanSTOCAGO1482_2	AUGUSTUS	exon	21434959	21435353	.	-	.	transcript_id "jg15205.t1"; gene_id "jg15205";
dsanSTOCAGO1482_2	AUGUSTUS	intron	21435354	21435409	.	-	.	transcript_id "jg15205.t1"; gene_id "jg15205";
dsanSTOCAGO1482_2	AUGUSTUS	CDS	21435410	21435481	1	-	0	transcript_id "jg15205.t1"; gene_id "jg15205";
dsanSTOCAGO1482_2	AUGUSTUS	exon	21435410	21435481	.	-	.	transcript_id "jg15205.t1"; gene_id "jg15205";
dsanSTOCAGO1482_2	AUGUSTUS	intron	21435482	21435541	.	-	.	transcript_id "jg15205.t1"; gene_id "jg15205";
dsanSTOCAGO1482_2	AUGUSTUS	CDS	21435542	21435667	1	-	0	transcript_id "jg15205.t1"; gene_id "jg15205";
dsanSTOCAGO1482_2	AUGUSTUS	exon	21435542	21435667	.	-	.	transcript_id "jg15205.t1"; gene_id "jg15205";
dsanSTOCAGO1482_2	AUGUSTUS	intron	21435668	21435728	.	-	.	transcript_id "jg15205.t1"; gene_id "jg15205";
dsanSTOCAGO1482_2	AUGUSTUS	CDS	21435729	21435792	1	-	1	transcript_id "jg15205.t1"; gene_id "jg15205";
dsanSTOCAGO1482_2	AUGUSTUS	exon	21435729	21435792	.	-	.	transcript_id "jg15205.t1"; gene_id "jg15205";
dsanSTOCAGO1482_2	AUGUSTUS	intron	21435793	21435852	.	-	.	transcript_id "jg15205.t1"; gene_id "jg15205";
dsanSTOCAGO1482_2	AUGUSTUS	CDS	21435853	21435977	1	-	0	transcript_id "jg15205.t1"; gene_id "jg15205";
dsanSTOCAGO1482_2	AUGUSTUS	exon	21435853	21435977	.	-	.	transcript_id "jg15205.t1"; gene_id "jg15205";
dsanSTOCAGO1482_2	AUGUSTUS	intron	21435978	21436026	.	-	.	transcript_id "jg15205.t1"; gene_id "jg15205";
dsanSTOCAGO1482_2	AUGUSTUS	CDS	21436027	21436283	1	-	2	transcript_id "jg15205.t1"; gene_id "jg15205";
dsanSTOCAGO1482_2	AUGUSTUS	exon	21436027	21436283	.	-	.	transcript_id "jg15205.t1"; gene_id "jg15205";
dsanSTOCAGO1482_2	AUGUSTUS	intron	21436284	21436337	.	-	.	transcript_id "jg15205.t1"; gene_id "jg15205";
dsanSTOCAGO1482_2	AUGUSTUS	CDS	21436338	21436449	1	-	0	transcript_id "jg15205.t1"; gene_id "jg15205";
dsanSTOCAGO1482_2	AUGUSTUS	exon	21436338	21436449	.	-	.	transcript_id "jg15205.t1"; gene_id "jg15205";
dsanSTOCAGO1482_2	AUGUSTUS	start_codon	21436447	21436449	.	-	0	transcript_id "jg15205.t1"; gene_id "jg15205";
dsanSTOCAGO1482_2	ALN_BLOCK	exon	21437125	21439443	.	+	.	transcript_id "jg15206.t1"; gene_id "jg15206";
dsanSTOCAGO1482_2	ALN_BLOCK	exon	21439882	21441603	.	-	.	transcript_id "jg15207.t1"; gene_id "jg15207";
dsanSTOCAGO1482_2	ALN_BLOCK	exon	21442203	21443579	.	+	.	transcript_id "jg15208.t1"; gene_id "jg15208";
dsanSTOCAGO1482_2	ALN_BLOCK	exon	21443949	21445263	.	+	.	transcript_id "jg15209.t1"; gene_id "jg15209";
dsanSTOCAGO1482_2	ALN_BLOCK	exon	21446615	21446995	.	+	.	transcript_id "jg15210.t1"; gene_id "jg15210";
dsanSTOCAGO1482_2	ALN_BLOCK	exon	21447615	21447813	.	-	.	transcript_id "jg15211.t1"; gene_id "jg15211";
dsanSTOCAGO1482_2	ALN_BLOCK	exon	21447991	21448499	.	-	.	transcript_id "jg15211.t1"; gene_id "jg15211";
dsanSTOCAGO1482_2	ALN_BLOCK	exon	21449186	21450289	.	+	.	transcript_id "jg15212.t1"; gene_id "jg15212";
dsanSTOCAGO1482_2	ALN_BLOCK	exon	21451537	21453270	.	-	.	transcript_id "jg15213.t1"; gene_id "jg15213";
dsanSTOCAGO1482_2	ALN_BLOCK	exon	21454411	21456363	.	+	.	transcript_id "jg15214.t1"; gene_id "jg15214";
dsanSTOCAGO1482_2	ALN_BLOCK	exon	21456488	21457354	.	-	.	transcript_id "jg15215.t1"; gene_id "jg15215";
dsanSTOCAGO1482_2	ALN_BLOCK	exon	21457788	21464061	.	+	.	transcript_id "jg15216.t1"; gene_id "jg15216";
dsanSTOCAGO1482_2	ALN_BLOCK	exon	21464329	21466366	.	-	.	transcript_id "jg15217.t1"; gene_id "jg15217";
dsanSTOCAGO1482_2	ALN_BLOCK	exon	21467017	21468530	.	-	.	transcript_id "jg15218.t1"; gene_id "jg15218";
dsanSTOCAGO1482_2	ALN_BLOCK	exon	21471309	21472460	.	+	.	transcript_id "jg15219.t1"; gene_id "jg15219";
dsanSTOCAGO1482_2	AUGUSTUS	stop_codon	21472556	21472558	.	-	0	transcript_id "jg15220.t3"; gene_id "jg15220";
dsanSTOCAGO1482_2	AUGUSTUS	CDS	21472556	21472662	1	-	2	transcript_id "jg15220.t3"; gene_id "jg15220";
dsanSTOCAGO1482_2	AUGUSTUS	exon	21472556	21472662	.	-	.	transcript_id "jg15220.t3"; gene_id "jg15220";
dsanSTOCAGO1482_2	AUGUSTUS	stop_codon	21472556	21472558	.	-	0	transcript_id "jg15220.t1"; gene_id "jg15220";
dsanSTOCAGO1482_2	AUGUSTUS	CDS	21472556	21472662	1	-	2	transcript_id "jg15220.t1"; gene_id "jg15220";
dsanSTOCAGO1482_2	AUGUSTUS	exon	21472556	21472662	.	-	.	transcript_id "jg15220.t1"; gene_id "jg15220";
dsanSTOCAGO1482_2	AUGUSTUS	intron	21472663	21472718	.	-	.	transcript_id "jg15220.t3"; gene_id "jg15220";
dsanSTOCAGO1482_2	AUGUSTUS	intron	21472663	21472718	.	-	.	transcript_id "jg15220.t1"; gene_id "jg15220";
dsanSTOCAGO1482_2	AUGUSTUS	CDS	21472719	21472840	1	-	1	transcript_id "jg15220.t3"; gene_id "jg15220";
dsanSTOCAGO1482_2	AUGUSTUS	exon	21472719	21472840	.	-	.	transcript_id "jg15220.t3"; gene_id "jg15220";
dsanSTOCAGO1482_2	AUGUSTUS	CDS	21472719	21472840	1	-	1	transcript_id "jg15220.t1"; gene_id "jg15220";
dsanSTOCAGO1482_2	AUGUSTUS	exon	21472719	21472840	.	-	.	transcript_id "jg15220.t1"; gene_id "jg15220";
dsanSTOCAGO1482_2	AUGUSTUS	intron	21472841	21472897	.	-	.	transcript_id "jg15220.t3"; gene_id "jg15220";
dsanSTOCAGO1482_2	AUGUSTUS	intron	21472841	21472897	.	-	.	transcript_id "jg15220.t1"; gene_id "jg15220";
dsanSTOCAGO1482_2	AUGUSTUS	CDS	21472898	21472985	1	-	2	transcript_id "jg15220.t3"; gene_id "jg15220";
dsanSTOCAGO1482_2	AUGUSTUS	exon	21472898	21472985	.	-	.	transcript_id "jg15220.t3"; gene_id "jg15220";
dsanSTOCAGO1482_2	AUGUSTUS	CDS	21472898	21472985	1	-	2	transcript_id "jg15220.t1"; gene_id "jg15220";
dsanSTOCAGO1482_2	AUGUSTUS	exon	21472898	21472985	.	-	.	transcript_id "jg15220.t1"; gene_id "jg15220";
dsanSTOCAGO1482_2	AUGUSTUS	stop_codon	21472970	21472972	.	-	0	transcript_id "jg15220.t2"; gene_id "jg15220";
dsanSTOCAGO1482_2	AUGUSTUS	CDS	21472970	21472980	1	-	2	transcript_id "jg15220.t2"; gene_id "jg15220";
dsanSTOCAGO1482_2	AUGUSTUS	exon	21472970	21472980	.	-	.	transcript_id "jg15220.t2"; gene_id "jg15220";
dsanSTOCAGO1482_2	AUGUSTUS	intron	21472981	21473042	.	-	.	transcript_id "jg15220.t2"; gene_id "jg15220";
dsanSTOCAGO1482_2	AUGUSTUS	intron	21472986	21473042	.	-	.	transcript_id "jg15220.t3"; gene_id "jg15220";
dsanSTOCAGO1482_2	AUGUSTUS	intron	21472986	21473042	.	-	.	transcript_id "jg15220.t1"; gene_id "jg15220";
dsanSTOCAGO1482_2	AUGUSTUS	CDS	21473043	21473090	1	-	2	transcript_id "jg15220.t3"; gene_id "jg15220";
dsanSTOCAGO1482_2	AUGUSTUS	exon	21473043	21473090	.	-	.	transcript_id "jg15220.t3"; gene_id "jg15220";
dsanSTOCAGO1482_2	AUGUSTUS	CDS	21473043	21473090	1	-	2	transcript_id "jg15220.t2"; gene_id "jg15220";
dsanSTOCAGO1482_2	AUGUSTUS	exon	21473043	21473090	.	-	.	transcript_id "jg15220.t2"; gene_id "jg15220";
dsanSTOCAGO1482_2	AUGUSTUS	CDS	21473043	21473090	1	-	2	transcript_id "jg15220.t1"; gene_id "jg15220";
dsanSTOCAGO1482_2	AUGUSTUS	exon	21473043	21473090	.	-	.	transcript_id "jg15220.t1"; gene_id "jg15220";
dsanSTOCAGO1482_2	AUGUSTUS	intron	21473091	21473141	.	-	.	transcript_id "jg15220.t3"; gene_id "jg15220";
dsanSTOCAGO1482_2	AUGUSTUS	intron	21473091	21473141	.	-	.	transcript_id "jg15220.t2"; gene_id "jg15220";
dsanSTOCAGO1482_2	AUGUSTUS	intron	21473091	21473141	.	-	.	transcript_id "jg15220.t1"; gene_id "jg15220";
dsanSTOCAGO1482_2	AUGUSTUS	CDS	21473142	21473224	1	-	1	transcript_id "jg15220.t3"; gene_id "jg15220";
dsanSTOCAGO1482_2	AUGUSTUS	exon	21473142	21473224	.	-	.	transcript_id "jg15220.t3"; gene_id "jg15220";
dsanSTOCAGO1482_2	AUGUSTUS	CDS	21473142	21473224	1	-	1	transcript_id "jg15220.t2"; gene_id "jg15220";
dsanSTOCAGO1482_2	AUGUSTUS	exon	21473142	21473224	.	-	.	transcript_id "jg15220.t2"; gene_id "jg15220";
dsanSTOCAGO1482_2	AUGUSTUS	CDS	21473142	21473224	1	-	1	transcript_id "jg15220.t1"; gene_id "jg15220";
dsanSTOCAGO1482_2	AUGUSTUS	exon	21473142	21473224	.	-	.	transcript_id "jg15220.t1"; gene_id "jg15220";
dsanSTOCAGO1482_2	AUGUSTUS	intron	21473225	21473280	.	-	.	transcript_id "jg15220.t3"; gene_id "jg15220";
dsanSTOCAGO1482_2	AUGUSTUS	intron	21473225	21473280	.	-	.	transcript_id "jg15220.t2"; gene_id "jg15220";
dsanSTOCAGO1482_2	AUGUSTUS	intron	21473225	21473280	.	-	.	transcript_id "jg15220.t1"; gene_id "jg15220";
dsanSTOCAGO1482_2	AUGUSTUS	CDS	21473281	21473328	0.58	-	1	transcript_id "jg15220.t3"; gene_id "jg15220";
dsanSTOCAGO1482_2	AUGUSTUS	exon	21473281	21473328	.	-	.	transcript_id "jg15220.t3"; gene_id "jg15220";
dsanSTOCAGO1482_2	AUGUSTUS	CDS	21473281	21473468	1	-	0	transcript_id "jg15220.t2"; gene_id "jg15220";
dsanSTOCAGO1482_2	AUGUSTUS	exon	21473281	21473468	.	-	.	transcript_id "jg15220.t2"; gene_id "jg15220";
dsanSTOCAGO1482_2	AUGUSTUS	CDS	21473281	21473468	1	-	0	transcript_id "jg15220.t1"; gene_id "jg15220";
dsanSTOCAGO1482_2	AUGUSTUS	exon	21473281	21473468	.	-	.	transcript_id "jg15220.t1"; gene_id "jg15220";
dsanSTOCAGO1482_2	AUGUSTUS	intron	21473329	21473396	.	-	.	transcript_id "jg15220.t3"; gene_id "jg15220";
dsanSTOCAGO1482_2	AUGUSTUS	CDS	21473397	21473468	0.54	-	1	transcript_id "jg15220.t3"; gene_id "jg15220";
dsanSTOCAGO1482_2	AUGUSTUS	exon	21473397	21473468	.	-	.	transcript_id "jg15220.t3"; gene_id "jg15220";
dsanSTOCAGO1482_2	AUGUSTUS	intron	21473469	21473538	.	-	.	transcript_id "jg15220.t3"; gene_id "jg15220";
dsanSTOCAGO1482_2	AUGUSTUS	intron	21473469	21473531	.	-	.	transcript_id "jg15220.t2"; gene_id "jg15220";
dsanSTOCAGO1482_2	AUGUSTUS	intron	21473469	21473531	.	-	.	transcript_id "jg15220.t1"; gene_id "jg15220";
dsanSTOCAGO1482_2	AUGUSTUS	CDS	21473532	21473628	1	-	1	transcript_id "jg15220.t2"; gene_id "jg15220";
dsanSTOCAGO1482_2	AUGUSTUS	exon	21473532	21473628	.	-	.	transcript_id "jg15220.t2"; gene_id "jg15220";
dsanSTOCAGO1482_2	AUGUSTUS	CDS	21473532	21473628	1	-	1	transcript_id "jg15220.t1"; gene_id "jg15220";
dsanSTOCAGO1482_2	AUGUSTUS	exon	21473532	21473628	.	-	.	transcript_id "jg15220.t1"; gene_id "jg15220";
dsanSTOCAGO1482_2	AUGUSTUS	CDS	21473539	21473628	1	-	1	transcript_id "jg15220.t3"; gene_id "jg15220";
dsanSTOCAGO1482_2	AUGUSTUS	exon	21473539	21473628	.	-	.	transcript_id "jg15220.t3"; gene_id "jg15220";
dsanSTOCAGO1482_2	AUGUSTUS	intron	21473629	21473677	.	-	.	transcript_id "jg15220.t3"; gene_id "jg15220";
dsanSTOCAGO1482_2	AUGUSTUS	intron	21473629	21473677	.	-	.	transcript_id "jg15220.t2"; gene_id "jg15220";
dsanSTOCAGO1482_2	AUGUSTUS	intron	21473629	21473677	.	-	.	transcript_id "jg15220.t1"; gene_id "jg15220";
dsanSTOCAGO1482_2	AUGUSTUS	CDS	21473678	21473814	1	-	0	transcript_id "jg15220.t3"; gene_id "jg15220";
dsanSTOCAGO1482_2	AUGUSTUS	exon	21473678	21473814	.	-	.	transcript_id "jg15220.t3"; gene_id "jg15220";
dsanSTOCAGO1482_2	AUGUSTUS	CDS	21473678	21473814	1	-	0	transcript_id "jg15220.t2"; gene_id "jg15220";
dsanSTOCAGO1482_2	AUGUSTUS	exon	21473678	21473814	.	-	.	transcript_id "jg15220.t2"; gene_id "jg15220";
dsanSTOCAGO1482_2	AUGUSTUS	CDS	21473678	21473814	1	-	0	transcript_id "jg15220.t1"; gene_id "jg15220";
dsanSTOCAGO1482_2	AUGUSTUS	exon	21473678	21473814	.	-	.	transcript_id "jg15220.t1"; gene_id "jg15220";
dsanSTOCAGO1482_2	AUGUSTUS	intron	21473815	21473873	.	-	.	transcript_id "jg15220.t3"; gene_id "jg15220";
dsanSTOCAGO1482_2	AUGUSTUS	intron	21473815	21473873	.	-	.	transcript_id "jg15220.t2"; gene_id "jg15220";
dsanSTOCAGO1482_2	AUGUSTUS	intron	21473815	21473873	.	-	.	transcript_id "jg15220.t1"; gene_id "jg15220";
dsanSTOCAGO1482_2	AUGUSTUS	CDS	21473874	21473935	0.48	-	2	transcript_id "jg15220.t3"; gene_id "jg15220";
dsanSTOCAGO1482_2	AUGUSTUS	exon	21473874	21473935	.	-	.	transcript_id "jg15220.t3"; gene_id "jg15220";
dsanSTOCAGO1482_2	AUGUSTUS	CDS	21473874	21473935	0.44	-	2	transcript_id "jg15220.t2"; gene_id "jg15220";
dsanSTOCAGO1482_2	AUGUSTUS	exon	21473874	21473935	.	-	.	transcript_id "jg15220.t2"; gene_id "jg15220";
dsanSTOCAGO1482_2	AUGUSTUS	CDS	21473874	21473935	0.54	-	2	transcript_id "jg15220.t1"; gene_id "jg15220";
dsanSTOCAGO1482_2	AUGUSTUS	exon	21473874	21473935	.	-	.	transcript_id "jg15220.t1"; gene_id "jg15220";
dsanSTOCAGO1482_2	AUGUSTUS	intron	21473936	21474067	.	-	.	transcript_id "jg15220.t3"; gene_id "jg15220";
dsanSTOCAGO1482_2	AUGUSTUS	intron	21473936	21474067	.	-	.	transcript_id "jg15220.t2"; gene_id "jg15220";
dsanSTOCAGO1482_2	AUGUSTUS	intron	21473936	21474067	.	-	.	transcript_id "jg15220.t1"; gene_id "jg15220";
dsanSTOCAGO1482_2	AUGUSTUS	CDS	21474068	21474219	0.45	-	1	transcript_id "jg15220.t3"; gene_id "jg15220";
dsanSTOCAGO1482_2	AUGUSTUS	exon	21474068	21474219	.	-	.	transcript_id "jg15220.t3"; gene_id "jg15220";
dsanSTOCAGO1482_2	AUGUSTUS	CDS	21474068	21474219	0.41	-	1	transcript_id "jg15220.t2"; gene_id "jg15220";
dsanSTOCAGO1482_2	AUGUSTUS	exon	21474068	21474219	.	-	.	transcript_id "jg15220.t2"; gene_id "jg15220";
dsanSTOCAGO1482_2	AUGUSTUS	CDS	21474068	21474219	0.5	-	1	transcript_id "jg15220.t1"; gene_id "jg15220";
dsanSTOCAGO1482_2	AUGUSTUS	exon	21474068	21474219	.	-	.	transcript_id "jg15220.t1"; gene_id "jg15220";
dsanSTOCAGO1482_2	AUGUSTUS	intron	21474220	21474279	.	-	.	transcript_id "jg15220.t3"; gene_id "jg15220";
dsanSTOCAGO1482_2	AUGUSTUS	intron	21474220	21474279	.	-	.	transcript_id "jg15220.t2"; gene_id "jg15220";
dsanSTOCAGO1482_2	AUGUSTUS	intron	21474220	21474279	.	-	.	transcript_id "jg15220.t1"; gene_id "jg15220";
dsanSTOCAGO1482_2	AUGUSTUS	CDS	21474280	21474440	0.99	-	0	transcript_id "jg15220.t3"; gene_id "jg15220";
dsanSTOCAGO1482_2	AUGUSTUS	exon	21474280	21474440	.	-	.	transcript_id "jg15220.t3"; gene_id "jg15220";
dsanSTOCAGO1482_2	AUGUSTUS	CDS	21474280	21474440	0.99	-	0	transcript_id "jg15220.t2"; gene_id "jg15220";
dsanSTOCAGO1482_2	AUGUSTUS	exon	21474280	21474440	.	-	.	transcript_id "jg15220.t2"; gene_id "jg15220";
dsanSTOCAGO1482_2	AUGUSTUS	CDS	21474280	21474440	0.99	-	0	transcript_id "jg15220.t1"; gene_id "jg15220";
dsanSTOCAGO1482_2	AUGUSTUS	exon	21474280	21474440	.	-	.	transcript_id "jg15220.t1"; gene_id "jg15220";
dsanSTOCAGO1482_2	AUGUSTUS	start_codon	21474438	21474440	.	-	0	transcript_id "jg15220.t3"; gene_id "jg15220";
dsanSTOCAGO1482_2	AUGUSTUS	start_codon	21474438	21474440	.	-	0	transcript_id "jg15220.t2"; gene_id "jg15220";
dsanSTOCAGO1482_2	AUGUSTUS	start_codon	21474438	21474440	.	-	0	transcript_id "jg15220.t1"; gene_id "jg15220";
dsanSTOCAGO1482_2	AUGUSTUS	start_codon	21475144	21475146	.	+	0	transcript_id "jg15223.t1"; gene_id "jg15223";
dsanSTOCAGO1482_2	AUGUSTUS	CDS	21475144	21475192	1	+	0	transcript_id "jg15223.t1"; gene_id "jg15223";
dsanSTOCAGO1482_2	AUGUSTUS	exon	21475144	21475192	.	+	.	transcript_id "jg15223.t1"; gene_id "jg15223";
dsanSTOCAGO1482_2	AUGUSTUS	intron	21475193	21475246	.	+	.	transcript_id "jg15223.t1"; gene_id "jg15223";
dsanSTOCAGO1482_2	AUGUSTUS	CDS	21475247	21475308	1	+	2	transcript_id "jg15223.t1"; gene_id "jg15223";
dsanSTOCAGO1482_2	AUGUSTUS	exon	21475247	21475308	.	+	.	transcript_id "jg15223.t1"; gene_id "jg15223";
dsanSTOCAGO1482_2	AUGUSTUS	intron	21475309	21475374	.	+	.	transcript_id "jg15223.t1"; gene_id "jg15223";
dsanSTOCAGO1482_2	AUGUSTUS	CDS	21475375	21475574	1	+	0	transcript_id "jg15223.t1"; gene_id "jg15223";
dsanSTOCAGO1482_2	AUGUSTUS	exon	21475375	21475574	.	+	.	transcript_id "jg15223.t1"; gene_id "jg15223";
dsanSTOCAGO1482_2	AUGUSTUS	intron	21475575	21475633	.	+	.	transcript_id "jg15223.t1"; gene_id "jg15223";
dsanSTOCAGO1482_2	AUGUSTUS	CDS	21475634	21477176	0.98	+	1	transcript_id "jg15223.t1"; gene_id "jg15223";
dsanSTOCAGO1482_2	AUGUSTUS	exon	21475634	21477176	.	+	.	transcript_id "jg15223.t1"; gene_id "jg15223";
dsanSTOCAGO1482_2	AUGUSTUS	stop_codon	21477174	21477176	.	+	0	transcript_id "jg15223.t1"; gene_id "jg15223";
dsanSTOCAGO1482_2	ALN_BLOCK	exon	21478160	21478943	.	+	.	transcript_id "jg15221.t1"; gene_id "jg15221";
dsanSTOCAGO1482_2	ALN_BLOCK	exon	21480176	21480983	.	+	.	transcript_id "jg15222.t1"; gene_id "jg15222";
dsanSTOCAGO1482_2	ALN_BLOCK	exon	21483125	21485085	.	+	.	transcript_id "jg15224.t1"; gene_id "jg15224";
dsanSTOCAGO1482_2	ALN_BLOCK	exon	21485750	21487945	.	-	.	transcript_id "jg15225.t1"; gene_id "jg15225";
dsanSTOCAGO1482_2	ALN_BLOCK	exon	21488813	21492950	.	+	.	transcript_id "jg15226.t1"; gene_id "jg15226";
dsanSTOCAGO1482_2	ALN_BLOCK	exon	21494837	21497254	.	+	.	transcript_id "jg15227.t1"; gene_id "jg15227";
dsanSTOCAGO1482_2	ALN_BLOCK	exon	21497810	21499982	.	-	.	transcript_id "jg15228.t1"; gene_id "jg15228";
dsanSTOCAGO1482_2	AUGUSTUS	start_codon	21500443	21500445	.	+	0	transcript_id "jg15229.t1"; gene_id "jg15229";
dsanSTOCAGO1482_2	AUGUSTUS	CDS	21500443	21500688	1	+	0	transcript_id "jg15229.t1"; gene_id "jg15229";
dsanSTOCAGO1482_2	AUGUSTUS	exon	21500443	21500688	.	+	.	transcript_id "jg15229.t1"; gene_id "jg15229";
dsanSTOCAGO1482_2	AUGUSTUS	stop_codon	21500686	21500688	.	+	0	transcript_id "jg15229.t1"; gene_id "jg15229";
dsanSTOCAGO1482_2	AUGUSTUS	start_codon	21502518	21502520	.	+	0	transcript_id "jg15230.t1"; gene_id "jg15230";
dsanSTOCAGO1482_2	AUGUSTUS	CDS	21502518	21502557	1	+	0	transcript_id "jg15230.t1"; gene_id "jg15230";
dsanSTOCAGO1482_2	AUGUSTUS	exon	21502518	21502557	.	+	.	transcript_id "jg15230.t1"; gene_id "jg15230";
dsanSTOCAGO1482_2	AUGUSTUS	intron	21502558	21502985	.	+	.	transcript_id "jg15230.t1"; gene_id "jg15230";
dsanSTOCAGO1482_2	AUGUSTUS	CDS	21502986	21503099	1	+	2	transcript_id "jg15230.t1"; gene_id "jg15230";
dsanSTOCAGO1482_2	AUGUSTUS	exon	21502986	21503099	.	+	.	transcript_id "jg15230.t1"; gene_id "jg15230";
dsanSTOCAGO1482_2	AUGUSTUS	intron	21503100	21503163	.	+	.	transcript_id "jg15230.t1"; gene_id "jg15230";
dsanSTOCAGO1482_2	AUGUSTUS	CDS	21503164	21503803	1	+	2	transcript_id "jg15230.t1"; gene_id "jg15230";
dsanSTOCAGO1482_2	AUGUSTUS	exon	21503164	21503803	.	+	.	transcript_id "jg15230.t1"; gene_id "jg15230";
dsanSTOCAGO1482_2	AUGUSTUS	intron	21503804	21503868	.	+	.	transcript_id "jg15230.t1"; gene_id "jg15230";
dsanSTOCAGO1482_2	AUGUSTUS	CDS	21503869	21504349	1	+	1	transcript_id "jg15230.t1"; gene_id "jg15230";
dsanSTOCAGO1482_2	AUGUSTUS	exon	21503869	21504349	.	+	.	transcript_id "jg15230.t1"; gene_id "jg15230";
dsanSTOCAGO1482_2	AUGUSTUS	intron	21504350	21504454	.	+	.	transcript_id "jg15230.t1"; gene_id "jg15230";
dsanSTOCAGO1482_2	AUGUSTUS	CDS	21504455	21505528	1	+	0	transcript_id "jg15230.t1"; gene_id "jg15230";
dsanSTOCAGO1482_2	AUGUSTUS	exon	21504455	21505528	.	+	.	transcript_id "jg15230.t1"; gene_id "jg15230";
dsanSTOCAGO1482_2	AUGUSTUS	stop_codon	21505526	21505528	.	+	0	transcript_id "jg15230.t1"; gene_id "jg15230";
dsanSTOCAGO1482_2	ALN_BLOCK	exon	21507118	21511404	.	+	.	transcript_id "jg15231.t1"; gene_id "jg15231";
dsanSTOCAGO1482_2	ALN_BLOCK	exon	21511674	21517381	.	-	.	transcript_id "jg15232.t1"; gene_id "jg15232";
dsanSTOCAGO1482_2	ALN_BLOCK	exon	21517956	21518706	.	-	.	transcript_id "jg15232.t1"; gene_id "jg15232";
dsanSTOCAGO1482_2	ALN_BLOCK	exon	21519946	21527005	.	+	.	transcript_id "jg15233.t1"; gene_id "jg15233";
dsanSTOCAGO1482_2	ALN_BLOCK	exon	21528017	21533088	.	-	.	transcript_id "jg15234.t1"; gene_id "jg15234";
dsanSTOCAGO1482_2	ALN_BLOCK	exon	21533262	21533408	.	-	.	transcript_id "jg15234.t1"; gene_id "jg15234";
dsanSTOCAGO1482_2	ALN_BLOCK	exon	21535148	21536431	.	+	.	transcript_id "jg15235.t1"; gene_id "jg15235";
dsanSTOCAGO1482_2	ALN_BLOCK	exon	21540219	21542175	.	+	.	transcript_id "jg15237.t1"; gene_id "jg15237";
dsanSTOCAGO1482_2	ALN_BLOCK	exon	21543498	21544502	.	-	.	transcript_id "jg15238.t1"; gene_id "jg15238";
dsanSTOCAGO1482_2	ALN_BLOCK	exon	21544670	21545613	.	-	.	transcript_id "jg15239.t1"; gene_id "jg15239";
dsanSTOCAGO1482_2	ALN_BLOCK	exon	21545799	21546794	.	-	.	transcript_id "jg15240.t1"; gene_id "jg15240";
dsanSTOCAGO1482_2	ALN_BLOCK	exon	21548063	21550647	.	-	.	transcript_id "jg15241.t1"; gene_id "jg15241";
dsanSTOCAGO1482_2	ALN_BLOCK	exon	21554449	21555603	.	+	.	transcript_id "jg15242.t1"; gene_id "jg15242";
dsanSTOCAGO1482_2	ALN_BLOCK	exon	21555660	21558348	.	-	.	transcript_id "jg15243.t1"; gene_id "jg15243";
dsanSTOCAGO1482_2	AUGUSTUS	stop_codon	21562268	21562270	.	-	0	transcript_id "jg15244.t1"; gene_id "jg15244";
dsanSTOCAGO1482_2	AUGUSTUS	CDS	21562268	21562558	0.72	-	0	transcript_id "jg15244.t1"; gene_id "jg15244";
dsanSTOCAGO1482_2	AUGUSTUS	exon	21562268	21562558	.	-	.	transcript_id "jg15244.t1"; gene_id "jg15244";
dsanSTOCAGO1482_2	AUGUSTUS	intron	21562559	21567842	.	-	.	transcript_id "jg15244.t1"; gene_id "jg15244";
dsanSTOCAGO1482_2	AUGUSTUS	CDS	21567843	21567896	0.49	-	0	transcript_id "jg15244.t1"; gene_id "jg15244";
dsanSTOCAGO1482_2	AUGUSTUS	exon	21567843	21567896	.	-	.	transcript_id "jg15244.t1"; gene_id "jg15244";
dsanSTOCAGO1482_2	AUGUSTUS	start_codon	21567894	21567896	.	-	0	transcript_id "jg15244.t1"; gene_id "jg15244";
dsanSTOCAGO1482_2	ALN_BLOCK	exon	21568648	21571416	.	+	.	transcript_id "jg15245.t1"; gene_id "jg15245";
dsanSTOCAGO1482_2	ALN_BLOCK	exon	21571639	21571947	.	-	.	transcript_id "jg15246.t1"; gene_id "jg15246";
dsanSTOCAGO1482_2	ALN_BLOCK	exon	21572177	21573002	.	-	.	transcript_id "jg15247.t1"; gene_id "jg15247";
dsanSTOCAGO1482_2	ALN_BLOCK	exon	21573299	21575271	.	+	.	transcript_id "jg15248.t1"; gene_id "jg15248";
dsanSTOCAGO1482_2	ALN_BLOCK	exon	21579969	21586726	.	+	.	transcript_id "jg15249.t1"; gene_id "jg15249";
dsanSTOCAGO1482_2	ALN_BLOCK	exon	21587197	21587731	.	-	.	transcript_id "jg15250.t1"; gene_id "jg15250";
dsanSTOCAGO1482_2	ALN_BLOCK	exon	21588342	21590483	.	+	.	transcript_id "jg15251.t1"; gene_id "jg15251";
dsanSTOCAGO1482_2	ALN_BLOCK	exon	21594381	21601137	.	+	.	transcript_id "jg15252.t1"; gene_id "jg15252";
dsanSTOCAGO1482_2	ALN_BLOCK	exon	21601985	21602944	.	+	.	transcript_id "jg15253.t1"; gene_id "jg15253";
dsanSTOCAGO1482_2	ALN_BLOCK	exon	21603891	21607672	.	+	.	transcript_id "jg15254.t1"; gene_id "jg15254";
dsanSTOCAGO1482_2	ALN_BLOCK	exon	21607914	21612605	.	-	.	transcript_id "jg15255.t1"; gene_id "jg15255";
dsanSTOCAGO1482_2	ALN_BLOCK	exon	21621110	21623541	.	-	.	transcript_id "jg15257.t1"; gene_id "jg15257";
dsanSTOCAGO1482_2	ALN_BLOCK	exon	21651646	21651942	.	+	.	transcript_id "jg15258.t1"; gene_id "jg15258";
dsanSTOCAGO1482_2	ALN_BLOCK	exon	21656006	21658220	.	-	.	transcript_id "jg15259.t1"; gene_id "jg15259";
dsanSTOCAGO1482_2	ALN_BLOCK	exon	21659225	21661423	.	+	.	transcript_id "jg15260.t1"; gene_id "jg15260";
dsanSTOCAGO1482_2	ALN_BLOCK	exon	21662506	21664323	.	+	.	transcript_id "jg15261.t1"; gene_id "jg15261";
dsanSTOCAGO1482_2	ALN_BLOCK	exon	21669127	21671963	.	+	.	transcript_id "jg15262.t1"; gene_id "jg15262";
dsanSTOCAGO1482_2	ALN_BLOCK	exon	21674919	21676184	.	-	.	transcript_id "jg15263.t1"; gene_id "jg15263";
dsanSTOCAGO1482_2	AUGUSTUS	start_codon	21680343	21680345	.	+	0	transcript_id "jg15264.t1"; gene_id "jg15264";
dsanSTOCAGO1482_2	AUGUSTUS	CDS	21680343	21680366	0.84	+	0	transcript_id "jg15264.t1"; gene_id "jg15264";
dsanSTOCAGO1482_2	AUGUSTUS	exon	21680343	21680366	.	+	.	transcript_id "jg15264.t1"; gene_id "jg15264";
dsanSTOCAGO1482_2	AUGUSTUS	intron	21680367	21680416	.	+	.	transcript_id "jg15264.t1"; gene_id "jg15264";
dsanSTOCAGO1482_2	AUGUSTUS	CDS	21680417	21681010	0.38	+	0	transcript_id "jg15264.t1"; gene_id "jg15264";
dsanSTOCAGO1482_2	AUGUSTUS	exon	21680417	21681010	.	+	.	transcript_id "jg15264.t1"; gene_id "jg15264";
dsanSTOCAGO1482_2	AUGUSTUS	intron	21681011	21687536	.	+	.	transcript_id "jg15264.t1"; gene_id "jg15264";
dsanSTOCAGO1482_2	AUGUSTUS	CDS	21687537	21687686	0.97	+	0	transcript_id "jg15264.t1"; gene_id "jg15264";
dsanSTOCAGO1482_2	AUGUSTUS	exon	21687537	21687686	.	+	.	transcript_id "jg15264.t1"; gene_id "jg15264";
dsanSTOCAGO1482_2	AUGUSTUS	stop_codon	21687684	21687686	.	+	0	transcript_id "jg15264.t1"; gene_id "jg15264";
dsanSTOCAGO1482_2	ALN_BLOCK	exon	21692834	21698513	.	+	.	transcript_id "jg15265.t1"; gene_id "jg15265";
dsanSTOCAGO1482_2	ALN_BLOCK	exon	21704005	21706370	.	+	.	transcript_id "jg15266.t1"; gene_id "jg15266";
dsanSTOCAGO1482_2	ALN_BLOCK	exon	21714439	21720754	.	+	.	transcript_id "jg15267.t1"; gene_id "jg15267";
dsanSTOCAGO1482_2	ALN_BLOCK	exon	21742039	21743421	.	-	.	transcript_id "jg15268.t1"; gene_id "jg15268";
dsanSTOCAGO1482_2	AUGUSTUS	start_codon	21751976	21751978	.	+	0	transcript_id "jg15270.t1"; gene_id "jg15270";
dsanSTOCAGO1482_2	AUGUSTUS	CDS	21751976	21752200	0.83	+	0	transcript_id "jg15270.t1"; gene_id "jg15270";
dsanSTOCAGO1482_2	AUGUSTUS	exon	21751976	21752200	.	+	.	transcript_id "jg15270.t1"; gene_id "jg15270";
dsanSTOCAGO1482_2	AUGUSTUS	intron	21752201	21752272	.	+	.	transcript_id "jg15270.t1"; gene_id "jg15270";
dsanSTOCAGO1482_2	AUGUSTUS	CDS	21752273	21752431	1	+	0	transcript_id "jg15270.t1"; gene_id "jg15270";
dsanSTOCAGO1482_2	AUGUSTUS	exon	21752273	21752431	.	+	.	transcript_id "jg15270.t1"; gene_id "jg15270";
dsanSTOCAGO1482_2	AUGUSTUS	stop_codon	21752429	21752431	.	+	0	transcript_id "jg15270.t1"; gene_id "jg15270";
dsanSTOCAGO1482_2	ALN_BLOCK	exon	21754243	21759024	.	+	.	transcript_id "jg15269.t1"; gene_id "jg15269";
dsanSTOCAGO1482_2	AUGUSTUS	start_codon	21765428	21765430	.	+	0	transcript_id "jg15272.t1"; gene_id "jg15272";
dsanSTOCAGO1482_2	AUGUSTUS	CDS	21765428	21765745	0.72	+	0	transcript_id "jg15272.t1"; gene_id "jg15272";
dsanSTOCAGO1482_2	AUGUSTUS	exon	21765428	21765745	.	+	.	transcript_id "jg15272.t1"; gene_id "jg15272";
dsanSTOCAGO1482_2	AUGUSTUS	stop_codon	21765743	21765745	.	+	0	transcript_id "jg15272.t1"; gene_id "jg15272";
dsanSTOCAGO1482_2	ALN_BLOCK	exon	21778059	21779082	.	+	.	transcript_id "jg15274.t1"; gene_id "jg15274";
dsanSTOCAGO1482_2	ALN_BLOCK	exon	21781317	21781800	.	+	.	transcript_id "jg15275.t1"; gene_id "jg15275";
dsanSTOCAGO1482_2	ALN_BLOCK	exon	21784109	21788248	.	-	.	transcript_id "jg15276.t1"; gene_id "jg15276";
dsanSTOCAGO1482_2	ALN_BLOCK	exon	21797729	21804876	.	-	.	transcript_id "jg15277.t1"; gene_id "jg15277";
dsanSTOCAGO1482_2	ALN_BLOCK	exon	21806700	21807782	.	+	.	transcript_id "jg15278.t1"; gene_id "jg15278";
dsanSTOCAGO1482_2	ALN_BLOCK	exon	21808940	21813054	.	-	.	transcript_id "jg15279.t1"; gene_id "jg15279";
dsanSTOCAGO1482_2	ALN_BLOCK	exon	21815755	21817903	.	+	.	transcript_id "jg15280.t1"; gene_id "jg15280";
dsanSTOCAGO1482_2	ALN_BLOCK	exon	21818574	21819036	.	+	.	transcript_id "jg15281.t1"; gene_id "jg15281";
dsanSTOCAGO1482_2	ALN_BLOCK	exon	21819336	21829909	.	-	.	transcript_id "jg15282.t1"; gene_id "jg15282";
dsanSTOCAGO1482_2	AUGUSTUS	stop_codon	21833053	21833055	.	-	0	transcript_id "jg15283.t1"; gene_id "jg15283";
dsanSTOCAGO1482_2	AUGUSTUS	CDS	21833053	21833406	1	-	0	transcript_id "jg15283.t1"; gene_id "jg15283";
dsanSTOCAGO1482_2	AUGUSTUS	exon	21833053	21833406	.	-	.	transcript_id "jg15283.t1"; gene_id "jg15283";
dsanSTOCAGO1482_2	AUGUSTUS	intron	21833407	21833467	.	-	.	transcript_id "jg15283.t1"; gene_id "jg15283";
dsanSTOCAGO1482_2	AUGUSTUS	CDS	21833468	21833744	1	-	1	transcript_id "jg15283.t1"; gene_id "jg15283";
dsanSTOCAGO1482_2	AUGUSTUS	exon	21833468	21833744	.	-	.	transcript_id "jg15283.t1"; gene_id "jg15283";
dsanSTOCAGO1482_2	AUGUSTUS	intron	21833745	21833799	.	-	.	transcript_id "jg15283.t1"; gene_id "jg15283";
dsanSTOCAGO1482_2	AUGUSTUS	CDS	21833800	21834062	1	-	0	transcript_id "jg15283.t1"; gene_id "jg15283";
dsanSTOCAGO1482_2	AUGUSTUS	exon	21833800	21834062	.	-	.	transcript_id "jg15283.t1"; gene_id "jg15283";
dsanSTOCAGO1482_2	AUGUSTUS	start_codon	21834060	21834062	.	-	0	transcript_id "jg15283.t1"; gene_id "jg15283";
dsanSTOCAGO1482_2	ALN_BLOCK	exon	21835515	21836336	.	-	.	transcript_id "jg15284.t1"; gene_id "jg15284";
dsanSTOCAGO1482_2	AUGUSTUS	stop_codon	21838209	21838211	.	-	0	transcript_id "jg15285.t1"; gene_id "jg15285";
dsanSTOCAGO1482_2	AUGUSTUS	CDS	21838209	21838448	0.7	-	0	transcript_id "jg15285.t1"; gene_id "jg15285";
dsanSTOCAGO1482_2	AUGUSTUS	exon	21838209	21838448	.	-	.	transcript_id "jg15285.t1"; gene_id "jg15285";
dsanSTOCAGO1482_2	AUGUSTUS	start_codon	21838446	21838448	.	-	0	transcript_id "jg15285.t1"; gene_id "jg15285";
dsanSTOCAGO1482_2	ALN_BLOCK	exon	21849171	21850352	.	+	.	transcript_id "jg15286.t1"; gene_id "jg15286";
dsanSTOCAGO1482_2	ALN_BLOCK	exon	21854966	21856774	.	-	.	transcript_id "jg15287.t1"; gene_id "jg15287";
dsanSTOCAGO1482_2	ALN_BLOCK	exon	21877357	21878571	.	+	.	transcript_id "jg15289.t1"; gene_id "jg15289";
dsanSTOCAGO1482_2	ALN_BLOCK	exon	21878884	21879603	.	+	.	transcript_id "jg15290.t1"; gene_id "jg15290";
dsanSTOCAGO1482_2	AUGUSTUS	start_codon	21879835	21879837	.	+	0	transcript_id "jg15291.t1"; gene_id "jg15291";
dsanSTOCAGO1482_2	AUGUSTUS	CDS	21879835	21879917	1	+	0	transcript_id "jg15291.t1"; gene_id "jg15291";
dsanSTOCAGO1482_2	AUGUSTUS	exon	21879835	21879917	.	+	.	transcript_id "jg15291.t1"; gene_id "jg15291";
dsanSTOCAGO1482_2	AUGUSTUS	intron	21879918	21879995	.	+	.	transcript_id "jg15291.t1"; gene_id "jg15291";
dsanSTOCAGO1482_2	AUGUSTUS	CDS	21879996	21880314	1	+	1	transcript_id "jg15291.t1"; gene_id "jg15291";
dsanSTOCAGO1482_2	AUGUSTUS	exon	21879996	21880314	.	+	.	transcript_id "jg15291.t1"; gene_id "jg15291";
dsanSTOCAGO1482_2	AUGUSTUS	stop_codon	21880312	21880314	.	+	0	transcript_id "jg15291.t1"; gene_id "jg15291";
dsanSTOCAGO1482_2	ALN_BLOCK	exon	21887645	21894055	.	+	.	transcript_id "jg15292.t1"; gene_id "jg15292";
dsanSTOCAGO1482_2	AUGUSTUS	stop_codon	21896718	21896720	.	-	0	transcript_id "jg15293.t1"; gene_id "jg15293";
dsanSTOCAGO1482_2	AUGUSTUS	CDS	21896718	21896867	1	-	0	transcript_id "jg15293.t1"; gene_id "jg15293";
dsanSTOCAGO1482_2	AUGUSTUS	exon	21896718	21896867	.	-	.	transcript_id "jg15293.t1"; gene_id "jg15293";
dsanSTOCAGO1482_2	AUGUSTUS	intron	21896868	21896949	.	-	.	transcript_id "jg15293.t1"; gene_id "jg15293";
dsanSTOCAGO1482_2	AUGUSTUS	CDS	21896950	21897267	1	-	0	transcript_id "jg15293.t1"; gene_id "jg15293";
dsanSTOCAGO1482_2	AUGUSTUS	exon	21896950	21897267	.	-	.	transcript_id "jg15293.t1"; gene_id "jg15293";
dsanSTOCAGO1482_2	AUGUSTUS	intron	21897268	21897328	.	-	.	transcript_id "jg15293.t1"; gene_id "jg15293";
dsanSTOCAGO1482_2	AUGUSTUS	CDS	21897329	21897388	1	-	0	transcript_id "jg15293.t1"; gene_id "jg15293";
dsanSTOCAGO1482_2	AUGUSTUS	exon	21897329	21897388	.	-	.	transcript_id "jg15293.t1"; gene_id "jg15293";
dsanSTOCAGO1482_2	AUGUSTUS	start_codon	21897386	21897388	.	-	0	transcript_id "jg15293.t1"; gene_id "jg15293";
dsanSTOCAGO1482_2	ALN_BLOCK	exon	21897735	21897942	.	-	.	transcript_id "jg15294.t1"; gene_id "jg15294";
dsanSTOCAGO1482_2	ALN_BLOCK	exon	21898225	21898236	.	-	.	transcript_id "jg15294.t1"; gene_id "jg15294";
dsanSTOCAGO1482_2	ALN_BLOCK	exon	21899279	21899723	.	-	.	transcript_id "jg15294.t1"; gene_id "jg15294";
dsanSTOCAGO1482_2	AUGUSTUS	stop_codon	21899890	21899892	.	-	0	transcript_id "jg15295.t1"; gene_id "jg15295";
dsanSTOCAGO1482_2	AUGUSTUS	CDS	21899890	21900036	1	-	0	transcript_id "jg15295.t1"; gene_id "jg15295";
dsanSTOCAGO1482_2	AUGUSTUS	exon	21899890	21900036	.	-	.	transcript_id "jg15295.t1"; gene_id "jg15295";
dsanSTOCAGO1482_2	AUGUSTUS	intron	21900037	21900102	.	-	.	transcript_id "jg15295.t1"; gene_id "jg15295";
dsanSTOCAGO1482_2	AUGUSTUS	CDS	21900103	21900420	1	-	0	transcript_id "jg15295.t1"; gene_id "jg15295";
dsanSTOCAGO1482_2	AUGUSTUS	exon	21900103	21900420	.	-	.	transcript_id "jg15295.t1"; gene_id "jg15295";
dsanSTOCAGO1482_2	AUGUSTUS	intron	21900421	21900478	.	-	.	transcript_id "jg15295.t1"; gene_id "jg15295";
dsanSTOCAGO1482_2	AUGUSTUS	CDS	21900479	21900538	1	-	0	transcript_id "jg15295.t1"; gene_id "jg15295";
dsanSTOCAGO1482_2	AUGUSTUS	exon	21900479	21900538	.	-	.	transcript_id "jg15295.t1"; gene_id "jg15295";
dsanSTOCAGO1482_2	AUGUSTUS	start_codon	21900536	21900538	.	-	0	transcript_id "jg15295.t1"; gene_id "jg15295";
dsanSTOCAGO1482_2	ALN_BLOCK	exon	21900873	21903154	.	+	.	transcript_id "jg15296.t1"; gene_id "jg15296";
dsanSTOCAGO1482_2	ALN_BLOCK	exon	21905642	21906488	.	-	.	transcript_id "jg15298.t1"; gene_id "jg15298";
dsanSTOCAGO1482_2	ALN_BLOCK	exon	21907535	21908524	.	-	.	transcript_id "jg15299.t1"; gene_id "jg15299";
dsanSTOCAGO1482_2	ALN_BLOCK	exon	21913331	21913951	.	+	.	transcript_id "jg15300.t1"; gene_id "jg15300";
dsanSTOCAGO1482_2	ALN_BLOCK	exon	21916558	21921044	.	-	.	transcript_id "jg15301.t1"; gene_id "jg15301";
dsanSTOCAGO1482_2	ALN_BLOCK	exon	21922163	21923890	.	+	.	transcript_id "jg15302.t1"; gene_id "jg15302";
dsanSTOCAGO1482_2	AUGUSTUS	start_codon	21924160	21924162	.	+	0	transcript_id "jg15303.t1"; gene_id "jg15303";
dsanSTOCAGO1482_2	AUGUSTUS	CDS	21924160	21925887	1	+	0	transcript_id "jg15303.t1"; gene_id "jg15303";
dsanSTOCAGO1482_2	AUGUSTUS	exon	21924160	21925887	.	+	.	transcript_id "jg15303.t1"; gene_id "jg15303";
dsanSTOCAGO1482_2	AUGUSTUS	stop_codon	21925885	21925887	.	+	0	transcript_id "jg15303.t1"; gene_id "jg15303";
dsanSTOCAGO1482_2	AUGUSTUS	start_codon	21926175	21926177	.	+	0	transcript_id "jg15304.t1"; gene_id "jg15304";
dsanSTOCAGO1482_2	AUGUSTUS	CDS	21926175	21927896	1	+	0	transcript_id "jg15304.t1"; gene_id "jg15304";
dsanSTOCAGO1482_2	AUGUSTUS	exon	21926175	21927896	.	+	.	transcript_id "jg15304.t1"; gene_id "jg15304";
dsanSTOCAGO1482_2	AUGUSTUS	start_codon	21927579	21927581	.	+	0	transcript_id "jg15304.t2"; gene_id "jg15304";
dsanSTOCAGO1482_2	AUGUSTUS	CDS	21927579	21927896	0.93	+	0	transcript_id "jg15304.t2"; gene_id "jg15304";
dsanSTOCAGO1482_2	AUGUSTUS	exon	21927579	21927896	.	+	.	transcript_id "jg15304.t2"; gene_id "jg15304";
dsanSTOCAGO1482_2	AUGUSTUS	stop_codon	21927894	21927896	.	+	0	transcript_id "jg15304.t2"; gene_id "jg15304";
dsanSTOCAGO1482_2	AUGUSTUS	stop_codon	21927894	21927896	.	+	0	transcript_id "jg15304.t1"; gene_id "jg15304";
dsanSTOCAGO1482_2	ALN_BLOCK	exon	21930618	21931780	.	-	.	transcript_id "jg15305.t1"; gene_id "jg15305";
dsanSTOCAGO1482_2	ALN_BLOCK	exon	21932630	21934829	.	+	.	transcript_id "jg15306.t1"; gene_id "jg15306";
dsanSTOCAGO1482_2	ALN_BLOCK	exon	21935327	21936033	.	+	.	transcript_id "jg15306.t1"; gene_id "jg15306";
dsanSTOCAGO1482_2	AUGUSTUS	stop_codon	21936206	21936208	.	-	0	transcript_id "jg15307.t1"; gene_id "jg15307";
dsanSTOCAGO1482_2	AUGUSTUS	CDS	21936206	21937927	0.94	-	0	transcript_id "jg15307.t1"; gene_id "jg15307";
dsanSTOCAGO1482_2	AUGUSTUS	exon	21936206	21937927	.	-	.	transcript_id "jg15307.t1"; gene_id "jg15307";
dsanSTOCAGO1482_2	AUGUSTUS	start_codon	21937925	21937927	.	-	0	transcript_id "jg15307.t1"; gene_id "jg15307";
dsanSTOCAGO1482_2	ALN_BLOCK	exon	21939296	21940014	.	+	.	transcript_id "jg15308.t1"; gene_id "jg15308";
dsanSTOCAGO1482_2	ALN_BLOCK	exon	21940400	21942229	.	-	.	transcript_id "jg15309.t1"; gene_id "jg15309";
dsanSTOCAGO1482_2	ALN_BLOCK	exon	21943147	21943596	.	+	.	transcript_id "jg15311.t1"; gene_id "jg15311";
dsanSTOCAGO1482_2	AUGUSTUS	start_codon	21967825	21967827	.	+	0	transcript_id "jg15312.t1"; gene_id "jg15312";
dsanSTOCAGO1482_2	AUGUSTUS	CDS	21967825	21968043	0.82	+	0	transcript_id "jg15312.t1"; gene_id "jg15312";
dsanSTOCAGO1482_2	AUGUSTUS	exon	21967825	21968043	.	+	.	transcript_id "jg15312.t1"; gene_id "jg15312";
dsanSTOCAGO1482_2	AUGUSTUS	stop_codon	21968041	21968043	.	+	0	transcript_id "jg15312.t1"; gene_id "jg15312";
dsanSTOCAGO1482_2	ALN_BLOCK	exon	21968113	21968889	.	+	.	transcript_id "jg15313.t1"; gene_id "jg15313";
dsanSTOCAGO1482_2	ALN_BLOCK	exon	21971760	21973710	.	-	.	transcript_id "jg15314.t1"; gene_id "jg15314";
dsanSTOCAGO1482_2	ALN_BLOCK	exon	21974523	21977424	.	+	.	transcript_id "jg15315.t1"; gene_id "jg15315";
dsanSTOCAGO1482_2	ALN_BLOCK	exon	21978652	21980873	.	+	.	transcript_id "jg15316.t1"; gene_id "jg15316";
dsanSTOCAGO1482_2	ALN_BLOCK	exon	21981364	21984419	.	-	.	transcript_id "jg15317.t1"; gene_id "jg15317";
dsanSTOCAGO1482_2	ALN_BLOCK	exon	21984813	21987339	.	+	.	transcript_id "jg15318.t1"; gene_id "jg15318";
dsanSTOCAGO1482_2	ALN_BLOCK	exon	21987941	21990428	.	+	.	transcript_id "jg15319.t1"; gene_id "jg15319";
dsanSTOCAGO1482_2	ALN_BLOCK	exon	21990777	21991058	.	-	.	transcript_id "jg15320.t1"; gene_id "jg15320";
dsanSTOCAGO1482_2	ALN_BLOCK	exon	21991341	21992559	.	-	.	transcript_id "jg15321.t1"; gene_id "jg15321";
dsanSTOCAGO1482_2	AUGUSTUS	start_codon	21993396	21993398	.	+	0	transcript_id "jg15322.t1"; gene_id "jg15322";
dsanSTOCAGO1482_2	AUGUSTUS	CDS	21993396	21993475	0.84	+	0	transcript_id "jg15322.t1"; gene_id "jg15322";
dsanSTOCAGO1482_2	AUGUSTUS	exon	21993396	21993475	.	+	.	transcript_id "jg15322.t1"; gene_id "jg15322";
dsanSTOCAGO1482_2	AUGUSTUS	intron	21993476	21994913	.	+	.	transcript_id "jg15322.t1"; gene_id "jg15322";
dsanSTOCAGO1482_2	AUGUSTUS	CDS	21994914	21994930	0.96	+	1	transcript_id "jg15322.t1"; gene_id "jg15322";
dsanSTOCAGO1482_2	AUGUSTUS	exon	21994914	21994930	.	+	.	transcript_id "jg15322.t1"; gene_id "jg15322";
dsanSTOCAGO1482_2	AUGUSTUS	intron	21994931	22002017	.	+	.	transcript_id "jg15322.t1"; gene_id "jg15322";
dsanSTOCAGO1482_2	AUGUSTUS	CDS	22002018	22002076	0.98	+	2	transcript_id "jg15322.t1"; gene_id "jg15322";
dsanSTOCAGO1482_2	AUGUSTUS	exon	22002018	22002076	.	+	.	transcript_id "jg15322.t1"; gene_id "jg15322";
dsanSTOCAGO1482_2	AUGUSTUS	intron	22002077	22002675	.	+	.	transcript_id "jg15322.t1"; gene_id "jg15322";
dsanSTOCAGO1482_2	AUGUSTUS	CDS	22002676	22002753	1	+	0	transcript_id "jg15322.t1"; gene_id "jg15322";
dsanSTOCAGO1482_2	AUGUSTUS	exon	22002676	22002753	.	+	.	transcript_id "jg15322.t1"; gene_id "jg15322";
dsanSTOCAGO1482_2	AUGUSTUS	stop_codon	22002751	22002753	.	+	0	transcript_id "jg15322.t1"; gene_id "jg15322";
dsanSTOCAGO1482_2	AUGUSTUS	stop_codon	22003520	22003522	.	-	0	transcript_id "jg15323.t1"; gene_id "jg15323";
dsanSTOCAGO1482_2	AUGUSTUS	CDS	22003520	22003730	1	-	1	transcript_id "jg15323.t1"; gene_id "jg15323";
dsanSTOCAGO1482_2	AUGUSTUS	exon	22003520	22003730	.	-	.	transcript_id "jg15323.t1"; gene_id "jg15323";
dsanSTOCAGO1482_2	AUGUSTUS	intron	22003731	22003795	.	-	.	transcript_id "jg15323.t1"; gene_id "jg15323";
dsanSTOCAGO1482_2	AUGUSTUS	CDS	22003796	22003995	1	-	0	transcript_id "jg15323.t1"; gene_id "jg15323";
dsanSTOCAGO1482_2	AUGUSTUS	exon	22003796	22003995	.	-	.	transcript_id "jg15323.t1"; gene_id "jg15323";
dsanSTOCAGO1482_2	AUGUSTUS	intron	22003996	22004048	.	-	.	transcript_id "jg15323.t1"; gene_id "jg15323";
dsanSTOCAGO1482_2	AUGUSTUS	CDS	22004049	22004688	1	-	1	transcript_id "jg15323.t1"; gene_id "jg15323";
dsanSTOCAGO1482_2	AUGUSTUS	exon	22004049	22004688	.	-	.	transcript_id "jg15323.t1"; gene_id "jg15323";
dsanSTOCAGO1482_2	AUGUSTUS	intron	22004689	22004740	.	-	.	transcript_id "jg15323.t1"; gene_id "jg15323";
dsanSTOCAGO1482_2	AUGUSTUS	CDS	22004741	22004799	1	-	0	transcript_id "jg15323.t1"; gene_id "jg15323";
dsanSTOCAGO1482_2	AUGUSTUS	exon	22004741	22004799	.	-	.	transcript_id "jg15323.t1"; gene_id "jg15323";
dsanSTOCAGO1482_2	AUGUSTUS	intron	22004800	22004858	.	-	.	transcript_id "jg15323.t1"; gene_id "jg15323";
dsanSTOCAGO1482_2	AUGUSTUS	CDS	22004859	22005044	1	-	0	transcript_id "jg15323.t1"; gene_id "jg15323";
dsanSTOCAGO1482_2	AUGUSTUS	exon	22004859	22005044	.	-	.	transcript_id "jg15323.t1"; gene_id "jg15323";
dsanSTOCAGO1482_2	AUGUSTUS	start_codon	22005042	22005044	.	-	0	transcript_id "jg15323.t1"; gene_id "jg15323";
dsanSTOCAGO1482_2	ALN_BLOCK	exon	22006160	22011353	.	+	.	transcript_id "jg15324.t1"; gene_id "jg15324";
dsanSTOCAGO1482_2	ALN_BLOCK	exon	22012351	22013428	.	+	.	transcript_id "jg15325.t1"; gene_id "jg15325";
dsanSTOCAGO1482_2	ALN_BLOCK	exon	22013597	22014021	.	-	.	transcript_id "jg15326.t1"; gene_id "jg15326";
dsanSTOCAGO1482_2	ALN_BLOCK	exon	22014369	22015935	.	+	.	transcript_id "jg15327.t1"; gene_id "jg15327";
dsanSTOCAGO1482_2	ALN_BLOCK	exon	22016819	22017660	.	+	.	transcript_id "jg15328.t1"; gene_id "jg15328";
dsanSTOCAGO1482_2	ALN_BLOCK	exon	22017935	22018843	.	+	.	transcript_id "jg15329.t1"; gene_id "jg15329";
dsanSTOCAGO1482_2	ALN_BLOCK	exon	22018994	22021164	.	-	.	transcript_id "jg15330.t1"; gene_id "jg15330";
dsanSTOCAGO1482_2	ALN_BLOCK	exon	22022061	22022808	.	+	.	transcript_id "jg15331.t1"; gene_id "jg15331";
dsanSTOCAGO1482_2	ALN_BLOCK	exon	22023259	22024781	.	+	.	transcript_id "jg15332.t1"; gene_id "jg15332";
dsanSTOCAGO1482_2	ALN_BLOCK	exon	22025236	22025547	.	-	.	transcript_id "jg15333.t1"; gene_id "jg15333";
dsanSTOCAGO1482_2	ALN_BLOCK	exon	22026401	22028091	.	+	.	transcript_id "jg15334.t1"; gene_id "jg15334";
dsanSTOCAGO1482_2	AUGUSTUS	stop_codon	22028149	22028151	.	-	0	transcript_id "jg15335.t1"; gene_id "jg15335";
dsanSTOCAGO1482_2	AUGUSTUS	CDS	22028149	22028520	0.81	-	0	transcript_id "jg15335.t1"; gene_id "jg15335";
dsanSTOCAGO1482_2	AUGUSTUS	exon	22028149	22028520	.	-	.	transcript_id "jg15335.t1"; gene_id "jg15335";
dsanSTOCAGO1482_2	AUGUSTUS	start_codon	22028518	22028520	.	-	0	transcript_id "jg15335.t1"; gene_id "jg15335";
dsanSTOCAGO1482_2	ALN_BLOCK	exon	22035129	22036098	.	-	.	transcript_id "jg15336.t1"; gene_id "jg15336";
dsanSTOCAGO1482_2	ALN_BLOCK	exon	22036439	22039849	.	-	.	transcript_id "jg15336.t1"; gene_id "jg15336";
dsanSTOCAGO1482_2	ALN_BLOCK	exon	22047402	22049096	.	+	.	transcript_id "jg15337.t1"; gene_id "jg15337";
dsanSTOCAGO1482_2	ALN_BLOCK	exon	22055904	22056852	.	+	.	transcript_id "jg15338.t1"; gene_id "jg15338";
dsanSTOCAGO1482_2	ALN_BLOCK	exon	22056968	22058392	.	-	.	transcript_id "jg15339.t1"; gene_id "jg15339";
dsanSTOCAGO1482_2	ALN_BLOCK	exon	22070642	22071404	.	+	.	transcript_id "jg15340.t1"; gene_id "jg15340";
dsanSTOCAGO1482_2	ALN_BLOCK	exon	22071988	22072334	.	-	.	transcript_id "jg15341.t1"; gene_id "jg15341";
dsanSTOCAGO1482_2	AUGUSTUS	stop_codon	22072607	22072609	.	-	0	transcript_id "jg15342.t1"; gene_id "jg15342";
dsanSTOCAGO1482_2	AUGUSTUS	CDS	22072607	22073350	1	-	0	transcript_id "jg15342.t1"; gene_id "jg15342";
dsanSTOCAGO1482_2	AUGUSTUS	exon	22072607	22073350	.	-	.	transcript_id "jg15342.t1"; gene_id "jg15342";
dsanSTOCAGO1482_2	AUGUSTUS	start_codon	22073348	22073350	.	-	0	transcript_id "jg15342.t1"; gene_id "jg15342";
dsanSTOCAGO1482_2	ALN_BLOCK	exon	22073571	22074395	.	+	.	transcript_id "jg15343.t1"; gene_id "jg15343";
dsanSTOCAGO1482_2	ALN_BLOCK	exon	22074478	22074985	.	-	.	transcript_id "jg15344.t1"; gene_id "jg15344";
dsanSTOCAGO1482_2	ALN_BLOCK	exon	22075242	22077328	.	-	.	transcript_id "jg15345.t1"; gene_id "jg15345";
dsanSTOCAGO1482_2	ALN_BLOCK	exon	22077500	22078264	.	-	.	transcript_id "jg15346.t1"; gene_id "jg15346";
dsanSTOCAGO1482_2	ALN_BLOCK	exon	22078522	22080205	.	+	.	transcript_id "jg15347.t1"; gene_id "jg15347";
dsanSTOCAGO1482_2	ALN_BLOCK	exon	22081106	22091473	.	-	.	transcript_id "jg15348.t1"; gene_id "jg15348";
dsanSTOCAGO1482_2	ALN_BLOCK	exon	22100839	22102742	.	-	.	transcript_id "jg15349.t1"; gene_id "jg15349";
dsanSTOCAGO1482_2	AUGUSTUS	stop_codon	22108887	22108889	.	-	0	transcript_id "jg15350.t1"; gene_id "jg15350";
dsanSTOCAGO1482_2	AUGUSTUS	CDS	22108887	22109899	1	-	2	transcript_id "jg15350.t1"; gene_id "jg15350";
dsanSTOCAGO1482_2	AUGUSTUS	exon	22108887	22109899	.	-	.	transcript_id "jg15350.t1"; gene_id "jg15350";
dsanSTOCAGO1482_2	AUGUSTUS	intron	22109900	22109961	.	-	.	transcript_id "jg15350.t1"; gene_id "jg15350";
dsanSTOCAGO1482_2	AUGUSTUS	CDS	22109962	22110119	1	-	1	transcript_id "jg15350.t1"; gene_id "jg15350";
dsanSTOCAGO1482_2	AUGUSTUS	exon	22109962	22110119	.	-	.	transcript_id "jg15350.t1"; gene_id "jg15350";
dsanSTOCAGO1482_2	AUGUSTUS	intron	22110120	22110187	.	-	.	transcript_id "jg15350.t1"; gene_id "jg15350";
dsanSTOCAGO1482_2	AUGUSTUS	CDS	22110188	22110597	0.97	-	0	transcript_id "jg15350.t1"; gene_id "jg15350";
dsanSTOCAGO1482_2	AUGUSTUS	exon	22110188	22110597	.	-	.	transcript_id "jg15350.t1"; gene_id "jg15350";
dsanSTOCAGO1482_2	AUGUSTUS	start_codon	22110595	22110597	.	-	0	transcript_id "jg15350.t1"; gene_id "jg15350";
dsanSTOCAGO1482_2	AUGUSTUS	stop_codon	22122587	22122589	.	-	0	transcript_id "jg15351.t1"; gene_id "jg15351";
dsanSTOCAGO1482_2	AUGUSTUS	CDS	22122587	22122751	0.68	-	0	transcript_id "jg15351.t1"; gene_id "jg15351";
dsanSTOCAGO1482_2	AUGUSTUS	exon	22122587	22122751	.	-	.	transcript_id "jg15351.t1"; gene_id "jg15351";
dsanSTOCAGO1482_2	AUGUSTUS	intron	22122752	22124630	.	-	.	transcript_id "jg15351.t1"; gene_id "jg15351";
dsanSTOCAGO1482_2	AUGUSTUS	CDS	22124631	22125374	1	-	0	transcript_id "jg15351.t1"; gene_id "jg15351";
dsanSTOCAGO1482_2	AUGUSTUS	exon	22124631	22125374	.	-	.	transcript_id "jg15351.t1"; gene_id "jg15351";
dsanSTOCAGO1482_2	AUGUSTUS	intron	22125375	22135904	.	-	.	transcript_id "jg15351.t1"; gene_id "jg15351";
dsanSTOCAGO1482_2	AUGUSTUS	CDS	22135905	22137206	1	-	0	transcript_id "jg15351.t1"; gene_id "jg15351";
dsanSTOCAGO1482_2	AUGUSTUS	exon	22135905	22137206	.	-	.	transcript_id "jg15351.t1"; gene_id "jg15351";
dsanSTOCAGO1482_2	AUGUSTUS	start_codon	22137204	22137206	.	-	0	transcript_id "jg15351.t1"; gene_id "jg15351";
dsanSTOCAGO1482_2	ALN_BLOCK	exon	22155168	22159907	.	+	.	transcript_id "jg15353.t1"; gene_id "jg15353";
dsanSTOCAGO1482_2	ALN_BLOCK	exon	22161215	22163937	.	+	.	transcript_id "jg15354.t1"; gene_id "jg15354";
dsanSTOCAGO1482_2	ALN_BLOCK	exon	22165104	22166374	.	+	.	transcript_id "jg15355.t1"; gene_id "jg15355";
dsanSTOCAGO1482_2	ALN_BLOCK	exon	22166438	22166800	.	-	.	transcript_id "jg15356.t1"; gene_id "jg15356";
dsanSTOCAGO1482_2	ALN_BLOCK	exon	22167572	22168168	.	+	.	transcript_id "jg15357.t1"; gene_id "jg15357";
dsanSTOCAGO1482_2	ALN_BLOCK	exon	22168754	22169482	.	-	.	transcript_id "jg15358.t1"; gene_id "jg15358";
dsanSTOCAGO1482_2	ALN_BLOCK	exon	22170633	22176942	.	-	.	transcript_id "jg15359.t1"; gene_id "jg15359";
dsanSTOCAGO1482_2	ALN_BLOCK	exon	22177572	22181848	.	-	.	transcript_id "jg15360.t1"; gene_id "jg15360";
dsanSTOCAGO1482_2	ALN_BLOCK	exon	22182083	22182418	.	-	.	transcript_id "jg15361.t1"; gene_id "jg15361";
dsanSTOCAGO1482_2	ALN_BLOCK	exon	22182998	22183750	.	+	.	transcript_id "jg15362.t1"; gene_id "jg15362";
dsanSTOCAGO1482_2	ALN_BLOCK	exon	22183840	22185477	.	-	.	transcript_id "jg15363.t1"; gene_id "jg15363";
dsanSTOCAGO1482_2	ALN_BLOCK	exon	22185703	22187459	.	+	.	transcript_id "jg15364.t1"; gene_id "jg15364";
dsanSTOCAGO1482_2	ALN_BLOCK	exon	22187600	22188097	.	-	.	transcript_id "jg15365.t1"; gene_id "jg15365";
dsanSTOCAGO1482_2	ALN_BLOCK	exon	22188325	22189356	.	-	.	transcript_id "jg15365.t1"; gene_id "jg15365";
dsanSTOCAGO1482_2	ALN_BLOCK	exon	22190650	22195260	.	-	.	transcript_id "jg15366.t1"; gene_id "jg15366";
dsanSTOCAGO1482_2	ALN_BLOCK	exon	22196970	22197637	.	-	.	transcript_id "jg15367.t1"; gene_id "jg15367";
dsanSTOCAGO1482_2	ALN_BLOCK	exon	22197985	22199424	.	-	.	transcript_id "jg15368.t1"; gene_id "jg15368";
dsanSTOCAGO1482_2	ALN_BLOCK	exon	22200014	22200705	.	+	.	transcript_id "jg15369.t1"; gene_id "jg15369";
dsanSTOCAGO1482_2	ALN_BLOCK	exon	22201277	22201642	.	+	.	transcript_id "jg15370.t1"; gene_id "jg15370";
dsanSTOCAGO1482_2	ALN_BLOCK	exon	22211927	22212122	.	+	.	transcript_id "jg15373.t1"; gene_id "jg15373";
dsanSTOCAGO1482_2	ALN_BLOCK	exon	22218065	22237572	.	+	.	transcript_id "jg15374.t1"; gene_id "jg15374";
dsanSTOCAGO1482_2	AUGUSTUS	stop_codon	22240794	22240796	.	-	0	transcript_id "jg15375.t1"; gene_id "jg15375";
dsanSTOCAGO1482_2	AUGUSTUS	CDS	22240794	22240969	0.98	-	2	transcript_id "jg15375.t1"; gene_id "jg15375";
dsanSTOCAGO1482_2	AUGUSTUS	exon	22240794	22240969	.	-	.	transcript_id "jg15375.t1"; gene_id "jg15375";
dsanSTOCAGO1482_2	AUGUSTUS	intron	22240970	22241051	.	-	.	transcript_id "jg15375.t1"; gene_id "jg15375";
dsanSTOCAGO1482_2	AUGUSTUS	CDS	22241052	22241103	0.98	-	0	transcript_id "jg15375.t1"; gene_id "jg15375";
dsanSTOCAGO1482_2	AUGUSTUS	exon	22241052	22241103	.	-	.	transcript_id "jg15375.t1"; gene_id "jg15375";
dsanSTOCAGO1482_2	AUGUSTUS	start_codon	22241101	22241103	.	-	0	transcript_id "jg15375.t1"; gene_id "jg15375";
dsanSTOCAGO1482_2	AUGUSTUS	stop_codon	22250651	22250653	.	-	0	transcript_id "jg15376.t1"; gene_id "jg15376";
dsanSTOCAGO1482_2	AUGUSTUS	CDS	22250651	22250814	0.28	-	2	transcript_id "jg15376.t1"; gene_id "jg15376";
dsanSTOCAGO1482_2	AUGUSTUS	exon	22250651	22250814	.	-	.	transcript_id "jg15376.t1"; gene_id "jg15376";
dsanSTOCAGO1482_2	AUGUSTUS	intron	22250815	22252496	.	-	.	transcript_id "jg15376.t1"; gene_id "jg15376";
dsanSTOCAGO1482_2	AUGUSTUS	CDS	22252497	22252695	0.94	-	0	transcript_id "jg15376.t1"; gene_id "jg15376";
dsanSTOCAGO1482_2	AUGUSTUS	exon	22252497	22252695	.	-	.	transcript_id "jg15376.t1"; gene_id "jg15376";
dsanSTOCAGO1482_2	AUGUSTUS	start_codon	22252693	22252695	.	-	0	transcript_id "jg15376.t1"; gene_id "jg15376";
dsanSTOCAGO1482_2	ALN_BLOCK	exon	22253243	22253992	.	+	.	transcript_id "jg15377.t1"; gene_id "jg15377";
dsanSTOCAGO1482_2	AUGUSTUS	stop_codon	22259014	22259016	.	-	0	transcript_id "jg15378.t1"; gene_id "jg15378";
dsanSTOCAGO1482_2	AUGUSTUS	CDS	22259014	22259574	0.68	-	0	transcript_id "jg15378.t1"; gene_id "jg15378";
dsanSTOCAGO1482_2	AUGUSTUS	exon	22259014	22259574	.	-	.	transcript_id "jg15378.t1"; gene_id "jg15378";
dsanSTOCAGO1482_2	AUGUSTUS	start_codon	22259572	22259574	.	-	0	transcript_id "jg15378.t1"; gene_id "jg15378";
dsanSTOCAGO1482_2	ALN_BLOCK	exon	22275758	22276934	.	+	.	transcript_id "jg15380.t1"; gene_id "jg15380";
dsanSTOCAGO1482_2	ALN_BLOCK	exon	22277009	22280161	.	-	.	transcript_id "jg15381.t1"; gene_id "jg15381";
dsanSTOCAGO1482_2	ALN_BLOCK	exon	22280679	22282277	.	-	.	transcript_id "jg15382.t1"; gene_id "jg15382";
dsanSTOCAGO1482_2	ALN_BLOCK	exon	22282706	22285274	.	+	.	transcript_id "jg15383.t1"; gene_id "jg15383";
dsanSTOCAGO1482_2	ALN_BLOCK	exon	22288460	22291460	.	+	.	transcript_id "jg15384.t1"; gene_id "jg15384";
dsanSTOCAGO1482_2	AUGUSTUS	start_codon	22292345	22292347	.	+	0	transcript_id "jg15385.t1"; gene_id "jg15385";
dsanSTOCAGO1482_2	AUGUSTUS	CDS	22292345	22292363	0.75	+	0	transcript_id "jg15385.t1"; gene_id "jg15385";
dsanSTOCAGO1482_2	AUGUSTUS	exon	22292345	22292363	.	+	.	transcript_id "jg15385.t1"; gene_id "jg15385";
dsanSTOCAGO1482_2	AUGUSTUS	intron	22292364	22292700	.	+	.	transcript_id "jg15385.t1"; gene_id "jg15385";
dsanSTOCAGO1482_2	AUGUSTUS	CDS	22292701	22293854	0.95	+	2	transcript_id "jg15385.t1"; gene_id "jg15385";
dsanSTOCAGO1482_2	AUGUSTUS	exon	22292701	22293854	.	+	.	transcript_id "jg15385.t1"; gene_id "jg15385";
dsanSTOCAGO1482_2	AUGUSTUS	stop_codon	22293852	22293854	.	+	0	transcript_id "jg15385.t1"; gene_id "jg15385";
dsanSTOCAGO1482_2	ALN_BLOCK	exon	22294280	22296382	.	-	.	transcript_id "jg15386.t1"; gene_id "jg15386";
dsanSTOCAGO1482_2	ALN_BLOCK	exon	22304182	22305209	.	+	.	transcript_id "jg15387.t1"; gene_id "jg15387";
dsanSTOCAGO1482_2	ALN_BLOCK	exon	22305378	22306349	.	-	.	transcript_id "jg15388.t1"; gene_id "jg15388";
dsanSTOCAGO1482_2	ALN_BLOCK	exon	22306882	22308690	.	+	.	transcript_id "jg15389.t1"; gene_id "jg15389";
dsanSTOCAGO1482_2	ALN_BLOCK	exon	22308849	22308862	.	+	.	transcript_id "jg15389.t1"; gene_id "jg15389";
dsanSTOCAGO1482_2	ALN_BLOCK	exon	22309042	22309062	.	+	.	transcript_id "jg15389.t1"; gene_id "jg15389";
dsanSTOCAGO1482_2	ALN_BLOCK	exon	22309233	22310325	.	+	.	transcript_id "jg15389.t1"; gene_id "jg15389";
dsanSTOCAGO1482_2	ALN_BLOCK	exon	22311901	22325921	.	+	.	transcript_id "jg15389.t1"; gene_id "jg15389";
dsanSTOCAGO1482_2	ALN_BLOCK	exon	22329720	22332617	.	-	.	transcript_id "jg15390.t1"; gene_id "jg15390";
dsanSTOCAGO1482_2	ALN_BLOCK	exon	22346516	22347582	.	+	.	transcript_id "jg15391.t1"; gene_id "jg15391";
dsanSTOCAGO1482_2	ALN_BLOCK	exon	22347867	22348449	.	-	.	transcript_id "jg15392.t1"; gene_id "jg15392";
dsanSTOCAGO1482_2	ALN_BLOCK	exon	22348951	22350345	.	-	.	transcript_id "jg15393.t1"; gene_id "jg15393";
dsanSTOCAGO1482_2	ALN_BLOCK	exon	22351584	22352323	.	-	.	transcript_id "jg15394.t1"; gene_id "jg15394";
dsanSTOCAGO1482_2	ALN_BLOCK	exon	22353605	22354370	.	+	.	transcript_id "jg15395.t1"; gene_id "jg15395";
dsanSTOCAGO1482_2	ALN_BLOCK	exon	22355545	22356183	.	-	.	transcript_id "jg15397.t1"; gene_id "jg15397";
dsanSTOCAGO1482_2	ALN_BLOCK	exon	22357462	22361118	.	+	.	transcript_id "jg15398.t1"; gene_id "jg15398";
dsanSTOCAGO1482_2	ALN_BLOCK	exon	22368880	22372835	.	-	.	transcript_id "jg15399.t1"; gene_id "jg15399";
dsanSTOCAGO1482_2	ALN_BLOCK	exon	22374281	22375289	.	-	.	transcript_id "jg15400.t1"; gene_id "jg15400";
dsanSTOCAGO1482_2	ALN_BLOCK	exon	22376657	22377570	.	-	.	transcript_id "jg15401.t1"; gene_id "jg15401";
dsanSTOCAGO1482_2	ALN_BLOCK	exon	22377948	22378862	.	+	.	transcript_id "jg15402.t1"; gene_id "jg15402";
dsanSTOCAGO1482_2	ALN_BLOCK	exon	22379065	22379429	.	-	.	transcript_id "jg15403.t1"; gene_id "jg15403";
dsanSTOCAGO1482_2	ALN_BLOCK	exon	22381735	22383425	.	-	.	transcript_id "jg15404.t1"; gene_id "jg15404";
dsanSTOCAGO1482_2	ALN_BLOCK	exon	22385509	22388046	.	-	.	transcript_id "jg15405.t1"; gene_id "jg15405";
dsanSTOCAGO1482_2	ALN_BLOCK	exon	22397029	22399131	.	+	.	transcript_id "jg15406.t1"; gene_id "jg15406";
dsanSTOCAGO1482_2	ALN_BLOCK	exon	22399964	22419841	.	-	.	transcript_id "jg15407.t1"; gene_id "jg15407";
dsanSTOCAGO1482_2	ALN_BLOCK	exon	22439423	22441000	.	+	.	transcript_id "jg15408.t1"; gene_id "jg15408";
dsanSTOCAGO1482_2	ALN_BLOCK	exon	22444318	22445966	.	+	.	transcript_id "jg15409.t1"; gene_id "jg15409";
dsanSTOCAGO1482_2	ALN_BLOCK	exon	22446220	22451422	.	+	.	transcript_id "jg15409.t1"; gene_id "jg15409";
dsanSTOCAGO1482_2	ALN_BLOCK	exon	22476300	22478664	.	+	.	transcript_id "jg15411.t1"; gene_id "jg15411";
dsanSTOCAGO1482_2	ALN_BLOCK	exon	22487996	22492984	.	-	.	transcript_id "jg15412.t1"; gene_id "jg15412";
dsanSTOCAGO1482_2	AUGUSTUS	stop_codon	22507359	22507361	.	-	0	transcript_id "jg15414.t1"; gene_id "jg15414";
dsanSTOCAGO1482_2	AUGUSTUS	CDS	22507359	22507604	1	-	0	transcript_id "jg15414.t1"; gene_id "jg15414";
dsanSTOCAGO1482_2	AUGUSTUS	exon	22507359	22507604	.	-	.	transcript_id "jg15414.t1"; gene_id "jg15414";
dsanSTOCAGO1482_2	AUGUSTUS	start_codon	22507602	22507604	.	-	0	transcript_id "jg15414.t1"; gene_id "jg15414";
dsanSTOCAGO1482_2	ALN_BLOCK	exon	22507650	22515745	.	-	.	transcript_id "jg15415.t1"; gene_id "jg15415";
dsanSTOCAGO1482_2	AUGUSTUS	start_codon	22572828	22572830	.	+	0	transcript_id "jg15416.t1"; gene_id "jg15416";
dsanSTOCAGO1482_2	AUGUSTUS	CDS	22572828	22572871	0.37	+	0	transcript_id "jg15416.t1"; gene_id "jg15416";
dsanSTOCAGO1482_2	AUGUSTUS	exon	22572828	22572871	.	+	.	transcript_id "jg15416.t1"; gene_id "jg15416";
dsanSTOCAGO1482_2	AUGUSTUS	intron	22572872	22572934	.	+	.	transcript_id "jg15416.t1"; gene_id "jg15416";
dsanSTOCAGO1482_2	AUGUSTUS	CDS	22572935	22573106	0.98	+	1	transcript_id "jg15416.t1"; gene_id "jg15416";
dsanSTOCAGO1482_2	AUGUSTUS	exon	22572935	22573106	.	+	.	transcript_id "jg15416.t1"; gene_id "jg15416";
dsanSTOCAGO1482_2	AUGUSTUS	stop_codon	22573104	22573106	.	+	0	transcript_id "jg15416.t1"; gene_id "jg15416";
dsanSTOCAGO1482_2	AUGUSTUS	stop_codon	22579005	22579007	.	-	0	transcript_id "jg15417.t1"; gene_id "jg15417";
dsanSTOCAGO1482_2	AUGUSTUS	CDS	22579005	22579490	0.85	-	0	transcript_id "jg15417.t1"; gene_id "jg15417";
dsanSTOCAGO1482_2	AUGUSTUS	exon	22579005	22579490	.	-	.	transcript_id "jg15417.t1"; gene_id "jg15417";
dsanSTOCAGO1482_2	AUGUSTUS	intron	22579491	22588255	.	-	.	transcript_id "jg15417.t1"; gene_id "jg15417";
dsanSTOCAGO1482_2	AUGUSTUS	CDS	22588256	22588287	0.87	-	2	transcript_id "jg15417.t1"; gene_id "jg15417";
dsanSTOCAGO1482_2	AUGUSTUS	exon	22588256	22588287	.	-	.	transcript_id "jg15417.t1"; gene_id "jg15417";
dsanSTOCAGO1482_2	AUGUSTUS	intron	22588288	22588342	.	-	.	transcript_id "jg15417.t1"; gene_id "jg15417";
dsanSTOCAGO1482_2	AUGUSTUS	CDS	22588343	22588690	1	-	2	transcript_id "jg15417.t1"; gene_id "jg15417";
dsanSTOCAGO1482_2	AUGUSTUS	exon	22588343	22588690	.	-	.	transcript_id "jg15417.t1"; gene_id "jg15417";
dsanSTOCAGO1482_2	AUGUSTUS	intron	22588691	22588740	.	-	.	transcript_id "jg15417.t1"; gene_id "jg15417";
dsanSTOCAGO1482_2	AUGUSTUS	CDS	22588741	22588883	1	-	1	transcript_id "jg15417.t1"; gene_id "jg15417";
dsanSTOCAGO1482_2	AUGUSTUS	exon	22588741	22588883	.	-	.	transcript_id "jg15417.t1"; gene_id "jg15417";
dsanSTOCAGO1482_2	AUGUSTUS	intron	22588884	22588948	.	-	.	transcript_id "jg15417.t1"; gene_id "jg15417";
dsanSTOCAGO1482_2	AUGUSTUS	CDS	22588949	22589067	1	-	0	transcript_id "jg15417.t1"; gene_id "jg15417";
dsanSTOCAGO1482_2	AUGUSTUS	exon	22588949	22589067	.	-	.	transcript_id "jg15417.t1"; gene_id "jg15417";
dsanSTOCAGO1482_2	AUGUSTUS	start_codon	22589065	22589067	.	-	0	transcript_id "jg15417.t1"; gene_id "jg15417";
dsanSTOCAGO1482_2	ALN_BLOCK	exon	22589333	22592170	.	-	.	transcript_id "jg15418.t1"; gene_id "jg15418";
dsanSTOCAGO1482_2	ALN_BLOCK	exon	22635054	22637028	.	+	.	transcript_id "jg15419.t1"; gene_id "jg15419";
dsanSTOCAGO1482_2	AUGUSTUS	stop_codon	22657955	22657957	.	-	0	transcript_id "jg15420.t1"; gene_id "jg15420";
dsanSTOCAGO1482_2	AUGUSTUS	CDS	22657955	22657981	0.5	-	0	transcript_id "jg15420.t1"; gene_id "jg15420";
dsanSTOCAGO1482_2	AUGUSTUS	exon	22657955	22657981	.	-	.	transcript_id "jg15420.t1"; gene_id "jg15420";
dsanSTOCAGO1482_2	AUGUSTUS	intron	22657982	22658045	.	-	.	transcript_id "jg15420.t1"; gene_id "jg15420";
dsanSTOCAGO1482_2	AUGUSTUS	CDS	22658046	22658200	1	-	2	transcript_id "jg15420.t1"; gene_id "jg15420";
dsanSTOCAGO1482_2	AUGUSTUS	exon	22658046	22658200	.	-	.	transcript_id "jg15420.t1"; gene_id "jg15420";
dsanSTOCAGO1482_2	AUGUSTUS	intron	22658201	22658256	.	-	.	transcript_id "jg15420.t1"; gene_id "jg15420";
dsanSTOCAGO1482_2	AUGUSTUS	CDS	22658257	22658390	1	-	1	transcript_id "jg15420.t1"; gene_id "jg15420";
dsanSTOCAGO1482_2	AUGUSTUS	exon	22658257	22658390	.	-	.	transcript_id "jg15420.t1"; gene_id "jg15420";
dsanSTOCAGO1482_2	AUGUSTUS	intron	22658391	22658450	.	-	.	transcript_id "jg15420.t1"; gene_id "jg15420";
dsanSTOCAGO1482_2	AUGUSTUS	CDS	22658451	22658688	1	-	2	transcript_id "jg15420.t1"; gene_id "jg15420";
dsanSTOCAGO1482_2	AUGUSTUS	exon	22658451	22658688	.	-	.	transcript_id "jg15420.t1"; gene_id "jg15420";
dsanSTOCAGO1482_2	AUGUSTUS	intron	22658689	22658840	.	-	.	transcript_id "jg15420.t1"; gene_id "jg15420";
dsanSTOCAGO1482_2	AUGUSTUS	CDS	22658841	22658925	1	-	0	transcript_id "jg15420.t1"; gene_id "jg15420";
dsanSTOCAGO1482_2	AUGUSTUS	exon	22658841	22658925	.	-	.	transcript_id "jg15420.t1"; gene_id "jg15420";
dsanSTOCAGO1482_2	AUGUSTUS	start_codon	22658923	22658925	.	-	0	transcript_id "jg15420.t1"; gene_id "jg15420";
dsanSTOCAGO1482_22	AUGUSTUS	stop_codon	11765	11767	.	-	0	transcript_id "jg15454.t1"; gene_id "jg15454";
dsanSTOCAGO1482_22	AUGUSTUS	CDS	11765	12064	0.51	-	0	transcript_id "jg15454.t1"; gene_id "jg15454";
dsanSTOCAGO1482_22	AUGUSTUS	exon	11765	12064	.	-	.	transcript_id "jg15454.t1"; gene_id "jg15454";
dsanSTOCAGO1482_22	AUGUSTUS	start_codon	12062	12064	.	-	0	transcript_id "jg15454.t1"; gene_id "jg15454";
dsanSTOCAGO1482_22	AUGUSTUS	stop_codon	12173	12175	.	-	0	transcript_id "jg15455.t1"; gene_id "jg15455";
dsanSTOCAGO1482_22	AUGUSTUS	CDS	12173	12520	0.51	-	0	transcript_id "jg15455.t1"; gene_id "jg15455";
dsanSTOCAGO1482_22	AUGUSTUS	exon	12173	12520	.	-	.	transcript_id "jg15455.t1"; gene_id "jg15455";
dsanSTOCAGO1482_22	AUGUSTUS	start_codon	12518	12520	.	-	0	transcript_id "jg15455.t1"; gene_id "jg15455";
dsanSTOCAGO1482_22	AUGUSTUS	stop_codon	13093	13095	.	-	0	transcript_id "jg15456.t1"; gene_id "jg15456";
dsanSTOCAGO1482_22	AUGUSTUS	CDS	13093	13629	1	-	0	transcript_id "jg15456.t1"; gene_id "jg15456";
dsanSTOCAGO1482_22	AUGUSTUS	exon	13093	13629	.	-	.	transcript_id "jg15456.t1"; gene_id "jg15456";
dsanSTOCAGO1482_22	AUGUSTUS	start_codon	13627	13629	.	-	0	transcript_id "jg15456.t1"; gene_id "jg15456";
dsanSTOCAGO1482_22	AUGUSTUS	stop_codon	13683	13685	.	-	0	transcript_id "jg15457.t1"; gene_id "jg15457";
dsanSTOCAGO1482_22	AUGUSTUS	CDS	13683	13946	0.5	-	0	transcript_id "jg15457.t1"; gene_id "jg15457";
dsanSTOCAGO1482_22	AUGUSTUS	exon	13683	13946	.	-	.	transcript_id "jg15457.t1"; gene_id "jg15457";
dsanSTOCAGO1482_22	AUGUSTUS	start_codon	13944	13946	.	-	0	transcript_id "jg15457.t1"; gene_id "jg15457";
dsanSTOCAGO1482_22	AUGUSTUS	stop_codon	14021	14023	.	-	0	transcript_id "jg15458.t1"; gene_id "jg15458";
dsanSTOCAGO1482_22	AUGUSTUS	CDS	14021	14413	0.81	-	0	transcript_id "jg15458.t1"; gene_id "jg15458";
dsanSTOCAGO1482_22	AUGUSTUS	exon	14021	14413	.	-	.	transcript_id "jg15458.t1"; gene_id "jg15458";
dsanSTOCAGO1482_22	AUGUSTUS	intron	14414	14630	.	-	.	transcript_id "jg15458.t1"; gene_id "jg15458";
dsanSTOCAGO1482_22	AUGUSTUS	CDS	14631	14699	0.64	-	0	transcript_id "jg15458.t1"; gene_id "jg15458";
dsanSTOCAGO1482_22	AUGUSTUS	exon	14631	14699	.	-	.	transcript_id "jg15458.t1"; gene_id "jg15458";
dsanSTOCAGO1482_22	AUGUSTUS	start_codon	14697	14699	.	-	0	transcript_id "jg15458.t1"; gene_id "jg15458";
dsanSTOCAGO1482_25	AUGUSTUS	CDS	8452	8463	0.95	+	0	transcript_id "jg15676.t1"; gene_id "jg15676";
dsanSTOCAGO1482_25	AUGUSTUS	exon	8452	8463	.	+	.	transcript_id "jg15676.t1"; gene_id "jg15676";
dsanSTOCAGO1482_25	AUGUSTUS	intron	8464	19117	.	+	.	transcript_id "jg15676.t1"; gene_id "jg15676";
dsanSTOCAGO1482_25	AUGUSTUS	CDS	19118	19162	0.99	+	0	transcript_id "jg15676.t1"; gene_id "jg15676";
dsanSTOCAGO1482_25	AUGUSTUS	exon	19118	19162	.	+	.	transcript_id "jg15676.t1"; gene_id "jg15676";
dsanSTOCAGO1482_25	AUGUSTUS	intron	19163	44860	.	+	.	transcript_id "jg15676.t1"; gene_id "jg15676";
dsanSTOCAGO1482_25	AUGUSTUS	CDS	44861	44974	0.7	+	0	transcript_id "jg15676.t1"; gene_id "jg15676";
dsanSTOCAGO1482_25	AUGUSTUS	exon	44861	44974	.	+	.	transcript_id "jg15676.t1"; gene_id "jg15676";
dsanSTOCAGO1482_25	AUGUSTUS	stop_codon	44972	44974	.	+	0	transcript_id "jg15676.t1"; gene_id "jg15676";
dsanSTOCAGO1482_26	AUGUSTUS	stop_codon	8769	8771	.	-	0	transcript_id "jg9401.t1"; gene_id "jg9401";
dsanSTOCAGO1482_26	AUGUSTUS	CDS	8769	9261	0.38	-	1	transcript_id "jg9401.t1"; gene_id "jg9401";
dsanSTOCAGO1482_26	AUGUSTUS	exon	8769	9261	.	-	.	transcript_id "jg9401.t1"; gene_id "jg9401";
dsanSTOCAGO1482_26	AUGUSTUS	intron	9262	9458	.	-	.	transcript_id "jg9401.t1"; gene_id "jg9401";
dsanSTOCAGO1482_26	AUGUSTUS	CDS	9459	10129	0.44	-	0	transcript_id "jg9401.t1"; gene_id "jg9401";
dsanSTOCAGO1482_26	AUGUSTUS	exon	9459	10129	.	-	.	transcript_id "jg9401.t1"; gene_id "jg9401";
dsanSTOCAGO1482_26	AUGUSTUS	intron	10130	10546	.	-	.	transcript_id "jg9401.t1"; gene_id "jg9401";
dsanSTOCAGO1482_26	AUGUSTUS	CDS	10547	10739	0.41	-	1	transcript_id "jg9401.t1"; gene_id "jg9401";
dsanSTOCAGO1482_26	AUGUSTUS	exon	10547	10739	.	-	.	transcript_id "jg9401.t1"; gene_id "jg9401";
dsanSTOCAGO1482_26	AUGUSTUS	intron	10740	10793	.	-	.	transcript_id "jg9401.t1"; gene_id "jg9401";
dsanSTOCAGO1482_26	AUGUSTUS	CDS	10794	10833	0.98	-	2	transcript_id "jg9401.t1"; gene_id "jg9401";
dsanSTOCAGO1482_26	AUGUSTUS	exon	10794	10833	.	-	.	transcript_id "jg9401.t1"; gene_id "jg9401";
dsanSTOCAGO1482_26	AUGUSTUS	intron	10834	10941	.	-	.	transcript_id "jg9401.t1"; gene_id "jg9401";
dsanSTOCAGO1482_26	AUGUSTUS	CDS	10942	10948	0.98	-	0	transcript_id "jg9401.t1"; gene_id "jg9401";
dsanSTOCAGO1482_26	AUGUSTUS	exon	10942	10948	.	-	.	transcript_id "jg9401.t1"; gene_id "jg9401";
dsanSTOCAGO1482_26	AUGUSTUS	start_codon	10946	10948	.	-	0	transcript_id "jg9401.t1"; gene_id "jg9401";
dsanSTOCAGO1482_26	AUGUSTUS	start_codon	45482	45484	.	+	0	transcript_id "jg9402.t1"; gene_id "jg9402";
dsanSTOCAGO1482_26	AUGUSTUS	CDS	45482	45485	0.75	+	0	transcript_id "jg9402.t1"; gene_id "jg9402";
dsanSTOCAGO1482_26	AUGUSTUS	exon	45482	45485	.	+	.	transcript_id "jg9402.t1"; gene_id "jg9402";
dsanSTOCAGO1482_26	AUGUSTUS	intron	45486	45559	.	+	.	transcript_id "jg9402.t1"; gene_id "jg9402";
dsanSTOCAGO1482_26	AUGUSTUS	CDS	45560	45780	0.75	+	2	transcript_id "jg9402.t1"; gene_id "jg9402";
dsanSTOCAGO1482_26	AUGUSTUS	exon	45560	45780	.	+	.	transcript_id "jg9402.t1"; gene_id "jg9402";
dsanSTOCAGO1482_26	AUGUSTUS	stop_codon	45778	45780	.	+	0	transcript_id "jg9402.t1"; gene_id "jg9402";
dsanSTOCAGO1482_26	AUGUSTUS	start_codon	58570	58572	.	+	0	transcript_id "jg9403.t1"; gene_id "jg9403";
dsanSTOCAGO1482_26	AUGUSTUS	CDS	58570	58627	0.86	+	0	transcript_id "jg9403.t1"; gene_id "jg9403";
dsanSTOCAGO1482_26	AUGUSTUS	exon	58570	58627	.	+	.	transcript_id "jg9403.t1"; gene_id "jg9403";
dsanSTOCAGO1482_26	AUGUSTUS	intron	58628	58682	.	+	.	transcript_id "jg9403.t1"; gene_id "jg9403";
dsanSTOCAGO1482_26	AUGUSTUS	CDS	58683	58903	0.9	+	2	transcript_id "jg9403.t1"; gene_id "jg9403";
dsanSTOCAGO1482_26	AUGUSTUS	exon	58683	58903	.	+	.	transcript_id "jg9403.t1"; gene_id "jg9403";
dsanSTOCAGO1482_26	AUGUSTUS	stop_codon	58901	58903	.	+	0	transcript_id "jg9403.t1"; gene_id "jg9403";
dsanSTOCAGO1482_26	AUGUSTUS	CDS	82235	82237	0.87	+	0	transcript_id "jg9404.t1"; gene_id "jg9404";
dsanSTOCAGO1482_26	AUGUSTUS	exon	82235	82237	.	+	.	transcript_id "jg9404.t1"; gene_id "jg9404";
dsanSTOCAGO1482_26	AUGUSTUS	start_codon	82235	82237	.	+	0	transcript_id "jg9404.t1"; gene_id "jg9404";
dsanSTOCAGO1482_26	AUGUSTUS	intron	82238	82297	.	+	.	transcript_id "jg9404.t1"; gene_id "jg9404";
dsanSTOCAGO1482_26	AUGUSTUS	CDS	82298	82370	0.86	+	0	transcript_id "jg9404.t1"; gene_id "jg9404";
dsanSTOCAGO1482_26	AUGUSTUS	exon	82298	82370	.	+	.	transcript_id "jg9404.t1"; gene_id "jg9404";
dsanSTOCAGO1482_26	AUGUSTUS	intron	82371	82425	.	+	.	transcript_id "jg9404.t1"; gene_id "jg9404";
dsanSTOCAGO1482_26	AUGUSTUS	CDS	82426	82646	0.81	+	2	transcript_id "jg9404.t1"; gene_id "jg9404";
dsanSTOCAGO1482_26	AUGUSTUS	exon	82426	82646	.	+	.	transcript_id "jg9404.t1"; gene_id "jg9404";
dsanSTOCAGO1482_26	AUGUSTUS	stop_codon	82644	82646	.	+	0	transcript_id "jg9404.t1"; gene_id "jg9404";
dsanSTOCAGO1482_26	AUGUSTUS	start_codon	89644	89646	.	+	0	transcript_id "jg9405.t1"; gene_id "jg9405";
dsanSTOCAGO1482_26	AUGUSTUS	CDS	89644	89701	0.49	+	0	transcript_id "jg9405.t1"; gene_id "jg9405";
dsanSTOCAGO1482_26	AUGUSTUS	exon	89644	89701	.	+	.	transcript_id "jg9405.t1"; gene_id "jg9405";
dsanSTOCAGO1482_26	AUGUSTUS	intron	89702	89756	.	+	.	transcript_id "jg9405.t1"; gene_id "jg9405";
dsanSTOCAGO1482_26	AUGUSTUS	CDS	89757	89977	0.63	+	2	transcript_id "jg9405.t1"; gene_id "jg9405";
dsanSTOCAGO1482_26	AUGUSTUS	exon	89757	89977	.	+	.	transcript_id "jg9405.t1"; gene_id "jg9405";
dsanSTOCAGO1482_26	AUGUSTUS	stop_codon	89975	89977	.	+	0	transcript_id "jg9405.t1"; gene_id "jg9405";
dsanSTOCAGO1482_26	AUGUSTUS	start_codon	104156	104158	.	+	0	transcript_id "jg9406.t1"; gene_id "jg9406";
dsanSTOCAGO1482_26	AUGUSTUS	CDS	104156	104213	0.72	+	0	transcript_id "jg9406.t1"; gene_id "jg9406";
dsanSTOCAGO1482_26	AUGUSTUS	exon	104156	104213	.	+	.	transcript_id "jg9406.t1"; gene_id "jg9406";
dsanSTOCAGO1482_26	AUGUSTUS	intron	104214	104268	.	+	.	transcript_id "jg9406.t1"; gene_id "jg9406";
dsanSTOCAGO1482_26	AUGUSTUS	CDS	104269	104489	0.76	+	2	transcript_id "jg9406.t1"; gene_id "jg9406";
dsanSTOCAGO1482_26	AUGUSTUS	exon	104269	104489	.	+	.	transcript_id "jg9406.t1"; gene_id "jg9406";
dsanSTOCAGO1482_26	AUGUSTUS	stop_codon	104487	104489	.	+	0	transcript_id "jg9406.t1"; gene_id "jg9406";
dsanSTOCAGO1482_26	AUGUSTUS	start_codon	135804	135806	.	+	0	transcript_id "jg9407.t1"; gene_id "jg9407";
dsanSTOCAGO1482_26	AUGUSTUS	CDS	135804	135861	0.85	+	0	transcript_id "jg9407.t1"; gene_id "jg9407";
dsanSTOCAGO1482_26	AUGUSTUS	exon	135804	135861	.	+	.	transcript_id "jg9407.t1"; gene_id "jg9407";
dsanSTOCAGO1482_26	AUGUSTUS	intron	135862	135916	.	+	.	transcript_id "jg9407.t1"; gene_id "jg9407";
dsanSTOCAGO1482_26	AUGUSTUS	CDS	135917	136137	0.85	+	2	transcript_id "jg9407.t1"; gene_id "jg9407";
dsanSTOCAGO1482_26	AUGUSTUS	exon	135917	136137	.	+	.	transcript_id "jg9407.t1"; gene_id "jg9407";
dsanSTOCAGO1482_26	AUGUSTUS	stop_codon	136135	136137	.	+	0	transcript_id "jg9407.t1"; gene_id "jg9407";
dsanSTOCAGO1482_29	AUGUSTUS	start_codon	2252	2254	.	+	0	transcript_id "jg15474.t1"; gene_id "jg15474";
dsanSTOCAGO1482_29	AUGUSTUS	CDS	2252	2392	0.35	+	0	transcript_id "jg15474.t1"; gene_id "jg15474";
dsanSTOCAGO1482_29	AUGUSTUS	exon	2252	2392	.	+	.	transcript_id "jg15474.t1"; gene_id "jg15474";
dsanSTOCAGO1482_29	AUGUSTUS	intron	2393	2820	.	+	.	transcript_id "jg15474.t1"; gene_id "jg15474";
dsanSTOCAGO1482_29	AUGUSTUS	CDS	2821	3127	0.62	+	0	transcript_id "jg15474.t1"; gene_id "jg15474";
dsanSTOCAGO1482_29	AUGUSTUS	exon	2821	3127	.	+	.	transcript_id "jg15474.t1"; gene_id "jg15474";
dsanSTOCAGO1482_29	AUGUSTUS	intron	3128	3191	.	+	.	transcript_id "jg15474.t1"; gene_id "jg15474";
dsanSTOCAGO1482_29	AUGUSTUS	CDS	3192	3370	0.81	+	2	transcript_id "jg15474.t1"; gene_id "jg15474";
dsanSTOCAGO1482_29	AUGUSTUS	exon	3192	3370	.	+	.	transcript_id "jg15474.t1"; gene_id "jg15474";
dsanSTOCAGO1482_29	AUGUSTUS	stop_codon	3368	3370	.	+	0	transcript_id "jg15474.t1"; gene_id "jg15474";
dsanSTOCAGO1482_29	AUGUSTUS	start_codon	3769	3771	.	+	0	transcript_id "jg15475.t1"; gene_id "jg15475";
dsanSTOCAGO1482_29	AUGUSTUS	CDS	3769	3921	0.85	+	0	transcript_id "jg15475.t1"; gene_id "jg15475";
dsanSTOCAGO1482_29	AUGUSTUS	exon	3769	3921	.	+	.	transcript_id "jg15475.t1"; gene_id "jg15475";
dsanSTOCAGO1482_29	AUGUSTUS	intron	3922	4421	.	+	.	transcript_id "jg15475.t1"; gene_id "jg15475";
dsanSTOCAGO1482_29	AUGUSTUS	CDS	4422	4561	0.82	+	0	transcript_id "jg15475.t1"; gene_id "jg15475";
dsanSTOCAGO1482_29	AUGUSTUS	exon	4422	4561	.	+	.	transcript_id "jg15475.t1"; gene_id "jg15475";
dsanSTOCAGO1482_29	AUGUSTUS	intron	4562	4659	.	+	.	transcript_id "jg15475.t1"; gene_id "jg15475";
dsanSTOCAGO1482_29	AUGUSTUS	CDS	4660	4837	0.81	+	1	transcript_id "jg15475.t1"; gene_id "jg15475";
dsanSTOCAGO1482_29	AUGUSTUS	exon	4660	4837	.	+	.	transcript_id "jg15475.t1"; gene_id "jg15475";
dsanSTOCAGO1482_29	AUGUSTUS	stop_codon	4835	4837	.	+	0	transcript_id "jg15475.t1"; gene_id "jg15475";
dsanSTOCAGO1482_29	AUGUSTUS	stop_codon	25221	25223	.	-	0	transcript_id "jg15476.t1"; gene_id "jg15476";
dsanSTOCAGO1482_29	AUGUSTUS	CDS	25221	25267	1	-	2	transcript_id "jg15476.t1"; gene_id "jg15476";
dsanSTOCAGO1482_29	AUGUSTUS	exon	25221	25267	.	-	.	transcript_id "jg15476.t1"; gene_id "jg15476";
dsanSTOCAGO1482_29	AUGUSTUS	intron	25268	25326	.	-	.	transcript_id "jg15476.t1"; gene_id "jg15476";
dsanSTOCAGO1482_29	AUGUSTUS	CDS	25327	25408	1	-	0	transcript_id "jg15476.t1"; gene_id "jg15476";
dsanSTOCAGO1482_29	AUGUSTUS	exon	25327	25408	.	-	.	transcript_id "jg15476.t1"; gene_id "jg15476";
dsanSTOCAGO1482_29	AUGUSTUS	intron	25409	25469	.	-	.	transcript_id "jg15476.t1"; gene_id "jg15476";
dsanSTOCAGO1482_29	AUGUSTUS	CDS	25470	25523	1	-	0	transcript_id "jg15476.t1"; gene_id "jg15476";
dsanSTOCAGO1482_29	AUGUSTUS	exon	25470	25523	.	-	.	transcript_id "jg15476.t1"; gene_id "jg15476";
dsanSTOCAGO1482_29	AUGUSTUS	intron	25524	25576	.	-	.	transcript_id "jg15476.t1"; gene_id "jg15476";
dsanSTOCAGO1482_29	AUGUSTUS	CDS	25577	25641	1	-	2	transcript_id "jg15476.t1"; gene_id "jg15476";
dsanSTOCAGO1482_29	AUGUSTUS	exon	25577	25641	.	-	.	transcript_id "jg15476.t1"; gene_id "jg15476";
dsanSTOCAGO1482_29	AUGUSTUS	intron	25642	25719	.	-	.	transcript_id "jg15476.t1"; gene_id "jg15476";
dsanSTOCAGO1482_29	AUGUSTUS	CDS	25720	25760	1	-	1	transcript_id "jg15476.t1"; gene_id "jg15476";
dsanSTOCAGO1482_29	AUGUSTUS	exon	25720	25760	.	-	.	transcript_id "jg15476.t1"; gene_id "jg15476";
dsanSTOCAGO1482_29	AUGUSTUS	intron	25761	27384	.	-	.	transcript_id "jg15476.t1"; gene_id "jg15476";
dsanSTOCAGO1482_29	AUGUSTUS	CDS	27385	27495	0.6	-	1	transcript_id "jg15476.t1"; gene_id "jg15476";
dsanSTOCAGO1482_29	AUGUSTUS	exon	27385	27495	.	-	.	transcript_id "jg15476.t1"; gene_id "jg15476";
dsanSTOCAGO1482_29	AUGUSTUS	intron	27496	28638	.	-	.	transcript_id "jg15476.t1"; gene_id "jg15476";
dsanSTOCAGO1482_29	AUGUSTUS	CDS	28639	29204	0.61	-	0	transcript_id "jg15476.t1"; gene_id "jg15476";
dsanSTOCAGO1482_29	AUGUSTUS	exon	28639	29204	.	-	.	transcript_id "jg15476.t1"; gene_id "jg15476";
dsanSTOCAGO1482_29	AUGUSTUS	start_codon	29202	29204	.	-	0	transcript_id "jg15476.t1"; gene_id "jg15476";
dsanSTOCAGO1482_29	AUGUSTUS	stop_codon	203511	203513	.	-	0	transcript_id "jg15477.t1"; gene_id "jg15477";
dsanSTOCAGO1482_29	AUGUSTUS	CDS	203511	203783	0.97	-	0	transcript_id "jg15477.t1"; gene_id "jg15477";
dsanSTOCAGO1482_29	AUGUSTUS	exon	203511	203783	.	-	.	transcript_id "jg15477.t1"; gene_id "jg15477";
dsanSTOCAGO1482_29	AUGUSTUS	start_codon	203781	203783	.	-	0	transcript_id "jg15477.t1"; gene_id "jg15477";
dsanSTOCAGO1482_29	AUGUSTUS	stop_codon	215180	215182	.	-	0	transcript_id "jg15478.t1"; gene_id "jg15478";
dsanSTOCAGO1482_29	AUGUSTUS	CDS	215180	215452	0.99	-	0	transcript_id "jg15478.t1"; gene_id "jg15478";
dsanSTOCAGO1482_29	AUGUSTUS	exon	215180	215452	.	-	.	transcript_id "jg15478.t1"; gene_id "jg15478";
dsanSTOCAGO1482_29	AUGUSTUS	start_codon	215450	215452	.	-	0	transcript_id "jg15478.t1"; gene_id "jg15478";
dsanSTOCAGO1482_3	ALN_BLOCK	exon	69479	71855	.	+	.	transcript_id "jg2438.t1"; gene_id "jg2438";
dsanSTOCAGO1482_3	ALN_BLOCK	exon	79401	79922	.	-	.	transcript_id "jg2439.t1"; gene_id "jg2439";
dsanSTOCAGO1482_3	AUGUSTUS	stop_codon	109979	109981	.	-	0	transcript_id "jg2440.t1"; gene_id "jg2440";
dsanSTOCAGO1482_3	AUGUSTUS	CDS	109979	110206	1	-	0	transcript_id "jg2440.t1"; gene_id "jg2440";
dsanSTOCAGO1482_3	AUGUSTUS	exon	109979	110206	.	-	.	transcript_id "jg2440.t1"; gene_id "jg2440";
dsanSTOCAGO1482_3	AUGUSTUS	intron	110207	110361	.	-	.	transcript_id "jg2440.t1"; gene_id "jg2440";
dsanSTOCAGO1482_3	AUGUSTUS	CDS	110362	110394	0.64	-	0	transcript_id "jg2440.t1"; gene_id "jg2440";
dsanSTOCAGO1482_3	AUGUSTUS	exon	110362	110394	.	-	.	transcript_id "jg2440.t1"; gene_id "jg2440";
dsanSTOCAGO1482_3	AUGUSTUS	start_codon	110392	110394	.	-	0	transcript_id "jg2440.t1"; gene_id "jg2440";
dsanSTOCAGO1482_3	ALN_BLOCK	exon	142608	144523	.	+	.	transcript_id "jg2441.t1"; gene_id "jg2441";
dsanSTOCAGO1482_3	ALN_BLOCK	exon	144891	146785	.	+	.	transcript_id "jg2441.t1"; gene_id "jg2441";
dsanSTOCAGO1482_3	ALN_BLOCK	exon	147028	151471	.	+	.	transcript_id "jg2441.t1"; gene_id "jg2441";
dsanSTOCAGO1482_3	ALN_BLOCK	exon	155692	158160	.	+	.	transcript_id "jg2442.t1"; gene_id "jg2442";
dsanSTOCAGO1482_3	ALN_BLOCK	exon	159137	161730	.	-	.	transcript_id "jg2443.t1"; gene_id "jg2443";
dsanSTOCAGO1482_3	AUGUSTUS	start_codon	162445	162447	.	+	0	transcript_id "jg2444.t1"; gene_id "jg2444";
dsanSTOCAGO1482_3	AUGUSTUS	CDS	162445	162678	0.92	+	0	transcript_id "jg2444.t1"; gene_id "jg2444";
dsanSTOCAGO1482_3	AUGUSTUS	exon	162445	162678	.	+	.	transcript_id "jg2444.t1"; gene_id "jg2444";
dsanSTOCAGO1482_3	AUGUSTUS	start_codon	162445	162447	.	+	0	transcript_id "jg2444.t2"; gene_id "jg2444";
dsanSTOCAGO1482_3	AUGUSTUS	CDS	162445	162738	0.6	+	0	transcript_id "jg2444.t2"; gene_id "jg2444";
dsanSTOCAGO1482_3	AUGUSTUS	exon	162445	162738	.	+	.	transcript_id "jg2444.t2"; gene_id "jg2444";
dsanSTOCAGO1482_3	AUGUSTUS	intron	162679	169211	.	+	.	transcript_id "jg2444.t1"; gene_id "jg2444";
dsanSTOCAGO1482_3	AUGUSTUS	stop_codon	162736	162738	.	+	0	transcript_id "jg2444.t2"; gene_id "jg2444";
dsanSTOCAGO1482_3	AUGUSTUS	CDS	169212	169295	0.87	+	0	transcript_id "jg2444.t1"; gene_id "jg2444";
dsanSTOCAGO1482_3	AUGUSTUS	exon	169212	169295	.	+	.	transcript_id "jg2444.t1"; gene_id "jg2444";
dsanSTOCAGO1482_3	AUGUSTUS	stop_codon	169293	169295	.	+	0	transcript_id "jg2444.t1"; gene_id "jg2444";
dsanSTOCAGO1482_3	ALN_BLOCK	exon	172396	172934	.	+	.	transcript_id "jg2445.t1"; gene_id "jg2445";
dsanSTOCAGO1482_3	ALN_BLOCK	exon	173123	175456	.	+	.	transcript_id "jg2445.t1"; gene_id "jg2445";
dsanSTOCAGO1482_3	ALN_BLOCK	exon	175648	176485	.	+	.	transcript_id "jg2445.t1"; gene_id "jg2445";
dsanSTOCAGO1482_3	ALN_BLOCK	exon	176855	177161	.	+	.	transcript_id "jg2445.t1"; gene_id "jg2445";
dsanSTOCAGO1482_3	ALN_BLOCK	exon	178209	178917	.	+	.	transcript_id "jg2445.t1"; gene_id "jg2445";
dsanSTOCAGO1482_3	ALN_BLOCK	exon	179246	187072	.	+	.	transcript_id "jg2445.t1"; gene_id "jg2445";
dsanSTOCAGO1482_3	AUGUSTUS	start_codon	188026	188028	.	+	0	transcript_id "jg2446.t1"; gene_id "jg2446";
dsanSTOCAGO1482_3	AUGUSTUS	CDS	188026	188801	1	+	0	transcript_id "jg2446.t1"; gene_id "jg2446";
dsanSTOCAGO1482_3	AUGUSTUS	exon	188026	188801	.	+	.	transcript_id "jg2446.t1"; gene_id "jg2446";
dsanSTOCAGO1482_3	AUGUSTUS	intron	188802	188871	.	+	.	transcript_id "jg2446.t1"; gene_id "jg2446";
dsanSTOCAGO1482_3	AUGUSTUS	CDS	188872	188995	1	+	1	transcript_id "jg2446.t1"; gene_id "jg2446";
dsanSTOCAGO1482_3	AUGUSTUS	exon	188872	188995	.	+	.	transcript_id "jg2446.t1"; gene_id "jg2446";
dsanSTOCAGO1482_3	AUGUSTUS	stop_codon	188993	188995	.	+	0	transcript_id "jg2446.t1"; gene_id "jg2446";
dsanSTOCAGO1482_3	ALN_BLOCK	exon	189924	190934	.	-	.	transcript_id "jg2447.t1"; gene_id "jg2447";
dsanSTOCAGO1482_3	ALN_BLOCK	exon	191666	192816	.	-	.	transcript_id "jg2448.t1"; gene_id "jg2448";
dsanSTOCAGO1482_3	ALN_BLOCK	exon	195880	197511	.	+	.	transcript_id "jg2449.t1"; gene_id "jg2449";
dsanSTOCAGO1482_3	AUGUSTUS	stop_codon	197737	197739	.	-	0	transcript_id "jg2450.t1"; gene_id "jg2450";
dsanSTOCAGO1482_3	AUGUSTUS	CDS	197737	198348	1	-	0	transcript_id "jg2450.t1"; gene_id "jg2450";
dsanSTOCAGO1482_3	AUGUSTUS	exon	197737	198348	.	-	.	transcript_id "jg2450.t1"; gene_id "jg2450";
dsanSTOCAGO1482_3	AUGUSTUS	start_codon	198346	198348	.	-	0	transcript_id "jg2450.t1"; gene_id "jg2450";
dsanSTOCAGO1482_3	ALN_BLOCK	exon	198356	199444	.	-	.	transcript_id "jg2451.t1"; gene_id "jg2451";
dsanSTOCAGO1482_3	ALN_BLOCK	exon	199959	201092	.	+	.	transcript_id "jg2452.t1"; gene_id "jg2452";
dsanSTOCAGO1482_3	ALN_BLOCK	exon	203747	213788	.	-	.	transcript_id "jg2453.t1"; gene_id "jg2453";
dsanSTOCAGO1482_3	ALN_BLOCK	exon	215666	217225	.	+	.	transcript_id "jg2454.t1"; gene_id "jg2454";
dsanSTOCAGO1482_3	ALN_BLOCK	exon	217404	220819	.	-	.	transcript_id "jg2455.t1"; gene_id "jg2455";
dsanSTOCAGO1482_3	ALN_BLOCK	exon	221420	222340	.	+	.	transcript_id "jg2456.t1"; gene_id "jg2456";
dsanSTOCAGO1482_3	ALN_BLOCK	exon	223318	226519	.	-	.	transcript_id "jg2457.t1"; gene_id "jg2457";
dsanSTOCAGO1482_3	ALN_BLOCK	exon	227037	228030	.	-	.	transcript_id "jg2458.t1"; gene_id "jg2458";
dsanSTOCAGO1482_3	ALN_BLOCK	exon	228093	231532	.	+	.	transcript_id "jg2459.t1"; gene_id "jg2459";
dsanSTOCAGO1482_3	ALN_BLOCK	exon	233586	234019	.	+	.	transcript_id "jg2460.t1"; gene_id "jg2460";
dsanSTOCAGO1482_3	ALN_BLOCK	exon	234106	237482	.	-	.	transcript_id "jg2461.t1"; gene_id "jg2461";
dsanSTOCAGO1482_3	ALN_BLOCK	exon	239602	240105	.	+	.	transcript_id "jg2462.t1"; gene_id "jg2462";
dsanSTOCAGO1482_3	AUGUSTUS	start_codon	241197	241199	.	+	0	transcript_id "jg2463.t1"; gene_id "jg2463";
dsanSTOCAGO1482_3	AUGUSTUS	CDS	241197	241203	0.83	+	0	transcript_id "jg2463.t1"; gene_id "jg2463";
dsanSTOCAGO1482_3	AUGUSTUS	exon	241197	241203	.	+	.	transcript_id "jg2463.t1"; gene_id "jg2463";
dsanSTOCAGO1482_3	AUGUSTUS	intron	241204	241263	.	+	.	transcript_id "jg2463.t1"; gene_id "jg2463";
dsanSTOCAGO1482_3	AUGUSTUS	CDS	241264	241614	0.53	+	2	transcript_id "jg2463.t1"; gene_id "jg2463";
dsanSTOCAGO1482_3	AUGUSTUS	exon	241264	241614	.	+	.	transcript_id "jg2463.t1"; gene_id "jg2463";
dsanSTOCAGO1482_3	AUGUSTUS	intron	241615	243604	.	+	.	transcript_id "jg2463.t1"; gene_id "jg2463";
dsanSTOCAGO1482_3	AUGUSTUS	CDS	243605	243675	0.28	+	2	transcript_id "jg2463.t1"; gene_id "jg2463";
dsanSTOCAGO1482_3	AUGUSTUS	exon	243605	243675	.	+	.	transcript_id "jg2463.t1"; gene_id "jg2463";
dsanSTOCAGO1482_3	AUGUSTUS	stop_codon	243673	243675	.	+	0	transcript_id "jg2463.t1"; gene_id "jg2463";
dsanSTOCAGO1482_3	ALN_BLOCK	exon	246651	247096	.	-	.	transcript_id "jg2464.t1"; gene_id "jg2464";
dsanSTOCAGO1482_3	ALN_BLOCK	exon	249937	251854	.	-	.	transcript_id "jg2465.t1"; gene_id "jg2465";
dsanSTOCAGO1482_3	ALN_BLOCK	exon	252015	261623	.	-	.	transcript_id "jg2465.t1"; gene_id "jg2465";
dsanSTOCAGO1482_3	AUGUSTUS	start_codon	263563	263565	.	+	0	transcript_id "jg2466.t1"; gene_id "jg2466";
dsanSTOCAGO1482_3	AUGUSTUS	CDS	263563	263681	0.99	+	0	transcript_id "jg2466.t1"; gene_id "jg2466";
dsanSTOCAGO1482_3	AUGUSTUS	exon	263563	263681	.	+	.	transcript_id "jg2466.t1"; gene_id "jg2466";
dsanSTOCAGO1482_3	AUGUSTUS	intron	263682	263737	.	+	.	transcript_id "jg2466.t1"; gene_id "jg2466";
dsanSTOCAGO1482_3	AUGUSTUS	CDS	263738	264214	1	+	1	transcript_id "jg2466.t1"; gene_id "jg2466";
dsanSTOCAGO1482_3	AUGUSTUS	exon	263738	264214	.	+	.	transcript_id "jg2466.t1"; gene_id "jg2466";
dsanSTOCAGO1482_3	AUGUSTUS	intron	264215	264284	.	+	.	transcript_id "jg2466.t1"; gene_id "jg2466";
dsanSTOCAGO1482_3	AUGUSTUS	CDS	264285	264474	1	+	1	transcript_id "jg2466.t1"; gene_id "jg2466";
dsanSTOCAGO1482_3	AUGUSTUS	exon	264285	264474	.	+	.	transcript_id "jg2466.t1"; gene_id "jg2466";
dsanSTOCAGO1482_3	AUGUSTUS	intron	264475	264527	.	+	.	transcript_id "jg2466.t1"; gene_id "jg2466";
dsanSTOCAGO1482_3	AUGUSTUS	CDS	264528	264951	0.99	+	0	transcript_id "jg2466.t1"; gene_id "jg2466";
dsanSTOCAGO1482_3	AUGUSTUS	exon	264528	264951	.	+	.	transcript_id "jg2466.t1"; gene_id "jg2466";
dsanSTOCAGO1482_3	AUGUSTUS	intron	264952	265015	.	+	.	transcript_id "jg2466.t1"; gene_id "jg2466";
dsanSTOCAGO1482_3	AUGUSTUS	CDS	265016	265092	1	+	2	transcript_id "jg2466.t1"; gene_id "jg2466";
dsanSTOCAGO1482_3	AUGUSTUS	exon	265016	265092	.	+	.	transcript_id "jg2466.t1"; gene_id "jg2466";
dsanSTOCAGO1482_3	AUGUSTUS	intron	265093	265146	.	+	.	transcript_id "jg2466.t1"; gene_id "jg2466";
dsanSTOCAGO1482_3	AUGUSTUS	CDS	265147	265265	1	+	0	transcript_id "jg2466.t1"; gene_id "jg2466";
dsanSTOCAGO1482_3	AUGUSTUS	exon	265147	265265	.	+	.	transcript_id "jg2466.t1"; gene_id "jg2466";
dsanSTOCAGO1482_3	AUGUSTUS	intron	265266	265322	.	+	.	transcript_id "jg2466.t1"; gene_id "jg2466";
dsanSTOCAGO1482_3	AUGUSTUS	CDS	265323	265578	1	+	1	transcript_id "jg2466.t1"; gene_id "jg2466";
dsanSTOCAGO1482_3	AUGUSTUS	exon	265323	265578	.	+	.	transcript_id "jg2466.t1"; gene_id "jg2466";
dsanSTOCAGO1482_3	AUGUSTUS	stop_codon	265576	265578	.	+	0	transcript_id "jg2466.t1"; gene_id "jg2466";
dsanSTOCAGO1482_3	ALN_BLOCK	exon	266834	269482	.	-	.	transcript_id "jg2467.t1"; gene_id "jg2467";
dsanSTOCAGO1482_3	AUGUSTUS	stop_codon	269641	269643	.	-	0	transcript_id "jg2468.t1"; gene_id "jg2468";
dsanSTOCAGO1482_3	AUGUSTUS	CDS	269641	269817	0.51	-	0	transcript_id "jg2468.t1"; gene_id "jg2468";
dsanSTOCAGO1482_3	AUGUSTUS	exon	269641	269817	.	-	.	transcript_id "jg2468.t1"; gene_id "jg2468";
dsanSTOCAGO1482_3	AUGUSTUS	intron	269818	270133	.	-	.	transcript_id "jg2468.t1"; gene_id "jg2468";
dsanSTOCAGO1482_3	AUGUSTUS	CDS	270134	270216	0.51	-	2	transcript_id "jg2468.t1"; gene_id "jg2468";
dsanSTOCAGO1482_3	AUGUSTUS	exon	270134	270216	.	-	.	transcript_id "jg2468.t1"; gene_id "jg2468";
dsanSTOCAGO1482_3	AUGUSTUS	intron	270217	270276	.	-	.	transcript_id "jg2468.t1"; gene_id "jg2468";
dsanSTOCAGO1482_3	AUGUSTUS	CDS	270277	270435	0.86	-	2	transcript_id "jg2468.t1"; gene_id "jg2468";
dsanSTOCAGO1482_3	AUGUSTUS	exon	270277	270435	.	-	.	transcript_id "jg2468.t1"; gene_id "jg2468";
dsanSTOCAGO1482_3	AUGUSTUS	intron	270436	270594	.	-	.	transcript_id "jg2468.t1"; gene_id "jg2468";
dsanSTOCAGO1482_3	AUGUSTUS	CDS	270595	270617	0.87	-	1	transcript_id "jg2468.t1"; gene_id "jg2468";
dsanSTOCAGO1482_3	AUGUSTUS	exon	270595	270617	.	-	.	transcript_id "jg2468.t1"; gene_id "jg2468";
dsanSTOCAGO1482_3	AUGUSTUS	intron	270618	270736	.	-	.	transcript_id "jg2468.t1"; gene_id "jg2468";
dsanSTOCAGO1482_3	AUGUSTUS	CDS	270737	271289	1	-	2	transcript_id "jg2468.t1"; gene_id "jg2468";
dsanSTOCAGO1482_3	AUGUSTUS	exon	270737	271289	.	-	.	transcript_id "jg2468.t1"; gene_id "jg2468";
dsanSTOCAGO1482_3	AUGUSTUS	intron	271290	271371	.	-	.	transcript_id "jg2468.t1"; gene_id "jg2468";
dsanSTOCAGO1482_3	AUGUSTUS	CDS	271372	271462	1	-	0	transcript_id "jg2468.t1"; gene_id "jg2468";
dsanSTOCAGO1482_3	AUGUSTUS	exon	271372	271462	.	-	.	transcript_id "jg2468.t1"; gene_id "jg2468";
dsanSTOCAGO1482_3	AUGUSTUS	intron	271463	271654	.	-	.	transcript_id "jg2468.t1"; gene_id "jg2468";
dsanSTOCAGO1482_3	AUGUSTUS	CDS	271655	271694	0.9	-	1	transcript_id "jg2468.t1"; gene_id "jg2468";
dsanSTOCAGO1482_3	AUGUSTUS	exon	271655	271694	.	-	.	transcript_id "jg2468.t1"; gene_id "jg2468";
dsanSTOCAGO1482_3	AUGUSTUS	intron	271695	271748	.	-	.	transcript_id "jg2468.t1"; gene_id "jg2468";
dsanSTOCAGO1482_3	AUGUSTUS	CDS	271749	272034	0.9	-	2	transcript_id "jg2468.t1"; gene_id "jg2468";
dsanSTOCAGO1482_3	AUGUSTUS	exon	271749	272034	.	-	.	transcript_id "jg2468.t1"; gene_id "jg2468";
dsanSTOCAGO1482_3	AUGUSTUS	intron	272035	272088	.	-	.	transcript_id "jg2468.t1"; gene_id "jg2468";
dsanSTOCAGO1482_3	AUGUSTUS	CDS	272089	272496	1	-	2	transcript_id "jg2468.t1"; gene_id "jg2468";
dsanSTOCAGO1482_3	AUGUSTUS	exon	272089	272496	.	-	.	transcript_id "jg2468.t1"; gene_id "jg2468";
dsanSTOCAGO1482_3	AUGUSTUS	intron	272497	272566	.	-	.	transcript_id "jg2468.t1"; gene_id "jg2468";
dsanSTOCAGO1482_3	AUGUSTUS	CDS	272567	272638	1	-	2	transcript_id "jg2468.t1"; gene_id "jg2468";
dsanSTOCAGO1482_3	AUGUSTUS	exon	272567	272638	.	-	.	transcript_id "jg2468.t1"; gene_id "jg2468";
dsanSTOCAGO1482_3	AUGUSTUS	intron	272639	272992	.	-	.	transcript_id "jg2468.t1"; gene_id "jg2468";
dsanSTOCAGO1482_3	AUGUSTUS	CDS	272993	273065	1	-	0	transcript_id "jg2468.t1"; gene_id "jg2468";
dsanSTOCAGO1482_3	AUGUSTUS	exon	272993	273065	.	-	.	transcript_id "jg2468.t1"; gene_id "jg2468";
dsanSTOCAGO1482_3	AUGUSTUS	start_codon	273063	273065	.	-	0	transcript_id "jg2468.t1"; gene_id "jg2468";
dsanSTOCAGO1482_3	ALN_BLOCK	exon	273818	274421	.	+	.	transcript_id "jg2469.t1"; gene_id "jg2469";
dsanSTOCAGO1482_3	ALN_BLOCK	exon	274949	279675	.	-	.	transcript_id "jg2470.t1"; gene_id "jg2470";
dsanSTOCAGO1482_3	ALN_BLOCK	exon	280416	281007	.	+	.	transcript_id "jg2471.t1"; gene_id "jg2471";
dsanSTOCAGO1482_3	AUGUSTUS	start_codon	283803	283805	.	+	0	transcript_id "jg2472.t1"; gene_id "jg2472";
dsanSTOCAGO1482_3	AUGUSTUS	CDS	283803	284019	1	+	0	transcript_id "jg2472.t1"; gene_id "jg2472";
dsanSTOCAGO1482_3	AUGUSTUS	exon	283803	284019	.	+	.	transcript_id "jg2472.t1"; gene_id "jg2472";
dsanSTOCAGO1482_3	AUGUSTUS	intron	284020	284122	.	+	.	transcript_id "jg2472.t1"; gene_id "jg2472";
dsanSTOCAGO1482_3	AUGUSTUS	CDS	284123	284260	1	+	2	transcript_id "jg2472.t1"; gene_id "jg2472";
dsanSTOCAGO1482_3	AUGUSTUS	exon	284123	284260	.	+	.	transcript_id "jg2472.t1"; gene_id "jg2472";
dsanSTOCAGO1482_3	AUGUSTUS	intron	284261	284342	.	+	.	transcript_id "jg2472.t1"; gene_id "jg2472";
dsanSTOCAGO1482_3	AUGUSTUS	CDS	284343	284522	1	+	2	transcript_id "jg2472.t1"; gene_id "jg2472";
dsanSTOCAGO1482_3	AUGUSTUS	exon	284343	284522	.	+	.	transcript_id "jg2472.t1"; gene_id "jg2472";
dsanSTOCAGO1482_3	AUGUSTUS	intron	284523	284686	.	+	.	transcript_id "jg2472.t1"; gene_id "jg2472";
dsanSTOCAGO1482_3	AUGUSTUS	CDS	284687	284709	1	+	2	transcript_id "jg2472.t1"; gene_id "jg2472";
dsanSTOCAGO1482_3	AUGUSTUS	exon	284687	284709	.	+	.	transcript_id "jg2472.t1"; gene_id "jg2472";
dsanSTOCAGO1482_3	AUGUSTUS	stop_codon	284707	284709	.	+	0	transcript_id "jg2472.t1"; gene_id "jg2472";
dsanSTOCAGO1482_3	AUGUSTUS	stop_codon	287537	287539	.	-	0	transcript_id "jg2473.t1"; gene_id "jg2473";
dsanSTOCAGO1482_3	AUGUSTUS	CDS	287537	287590	0.84	-	0	transcript_id "jg2473.t1"; gene_id "jg2473";
dsanSTOCAGO1482_3	AUGUSTUS	exon	287537	287590	.	-	.	transcript_id "jg2473.t1"; gene_id "jg2473";
dsanSTOCAGO1482_3	AUGUSTUS	intron	287591	288350	.	-	.	transcript_id "jg2473.t1"; gene_id "jg2473";
dsanSTOCAGO1482_3	AUGUSTUS	CDS	288351	289052	0.71	-	0	transcript_id "jg2473.t1"; gene_id "jg2473";
dsanSTOCAGO1482_3	AUGUSTUS	exon	288351	289052	.	-	.	transcript_id "jg2473.t1"; gene_id "jg2473";
dsanSTOCAGO1482_3	AUGUSTUS	start_codon	289050	289052	.	-	0	transcript_id "jg2473.t1"; gene_id "jg2473";
dsanSTOCAGO1482_3	ALN_BLOCK	exon	289219	290485	.	+	.	transcript_id "jg2474.t1"; gene_id "jg2474";
dsanSTOCAGO1482_3	ALN_BLOCK	exon	290972	292201	.	+	.	transcript_id "jg2475.t1"; gene_id "jg2475";
dsanSTOCAGO1482_3	ALN_BLOCK	exon	293928	307461	.	+	.	transcript_id "jg2476.t1"; gene_id "jg2476";
dsanSTOCAGO1482_3	ALN_BLOCK	exon	322522	330325	.	-	.	transcript_id "jg2477.t1"; gene_id "jg2477";
dsanSTOCAGO1482_3	ALN_BLOCK	exon	333078	333558	.	+	.	transcript_id "jg2478.t1"; gene_id "jg2478";
dsanSTOCAGO1482_3	ALN_BLOCK	exon	338033	340757	.	-	.	transcript_id "jg2479.t1"; gene_id "jg2479";
dsanSTOCAGO1482_3	ALN_BLOCK	exon	341239	343684	.	-	.	transcript_id "jg2480.t1"; gene_id "jg2480";
dsanSTOCAGO1482_3	ALN_BLOCK	exon	346796	348689	.	-	.	transcript_id "jg2481.t1"; gene_id "jg2481";
dsanSTOCAGO1482_3	ALN_BLOCK	exon	350953	353423	.	-	.	transcript_id "jg2482.t1"; gene_id "jg2482";
dsanSTOCAGO1482_3	ALN_BLOCK	exon	353593	355319	.	-	.	transcript_id "jg2482.t1"; gene_id "jg2482";
dsanSTOCAGO1482_3	ALN_BLOCK	exon	360714	362308	.	-	.	transcript_id "jg2483.t1"; gene_id "jg2483";
dsanSTOCAGO1482_3	ALN_BLOCK	exon	369284	373189	.	+	.	transcript_id "jg2484.t1"; gene_id "jg2484";
dsanSTOCAGO1482_3	ALN_BLOCK	exon	374413	375150	.	+	.	transcript_id "jg2485.t1"; gene_id "jg2485";
dsanSTOCAGO1482_3	ALN_BLOCK	exon	375671	375970	.	+	.	transcript_id "jg2486.t1"; gene_id "jg2486";
dsanSTOCAGO1482_3	ALN_BLOCK	exon	376076	378702	.	-	.	transcript_id "jg2487.t1"; gene_id "jg2487";
dsanSTOCAGO1482_3	ALN_BLOCK	exon	379224	382820	.	+	.	transcript_id "jg2488.t1"; gene_id "jg2488";
dsanSTOCAGO1482_3	ALN_BLOCK	exon	383431	383928	.	-	.	transcript_id "jg2489.t1"; gene_id "jg2489";
dsanSTOCAGO1482_3	ALN_BLOCK	exon	385157	394574	.	-	.	transcript_id "jg2490.t1"; gene_id "jg2490";
dsanSTOCAGO1482_3	AUGUSTUS	stop_codon	401627	401629	.	-	0	transcript_id "jg2491.t1"; gene_id "jg2491";
dsanSTOCAGO1482_3	AUGUSTUS	CDS	401627	401678	1	-	1	transcript_id "jg2491.t1"; gene_id "jg2491";
dsanSTOCAGO1482_3	AUGUSTUS	exon	401627	401678	.	-	.	transcript_id "jg2491.t1"; gene_id "jg2491";
dsanSTOCAGO1482_3	AUGUSTUS	intron	401679	401842	.	-	.	transcript_id "jg2491.t1"; gene_id "jg2491";
dsanSTOCAGO1482_3	AUGUSTUS	CDS	401843	401875	1	-	1	transcript_id "jg2491.t1"; gene_id "jg2491";
dsanSTOCAGO1482_3	AUGUSTUS	exon	401843	401875	.	-	.	transcript_id "jg2491.t1"; gene_id "jg2491";
dsanSTOCAGO1482_3	AUGUSTUS	intron	401876	409718	.	-	.	transcript_id "jg2491.t1"; gene_id "jg2491";
dsanSTOCAGO1482_3	AUGUSTUS	CDS	409719	409993	1	-	0	transcript_id "jg2491.t1"; gene_id "jg2491";
dsanSTOCAGO1482_3	AUGUSTUS	exon	409719	409993	.	-	.	transcript_id "jg2491.t1"; gene_id "jg2491";
dsanSTOCAGO1482_3	AUGUSTUS	start_codon	409991	409993	.	-	0	transcript_id "jg2491.t1"; gene_id "jg2491";
dsanSTOCAGO1482_3	ALN_BLOCK	exon	446298	446771	.	-	.	transcript_id "jg2492.t1"; gene_id "jg2492";
dsanSTOCAGO1482_3	ALN_BLOCK	exon	448264	453227	.	-	.	transcript_id "jg2493.t1"; gene_id "jg2493";
dsanSTOCAGO1482_3	ALN_BLOCK	exon	453382	453802	.	-	.	transcript_id "jg2493.t1"; gene_id "jg2493";
dsanSTOCAGO1482_3	ALN_BLOCK	exon	456075	476256	.	-	.	transcript_id "jg2494.t1"; gene_id "jg2494";
dsanSTOCAGO1482_3	ALN_BLOCK	exon	514776	515086	.	-	.	transcript_id "jg2496.t1"; gene_id "jg2496";
dsanSTOCAGO1482_3	ALN_BLOCK	exon	515740	516034	.	+	.	transcript_id "jg2497.t1"; gene_id "jg2497";
dsanSTOCAGO1482_3	ALN_BLOCK	exon	520684	523382	.	-	.	transcript_id "jg2498.t1"; gene_id "jg2498";
dsanSTOCAGO1482_3	ALN_BLOCK	exon	544927	545496	.	+	.	transcript_id "jg2499.t1"; gene_id "jg2499";
dsanSTOCAGO1482_3	ALN_BLOCK	exon	558474	559505	.	+	.	transcript_id "jg2500.t1"; gene_id "jg2500";
dsanSTOCAGO1482_3	ALN_BLOCK	exon	559685	560313	.	-	.	transcript_id "jg2501.t1"; gene_id "jg2501";
dsanSTOCAGO1482_3	AUGUSTUS	start_codon	565488	565490	.	+	0	transcript_id "jg2502.t1"; gene_id "jg2502";
dsanSTOCAGO1482_3	AUGUSTUS	CDS	565488	565778	0.93	+	0	transcript_id "jg2502.t1"; gene_id "jg2502";
dsanSTOCAGO1482_3	AUGUSTUS	exon	565488	565778	.	+	.	transcript_id "jg2502.t1"; gene_id "jg2502";
dsanSTOCAGO1482_3	AUGUSTUS	stop_codon	565776	565778	.	+	0	transcript_id "jg2502.t1"; gene_id "jg2502";
dsanSTOCAGO1482_3	ALN_BLOCK	exon	587418	592297	.	+	.	transcript_id "jg2503.t1"; gene_id "jg2503";
dsanSTOCAGO1482_3	AUGUSTUS	start_codon	592305	592307	.	+	0	transcript_id "jg2504.t1"; gene_id "jg2504";
dsanSTOCAGO1482_3	AUGUSTUS	CDS	592305	592354	1	+	0	transcript_id "jg2504.t1"; gene_id "jg2504";
dsanSTOCAGO1482_3	AUGUSTUS	exon	592305	592354	.	+	.	transcript_id "jg2504.t1"; gene_id "jg2504";
dsanSTOCAGO1482_3	AUGUSTUS	intron	592355	592444	.	+	.	transcript_id "jg2504.t1"; gene_id "jg2504";
dsanSTOCAGO1482_3	AUGUSTUS	CDS	592445	592471	1	+	1	transcript_id "jg2504.t1"; gene_id "jg2504";
dsanSTOCAGO1482_3	AUGUSTUS	exon	592445	592471	.	+	.	transcript_id "jg2504.t1"; gene_id "jg2504";
dsanSTOCAGO1482_3	AUGUSTUS	intron	592472	592568	.	+	.	transcript_id "jg2504.t1"; gene_id "jg2504";
dsanSTOCAGO1482_3	AUGUSTUS	CDS	592569	592815	1	+	1	transcript_id "jg2504.t1"; gene_id "jg2504";
dsanSTOCAGO1482_3	AUGUSTUS	exon	592569	592815	.	+	.	transcript_id "jg2504.t1"; gene_id "jg2504";
dsanSTOCAGO1482_3	AUGUSTUS	stop_codon	592813	592815	.	+	0	transcript_id "jg2504.t1"; gene_id "jg2504";
dsanSTOCAGO1482_3	AUGUSTUS	start_codon	600015	600017	.	+	0	transcript_id "jg2505.t1"; gene_id "jg2505";
dsanSTOCAGO1482_3	AUGUSTUS	CDS	600015	601091	1	+	0	transcript_id "jg2505.t1"; gene_id "jg2505";
dsanSTOCAGO1482_3	AUGUSTUS	exon	600015	601091	.	+	.	transcript_id "jg2505.t1"; gene_id "jg2505";
dsanSTOCAGO1482_3	AUGUSTUS	stop_codon	601089	601091	.	+	0	transcript_id "jg2505.t1"; gene_id "jg2505";
dsanSTOCAGO1482_3	ALN_BLOCK	exon	602466	603928	.	-	.	transcript_id "jg2506.t1"; gene_id "jg2506";
dsanSTOCAGO1482_3	ALN_BLOCK	exon	612059	617221	.	+	.	transcript_id "jg2507.t1"; gene_id "jg2507";
dsanSTOCAGO1482_3	ALN_BLOCK	exon	618126	619704	.	-	.	transcript_id "jg2508.t1"; gene_id "jg2508";
dsanSTOCAGO1482_3	ALN_BLOCK	exon	619923	622318	.	-	.	transcript_id "jg2508.t1"; gene_id "jg2508";
dsanSTOCAGO1482_3	ALN_BLOCK	exon	624236	625488	.	-	.	transcript_id "jg2509.t1"; gene_id "jg2509";
dsanSTOCAGO1482_3	AUGUSTUS	stop_codon	627812	627814	.	-	0	transcript_id "jg2510.t1"; gene_id "jg2510";
dsanSTOCAGO1482_3	AUGUSTUS	CDS	627812	628108	0.89	-	0	transcript_id "jg2510.t1"; gene_id "jg2510";
dsanSTOCAGO1482_3	AUGUSTUS	exon	627812	628108	.	-	.	transcript_id "jg2510.t1"; gene_id "jg2510";
dsanSTOCAGO1482_3	AUGUSTUS	intron	628109	630255	.	-	.	transcript_id "jg2510.t1"; gene_id "jg2510";
dsanSTOCAGO1482_3	AUGUSTUS	CDS	630256	630318	0.6	-	0	transcript_id "jg2510.t1"; gene_id "jg2510";
dsanSTOCAGO1482_3	AUGUSTUS	exon	630256	630318	.	-	.	transcript_id "jg2510.t1"; gene_id "jg2510";
dsanSTOCAGO1482_3	AUGUSTUS	start_codon	630316	630318	.	-	0	transcript_id "jg2510.t1"; gene_id "jg2510";
dsanSTOCAGO1482_3	ALN_BLOCK	exon	673332	675263	.	+	.	transcript_id "jg2511.t1"; gene_id "jg2511";
dsanSTOCAGO1482_3	ALN_BLOCK	exon	676322	677002	.	-	.	transcript_id "jg2512.t1"; gene_id "jg2512";
dsanSTOCAGO1482_3	ALN_BLOCK	exon	677266	678243	.	-	.	transcript_id "jg2513.t1"; gene_id "jg2513";
dsanSTOCAGO1482_3	ALN_BLOCK	exon	678654	681957	.	+	.	transcript_id "jg2514.t1"; gene_id "jg2514";
dsanSTOCAGO1482_3	ALN_BLOCK	exon	702981	704909	.	-	.	transcript_id "jg2515.t1"; gene_id "jg2515";
dsanSTOCAGO1482_3	ALN_BLOCK	exon	705175	705260	.	-	.	transcript_id "jg2515.t1"; gene_id "jg2515";
dsanSTOCAGO1482_3	ALN_BLOCK	exon	706307	707236	.	-	.	transcript_id "jg2516.t1"; gene_id "jg2516";
dsanSTOCAGO1482_3	ALN_BLOCK	exon	708630	710816	.	-	.	transcript_id "jg2517.t1"; gene_id "jg2517";
dsanSTOCAGO1482_3	ALN_BLOCK	exon	711689	713674	.	-	.	transcript_id "jg2518.t1"; gene_id "jg2518";
dsanSTOCAGO1482_3	AUGUSTUS	stop_codon	714416	714418	.	-	0	transcript_id "jg2519.t1"; gene_id "jg2519";
dsanSTOCAGO1482_3	AUGUSTUS	CDS	714416	714711	1	-	2	transcript_id "jg2519.t1"; gene_id "jg2519";
dsanSTOCAGO1482_3	AUGUSTUS	exon	714416	714711	.	-	.	transcript_id "jg2519.t1"; gene_id "jg2519";
dsanSTOCAGO1482_3	AUGUSTUS	intron	714712	714765	.	-	.	transcript_id "jg2519.t1"; gene_id "jg2519";
dsanSTOCAGO1482_3	AUGUSTUS	CDS	714766	714951	1	-	2	transcript_id "jg2519.t1"; gene_id "jg2519";
dsanSTOCAGO1482_3	AUGUSTUS	exon	714766	714951	.	-	.	transcript_id "jg2519.t1"; gene_id "jg2519";
dsanSTOCAGO1482_3	AUGUSTUS	intron	714952	715010	.	-	.	transcript_id "jg2519.t1"; gene_id "jg2519";
dsanSTOCAGO1482_3	AUGUSTUS	CDS	715011	715796	1	-	2	transcript_id "jg2519.t1"; gene_id "jg2519";
dsanSTOCAGO1482_3	AUGUSTUS	exon	715011	715796	.	-	.	transcript_id "jg2519.t1"; gene_id "jg2519";
dsanSTOCAGO1482_3	AUGUSTUS	intron	715797	715871	.	-	.	transcript_id "jg2519.t1"; gene_id "jg2519";
dsanSTOCAGO1482_3	AUGUSTUS	CDS	715872	715923	1	-	0	transcript_id "jg2519.t1"; gene_id "jg2519";
dsanSTOCAGO1482_3	AUGUSTUS	exon	715872	715923	.	-	.	transcript_id "jg2519.t1"; gene_id "jg2519";
dsanSTOCAGO1482_3	AUGUSTUS	start_codon	715921	715923	.	-	0	transcript_id "jg2519.t1"; gene_id "jg2519";
dsanSTOCAGO1482_3	ALN_BLOCK	exon	716467	717285	.	+	.	transcript_id "jg2520.t1"; gene_id "jg2520";
dsanSTOCAGO1482_3	ALN_BLOCK	exon	717927	718683	.	-	.	transcript_id "jg2521.t1"; gene_id "jg2521";
dsanSTOCAGO1482_3	ALN_BLOCK	exon	719225	720820	.	-	.	transcript_id "jg2522.t1"; gene_id "jg2522";
dsanSTOCAGO1482_3	ALN_BLOCK	exon	732903	734753	.	-	.	transcript_id "jg2523.t1"; gene_id "jg2523";
dsanSTOCAGO1482_3	ALN_BLOCK	exon	735540	737270	.	-	.	transcript_id "jg2524.t1"; gene_id "jg2524";
dsanSTOCAGO1482_3	AUGUSTUS	stop_codon	737935	737937	.	-	0	transcript_id "jg2525.t1"; gene_id "jg2525";
dsanSTOCAGO1482_3	AUGUSTUS	CDS	737935	738680	0.93	-	2	transcript_id "jg2525.t1"; gene_id "jg2525";
dsanSTOCAGO1482_3	AUGUSTUS	exon	737935	738680	.	-	.	transcript_id "jg2525.t1"; gene_id "jg2525";
dsanSTOCAGO1482_3	AUGUSTUS	intron	738681	738737	.	-	.	transcript_id "jg2525.t1"; gene_id "jg2525";
dsanSTOCAGO1482_3	AUGUSTUS	CDS	738738	738750	0.93	-	0	transcript_id "jg2525.t1"; gene_id "jg2525";
dsanSTOCAGO1482_3	AUGUSTUS	exon	738738	738750	.	-	.	transcript_id "jg2525.t1"; gene_id "jg2525";
dsanSTOCAGO1482_3	AUGUSTUS	start_codon	738748	738750	.	-	0	transcript_id "jg2525.t1"; gene_id "jg2525";
dsanSTOCAGO1482_3	AUGUSTUS	stop_codon	764952	764954	.	-	0	transcript_id "jg2526.t1"; gene_id "jg2526";
dsanSTOCAGO1482_3	AUGUSTUS	CDS	764952	765212	0.9	-	0	transcript_id "jg2526.t1"; gene_id "jg2526";
dsanSTOCAGO1482_3	AUGUSTUS	exon	764952	765212	.	-	.	transcript_id "jg2526.t1"; gene_id "jg2526";
dsanSTOCAGO1482_3	AUGUSTUS	start_codon	765210	765212	.	-	0	transcript_id "jg2526.t1"; gene_id "jg2526";
dsanSTOCAGO1482_3	ALN_BLOCK	exon	765675	766977	.	-	.	transcript_id "jg2527.t1"; gene_id "jg2527";
dsanSTOCAGO1482_3	ALN_BLOCK	exon	777981	780571	.	+	.	transcript_id "jg2528.t1"; gene_id "jg2528";
dsanSTOCAGO1482_3	AUGUSTUS	stop_codon	832619	832621	.	-	0	transcript_id "jg2530.t1"; gene_id "jg2530";
dsanSTOCAGO1482_3	AUGUSTUS	CDS	832619	833074	1	-	0	transcript_id "jg2530.t1"; gene_id "jg2530";
dsanSTOCAGO1482_3	AUGUSTUS	exon	832619	833074	.	-	.	transcript_id "jg2530.t1"; gene_id "jg2530";
dsanSTOCAGO1482_3	AUGUSTUS	start_codon	833072	833074	.	-	0	transcript_id "jg2530.t1"; gene_id "jg2530";
dsanSTOCAGO1482_3	ALN_BLOCK	exon	858143	863222	.	-	.	transcript_id "jg2531.t1"; gene_id "jg2531";
dsanSTOCAGO1482_3	ALN_BLOCK	exon	864600	865884	.	+	.	transcript_id "jg2532.t1"; gene_id "jg2532";
dsanSTOCAGO1482_3	ALN_BLOCK	exon	866301	867003	.	+	.	transcript_id "jg2533.t1"; gene_id "jg2533";
dsanSTOCAGO1482_3	ALN_BLOCK	exon	867272	867940	.	-	.	transcript_id "jg2534.t1"; gene_id "jg2534";
dsanSTOCAGO1482_3	ALN_BLOCK	exon	868983	870321	.	+	.	transcript_id "jg2535.t1"; gene_id "jg2535";
dsanSTOCAGO1482_3	ALN_BLOCK	exon	870982	872237	.	-	.	transcript_id "jg2536.t1"; gene_id "jg2536";
dsanSTOCAGO1482_3	ALN_BLOCK	exon	872694	874482	.	+	.	transcript_id "jg2537.t1"; gene_id "jg2537";
dsanSTOCAGO1482_3	ALN_BLOCK	exon	875572	882248	.	+	.	transcript_id "jg2538.t1"; gene_id "jg2538";
dsanSTOCAGO1482_3	ALN_BLOCK	exon	882669	883572	.	+	.	transcript_id "jg2539.t1"; gene_id "jg2539";
dsanSTOCAGO1482_3	ALN_BLOCK	exon	884348	887759	.	-	.	transcript_id "jg2540.t1"; gene_id "jg2540";
dsanSTOCAGO1482_3	ALN_BLOCK	exon	890877	893548	.	+	.	transcript_id "jg2541.t1"; gene_id "jg2541";
dsanSTOCAGO1482_3	ALN_BLOCK	exon	896321	898105	.	+	.	transcript_id "jg2542.t1"; gene_id "jg2542";
dsanSTOCAGO1482_3	ALN_BLOCK	exon	901333	903783	.	-	.	transcript_id "jg2543.t1"; gene_id "jg2543";
dsanSTOCAGO1482_3	ALN_BLOCK	exon	910319	915110	.	+	.	transcript_id "jg2544.t1"; gene_id "jg2544";
dsanSTOCAGO1482_3	ALN_BLOCK	exon	919141	920281	.	+	.	transcript_id "jg2545.t1"; gene_id "jg2545";
dsanSTOCAGO1482_3	ALN_BLOCK	exon	920551	921681	.	+	.	transcript_id "jg2546.t1"; gene_id "jg2546";
dsanSTOCAGO1482_3	ALN_BLOCK	exon	925873	926589	.	+	.	transcript_id "jg2547.t1"; gene_id "jg2547";
dsanSTOCAGO1482_3	ALN_BLOCK	exon	932736	934178	.	+	.	transcript_id "jg2548.t1"; gene_id "jg2548";
dsanSTOCAGO1482_3	ALN_BLOCK	exon	998183	1000632	.	+	.	transcript_id "jg2549.t1"; gene_id "jg2549";
dsanSTOCAGO1482_3	ALN_BLOCK	exon	1000800	1007441	.	+	.	transcript_id "jg2549.t1"; gene_id "jg2549";
dsanSTOCAGO1482_3	ALN_BLOCK	exon	1012928	1014399	.	+	.	transcript_id "jg2550.t1"; gene_id "jg2550";
dsanSTOCAGO1482_3	ALN_BLOCK	exon	1016917	1026992	.	-	.	transcript_id "jg2551.t1"; gene_id "jg2551";
dsanSTOCAGO1482_3	ALN_BLOCK	exon	1043399	1053510	.	-	.	transcript_id "jg2552.t1"; gene_id "jg2552";
dsanSTOCAGO1482_3	ALN_BLOCK	exon	1055064	1055971	.	+	.	transcript_id "jg2553.t1"; gene_id "jg2553";
dsanSTOCAGO1482_3	ALN_BLOCK	exon	1058073	1059094	.	-	.	transcript_id "jg2554.t1"; gene_id "jg2554";
dsanSTOCAGO1482_3	ALN_BLOCK	exon	1059268	1059329	.	-	.	transcript_id "jg2554.t1"; gene_id "jg2554";
dsanSTOCAGO1482_3	ALN_BLOCK	exon	1059581	1060250	.	-	.	transcript_id "jg2554.t1"; gene_id "jg2554";
dsanSTOCAGO1482_3	ALN_BLOCK	exon	1113144	1114791	.	-	.	transcript_id "jg2555.t1"; gene_id "jg2555";
dsanSTOCAGO1482_3	AUGUSTUS	start_codon	1118941	1118943	.	+	0	transcript_id "jg2556.t1"; gene_id "jg2556";
dsanSTOCAGO1482_3	AUGUSTUS	CDS	1118941	1119276	0.71	+	0	transcript_id "jg2556.t1"; gene_id "jg2556";
dsanSTOCAGO1482_3	AUGUSTUS	exon	1118941	1119276	.	+	.	transcript_id "jg2556.t1"; gene_id "jg2556";
dsanSTOCAGO1482_3	AUGUSTUS	stop_codon	1119274	1119276	.	+	0	transcript_id "jg2556.t1"; gene_id "jg2556";
dsanSTOCAGO1482_3	AUGUSTUS	start_codon	1126614	1126616	.	+	0	transcript_id "jg2557.t1"; gene_id "jg2557";
dsanSTOCAGO1482_3	AUGUSTUS	CDS	1126614	1126979	1	+	0	transcript_id "jg2557.t1"; gene_id "jg2557";
dsanSTOCAGO1482_3	AUGUSTUS	exon	1126614	1126979	.	+	.	transcript_id "jg2557.t1"; gene_id "jg2557";
dsanSTOCAGO1482_3	AUGUSTUS	stop_codon	1126977	1126979	.	+	0	transcript_id "jg2557.t1"; gene_id "jg2557";
dsanSTOCAGO1482_3	AUGUSTUS	start_codon	1140988	1140990	.	+	0	transcript_id "jg2558.t1"; gene_id "jg2558";
dsanSTOCAGO1482_3	AUGUSTUS	CDS	1140988	1141055	0.78	+	0	transcript_id "jg2558.t1"; gene_id "jg2558";
dsanSTOCAGO1482_3	AUGUSTUS	exon	1140988	1141055	.	+	.	transcript_id "jg2558.t1"; gene_id "jg2558";
dsanSTOCAGO1482_3	AUGUSTUS	intron	1141056	1142047	.	+	.	transcript_id "jg2558.t1"; gene_id "jg2558";
dsanSTOCAGO1482_3	AUGUSTUS	CDS	1142048	1142306	0.78	+	1	transcript_id "jg2558.t1"; gene_id "jg2558";
dsanSTOCAGO1482_3	AUGUSTUS	exon	1142048	1142306	.	+	.	transcript_id "jg2558.t1"; gene_id "jg2558";
dsanSTOCAGO1482_3	AUGUSTUS	stop_codon	1142304	1142306	.	+	0	transcript_id "jg2558.t1"; gene_id "jg2558";
dsanSTOCAGO1482_3	ALN_BLOCK	exon	1157243	1161518	.	-	.	transcript_id "jg2559.t1"; gene_id "jg2559";
dsanSTOCAGO1482_3	ALN_BLOCK	exon	1161728	1181068	.	-	.	transcript_id "jg2559.t1"; gene_id "jg2559";
dsanSTOCAGO1482_3	ALN_BLOCK	exon	1197248	1197803	.	+	.	transcript_id "jg2560.t1"; gene_id "jg2560";
dsanSTOCAGO1482_3	ALN_BLOCK	exon	1198251	1200543	.	-	.	transcript_id "jg2561.t1"; gene_id "jg2561";
dsanSTOCAGO1482_3	AUGUSTUS	stop_codon	1202324	1202326	.	-	0	transcript_id "jg2562.t1"; gene_id "jg2562";
dsanSTOCAGO1482_3	AUGUSTUS	CDS	1202324	1202752	1	-	0	transcript_id "jg2562.t1"; gene_id "jg2562";
dsanSTOCAGO1482_3	AUGUSTUS	exon	1202324	1202752	.	-	.	transcript_id "jg2562.t1"; gene_id "jg2562";
dsanSTOCAGO1482_3	AUGUSTUS	start_codon	1202750	1202752	.	-	0	transcript_id "jg2562.t1"; gene_id "jg2562";
dsanSTOCAGO1482_3	ALN_BLOCK	exon	1204784	1206855	.	+	.	transcript_id "jg2564.t1"; gene_id "jg2564";
dsanSTOCAGO1482_3	ALN_BLOCK	exon	1210164	1211333	.	-	.	transcript_id "jg2565.t1"; gene_id "jg2565";
dsanSTOCAGO1482_3	ALN_BLOCK	exon	1211656	1212932	.	-	.	transcript_id "jg2566.t1"; gene_id "jg2566";
dsanSTOCAGO1482_3	ALN_BLOCK	exon	1214372	1215093	.	+	.	transcript_id "jg2567.t1"; gene_id "jg2567";
dsanSTOCAGO1482_3	AUGUSTUS	start_codon	1215621	1215623	.	+	0	transcript_id "jg2568.t1"; gene_id "jg2568";
dsanSTOCAGO1482_3	AUGUSTUS	CDS	1215621	1216043	1	+	0	transcript_id "jg2568.t1"; gene_id "jg2568";
dsanSTOCAGO1482_3	AUGUSTUS	exon	1215621	1216043	.	+	.	transcript_id "jg2568.t1"; gene_id "jg2568";
dsanSTOCAGO1482_3	AUGUSTUS	stop_codon	1216041	1216043	.	+	0	transcript_id "jg2568.t1"; gene_id "jg2568";
dsanSTOCAGO1482_3	AUGUSTUS	start_codon	1218866	1218868	.	+	0	transcript_id "jg2569.t1"; gene_id "jg2569";
dsanSTOCAGO1482_3	AUGUSTUS	CDS	1218866	1219288	1	+	0	transcript_id "jg2569.t1"; gene_id "jg2569";
dsanSTOCAGO1482_3	AUGUSTUS	exon	1218866	1219288	.	+	.	transcript_id "jg2569.t1"; gene_id "jg2569";
dsanSTOCAGO1482_3	AUGUSTUS	stop_codon	1219286	1219288	.	+	0	transcript_id "jg2569.t1"; gene_id "jg2569";
dsanSTOCAGO1482_3	AUGUSTUS	stop_codon	1220212	1220214	.	-	0	transcript_id "jg2570.t1"; gene_id "jg2570";
dsanSTOCAGO1482_3	AUGUSTUS	CDS	1220212	1220634	1	-	0	transcript_id "jg2570.t1"; gene_id "jg2570";
dsanSTOCAGO1482_3	AUGUSTUS	exon	1220212	1220634	.	-	.	transcript_id "jg2570.t1"; gene_id "jg2570";
dsanSTOCAGO1482_3	AUGUSTUS	start_codon	1220632	1220634	.	-	0	transcript_id "jg2570.t1"; gene_id "jg2570";
dsanSTOCAGO1482_3	ALN_BLOCK	exon	1222397	1222819	.	+	.	transcript_id "jg2571.t1"; gene_id "jg2571";
dsanSTOCAGO1482_3	ALN_BLOCK	exon	1227964	1228389	.	-	.	transcript_id "jg2573.t1"; gene_id "jg2573";
dsanSTOCAGO1482_3	AUGUSTUS	start_codon	1229868	1229870	.	+	0	transcript_id "jg2574.t1"; gene_id "jg2574";
dsanSTOCAGO1482_3	AUGUSTUS	CDS	1229868	1230290	1	+	0	transcript_id "jg2574.t1"; gene_id "jg2574";
dsanSTOCAGO1482_3	AUGUSTUS	exon	1229868	1230290	.	+	.	transcript_id "jg2574.t1"; gene_id "jg2574";
dsanSTOCAGO1482_3	AUGUSTUS	stop_codon	1230288	1230290	.	+	0	transcript_id "jg2574.t1"; gene_id "jg2574";
dsanSTOCAGO1482_3	AUGUSTUS	start_codon	1231747	1231749	.	+	0	transcript_id "jg2575.t1"; gene_id "jg2575";
dsanSTOCAGO1482_3	AUGUSTUS	CDS	1231747	1232169	1	+	0	transcript_id "jg2575.t1"; gene_id "jg2575";
dsanSTOCAGO1482_3	AUGUSTUS	exon	1231747	1232169	.	+	.	transcript_id "jg2575.t1"; gene_id "jg2575";
dsanSTOCAGO1482_3	AUGUSTUS	stop_codon	1232167	1232169	.	+	0	transcript_id "jg2575.t1"; gene_id "jg2575";
dsanSTOCAGO1482_3	ALN_BLOCK	exon	1233590	1236398	.	+	.	transcript_id "jg2576.t1"; gene_id "jg2576";
dsanSTOCAGO1482_3	ALN_BLOCK	exon	1236905	1237969	.	+	.	transcript_id "jg2577.t1"; gene_id "jg2577";
dsanSTOCAGO1482_3	ALN_BLOCK	exon	1238182	1239240	.	+	.	transcript_id "jg2578.t1"; gene_id "jg2578";
dsanSTOCAGO1482_3	ALN_BLOCK	exon	1240663	1245582	.	+	.	transcript_id "jg2579.t1"; gene_id "jg2579";
dsanSTOCAGO1482_3	AUGUSTUS	stop_codon	1241374	1241376	.	-	0	transcript_id "jg2580.t1"; gene_id "jg2580";
dsanSTOCAGO1482_3	AUGUSTUS	CDS	1241374	1242312	1	-	0	transcript_id "jg2580.t1"; gene_id "jg2580";
dsanSTOCAGO1482_3	AUGUSTUS	exon	1241374	1242312	.	-	.	transcript_id "jg2580.t1"; gene_id "jg2580";
dsanSTOCAGO1482_3	AUGUSTUS	start_codon	1242310	1242312	.	-	0	transcript_id "jg2580.t1"; gene_id "jg2580";
dsanSTOCAGO1482_3	ALN_BLOCK	exon	1246088	1249780	.	-	.	transcript_id "jg2581.t1"; gene_id "jg2581";
dsanSTOCAGO1482_3	ALN_BLOCK	exon	1250232	1250840	.	-	.	transcript_id "jg2582.t1"; gene_id "jg2582";
dsanSTOCAGO1482_3	ALN_BLOCK	exon	1251060	1253231	.	+	.	transcript_id "jg2583.t1"; gene_id "jg2583";
dsanSTOCAGO1482_3	ALN_BLOCK	exon	1254119	1254847	.	+	.	transcript_id "jg2584.t1"; gene_id "jg2584";
dsanSTOCAGO1482_3	ALN_BLOCK	exon	1255490	1257484	.	+	.	transcript_id "jg2585.t1"; gene_id "jg2585";
dsanSTOCAGO1482_3	ALN_BLOCK	exon	1257552	1259110	.	+	.	transcript_id "jg2586.t1"; gene_id "jg2586";
dsanSTOCAGO1482_3	ALN_BLOCK	exon	1260603	1263150	.	+	.	transcript_id "jg2587.t1"; gene_id "jg2587";
dsanSTOCAGO1482_3	ALN_BLOCK	exon	1287553	1298514	.	+	.	transcript_id "jg2588.t1"; gene_id "jg2588";
dsanSTOCAGO1482_3	ALN_BLOCK	exon	1300434	1302729	.	+	.	transcript_id "jg2589.t1"; gene_id "jg2589";
dsanSTOCAGO1482_3	ALN_BLOCK	exon	1303111	1304227	.	+	.	transcript_id "jg2590.t1"; gene_id "jg2590";
dsanSTOCAGO1482_3	ALN_BLOCK	exon	1306079	1306657	.	-	.	transcript_id "jg2591.t1"; gene_id "jg2591";
dsanSTOCAGO1482_3	ALN_BLOCK	exon	1307373	1308898	.	+	.	transcript_id "jg2592.t1"; gene_id "jg2592";
dsanSTOCAGO1482_3	ALN_BLOCK	exon	1309802	1311409	.	-	.	transcript_id "jg2593.t1"; gene_id "jg2593";
dsanSTOCAGO1482_3	ALN_BLOCK	exon	1311956	1315957	.	+	.	transcript_id "jg2594.t1"; gene_id "jg2594";
dsanSTOCAGO1482_3	ALN_BLOCK	exon	1316178	1317160	.	-	.	transcript_id "jg2595.t1"; gene_id "jg2595";
dsanSTOCAGO1482_3	ALN_BLOCK	exon	1318279	1322300	.	+	.	transcript_id "jg2596.t1"; gene_id "jg2596";
dsanSTOCAGO1482_3	ALN_BLOCK	exon	1326398	1327173	.	-	.	transcript_id "jg2597.t1"; gene_id "jg2597";
dsanSTOCAGO1482_3	ALN_BLOCK	exon	1330357	1333777	.	+	.	transcript_id "jg2598.t1"; gene_id "jg2598";
dsanSTOCAGO1482_3	AUGUSTUS	start_codon	1334275	1334277	.	+	0	transcript_id "jg2599.t1"; gene_id "jg2599";
dsanSTOCAGO1482_3	AUGUSTUS	CDS	1334275	1334296	0.68	+	0	transcript_id "jg2599.t1"; gene_id "jg2599";
dsanSTOCAGO1482_3	AUGUSTUS	exon	1334275	1334296	.	+	.	transcript_id "jg2599.t1"; gene_id "jg2599";
dsanSTOCAGO1482_3	AUGUSTUS	intron	1334297	1334405	.	+	.	transcript_id "jg2599.t1"; gene_id "jg2599";
dsanSTOCAGO1482_3	AUGUSTUS	CDS	1334406	1334433	1	+	2	transcript_id "jg2599.t1"; gene_id "jg2599";
dsanSTOCAGO1482_3	AUGUSTUS	exon	1334406	1334433	.	+	.	transcript_id "jg2599.t1"; gene_id "jg2599";
dsanSTOCAGO1482_3	AUGUSTUS	intron	1334434	1334517	.	+	.	transcript_id "jg2599.t1"; gene_id "jg2599";
dsanSTOCAGO1482_3	AUGUSTUS	CDS	1334518	1334677	1	+	1	transcript_id "jg2599.t1"; gene_id "jg2599";
dsanSTOCAGO1482_3	AUGUSTUS	exon	1334518	1334677	.	+	.	transcript_id "jg2599.t1"; gene_id "jg2599";
dsanSTOCAGO1482_3	AUGUSTUS	intron	1334678	1335381	.	+	.	transcript_id "jg2599.t1"; gene_id "jg2599";
dsanSTOCAGO1482_3	AUGUSTUS	CDS	1335382	1335483	1	+	0	transcript_id "jg2599.t1"; gene_id "jg2599";
dsanSTOCAGO1482_3	AUGUSTUS	exon	1335382	1335483	.	+	.	transcript_id "jg2599.t1"; gene_id "jg2599";
dsanSTOCAGO1482_3	AUGUSTUS	intron	1335484	1335559	.	+	.	transcript_id "jg2599.t1"; gene_id "jg2599";
dsanSTOCAGO1482_3	AUGUSTUS	CDS	1335560	1335688	1	+	0	transcript_id "jg2599.t1"; gene_id "jg2599";
dsanSTOCAGO1482_3	AUGUSTUS	exon	1335560	1335688	.	+	.	transcript_id "jg2599.t1"; gene_id "jg2599";
dsanSTOCAGO1482_3	AUGUSTUS	intron	1335689	1335797	.	+	.	transcript_id "jg2599.t1"; gene_id "jg2599";
dsanSTOCAGO1482_3	AUGUSTUS	CDS	1335798	1335977	1	+	0	transcript_id "jg2599.t1"; gene_id "jg2599";
dsanSTOCAGO1482_3	AUGUSTUS	exon	1335798	1335977	.	+	.	transcript_id "jg2599.t1"; gene_id "jg2599";
dsanSTOCAGO1482_3	AUGUSTUS	stop_codon	1335975	1335977	.	+	0	transcript_id "jg2599.t1"; gene_id "jg2599";
dsanSTOCAGO1482_3	ALN_BLOCK	exon	1336301	1336781	.	+	.	transcript_id "jg2600.t1"; gene_id "jg2600";
dsanSTOCAGO1482_3	ALN_BLOCK	exon	1336869	1337630	.	-	.	transcript_id "jg2601.t1"; gene_id "jg2601";
dsanSTOCAGO1482_3	ALN_BLOCK	exon	1337933	1339039	.	-	.	transcript_id "jg2602.t1"; gene_id "jg2602";
dsanSTOCAGO1482_3	ALN_BLOCK	exon	1339747	1343664	.	+	.	transcript_id "jg2603.t1"; gene_id "jg2603";
dsanSTOCAGO1482_3	ALN_BLOCK	exon	1344318	1346557	.	-	.	transcript_id "jg2604.t1"; gene_id "jg2604";
dsanSTOCAGO1482_3	ALN_BLOCK	exon	1348824	1355156	.	-	.	transcript_id "jg2605.t1"; gene_id "jg2605";
dsanSTOCAGO1482_3	ALN_BLOCK	exon	1356037	1356881	.	+	.	transcript_id "jg2606.t1"; gene_id "jg2606";
dsanSTOCAGO1482_3	AUGUSTUS	stop_codon	1363824	1363826	.	-	0	transcript_id "jg2607.t1"; gene_id "jg2607";
dsanSTOCAGO1482_3	AUGUSTUS	CDS	1363824	1364081	0.79	-	0	transcript_id "jg2607.t1"; gene_id "jg2607";
dsanSTOCAGO1482_3	AUGUSTUS	exon	1363824	1364081	.	-	.	transcript_id "jg2607.t1"; gene_id "jg2607";
dsanSTOCAGO1482_3	AUGUSTUS	intron	1364082	1364211	.	-	.	transcript_id "jg2607.t1"; gene_id "jg2607";
dsanSTOCAGO1482_3	AUGUSTUS	CDS	1364212	1364373	0.65	-	0	transcript_id "jg2607.t1"; gene_id "jg2607";
dsanSTOCAGO1482_3	AUGUSTUS	exon	1364212	1364373	.	-	.	transcript_id "jg2607.t1"; gene_id "jg2607";
dsanSTOCAGO1482_3	AUGUSTUS	intron	1364374	1364894	.	-	.	transcript_id "jg2607.t1"; gene_id "jg2607";
dsanSTOCAGO1482_3	AUGUSTUS	CDS	1364895	1365191	0.5	-	0	transcript_id "jg2607.t1"; gene_id "jg2607";
dsanSTOCAGO1482_3	AUGUSTUS	exon	1364895	1365191	.	-	.	transcript_id "jg2607.t1"; gene_id "jg2607";
dsanSTOCAGO1482_3	AUGUSTUS	start_codon	1365189	1365191	.	-	0	transcript_id "jg2607.t1"; gene_id "jg2607";
dsanSTOCAGO1482_3	AUGUSTUS	start_codon	1365335	1365337	.	+	0	transcript_id "jg2608.t1"; gene_id "jg2608";
dsanSTOCAGO1482_3	AUGUSTUS	CDS	1365335	1365414	0.74	+	0	transcript_id "jg2608.t1"; gene_id "jg2608";
dsanSTOCAGO1482_3	AUGUSTUS	exon	1365335	1365414	.	+	.	transcript_id "jg2608.t1"; gene_id "jg2608";
dsanSTOCAGO1482_3	AUGUSTUS	intron	1365415	1366742	.	+	.	transcript_id "jg2608.t1"; gene_id "jg2608";
dsanSTOCAGO1482_3	AUGUSTUS	CDS	1366743	1367019	0.61	+	1	transcript_id "jg2608.t1"; gene_id "jg2608";
dsanSTOCAGO1482_3	AUGUSTUS	exon	1366743	1367019	.	+	.	transcript_id "jg2608.t1"; gene_id "jg2608";
dsanSTOCAGO1482_3	AUGUSTUS	stop_codon	1367017	1367019	.	+	0	transcript_id "jg2608.t1"; gene_id "jg2608";
dsanSTOCAGO1482_3	ALN_BLOCK	exon	1391806	1394356	.	+	.	transcript_id "jg2609.t1"; gene_id "jg2609";
dsanSTOCAGO1482_3	AUGUSTUS	stop_codon	1398043	1398045	.	-	0	transcript_id "jg2610.t1"; gene_id "jg2610";
dsanSTOCAGO1482_3	AUGUSTUS	CDS	1398043	1398196	0.78	-	1	transcript_id "jg2610.t1"; gene_id "jg2610";
dsanSTOCAGO1482_3	AUGUSTUS	exon	1398043	1398196	.	-	.	transcript_id "jg2610.t1"; gene_id "jg2610";
dsanSTOCAGO1482_3	AUGUSTUS	intron	1398197	1399802	.	-	.	transcript_id "jg2610.t1"; gene_id "jg2610";
dsanSTOCAGO1482_3	AUGUSTUS	CDS	1399803	1399927	0.8	-	0	transcript_id "jg2610.t1"; gene_id "jg2610";
dsanSTOCAGO1482_3	AUGUSTUS	exon	1399803	1399927	.	-	.	transcript_id "jg2610.t1"; gene_id "jg2610";
dsanSTOCAGO1482_3	AUGUSTUS	start_codon	1399925	1399927	.	-	0	transcript_id "jg2610.t1"; gene_id "jg2610";
dsanSTOCAGO1482_3	ALN_BLOCK	exon	1419076	1420922	.	+	.	transcript_id "jg2611.t1"; gene_id "jg2611";
dsanSTOCAGO1482_3	ALN_BLOCK	exon	1424345	1425737	.	+	.	transcript_id "jg2612.t1"; gene_id "jg2612";
dsanSTOCAGO1482_3	ALN_BLOCK	exon	1430128	1431429	.	-	.	transcript_id "jg2613.t1"; gene_id "jg2613";
dsanSTOCAGO1482_3	ALN_BLOCK	exon	1437630	1440888	.	-	.	transcript_id "jg2614.t1"; gene_id "jg2614";
dsanSTOCAGO1482_3	ALN_BLOCK	exon	1469069	1470984	.	+	.	transcript_id "jg2616.t1"; gene_id "jg2616";
dsanSTOCAGO1482_3	ALN_BLOCK	exon	1475097	1475711	.	-	.	transcript_id "jg2617.t1"; gene_id "jg2617";
dsanSTOCAGO1482_3	ALN_BLOCK	exon	1479923	1481033	.	-	.	transcript_id "jg2618.t1"; gene_id "jg2618";
dsanSTOCAGO1482_3	ALN_BLOCK	exon	1481464	1481778	.	+	.	transcript_id "jg2619.t1"; gene_id "jg2619";
dsanSTOCAGO1482_3	AUGUSTUS	start_codon	1486860	1486862	.	+	0	transcript_id "jg2620.t1"; gene_id "jg2620";
dsanSTOCAGO1482_3	AUGUSTUS	CDS	1486860	1486954	0.93	+	0	transcript_id "jg2620.t1"; gene_id "jg2620";
dsanSTOCAGO1482_3	AUGUSTUS	exon	1486860	1486954	.	+	.	transcript_id "jg2620.t1"; gene_id "jg2620";
dsanSTOCAGO1482_3	AUGUSTUS	intron	1486955	1487841	.	+	.	transcript_id "jg2620.t1"; gene_id "jg2620";
dsanSTOCAGO1482_3	AUGUSTUS	CDS	1487842	1488067	1	+	1	transcript_id "jg2620.t1"; gene_id "jg2620";
dsanSTOCAGO1482_3	AUGUSTUS	exon	1487842	1488067	.	+	.	transcript_id "jg2620.t1"; gene_id "jg2620";
dsanSTOCAGO1482_3	AUGUSTUS	intron	1488068	1488313	.	+	.	transcript_id "jg2620.t1"; gene_id "jg2620";
dsanSTOCAGO1482_3	AUGUSTUS	CDS	1488314	1488652	0.96	+	0	transcript_id "jg2620.t1"; gene_id "jg2620";
dsanSTOCAGO1482_3	AUGUSTUS	exon	1488314	1488652	.	+	.	transcript_id "jg2620.t1"; gene_id "jg2620";
dsanSTOCAGO1482_3	AUGUSTUS	stop_codon	1488650	1488652	.	+	0	transcript_id "jg2620.t1"; gene_id "jg2620";
dsanSTOCAGO1482_3	ALN_BLOCK	exon	1489339	1491271	.	-	.	transcript_id "jg2621.t1"; gene_id "jg2621";
dsanSTOCAGO1482_3	ALN_BLOCK	exon	1493875	1497013	.	-	.	transcript_id "jg2622.t1"; gene_id "jg2622";
dsanSTOCAGO1482_3	ALN_BLOCK	exon	1499975	1505280	.	-	.	transcript_id "jg2623.t1"; gene_id "jg2623";
dsanSTOCAGO1482_3	ALN_BLOCK	exon	1506861	1512508	.	-	.	transcript_id "jg2624.t1"; gene_id "jg2624";
dsanSTOCAGO1482_3	ALN_BLOCK	exon	1513201	1518394	.	+	.	transcript_id "jg2625.t1"; gene_id "jg2625";
dsanSTOCAGO1482_3	ALN_BLOCK	exon	1519033	1529393	.	-	.	transcript_id "jg2626.t1"; gene_id "jg2626";
dsanSTOCAGO1482_3	ALN_BLOCK	exon	1530869	1531834	.	-	.	transcript_id "jg2627.t1"; gene_id "jg2627";
dsanSTOCAGO1482_3	ALN_BLOCK	exon	1532964	1539458	.	+	.	transcript_id "jg2628.t1"; gene_id "jg2628";
dsanSTOCAGO1482_3	ALN_BLOCK	exon	1546265	1548152	.	+	.	transcript_id "jg2629.t1"; gene_id "jg2629";
dsanSTOCAGO1482_3	ALN_BLOCK	exon	1549365	1550638	.	+	.	transcript_id "jg2630.t1"; gene_id "jg2630";
dsanSTOCAGO1482_3	ALN_BLOCK	exon	1551018	1553344	.	-	.	transcript_id "jg2631.t1"; gene_id "jg2631";
dsanSTOCAGO1482_3	ALN_BLOCK	exon	1554348	1555303	.	+	.	transcript_id "jg2632.t1"; gene_id "jg2632";
dsanSTOCAGO1482_3	ALN_BLOCK	exon	1555793	1560008	.	-	.	transcript_id "jg2633.t1"; gene_id "jg2633";
dsanSTOCAGO1482_3	ALN_BLOCK	exon	1562198	1563544	.	+	.	transcript_id "jg2634.t1"; gene_id "jg2634";
dsanSTOCAGO1482_3	ALN_BLOCK	exon	1568194	1571498	.	+	.	transcript_id "jg2635.t1"; gene_id "jg2635";
dsanSTOCAGO1482_3	ALN_BLOCK	exon	1590777	1596967	.	+	.	transcript_id "jg2636.t1"; gene_id "jg2636";
dsanSTOCAGO1482_3	ALN_BLOCK	exon	1598378	1599721	.	-	.	transcript_id "jg2637.t1"; gene_id "jg2637";
dsanSTOCAGO1482_3	ALN_BLOCK	exon	1600191	1600847	.	+	.	transcript_id "jg2638.t1"; gene_id "jg2638";
dsanSTOCAGO1482_3	ALN_BLOCK	exon	1601998	1605345	.	+	.	transcript_id "jg2639.t1"; gene_id "jg2639";
dsanSTOCAGO1482_3	ALN_BLOCK	exon	1608001	1612716	.	-	.	transcript_id "jg2640.t1"; gene_id "jg2640";
dsanSTOCAGO1482_3	ALN_BLOCK	exon	1613252	1614395	.	+	.	transcript_id "jg2641.t1"; gene_id "jg2641";
dsanSTOCAGO1482_3	ALN_BLOCK	exon	1614527	1615183	.	-	.	transcript_id "jg2642.t1"; gene_id "jg2642";
dsanSTOCAGO1482_3	ALN_BLOCK	exon	1615582	1620053	.	+	.	transcript_id "jg2643.t1"; gene_id "jg2643";
dsanSTOCAGO1482_3	ALN_BLOCK	exon	1620516	1622653	.	-	.	transcript_id "jg2644.t1"; gene_id "jg2644";
dsanSTOCAGO1482_3	ALN_BLOCK	exon	1624227	1624970	.	-	.	transcript_id "jg2645.t1"; gene_id "jg2645";
dsanSTOCAGO1482_3	ALN_BLOCK	exon	1630522	1633208	.	-	.	transcript_id "jg2646.t1"; gene_id "jg2646";
dsanSTOCAGO1482_3	ALN_BLOCK	exon	1635221	1636316	.	-	.	transcript_id "jg2647.t1"; gene_id "jg2647";
dsanSTOCAGO1482_3	ALN_BLOCK	exon	1636768	1637409	.	+	.	transcript_id "jg2648.t1"; gene_id "jg2648";
dsanSTOCAGO1482_3	ALN_BLOCK	exon	1637979	1641738	.	-	.	transcript_id "jg2649.t1"; gene_id "jg2649";
dsanSTOCAGO1482_3	ALN_BLOCK	exon	1642325	1642720	.	+	.	transcript_id "jg2650.t1"; gene_id "jg2650";
dsanSTOCAGO1482_3	ALN_BLOCK	exon	1642765	1644189	.	-	.	transcript_id "jg2651.t1"; gene_id "jg2651";
dsanSTOCAGO1482_3	ALN_BLOCK	exon	1644656	1645297	.	+	.	transcript_id "jg2652.t1"; gene_id "jg2652";
dsanSTOCAGO1482_3	AUGUSTUS	stop_codon	1645474	1645476	.	-	0	transcript_id "jg2653.t1"; gene_id "jg2653";
dsanSTOCAGO1482_3	AUGUSTUS	CDS	1645474	1645701	0.99	-	0	transcript_id "jg2653.t1"; gene_id "jg2653";
dsanSTOCAGO1482_3	AUGUSTUS	exon	1645474	1645701	.	-	.	transcript_id "jg2653.t1"; gene_id "jg2653";
dsanSTOCAGO1482_3	AUGUSTUS	start_codon	1645699	1645701	.	-	0	transcript_id "jg2653.t1"; gene_id "jg2653";
dsanSTOCAGO1482_3	ALN_BLOCK	exon	1646076	1647833	.	+	.	transcript_id "jg2654.t1"; gene_id "jg2654";
dsanSTOCAGO1482_3	ALN_BLOCK	exon	1648343	1649502	.	-	.	transcript_id "jg2655.t1"; gene_id "jg2655";
dsanSTOCAGO1482_3	ALN_BLOCK	exon	1649856	1650605	.	+	.	transcript_id "jg2656.t1"; gene_id "jg2656";
dsanSTOCAGO1482_3	ALN_BLOCK	exon	1651340	1661685	.	-	.	transcript_id "jg2657.t1"; gene_id "jg2657";
dsanSTOCAGO1482_3	ALN_BLOCK	exon	1662178	1663171	.	+	.	transcript_id "jg2658.t1"; gene_id "jg2658";
dsanSTOCAGO1482_3	AUGUSTUS	stop_codon	1664261	1664263	.	-	0	transcript_id "jg2659.t1"; gene_id "jg2659";
dsanSTOCAGO1482_3	AUGUSTUS	CDS	1664261	1664650	1	-	0	transcript_id "jg2659.t1"; gene_id "jg2659";
dsanSTOCAGO1482_3	AUGUSTUS	exon	1664261	1664650	.	-	.	transcript_id "jg2659.t1"; gene_id "jg2659";
dsanSTOCAGO1482_3	AUGUSTUS	intron	1664651	1664725	.	-	.	transcript_id "jg2659.t1"; gene_id "jg2659";
dsanSTOCAGO1482_3	AUGUSTUS	CDS	1664726	1665138	1	-	2	transcript_id "jg2659.t1"; gene_id "jg2659";
dsanSTOCAGO1482_3	AUGUSTUS	exon	1664726	1665138	.	-	.	transcript_id "jg2659.t1"; gene_id "jg2659";
dsanSTOCAGO1482_3	AUGUSTUS	intron	1665139	1665515	.	-	.	transcript_id "jg2659.t1"; gene_id "jg2659";
dsanSTOCAGO1482_3	AUGUSTUS	CDS	1665516	1665546	1	-	0	transcript_id "jg2659.t1"; gene_id "jg2659";
dsanSTOCAGO1482_3	AUGUSTUS	exon	1665516	1665546	.	-	.	transcript_id "jg2659.t1"; gene_id "jg2659";
dsanSTOCAGO1482_3	AUGUSTUS	start_codon	1665544	1665546	.	-	0	transcript_id "jg2659.t1"; gene_id "jg2659";
dsanSTOCAGO1482_3	ALN_BLOCK	exon	1665885	1667004	.	-	.	transcript_id "jg2660.t1"; gene_id "jg2660";
dsanSTOCAGO1482_3	ALN_BLOCK	exon	1667402	1669630	.	-	.	transcript_id "jg2661.t1"; gene_id "jg2661";
dsanSTOCAGO1482_3	AUGUSTUS	stop_codon	1690218	1690220	.	-	0	transcript_id "jg2662.t1"; gene_id "jg2662";
dsanSTOCAGO1482_3	AUGUSTUS	CDS	1690218	1690629	0.97	-	1	transcript_id "jg2662.t1"; gene_id "jg2662";
dsanSTOCAGO1482_3	AUGUSTUS	exon	1690218	1690629	.	-	.	transcript_id "jg2662.t1"; gene_id "jg2662";
dsanSTOCAGO1482_3	AUGUSTUS	intron	1690630	1691068	.	-	.	transcript_id "jg2662.t1"; gene_id "jg2662";
dsanSTOCAGO1482_3	AUGUSTUS	CDS	1691069	1691253	0.65	-	0	transcript_id "jg2662.t1"; gene_id "jg2662";
dsanSTOCAGO1482_3	AUGUSTUS	exon	1691069	1691253	.	-	.	transcript_id "jg2662.t1"; gene_id "jg2662";
dsanSTOCAGO1482_3	AUGUSTUS	start_codon	1691251	1691253	.	-	0	transcript_id "jg2662.t1"; gene_id "jg2662";
dsanSTOCAGO1482_3	ALN_BLOCK	exon	1693392	1695023	.	+	.	transcript_id "jg2663.t1"; gene_id "jg2663";
dsanSTOCAGO1482_3	ALN_BLOCK	exon	1700533	1701026	.	-	.	transcript_id "jg2664.t1"; gene_id "jg2664";
dsanSTOCAGO1482_3	AUGUSTUS	stop_codon	1705039	1705041	.	-	0	transcript_id "jg2665.t1"; gene_id "jg2665";
dsanSTOCAGO1482_3	AUGUSTUS	CDS	1705039	1705271	0.68	-	2	transcript_id "jg2665.t1"; gene_id "jg2665";
dsanSTOCAGO1482_3	AUGUSTUS	exon	1705039	1705271	.	-	.	transcript_id "jg2665.t1"; gene_id "jg2665";
dsanSTOCAGO1482_3	AUGUSTUS	intron	1705272	1705328	.	-	.	transcript_id "jg2665.t1"; gene_id "jg2665";
dsanSTOCAGO1482_3	AUGUSTUS	CDS	1705329	1705350	0.62	-	0	transcript_id "jg2665.t1"; gene_id "jg2665";
dsanSTOCAGO1482_3	AUGUSTUS	exon	1705329	1705350	.	-	.	transcript_id "jg2665.t1"; gene_id "jg2665";
dsanSTOCAGO1482_3	AUGUSTUS	start_codon	1705348	1705350	.	-	0	transcript_id "jg2665.t1"; gene_id "jg2665";
dsanSTOCAGO1482_3	ALN_BLOCK	exon	1711270	1714094	.	+	.	transcript_id "jg2666.t1"; gene_id "jg2666";
dsanSTOCAGO1482_3	AUGUSTUS	stop_codon	1715676	1715678	.	-	0	transcript_id "jg2667.t3"; gene_id "jg2667";
dsanSTOCAGO1482_3	AUGUSTUS	CDS	1715676	1715932	1	-	2	transcript_id "jg2667.t3"; gene_id "jg2667";
dsanSTOCAGO1482_3	AUGUSTUS	exon	1715676	1715932	.	-	.	transcript_id "jg2667.t3"; gene_id "jg2667";
dsanSTOCAGO1482_3	AUGUSTUS	stop_codon	1715676	1715678	.	-	0	transcript_id "jg2667.t1"; gene_id "jg2667";
dsanSTOCAGO1482_3	AUGUSTUS	CDS	1715676	1715932	1	-	2	transcript_id "jg2667.t1"; gene_id "jg2667";
dsanSTOCAGO1482_3	AUGUSTUS	exon	1715676	1715932	.	-	.	transcript_id "jg2667.t1"; gene_id "jg2667";
dsanSTOCAGO1482_3	AUGUSTUS	stop_codon	1715676	1715678	.	-	0	transcript_id "jg2667.t2"; gene_id "jg2667";
dsanSTOCAGO1482_3	AUGUSTUS	CDS	1715676	1715932	1	-	2	transcript_id "jg2667.t2"; gene_id "jg2667";
dsanSTOCAGO1482_3	AUGUSTUS	exon	1715676	1715932	.	-	.	transcript_id "jg2667.t2"; gene_id "jg2667";
dsanSTOCAGO1482_3	AUGUSTUS	intron	1715933	1716050	.	-	.	transcript_id "jg2667.t3"; gene_id "jg2667";
dsanSTOCAGO1482_3	AUGUSTUS	intron	1715933	1716050	.	-	.	transcript_id "jg2667.t1"; gene_id "jg2667";
dsanSTOCAGO1482_3	AUGUSTUS	intron	1715933	1716050	.	-	.	transcript_id "jg2667.t2"; gene_id "jg2667";
dsanSTOCAGO1482_3	AUGUSTUS	CDS	1716051	1716083	1	-	2	transcript_id "jg2667.t3"; gene_id "jg2667";
dsanSTOCAGO1482_3	AUGUSTUS	exon	1716051	1716083	.	-	.	transcript_id "jg2667.t3"; gene_id "jg2667";
dsanSTOCAGO1482_3	AUGUSTUS	CDS	1716051	1716083	1	-	2	transcript_id "jg2667.t1"; gene_id "jg2667";
dsanSTOCAGO1482_3	AUGUSTUS	exon	1716051	1716083	.	-	.	transcript_id "jg2667.t1"; gene_id "jg2667";
dsanSTOCAGO1482_3	AUGUSTUS	CDS	1716051	1716083	1	-	2	transcript_id "jg2667.t2"; gene_id "jg2667";
dsanSTOCAGO1482_3	AUGUSTUS	exon	1716051	1716083	.	-	.	transcript_id "jg2667.t2"; gene_id "jg2667";
dsanSTOCAGO1482_3	AUGUSTUS	intron	1716084	1716172	.	-	.	transcript_id "jg2667.t3"; gene_id "jg2667";
dsanSTOCAGO1482_3	AUGUSTUS	intron	1716084	1716172	.	-	.	transcript_id "jg2667.t1"; gene_id "jg2667";
dsanSTOCAGO1482_3	AUGUSTUS	intron	1716084	1716172	.	-	.	transcript_id "jg2667.t2"; gene_id "jg2667";
dsanSTOCAGO1482_3	AUGUSTUS	CDS	1716173	1716328	1	-	2	transcript_id "jg2667.t3"; gene_id "jg2667";
dsanSTOCAGO1482_3	AUGUSTUS	exon	1716173	1716328	.	-	.	transcript_id "jg2667.t3"; gene_id "jg2667";
dsanSTOCAGO1482_3	AUGUSTUS	CDS	1716173	1716319	1	-	2	transcript_id "jg2667.t1"; gene_id "jg2667";
dsanSTOCAGO1482_3	AUGUSTUS	exon	1716173	1716319	.	-	.	transcript_id "jg2667.t1"; gene_id "jg2667";
dsanSTOCAGO1482_3	AUGUSTUS	CDS	1716173	1716319	1	-	2	transcript_id "jg2667.t2"; gene_id "jg2667";
dsanSTOCAGO1482_3	AUGUSTUS	exon	1716173	1716319	.	-	.	transcript_id "jg2667.t2"; gene_id "jg2667";
dsanSTOCAGO1482_3	AUGUSTUS	intron	1716320	1716377	.	-	.	transcript_id "jg2667.t1"; gene_id "jg2667";
dsanSTOCAGO1482_3	AUGUSTUS	intron	1716320	1716377	.	-	.	transcript_id "jg2667.t2"; gene_id "jg2667";
dsanSTOCAGO1482_3	AUGUSTUS	intron	1716329	1716377	.	-	.	transcript_id "jg2667.t3"; gene_id "jg2667";
dsanSTOCAGO1482_3	AUGUSTUS	CDS	1716378	1716683	1	-	2	transcript_id "jg2667.t3"; gene_id "jg2667";
dsanSTOCAGO1482_3	AUGUSTUS	exon	1716378	1716683	.	-	.	transcript_id "jg2667.t3"; gene_id "jg2667";
dsanSTOCAGO1482_3	AUGUSTUS	CDS	1716378	1716686	1	-	2	transcript_id "jg2667.t1"; gene_id "jg2667";
dsanSTOCAGO1482_3	AUGUSTUS	exon	1716378	1716686	.	-	.	transcript_id "jg2667.t1"; gene_id "jg2667";
dsanSTOCAGO1482_3	AUGUSTUS	CDS	1716378	1716683	1	-	2	transcript_id "jg2667.t2"; gene_id "jg2667";
dsanSTOCAGO1482_3	AUGUSTUS	exon	1716378	1716683	.	-	.	transcript_id "jg2667.t2"; gene_id "jg2667";
dsanSTOCAGO1482_3	AUGUSTUS	intron	1716684	1716745	.	-	.	transcript_id "jg2667.t3"; gene_id "jg2667";
dsanSTOCAGO1482_3	AUGUSTUS	intron	1716684	1716745	.	-	.	transcript_id "jg2667.t2"; gene_id "jg2667";
dsanSTOCAGO1482_3	AUGUSTUS	intron	1716687	1716745	.	-	.	transcript_id "jg2667.t1"; gene_id "jg2667";
dsanSTOCAGO1482_3	AUGUSTUS	CDS	1716746	1717246	1	-	2	transcript_id "jg2667.t3"; gene_id "jg2667";
dsanSTOCAGO1482_3	AUGUSTUS	exon	1716746	1717246	.	-	.	transcript_id "jg2667.t3"; gene_id "jg2667";
dsanSTOCAGO1482_3	AUGUSTUS	CDS	1716746	1717246	1	-	2	transcript_id "jg2667.t1"; gene_id "jg2667";
dsanSTOCAGO1482_3	AUGUSTUS	exon	1716746	1717246	.	-	.	transcript_id "jg2667.t1"; gene_id "jg2667";
dsanSTOCAGO1482_3	AUGUSTUS	CDS	1716746	1717246	1	-	2	transcript_id "jg2667.t2"; gene_id "jg2667";
dsanSTOCAGO1482_3	AUGUSTUS	exon	1716746	1717246	.	-	.	transcript_id "jg2667.t2"; gene_id "jg2667";
dsanSTOCAGO1482_3	AUGUSTUS	intron	1717247	1717312	.	-	.	transcript_id "jg2667.t3"; gene_id "jg2667";
dsanSTOCAGO1482_3	AUGUSTUS	intron	1717247	1717312	.	-	.	transcript_id "jg2667.t1"; gene_id "jg2667";
dsanSTOCAGO1482_3	AUGUSTUS	intron	1717247	1717312	.	-	.	transcript_id "jg2667.t2"; gene_id "jg2667";
dsanSTOCAGO1482_3	AUGUSTUS	CDS	1717313	1717519	1	-	2	transcript_id "jg2667.t3"; gene_id "jg2667";
dsanSTOCAGO1482_3	AUGUSTUS	exon	1717313	1717519	.	-	.	transcript_id "jg2667.t3"; gene_id "jg2667";
dsanSTOCAGO1482_3	AUGUSTUS	CDS	1717313	1717519	1	-	2	transcript_id "jg2667.t1"; gene_id "jg2667";
dsanSTOCAGO1482_3	AUGUSTUS	exon	1717313	1717519	.	-	.	transcript_id "jg2667.t1"; gene_id "jg2667";
dsanSTOCAGO1482_3	AUGUSTUS	CDS	1717313	1717519	1	-	2	transcript_id "jg2667.t2"; gene_id "jg2667";
dsanSTOCAGO1482_3	AUGUSTUS	exon	1717313	1717519	.	-	.	transcript_id "jg2667.t2"; gene_id "jg2667";
dsanSTOCAGO1482_3	AUGUSTUS	intron	1717520	1718063	.	-	.	transcript_id "jg2667.t3"; gene_id "jg2667";
dsanSTOCAGO1482_3	AUGUSTUS	intron	1717520	1718063	.	-	.	transcript_id "jg2667.t1"; gene_id "jg2667";
dsanSTOCAGO1482_3	AUGUSTUS	intron	1717520	1718063	.	-	.	transcript_id "jg2667.t2"; gene_id "jg2667";
dsanSTOCAGO1482_3	AUGUSTUS	CDS	1718064	1719103	1	-	1	transcript_id "jg2667.t3"; gene_id "jg2667";
dsanSTOCAGO1482_3	AUGUSTUS	exon	1718064	1719103	.	-	.	transcript_id "jg2667.t3"; gene_id "jg2667";
dsanSTOCAGO1482_3	AUGUSTUS	CDS	1718064	1719103	1	-	1	transcript_id "jg2667.t1"; gene_id "jg2667";
dsanSTOCAGO1482_3	AUGUSTUS	exon	1718064	1719103	.	-	.	transcript_id "jg2667.t1"; gene_id "jg2667";
dsanSTOCAGO1482_3	AUGUSTUS	CDS	1718064	1719103	1	-	1	transcript_id "jg2667.t2"; gene_id "jg2667";
dsanSTOCAGO1482_3	AUGUSTUS	exon	1718064	1719103	.	-	.	transcript_id "jg2667.t2"; gene_id "jg2667";
dsanSTOCAGO1482_3	AUGUSTUS	intron	1719104	1719266	.	-	.	transcript_id "jg2667.t3"; gene_id "jg2667";
dsanSTOCAGO1482_3	AUGUSTUS	intron	1719104	1719266	.	-	.	transcript_id "jg2667.t1"; gene_id "jg2667";
dsanSTOCAGO1482_3	AUGUSTUS	intron	1719104	1719266	.	-	.	transcript_id "jg2667.t2"; gene_id "jg2667";
dsanSTOCAGO1482_3	AUGUSTUS	CDS	1719267	1719478	0.76	-	0	transcript_id "jg2667.t3"; gene_id "jg2667";
dsanSTOCAGO1482_3	AUGUSTUS	exon	1719267	1719478	.	-	.	transcript_id "jg2667.t3"; gene_id "jg2667";
dsanSTOCAGO1482_3	AUGUSTUS	CDS	1719267	1719478	0.79	-	0	transcript_id "jg2667.t1"; gene_id "jg2667";
dsanSTOCAGO1482_3	AUGUSTUS	exon	1719267	1719478	.	-	.	transcript_id "jg2667.t1"; gene_id "jg2667";
dsanSTOCAGO1482_3	AUGUSTUS	CDS	1719267	1719478	0.78	-	0	transcript_id "jg2667.t2"; gene_id "jg2667";
dsanSTOCAGO1482_3	AUGUSTUS	exon	1719267	1719478	.	-	.	transcript_id "jg2667.t2"; gene_id "jg2667";
dsanSTOCAGO1482_3	AUGUSTUS	start_codon	1719476	1719478	.	-	0	transcript_id "jg2667.t3"; gene_id "jg2667";
dsanSTOCAGO1482_3	AUGUSTUS	start_codon	1719476	1719478	.	-	0	transcript_id "jg2667.t1"; gene_id "jg2667";
dsanSTOCAGO1482_3	AUGUSTUS	start_codon	1719476	1719478	.	-	0	transcript_id "jg2667.t2"; gene_id "jg2667";
dsanSTOCAGO1482_3	AUGUSTUS	stop_codon	1720030	1720032	.	-	0	transcript_id "jg2668.t1"; gene_id "jg2668";
dsanSTOCAGO1482_3	AUGUSTUS	CDS	1720030	1722309	1	-	0	transcript_id "jg2668.t1"; gene_id "jg2668";
dsanSTOCAGO1482_3	AUGUSTUS	exon	1720030	1722309	.	-	.	transcript_id "jg2668.t1"; gene_id "jg2668";
dsanSTOCAGO1482_3	AUGUSTUS	start_codon	1722307	1722309	.	-	0	transcript_id "jg2668.t1"; gene_id "jg2668";
dsanSTOCAGO1482_3	ALN_BLOCK	exon	1722898	1723427	.	-	.	transcript_id "jg2669.t1"; gene_id "jg2669";
dsanSTOCAGO1482_3	ALN_BLOCK	exon	1723882	1724787	.	+	.	transcript_id "jg2670.t1"; gene_id "jg2670";
dsanSTOCAGO1482_3	ALN_BLOCK	exon	1730909	1734992	.	-	.	transcript_id "jg2671.t1"; gene_id "jg2671";
dsanSTOCAGO1482_3	ALN_BLOCK	exon	1735666	1737228	.	-	.	transcript_id "jg2672.t1"; gene_id "jg2672";
dsanSTOCAGO1482_3	ALN_BLOCK	exon	1742730	1744534	.	+	.	transcript_id "jg2673.t1"; gene_id "jg2673";
dsanSTOCAGO1482_3	ALN_BLOCK	exon	1746797	1751488	.	+	.	transcript_id "jg2675.t1"; gene_id "jg2675";
dsanSTOCAGO1482_3	ALN_BLOCK	exon	1752263	1753991	.	-	.	transcript_id "jg2676.t1"; gene_id "jg2676";
dsanSTOCAGO1482_3	ALN_BLOCK	exon	1756141	1758748	.	+	.	transcript_id "jg2677.t1"; gene_id "jg2677";
dsanSTOCAGO1482_3	ALN_BLOCK	exon	1759028	1771388	.	-	.	transcript_id "jg2678.t1"; gene_id "jg2678";
dsanSTOCAGO1482_3	ALN_BLOCK	exon	1772347	1774549	.	-	.	transcript_id "jg2679.t1"; gene_id "jg2679";
dsanSTOCAGO1482_3	ALN_BLOCK	exon	1775390	1776685	.	+	.	transcript_id "jg2680.t1"; gene_id "jg2680";
dsanSTOCAGO1482_3	ALN_BLOCK	exon	1776752	1777039	.	-	.	transcript_id "jg2681.t1"; gene_id "jg2681";
dsanSTOCAGO1482_3	ALN_BLOCK	exon	1777225	1778001	.	+	.	transcript_id "jg2682.t1"; gene_id "jg2682";
dsanSTOCAGO1482_3	ALN_BLOCK	exon	1778886	1783915	.	-	.	transcript_id "jg2683.t1"; gene_id "jg2683";
dsanSTOCAGO1482_3	ALN_BLOCK	exon	1784113	1788507	.	-	.	transcript_id "jg2683.t1"; gene_id "jg2683";
dsanSTOCAGO1482_3	AUGUSTUS	stop_codon	1789286	1789288	.	-	0	transcript_id "jg2684.t1"; gene_id "jg2684";
dsanSTOCAGO1482_3	AUGUSTUS	CDS	1789286	1792975	1	-	0	transcript_id "jg2684.t1"; gene_id "jg2684";
dsanSTOCAGO1482_3	AUGUSTUS	exon	1789286	1792975	.	-	.	transcript_id "jg2684.t1"; gene_id "jg2684";
dsanSTOCAGO1482_3	AUGUSTUS	start_codon	1792973	1792975	.	-	0	transcript_id "jg2684.t1"; gene_id "jg2684";
dsanSTOCAGO1482_3	ALN_BLOCK	exon	1795143	1796662	.	+	.	transcript_id "jg2685.t1"; gene_id "jg2685";
dsanSTOCAGO1482_3	ALN_BLOCK	exon	1796859	1798019	.	+	.	transcript_id "jg2686.t1"; gene_id "jg2686";
dsanSTOCAGO1482_3	ALN_BLOCK	exon	1798636	1801309	.	+	.	transcript_id "jg2687.t1"; gene_id "jg2687";
dsanSTOCAGO1482_3	ALN_BLOCK	exon	1801722	1802180	.	-	.	transcript_id "jg2688.t1"; gene_id "jg2688";
dsanSTOCAGO1482_3	ALN_BLOCK	exon	1802703	1805248	.	+	.	transcript_id "jg2689.t1"; gene_id "jg2689";
dsanSTOCAGO1482_3	ALN_BLOCK	exon	1805404	1806074	.	+	.	transcript_id "jg2689.t1"; gene_id "jg2689";
dsanSTOCAGO1482_3	ALN_BLOCK	exon	1812149	1822157	.	+	.	transcript_id "jg2690.t1"; gene_id "jg2690";
dsanSTOCAGO1482_3	ALN_BLOCK	exon	1823728	1824466	.	-	.	transcript_id "jg2691.t1"; gene_id "jg2691";
dsanSTOCAGO1482_3	ALN_BLOCK	exon	1832324	1834518	.	-	.	transcript_id "jg2692.t1"; gene_id "jg2692";
dsanSTOCAGO1482_3	ALN_BLOCK	exon	1840386	1841648	.	-	.	transcript_id "jg2694.t1"; gene_id "jg2694";
dsanSTOCAGO1482_3	ALN_BLOCK	exon	1851992	1852884	.	-	.	transcript_id "jg2696.t1"; gene_id "jg2696";
dsanSTOCAGO1482_3	ALN_BLOCK	exon	1857931	1858870	.	+	.	transcript_id "jg2697.t1"; gene_id "jg2697";
dsanSTOCAGO1482_3	ALN_BLOCK	exon	1861287	1861841	.	-	.	transcript_id "jg2698.t1"; gene_id "jg2698";
dsanSTOCAGO1482_3	ALN_BLOCK	exon	1863624	1865633	.	-	.	transcript_id "jg2699.t1"; gene_id "jg2699";
dsanSTOCAGO1482_3	ALN_BLOCK	exon	1866306	1868052	.	+	.	transcript_id "jg2700.t1"; gene_id "jg2700";
dsanSTOCAGO1482_3	ALN_BLOCK	exon	1870765	1872304	.	+	.	transcript_id "jg2701.t1"; gene_id "jg2701";
dsanSTOCAGO1482_3	ALN_BLOCK	exon	1872501	1876935	.	-	.	transcript_id "jg2702.t1"; gene_id "jg2702";
dsanSTOCAGO1482_3	ALN_BLOCK	exon	1877433	1882261	.	-	.	transcript_id "jg2703.t1"; gene_id "jg2703";
dsanSTOCAGO1482_3	ALN_BLOCK	exon	1884985	1885737	.	-	.	transcript_id "jg2704.t1"; gene_id "jg2704";
dsanSTOCAGO1482_3	ALN_BLOCK	exon	1890745	1892021	.	+	.	transcript_id "jg2705.t1"; gene_id "jg2705";
dsanSTOCAGO1482_3	ALN_BLOCK	exon	1894843	1897930	.	-	.	transcript_id "jg2706.t1"; gene_id "jg2706";
dsanSTOCAGO1482_3	ALN_BLOCK	exon	1922864	1927096	.	+	.	transcript_id "jg2709.t1"; gene_id "jg2709";
dsanSTOCAGO1482_3	ALN_BLOCK	exon	1935689	1938029	.	-	.	transcript_id "jg2710.t1"; gene_id "jg2710";
dsanSTOCAGO1482_3	ALN_BLOCK	exon	1942925	1944479	.	+	.	transcript_id "jg2711.t1"; gene_id "jg2711";
dsanSTOCAGO1482_3	ALN_BLOCK	exon	1944765	1949463	.	-	.	transcript_id "jg2712.t1"; gene_id "jg2712";
dsanSTOCAGO1482_3	ALN_BLOCK	exon	1949789	1952033	.	+	.	transcript_id "jg2713.t1"; gene_id "jg2713";
dsanSTOCAGO1482_3	ALN_BLOCK	exon	1952513	1964868	.	-	.	transcript_id "jg2714.t1"; gene_id "jg2714";
dsanSTOCAGO1482_3	ALN_BLOCK	exon	1966686	1968832	.	+	.	transcript_id "jg2715.t1"; gene_id "jg2715";
dsanSTOCAGO1482_3	ALN_BLOCK	exon	1968972	1971559	.	-	.	transcript_id "jg2716.t1"; gene_id "jg2716";
dsanSTOCAGO1482_3	AUGUSTUS	stop_codon	1972297	1972299	.	-	0	transcript_id "jg2717.t1"; gene_id "jg2717";
dsanSTOCAGO1482_3	AUGUSTUS	CDS	1972297	1973256	1	-	0	transcript_id "jg2717.t1"; gene_id "jg2717";
dsanSTOCAGO1482_3	AUGUSTUS	exon	1972297	1973256	.	-	.	transcript_id "jg2717.t1"; gene_id "jg2717";
dsanSTOCAGO1482_3	AUGUSTUS	start_codon	1973254	1973256	.	-	0	transcript_id "jg2717.t1"; gene_id "jg2717";
dsanSTOCAGO1482_3	ALN_BLOCK	exon	1974181	1976361	.	+	.	transcript_id "jg2718.t1"; gene_id "jg2718";
dsanSTOCAGO1482_3	AUGUSTUS	start_codon	2029503	2029505	.	+	0	transcript_id "jg2719.t1"; gene_id "jg2719";
dsanSTOCAGO1482_3	AUGUSTUS	CDS	2029503	2029734	0.36	+	0	transcript_id "jg2719.t1"; gene_id "jg2719";
dsanSTOCAGO1482_3	AUGUSTUS	exon	2029503	2029734	.	+	.	transcript_id "jg2719.t1"; gene_id "jg2719";
dsanSTOCAGO1482_3	AUGUSTUS	intron	2029735	2030460	.	+	.	transcript_id "jg2719.t1"; gene_id "jg2719";
dsanSTOCAGO1482_3	AUGUSTUS	CDS	2030461	2030477	0.79	+	2	transcript_id "jg2719.t1"; gene_id "jg2719";
dsanSTOCAGO1482_3	AUGUSTUS	exon	2030461	2030477	.	+	.	transcript_id "jg2719.t1"; gene_id "jg2719";
dsanSTOCAGO1482_3	AUGUSTUS	intron	2030478	2030532	.	+	.	transcript_id "jg2719.t1"; gene_id "jg2719";
dsanSTOCAGO1482_3	AUGUSTUS	CDS	2030533	2030838	1	+	0	transcript_id "jg2719.t1"; gene_id "jg2719";
dsanSTOCAGO1482_3	AUGUSTUS	exon	2030533	2030838	.	+	.	transcript_id "jg2719.t1"; gene_id "jg2719";
dsanSTOCAGO1482_3	AUGUSTUS	stop_codon	2030836	2030838	.	+	0	transcript_id "jg2719.t1"; gene_id "jg2719";
dsanSTOCAGO1482_3	AUGUSTUS	stop_codon	2043069	2043071	.	-	0	transcript_id "jg2721.t1"; gene_id "jg2721";
dsanSTOCAGO1482_3	AUGUSTUS	CDS	2043069	2043259	1	-	2	transcript_id "jg2721.t1"; gene_id "jg2721";
dsanSTOCAGO1482_3	AUGUSTUS	exon	2043069	2043259	.	-	.	transcript_id "jg2721.t1"; gene_id "jg2721";
dsanSTOCAGO1482_3	AUGUSTUS	intron	2043260	2043393	.	-	.	transcript_id "jg2721.t1"; gene_id "jg2721";
dsanSTOCAGO1482_3	AUGUSTUS	CDS	2043394	2043696	1	-	2	transcript_id "jg2721.t1"; gene_id "jg2721";
dsanSTOCAGO1482_3	AUGUSTUS	exon	2043394	2043696	.	-	.	transcript_id "jg2721.t1"; gene_id "jg2721";
dsanSTOCAGO1482_3	AUGUSTUS	intron	2043697	2043756	.	-	.	transcript_id "jg2721.t1"; gene_id "jg2721";
dsanSTOCAGO1482_3	AUGUSTUS	CDS	2043757	2043951	1	-	2	transcript_id "jg2721.t1"; gene_id "jg2721";
dsanSTOCAGO1482_3	AUGUSTUS	exon	2043757	2043951	.	-	.	transcript_id "jg2721.t1"; gene_id "jg2721";
dsanSTOCAGO1482_3	AUGUSTUS	intron	2043952	2044009	.	-	.	transcript_id "jg2721.t1"; gene_id "jg2721";
dsanSTOCAGO1482_3	AUGUSTUS	CDS	2044010	2044114	1	-	2	transcript_id "jg2721.t1"; gene_id "jg2721";
dsanSTOCAGO1482_3	AUGUSTUS	exon	2044010	2044114	.	-	.	transcript_id "jg2721.t1"; gene_id "jg2721";
dsanSTOCAGO1482_3	AUGUSTUS	intron	2044115	2044181	.	-	.	transcript_id "jg2721.t1"; gene_id "jg2721";
dsanSTOCAGO1482_3	AUGUSTUS	CDS	2044182	2044202	1	-	2	transcript_id "jg2721.t1"; gene_id "jg2721";
dsanSTOCAGO1482_3	AUGUSTUS	exon	2044182	2044202	.	-	.	transcript_id "jg2721.t1"; gene_id "jg2721";
dsanSTOCAGO1482_3	AUGUSTUS	intron	2044203	2044318	.	-	.	transcript_id "jg2721.t1"; gene_id "jg2721";
dsanSTOCAGO1482_3	AUGUSTUS	CDS	2044319	2044624	1	-	2	transcript_id "jg2721.t1"; gene_id "jg2721";
dsanSTOCAGO1482_3	AUGUSTUS	exon	2044319	2044624	.	-	.	transcript_id "jg2721.t1"; gene_id "jg2721";
dsanSTOCAGO1482_3	AUGUSTUS	intron	2044625	2044760	.	-	.	transcript_id "jg2721.t1"; gene_id "jg2721";
dsanSTOCAGO1482_3	AUGUSTUS	CDS	2044761	2045776	1	-	1	transcript_id "jg2721.t1"; gene_id "jg2721";
dsanSTOCAGO1482_3	AUGUSTUS	exon	2044761	2045776	.	-	.	transcript_id "jg2721.t1"; gene_id "jg2721";
dsanSTOCAGO1482_3	AUGUSTUS	intron	2045777	2045923	.	-	.	transcript_id "jg2721.t1"; gene_id "jg2721";
dsanSTOCAGO1482_3	AUGUSTUS	CDS	2045924	2046065	1	-	2	transcript_id "jg2721.t1"; gene_id "jg2721";
dsanSTOCAGO1482_3	AUGUSTUS	exon	2045924	2046065	.	-	.	transcript_id "jg2721.t1"; gene_id "jg2721";
dsanSTOCAGO1482_3	AUGUSTUS	intron	2046066	2046131	.	-	.	transcript_id "jg2721.t1"; gene_id "jg2721";
dsanSTOCAGO1482_3	AUGUSTUS	CDS	2046132	2047799	1	-	2	transcript_id "jg2721.t1"; gene_id "jg2721";
dsanSTOCAGO1482_3	AUGUSTUS	exon	2046132	2047799	.	-	.	transcript_id "jg2721.t1"; gene_id "jg2721";
dsanSTOCAGO1482_3	AUGUSTUS	intron	2047800	2047882	.	-	.	transcript_id "jg2721.t1"; gene_id "jg2721";
dsanSTOCAGO1482_3	AUGUSTUS	CDS	2047883	2048851	1	-	2	transcript_id "jg2721.t1"; gene_id "jg2721";
dsanSTOCAGO1482_3	AUGUSTUS	exon	2047883	2048851	.	-	.	transcript_id "jg2721.t1"; gene_id "jg2721";
dsanSTOCAGO1482_3	AUGUSTUS	intron	2048852	2048964	.	-	.	transcript_id "jg2721.t1"; gene_id "jg2721";
dsanSTOCAGO1482_3	AUGUSTUS	CDS	2048965	2049216	1	-	2	transcript_id "jg2721.t1"; gene_id "jg2721";
dsanSTOCAGO1482_3	AUGUSTUS	exon	2048965	2049216	.	-	.	transcript_id "jg2721.t1"; gene_id "jg2721";
dsanSTOCAGO1482_3	AUGUSTUS	intron	2049217	2049283	.	-	.	transcript_id "jg2721.t1"; gene_id "jg2721";
dsanSTOCAGO1482_3	AUGUSTUS	CDS	2049284	2049325	1	-	2	transcript_id "jg2721.t1"; gene_id "jg2721";
dsanSTOCAGO1482_3	AUGUSTUS	exon	2049284	2049325	.	-	.	transcript_id "jg2721.t1"; gene_id "jg2721";
dsanSTOCAGO1482_3	AUGUSTUS	intron	2049326	2049544	.	-	.	transcript_id "jg2721.t1"; gene_id "jg2721";
dsanSTOCAGO1482_3	AUGUSTUS	CDS	2049545	2054680	1	-	2	transcript_id "jg2721.t1"; gene_id "jg2721";
dsanSTOCAGO1482_3	AUGUSTUS	exon	2049545	2054680	.	-	.	transcript_id "jg2721.t1"; gene_id "jg2721";
dsanSTOCAGO1482_3	AUGUSTUS	intron	2054681	2055356	.	-	.	transcript_id "jg2721.t1"; gene_id "jg2721";
dsanSTOCAGO1482_3	AUGUSTUS	CDS	2055357	2055380	0.43	-	2	transcript_id "jg2721.t1"; gene_id "jg2721";
dsanSTOCAGO1482_3	AUGUSTUS	exon	2055357	2055380	.	-	.	transcript_id "jg2721.t1"; gene_id "jg2721";
dsanSTOCAGO1482_3	AUGUSTUS	intron	2055381	2062934	.	-	.	transcript_id "jg2721.t1"; gene_id "jg2721";
dsanSTOCAGO1482_3	AUGUSTUS	CDS	2062935	2063255	0.39	-	2	transcript_id "jg2721.t1"; gene_id "jg2721";
dsanSTOCAGO1482_3	AUGUSTUS	exon	2062935	2063255	.	-	.	transcript_id "jg2721.t1"; gene_id "jg2721";
dsanSTOCAGO1482_3	AUGUSTUS	intron	2063256	2064077	.	-	.	transcript_id "jg2721.t1"; gene_id "jg2721";
dsanSTOCAGO1482_3	AUGUSTUS	CDS	2064078	2064227	0.67	-	2	transcript_id "jg2721.t1"; gene_id "jg2721";
dsanSTOCAGO1482_3	AUGUSTUS	exon	2064078	2064227	.	-	.	transcript_id "jg2721.t1"; gene_id "jg2721";
dsanSTOCAGO1482_3	AUGUSTUS	intron	2064228	2064789	.	-	.	transcript_id "jg2721.t1"; gene_id "jg2721";
dsanSTOCAGO1482_3	AUGUSTUS	CDS	2064790	2065014	1	-	2	transcript_id "jg2721.t1"; gene_id "jg2721";
dsanSTOCAGO1482_3	AUGUSTUS	exon	2064790	2065014	.	-	.	transcript_id "jg2721.t1"; gene_id "jg2721";
dsanSTOCAGO1482_3	AUGUSTUS	intron	2065015	2065226	.	-	.	transcript_id "jg2721.t1"; gene_id "jg2721";
dsanSTOCAGO1482_3	AUGUSTUS	CDS	2065227	2065623	0.89	-	0	transcript_id "jg2721.t1"; gene_id "jg2721";
dsanSTOCAGO1482_3	AUGUSTUS	exon	2065227	2065623	.	-	.	transcript_id "jg2721.t1"; gene_id "jg2721";
dsanSTOCAGO1482_3	AUGUSTUS	intron	2065624	2066265	.	-	.	transcript_id "jg2721.t1"; gene_id "jg2721";
dsanSTOCAGO1482_3	AUGUSTUS	CDS	2066266	2070540	0.76	-	0	transcript_id "jg2721.t1"; gene_id "jg2721";
dsanSTOCAGO1482_3	AUGUSTUS	exon	2066266	2070540	.	-	.	transcript_id "jg2721.t1"; gene_id "jg2721";
dsanSTOCAGO1482_3	AUGUSTUS	intron	2070541	2070596	.	-	.	transcript_id "jg2721.t1"; gene_id "jg2721";
dsanSTOCAGO1482_3	AUGUSTUS	CDS	2070597	2081231	0.53	-	0	transcript_id "jg2721.t1"; gene_id "jg2721";
dsanSTOCAGO1482_3	AUGUSTUS	exon	2070597	2081231	.	-	.	transcript_id "jg2721.t1"; gene_id "jg2721";
dsanSTOCAGO1482_3	AUGUSTUS	intron	2081232	2086006	.	-	.	transcript_id "jg2721.t1"; gene_id "jg2721";
dsanSTOCAGO1482_3	AUGUSTUS	CDS	2086007	2086549	0.27	-	0	transcript_id "jg2721.t1"; gene_id "jg2721";
dsanSTOCAGO1482_3	AUGUSTUS	exon	2086007	2086549	.	-	.	transcript_id "jg2721.t1"; gene_id "jg2721";
dsanSTOCAGO1482_3	AUGUSTUS	start_codon	2086547	2086549	.	-	0	transcript_id "jg2721.t1"; gene_id "jg2721";
dsanSTOCAGO1482_3	ALN_BLOCK	exon	2088342	2120560	.	-	.	transcript_id "jg2720.t1"; gene_id "jg2720";
dsanSTOCAGO1482_3	ALN_BLOCK	exon	2123829	2125487	.	-	.	transcript_id "jg2722.t1"; gene_id "jg2722";
dsanSTOCAGO1482_3	ALN_BLOCK	exon	2129154	2156420	.	-	.	transcript_id "jg2723.t1"; gene_id "jg2723";
dsanSTOCAGO1482_3	ALN_BLOCK	exon	2160113	2167394	.	-	.	transcript_id "jg2724.t1"; gene_id "jg2724";
dsanSTOCAGO1482_3	ALN_BLOCK	exon	2167633	2168191	.	-	.	transcript_id "jg2724.t1"; gene_id "jg2724";
dsanSTOCAGO1482_3	ALN_BLOCK	exon	2174118	2175305	.	-	.	transcript_id "jg2725.t1"; gene_id "jg2725";
dsanSTOCAGO1482_3	ALN_BLOCK	exon	2176291	2177426	.	-	.	transcript_id "jg2726.t1"; gene_id "jg2726";
dsanSTOCAGO1482_3	AUGUSTUS	stop_codon	2178313	2178315	.	-	0	transcript_id "jg2727.t1"; gene_id "jg2727";
dsanSTOCAGO1482_3	AUGUSTUS	CDS	2178313	2179245	1	-	0	transcript_id "jg2727.t1"; gene_id "jg2727";
dsanSTOCAGO1482_3	AUGUSTUS	exon	2178313	2179245	.	-	.	transcript_id "jg2727.t1"; gene_id "jg2727";
dsanSTOCAGO1482_3	AUGUSTUS	intron	2179246	2179301	.	-	.	transcript_id "jg2727.t1"; gene_id "jg2727";
dsanSTOCAGO1482_3	AUGUSTUS	CDS	2179302	2179328	1	-	0	transcript_id "jg2727.t1"; gene_id "jg2727";
dsanSTOCAGO1482_3	AUGUSTUS	exon	2179302	2179328	.	-	.	transcript_id "jg2727.t1"; gene_id "jg2727";
dsanSTOCAGO1482_3	AUGUSTUS	start_codon	2179326	2179328	.	-	0	transcript_id "jg2727.t1"; gene_id "jg2727";
dsanSTOCAGO1482_3	ALN_BLOCK	exon	2179682	2180739	.	-	.	transcript_id "jg2728.t1"; gene_id "jg2728";
dsanSTOCAGO1482_3	ALN_BLOCK	exon	2192751	2194398	.	+	.	transcript_id "jg2729.t1"; gene_id "jg2729";
dsanSTOCAGO1482_3	ALN_BLOCK	exon	2196161	2198795	.	-	.	transcript_id "jg2730.t1"; gene_id "jg2730";
dsanSTOCAGO1482_3	ALN_BLOCK	exon	2204453	2204794	.	+	.	transcript_id "jg2731.t1"; gene_id "jg2731";
dsanSTOCAGO1482_3	ALN_BLOCK	exon	2218498	2219841	.	-	.	transcript_id "jg2732.t1"; gene_id "jg2732";
dsanSTOCAGO1482_3	ALN_BLOCK	exon	2236627	2242277	.	+	.	transcript_id "jg2733.t1"; gene_id "jg2733";
dsanSTOCAGO1482_3	ALN_BLOCK	exon	2242474	2244092	.	-	.	transcript_id "jg2734.t1"; gene_id "jg2734";
dsanSTOCAGO1482_3	ALN_BLOCK	exon	2245570	2250872	.	+	.	transcript_id "jg2735.t1"; gene_id "jg2735";
dsanSTOCAGO1482_3	ALN_BLOCK	exon	2256891	2257955	.	+	.	transcript_id "jg2736.t1"; gene_id "jg2736";
dsanSTOCAGO1482_3	ALN_BLOCK	exon	2258111	2262244	.	+	.	transcript_id "jg2737.t1"; gene_id "jg2737";
dsanSTOCAGO1482_3	ALN_BLOCK	exon	2263017	2263459	.	-	.	transcript_id "jg2738.t1"; gene_id "jg2738";
dsanSTOCAGO1482_3	ALN_BLOCK	exon	2263615	2264234	.	-	.	transcript_id "jg2738.t1"; gene_id "jg2738";
dsanSTOCAGO1482_3	ALN_BLOCK	exon	2265424	2266705	.	-	.	transcript_id "jg2739.t1"; gene_id "jg2739";
dsanSTOCAGO1482_3	ALN_BLOCK	exon	2267651	2270711	.	-	.	transcript_id "jg2740.t1"; gene_id "jg2740";
dsanSTOCAGO1482_3	ALN_BLOCK	exon	2271098	2273730	.	+	.	transcript_id "jg2741.t1"; gene_id "jg2741";
dsanSTOCAGO1482_3	ALN_BLOCK	exon	2273768	2274875	.	-	.	transcript_id "jg2742.t1"; gene_id "jg2742";
dsanSTOCAGO1482_3	ALN_BLOCK	exon	2275243	2276370	.	+	.	transcript_id "jg2743.t1"; gene_id "jg2743";
dsanSTOCAGO1482_3	ALN_BLOCK	exon	2278038	2278823	.	-	.	transcript_id "jg2744.t1"; gene_id "jg2744";
dsanSTOCAGO1482_3	ALN_BLOCK	exon	2278984	2279765	.	-	.	transcript_id "jg2744.t1"; gene_id "jg2744";
dsanSTOCAGO1482_3	ALN_BLOCK	exon	2280577	2283485	.	+	.	transcript_id "jg2745.t1"; gene_id "jg2745";
dsanSTOCAGO1482_3	ALN_BLOCK	exon	2285574	2289413	.	-	.	transcript_id "jg2746.t1"; gene_id "jg2746";
dsanSTOCAGO1482_3	ALN_BLOCK	exon	2290423	2293378	.	+	.	transcript_id "jg2748.t1"; gene_id "jg2748";
dsanSTOCAGO1482_3	ALN_BLOCK	exon	2294321	2295470	.	-	.	transcript_id "jg2749.t1"; gene_id "jg2749";
dsanSTOCAGO1482_3	ALN_BLOCK	exon	2300340	2310276	.	+	.	transcript_id "jg2750.t1"; gene_id "jg2750";
dsanSTOCAGO1482_3	ALN_BLOCK	exon	2311409	2313260	.	-	.	transcript_id "jg2751.t1"; gene_id "jg2751";
dsanSTOCAGO1482_3	ALN_BLOCK	exon	2313841	2314743	.	-	.	transcript_id "jg2752.t1"; gene_id "jg2752";
dsanSTOCAGO1482_3	ALN_BLOCK	exon	2315741	2316188	.	+	.	transcript_id "jg2753.t1"; gene_id "jg2753";
dsanSTOCAGO1482_3	ALN_BLOCK	exon	2317168	2333931	.	+	.	transcript_id "jg2753.t1"; gene_id "jg2753";
dsanSTOCAGO1482_3	ALN_BLOCK	exon	2340764	2349569	.	-	.	transcript_id "jg2754.t1"; gene_id "jg2754";
dsanSTOCAGO1482_3	ALN_BLOCK	exon	2350749	2352451	.	+	.	transcript_id "jg2755.t1"; gene_id "jg2755";
dsanSTOCAGO1482_3	ALN_BLOCK	exon	2352634	2352929	.	-	.	transcript_id "jg2756.t1"; gene_id "jg2756";
dsanSTOCAGO1482_3	AUGUSTUS	stop_codon	2354377	2354379	.	-	0	transcript_id "jg2757.t1"; gene_id "jg2757";
dsanSTOCAGO1482_3	AUGUSTUS	CDS	2354377	2355183	1	-	0	transcript_id "jg2757.t1"; gene_id "jg2757";
dsanSTOCAGO1482_3	AUGUSTUS	exon	2354377	2355183	.	-	.	transcript_id "jg2757.t1"; gene_id "jg2757";
dsanSTOCAGO1482_3	AUGUSTUS	start_codon	2355181	2355183	.	-	0	transcript_id "jg2757.t1"; gene_id "jg2757";
dsanSTOCAGO1482_3	ALN_BLOCK	exon	2355516	2356292	.	-	.	transcript_id "jg2758.t1"; gene_id "jg2758";
dsanSTOCAGO1482_3	ALN_BLOCK	exon	2356602	2358905	.	+	.	transcript_id "jg2759.t1"; gene_id "jg2759";
dsanSTOCAGO1482_3	ALN_BLOCK	exon	2359102	2362469	.	+	.	transcript_id "jg2759.t1"; gene_id "jg2759";
dsanSTOCAGO1482_3	ALN_BLOCK	exon	2362776	2364283	.	-	.	transcript_id "jg2760.t1"; gene_id "jg2760";
dsanSTOCAGO1482_3	ALN_BLOCK	exon	2365144	2366930	.	+	.	transcript_id "jg2761.t1"; gene_id "jg2761";
dsanSTOCAGO1482_3	ALN_BLOCK	exon	2367105	2370031	.	-	.	transcript_id "jg2762.t1"; gene_id "jg2762";
dsanSTOCAGO1482_3	ALN_BLOCK	exon	2370984	2377087	.	-	.	transcript_id "jg2763.t1"; gene_id "jg2763";
dsanSTOCAGO1482_3	ALN_BLOCK	exon	2388545	2390966	.	-	.	transcript_id "jg2764.t1"; gene_id "jg2764";
dsanSTOCAGO1482_3	ALN_BLOCK	exon	2392441	2393307	.	-	.	transcript_id "jg2765.t1"; gene_id "jg2765";
dsanSTOCAGO1482_3	ALN_BLOCK	exon	2393611	2394387	.	+	.	transcript_id "jg2766.t1"; gene_id "jg2766";
dsanSTOCAGO1482_3	ALN_BLOCK	exon	2394708	2395853	.	-	.	transcript_id "jg2767.t1"; gene_id "jg2767";
dsanSTOCAGO1482_3	ALN_BLOCK	exon	2396719	2397099	.	-	.	transcript_id "jg2768.t1"; gene_id "jg2768";
dsanSTOCAGO1482_3	ALN_BLOCK	exon	2399932	2408155	.	-	.	transcript_id "jg2769.t1"; gene_id "jg2769";
dsanSTOCAGO1482_3	AUGUSTUS	stop_codon	2410169	2410171	.	-	0	transcript_id "jg2770.t1"; gene_id "jg2770";
dsanSTOCAGO1482_3	AUGUSTUS	CDS	2410169	2410252	0.65	-	0	transcript_id "jg2770.t1"; gene_id "jg2770";
dsanSTOCAGO1482_3	AUGUSTUS	exon	2410169	2410252	.	-	.	transcript_id "jg2770.t1"; gene_id "jg2770";
dsanSTOCAGO1482_3	AUGUSTUS	intron	2410253	2413595	.	-	.	transcript_id "jg2770.t1"; gene_id "jg2770";
dsanSTOCAGO1482_3	AUGUSTUS	CDS	2413596	2413763	0.96	-	0	transcript_id "jg2770.t1"; gene_id "jg2770";
dsanSTOCAGO1482_3	AUGUSTUS	exon	2413596	2413763	.	-	.	transcript_id "jg2770.t1"; gene_id "jg2770";
dsanSTOCAGO1482_3	AUGUSTUS	intron	2413764	2413823	.	-	.	transcript_id "jg2770.t1"; gene_id "jg2770";
dsanSTOCAGO1482_3	AUGUSTUS	CDS	2413824	2413919	1	-	0	transcript_id "jg2770.t1"; gene_id "jg2770";
dsanSTOCAGO1482_3	AUGUSTUS	exon	2413824	2413919	.	-	.	transcript_id "jg2770.t1"; gene_id "jg2770";
dsanSTOCAGO1482_3	AUGUSTUS	intron	2413920	2414549	.	-	.	transcript_id "jg2770.t1"; gene_id "jg2770";
dsanSTOCAGO1482_3	AUGUSTUS	CDS	2414550	2414621	1	-	0	transcript_id "jg2770.t1"; gene_id "jg2770";
dsanSTOCAGO1482_3	AUGUSTUS	exon	2414550	2414621	.	-	.	transcript_id "jg2770.t1"; gene_id "jg2770";
dsanSTOCAGO1482_3	AUGUSTUS	intron	2414622	2436885	.	-	.	transcript_id "jg2770.t1"; gene_id "jg2770";
dsanSTOCAGO1482_3	AUGUSTUS	CDS	2436886	2436987	1	-	0	transcript_id "jg2770.t1"; gene_id "jg2770";
dsanSTOCAGO1482_3	AUGUSTUS	exon	2436886	2436987	.	-	.	transcript_id "jg2770.t1"; gene_id "jg2770";
dsanSTOCAGO1482_3	AUGUSTUS	start_codon	2436985	2436987	.	-	0	transcript_id "jg2770.t1"; gene_id "jg2770";
dsanSTOCAGO1482_3	ALN_BLOCK	exon	2447357	2448290	.	+	.	transcript_id "jg2771.t1"; gene_id "jg2771";
dsanSTOCAGO1482_3	ALN_BLOCK	exon	2451884	2452962	.	-	.	transcript_id "jg2772.t1"; gene_id "jg2772";
dsanSTOCAGO1482_3	AUGUSTUS	start_codon	2467421	2467423	.	+	0	transcript_id "jg2773.t1"; gene_id "jg2773";
dsanSTOCAGO1482_3	AUGUSTUS	CDS	2467421	2467528	0.87	+	0	transcript_id "jg2773.t1"; gene_id "jg2773";
dsanSTOCAGO1482_3	AUGUSTUS	exon	2467421	2467528	.	+	.	transcript_id "jg2773.t1"; gene_id "jg2773";
dsanSTOCAGO1482_3	AUGUSTUS	intron	2467529	2467843	.	+	.	transcript_id "jg2773.t1"; gene_id "jg2773";
dsanSTOCAGO1482_3	AUGUSTUS	CDS	2467844	2467999	0.98	+	0	transcript_id "jg2773.t1"; gene_id "jg2773";
dsanSTOCAGO1482_3	AUGUSTUS	exon	2467844	2467999	.	+	.	transcript_id "jg2773.t1"; gene_id "jg2773";
dsanSTOCAGO1482_3	AUGUSTUS	stop_codon	2467997	2467999	.	+	0	transcript_id "jg2773.t1"; gene_id "jg2773";
dsanSTOCAGO1482_3	AUGUSTUS	stop_codon	2469293	2469295	.	-	0	transcript_id "jg2774.t1"; gene_id "jg2774";
dsanSTOCAGO1482_3	AUGUSTUS	CDS	2469293	2469353	0.67	-	1	transcript_id "jg2774.t1"; gene_id "jg2774";
dsanSTOCAGO1482_3	AUGUSTUS	exon	2469293	2469353	.	-	.	transcript_id "jg2774.t1"; gene_id "jg2774";
dsanSTOCAGO1482_3	AUGUSTUS	intron	2469354	2469485	.	-	.	transcript_id "jg2774.t1"; gene_id "jg2774";
dsanSTOCAGO1482_3	AUGUSTUS	CDS	2469486	2470155	0.78	-	2	transcript_id "jg2774.t1"; gene_id "jg2774";
dsanSTOCAGO1482_3	AUGUSTUS	exon	2469486	2470155	.	-	.	transcript_id "jg2774.t1"; gene_id "jg2774";
dsanSTOCAGO1482_3	AUGUSTUS	intron	2470156	2470220	.	-	.	transcript_id "jg2774.t1"; gene_id "jg2774";
dsanSTOCAGO1482_3	AUGUSTUS	CDS	2470221	2470389	1	-	0	transcript_id "jg2774.t1"; gene_id "jg2774";
dsanSTOCAGO1482_3	AUGUSTUS	exon	2470221	2470389	.	-	.	transcript_id "jg2774.t1"; gene_id "jg2774";
dsanSTOCAGO1482_3	AUGUSTUS	start_codon	2470387	2470389	.	-	0	transcript_id "jg2774.t1"; gene_id "jg2774";
dsanSTOCAGO1482_3	ALN_BLOCK	exon	2471102	2472397	.	+	.	transcript_id "jg2775.t1"; gene_id "jg2775";
dsanSTOCAGO1482_3	AUGUSTUS	start_codon	2472733	2472735	.	+	0	transcript_id "jg2777.t1"; gene_id "jg2777";
dsanSTOCAGO1482_3	AUGUSTUS	CDS	2472733	2473120	0.96	+	0	transcript_id "jg2777.t1"; gene_id "jg2777";
dsanSTOCAGO1482_3	AUGUSTUS	exon	2472733	2473120	.	+	.	transcript_id "jg2777.t1"; gene_id "jg2777";
dsanSTOCAGO1482_3	AUGUSTUS	intron	2473121	2473301	.	+	.	transcript_id "jg2777.t1"; gene_id "jg2777";
dsanSTOCAGO1482_3	AUGUSTUS	CDS	2473302	2473384	1	+	2	transcript_id "jg2777.t1"; gene_id "jg2777";
dsanSTOCAGO1482_3	AUGUSTUS	exon	2473302	2473384	.	+	.	transcript_id "jg2777.t1"; gene_id "jg2777";
dsanSTOCAGO1482_3	AUGUSTUS	intron	2473385	2473438	.	+	.	transcript_id "jg2777.t1"; gene_id "jg2777";
dsanSTOCAGO1482_3	AUGUSTUS	CDS	2473439	2473783	0.86	+	0	transcript_id "jg2777.t1"; gene_id "jg2777";
dsanSTOCAGO1482_3	AUGUSTUS	exon	2473439	2473783	.	+	.	transcript_id "jg2777.t1"; gene_id "jg2777";
dsanSTOCAGO1482_3	AUGUSTUS	stop_codon	2473781	2473783	.	+	0	transcript_id "jg2777.t1"; gene_id "jg2777";
dsanSTOCAGO1482_3	ALN_BLOCK	exon	2474322	2476294	.	+	.	transcript_id "jg2776.t1"; gene_id "jg2776";
dsanSTOCAGO1482_3	ALN_BLOCK	exon	2484203	2487582	.	+	.	transcript_id "jg2778.t1"; gene_id "jg2778";
dsanSTOCAGO1482_3	ALN_BLOCK	exon	2491464	2493153	.	+	.	transcript_id "jg2780.t1"; gene_id "jg2780";
dsanSTOCAGO1482_3	ALN_BLOCK	exon	2494166	2494388	.	+	.	transcript_id "jg2781.t1"; gene_id "jg2781";
dsanSTOCAGO1482_3	ALN_BLOCK	exon	2494559	2495199	.	+	.	transcript_id "jg2781.t1"; gene_id "jg2781";
dsanSTOCAGO1482_3	ALN_BLOCK	exon	2495852	2496945	.	+	.	transcript_id "jg2782.t1"; gene_id "jg2782";
dsanSTOCAGO1482_3	ALN_BLOCK	exon	2497960	2506087	.	-	.	transcript_id "jg2783.t1"; gene_id "jg2783";
dsanSTOCAGO1482_3	ALN_BLOCK	exon	2506734	2507787	.	+	.	transcript_id "jg2784.t1"; gene_id "jg2784";
dsanSTOCAGO1482_3	AUGUSTUS	stop_codon	2509002	2509004	.	-	0	transcript_id "jg2785.t1"; gene_id "jg2785";
dsanSTOCAGO1482_3	AUGUSTUS	CDS	2509002	2509177	1	-	2	transcript_id "jg2785.t1"; gene_id "jg2785";
dsanSTOCAGO1482_3	AUGUSTUS	exon	2509002	2509177	.	-	.	transcript_id "jg2785.t1"; gene_id "jg2785";
dsanSTOCAGO1482_3	AUGUSTUS	intron	2509178	2509285	.	-	.	transcript_id "jg2785.t1"; gene_id "jg2785";
dsanSTOCAGO1482_3	AUGUSTUS	CDS	2509286	2509365	1	-	1	transcript_id "jg2785.t1"; gene_id "jg2785";
dsanSTOCAGO1482_3	AUGUSTUS	exon	2509286	2509365	.	-	.	transcript_id "jg2785.t1"; gene_id "jg2785";
dsanSTOCAGO1482_3	AUGUSTUS	intron	2509366	2509426	.	-	.	transcript_id "jg2785.t1"; gene_id "jg2785";
dsanSTOCAGO1482_3	AUGUSTUS	CDS	2509427	2509596	1	-	0	transcript_id "jg2785.t1"; gene_id "jg2785";
dsanSTOCAGO1482_3	AUGUSTUS	exon	2509427	2509596	.	-	.	transcript_id "jg2785.t1"; gene_id "jg2785";
dsanSTOCAGO1482_3	AUGUSTUS	intron	2509597	2509865	.	-	.	transcript_id "jg2785.t1"; gene_id "jg2785";
dsanSTOCAGO1482_3	AUGUSTUS	CDS	2509866	2510380	1	-	2	transcript_id "jg2785.t1"; gene_id "jg2785";
dsanSTOCAGO1482_3	AUGUSTUS	exon	2509866	2510380	.	-	.	transcript_id "jg2785.t1"; gene_id "jg2785";
dsanSTOCAGO1482_3	AUGUSTUS	intron	2510381	2512873	.	-	.	transcript_id "jg2785.t1"; gene_id "jg2785";
dsanSTOCAGO1482_3	AUGUSTUS	stop_codon	2511569	2511571	.	-	0	transcript_id "jg2785.t2"; gene_id "jg2785";
dsanSTOCAGO1482_3	AUGUSTUS	CDS	2511569	2512386	1	-	2	transcript_id "jg2785.t2"; gene_id "jg2785";
dsanSTOCAGO1482_3	AUGUSTUS	exon	2511569	2512386	.	-	.	transcript_id "jg2785.t2"; gene_id "jg2785";
dsanSTOCAGO1482_3	AUGUSTUS	intron	2512387	2512873	.	-	.	transcript_id "jg2785.t2"; gene_id "jg2785";
dsanSTOCAGO1482_3	AUGUSTUS	CDS	2512874	2512947	1	-	1	transcript_id "jg2785.t2"; gene_id "jg2785";
dsanSTOCAGO1482_3	AUGUSTUS	exon	2512874	2512947	.	-	.	transcript_id "jg2785.t2"; gene_id "jg2785";
dsanSTOCAGO1482_3	AUGUSTUS	CDS	2512874	2512947	1	-	1	transcript_id "jg2785.t1"; gene_id "jg2785";
dsanSTOCAGO1482_3	AUGUSTUS	exon	2512874	2512947	.	-	.	transcript_id "jg2785.t1"; gene_id "jg2785";
dsanSTOCAGO1482_3	AUGUSTUS	intron	2512948	2513053	.	-	.	transcript_id "jg2785.t2"; gene_id "jg2785";
dsanSTOCAGO1482_3	AUGUSTUS	intron	2512948	2513053	.	-	.	transcript_id "jg2785.t1"; gene_id "jg2785";
dsanSTOCAGO1482_3	AUGUSTUS	CDS	2513054	2513223	1	-	0	transcript_id "jg2785.t2"; gene_id "jg2785";
dsanSTOCAGO1482_3	AUGUSTUS	exon	2513054	2513223	.	-	.	transcript_id "jg2785.t2"; gene_id "jg2785";
dsanSTOCAGO1482_3	AUGUSTUS	CDS	2513054	2513223	1	-	0	transcript_id "jg2785.t1"; gene_id "jg2785";
dsanSTOCAGO1482_3	AUGUSTUS	exon	2513054	2513223	.	-	.	transcript_id "jg2785.t1"; gene_id "jg2785";
dsanSTOCAGO1482_3	AUGUSTUS	intron	2513224	2518903	.	-	.	transcript_id "jg2785.t2"; gene_id "jg2785";
dsanSTOCAGO1482_3	AUGUSTUS	intron	2513224	2518903	.	-	.	transcript_id "jg2785.t1"; gene_id "jg2785";
dsanSTOCAGO1482_3	AUGUSTUS	CDS	2518904	2520163	1	-	0	transcript_id "jg2785.t2"; gene_id "jg2785";
dsanSTOCAGO1482_3	AUGUSTUS	exon	2518904	2520163	.	-	.	transcript_id "jg2785.t2"; gene_id "jg2785";
dsanSTOCAGO1482_3	AUGUSTUS	CDS	2518904	2520163	1	-	0	transcript_id "jg2785.t1"; gene_id "jg2785";
dsanSTOCAGO1482_3	AUGUSTUS	exon	2518904	2520163	.	-	.	transcript_id "jg2785.t1"; gene_id "jg2785";
dsanSTOCAGO1482_3	AUGUSTUS	start_codon	2520161	2520163	.	-	0	transcript_id "jg2785.t2"; gene_id "jg2785";
dsanSTOCAGO1482_3	AUGUSTUS	start_codon	2520161	2520163	.	-	0	transcript_id "jg2785.t1"; gene_id "jg2785";
dsanSTOCAGO1482_3	ALN_BLOCK	exon	2523078	2524393	.	+	.	transcript_id "jg2786.t1"; gene_id "jg2786";
dsanSTOCAGO1482_3	ALN_BLOCK	exon	2524464	2525819	.	-	.	transcript_id "jg2787.t1"; gene_id "jg2787";
dsanSTOCAGO1482_3	ALN_BLOCK	exon	2526149	2527404	.	+	.	transcript_id "jg2788.t1"; gene_id "jg2788";
dsanSTOCAGO1482_3	ALN_BLOCK	exon	2528262	2530280	.	+	.	transcript_id "jg2789.t1"; gene_id "jg2789";
dsanSTOCAGO1482_3	ALN_BLOCK	exon	2531374	2531834	.	-	.	transcript_id "jg2790.t1"; gene_id "jg2790";
dsanSTOCAGO1482_3	ALN_BLOCK	exon	2532297	2533004	.	+	.	transcript_id "jg2791.t1"; gene_id "jg2791";
dsanSTOCAGO1482_3	ALN_BLOCK	exon	2533412	2535593	.	-	.	transcript_id "jg2792.t1"; gene_id "jg2792";
dsanSTOCAGO1482_3	ALN_BLOCK	exon	2535883	2537209	.	-	.	transcript_id "jg2792.t1"; gene_id "jg2792";
dsanSTOCAGO1482_3	ALN_BLOCK	exon	2538190	2539380	.	+	.	transcript_id "jg2793.t1"; gene_id "jg2793";
dsanSTOCAGO1482_3	ALN_BLOCK	exon	2540172	2540724	.	+	.	transcript_id "jg2794.t1"; gene_id "jg2794";
dsanSTOCAGO1482_3	ALN_BLOCK	exon	2541792	2549386	.	-	.	transcript_id "jg2795.t1"; gene_id "jg2795";
dsanSTOCAGO1482_3	AUGUSTUS	start_codon	2544436	2544438	.	+	0	transcript_id "jg2796.t1"; gene_id "jg2796";
dsanSTOCAGO1482_3	AUGUSTUS	CDS	2544436	2544486	0.74	+	0	transcript_id "jg2796.t1"; gene_id "jg2796";
dsanSTOCAGO1482_3	AUGUSTUS	exon	2544436	2544486	.	+	.	transcript_id "jg2796.t1"; gene_id "jg2796";
dsanSTOCAGO1482_3	AUGUSTUS	intron	2544487	2544540	.	+	.	transcript_id "jg2796.t1"; gene_id "jg2796";
dsanSTOCAGO1482_3	AUGUSTUS	CDS	2544541	2544584	0.74	+	0	transcript_id "jg2796.t1"; gene_id "jg2796";
dsanSTOCAGO1482_3	AUGUSTUS	exon	2544541	2544584	.	+	.	transcript_id "jg2796.t1"; gene_id "jg2796";
dsanSTOCAGO1482_3	AUGUSTUS	intron	2544585	2544655	.	+	.	transcript_id "jg2796.t1"; gene_id "jg2796";
dsanSTOCAGO1482_3	AUGUSTUS	CDS	2544656	2544676	0.74	+	1	transcript_id "jg2796.t1"; gene_id "jg2796";
dsanSTOCAGO1482_3	AUGUSTUS	exon	2544656	2544676	.	+	.	transcript_id "jg2796.t1"; gene_id "jg2796";
dsanSTOCAGO1482_3	AUGUSTUS	intron	2544677	2544738	.	+	.	transcript_id "jg2796.t1"; gene_id "jg2796";
dsanSTOCAGO1482_3	AUGUSTUS	CDS	2544739	2545132	0.86	+	1	transcript_id "jg2796.t1"; gene_id "jg2796";
dsanSTOCAGO1482_3	AUGUSTUS	exon	2544739	2545132	.	+	.	transcript_id "jg2796.t1"; gene_id "jg2796";
dsanSTOCAGO1482_3	AUGUSTUS	intron	2545133	2545185	.	+	.	transcript_id "jg2796.t1"; gene_id "jg2796";
dsanSTOCAGO1482_3	AUGUSTUS	CDS	2545186	2545188	0.86	+	0	transcript_id "jg2796.t1"; gene_id "jg2796";
dsanSTOCAGO1482_3	AUGUSTUS	exon	2545186	2545188	.	+	.	transcript_id "jg2796.t1"; gene_id "jg2796";
dsanSTOCAGO1482_3	AUGUSTUS	stop_codon	2545186	2545188	.	+	0	transcript_id "jg2796.t1"; gene_id "jg2796";
dsanSTOCAGO1482_3	ALN_BLOCK	exon	2550232	2551058	.	+	.	transcript_id "jg2797.t1"; gene_id "jg2797";
dsanSTOCAGO1482_3	ALN_BLOCK	exon	2551504	2552789	.	-	.	transcript_id "jg2798.t1"; gene_id "jg2798";
dsanSTOCAGO1482_3	ALN_BLOCK	exon	2555774	2556586	.	-	.	transcript_id "jg2799.t1"; gene_id "jg2799";
dsanSTOCAGO1482_3	ALN_BLOCK	exon	2561088	2565946	.	+	.	transcript_id "jg2800.t1"; gene_id "jg2800";
dsanSTOCAGO1482_3	ALN_BLOCK	exon	2566758	2568889	.	-	.	transcript_id "jg2801.t1"; gene_id "jg2801";
dsanSTOCAGO1482_3	ALN_BLOCK	exon	2570197	2571962	.	+	.	transcript_id "jg2802.t1"; gene_id "jg2802";
dsanSTOCAGO1482_3	ALN_BLOCK	exon	2574081	2575229	.	-	.	transcript_id "jg2803.t1"; gene_id "jg2803";
dsanSTOCAGO1482_3	AUGUSTUS	start_codon	2579029	2579031	.	+	0	transcript_id "jg2804.t1"; gene_id "jg2804";
dsanSTOCAGO1482_3	AUGUSTUS	CDS	2579029	2579085	1	+	0	transcript_id "jg2804.t1"; gene_id "jg2804";
dsanSTOCAGO1482_3	AUGUSTUS	exon	2579029	2579085	.	+	.	transcript_id "jg2804.t1"; gene_id "jg2804";
dsanSTOCAGO1482_3	AUGUSTUS	intron	2579086	2579172	.	+	.	transcript_id "jg2804.t1"; gene_id "jg2804";
dsanSTOCAGO1482_3	AUGUSTUS	CDS	2579173	2579549	1	+	0	transcript_id "jg2804.t1"; gene_id "jg2804";
dsanSTOCAGO1482_3	AUGUSTUS	exon	2579173	2579549	.	+	.	transcript_id "jg2804.t1"; gene_id "jg2804";
dsanSTOCAGO1482_3	AUGUSTUS	intron	2579550	2579612	.	+	.	transcript_id "jg2804.t1"; gene_id "jg2804";
dsanSTOCAGO1482_3	AUGUSTUS	CDS	2579613	2579712	1	+	1	transcript_id "jg2804.t1"; gene_id "jg2804";
dsanSTOCAGO1482_3	AUGUSTUS	exon	2579613	2579712	.	+	.	transcript_id "jg2804.t1"; gene_id "jg2804";
dsanSTOCAGO1482_3	AUGUSTUS	intron	2579713	2579963	.	+	.	transcript_id "jg2804.t1"; gene_id "jg2804";
dsanSTOCAGO1482_3	AUGUSTUS	CDS	2579964	2580051	1	+	0	transcript_id "jg2804.t1"; gene_id "jg2804";
dsanSTOCAGO1482_3	AUGUSTUS	exon	2579964	2580051	.	+	.	transcript_id "jg2804.t1"; gene_id "jg2804";
dsanSTOCAGO1482_3	AUGUSTUS	intron	2580052	2580112	.	+	.	transcript_id "jg2804.t1"; gene_id "jg2804";
dsanSTOCAGO1482_3	AUGUSTUS	CDS	2580113	2580276	1	+	2	transcript_id "jg2804.t1"; gene_id "jg2804";
dsanSTOCAGO1482_3	AUGUSTUS	exon	2580113	2580276	.	+	.	transcript_id "jg2804.t1"; gene_id "jg2804";
dsanSTOCAGO1482_3	AUGUSTUS	stop_codon	2580274	2580276	.	+	0	transcript_id "jg2804.t1"; gene_id "jg2804";
dsanSTOCAGO1482_3	ALN_BLOCK	exon	2581605	2589670	.	+	.	transcript_id "jg2805.t1"; gene_id "jg2805";
dsanSTOCAGO1482_3	ALN_BLOCK	exon	2591355	2591993	.	-	.	transcript_id "jg2806.t1"; gene_id "jg2806";
dsanSTOCAGO1482_3	ALN_BLOCK	exon	2593553	2594113	.	-	.	transcript_id "jg2807.t1"; gene_id "jg2807";
dsanSTOCAGO1482_3	ALN_BLOCK	exon	2596723	2598072	.	+	.	transcript_id "jg2808.t1"; gene_id "jg2808";
dsanSTOCAGO1482_3	ALN_BLOCK	exon	2598992	2599618	.	+	.	transcript_id "jg2809.t1"; gene_id "jg2809";
dsanSTOCAGO1482_3	ALN_BLOCK	exon	2600120	2600722	.	-	.	transcript_id "jg2810.t1"; gene_id "jg2810";
dsanSTOCAGO1482_3	ALN_BLOCK	exon	2601381	2601902	.	-	.	transcript_id "jg2811.t1"; gene_id "jg2811";
dsanSTOCAGO1482_3	ALN_BLOCK	exon	2602787	2603353	.	-	.	transcript_id "jg2812.t1"; gene_id "jg2812";
dsanSTOCAGO1482_3	ALN_BLOCK	exon	2603917	2604516	.	+	.	transcript_id "jg2813.t1"; gene_id "jg2813";
dsanSTOCAGO1482_3	ALN_BLOCK	exon	2605223	2605891	.	+	.	transcript_id "jg2814.t1"; gene_id "jg2814";
dsanSTOCAGO1482_3	ALN_BLOCK	exon	2606299	2608738	.	-	.	transcript_id "jg2815.t1"; gene_id "jg2815";
dsanSTOCAGO1482_3	ALN_BLOCK	exon	2609472	2613335	.	+	.	transcript_id "jg2816.t1"; gene_id "jg2816";
dsanSTOCAGO1482_3	ALN_BLOCK	exon	2613592	2614104	.	-	.	transcript_id "jg2817.t1"; gene_id "jg2817";
dsanSTOCAGO1482_3	ALN_BLOCK	exon	2614527	2615589	.	-	.	transcript_id "jg2818.t1"; gene_id "jg2818";
dsanSTOCAGO1482_3	ALN_BLOCK	exon	2616744	2617118	.	-	.	transcript_id "jg2819.t1"; gene_id "jg2819";
dsanSTOCAGO1482_3	ALN_BLOCK	exon	2620875	2621873	.	-	.	transcript_id "jg2820.t1"; gene_id "jg2820";
dsanSTOCAGO1482_3	ALN_BLOCK	exon	2622045	2624477	.	+	.	transcript_id "jg2821.t1"; gene_id "jg2821";
dsanSTOCAGO1482_3	ALN_BLOCK	exon	2624904	2625948	.	-	.	transcript_id "jg2822.t1"; gene_id "jg2822";
dsanSTOCAGO1482_3	ALN_BLOCK	exon	2626183	2626593	.	-	.	transcript_id "jg2822.t1"; gene_id "jg2822";
dsanSTOCAGO1482_3	ALN_BLOCK	exon	2627467	2630120	.	-	.	transcript_id "jg2823.t1"; gene_id "jg2823";
dsanSTOCAGO1482_3	ALN_BLOCK	exon	2630292	2633486	.	-	.	transcript_id "jg2823.t1"; gene_id "jg2823";
dsanSTOCAGO1482_3	ALN_BLOCK	exon	2638462	2640128	.	-	.	transcript_id "jg2824.t1"; gene_id "jg2824";
dsanSTOCAGO1482_3	AUGUSTUS	stop_codon	2662551	2662553	.	-	0	transcript_id "jg2825.t1"; gene_id "jg2825";
dsanSTOCAGO1482_3	AUGUSTUS	CDS	2662551	2663129	0.52	-	0	transcript_id "jg2825.t1"; gene_id "jg2825";
dsanSTOCAGO1482_3	AUGUSTUS	exon	2662551	2663129	.	-	.	transcript_id "jg2825.t1"; gene_id "jg2825";
dsanSTOCAGO1482_3	AUGUSTUS	start_codon	2663127	2663129	.	-	0	transcript_id "jg2825.t1"; gene_id "jg2825";
dsanSTOCAGO1482_3	ALN_BLOCK	exon	2692835	2693765	.	-	.	transcript_id "jg2827.t1"; gene_id "jg2827";
dsanSTOCAGO1482_3	ALN_BLOCK	exon	2693829	2715929	.	-	.	transcript_id "jg2828.t1"; gene_id "jg2828";
dsanSTOCAGO1482_3	ALN_BLOCK	exon	2736359	2737684	.	+	.	transcript_id "jg2829.t1"; gene_id "jg2829";
dsanSTOCAGO1482_3	ALN_BLOCK	exon	2758517	2760995	.	-	.	transcript_id "jg2830.t1"; gene_id "jg2830";
dsanSTOCAGO1482_3	ALN_BLOCK	exon	2768540	2770729	.	+	.	transcript_id "jg2831.t1"; gene_id "jg2831";
dsanSTOCAGO1482_3	AUGUSTUS	start_codon	2798486	2798488	.	+	0	transcript_id "jg2833.t1"; gene_id "jg2833";
dsanSTOCAGO1482_3	AUGUSTUS	CDS	2798486	2798625	1	+	0	transcript_id "jg2833.t1"; gene_id "jg2833";
dsanSTOCAGO1482_3	AUGUSTUS	exon	2798486	2798625	.	+	.	transcript_id "jg2833.t1"; gene_id "jg2833";
dsanSTOCAGO1482_3	AUGUSTUS	intron	2798626	2805010	.	+	.	transcript_id "jg2833.t1"; gene_id "jg2833";
dsanSTOCAGO1482_3	AUGUSTUS	CDS	2805011	2805108	1	+	1	transcript_id "jg2833.t1"; gene_id "jg2833";
dsanSTOCAGO1482_3	AUGUSTUS	exon	2805011	2805108	.	+	.	transcript_id "jg2833.t1"; gene_id "jg2833";
dsanSTOCAGO1482_3	AUGUSTUS	intron	2805109	2805422	.	+	.	transcript_id "jg2833.t1"; gene_id "jg2833";
dsanSTOCAGO1482_3	AUGUSTUS	CDS	2805423	2805505	0.97	+	2	transcript_id "jg2833.t1"; gene_id "jg2833";
dsanSTOCAGO1482_3	AUGUSTUS	exon	2805423	2805505	.	+	.	transcript_id "jg2833.t1"; gene_id "jg2833";
dsanSTOCAGO1482_3	AUGUSTUS	stop_codon	2805503	2805505	.	+	0	transcript_id "jg2833.t1"; gene_id "jg2833";
dsanSTOCAGO1482_3	ALN_BLOCK	exon	2813635	2824188	.	+	.	transcript_id "jg2834.t1"; gene_id "jg2834";
dsanSTOCAGO1482_3	ALN_BLOCK	exon	2830824	2836750	.	-	.	transcript_id "jg2835.t1"; gene_id "jg2835";
dsanSTOCAGO1482_3	ALN_BLOCK	exon	2838366	2839736	.	+	.	transcript_id "jg2836.t1"; gene_id "jg2836";
dsanSTOCAGO1482_3	ALN_BLOCK	exon	2839992	2840797	.	-	.	transcript_id "jg2837.t1"; gene_id "jg2837";
dsanSTOCAGO1482_3	ALN_BLOCK	exon	2859126	2865762	.	+	.	transcript_id "jg2838.t1"; gene_id "jg2838";
dsanSTOCAGO1482_3	ALN_BLOCK	exon	2875719	2875928	.	-	.	transcript_id "jg2840.t1"; gene_id "jg2840";
dsanSTOCAGO1482_3	ALN_BLOCK	exon	2878199	2879790	.	-	.	transcript_id "jg2839.t1"; gene_id "jg2839";
dsanSTOCAGO1482_3	ALN_BLOCK	exon	2881054	2886046	.	-	.	transcript_id "jg2841.t1"; gene_id "jg2841";
dsanSTOCAGO1482_3	ALN_BLOCK	exon	2886391	2890648	.	-	.	transcript_id "jg2841.t1"; gene_id "jg2841";
dsanSTOCAGO1482_3	ALN_BLOCK	exon	2891148	2892257	.	-	.	transcript_id "jg2842.t1"; gene_id "jg2842";
dsanSTOCAGO1482_3	ALN_BLOCK	exon	2892869	2894956	.	+	.	transcript_id "jg2843.t1"; gene_id "jg2843";
dsanSTOCAGO1482_3	ALN_BLOCK	exon	2900887	2903586	.	+	.	transcript_id "jg2844.t1"; gene_id "jg2844";
dsanSTOCAGO1482_3	ALN_BLOCK	exon	2914448	2916380	.	+	.	transcript_id "jg2845.t1"; gene_id "jg2845";
dsanSTOCAGO1482_3	ALN_BLOCK	exon	2917083	2918255	.	-	.	transcript_id "jg2846.t1"; gene_id "jg2846";
dsanSTOCAGO1482_3	ALN_BLOCK	exon	2921130	2924234	.	-	.	transcript_id "jg2847.t1"; gene_id "jg2847";
dsanSTOCAGO1482_3	ALN_BLOCK	exon	2952120	2954291	.	+	.	transcript_id "jg2849.t1"; gene_id "jg2849";
dsanSTOCAGO1482_3	ALN_BLOCK	exon	2957602	2958649	.	+	.	transcript_id "jg2850.t1"; gene_id "jg2850";
dsanSTOCAGO1482_3	ALN_BLOCK	exon	2960474	2962152	.	-	.	transcript_id "jg2851.t1"; gene_id "jg2851";
dsanSTOCAGO1482_3	ALN_BLOCK	exon	2965503	2969174	.	-	.	transcript_id "jg2852.t1"; gene_id "jg2852";
dsanSTOCAGO1482_3	ALN_BLOCK	exon	2972908	2976872	.	+	.	transcript_id "jg2853.t1"; gene_id "jg2853";
dsanSTOCAGO1482_3	ALN_BLOCK	exon	2978246	2979136	.	+	.	transcript_id "jg2854.t1"; gene_id "jg2854";
dsanSTOCAGO1482_3	ALN_BLOCK	exon	2979602	2981425	.	-	.	transcript_id "jg2855.t1"; gene_id "jg2855";
dsanSTOCAGO1482_3	ALN_BLOCK	exon	2983116	2985078	.	+	.	transcript_id "jg2856.t1"; gene_id "jg2856";
dsanSTOCAGO1482_3	ALN_BLOCK	exon	2985262	2985642	.	-	.	transcript_id "jg2857.t1"; gene_id "jg2857";
dsanSTOCAGO1482_3	ALN_BLOCK	exon	2988604	2990742	.	+	.	transcript_id "jg2858.t1"; gene_id "jg2858";
dsanSTOCAGO1482_3	ALN_BLOCK	exon	2991053	2993099	.	-	.	transcript_id "jg2859.t1"; gene_id "jg2859";
dsanSTOCAGO1482_3	ALN_BLOCK	exon	2994036	2996044	.	+	.	transcript_id "jg2860.t1"; gene_id "jg2860";
dsanSTOCAGO1482_3	ALN_BLOCK	exon	2997237	2999505	.	-	.	transcript_id "jg2861.t1"; gene_id "jg2861";
dsanSTOCAGO1482_3	ALN_BLOCK	exon	3000542	3001464	.	-	.	transcript_id "jg2862.t1"; gene_id "jg2862";
dsanSTOCAGO1482_3	AUGUSTUS	start_codon	3002081	3002083	.	+	0	transcript_id "jg2863.t1"; gene_id "jg2863";
dsanSTOCAGO1482_3	AUGUSTUS	CDS	3002081	3003511	1	+	0	transcript_id "jg2863.t1"; gene_id "jg2863";
dsanSTOCAGO1482_3	AUGUSTUS	exon	3002081	3003511	.	+	.	transcript_id "jg2863.t1"; gene_id "jg2863";
dsanSTOCAGO1482_3	AUGUSTUS	stop_codon	3003509	3003511	.	+	0	transcript_id "jg2863.t1"; gene_id "jg2863";
dsanSTOCAGO1482_3	ALN_BLOCK	exon	3003871	3007105	.	+	.	transcript_id "jg2864.t1"; gene_id "jg2864";
dsanSTOCAGO1482_3	AUGUSTUS	stop_codon	3007583	3007585	.	-	0	transcript_id "jg2865.t1"; gene_id "jg2865";
dsanSTOCAGO1482_3	AUGUSTUS	CDS	3007583	3008457	1	-	2	transcript_id "jg2865.t1"; gene_id "jg2865";
dsanSTOCAGO1482_3	AUGUSTUS	exon	3007583	3008457	.	-	.	transcript_id "jg2865.t1"; gene_id "jg2865";
dsanSTOCAGO1482_3	AUGUSTUS	intron	3008458	3008514	.	-	.	transcript_id "jg2865.t1"; gene_id "jg2865";
dsanSTOCAGO1482_3	AUGUSTUS	CDS	3008515	3008673	1	-	2	transcript_id "jg2865.t1"; gene_id "jg2865";
dsanSTOCAGO1482_3	AUGUSTUS	exon	3008515	3008673	.	-	.	transcript_id "jg2865.t1"; gene_id "jg2865";
dsanSTOCAGO1482_3	AUGUSTUS	intron	3008674	3009244	.	-	.	transcript_id "jg2865.t1"; gene_id "jg2865";
dsanSTOCAGO1482_3	AUGUSTUS	CDS	3009245	3009353	0.9	-	0	transcript_id "jg2865.t1"; gene_id "jg2865";
dsanSTOCAGO1482_3	AUGUSTUS	exon	3009245	3009353	.	-	.	transcript_id "jg2865.t1"; gene_id "jg2865";
dsanSTOCAGO1482_3	AUGUSTUS	intron	3009354	3009818	.	-	.	transcript_id "jg2865.t1"; gene_id "jg2865";
dsanSTOCAGO1482_3	AUGUSTUS	CDS	3009819	3009833	0.99	-	0	transcript_id "jg2865.t1"; gene_id "jg2865";
dsanSTOCAGO1482_3	AUGUSTUS	exon	3009819	3009833	.	-	.	transcript_id "jg2865.t1"; gene_id "jg2865";
dsanSTOCAGO1482_3	AUGUSTUS	start_codon	3009831	3009833	.	-	0	transcript_id "jg2865.t1"; gene_id "jg2865";
dsanSTOCAGO1482_3	ALN_BLOCK	exon	3009943	3011373	.	+	.	transcript_id "jg2866.t1"; gene_id "jg2866";
dsanSTOCAGO1482_3	AUGUSTUS	start_codon	3011733	3011735	.	+	0	transcript_id "jg2867.t1"; gene_id "jg2867";
dsanSTOCAGO1482_3	AUGUSTUS	CDS	3011733	3011826	1	+	0	transcript_id "jg2867.t1"; gene_id "jg2867";
dsanSTOCAGO1482_3	AUGUSTUS	exon	3011733	3011826	.	+	.	transcript_id "jg2867.t1"; gene_id "jg2867";
dsanSTOCAGO1482_3	AUGUSTUS	intron	3011827	3011895	.	+	.	transcript_id "jg2867.t1"; gene_id "jg2867";
dsanSTOCAGO1482_3	AUGUSTUS	CDS	3011896	3013649	1	+	2	transcript_id "jg2867.t1"; gene_id "jg2867";
dsanSTOCAGO1482_3	AUGUSTUS	exon	3011896	3013649	.	+	.	transcript_id "jg2867.t1"; gene_id "jg2867";
dsanSTOCAGO1482_3	AUGUSTUS	intron	3013650	3013711	.	+	.	transcript_id "jg2867.t1"; gene_id "jg2867";
dsanSTOCAGO1482_3	AUGUSTUS	CDS	3013712	3014161	1	+	0	transcript_id "jg2867.t1"; gene_id "jg2867";
dsanSTOCAGO1482_3	AUGUSTUS	exon	3013712	3014161	.	+	.	transcript_id "jg2867.t1"; gene_id "jg2867";
dsanSTOCAGO1482_3	AUGUSTUS	intron	3014162	3014220	.	+	.	transcript_id "jg2867.t1"; gene_id "jg2867";
dsanSTOCAGO1482_3	AUGUSTUS	CDS	3014221	3014850	1	+	0	transcript_id "jg2867.t1"; gene_id "jg2867";
dsanSTOCAGO1482_3	AUGUSTUS	exon	3014221	3014850	.	+	.	transcript_id "jg2867.t1"; gene_id "jg2867";
dsanSTOCAGO1482_3	AUGUSTUS	intron	3014851	3014910	.	+	.	transcript_id "jg2867.t1"; gene_id "jg2867";
dsanSTOCAGO1482_3	AUGUSTUS	CDS	3014911	3014967	1	+	0	transcript_id "jg2867.t1"; gene_id "jg2867";
dsanSTOCAGO1482_3	AUGUSTUS	exon	3014911	3014967	.	+	.	transcript_id "jg2867.t1"; gene_id "jg2867";
dsanSTOCAGO1482_3	AUGUSTUS	stop_codon	3014965	3014967	.	+	0	transcript_id "jg2867.t1"; gene_id "jg2867";
dsanSTOCAGO1482_3	ALN_BLOCK	exon	3015445	3017320	.	-	.	transcript_id "jg2868.t1"; gene_id "jg2868";
dsanSTOCAGO1482_3	ALN_BLOCK	exon	3019152	3019700	.	-	.	transcript_id "jg2869.t1"; gene_id "jg2869";
dsanSTOCAGO1482_3	ALN_BLOCK	exon	3020172	3021644	.	-	.	transcript_id "jg2870.t1"; gene_id "jg2870";
dsanSTOCAGO1482_3	ALN_BLOCK	exon	3027195	3043908	.	+	.	transcript_id "jg2871.t1"; gene_id "jg2871";
dsanSTOCAGO1482_3	ALN_BLOCK	exon	3046012	3050824	.	-	.	transcript_id "jg2872.t1"; gene_id "jg2872";
dsanSTOCAGO1482_3	ALN_BLOCK	exon	3065078	3071066	.	+	.	transcript_id "jg2873.t1"; gene_id "jg2873";
dsanSTOCAGO1482_3	ALN_BLOCK	exon	3073310	3081899	.	+	.	transcript_id "jg2874.t1"; gene_id "jg2874";
dsanSTOCAGO1482_3	ALN_BLOCK	exon	3082391	3084807	.	-	.	transcript_id "jg2875.t1"; gene_id "jg2875";
dsanSTOCAGO1482_3	ALN_BLOCK	exon	3087364	3091806	.	-	.	transcript_id "jg2876.t1"; gene_id "jg2876";
dsanSTOCAGO1482_3	ALN_BLOCK	exon	3092000	3100112	.	-	.	transcript_id "jg2876.t1"; gene_id "jg2876";
dsanSTOCAGO1482_3	ALN_BLOCK	exon	3138382	3140514	.	-	.	transcript_id "jg2877.t1"; gene_id "jg2877";
dsanSTOCAGO1482_3	ALN_BLOCK	exon	3148516	3148823	.	-	.	transcript_id "jg2878.t1"; gene_id "jg2878";
dsanSTOCAGO1482_3	AUGUSTUS	stop_codon	3155558	3155560	.	-	0	transcript_id "jg2879.t1"; gene_id "jg2879";
dsanSTOCAGO1482_3	AUGUSTUS	CDS	3155558	3155609	0.6	-	1	transcript_id "jg2879.t1"; gene_id "jg2879";
dsanSTOCAGO1482_3	AUGUSTUS	exon	3155558	3155609	.	-	.	transcript_id "jg2879.t1"; gene_id "jg2879";
dsanSTOCAGO1482_3	AUGUSTUS	intron	3155610	3157661	.	-	.	transcript_id "jg2879.t1"; gene_id "jg2879";
dsanSTOCAGO1482_3	AUGUSTUS	CDS	3157662	3157822	0.59	-	0	transcript_id "jg2879.t1"; gene_id "jg2879";
dsanSTOCAGO1482_3	AUGUSTUS	exon	3157662	3157822	.	-	.	transcript_id "jg2879.t1"; gene_id "jg2879";
dsanSTOCAGO1482_3	AUGUSTUS	start_codon	3157820	3157822	.	-	0	transcript_id "jg2879.t1"; gene_id "jg2879";
dsanSTOCAGO1482_3	ALN_BLOCK	exon	3166644	3167407	.	-	.	transcript_id "jg2880.t1"; gene_id "jg2880";
dsanSTOCAGO1482_3	ALN_BLOCK	exon	3168690	3169055	.	-	.	transcript_id "jg2881.t1"; gene_id "jg2881";
dsanSTOCAGO1482_3	AUGUSTUS	stop_codon	3169246	3169248	.	-	0	transcript_id "jg2882.t1"; gene_id "jg2882";
dsanSTOCAGO1482_3	AUGUSTUS	CDS	3169246	3169372	1	-	1	transcript_id "jg2882.t1"; gene_id "jg2882";
dsanSTOCAGO1482_3	AUGUSTUS	exon	3169246	3169372	.	-	.	transcript_id "jg2882.t1"; gene_id "jg2882";
dsanSTOCAGO1482_3	AUGUSTUS	intron	3169373	3169430	.	-	.	transcript_id "jg2882.t1"; gene_id "jg2882";
dsanSTOCAGO1482_3	AUGUSTUS	CDS	3169431	3169539	0.65	-	2	transcript_id "jg2882.t1"; gene_id "jg2882";
dsanSTOCAGO1482_3	AUGUSTUS	exon	3169431	3169539	.	-	.	transcript_id "jg2882.t1"; gene_id "jg2882";
dsanSTOCAGO1482_3	AUGUSTUS	intron	3169540	3169782	.	-	.	transcript_id "jg2882.t1"; gene_id "jg2882";
dsanSTOCAGO1482_3	AUGUSTUS	CDS	3169783	3169933	1	-	0	transcript_id "jg2882.t1"; gene_id "jg2882";
dsanSTOCAGO1482_3	AUGUSTUS	exon	3169783	3169933	.	-	.	transcript_id "jg2882.t1"; gene_id "jg2882";
dsanSTOCAGO1482_3	AUGUSTUS	start_codon	3169931	3169933	.	-	0	transcript_id "jg2882.t1"; gene_id "jg2882";
dsanSTOCAGO1482_3	ALN_BLOCK	exon	3170459	3171857	.	+	.	transcript_id "jg2883.t1"; gene_id "jg2883";
dsanSTOCAGO1482_3	ALN_BLOCK	exon	3171901	3172885	.	-	.	transcript_id "jg2884.t1"; gene_id "jg2884";
dsanSTOCAGO1482_3	AUGUSTUS	start_codon	3173437	3173439	.	+	0	transcript_id "jg2885.t1"; gene_id "jg2885";
dsanSTOCAGO1482_3	AUGUSTUS	CDS	3173437	3173466	1	+	0	transcript_id "jg2885.t1"; gene_id "jg2885";
dsanSTOCAGO1482_3	AUGUSTUS	exon	3173437	3173466	.	+	.	transcript_id "jg2885.t1"; gene_id "jg2885";
dsanSTOCAGO1482_3	AUGUSTUS	intron	3173467	3173521	.	+	.	transcript_id "jg2885.t1"; gene_id "jg2885";
dsanSTOCAGO1482_3	AUGUSTUS	CDS	3173522	3173974	1	+	0	transcript_id "jg2885.t1"; gene_id "jg2885";
dsanSTOCAGO1482_3	AUGUSTUS	exon	3173522	3173974	.	+	.	transcript_id "jg2885.t1"; gene_id "jg2885";
dsanSTOCAGO1482_3	AUGUSTUS	stop_codon	3173972	3173974	.	+	0	transcript_id "jg2885.t1"; gene_id "jg2885";
dsanSTOCAGO1482_3	ALN_BLOCK	exon	3174130	3175171	.	-	.	transcript_id "jg2886.t1"; gene_id "jg2886";
dsanSTOCAGO1482_3	ALN_BLOCK	exon	3175503	3176023	.	+	.	transcript_id "jg2887.t1"; gene_id "jg2887";
dsanSTOCAGO1482_3	ALN_BLOCK	exon	3177245	3178914	.	+	.	transcript_id "jg2888.t1"; gene_id "jg2888";
dsanSTOCAGO1482_3	ALN_BLOCK	exon	3179574	3183634	.	-	.	transcript_id "jg2889.t1"; gene_id "jg2889";
dsanSTOCAGO1482_3	ALN_BLOCK	exon	3184003	3195439	.	-	.	transcript_id "jg2889.t1"; gene_id "jg2889";
dsanSTOCAGO1482_3	ALN_BLOCK	exon	3209546	3209740	.	-	.	transcript_id "jg2890.t1"; gene_id "jg2890";
dsanSTOCAGO1482_3	ALN_BLOCK	exon	3210013	3213829	.	-	.	transcript_id "jg2890.t1"; gene_id "jg2890";
dsanSTOCAGO1482_3	ALN_BLOCK	exon	3215944	3216759	.	-	.	transcript_id "jg2891.t1"; gene_id "jg2891";
dsanSTOCAGO1482_3	ALN_BLOCK	exon	3223301	3223585	.	+	.	transcript_id "jg2892.t1"; gene_id "jg2892";
dsanSTOCAGO1482_3	AUGUSTUS	start_codon	3227905	3227907	.	+	0	transcript_id "jg2893.t1"; gene_id "jg2893";
dsanSTOCAGO1482_3	AUGUSTUS	CDS	3227905	3228027	1	+	0	transcript_id "jg2893.t1"; gene_id "jg2893";
dsanSTOCAGO1482_3	AUGUSTUS	exon	3227905	3228027	.	+	.	transcript_id "jg2893.t1"; gene_id "jg2893";
dsanSTOCAGO1482_3	AUGUSTUS	intron	3228028	3228650	.	+	.	transcript_id "jg2893.t1"; gene_id "jg2893";
dsanSTOCAGO1482_3	AUGUSTUS	CDS	3228651	3228707	1	+	0	transcript_id "jg2893.t1"; gene_id "jg2893";
dsanSTOCAGO1482_3	AUGUSTUS	exon	3228651	3228707	.	+	.	transcript_id "jg2893.t1"; gene_id "jg2893";
dsanSTOCAGO1482_3	AUGUSTUS	intron	3228708	3230624	.	+	.	transcript_id "jg2893.t1"; gene_id "jg2893";
dsanSTOCAGO1482_3	AUGUSTUS	CDS	3230625	3230711	1	+	0	transcript_id "jg2893.t1"; gene_id "jg2893";
dsanSTOCAGO1482_3	AUGUSTUS	exon	3230625	3230711	.	+	.	transcript_id "jg2893.t1"; gene_id "jg2893";
dsanSTOCAGO1482_3	AUGUSTUS	intron	3230712	3230777	.	+	.	transcript_id "jg2893.t1"; gene_id "jg2893";
dsanSTOCAGO1482_3	AUGUSTUS	CDS	3230778	3230944	1	+	0	transcript_id "jg2893.t1"; gene_id "jg2893";
dsanSTOCAGO1482_3	AUGUSTUS	exon	3230778	3230944	.	+	.	transcript_id "jg2893.t1"; gene_id "jg2893";
dsanSTOCAGO1482_3	AUGUSTUS	intron	3230945	3232732	.	+	.	transcript_id "jg2893.t1"; gene_id "jg2893";
dsanSTOCAGO1482_3	AUGUSTUS	CDS	3232733	3233604	1	+	1	transcript_id "jg2893.t1"; gene_id "jg2893";
dsanSTOCAGO1482_3	AUGUSTUS	exon	3232733	3233604	.	+	.	transcript_id "jg2893.t1"; gene_id "jg2893";
dsanSTOCAGO1482_3	AUGUSTUS	intron	3233605	3233671	.	+	.	transcript_id "jg2893.t1"; gene_id "jg2893";
dsanSTOCAGO1482_3	AUGUSTUS	CDS	3233672	3233799	1	+	2	transcript_id "jg2893.t1"; gene_id "jg2893";
dsanSTOCAGO1482_3	AUGUSTUS	exon	3233672	3233799	.	+	.	transcript_id "jg2893.t1"; gene_id "jg2893";
dsanSTOCAGO1482_3	AUGUSTUS	intron	3233800	3233869	.	+	.	transcript_id "jg2893.t1"; gene_id "jg2893";
dsanSTOCAGO1482_3	AUGUSTUS	CDS	3233870	3233982	0.96	+	0	transcript_id "jg2893.t1"; gene_id "jg2893";
dsanSTOCAGO1482_3	AUGUSTUS	exon	3233870	3233982	.	+	.	transcript_id "jg2893.t1"; gene_id "jg2893";
dsanSTOCAGO1482_3	AUGUSTUS	intron	3233983	3235312	.	+	.	transcript_id "jg2893.t1"; gene_id "jg2893";
dsanSTOCAGO1482_3	AUGUSTUS	CDS	3235313	3236119	0.96	+	1	transcript_id "jg2893.t1"; gene_id "jg2893";
dsanSTOCAGO1482_3	AUGUSTUS	exon	3235313	3236119	.	+	.	transcript_id "jg2893.t1"; gene_id "jg2893";
dsanSTOCAGO1482_3	AUGUSTUS	intron	3236120	3238286	.	+	.	transcript_id "jg2893.t1"; gene_id "jg2893";
dsanSTOCAGO1482_3	AUGUSTUS	CDS	3238287	3238902	1	+	1	transcript_id "jg2893.t1"; gene_id "jg2893";
dsanSTOCAGO1482_3	AUGUSTUS	exon	3238287	3238902	.	+	.	transcript_id "jg2893.t1"; gene_id "jg2893";
dsanSTOCAGO1482_3	AUGUSTUS	intron	3238903	3239008	.	+	.	transcript_id "jg2893.t1"; gene_id "jg2893";
dsanSTOCAGO1482_3	AUGUSTUS	CDS	3239009	3239485	1	+	0	transcript_id "jg2893.t1"; gene_id "jg2893";
dsanSTOCAGO1482_3	AUGUSTUS	exon	3239009	3239485	.	+	.	transcript_id "jg2893.t1"; gene_id "jg2893";
dsanSTOCAGO1482_3	AUGUSTUS	stop_codon	3239483	3239485	.	+	0	transcript_id "jg2893.t1"; gene_id "jg2893";
dsanSTOCAGO1482_3	ALN_BLOCK	exon	3240573	3241111	.	-	.	transcript_id "jg2894.t1"; gene_id "jg2894";
dsanSTOCAGO1482_3	ALN_BLOCK	exon	3242667	3243277	.	-	.	transcript_id "jg2895.t1"; gene_id "jg2895";
dsanSTOCAGO1482_3	ALN_BLOCK	exon	3244225	3244654	.	-	.	transcript_id "jg2896.t1"; gene_id "jg2896";
dsanSTOCAGO1482_3	ALN_BLOCK	exon	3245632	3246347	.	-	.	transcript_id "jg2897.t1"; gene_id "jg2897";
dsanSTOCAGO1482_3	AUGUSTUS	stop_codon	3246364	3246366	.	-	0	transcript_id "jg2898.t1"; gene_id "jg2898";
dsanSTOCAGO1482_3	AUGUSTUS	CDS	3246364	3246708	1	-	0	transcript_id "jg2898.t1"; gene_id "jg2898";
dsanSTOCAGO1482_3	AUGUSTUS	exon	3246364	3246708	.	-	.	transcript_id "jg2898.t1"; gene_id "jg2898";
dsanSTOCAGO1482_3	AUGUSTUS	start_codon	3246706	3246708	.	-	0	transcript_id "jg2898.t1"; gene_id "jg2898";
dsanSTOCAGO1482_3	ALN_BLOCK	exon	3247681	3251602	.	-	.	transcript_id "jg2899.t1"; gene_id "jg2899";
dsanSTOCAGO1482_3	ALN_BLOCK	exon	3252180	3252771	.	+	.	transcript_id "jg2900.t1"; gene_id "jg2900";
dsanSTOCAGO1482_3	ALN_BLOCK	exon	3253064	3253940	.	+	.	transcript_id "jg2901.t1"; gene_id "jg2901";
dsanSTOCAGO1482_3	ALN_BLOCK	exon	3296231	3298429	.	-	.	transcript_id "jg2902.t1"; gene_id "jg2902";
dsanSTOCAGO1482_3	ALN_BLOCK	exon	3324343	3325483	.	-	.	transcript_id "jg2904.t1"; gene_id "jg2904";
dsanSTOCAGO1482_3	ALN_BLOCK	exon	3326186	3327519	.	+	.	transcript_id "jg2905.t1"; gene_id "jg2905";
dsanSTOCAGO1482_3	ALN_BLOCK	exon	3328480	3330008	.	+	.	transcript_id "jg2906.t1"; gene_id "jg2906";
dsanSTOCAGO1482_3	ALN_BLOCK	exon	3331624	3334564	.	-	.	transcript_id "jg2907.t1"; gene_id "jg2907";
dsanSTOCAGO1482_3	ALN_BLOCK	exon	3337679	3341268	.	-	.	transcript_id "jg2908.t1"; gene_id "jg2908";
dsanSTOCAGO1482_3	ALN_BLOCK	exon	3342053	3344166	.	+	.	transcript_id "jg2909.t1"; gene_id "jg2909";
dsanSTOCAGO1482_3	ALN_BLOCK	exon	3348419	3349707	.	-	.	transcript_id "jg2910.t1"; gene_id "jg2910";
dsanSTOCAGO1482_3	ALN_BLOCK	exon	3352384	3353910	.	+	.	transcript_id "jg2911.t1"; gene_id "jg2911";
dsanSTOCAGO1482_3	ALN_BLOCK	exon	3354239	3356006	.	-	.	transcript_id "jg2912.t1"; gene_id "jg2912";
dsanSTOCAGO1482_3	ALN_BLOCK	exon	3356941	3358722	.	-	.	transcript_id "jg2913.t1"; gene_id "jg2913";
dsanSTOCAGO1482_3	ALN_BLOCK	exon	3360650	3366365	.	-	.	transcript_id "jg2914.t1"; gene_id "jg2914";
dsanSTOCAGO1482_3	ALN_BLOCK	exon	3372686	3374166	.	+	.	transcript_id "jg2915.t1"; gene_id "jg2915";
dsanSTOCAGO1482_3	ALN_BLOCK	exon	3374381	3375651	.	-	.	transcript_id "jg2916.t1"; gene_id "jg2916";
dsanSTOCAGO1482_3	ALN_BLOCK	exon	3375946	3376998	.	+	.	transcript_id "jg2917.t1"; gene_id "jg2917";
dsanSTOCAGO1482_3	AUGUSTUS	stop_codon	3377808	3377810	.	-	0	transcript_id "jg2918.t1"; gene_id "jg2918";
dsanSTOCAGO1482_3	AUGUSTUS	CDS	3377808	3380301	1	-	1	transcript_id "jg2918.t1"; gene_id "jg2918";
dsanSTOCAGO1482_3	AUGUSTUS	exon	3377808	3380301	.	-	.	transcript_id "jg2918.t1"; gene_id "jg2918";
dsanSTOCAGO1482_3	AUGUSTUS	intron	3380302	3380613	.	-	.	transcript_id "jg2918.t1"; gene_id "jg2918";
dsanSTOCAGO1482_3	AUGUSTUS	CDS	3380614	3380856	1	-	1	transcript_id "jg2918.t1"; gene_id "jg2918";
dsanSTOCAGO1482_3	AUGUSTUS	exon	3380614	3380856	.	-	.	transcript_id "jg2918.t1"; gene_id "jg2918";
dsanSTOCAGO1482_3	AUGUSTUS	intron	3380857	3380922	.	-	.	transcript_id "jg2918.t1"; gene_id "jg2918";
dsanSTOCAGO1482_3	AUGUSTUS	CDS	3380923	3381164	1	-	0	transcript_id "jg2918.t1"; gene_id "jg2918";
dsanSTOCAGO1482_3	AUGUSTUS	exon	3380923	3381164	.	-	.	transcript_id "jg2918.t1"; gene_id "jg2918";
dsanSTOCAGO1482_3	AUGUSTUS	intron	3381165	3381258	.	-	.	transcript_id "jg2918.t1"; gene_id "jg2918";
dsanSTOCAGO1482_3	AUGUSTUS	CDS	3381259	3383233	1	-	1	transcript_id "jg2918.t1"; gene_id "jg2918";
dsanSTOCAGO1482_3	AUGUSTUS	exon	3381259	3383233	.	-	.	transcript_id "jg2918.t1"; gene_id "jg2918";
dsanSTOCAGO1482_3	AUGUSTUS	intron	3383234	3383644	.	-	.	transcript_id "jg2918.t1"; gene_id "jg2918";
dsanSTOCAGO1482_3	AUGUSTUS	CDS	3383645	3386055	1	-	0	transcript_id "jg2918.t1"; gene_id "jg2918";
dsanSTOCAGO1482_3	AUGUSTUS	exon	3383645	3386055	.	-	.	transcript_id "jg2918.t1"; gene_id "jg2918";
dsanSTOCAGO1482_3	AUGUSTUS	start_codon	3386053	3386055	.	-	0	transcript_id "jg2918.t1"; gene_id "jg2918";
dsanSTOCAGO1482_3	AUGUSTUS	stop_codon	3387853	3387855	.	-	0	transcript_id "jg2919.t2"; gene_id "jg2919";
dsanSTOCAGO1482_3	AUGUSTUS	CDS	3387853	3388141	1	-	1	transcript_id "jg2919.t2"; gene_id "jg2919";
dsanSTOCAGO1482_3	AUGUSTUS	exon	3387853	3388141	.	-	.	transcript_id "jg2919.t2"; gene_id "jg2919";
dsanSTOCAGO1482_3	AUGUSTUS	stop_codon	3387853	3387855	.	-	0	transcript_id "jg2919.t1"; gene_id "jg2919";
dsanSTOCAGO1482_3	AUGUSTUS	CDS	3387853	3388141	1	-	1	transcript_id "jg2919.t1"; gene_id "jg2919";
dsanSTOCAGO1482_3	AUGUSTUS	exon	3387853	3388141	.	-	.	transcript_id "jg2919.t1"; gene_id "jg2919";
dsanSTOCAGO1482_3	AUGUSTUS	intron	3388142	3388261	.	-	.	transcript_id "jg2919.t2"; gene_id "jg2919";
dsanSTOCAGO1482_3	AUGUSTUS	intron	3388142	3388261	.	-	.	transcript_id "jg2919.t1"; gene_id "jg2919";
dsanSTOCAGO1482_3	AUGUSTUS	CDS	3388262	3389751	1	-	0	transcript_id "jg2919.t2"; gene_id "jg2919";
dsanSTOCAGO1482_3	AUGUSTUS	exon	3388262	3389751	.	-	.	transcript_id "jg2919.t2"; gene_id "jg2919";
dsanSTOCAGO1482_3	AUGUSTUS	CDS	3388262	3389751	1	-	0	transcript_id "jg2919.t1"; gene_id "jg2919";
dsanSTOCAGO1482_3	AUGUSTUS	exon	3388262	3389751	.	-	.	transcript_id "jg2919.t1"; gene_id "jg2919";
dsanSTOCAGO1482_3	AUGUSTUS	intron	3389752	3390200	.	-	.	transcript_id "jg2919.t2"; gene_id "jg2919";
dsanSTOCAGO1482_3	AUGUSTUS	intron	3389752	3390200	.	-	.	transcript_id "jg2919.t1"; gene_id "jg2919";
dsanSTOCAGO1482_3	AUGUSTUS	CDS	3390201	3391183	1	-	2	transcript_id "jg2919.t2"; gene_id "jg2919";
dsanSTOCAGO1482_3	AUGUSTUS	exon	3390201	3391183	.	-	.	transcript_id "jg2919.t2"; gene_id "jg2919";
dsanSTOCAGO1482_3	AUGUSTUS	CDS	3390201	3391183	1	-	2	transcript_id "jg2919.t1"; gene_id "jg2919";
dsanSTOCAGO1482_3	AUGUSTUS	exon	3390201	3391183	.	-	.	transcript_id "jg2919.t1"; gene_id "jg2919";
dsanSTOCAGO1482_3	AUGUSTUS	intron	3391184	3395243	.	-	.	transcript_id "jg2919.t2"; gene_id "jg2919";
dsanSTOCAGO1482_3	AUGUSTUS	intron	3391184	3393374	.	-	.	transcript_id "jg2919.t1"; gene_id "jg2919";
dsanSTOCAGO1482_3	AUGUSTUS	CDS	3393375	3393411	1	-	0	transcript_id "jg2919.t1"; gene_id "jg2919";
dsanSTOCAGO1482_3	AUGUSTUS	exon	3393375	3393411	.	-	.	transcript_id "jg2919.t1"; gene_id "jg2919";
dsanSTOCAGO1482_3	AUGUSTUS	start_codon	3393409	3393411	.	-	0	transcript_id "jg2919.t1"; gene_id "jg2919";
dsanSTOCAGO1482_3	AUGUSTUS	CDS	3395244	3395336	1	-	2	transcript_id "jg2919.t2"; gene_id "jg2919";
dsanSTOCAGO1482_3	AUGUSTUS	exon	3395244	3395336	.	-	.	transcript_id "jg2919.t2"; gene_id "jg2919";
dsanSTOCAGO1482_3	AUGUSTUS	intron	3395337	3397436	.	-	.	transcript_id "jg2919.t2"; gene_id "jg2919";
dsanSTOCAGO1482_3	AUGUSTUS	CDS	3397437	3397548	1	-	0	transcript_id "jg2919.t2"; gene_id "jg2919";
dsanSTOCAGO1482_3	AUGUSTUS	exon	3397437	3397548	.	-	.	transcript_id "jg2919.t2"; gene_id "jg2919";
dsanSTOCAGO1482_3	AUGUSTUS	start_codon	3397546	3397548	.	-	0	transcript_id "jg2919.t2"; gene_id "jg2919";
dsanSTOCAGO1482_3	ALN_BLOCK	exon	3401764	3403136	.	+	.	transcript_id "jg2920.t1"; gene_id "jg2920";
dsanSTOCAGO1482_3	ALN_BLOCK	exon	3403952	3416292	.	-	.	transcript_id "jg2921.t1"; gene_id "jg2921";
dsanSTOCAGO1482_3	AUGUSTUS	stop_codon	3416314	3416316	.	-	0	transcript_id "jg2922.t1"; gene_id "jg2922";
dsanSTOCAGO1482_3	AUGUSTUS	CDS	3416314	3416415	0.8	-	0	transcript_id "jg2922.t1"; gene_id "jg2922";
dsanSTOCAGO1482_3	AUGUSTUS	exon	3416314	3416415	.	-	.	transcript_id "jg2922.t1"; gene_id "jg2922";
dsanSTOCAGO1482_3	AUGUSTUS	intron	3416416	3417537	.	-	.	transcript_id "jg2922.t1"; gene_id "jg2922";
dsanSTOCAGO1482_3	AUGUSTUS	CDS	3417538	3417756	0.75	-	0	transcript_id "jg2922.t1"; gene_id "jg2922";
dsanSTOCAGO1482_3	AUGUSTUS	exon	3417538	3417756	.	-	.	transcript_id "jg2922.t1"; gene_id "jg2922";
dsanSTOCAGO1482_3	AUGUSTUS	start_codon	3417754	3417756	.	-	0	transcript_id "jg2922.t1"; gene_id "jg2922";
dsanSTOCAGO1482_3	ALN_BLOCK	exon	3441368	3443488	.	-	.	transcript_id "jg2923.t1"; gene_id "jg2923";
dsanSTOCAGO1482_3	ALN_BLOCK	exon	3445297	3447682	.	-	.	transcript_id "jg2924.t1"; gene_id "jg2924";
dsanSTOCAGO1482_3	ALN_BLOCK	exon	3453816	3454751	.	+	.	transcript_id "jg2925.t1"; gene_id "jg2925";
dsanSTOCAGO1482_3	ALN_BLOCK	exon	3455123	3457024	.	+	.	transcript_id "jg2926.t1"; gene_id "jg2926";
dsanSTOCAGO1482_3	ALN_BLOCK	exon	3457126	3457964	.	-	.	transcript_id "jg2927.t1"; gene_id "jg2927";
dsanSTOCAGO1482_3	ALN_BLOCK	exon	3458488	3459734	.	-	.	transcript_id "jg2928.t1"; gene_id "jg2928";
dsanSTOCAGO1482_3	ALN_BLOCK	exon	3461056	3463575	.	-	.	transcript_id "jg2929.t1"; gene_id "jg2929";
dsanSTOCAGO1482_3	ALN_BLOCK	exon	3463810	3464463	.	+	.	transcript_id "jg2930.t1"; gene_id "jg2930";
dsanSTOCAGO1482_3	ALN_BLOCK	exon	3466128	3468543	.	-	.	transcript_id "jg2931.t1"; gene_id "jg2931";
dsanSTOCAGO1482_3	ALN_BLOCK	exon	3468996	3471047	.	+	.	transcript_id "jg2932.t1"; gene_id "jg2932";
dsanSTOCAGO1482_3	ALN_BLOCK	exon	3476618	3488678	.	+	.	transcript_id "jg2933.t1"; gene_id "jg2933";
dsanSTOCAGO1482_3	ALN_BLOCK	exon	3490948	3499677	.	-	.	transcript_id "jg2934.t1"; gene_id "jg2934";
dsanSTOCAGO1482_3	ALN_BLOCK	exon	3512539	3517678	.	+	.	transcript_id "jg2935.t1"; gene_id "jg2935";
dsanSTOCAGO1482_3	ALN_BLOCK	exon	3523555	3527325	.	+	.	transcript_id "jg2936.t1"; gene_id "jg2936";
dsanSTOCAGO1482_3	ALN_BLOCK	exon	3531332	3536625	.	-	.	transcript_id "jg2937.t1"; gene_id "jg2937";
dsanSTOCAGO1482_3	ALN_BLOCK	exon	3541135	3546519	.	+	.	transcript_id "jg2938.t1"; gene_id "jg2938";
dsanSTOCAGO1482_3	ALN_BLOCK	exon	3546676	3550486	.	-	.	transcript_id "jg2939.t1"; gene_id "jg2939";
dsanSTOCAGO1482_3	ALN_BLOCK	exon	3550950	3553025	.	+	.	transcript_id "jg2940.t1"; gene_id "jg2940";
dsanSTOCAGO1482_3	ALN_BLOCK	exon	3555146	3556894	.	-	.	transcript_id "jg2941.t1"; gene_id "jg2941";
dsanSTOCAGO1482_3	ALN_BLOCK	exon	3557117	3557497	.	+	.	transcript_id "jg2942.t1"; gene_id "jg2942";
dsanSTOCAGO1482_3	ALN_BLOCK	exon	3557900	3559842	.	+	.	transcript_id "jg2943.t1"; gene_id "jg2943";
dsanSTOCAGO1482_3	ALN_BLOCK	exon	3560378	3562703	.	-	.	transcript_id "jg2944.t1"; gene_id "jg2944";
dsanSTOCAGO1482_3	AUGUSTUS	start_codon	3568047	3568049	.	+	0	transcript_id "jg2945.t1"; gene_id "jg2945";
dsanSTOCAGO1482_3	AUGUSTUS	CDS	3568047	3568838	1	+	0	transcript_id "jg2945.t1"; gene_id "jg2945";
dsanSTOCAGO1482_3	AUGUSTUS	exon	3568047	3568838	.	+	.	transcript_id "jg2945.t1"; gene_id "jg2945";
dsanSTOCAGO1482_3	AUGUSTUS	stop_codon	3568836	3568838	.	+	0	transcript_id "jg2945.t1"; gene_id "jg2945";
dsanSTOCAGO1482_3	ALN_BLOCK	exon	3569514	3570296	.	-	.	transcript_id "jg2946.t1"; gene_id "jg2946";
dsanSTOCAGO1482_3	ALN_BLOCK	exon	3571516	3579269	.	-	.	transcript_id "jg2947.t1"; gene_id "jg2947";
dsanSTOCAGO1482_3	ALN_BLOCK	exon	3579431	3581346	.	-	.	transcript_id "jg2947.t1"; gene_id "jg2947";
dsanSTOCAGO1482_3	ALN_BLOCK	exon	3581516	3587358	.	-	.	transcript_id "jg2947.t1"; gene_id "jg2947";
dsanSTOCAGO1482_3	ALN_BLOCK	exon	3603835	3605812	.	+	.	transcript_id "jg2948.t1"; gene_id "jg2948";
dsanSTOCAGO1482_3	ALN_BLOCK	exon	3606257	3609950	.	+	.	transcript_id "jg2949.t1"; gene_id "jg2949";
dsanSTOCAGO1482_3	ALN_BLOCK	exon	3610557	3615278	.	-	.	transcript_id "jg2950.t1"; gene_id "jg2950";
dsanSTOCAGO1482_3	ALN_BLOCK	exon	3616401	3617942	.	+	.	transcript_id "jg2951.t1"; gene_id "jg2951";
dsanSTOCAGO1482_3	ALN_BLOCK	exon	3618122	3619494	.	-	.	transcript_id "jg2952.t1"; gene_id "jg2952";
dsanSTOCAGO1482_3	ALN_BLOCK	exon	3619991	3621306	.	-	.	transcript_id "jg2954.t1"; gene_id "jg2954";
dsanSTOCAGO1482_3	ALN_BLOCK	exon	3622297	3623328	.	-	.	transcript_id "jg2953.t1"; gene_id "jg2953";
dsanSTOCAGO1482_3	ALN_BLOCK	exon	3624339	3625800	.	-	.	transcript_id "jg2955.t1"; gene_id "jg2955";
dsanSTOCAGO1482_3	ALN_BLOCK	exon	3632515	3634129	.	-	.	transcript_id "jg2956.t1"; gene_id "jg2956";
dsanSTOCAGO1482_3	ALN_BLOCK	exon	3635782	3636832	.	-	.	transcript_id "jg2957.t1"; gene_id "jg2957";
dsanSTOCAGO1482_3	ALN_BLOCK	exon	3640689	3642138	.	-	.	transcript_id "jg2958.t1"; gene_id "jg2958";
dsanSTOCAGO1482_3	ALN_BLOCK	exon	3648080	3652168	.	+	.	transcript_id "jg2959.t1"; gene_id "jg2959";
dsanSTOCAGO1482_3	ALN_BLOCK	exon	3654458	3655948	.	+	.	transcript_id "jg2960.t1"; gene_id "jg2960";
dsanSTOCAGO1482_3	ALN_BLOCK	exon	3656309	3657934	.	+	.	transcript_id "jg2961.t1"; gene_id "jg2961";
dsanSTOCAGO1482_3	ALN_BLOCK	exon	3658018	3659055	.	-	.	transcript_id "jg2962.t1"; gene_id "jg2962";
dsanSTOCAGO1482_3	AUGUSTUS	start_codon	3659346	3659348	.	+	0	transcript_id "jg2963.t1"; gene_id "jg2963";
dsanSTOCAGO1482_3	AUGUSTUS	CDS	3659346	3659448	0.63	+	0	transcript_id "jg2963.t1"; gene_id "jg2963";
dsanSTOCAGO1482_3	AUGUSTUS	exon	3659346	3659448	.	+	.	transcript_id "jg2963.t1"; gene_id "jg2963";
dsanSTOCAGO1482_3	AUGUSTUS	intron	3659449	3659727	.	+	.	transcript_id "jg2963.t1"; gene_id "jg2963";
dsanSTOCAGO1482_3	AUGUSTUS	CDS	3659728	3659847	0.38	+	2	transcript_id "jg2963.t1"; gene_id "jg2963";
dsanSTOCAGO1482_3	AUGUSTUS	exon	3659728	3659847	.	+	.	transcript_id "jg2963.t1"; gene_id "jg2963";
dsanSTOCAGO1482_3	AUGUSTUS	intron	3659848	3659959	.	+	.	transcript_id "jg2963.t1"; gene_id "jg2963";
dsanSTOCAGO1482_3	AUGUSTUS	CDS	3659960	3659979	0.37	+	2	transcript_id "jg2963.t1"; gene_id "jg2963";
dsanSTOCAGO1482_3	AUGUSTUS	exon	3659960	3659979	.	+	.	transcript_id "jg2963.t1"; gene_id "jg2963";
dsanSTOCAGO1482_3	AUGUSTUS	stop_codon	3659977	3659979	.	+	0	transcript_id "jg2963.t1"; gene_id "jg2963";
dsanSTOCAGO1482_3	ALN_BLOCK	exon	3661054	3663153	.	-	.	transcript_id "jg2964.t1"; gene_id "jg2964";
dsanSTOCAGO1482_3	ALN_BLOCK	exon	3664014	3664553	.	+	.	transcript_id "jg2965.t1"; gene_id "jg2965";
dsanSTOCAGO1482_3	ALN_BLOCK	exon	3665089	3666054	.	-	.	transcript_id "jg2966.t1"; gene_id "jg2966";
dsanSTOCAGO1482_3	ALN_BLOCK	exon	3671447	3672608	.	+	.	transcript_id "jg2967.t1"; gene_id "jg2967";
dsanSTOCAGO1482_3	ALN_BLOCK	exon	3673623	3679806	.	+	.	transcript_id "jg2968.t1"; gene_id "jg2968";
dsanSTOCAGO1482_3	ALN_BLOCK	exon	3682012	3692093	.	-	.	transcript_id "jg2969.t1"; gene_id "jg2969";
dsanSTOCAGO1482_3	ALN_BLOCK	exon	3693390	3715908	.	-	.	transcript_id "jg2969.t1"; gene_id "jg2969";
dsanSTOCAGO1482_3	ALN_BLOCK	exon	3724576	3725859	.	+	.	transcript_id "jg2970.t1"; gene_id "jg2970";
dsanSTOCAGO1482_3	ALN_BLOCK	exon	3729515	3730531	.	-	.	transcript_id "jg2971.t1"; gene_id "jg2971";
dsanSTOCAGO1482_3	ALN_BLOCK	exon	3737660	3738275	.	-	.	transcript_id "jg2972.t1"; gene_id "jg2972";
dsanSTOCAGO1482_3	AUGUSTUS	start_codon	3741691	3741693	.	+	0	transcript_id "jg2973.t1"; gene_id "jg2973";
dsanSTOCAGO1482_3	AUGUSTUS	CDS	3741691	3741699	1	+	0	transcript_id "jg2973.t1"; gene_id "jg2973";
dsanSTOCAGO1482_3	AUGUSTUS	exon	3741691	3741699	.	+	.	transcript_id "jg2973.t1"; gene_id "jg2973";
dsanSTOCAGO1482_3	AUGUSTUS	intron	3741700	3741764	.	+	.	transcript_id "jg2973.t1"; gene_id "jg2973";
dsanSTOCAGO1482_3	AUGUSTUS	CDS	3741765	3742184	1	+	0	transcript_id "jg2973.t1"; gene_id "jg2973";
dsanSTOCAGO1482_3	AUGUSTUS	exon	3741765	3742184	.	+	.	transcript_id "jg2973.t1"; gene_id "jg2973";
dsanSTOCAGO1482_3	AUGUSTUS	stop_codon	3742182	3742184	.	+	0	transcript_id "jg2973.t1"; gene_id "jg2973";
dsanSTOCAGO1482_3	ALN_BLOCK	exon	3744815	3745127	.	-	.	transcript_id "jg2974.t1"; gene_id "jg2974";
dsanSTOCAGO1482_3	ALN_BLOCK	exon	3747357	3749012	.	-	.	transcript_id "jg2975.t1"; gene_id "jg2975";
dsanSTOCAGO1482_3	ALN_BLOCK	exon	3750387	3751175	.	+	.	transcript_id "jg2976.t1"; gene_id "jg2976";
dsanSTOCAGO1482_3	AUGUSTUS	start_codon	3751697	3751699	.	+	0	transcript_id "jg2977.t1"; gene_id "jg2977";
dsanSTOCAGO1482_3	AUGUSTUS	CDS	3751697	3751924	1	+	0	transcript_id "jg2977.t1"; gene_id "jg2977";
dsanSTOCAGO1482_3	AUGUSTUS	exon	3751697	3751924	.	+	.	transcript_id "jg2977.t1"; gene_id "jg2977";
dsanSTOCAGO1482_3	AUGUSTUS	stop_codon	3751922	3751924	.	+	0	transcript_id "jg2977.t1"; gene_id "jg2977";
dsanSTOCAGO1482_3	AUGUSTUS	stop_codon	3757529	3757531	.	-	0	transcript_id "jg2978.t1"; gene_id "jg2978";
dsanSTOCAGO1482_3	AUGUSTUS	CDS	3757529	3757948	1	-	0	transcript_id "jg2978.t1"; gene_id "jg2978";
dsanSTOCAGO1482_3	AUGUSTUS	exon	3757529	3757948	.	-	.	transcript_id "jg2978.t1"; gene_id "jg2978";
dsanSTOCAGO1482_3	AUGUSTUS	intron	3757949	3758013	.	-	.	transcript_id "jg2978.t1"; gene_id "jg2978";
dsanSTOCAGO1482_3	AUGUSTUS	CDS	3758014	3758022	1	-	0	transcript_id "jg2978.t1"; gene_id "jg2978";
dsanSTOCAGO1482_3	AUGUSTUS	exon	3758014	3758022	.	-	.	transcript_id "jg2978.t1"; gene_id "jg2978";
dsanSTOCAGO1482_3	AUGUSTUS	start_codon	3758020	3758022	.	-	0	transcript_id "jg2978.t1"; gene_id "jg2978";
dsanSTOCAGO1482_3	ALN_BLOCK	exon	3758583	3759746	.	+	.	transcript_id "jg2979.t1"; gene_id "jg2979";
dsanSTOCAGO1482_3	ALN_BLOCK	exon	3761460	3762624	.	-	.	transcript_id "jg2980.t1"; gene_id "jg2980";
dsanSTOCAGO1482_3	ALN_BLOCK	exon	3763240	3764008	.	+	.	transcript_id "jg2981.t1"; gene_id "jg2981";
dsanSTOCAGO1482_3	ALN_BLOCK	exon	3764272	3769388	.	-	.	transcript_id "jg2982.t1"; gene_id "jg2982";
dsanSTOCAGO1482_3	AUGUSTUS	start_codon	3767758	3767760	.	+	0	transcript_id "jg2983.t1"; gene_id "jg2983";
dsanSTOCAGO1482_3	AUGUSTUS	CDS	3767758	3768355	1	+	0	transcript_id "jg2983.t1"; gene_id "jg2983";
dsanSTOCAGO1482_3	AUGUSTUS	exon	3767758	3768355	.	+	.	transcript_id "jg2983.t1"; gene_id "jg2983";
dsanSTOCAGO1482_3	AUGUSTUS	intron	3768356	3768452	.	+	.	transcript_id "jg2983.t1"; gene_id "jg2983";
dsanSTOCAGO1482_3	AUGUSTUS	CDS	3768453	3769207	1	+	2	transcript_id "jg2983.t1"; gene_id "jg2983";
dsanSTOCAGO1482_3	AUGUSTUS	exon	3768453	3769207	.	+	.	transcript_id "jg2983.t1"; gene_id "jg2983";
dsanSTOCAGO1482_3	AUGUSTUS	stop_codon	3769205	3769207	.	+	0	transcript_id "jg2983.t1"; gene_id "jg2983";
dsanSTOCAGO1482_3	ALN_BLOCK	exon	3770057	3771366	.	+	.	transcript_id "jg2984.t1"; gene_id "jg2984";
dsanSTOCAGO1482_3	ALN_BLOCK	exon	3771436	3771824	.	+	.	transcript_id "jg2985.t1"; gene_id "jg2985";
dsanSTOCAGO1482_3	ALN_BLOCK	exon	3772279	3773070	.	-	.	transcript_id "jg2986.t1"; gene_id "jg2986";
dsanSTOCAGO1482_3	ALN_BLOCK	exon	3773913	3778919	.	-	.	transcript_id "jg2987.t1"; gene_id "jg2987";
dsanSTOCAGO1482_3	ALN_BLOCK	exon	3780022	3785370	.	+	.	transcript_id "jg2988.t1"; gene_id "jg2988";
dsanSTOCAGO1482_3	ALN_BLOCK	exon	3786073	3786477	.	+	.	transcript_id "jg2989.t1"; gene_id "jg2989";
dsanSTOCAGO1482_3	ALN_BLOCK	exon	3786675	3786710	.	+	.	transcript_id "jg2989.t1"; gene_id "jg2989";
dsanSTOCAGO1482_3	ALN_BLOCK	exon	3787178	3787816	.	+	.	transcript_id "jg2989.t1"; gene_id "jg2989";
dsanSTOCAGO1482_3	AUGUSTUS	start_codon	3788002	3788004	.	+	0	transcript_id "jg2990.t1"; gene_id "jg2990";
dsanSTOCAGO1482_3	AUGUSTUS	CDS	3788002	3788052	0.52	+	0	transcript_id "jg2990.t1"; gene_id "jg2990";
dsanSTOCAGO1482_3	AUGUSTUS	exon	3788002	3788052	.	+	.	transcript_id "jg2990.t1"; gene_id "jg2990";
dsanSTOCAGO1482_3	AUGUSTUS	intron	3788053	3788115	.	+	.	transcript_id "jg2990.t1"; gene_id "jg2990";
dsanSTOCAGO1482_3	AUGUSTUS	CDS	3788116	3788255	1	+	0	transcript_id "jg2990.t1"; gene_id "jg2990";
dsanSTOCAGO1482_3	AUGUSTUS	exon	3788116	3788255	.	+	.	transcript_id "jg2990.t1"; gene_id "jg2990";
dsanSTOCAGO1482_3	AUGUSTUS	intron	3788256	3788314	.	+	.	transcript_id "jg2990.t1"; gene_id "jg2990";
dsanSTOCAGO1482_3	AUGUSTUS	CDS	3788315	3788557	1	+	1	transcript_id "jg2990.t1"; gene_id "jg2990";
dsanSTOCAGO1482_3	AUGUSTUS	exon	3788315	3788557	.	+	.	transcript_id "jg2990.t1"; gene_id "jg2990";
dsanSTOCAGO1482_3	AUGUSTUS	intron	3788558	3788613	.	+	.	transcript_id "jg2990.t1"; gene_id "jg2990";
dsanSTOCAGO1482_3	AUGUSTUS	CDS	3788614	3788737	1	+	1	transcript_id "jg2990.t1"; gene_id "jg2990";
dsanSTOCAGO1482_3	AUGUSTUS	exon	3788614	3788737	.	+	.	transcript_id "jg2990.t1"; gene_id "jg2990";
dsanSTOCAGO1482_3	AUGUSTUS	stop_codon	3788735	3788737	.	+	0	transcript_id "jg2990.t1"; gene_id "jg2990";
dsanSTOCAGO1482_3	AUGUSTUS	start_codon	3789128	3789130	.	+	0	transcript_id "jg2991.t1"; gene_id "jg2991";
dsanSTOCAGO1482_3	AUGUSTUS	CDS	3789128	3789154	1	+	0	transcript_id "jg2991.t1"; gene_id "jg2991";
dsanSTOCAGO1482_3	AUGUSTUS	exon	3789128	3789154	.	+	.	transcript_id "jg2991.t1"; gene_id "jg2991";
dsanSTOCAGO1482_3	AUGUSTUS	intron	3789155	3789214	.	+	.	transcript_id "jg2991.t1"; gene_id "jg2991";
dsanSTOCAGO1482_3	AUGUSTUS	CDS	3789215	3789354	1	+	0	transcript_id "jg2991.t1"; gene_id "jg2991";
dsanSTOCAGO1482_3	AUGUSTUS	exon	3789215	3789354	.	+	.	transcript_id "jg2991.t1"; gene_id "jg2991";
dsanSTOCAGO1482_3	AUGUSTUS	intron	3789355	3789413	.	+	.	transcript_id "jg2991.t1"; gene_id "jg2991";
dsanSTOCAGO1482_3	AUGUSTUS	CDS	3789414	3789537	1	+	1	transcript_id "jg2991.t1"; gene_id "jg2991";
dsanSTOCAGO1482_3	AUGUSTUS	exon	3789414	3789537	.	+	.	transcript_id "jg2991.t1"; gene_id "jg2991";
dsanSTOCAGO1482_3	AUGUSTUS	stop_codon	3789535	3789537	.	+	0	transcript_id "jg2991.t1"; gene_id "jg2991";
dsanSTOCAGO1482_3	ALN_BLOCK	exon	3790532	3790941	.	-	.	transcript_id "jg2992.t1"; gene_id "jg2992";
dsanSTOCAGO1482_3	ALN_BLOCK	exon	3791205	3791784	.	+	.	transcript_id "jg2993.t1"; gene_id "jg2993";
dsanSTOCAGO1482_3	ALN_BLOCK	exon	3792025	3793713	.	-	.	transcript_id "jg2994.t1"; gene_id "jg2994";
dsanSTOCAGO1482_3	ALN_BLOCK	exon	3795511	3797667	.	+	.	transcript_id "jg2995.t1"; gene_id "jg2995";
dsanSTOCAGO1482_3	ALN_BLOCK	exon	3798110	3798532	.	-	.	transcript_id "jg2996.t1"; gene_id "jg2996";
dsanSTOCAGO1482_3	ALN_BLOCK	exon	3800475	3803252	.	+	.	transcript_id "jg2997.t1"; gene_id "jg2997";
dsanSTOCAGO1482_3	ALN_BLOCK	exon	3803353	3804098	.	-	.	transcript_id "jg2998.t1"; gene_id "jg2998";
dsanSTOCAGO1482_3	ALN_BLOCK	exon	3804682	3805455	.	-	.	transcript_id "jg2999.t1"; gene_id "jg2999";
dsanSTOCAGO1482_3	ALN_BLOCK	exon	3805660	3806445	.	-	.	transcript_id "jg3000.t1"; gene_id "jg3000";
dsanSTOCAGO1482_3	ALN_BLOCK	exon	3806575	3807351	.	-	.	transcript_id "jg3001.t1"; gene_id "jg3001";
dsanSTOCAGO1482_3	AUGUSTUS	stop_codon	3808093	3808095	.	-	0	transcript_id "jg3002.t1"; gene_id "jg3002";
dsanSTOCAGO1482_3	AUGUSTUS	CDS	3808093	3809025	1	-	0	transcript_id "jg3002.t1"; gene_id "jg3002";
dsanSTOCAGO1482_3	AUGUSTUS	exon	3808093	3809025	.	-	.	transcript_id "jg3002.t1"; gene_id "jg3002";
dsanSTOCAGO1482_3	AUGUSTUS	start_codon	3809023	3809025	.	-	0	transcript_id "jg3002.t1"; gene_id "jg3002";
dsanSTOCAGO1482_3	ALN_BLOCK	exon	3809235	3810017	.	-	.	transcript_id "jg3003.t1"; gene_id "jg3003";
dsanSTOCAGO1482_3	ALN_BLOCK	exon	3810151	3812109	.	+	.	transcript_id "jg3004.t1"; gene_id "jg3004";
dsanSTOCAGO1482_3	ALN_BLOCK	exon	3812473	3819901	.	-	.	transcript_id "jg3005.t1"; gene_id "jg3005";
dsanSTOCAGO1482_3	ALN_BLOCK	exon	3820375	3821798	.	+	.	transcript_id "jg3006.t1"; gene_id "jg3006";
dsanSTOCAGO1482_3	ALN_BLOCK	exon	3822325	3824001	.	-	.	transcript_id "jg3007.t1"; gene_id "jg3007";
dsanSTOCAGO1482_3	ALN_BLOCK	exon	3824506	3825550	.	+	.	transcript_id "jg3008.t1"; gene_id "jg3008";
dsanSTOCAGO1482_3	ALN_BLOCK	exon	3827597	3833257	.	+	.	transcript_id "jg3009.t1"; gene_id "jg3009";
dsanSTOCAGO1482_3	ALN_BLOCK	exon	3838322	3839934	.	-	.	transcript_id "jg3010.t1"; gene_id "jg3010";
dsanSTOCAGO1482_3	AUGUSTUS	stop_codon	3844473	3844475	.	-	0	transcript_id "jg3011.t1"; gene_id "jg3011";
dsanSTOCAGO1482_3	AUGUSTUS	CDS	3844473	3845223	1	-	1	transcript_id "jg3011.t1"; gene_id "jg3011";
dsanSTOCAGO1482_3	AUGUSTUS	exon	3844473	3845223	.	-	.	transcript_id "jg3011.t1"; gene_id "jg3011";
dsanSTOCAGO1482_3	AUGUSTUS	intron	3845224	3845283	.	-	.	transcript_id "jg3011.t1"; gene_id "jg3011";
dsanSTOCAGO1482_3	AUGUSTUS	CDS	3845284	3845339	0.95	-	0	transcript_id "jg3011.t1"; gene_id "jg3011";
dsanSTOCAGO1482_3	AUGUSTUS	exon	3845284	3845339	.	-	.	transcript_id "jg3011.t1"; gene_id "jg3011";
dsanSTOCAGO1482_3	AUGUSTUS	start_codon	3845337	3845339	.	-	0	transcript_id "jg3011.t1"; gene_id "jg3011";
dsanSTOCAGO1482_3	ALN_BLOCK	exon	3868563	3869590	.	+	.	transcript_id "jg3012.t1"; gene_id "jg3012";
dsanSTOCAGO1482_3	ALN_BLOCK	exon	3870434	3870846	.	+	.	transcript_id "jg3013.t1"; gene_id "jg3013";
dsanSTOCAGO1482_3	ALN_BLOCK	exon	3873861	3873867	.	+	.	transcript_id "jg3014.t1"; gene_id "jg3014";
dsanSTOCAGO1482_3	ALN_BLOCK	exon	3875827	3878100	.	+	.	transcript_id "jg3014.t1"; gene_id "jg3014";
dsanSTOCAGO1482_3	ALN_BLOCK	exon	3886597	3886600	.	+	.	transcript_id "jg3015.t1"; gene_id "jg3015";
dsanSTOCAGO1482_3	ALN_BLOCK	exon	3887958	3892207	.	+	.	transcript_id "jg3015.t1"; gene_id "jg3015";
dsanSTOCAGO1482_3	ALN_BLOCK	exon	3896820	3900740	.	+	.	transcript_id "jg3016.t1"; gene_id "jg3016";
dsanSTOCAGO1482_3	ALN_BLOCK	exon	3901532	3903055	.	-	.	transcript_id "jg3017.t1"; gene_id "jg3017";
dsanSTOCAGO1482_3	AUGUSTUS	start_codon	3905961	3905963	.	+	0	transcript_id "jg3020.t1"; gene_id "jg3020";
dsanSTOCAGO1482_3	AUGUSTUS	CDS	3905961	3906288	0.79	+	0	transcript_id "jg3020.t1"; gene_id "jg3020";
dsanSTOCAGO1482_3	AUGUSTUS	exon	3905961	3906288	.	+	.	transcript_id "jg3020.t1"; gene_id "jg3020";
dsanSTOCAGO1482_3	AUGUSTUS	intron	3906289	3906354	.	+	.	transcript_id "jg3020.t1"; gene_id "jg3020";
dsanSTOCAGO1482_3	AUGUSTUS	CDS	3906355	3906373	1	+	2	transcript_id "jg3020.t1"; gene_id "jg3020";
dsanSTOCAGO1482_3	AUGUSTUS	exon	3906355	3906373	.	+	.	transcript_id "jg3020.t1"; gene_id "jg3020";
dsanSTOCAGO1482_3	AUGUSTUS	intron	3906374	3906796	.	+	.	transcript_id "jg3020.t1"; gene_id "jg3020";
dsanSTOCAGO1482_3	AUGUSTUS	CDS	3906797	3907487	0.67	+	1	transcript_id "jg3020.t1"; gene_id "jg3020";
dsanSTOCAGO1482_3	AUGUSTUS	exon	3906797	3907487	.	+	.	transcript_id "jg3020.t1"; gene_id "jg3020";
dsanSTOCAGO1482_3	AUGUSTUS	stop_codon	3907485	3907487	.	+	0	transcript_id "jg3020.t1"; gene_id "jg3020";
dsanSTOCAGO1482_3	ALN_BLOCK	exon	3914512	3916947	.	+	.	transcript_id "jg3018.t1"; gene_id "jg3018";
dsanSTOCAGO1482_3	AUGUSTUS	start_codon	3918333	3918335	.	+	0	transcript_id "jg3021.t1"; gene_id "jg3021";
dsanSTOCAGO1482_3	AUGUSTUS	CDS	3918333	3918545	1	+	0	transcript_id "jg3021.t1"; gene_id "jg3021";
dsanSTOCAGO1482_3	AUGUSTUS	exon	3918333	3918545	.	+	.	transcript_id "jg3021.t1"; gene_id "jg3021";
dsanSTOCAGO1482_3	AUGUSTUS	stop_codon	3918543	3918545	.	+	0	transcript_id "jg3021.t1"; gene_id "jg3021";
dsanSTOCAGO1482_3	AUGUSTUS	start_codon	3918968	3918970	.	+	0	transcript_id "jg3022.t1"; gene_id "jg3022";
dsanSTOCAGO1482_3	AUGUSTUS	CDS	3918968	3919183	0.63	+	0	transcript_id "jg3022.t1"; gene_id "jg3022";
dsanSTOCAGO1482_3	AUGUSTUS	exon	3918968	3919183	.	+	.	transcript_id "jg3022.t1"; gene_id "jg3022";
dsanSTOCAGO1482_3	AUGUSTUS	stop_codon	3919181	3919183	.	+	0	transcript_id "jg3022.t1"; gene_id "jg3022";
dsanSTOCAGO1482_3	ALN_BLOCK	exon	3920093	3920302	.	+	.	transcript_id "jg3023.t1"; gene_id "jg3023";
dsanSTOCAGO1482_3	ALN_BLOCK	exon	3921466	3922392	.	-	.	transcript_id "jg3024.t1"; gene_id "jg3024";
dsanSTOCAGO1482_3	ALN_BLOCK	exon	3923018	3923852	.	+	.	transcript_id "jg3025.t1"; gene_id "jg3025";
dsanSTOCAGO1482_3	ALN_BLOCK	exon	3923938	3924912	.	+	.	transcript_id "jg3026.t1"; gene_id "jg3026";
dsanSTOCAGO1482_3	ALN_BLOCK	exon	3926126	3928833	.	-	.	transcript_id "jg3027.t1"; gene_id "jg3027";
dsanSTOCAGO1482_3	ALN_BLOCK	exon	3929940	3931715	.	+	.	transcript_id "jg3028.t1"; gene_id "jg3028";
dsanSTOCAGO1482_3	ALN_BLOCK	exon	3933412	3936211	.	+	.	transcript_id "jg3029.t1"; gene_id "jg3029";
dsanSTOCAGO1482_3	ALN_BLOCK	exon	3936804	3937997	.	-	.	transcript_id "jg3030.t1"; gene_id "jg3030";
dsanSTOCAGO1482_3	ALN_BLOCK	exon	3939606	3939821	.	-	.	transcript_id "jg3031.t1"; gene_id "jg3031";
dsanSTOCAGO1482_3	ALN_BLOCK	exon	3953714	3971224	.	+	.	transcript_id "jg3032.t1"; gene_id "jg3032";
dsanSTOCAGO1482_3	ALN_BLOCK	exon	3972339	3972551	.	+	.	transcript_id "jg3033.t1"; gene_id "jg3033";
dsanSTOCAGO1482_3	ALN_BLOCK	exon	3974212	3976448	.	-	.	transcript_id "jg3034.t1"; gene_id "jg3034";
dsanSTOCAGO1482_3	ALN_BLOCK	exon	3976916	3979186	.	+	.	transcript_id "jg3035.t1"; gene_id "jg3035";
dsanSTOCAGO1482_3	ALN_BLOCK	exon	3979481	3979903	.	+	.	transcript_id "jg3036.t1"; gene_id "jg3036";
dsanSTOCAGO1482_3	ALN_BLOCK	exon	3980868	3982601	.	+	.	transcript_id "jg3037.t1"; gene_id "jg3037";
dsanSTOCAGO1482_3	ALN_BLOCK	exon	4006465	4008267	.	-	.	transcript_id "jg3038.t1"; gene_id "jg3038";
dsanSTOCAGO1482_3	ALN_BLOCK	exon	4033623	4050942	.	-	.	transcript_id "jg3039.t1"; gene_id "jg3039";
dsanSTOCAGO1482_3	ALN_BLOCK	exon	4051348	4065805	.	-	.	transcript_id "jg3039.t1"; gene_id "jg3039";
dsanSTOCAGO1482_3	AUGUSTUS	start_codon	4067018	4067020	.	+	0	transcript_id "jg3040.t1"; gene_id "jg3040";
dsanSTOCAGO1482_3	AUGUSTUS	CDS	4067018	4067113	1	+	0	transcript_id "jg3040.t1"; gene_id "jg3040";
dsanSTOCAGO1482_3	AUGUSTUS	exon	4067018	4067113	.	+	.	transcript_id "jg3040.t1"; gene_id "jg3040";
dsanSTOCAGO1482_3	AUGUSTUS	intron	4067114	4067758	.	+	.	transcript_id "jg3040.t1"; gene_id "jg3040";
dsanSTOCAGO1482_3	AUGUSTUS	CDS	4067759	4067938	1	+	0	transcript_id "jg3040.t1"; gene_id "jg3040";
dsanSTOCAGO1482_3	AUGUSTUS	exon	4067759	4067938	.	+	.	transcript_id "jg3040.t1"; gene_id "jg3040";
dsanSTOCAGO1482_3	AUGUSTUS	stop_codon	4067936	4067938	.	+	0	transcript_id "jg3040.t1"; gene_id "jg3040";
dsanSTOCAGO1482_3	ALN_BLOCK	exon	4067949	4071801	.	+	.	transcript_id "jg3041.t1"; gene_id "jg3041";
dsanSTOCAGO1482_3	ALN_BLOCK	exon	4072237	4073611	.	+	.	transcript_id "jg3042.t1"; gene_id "jg3042";
dsanSTOCAGO1482_3	ALN_BLOCK	exon	4074557	4076689	.	-	.	transcript_id "jg3043.t1"; gene_id "jg3043";
dsanSTOCAGO1482_3	AUGUSTUS	stop_codon	4086937	4086939	.	-	0	transcript_id "jg3044.t1"; gene_id "jg3044";
dsanSTOCAGO1482_3	AUGUSTUS	CDS	4086937	4086990	0.28	-	0	transcript_id "jg3044.t1"; gene_id "jg3044";
dsanSTOCAGO1482_3	AUGUSTUS	exon	4086937	4086990	.	-	.	transcript_id "jg3044.t1"; gene_id "jg3044";
dsanSTOCAGO1482_3	AUGUSTUS	intron	4086991	4090171	.	-	.	transcript_id "jg3044.t1"; gene_id "jg3044";
dsanSTOCAGO1482_3	AUGUSTUS	CDS	4090172	4090336	0.54	-	0	transcript_id "jg3044.t1"; gene_id "jg3044";
dsanSTOCAGO1482_3	AUGUSTUS	exon	4090172	4090336	.	-	.	transcript_id "jg3044.t1"; gene_id "jg3044";
dsanSTOCAGO1482_3	AUGUSTUS	intron	4090337	4090404	.	-	.	transcript_id "jg3044.t1"; gene_id "jg3044";
dsanSTOCAGO1482_3	AUGUSTUS	CDS	4090405	4090455	1	-	0	transcript_id "jg3044.t1"; gene_id "jg3044";
dsanSTOCAGO1482_3	AUGUSTUS	exon	4090405	4090455	.	-	.	transcript_id "jg3044.t1"; gene_id "jg3044";
dsanSTOCAGO1482_3	AUGUSTUS	intron	4090456	4090562	.	-	.	transcript_id "jg3044.t1"; gene_id "jg3044";
dsanSTOCAGO1482_3	AUGUSTUS	CDS	4090563	4090613	1	-	0	transcript_id "jg3044.t1"; gene_id "jg3044";
dsanSTOCAGO1482_3	AUGUSTUS	exon	4090563	4090613	.	-	.	transcript_id "jg3044.t1"; gene_id "jg3044";
dsanSTOCAGO1482_3	AUGUSTUS	intron	4090614	4090681	.	-	.	transcript_id "jg3044.t1"; gene_id "jg3044";
dsanSTOCAGO1482_3	AUGUSTUS	CDS	4090682	4090726	1	-	0	transcript_id "jg3044.t1"; gene_id "jg3044";
dsanSTOCAGO1482_3	AUGUSTUS	exon	4090682	4090726	.	-	.	transcript_id "jg3044.t1"; gene_id "jg3044";
dsanSTOCAGO1482_3	AUGUSTUS	intron	4090727	4090777	.	-	.	transcript_id "jg3044.t1"; gene_id "jg3044";
dsanSTOCAGO1482_3	AUGUSTUS	CDS	4090778	4090801	0.77	-	0	transcript_id "jg3044.t1"; gene_id "jg3044";
dsanSTOCAGO1482_3	AUGUSTUS	exon	4090778	4090801	.	-	.	transcript_id "jg3044.t1"; gene_id "jg3044";
dsanSTOCAGO1482_3	AUGUSTUS	start_codon	4090799	4090801	.	-	0	transcript_id "jg3044.t1"; gene_id "jg3044";
dsanSTOCAGO1482_3	ALN_BLOCK	exon	4091833	4099539	.	+	.	transcript_id "jg3045.t1"; gene_id "jg3045";
dsanSTOCAGO1482_3	ALN_BLOCK	exon	4099861	4106665	.	+	.	transcript_id "jg3045.t1"; gene_id "jg3045";
dsanSTOCAGO1482_3	ALN_BLOCK	exon	4106833	4108867	.	+	.	transcript_id "jg3045.t1"; gene_id "jg3045";
dsanSTOCAGO1482_3	ALN_BLOCK	exon	4109103	4109136	.	+	.	transcript_id "jg3045.t1"; gene_id "jg3045";
dsanSTOCAGO1482_3	ALN_BLOCK	exon	4109498	4116575	.	+	.	transcript_id "jg3045.t1"; gene_id "jg3045";
dsanSTOCAGO1482_3	ALN_BLOCK	exon	4119287	4120726	.	-	.	transcript_id "jg3046.t1"; gene_id "jg3046";
dsanSTOCAGO1482_3	ALN_BLOCK	exon	4168517	4188298	.	+	.	transcript_id "jg3047.t1"; gene_id "jg3047";
dsanSTOCAGO1482_3	ALN_BLOCK	exon	4188777	4219789	.	+	.	transcript_id "jg3047.t1"; gene_id "jg3047";
dsanSTOCAGO1482_3	ALN_BLOCK	exon	4224587	4227264	.	+	.	transcript_id "jg3048.t1"; gene_id "jg3048";
dsanSTOCAGO1482_3	ALN_BLOCK	exon	4227565	4228732	.	+	.	transcript_id "jg3049.t1"; gene_id "jg3049";
dsanSTOCAGO1482_3	ALN_BLOCK	exon	4232845	4233224	.	-	.	transcript_id "jg3050.t1"; gene_id "jg3050";
dsanSTOCAGO1482_3	ALN_BLOCK	exon	4240195	4240278	.	+	.	transcript_id "jg3051.t1"; gene_id "jg3051";
dsanSTOCAGO1482_3	ALN_BLOCK	exon	4240448	4253533	.	+	.	transcript_id "jg3051.t1"; gene_id "jg3051";
dsanSTOCAGO1482_3	ALN_BLOCK	exon	4253688	4255667	.	+	.	transcript_id "jg3051.t1"; gene_id "jg3051";
dsanSTOCAGO1482_3	ALN_BLOCK	exon	4255940	4266749	.	+	.	transcript_id "jg3051.t1"; gene_id "jg3051";
dsanSTOCAGO1482_3	AUGUSTUS	stop_codon	4267330	4267332	.	-	0	transcript_id "jg3052.t1"; gene_id "jg3052";
dsanSTOCAGO1482_3	AUGUSTUS	CDS	4267330	4268181	0.99	-	0	transcript_id "jg3052.t1"; gene_id "jg3052";
dsanSTOCAGO1482_3	AUGUSTUS	exon	4267330	4268181	.	-	.	transcript_id "jg3052.t1"; gene_id "jg3052";
dsanSTOCAGO1482_3	AUGUSTUS	intron	4268182	4268243	.	-	.	transcript_id "jg3052.t1"; gene_id "jg3052";
dsanSTOCAGO1482_3	AUGUSTUS	CDS	4268244	4268453	1	-	0	transcript_id "jg3052.t1"; gene_id "jg3052";
dsanSTOCAGO1482_3	AUGUSTUS	exon	4268244	4268453	.	-	.	transcript_id "jg3052.t1"; gene_id "jg3052";
dsanSTOCAGO1482_3	AUGUSTUS	start_codon	4268451	4268453	.	-	0	transcript_id "jg3052.t1"; gene_id "jg3052";
dsanSTOCAGO1482_3	AUGUSTUS	start_codon	4273119	4273121	.	+	0	transcript_id "jg3053.t1"; gene_id "jg3053";
dsanSTOCAGO1482_3	AUGUSTUS	CDS	4273119	4273598	1	+	0	transcript_id "jg3053.t1"; gene_id "jg3053";
dsanSTOCAGO1482_3	AUGUSTUS	exon	4273119	4273598	.	+	.	transcript_id "jg3053.t1"; gene_id "jg3053";
dsanSTOCAGO1482_3	AUGUSTUS	stop_codon	4273596	4273598	.	+	0	transcript_id "jg3053.t1"; gene_id "jg3053";
dsanSTOCAGO1482_3	AUGUSTUS	start_codon	4303724	4303726	.	+	0	transcript_id "jg3054.t1"; gene_id "jg3054";
dsanSTOCAGO1482_3	AUGUSTUS	CDS	4303724	4303984	0.91	+	0	transcript_id "jg3054.t1"; gene_id "jg3054";
dsanSTOCAGO1482_3	AUGUSTUS	exon	4303724	4303984	.	+	.	transcript_id "jg3054.t1"; gene_id "jg3054";
dsanSTOCAGO1482_3	AUGUSTUS	stop_codon	4303982	4303984	.	+	0	transcript_id "jg3054.t1"; gene_id "jg3054";
dsanSTOCAGO1482_3	ALN_BLOCK	exon	4338827	4364747	.	-	.	transcript_id "jg3055.t1"; gene_id "jg3055";
dsanSTOCAGO1482_3	ALN_BLOCK	exon	4389651	4395337	.	-	.	transcript_id "jg3056.t1"; gene_id "jg3056";
dsanSTOCAGO1482_3	ALN_BLOCK	exon	4417854	4417926	.	+	.	transcript_id "jg3057.t1"; gene_id "jg3057";
dsanSTOCAGO1482_3	ALN_BLOCK	exon	4418169	4418668	.	+	.	transcript_id "jg3057.t1"; gene_id "jg3057";
dsanSTOCAGO1482_3	AUGUSTUS	stop_codon	4427687	4427689	.	-	0	transcript_id "jg3058.t1"; gene_id "jg3058";
dsanSTOCAGO1482_3	AUGUSTUS	CDS	4427687	4428633	0.78	-	2	transcript_id "jg3058.t1"; gene_id "jg3058";
dsanSTOCAGO1482_3	AUGUSTUS	exon	4427687	4428633	.	-	.	transcript_id "jg3058.t1"; gene_id "jg3058";
dsanSTOCAGO1482_3	AUGUSTUS	intron	4428634	4431230	.	-	.	transcript_id "jg3058.t1"; gene_id "jg3058";
dsanSTOCAGO1482_3	AUGUSTUS	CDS	4431231	4431363	0.99	-	0	transcript_id "jg3058.t1"; gene_id "jg3058";
dsanSTOCAGO1482_3	AUGUSTUS	exon	4431231	4431363	.	-	.	transcript_id "jg3058.t1"; gene_id "jg3058";
dsanSTOCAGO1482_3	AUGUSTUS	start_codon	4431361	4431363	.	-	0	transcript_id "jg3058.t1"; gene_id "jg3058";
dsanSTOCAGO1482_3	ALN_BLOCK	exon	4431747	4433468	.	-	.	transcript_id "jg3059.t1"; gene_id "jg3059";
dsanSTOCAGO1482_3	ALN_BLOCK	exon	4433620	4433857	.	-	.	transcript_id "jg3059.t1"; gene_id "jg3059";
dsanSTOCAGO1482_3	ALN_BLOCK	exon	4434757	4436760	.	+	.	transcript_id "jg3060.t1"; gene_id "jg3060";
dsanSTOCAGO1482_3	ALN_BLOCK	exon	4437276	4438097	.	-	.	transcript_id "jg3061.t1"; gene_id "jg3061";
dsanSTOCAGO1482_3	ALN_BLOCK	exon	4438358	4438732	.	-	.	transcript_id "jg3062.t1"; gene_id "jg3062";
dsanSTOCAGO1482_3	ALN_BLOCK	exon	4439517	4441549	.	+	.	transcript_id "jg3063.t1"; gene_id "jg3063";
dsanSTOCAGO1482_3	ALN_BLOCK	exon	4442153	4443641	.	+	.	transcript_id "jg3064.t1"; gene_id "jg3064";
dsanSTOCAGO1482_3	ALN_BLOCK	exon	4443897	4445715	.	+	.	transcript_id "jg3064.t1"; gene_id "jg3064";
dsanSTOCAGO1482_3	ALN_BLOCK	exon	4458497	4465642	.	+	.	transcript_id "jg3065.t1"; gene_id "jg3065";
dsanSTOCAGO1482_3	ALN_BLOCK	exon	4475759	4477537	.	+	.	transcript_id "jg3067.t1"; gene_id "jg3067";
dsanSTOCAGO1482_3	ALN_BLOCK	exon	4477713	4490791	.	+	.	transcript_id "jg3067.t1"; gene_id "jg3067";
dsanSTOCAGO1482_3	AUGUSTUS	start_codon	4495620	4495622	.	+	0	transcript_id "jg3068.t1"; gene_id "jg3068";
dsanSTOCAGO1482_3	AUGUSTUS	CDS	4495620	4495698	0.56	+	0	transcript_id "jg3068.t1"; gene_id "jg3068";
dsanSTOCAGO1482_3	AUGUSTUS	exon	4495620	4495698	.	+	.	transcript_id "jg3068.t1"; gene_id "jg3068";
dsanSTOCAGO1482_3	AUGUSTUS	intron	4495699	4495865	.	+	.	transcript_id "jg3068.t1"; gene_id "jg3068";
dsanSTOCAGO1482_3	AUGUSTUS	CDS	4495866	4495987	0.99	+	2	transcript_id "jg3068.t1"; gene_id "jg3068";
dsanSTOCAGO1482_3	AUGUSTUS	exon	4495866	4495987	.	+	.	transcript_id "jg3068.t1"; gene_id "jg3068";
dsanSTOCAGO1482_3	AUGUSTUS	stop_codon	4495985	4495987	.	+	0	transcript_id "jg3068.t1"; gene_id "jg3068";
dsanSTOCAGO1482_3	AUGUSTUS	stop_codon	4518470	4518472	.	-	0	transcript_id "jg3069.t1"; gene_id "jg3069";
dsanSTOCAGO1482_3	AUGUSTUS	CDS	4518470	4518745	0.96	-	0	transcript_id "jg3069.t1"; gene_id "jg3069";
dsanSTOCAGO1482_3	AUGUSTUS	exon	4518470	4518745	.	-	.	transcript_id "jg3069.t1"; gene_id "jg3069";
dsanSTOCAGO1482_3	AUGUSTUS	start_codon	4518743	4518745	.	-	0	transcript_id "jg3069.t1"; gene_id "jg3069";
dsanSTOCAGO1482_3	ALN_BLOCK	exon	4523245	4524705	.	+	.	transcript_id "jg3070.t1"; gene_id "jg3070";
dsanSTOCAGO1482_3	ALN_BLOCK	exon	4525427	4527091	.	-	.	transcript_id "jg3071.t1"; gene_id "jg3071";
dsanSTOCAGO1482_3	ALN_BLOCK	exon	4527449	4527859	.	+	.	transcript_id "jg3072.t1"; gene_id "jg3072";
dsanSTOCAGO1482_3	ALN_BLOCK	exon	4527963	4529600	.	-	.	transcript_id "jg3073.t1"; gene_id "jg3073";
dsanSTOCAGO1482_3	AUGUSTUS	stop_codon	4529994	4529996	.	-	0	transcript_id "jg3074.t2"; gene_id "jg3074";
dsanSTOCAGO1482_3	AUGUSTUS	CDS	4529994	4533197	1	-	0	transcript_id "jg3074.t2"; gene_id "jg3074";
dsanSTOCAGO1482_3	AUGUSTUS	exon	4529994	4533197	.	-	.	transcript_id "jg3074.t2"; gene_id "jg3074";
dsanSTOCAGO1482_3	AUGUSTUS	stop_codon	4531048	4531050	.	-	0	transcript_id "jg3074.t1"; gene_id "jg3074";
dsanSTOCAGO1482_3	AUGUSTUS	CDS	4531048	4531064	0.93	-	2	transcript_id "jg3074.t1"; gene_id "jg3074";
dsanSTOCAGO1482_3	AUGUSTUS	exon	4531048	4531064	.	-	.	transcript_id "jg3074.t1"; gene_id "jg3074";
dsanSTOCAGO1482_3	AUGUSTUS	intron	4531065	4531147	.	-	.	transcript_id "jg3074.t1"; gene_id "jg3074";
dsanSTOCAGO1482_3	AUGUSTUS	CDS	4531148	4533197	0.96	-	0	transcript_id "jg3074.t1"; gene_id "jg3074";
dsanSTOCAGO1482_3	AUGUSTUS	exon	4531148	4533197	.	-	.	transcript_id "jg3074.t1"; gene_id "jg3074";
dsanSTOCAGO1482_3	AUGUSTUS	start_codon	4533195	4533197	.	-	0	transcript_id "jg3074.t2"; gene_id "jg3074";
dsanSTOCAGO1482_3	AUGUSTUS	start_codon	4533195	4533197	.	-	0	transcript_id "jg3074.t1"; gene_id "jg3074";
dsanSTOCAGO1482_3	ALN_BLOCK	exon	4534884	4536332	.	+	.	transcript_id "jg3075.t1"; gene_id "jg3075";
dsanSTOCAGO1482_3	ALN_BLOCK	exon	4536876	4539210	.	+	.	transcript_id "jg3076.t1"; gene_id "jg3076";
dsanSTOCAGO1482_3	ALN_BLOCK	exon	4539654	4540784	.	-	.	transcript_id "jg3077.t1"; gene_id "jg3077";
dsanSTOCAGO1482_3	ALN_BLOCK	exon	4543330	4553014	.	-	.	transcript_id "jg3078.t1"; gene_id "jg3078";
dsanSTOCAGO1482_3	ALN_BLOCK	exon	4553239	4553253	.	-	.	transcript_id "jg3078.t1"; gene_id "jg3078";
dsanSTOCAGO1482_3	ALN_BLOCK	exon	4553822	4553840	.	-	.	transcript_id "jg3078.t1"; gene_id "jg3078";
dsanSTOCAGO1482_3	ALN_BLOCK	exon	4554221	4557236	.	-	.	transcript_id "jg3078.t1"; gene_id "jg3078";
dsanSTOCAGO1482_3	ALN_BLOCK	exon	4570347	4571081	.	-	.	transcript_id "jg3079.t1"; gene_id "jg3079";
dsanSTOCAGO1482_3	ALN_BLOCK	exon	4571934	4573274	.	-	.	transcript_id "jg3080.t1"; gene_id "jg3080";
dsanSTOCAGO1482_3	ALN_BLOCK	exon	4574311	4575641	.	-	.	transcript_id "jg3081.t1"; gene_id "jg3081";
dsanSTOCAGO1482_3	ALN_BLOCK	exon	4577000	4579713	.	+	.	transcript_id "jg3082.t1"; gene_id "jg3082";
dsanSTOCAGO1482_3	ALN_BLOCK	exon	4581440	4582162	.	+	.	transcript_id "jg3083.t1"; gene_id "jg3083";
dsanSTOCAGO1482_3	ALN_BLOCK	exon	4582495	4582989	.	-	.	transcript_id "jg3084.t1"; gene_id "jg3084";
dsanSTOCAGO1482_3	ALN_BLOCK	exon	4585182	4586249	.	-	.	transcript_id "jg3085.t1"; gene_id "jg3085";
dsanSTOCAGO1482_3	AUGUSTUS	stop_codon	4592789	4592791	.	-	0	transcript_id "jg3086.t1"; gene_id "jg3086";
dsanSTOCAGO1482_3	AUGUSTUS	CDS	4592789	4593988	1	-	0	transcript_id "jg3086.t1"; gene_id "jg3086";
dsanSTOCAGO1482_3	AUGUSTUS	exon	4592789	4593988	.	-	.	transcript_id "jg3086.t1"; gene_id "jg3086";
dsanSTOCAGO1482_3	AUGUSTUS	start_codon	4593986	4593988	.	-	0	transcript_id "jg3086.t1"; gene_id "jg3086";
dsanSTOCAGO1482_3	AUGUSTUS	stop_codon	4594060	4594062	.	-	0	transcript_id "jg3087.t1"; gene_id "jg3087";
dsanSTOCAGO1482_3	AUGUSTUS	CDS	4594060	4594166	1	-	2	transcript_id "jg3087.t1"; gene_id "jg3087";
dsanSTOCAGO1482_3	AUGUSTUS	exon	4594060	4594166	.	-	.	transcript_id "jg3087.t1"; gene_id "jg3087";
dsanSTOCAGO1482_3	AUGUSTUS	intron	4594167	4595995	.	-	.	transcript_id "jg3087.t1"; gene_id "jg3087";
dsanSTOCAGO1482_3	AUGUSTUS	CDS	4595996	4596497	1	-	0	transcript_id "jg3087.t1"; gene_id "jg3087";
dsanSTOCAGO1482_3	AUGUSTUS	exon	4595996	4596497	.	-	.	transcript_id "jg3087.t1"; gene_id "jg3087";
dsanSTOCAGO1482_3	AUGUSTUS	start_codon	4596495	4596497	.	-	0	transcript_id "jg3087.t1"; gene_id "jg3087";
dsanSTOCAGO1482_3	ALN_BLOCK	exon	4620065	4623102	.	+	.	transcript_id "jg3088.t1"; gene_id "jg3088";
dsanSTOCAGO1482_3	ALN_BLOCK	exon	4639758	4640938	.	+	.	transcript_id "jg3089.t1"; gene_id "jg3089";
dsanSTOCAGO1482_3	AUGUSTUS	start_codon	4642287	4642289	.	+	0	transcript_id "jg3090.t1"; gene_id "jg3090";
dsanSTOCAGO1482_3	AUGUSTUS	CDS	4642287	4642796	0.64	+	0	transcript_id "jg3090.t1"; gene_id "jg3090";
dsanSTOCAGO1482_3	AUGUSTUS	exon	4642287	4642796	.	+	.	transcript_id "jg3090.t1"; gene_id "jg3090";
dsanSTOCAGO1482_3	AUGUSTUS	stop_codon	4642794	4642796	.	+	0	transcript_id "jg3090.t1"; gene_id "jg3090";
dsanSTOCAGO1482_3	ALN_BLOCK	exon	4657191	4659309	.	+	.	transcript_id "jg3091.t1"; gene_id "jg3091";
dsanSTOCAGO1482_3	ALN_BLOCK	exon	4659711	4660778	.	+	.	transcript_id "jg3092.t1"; gene_id "jg3092";
dsanSTOCAGO1482_3	ALN_BLOCK	exon	4661041	4661177	.	+	.	transcript_id "jg3092.t1"; gene_id "jg3092";
dsanSTOCAGO1482_3	ALN_BLOCK	exon	4661301	4663448	.	-	.	transcript_id "jg3093.t1"; gene_id "jg3093";
dsanSTOCAGO1482_3	ALN_BLOCK	exon	4665189	4666911	.	+	.	transcript_id "jg3094.t1"; gene_id "jg3094";
dsanSTOCAGO1482_3	ALN_BLOCK	exon	4667118	4668689	.	+	.	transcript_id "jg3095.t1"; gene_id "jg3095";
dsanSTOCAGO1482_3	ALN_BLOCK	exon	4668890	4670416	.	+	.	transcript_id "jg3096.t1"; gene_id "jg3096";
dsanSTOCAGO1482_3	ALN_BLOCK	exon	4670589	4671589	.	+	.	transcript_id "jg3097.t1"; gene_id "jg3097";
dsanSTOCAGO1482_3	ALN_BLOCK	exon	4679789	4680261	.	+	.	transcript_id "jg3097.t1"; gene_id "jg3097";
dsanSTOCAGO1482_3	ALN_BLOCK	exon	4681304	4682299	.	+	.	transcript_id "jg3098.t1"; gene_id "jg3098";
dsanSTOCAGO1482_3	ALN_BLOCK	exon	4682492	4684271	.	+	.	transcript_id "jg3099.t1"; gene_id "jg3099";
dsanSTOCAGO1482_3	ALN_BLOCK	exon	4685184	4686824	.	-	.	transcript_id "jg3100.t1"; gene_id "jg3100";
dsanSTOCAGO1482_3	ALN_BLOCK	exon	4687443	4689301	.	+	.	transcript_id "jg3101.t1"; gene_id "jg3101";
dsanSTOCAGO1482_3	ALN_BLOCK	exon	4695037	4695333	.	-	.	transcript_id "jg3102.t1"; gene_id "jg3102";
dsanSTOCAGO1482_3	ALN_BLOCK	exon	4705182	4706779	.	+	.	transcript_id "jg3103.t1"; gene_id "jg3103";
dsanSTOCAGO1482_3	ALN_BLOCK	exon	4708000	4709930	.	+	.	transcript_id "jg3104.t1"; gene_id "jg3104";
dsanSTOCAGO1482_3	ALN_BLOCK	exon	4710441	4712281	.	+	.	transcript_id "jg3105.t1"; gene_id "jg3105";
dsanSTOCAGO1482_3	ALN_BLOCK	exon	4713412	4716378	.	-	.	transcript_id "jg3106.t1"; gene_id "jg3106";
dsanSTOCAGO1482_3	AUGUSTUS	start_codon	4718086	4718088	.	+	0	transcript_id "jg3107.t1"; gene_id "jg3107";
dsanSTOCAGO1482_3	AUGUSTUS	CDS	4718086	4718097	0.85	+	0	transcript_id "jg3107.t1"; gene_id "jg3107";
dsanSTOCAGO1482_3	AUGUSTUS	exon	4718086	4718097	.	+	.	transcript_id "jg3107.t1"; gene_id "jg3107";
dsanSTOCAGO1482_3	AUGUSTUS	intron	4718098	4718161	.	+	.	transcript_id "jg3107.t1"; gene_id "jg3107";
dsanSTOCAGO1482_3	AUGUSTUS	CDS	4718162	4718671	1	+	0	transcript_id "jg3107.t1"; gene_id "jg3107";
dsanSTOCAGO1482_3	AUGUSTUS	exon	4718162	4718671	.	+	.	transcript_id "jg3107.t1"; gene_id "jg3107";
dsanSTOCAGO1482_3	AUGUSTUS	stop_codon	4718669	4718671	.	+	0	transcript_id "jg3107.t1"; gene_id "jg3107";
dsanSTOCAGO1482_3	ALN_BLOCK	exon	4720742	4722508	.	-	.	transcript_id "jg3108.t1"; gene_id "jg3108";
dsanSTOCAGO1482_3	ALN_BLOCK	exon	4724003	4733846	.	-	.	transcript_id "jg3109.t1"; gene_id "jg3109";
dsanSTOCAGO1482_3	ALN_BLOCK	exon	4738119	4739784	.	+	.	transcript_id "jg3110.t1"; gene_id "jg3110";
dsanSTOCAGO1482_3	ALN_BLOCK	exon	4743049	4743297	.	+	.	transcript_id "jg3111.t1"; gene_id "jg3111";
dsanSTOCAGO1482_3	ALN_BLOCK	exon	4744065	4751059	.	-	.	transcript_id "jg3112.t1"; gene_id "jg3112";
dsanSTOCAGO1482_3	ALN_BLOCK	exon	4753895	4756030	.	+	.	transcript_id "jg3113.t1"; gene_id "jg3113";
dsanSTOCAGO1482_3	ALN_BLOCK	exon	4760209	4763486	.	+	.	transcript_id "jg3114.t1"; gene_id "jg3114";
dsanSTOCAGO1482_3	ALN_BLOCK	exon	4764689	4772107	.	-	.	transcript_id "jg3115.t1"; gene_id "jg3115";
dsanSTOCAGO1482_3	ALN_BLOCK	exon	4774986	4784748	.	-	.	transcript_id "jg3116.t1"; gene_id "jg3116";
dsanSTOCAGO1482_3	ALN_BLOCK	exon	4785156	4786203	.	-	.	transcript_id "jg3117.t1"; gene_id "jg3117";
dsanSTOCAGO1482_3	ALN_BLOCK	exon	4787230	4789023	.	-	.	transcript_id "jg3118.t1"; gene_id "jg3118";
dsanSTOCAGO1482_3	ALN_BLOCK	exon	4789384	4790686	.	+	.	transcript_id "jg3119.t1"; gene_id "jg3119";
dsanSTOCAGO1482_3	ALN_BLOCK	exon	4791830	4792140	.	+	.	transcript_id "jg3120.t1"; gene_id "jg3120";
dsanSTOCAGO1482_3	ALN_BLOCK	exon	4793382	4796081	.	+	.	transcript_id "jg3121.t1"; gene_id "jg3121";
dsanSTOCAGO1482_3	ALN_BLOCK	exon	4799165	4802446	.	+	.	transcript_id "jg3122.t1"; gene_id "jg3122";
dsanSTOCAGO1482_3	ALN_BLOCK	exon	4804161	4810419	.	-	.	transcript_id "jg3123.t1"; gene_id "jg3123";
dsanSTOCAGO1482_3	ALN_BLOCK	exon	4810575	4811134	.	-	.	transcript_id "jg3123.t1"; gene_id "jg3123";
dsanSTOCAGO1482_3	ALN_BLOCK	exon	4812561	4816190	.	-	.	transcript_id "jg3124.t1"; gene_id "jg3124";
dsanSTOCAGO1482_3	ALN_BLOCK	exon	4821456	4824130	.	+	.	transcript_id "jg3125.t1"; gene_id "jg3125";
dsanSTOCAGO1482_3	ALN_BLOCK	exon	4824719	4825949	.	+	.	transcript_id "jg3126.t1"; gene_id "jg3126";
dsanSTOCAGO1482_3	ALN_BLOCK	exon	4826210	4828398	.	-	.	transcript_id "jg3127.t1"; gene_id "jg3127";
dsanSTOCAGO1482_3	ALN_BLOCK	exon	4830344	4832666	.	-	.	transcript_id "jg3128.t1"; gene_id "jg3128";
dsanSTOCAGO1482_3	ALN_BLOCK	exon	4834186	4835532	.	-	.	transcript_id "jg3129.t1"; gene_id "jg3129";
dsanSTOCAGO1482_3	ALN_BLOCK	exon	4837276	4837530	.	-	.	transcript_id "jg3130.t1"; gene_id "jg3130";
dsanSTOCAGO1482_3	ALN_BLOCK	exon	4841714	4843348	.	+	.	transcript_id "jg3131.t1"; gene_id "jg3131";
dsanSTOCAGO1482_3	ALN_BLOCK	exon	4845396	4852126	.	+	.	transcript_id "jg3132.t1"; gene_id "jg3132";
dsanSTOCAGO1482_3	ALN_BLOCK	exon	4852140	4855244	.	-	.	transcript_id "jg3133.t1"; gene_id "jg3133";
dsanSTOCAGO1482_3	ALN_BLOCK	exon	4856361	4856663	.	+	.	transcript_id "jg3134.t1"; gene_id "jg3134";
dsanSTOCAGO1482_3	ALN_BLOCK	exon	4860491	4861482	.	-	.	transcript_id "jg3135.t1"; gene_id "jg3135";
dsanSTOCAGO1482_3	ALN_BLOCK	exon	4863715	4864173	.	-	.	transcript_id "jg3136.t1"; gene_id "jg3136";
dsanSTOCAGO1482_3	ALN_BLOCK	exon	4864952	4865582	.	-	.	transcript_id "jg3137.t1"; gene_id "jg3137";
dsanSTOCAGO1482_3	ALN_BLOCK	exon	4868246	4869095	.	+	.	transcript_id "jg3138.t1"; gene_id "jg3138";
dsanSTOCAGO1482_3	ALN_BLOCK	exon	4869472	4875625	.	+	.	transcript_id "jg3139.t1"; gene_id "jg3139";
dsanSTOCAGO1482_3	ALN_BLOCK	exon	4877900	4878768	.	-	.	transcript_id "jg3140.t1"; gene_id "jg3140";
dsanSTOCAGO1482_3	AUGUSTUS	start_codon	4894310	4894312	.	+	0	transcript_id "jg3142.t1"; gene_id "jg3142";
dsanSTOCAGO1482_3	AUGUSTUS	CDS	4894310	4894437	0.91	+	0	transcript_id "jg3142.t1"; gene_id "jg3142";
dsanSTOCAGO1482_3	AUGUSTUS	exon	4894310	4894437	.	+	.	transcript_id "jg3142.t1"; gene_id "jg3142";
dsanSTOCAGO1482_3	AUGUSTUS	intron	4894438	4894710	.	+	.	transcript_id "jg3142.t1"; gene_id "jg3142";
dsanSTOCAGO1482_3	AUGUSTUS	CDS	4894711	4894816	1	+	1	transcript_id "jg3142.t1"; gene_id "jg3142";
dsanSTOCAGO1482_3	AUGUSTUS	exon	4894711	4894816	.	+	.	transcript_id "jg3142.t1"; gene_id "jg3142";
dsanSTOCAGO1482_3	AUGUSTUS	intron	4894817	4894878	.	+	.	transcript_id "jg3142.t1"; gene_id "jg3142";
dsanSTOCAGO1482_3	AUGUSTUS	CDS	4894879	4895103	1	+	0	transcript_id "jg3142.t1"; gene_id "jg3142";
dsanSTOCAGO1482_3	AUGUSTUS	exon	4894879	4895103	.	+	.	transcript_id "jg3142.t1"; gene_id "jg3142";
dsanSTOCAGO1482_3	AUGUSTUS	intron	4895104	4895160	.	+	.	transcript_id "jg3142.t1"; gene_id "jg3142";
dsanSTOCAGO1482_3	AUGUSTUS	CDS	4895161	4895361	1	+	0	transcript_id "jg3142.t1"; gene_id "jg3142";
dsanSTOCAGO1482_3	AUGUSTUS	exon	4895161	4895361	.	+	.	transcript_id "jg3142.t1"; gene_id "jg3142";
dsanSTOCAGO1482_3	AUGUSTUS	intron	4895362	4895425	.	+	.	transcript_id "jg3142.t1"; gene_id "jg3142";
dsanSTOCAGO1482_3	AUGUSTUS	CDS	4895426	4895635	1	+	0	transcript_id "jg3142.t1"; gene_id "jg3142";
dsanSTOCAGO1482_3	AUGUSTUS	exon	4895426	4895635	.	+	.	transcript_id "jg3142.t1"; gene_id "jg3142";
dsanSTOCAGO1482_3	AUGUSTUS	intron	4895636	4895974	.	+	.	transcript_id "jg3142.t1"; gene_id "jg3142";
dsanSTOCAGO1482_3	AUGUSTUS	CDS	4895975	4896161	1	+	0	transcript_id "jg3142.t1"; gene_id "jg3142";
dsanSTOCAGO1482_3	AUGUSTUS	exon	4895975	4896161	.	+	.	transcript_id "jg3142.t1"; gene_id "jg3142";
dsanSTOCAGO1482_3	AUGUSTUS	intron	4896162	4896236	.	+	.	transcript_id "jg3142.t1"; gene_id "jg3142";
dsanSTOCAGO1482_3	AUGUSTUS	CDS	4896237	4896550	1	+	2	transcript_id "jg3142.t1"; gene_id "jg3142";
dsanSTOCAGO1482_3	AUGUSTUS	exon	4896237	4896550	.	+	.	transcript_id "jg3142.t1"; gene_id "jg3142";
dsanSTOCAGO1482_3	AUGUSTUS	stop_codon	4896548	4896550	.	+	0	transcript_id "jg3142.t1"; gene_id "jg3142";
dsanSTOCAGO1482_3	ALN_BLOCK	exon	4896903	4899869	.	+	.	transcript_id "jg3143.t1"; gene_id "jg3143";
dsanSTOCAGO1482_3	ALN_BLOCK	exon	4901504	4905821	.	-	.	transcript_id "jg3144.t1"; gene_id "jg3144";
dsanSTOCAGO1482_3	ALN_BLOCK	exon	4908922	4910020	.	+	.	transcript_id "jg3145.t1"; gene_id "jg3145";
dsanSTOCAGO1482_3	ALN_BLOCK	exon	4910159	4913221	.	-	.	transcript_id "jg3146.t1"; gene_id "jg3146";
dsanSTOCAGO1482_3	ALN_BLOCK	exon	4913638	4914428	.	+	.	transcript_id "jg3147.t1"; gene_id "jg3147";
dsanSTOCAGO1482_3	ALN_BLOCK	exon	4914584	4915731	.	+	.	transcript_id "jg3147.t1"; gene_id "jg3147";
dsanSTOCAGO1482_3	ALN_BLOCK	exon	4915984	4916632	.	-	.	transcript_id "jg3148.t1"; gene_id "jg3148";
dsanSTOCAGO1482_3	ALN_BLOCK	exon	4917116	4917373	.	+	.	transcript_id "jg3149.t1"; gene_id "jg3149";
dsanSTOCAGO1482_3	ALN_BLOCK	exon	4928903	4934157	.	+	.	transcript_id "jg3150.t1"; gene_id "jg3150";
dsanSTOCAGO1482_3	ALN_BLOCK	exon	4934929	4938146	.	+	.	transcript_id "jg3151.t1"; gene_id "jg3151";
dsanSTOCAGO1482_3	ALN_BLOCK	exon	4938398	4939530	.	-	.	transcript_id "jg3152.t1"; gene_id "jg3152";
dsanSTOCAGO1482_3	AUGUSTUS	stop_codon	4939891	4939893	.	-	0	transcript_id "jg3153.t1"; gene_id "jg3153";
dsanSTOCAGO1482_3	AUGUSTUS	CDS	4939891	4940301	1	-	0	transcript_id "jg3153.t1"; gene_id "jg3153";
dsanSTOCAGO1482_3	AUGUSTUS	exon	4939891	4940301	.	-	.	transcript_id "jg3153.t1"; gene_id "jg3153";
dsanSTOCAGO1482_3	AUGUSTUS	start_codon	4940299	4940301	.	-	0	transcript_id "jg3153.t1"; gene_id "jg3153";
dsanSTOCAGO1482_3	ALN_BLOCK	exon	4940812	4942757	.	+	.	transcript_id "jg3154.t1"; gene_id "jg3154";
dsanSTOCAGO1482_3	ALN_BLOCK	exon	4944143	4945293	.	+	.	transcript_id "jg3155.t1"; gene_id "jg3155";
dsanSTOCAGO1482_3	ALN_BLOCK	exon	4946160	4948237	.	+	.	transcript_id "jg3156.t1"; gene_id "jg3156";
dsanSTOCAGO1482_3	ALN_BLOCK	exon	4948568	4949210	.	-	.	transcript_id "jg3157.t1"; gene_id "jg3157";
dsanSTOCAGO1482_3	ALN_BLOCK	exon	4949699	4950242	.	+	.	transcript_id "jg3158.t1"; gene_id "jg3158";
dsanSTOCAGO1482_3	ALN_BLOCK	exon	4951564	4955687	.	-	.	transcript_id "jg3159.t1"; gene_id "jg3159";
dsanSTOCAGO1482_3	ALN_BLOCK	exon	4971090	4975855	.	+	.	transcript_id "jg3160.t1"; gene_id "jg3160";
dsanSTOCAGO1482_3	ALN_BLOCK	exon	4976536	4978337	.	+	.	transcript_id "jg3161.t1"; gene_id "jg3161";
dsanSTOCAGO1482_3	ALN_BLOCK	exon	4978628	4979623	.	-	.	transcript_id "jg3162.t1"; gene_id "jg3162";
dsanSTOCAGO1482_3	ALN_BLOCK	exon	4981560	4989587	.	-	.	transcript_id "jg3163.t1"; gene_id "jg3163";
dsanSTOCAGO1482_3	ALN_BLOCK	exon	5013324	5013833	.	+	.	transcript_id "jg3164.t1"; gene_id "jg3164";
dsanSTOCAGO1482_3	ALN_BLOCK	exon	5014118	5015116	.	+	.	transcript_id "jg3165.t1"; gene_id "jg3165";
dsanSTOCAGO1482_3	ALN_BLOCK	exon	5015309	5016025	.	-	.	transcript_id "jg3167.t1"; gene_id "jg3167";
dsanSTOCAGO1482_3	ALN_BLOCK	exon	5017788	5019379	.	-	.	transcript_id "jg3166.t1"; gene_id "jg3166";
dsanSTOCAGO1482_3	ALN_BLOCK	exon	5030207	5030751	.	-	.	transcript_id "jg3168.t1"; gene_id "jg3168";
dsanSTOCAGO1482_3	ALN_BLOCK	exon	5053447	5054554	.	+	.	transcript_id "jg3169.t1"; gene_id "jg3169";
dsanSTOCAGO1482_3	ALN_BLOCK	exon	5055527	5056544	.	+	.	transcript_id "jg3170.t1"; gene_id "jg3170";
dsanSTOCAGO1482_3	ALN_BLOCK	exon	5057037	5057617	.	-	.	transcript_id "jg3171.t1"; gene_id "jg3171";
dsanSTOCAGO1482_3	ALN_BLOCK	exon	5070127	5071715	.	+	.	transcript_id "jg3172.t1"; gene_id "jg3172";
dsanSTOCAGO1482_3	ALN_BLOCK	exon	5075830	5078409	.	+	.	transcript_id "jg3173.t1"; gene_id "jg3173";
dsanSTOCAGO1482_3	ALN_BLOCK	exon	5084670	5087528	.	+	.	transcript_id "jg3174.t1"; gene_id "jg3174";
dsanSTOCAGO1482_3	ALN_BLOCK	exon	5089105	5090431	.	+	.	transcript_id "jg3175.t1"; gene_id "jg3175";
dsanSTOCAGO1482_3	ALN_BLOCK	exon	5098756	5100177	.	+	.	transcript_id "jg3176.t1"; gene_id "jg3176";
dsanSTOCAGO1482_3	ALN_BLOCK	exon	5103104	5103900	.	-	.	transcript_id "jg3177.t1"; gene_id "jg3177";
dsanSTOCAGO1482_3	ALN_BLOCK	exon	5105106	5105978	.	-	.	transcript_id "jg3178.t1"; gene_id "jg3178";
dsanSTOCAGO1482_3	ALN_BLOCK	exon	5106551	5107103	.	-	.	transcript_id "jg3179.t1"; gene_id "jg3179";
dsanSTOCAGO1482_3	ALN_BLOCK	exon	5108892	5109191	.	-	.	transcript_id "jg3180.t1"; gene_id "jg3180";
dsanSTOCAGO1482_3	ALN_BLOCK	exon	5111251	5111537	.	-	.	transcript_id "jg3181.t1"; gene_id "jg3181";
dsanSTOCAGO1482_3	ALN_BLOCK	exon	5111721	5112802	.	-	.	transcript_id "jg3181.t1"; gene_id "jg3181";
dsanSTOCAGO1482_3	ALN_BLOCK	exon	5115874	5116431	.	+	.	transcript_id "jg3182.t1"; gene_id "jg3182";
dsanSTOCAGO1482_3	ALN_BLOCK	exon	5117401	5117822	.	+	.	transcript_id "jg3183.t1"; gene_id "jg3183";
dsanSTOCAGO1482_3	ALN_BLOCK	exon	5118039	5118219	.	+	.	transcript_id "jg3183.t1"; gene_id "jg3183";
dsanSTOCAGO1482_3	ALN_BLOCK	exon	5119199	5121172	.	+	.	transcript_id "jg3184.t1"; gene_id "jg3184";
dsanSTOCAGO1482_3	ALN_BLOCK	exon	5126652	5126982	.	+	.	transcript_id "jg3185.t1"; gene_id "jg3185";
dsanSTOCAGO1482_3	ALN_BLOCK	exon	5127295	5127829	.	+	.	transcript_id "jg3185.t1"; gene_id "jg3185";
dsanSTOCAGO1482_3	ALN_BLOCK	exon	5129333	5130786	.	+	.	transcript_id "jg3186.t1"; gene_id "jg3186";
dsanSTOCAGO1482_3	ALN_BLOCK	exon	5132247	5137279	.	-	.	transcript_id "jg3187.t1"; gene_id "jg3187";
dsanSTOCAGO1482_3	ALN_BLOCK	exon	5144654	5145106	.	-	.	transcript_id "jg3188.t1"; gene_id "jg3188";
dsanSTOCAGO1482_3	ALN_BLOCK	exon	5146428	5147888	.	-	.	transcript_id "jg3189.t1"; gene_id "jg3189";
dsanSTOCAGO1482_3	AUGUSTUS	stop_codon	5149471	5149473	.	-	0	transcript_id "jg3190.t1"; gene_id "jg3190";
dsanSTOCAGO1482_3	AUGUSTUS	CDS	5149471	5149815	1	-	0	transcript_id "jg3190.t1"; gene_id "jg3190";
dsanSTOCAGO1482_3	AUGUSTUS	exon	5149471	5149815	.	-	.	transcript_id "jg3190.t1"; gene_id "jg3190";
dsanSTOCAGO1482_3	AUGUSTUS	start_codon	5149813	5149815	.	-	0	transcript_id "jg3190.t1"; gene_id "jg3190";
dsanSTOCAGO1482_3	ALN_BLOCK	exon	5149848	5153111	.	-	.	transcript_id "jg3191.t1"; gene_id "jg3191";
dsanSTOCAGO1482_3	ALN_BLOCK	exon	5158641	5162563	.	-	.	transcript_id "jg3192.t1"; gene_id "jg3192";
dsanSTOCAGO1482_3	ALN_BLOCK	exon	5163368	5172099	.	-	.	transcript_id "jg3192.t1"; gene_id "jg3192";
dsanSTOCAGO1482_3	ALN_BLOCK	exon	5184103	5184621	.	+	.	transcript_id "jg3193.t1"; gene_id "jg3193";
dsanSTOCAGO1482_3	ALN_BLOCK	exon	5184774	5187334	.	+	.	transcript_id "jg3193.t1"; gene_id "jg3193";
dsanSTOCAGO1482_3	ALN_BLOCK	exon	5204831	5206310	.	+	.	transcript_id "jg3195.t1"; gene_id "jg3195";
dsanSTOCAGO1482_3	AUGUSTUS	start_codon	5211194	5211196	.	+	0	transcript_id "jg3197.t1"; gene_id "jg3197";
dsanSTOCAGO1482_3	AUGUSTUS	CDS	5211194	5211244	1	+	0	transcript_id "jg3197.t1"; gene_id "jg3197";
dsanSTOCAGO1482_3	AUGUSTUS	exon	5211194	5211244	.	+	.	transcript_id "jg3197.t1"; gene_id "jg3197";
dsanSTOCAGO1482_3	AUGUSTUS	intron	5211245	5217184	.	+	.	transcript_id "jg3197.t1"; gene_id "jg3197";
dsanSTOCAGO1482_3	AUGUSTUS	CDS	5217185	5217284	1	+	0	transcript_id "jg3197.t1"; gene_id "jg3197";
dsanSTOCAGO1482_3	AUGUSTUS	exon	5217185	5217284	.	+	.	transcript_id "jg3197.t1"; gene_id "jg3197";
dsanSTOCAGO1482_3	AUGUSTUS	intron	5217285	5217982	.	+	.	transcript_id "jg3197.t1"; gene_id "jg3197";
dsanSTOCAGO1482_3	AUGUSTUS	CDS	5217983	5217994	1	+	2	transcript_id "jg3197.t1"; gene_id "jg3197";
dsanSTOCAGO1482_3	AUGUSTUS	exon	5217983	5217994	.	+	.	transcript_id "jg3197.t1"; gene_id "jg3197";
dsanSTOCAGO1482_3	AUGUSTUS	intron	5217995	5222270	.	+	.	transcript_id "jg3197.t1"; gene_id "jg3197";
dsanSTOCAGO1482_3	AUGUSTUS	CDS	5222271	5222626	0.77	+	2	transcript_id "jg3197.t1"; gene_id "jg3197";
dsanSTOCAGO1482_3	AUGUSTUS	exon	5222271	5222626	.	+	.	transcript_id "jg3197.t1"; gene_id "jg3197";
dsanSTOCAGO1482_3	AUGUSTUS	stop_codon	5222624	5222626	.	+	0	transcript_id "jg3197.t1"; gene_id "jg3197";
dsanSTOCAGO1482_3	ALN_BLOCK	exon	5229189	5233305	.	+	.	transcript_id "jg3196.t1"; gene_id "jg3196";
dsanSTOCAGO1482_3	ALN_BLOCK	exon	5233821	5239823	.	+	.	transcript_id "jg3196.t1"; gene_id "jg3196";
dsanSTOCAGO1482_3	ALN_BLOCK	exon	5240003	5245383	.	+	.	transcript_id "jg3196.t1"; gene_id "jg3196";
dsanSTOCAGO1482_3	ALN_BLOCK	exon	5249697	5253449	.	-	.	transcript_id "jg3198.t1"; gene_id "jg3198";
dsanSTOCAGO1482_3	AUGUSTUS	start_codon	5288208	5288210	.	+	0	transcript_id "jg3199.t1"; gene_id "jg3199";
dsanSTOCAGO1482_3	AUGUSTUS	CDS	5288208	5289173	0.5	+	0	transcript_id "jg3199.t1"; gene_id "jg3199";
dsanSTOCAGO1482_3	AUGUSTUS	exon	5288208	5289173	.	+	.	transcript_id "jg3199.t1"; gene_id "jg3199";
dsanSTOCAGO1482_3	AUGUSTUS	stop_codon	5289171	5289173	.	+	0	transcript_id "jg3199.t1"; gene_id "jg3199";
dsanSTOCAGO1482_3	ALN_BLOCK	exon	5293056	5295238	.	+	.	transcript_id "jg3200.t1"; gene_id "jg3200";
dsanSTOCAGO1482_3	ALN_BLOCK	exon	5296011	5296382	.	-	.	transcript_id "jg3201.t1"; gene_id "jg3201";
dsanSTOCAGO1482_3	ALN_BLOCK	exon	5300733	5301095	.	-	.	transcript_id "jg3202.t1"; gene_id "jg3202";
dsanSTOCAGO1482_3	ALN_BLOCK	exon	5303885	5313998	.	-	.	transcript_id "jg3203.t1"; gene_id "jg3203";
dsanSTOCAGO1482_3	ALN_BLOCK	exon	5314182	5314299	.	-	.	transcript_id "jg3203.t1"; gene_id "jg3203";
dsanSTOCAGO1482_3	ALN_BLOCK	exon	5314569	5314784	.	-	.	transcript_id "jg3203.t1"; gene_id "jg3203";
dsanSTOCAGO1482_3	ALN_BLOCK	exon	5316232	5317695	.	+	.	transcript_id "jg3204.t1"; gene_id "jg3204";
dsanSTOCAGO1482_3	ALN_BLOCK	exon	5317745	5332769	.	-	.	transcript_id "jg3206.t1"; gene_id "jg3206";
dsanSTOCAGO1482_3	ALN_BLOCK	exon	5334219	5335367	.	-	.	transcript_id "jg3207.t1"; gene_id "jg3207";
dsanSTOCAGO1482_3	ALN_BLOCK	exon	5339453	5345231	.	-	.	transcript_id "jg3205.t1"; gene_id "jg3205";
dsanSTOCAGO1482_3	ALN_BLOCK	exon	5347235	5347501	.	+	.	transcript_id "jg3208.t1"; gene_id "jg3208";
dsanSTOCAGO1482_3	ALN_BLOCK	exon	5357306	5358211	.	-	.	transcript_id "jg3209.t1"; gene_id "jg3209";
dsanSTOCAGO1482_3	ALN_BLOCK	exon	5358527	5359468	.	-	.	transcript_id "jg3210.t1"; gene_id "jg3210";
dsanSTOCAGO1482_3	ALN_BLOCK	exon	5363935	5364351	.	-	.	transcript_id "jg3211.t1"; gene_id "jg3211";
dsanSTOCAGO1482_3	ALN_BLOCK	exon	5367434	5367733	.	+	.	transcript_id "jg3213.t1"; gene_id "jg3213";
dsanSTOCAGO1482_3	ALN_BLOCK	exon	5379638	5379979	.	-	.	transcript_id "jg3214.t1"; gene_id "jg3214";
dsanSTOCAGO1482_3	ALN_BLOCK	exon	5428045	5428407	.	+	.	transcript_id "jg3215.t1"; gene_id "jg3215";
dsanSTOCAGO1482_3	ALN_BLOCK	exon	5460582	5467683	.	+	.	transcript_id "jg3216.t1"; gene_id "jg3216";
dsanSTOCAGO1482_3	ALN_BLOCK	exon	5475115	5477198	.	-	.	transcript_id "jg3217.t1"; gene_id "jg3217";
dsanSTOCAGO1482_3	ALN_BLOCK	exon	5478198	5479355	.	-	.	transcript_id "jg3218.t1"; gene_id "jg3218";
dsanSTOCAGO1482_3	ALN_BLOCK	exon	5479710	5496308	.	-	.	transcript_id "jg3219.t1"; gene_id "jg3219";
dsanSTOCAGO1482_3	ALN_BLOCK	exon	5496462	5497843	.	-	.	transcript_id "jg3219.t1"; gene_id "jg3219";
dsanSTOCAGO1482_3	ALN_BLOCK	exon	5498228	5501001	.	+	.	transcript_id "jg3220.t1"; gene_id "jg3220";
dsanSTOCAGO1482_3	ALN_BLOCK	exon	5501439	5505431	.	-	.	transcript_id "jg3221.t1"; gene_id "jg3221";
dsanSTOCAGO1482_3	ALN_BLOCK	exon	5510662	5512513	.	-	.	transcript_id "jg3222.t1"; gene_id "jg3222";
dsanSTOCAGO1482_3	ALN_BLOCK	exon	5523181	5524919	.	-	.	transcript_id "jg3223.t1"; gene_id "jg3223";
dsanSTOCAGO1482_3	ALN_BLOCK	exon	5525255	5525658	.	-	.	transcript_id "jg3223.t1"; gene_id "jg3223";
dsanSTOCAGO1482_3	ALN_BLOCK	exon	5541809	5551997	.	+	.	transcript_id "jg3224.t1"; gene_id "jg3224";
dsanSTOCAGO1482_3	ALN_BLOCK	exon	5553091	5553116	.	+	.	transcript_id "jg3224.t1"; gene_id "jg3224";
dsanSTOCAGO1482_3	ALN_BLOCK	exon	5556807	5556814	.	+	.	transcript_id "jg3224.t1"; gene_id "jg3224";
dsanSTOCAGO1482_3	ALN_BLOCK	exon	5558619	5558626	.	+	.	transcript_id "jg3224.t1"; gene_id "jg3224";
dsanSTOCAGO1482_3	ALN_BLOCK	exon	5559252	5559258	.	+	.	transcript_id "jg3224.t1"; gene_id "jg3224";
dsanSTOCAGO1482_3	ALN_BLOCK	exon	5561780	5561795	.	+	.	transcript_id "jg3224.t1"; gene_id "jg3224";
dsanSTOCAGO1482_3	ALN_BLOCK	exon	5562014	5575692	.	+	.	transcript_id "jg3224.t1"; gene_id "jg3224";
dsanSTOCAGO1482_3	ALN_BLOCK	exon	5575851	5576030	.	+	.	transcript_id "jg3224.t1"; gene_id "jg3224";
dsanSTOCAGO1482_3	ALN_BLOCK	exon	5576261	5580046	.	+	.	transcript_id "jg3224.t1"; gene_id "jg3224";
dsanSTOCAGO1482_3	ALN_BLOCK	exon	5581742	5582441	.	+	.	transcript_id "jg3225.t1"; gene_id "jg3225";
dsanSTOCAGO1482_3	ALN_BLOCK	exon	5582714	5583249	.	+	.	transcript_id "jg3225.t1"; gene_id "jg3225";
dsanSTOCAGO1482_3	ALN_BLOCK	exon	5584031	5585767	.	+	.	transcript_id "jg3226.t1"; gene_id "jg3226";
dsanSTOCAGO1482_3	ALN_BLOCK	exon	5589665	5589998	.	+	.	transcript_id "jg3227.t1"; gene_id "jg3227";
dsanSTOCAGO1482_3	ALN_BLOCK	exon	5590166	5599010	.	+	.	transcript_id "jg3227.t1"; gene_id "jg3227";
dsanSTOCAGO1482_3	AUGUSTUS	start_codon	5608623	5608625	.	+	0	transcript_id "jg3228.t1"; gene_id "jg3228";
dsanSTOCAGO1482_3	AUGUSTUS	CDS	5608623	5608751	0.9	+	0	transcript_id "jg3228.t1"; gene_id "jg3228";
dsanSTOCAGO1482_3	AUGUSTUS	exon	5608623	5608751	.	+	.	transcript_id "jg3228.t1"; gene_id "jg3228";
dsanSTOCAGO1482_3	AUGUSTUS	intron	5608752	5611605	.	+	.	transcript_id "jg3228.t1"; gene_id "jg3228";
dsanSTOCAGO1482_3	AUGUSTUS	CDS	5611606	5611746	0.74	+	0	transcript_id "jg3228.t1"; gene_id "jg3228";
dsanSTOCAGO1482_3	AUGUSTUS	exon	5611606	5611746	.	+	.	transcript_id "jg3228.t1"; gene_id "jg3228";
dsanSTOCAGO1482_3	AUGUSTUS	stop_codon	5611744	5611746	.	+	0	transcript_id "jg3228.t1"; gene_id "jg3228";
dsanSTOCAGO1482_3	ALN_BLOCK	exon	5620764	5638646	.	-	.	transcript_id "jg3229.t1"; gene_id "jg3229";
dsanSTOCAGO1482_3	ALN_BLOCK	exon	5662547	5663089	.	-	.	transcript_id "jg3230.t1"; gene_id "jg3230";
dsanSTOCAGO1482_3	ALN_BLOCK	exon	5676777	5679752	.	-	.	transcript_id "jg3231.t1"; gene_id "jg3231";
dsanSTOCAGO1482_3	ALN_BLOCK	exon	5695085	5695584	.	-	.	transcript_id "jg3232.t1"; gene_id "jg3232";
dsanSTOCAGO1482_3	AUGUSTUS	start_codon	5751896	5751898	.	+	0	transcript_id "jg3233.t1"; gene_id "jg3233";
dsanSTOCAGO1482_3	AUGUSTUS	CDS	5751896	5752146	0.23	+	0	transcript_id "jg3233.t1"; gene_id "jg3233";
dsanSTOCAGO1482_3	AUGUSTUS	exon	5751896	5752146	.	+	.	transcript_id "jg3233.t1"; gene_id "jg3233";
dsanSTOCAGO1482_3	AUGUSTUS	intron	5752147	5752487	.	+	.	transcript_id "jg3233.t1"; gene_id "jg3233";
dsanSTOCAGO1482_3	AUGUSTUS	CDS	5752488	5752594	0.44	+	1	transcript_id "jg3233.t1"; gene_id "jg3233";
dsanSTOCAGO1482_3	AUGUSTUS	exon	5752488	5752594	.	+	.	transcript_id "jg3233.t1"; gene_id "jg3233";
dsanSTOCAGO1482_3	AUGUSTUS	intron	5752595	5753042	.	+	.	transcript_id "jg3233.t1"; gene_id "jg3233";
dsanSTOCAGO1482_3	AUGUSTUS	CDS	5753043	5753182	0.77	+	2	transcript_id "jg3233.t1"; gene_id "jg3233";
dsanSTOCAGO1482_3	AUGUSTUS	exon	5753043	5753182	.	+	.	transcript_id "jg3233.t1"; gene_id "jg3233";
dsanSTOCAGO1482_3	AUGUSTUS	stop_codon	5753180	5753182	.	+	0	transcript_id "jg3233.t1"; gene_id "jg3233";
dsanSTOCAGO1482_3	ALN_BLOCK	exon	5782723	5783205	.	+	.	transcript_id "jg3234.t1"; gene_id "jg3234";
dsanSTOCAGO1482_3	ALN_BLOCK	exon	5787455	5788513	.	+	.	transcript_id "jg3235.t1"; gene_id "jg3235";
dsanSTOCAGO1482_3	ALN_BLOCK	exon	5788912	5789304	.	-	.	transcript_id "jg3236.t1"; gene_id "jg3236";
dsanSTOCAGO1482_3	ALN_BLOCK	exon	5789549	5791716	.	+	.	transcript_id "jg3237.t1"; gene_id "jg3237";
dsanSTOCAGO1482_3	ALN_BLOCK	exon	5791755	5792429	.	-	.	transcript_id "jg3238.t1"; gene_id "jg3238";
dsanSTOCAGO1482_3	ALN_BLOCK	exon	5792821	5793459	.	+	.	transcript_id "jg3239.t1"; gene_id "jg3239";
dsanSTOCAGO1482_3	ALN_BLOCK	exon	5793548	5794434	.	-	.	transcript_id "jg3240.t1"; gene_id "jg3240";
dsanSTOCAGO1482_3	ALN_BLOCK	exon	5795379	5797123	.	+	.	transcript_id "jg3241.t1"; gene_id "jg3241";
dsanSTOCAGO1482_3	ALN_BLOCK	exon	5797500	5798823	.	-	.	transcript_id "jg3242.t1"; gene_id "jg3242";
dsanSTOCAGO1482_3	ALN_BLOCK	exon	5799295	5802853	.	+	.	transcript_id "jg3243.t1"; gene_id "jg3243";
dsanSTOCAGO1482_3	ALN_BLOCK	exon	5802964	5805389	.	-	.	transcript_id "jg3244.t1"; gene_id "jg3244";
dsanSTOCAGO1482_3	ALN_BLOCK	exon	5805950	5807555	.	+	.	transcript_id "jg3245.t1"; gene_id "jg3245";
dsanSTOCAGO1482_3	ALN_BLOCK	exon	5817320	5824989	.	-	.	transcript_id "jg3246.t1"; gene_id "jg3246";
dsanSTOCAGO1482_3	ALN_BLOCK	exon	5890042	5891923	.	+	.	transcript_id "jg3247.t1"; gene_id "jg3247";
dsanSTOCAGO1482_3	ALN_BLOCK	exon	5926999	5932131	.	-	.	transcript_id "jg3248.t1"; gene_id "jg3248";
dsanSTOCAGO1482_3	ALN_BLOCK	exon	5998399	6000517	.	-	.	transcript_id "jg3249.t1"; gene_id "jg3249";
dsanSTOCAGO1482_3	AUGUSTUS	stop_codon	6000913	6000915	.	-	0	transcript_id "jg3250.t1"; gene_id "jg3250";
dsanSTOCAGO1482_3	AUGUSTUS	CDS	6000913	6000941	1	-	2	transcript_id "jg3250.t1"; gene_id "jg3250";
dsanSTOCAGO1482_3	AUGUSTUS	exon	6000913	6000941	.	-	.	transcript_id "jg3250.t1"; gene_id "jg3250";
dsanSTOCAGO1482_3	AUGUSTUS	intron	6000942	6002047	.	-	.	transcript_id "jg3250.t1"; gene_id "jg3250";
dsanSTOCAGO1482_3	AUGUSTUS	CDS	6002048	6002103	1	-	1	transcript_id "jg3250.t1"; gene_id "jg3250";
dsanSTOCAGO1482_3	AUGUSTUS	exon	6002048	6002103	.	-	.	transcript_id "jg3250.t1"; gene_id "jg3250";
dsanSTOCAGO1482_3	AUGUSTUS	intron	6002104	6009364	.	-	.	transcript_id "jg3250.t1"; gene_id "jg3250";
dsanSTOCAGO1482_3	AUGUSTUS	CDS	6009365	6009474	0.52	-	0	transcript_id "jg3250.t1"; gene_id "jg3250";
dsanSTOCAGO1482_3	AUGUSTUS	exon	6009365	6009474	.	-	.	transcript_id "jg3250.t1"; gene_id "jg3250";
dsanSTOCAGO1482_3	AUGUSTUS	intron	6009475	6010942	.	-	.	transcript_id "jg3250.t1"; gene_id "jg3250";
dsanSTOCAGO1482_3	AUGUSTUS	CDS	6010943	6010990	0.73	-	0	transcript_id "jg3250.t1"; gene_id "jg3250";
dsanSTOCAGO1482_3	AUGUSTUS	exon	6010943	6010990	.	-	.	transcript_id "jg3250.t1"; gene_id "jg3250";
dsanSTOCAGO1482_3	AUGUSTUS	start_codon	6010988	6010990	.	-	0	transcript_id "jg3250.t1"; gene_id "jg3250";
dsanSTOCAGO1482_3	ALN_BLOCK	exon	6012125	6014158	.	-	.	transcript_id "jg3251.t1"; gene_id "jg3251";
dsanSTOCAGO1482_3	ALN_BLOCK	exon	6015226	6017283	.	+	.	transcript_id "jg3252.t1"; gene_id "jg3252";
dsanSTOCAGO1482_3	ALN_BLOCK	exon	6018912	6021308	.	-	.	transcript_id "jg3253.t1"; gene_id "jg3253";
dsanSTOCAGO1482_3	ALN_BLOCK	exon	6021767	6022482	.	+	.	transcript_id "jg3254.t1"; gene_id "jg3254";
dsanSTOCAGO1482_3	ALN_BLOCK	exon	6022556	6023118	.	-	.	transcript_id "jg3255.t1"; gene_id "jg3255";
dsanSTOCAGO1482_3	ALN_BLOCK	exon	6034045	6038164	.	-	.	transcript_id "jg3256.t1"; gene_id "jg3256";
dsanSTOCAGO1482_3	ALN_BLOCK	exon	6089711	6093012	.	+	.	transcript_id "jg3257.t1"; gene_id "jg3257";
dsanSTOCAGO1482_3	ALN_BLOCK	exon	6093473	6093517	.	+	.	transcript_id "jg3257.t1"; gene_id "jg3257";
dsanSTOCAGO1482_3	ALN_BLOCK	exon	6093842	6093874	.	+	.	transcript_id "jg3257.t1"; gene_id "jg3257";
dsanSTOCAGO1482_3	ALN_BLOCK	exon	6094103	6094262	.	+	.	transcript_id "jg3257.t1"; gene_id "jg3257";
dsanSTOCAGO1482_3	ALN_BLOCK	exon	6094633	6099251	.	+	.	transcript_id "jg3257.t1"; gene_id "jg3257";
dsanSTOCAGO1482_3	ALN_BLOCK	exon	6134306	6137713	.	+	.	transcript_id "jg3258.t1"; gene_id "jg3258";
dsanSTOCAGO1482_3	ALN_BLOCK	exon	6153187	6153958	.	-	.	transcript_id "jg3259.t1"; gene_id "jg3259";
dsanSTOCAGO1482_3	ALN_BLOCK	exon	6160036	6162269	.	-	.	transcript_id "jg3260.t1"; gene_id "jg3260";
dsanSTOCAGO1482_3	ALN_BLOCK	exon	6162454	6167743	.	-	.	transcript_id "jg3260.t1"; gene_id "jg3260";
dsanSTOCAGO1482_3	ALN_BLOCK	exon	6170204	6173351	.	-	.	transcript_id "jg3261.t1"; gene_id "jg3261";
dsanSTOCAGO1482_3	ALN_BLOCK	exon	6174146	6176327	.	-	.	transcript_id "jg3261.t1"; gene_id "jg3261";
dsanSTOCAGO1482_3	ALN_BLOCK	exon	6191953	6193209	.	-	.	transcript_id "jg3262.t1"; gene_id "jg3262";
dsanSTOCAGO1482_3	ALN_BLOCK	exon	6197593	6208022	.	-	.	transcript_id "jg3263.t1"; gene_id "jg3263";
dsanSTOCAGO1482_3	ALN_BLOCK	exon	6218103	6218846	.	-	.	transcript_id "jg3264.t1"; gene_id "jg3264";
dsanSTOCAGO1482_3	ALN_BLOCK	exon	6219275	6220952	.	-	.	transcript_id "jg3265.t1"; gene_id "jg3265";
dsanSTOCAGO1482_3	ALN_BLOCK	exon	6221278	6222245	.	+	.	transcript_id "jg3266.t1"; gene_id "jg3266";
dsanSTOCAGO1482_3	ALN_BLOCK	exon	6223067	6223306	.	+	.	transcript_id "jg3267.t1"; gene_id "jg3267";
dsanSTOCAGO1482_3	ALN_BLOCK	exon	6224988	6234623	.	-	.	transcript_id "jg3268.t1"; gene_id "jg3268";
dsanSTOCAGO1482_3	ALN_BLOCK	exon	6242904	6248367	.	+	.	transcript_id "jg3269.t1"; gene_id "jg3269";
dsanSTOCAGO1482_3	ALN_BLOCK	exon	6249073	6250458	.	-	.	transcript_id "jg3270.t1"; gene_id "jg3270";
dsanSTOCAGO1482_3	ALN_BLOCK	exon	6251340	6253701	.	-	.	transcript_id "jg3271.t1"; gene_id "jg3271";
dsanSTOCAGO1482_3	ALN_BLOCK	exon	6254067	6255620	.	+	.	transcript_id "jg3272.t1"; gene_id "jg3272";
dsanSTOCAGO1482_3	ALN_BLOCK	exon	6257162	6258162	.	-	.	transcript_id "jg3273.t1"; gene_id "jg3273";
dsanSTOCAGO1482_3	ALN_BLOCK	exon	6260249	6262338	.	-	.	transcript_id "jg3274.t1"; gene_id "jg3274";
dsanSTOCAGO1482_3	ALN_BLOCK	exon	6264296	6264709	.	+	.	transcript_id "jg3275.t1"; gene_id "jg3275";
dsanSTOCAGO1482_3	ALN_BLOCK	exon	6265281	6266181	.	-	.	transcript_id "jg3276.t1"; gene_id "jg3276";
dsanSTOCAGO1482_3	ALN_BLOCK	exon	6302812	6307447	.	+	.	transcript_id "jg3277.t1"; gene_id "jg3277";
dsanSTOCAGO1482_3	ALN_BLOCK	exon	6313745	6315926	.	+	.	transcript_id "jg3278.t1"; gene_id "jg3278";
dsanSTOCAGO1482_3	ALN_BLOCK	exon	6318766	6321074	.	-	.	transcript_id "jg3279.t1"; gene_id "jg3279";
dsanSTOCAGO1482_3	ALN_BLOCK	exon	6354680	6371815	.	+	.	transcript_id "jg3280.t1"; gene_id "jg3280";
dsanSTOCAGO1482_3	ALN_BLOCK	exon	6372029	6378322	.	+	.	transcript_id "jg3280.t1"; gene_id "jg3280";
dsanSTOCAGO1482_3	ALN_BLOCK	exon	6378473	6379472	.	+	.	transcript_id "jg3280.t1"; gene_id "jg3280";
dsanSTOCAGO1482_3	ALN_BLOCK	exon	6379625	6388782	.	+	.	transcript_id "jg3280.t1"; gene_id "jg3280";
dsanSTOCAGO1482_3	ALN_BLOCK	exon	6389108	6389134	.	+	.	transcript_id "jg3280.t1"; gene_id "jg3280";
dsanSTOCAGO1482_3	ALN_BLOCK	exon	6389705	6404168	.	+	.	transcript_id "jg3280.t1"; gene_id "jg3280";
dsanSTOCAGO1482_3	ALN_BLOCK	exon	6412839	6413894	.	-	.	transcript_id "jg3281.t1"; gene_id "jg3281";
dsanSTOCAGO1482_3	ALN_BLOCK	exon	6418580	6423744	.	+	.	transcript_id "jg3282.t1"; gene_id "jg3282";
dsanSTOCAGO1482_3	ALN_BLOCK	exon	6424768	6427741	.	-	.	transcript_id "jg3283.t1"; gene_id "jg3283";
dsanSTOCAGO1482_3	ALN_BLOCK	exon	6428342	6429323	.	+	.	transcript_id "jg3284.t1"; gene_id "jg3284";
dsanSTOCAGO1482_3	ALN_BLOCK	exon	6429495	6431118	.	-	.	transcript_id "jg3285.t1"; gene_id "jg3285";
dsanSTOCAGO1482_3	ALN_BLOCK	exon	6431951	6437917	.	+	.	transcript_id "jg3286.t1"; gene_id "jg3286";
dsanSTOCAGO1482_3	ALN_BLOCK	exon	6438784	6439631	.	-	.	transcript_id "jg3287.t1"; gene_id "jg3287";
dsanSTOCAGO1482_3	ALN_BLOCK	exon	6440134	6441909	.	-	.	transcript_id "jg3288.t1"; gene_id "jg3288";
dsanSTOCAGO1482_3	ALN_BLOCK	exon	6442478	6443367	.	+	.	transcript_id "jg3289.t1"; gene_id "jg3289";
dsanSTOCAGO1482_3	ALN_BLOCK	exon	6444056	6445582	.	+	.	transcript_id "jg3290.t1"; gene_id "jg3290";
dsanSTOCAGO1482_3	ALN_BLOCK	exon	6445826	6446800	.	-	.	transcript_id "jg3291.t1"; gene_id "jg3291";
dsanSTOCAGO1482_3	ALN_BLOCK	exon	6452862	6456141	.	-	.	transcript_id "jg3292.t1"; gene_id "jg3292";
dsanSTOCAGO1482_3	ALN_BLOCK	exon	6456885	6458647	.	-	.	transcript_id "jg3293.t1"; gene_id "jg3293";
dsanSTOCAGO1482_3	ALN_BLOCK	exon	6462811	6463064	.	-	.	transcript_id "jg3294.t1"; gene_id "jg3294";
dsanSTOCAGO1482_3	ALN_BLOCK	exon	6465389	6468228	.	+	.	transcript_id "jg3295.t1"; gene_id "jg3295";
dsanSTOCAGO1482_3	ALN_BLOCK	exon	6468382	6473199	.	-	.	transcript_id "jg3296.t1"; gene_id "jg3296";
dsanSTOCAGO1482_3	ALN_BLOCK	exon	6473943	6474788	.	+	.	transcript_id "jg3297.t1"; gene_id "jg3297";
dsanSTOCAGO1482_3	ALN_BLOCK	exon	6475114	6475890	.	-	.	transcript_id "jg3298.t1"; gene_id "jg3298";
dsanSTOCAGO1482_3	ALN_BLOCK	exon	6506699	6508273	.	-	.	transcript_id "jg3299.t1"; gene_id "jg3299";
dsanSTOCAGO1482_3	AUGUSTUS	start_codon	6526474	6526476	.	+	0	transcript_id "jg3300.t1"; gene_id "jg3300";
dsanSTOCAGO1482_3	AUGUSTUS	CDS	6526474	6526698	0.93	+	0	transcript_id "jg3300.t1"; gene_id "jg3300";
dsanSTOCAGO1482_3	AUGUSTUS	exon	6526474	6526698	.	+	.	transcript_id "jg3300.t1"; gene_id "jg3300";
dsanSTOCAGO1482_3	AUGUSTUS	intron	6526699	6526757	.	+	.	transcript_id "jg3300.t1"; gene_id "jg3300";
dsanSTOCAGO1482_3	AUGUSTUS	CDS	6526758	6526811	0.96	+	0	transcript_id "jg3300.t1"; gene_id "jg3300";
dsanSTOCAGO1482_3	AUGUSTUS	exon	6526758	6526811	.	+	.	transcript_id "jg3300.t1"; gene_id "jg3300";
dsanSTOCAGO1482_3	AUGUSTUS	stop_codon	6526809	6526811	.	+	0	transcript_id "jg3300.t1"; gene_id "jg3300";
dsanSTOCAGO1482_3	AUGUSTUS	start_codon	6538835	6538837	.	+	0	transcript_id "jg3302.t1"; gene_id "jg3302";
dsanSTOCAGO1482_3	AUGUSTUS	CDS	6538835	6539002	1	+	0	transcript_id "jg3302.t1"; gene_id "jg3302";
dsanSTOCAGO1482_3	AUGUSTUS	exon	6538835	6539002	.	+	.	transcript_id "jg3302.t1"; gene_id "jg3302";
dsanSTOCAGO1482_3	AUGUSTUS	intron	6539003	6539061	.	+	.	transcript_id "jg3302.t1"; gene_id "jg3302";
dsanSTOCAGO1482_3	AUGUSTUS	CDS	6539062	6539573	1	+	0	transcript_id "jg3302.t1"; gene_id "jg3302";
dsanSTOCAGO1482_3	AUGUSTUS	exon	6539062	6539573	.	+	.	transcript_id "jg3302.t1"; gene_id "jg3302";
dsanSTOCAGO1482_3	AUGUSTUS	intron	6539574	6539631	.	+	.	transcript_id "jg3302.t1"; gene_id "jg3302";
dsanSTOCAGO1482_3	AUGUSTUS	CDS	6539632	6540595	1	+	1	transcript_id "jg3302.t1"; gene_id "jg3302";
dsanSTOCAGO1482_3	AUGUSTUS	exon	6539632	6540595	.	+	.	transcript_id "jg3302.t1"; gene_id "jg3302";
dsanSTOCAGO1482_3	AUGUSTUS	stop_codon	6540593	6540595	.	+	0	transcript_id "jg3302.t1"; gene_id "jg3302";
dsanSTOCAGO1482_3	AUGUSTUS	start_codon	6541079	6541081	.	+	0	transcript_id "jg3303.t1"; gene_id "jg3303";
dsanSTOCAGO1482_3	AUGUSTUS	CDS	6541079	6541213	1	+	0	transcript_id "jg3303.t1"; gene_id "jg3303";
dsanSTOCAGO1482_3	AUGUSTUS	exon	6541079	6541213	.	+	.	transcript_id "jg3303.t1"; gene_id "jg3303";
dsanSTOCAGO1482_3	AUGUSTUS	intron	6541214	6541271	.	+	.	transcript_id "jg3303.t1"; gene_id "jg3303";
dsanSTOCAGO1482_3	AUGUSTUS	CDS	6541272	6541783	1	+	0	transcript_id "jg3303.t1"; gene_id "jg3303";
dsanSTOCAGO1482_3	AUGUSTUS	exon	6541272	6541783	.	+	.	transcript_id "jg3303.t1"; gene_id "jg3303";
dsanSTOCAGO1482_3	AUGUSTUS	intron	6541784	6541836	.	+	.	transcript_id "jg3303.t1"; gene_id "jg3303";
dsanSTOCAGO1482_3	AUGUSTUS	CDS	6541837	6542794	1	+	1	transcript_id "jg3303.t1"; gene_id "jg3303";
dsanSTOCAGO1482_3	AUGUSTUS	exon	6541837	6542794	.	+	.	transcript_id "jg3303.t1"; gene_id "jg3303";
dsanSTOCAGO1482_3	AUGUSTUS	stop_codon	6542792	6542794	.	+	0	transcript_id "jg3303.t1"; gene_id "jg3303";
dsanSTOCAGO1482_3	ALN_BLOCK	exon	6550537	6551955	.	+	.	transcript_id "jg3304.t1"; gene_id "jg3304";
dsanSTOCAGO1482_3	ALN_BLOCK	exon	6564670	6566304	.	-	.	transcript_id "jg3305.t1"; gene_id "jg3305";
dsanSTOCAGO1482_3	ALN_BLOCK	exon	6566581	6568309	.	+	.	transcript_id "jg3306.t1"; gene_id "jg3306";
dsanSTOCAGO1482_3	ALN_BLOCK	exon	6568539	6569767	.	+	.	transcript_id "jg3307.t1"; gene_id "jg3307";
dsanSTOCAGO1482_3	ALN_BLOCK	exon	6569859	6571391	.	-	.	transcript_id "jg3308.t1"; gene_id "jg3308";
dsanSTOCAGO1482_3	AUGUSTUS	stop_codon	6571802	6571804	.	-	0	transcript_id "jg3309.t1"; gene_id "jg3309";
dsanSTOCAGO1482_3	AUGUSTUS	CDS	6571802	6572007	1	-	2	transcript_id "jg3309.t1"; gene_id "jg3309";
dsanSTOCAGO1482_3	AUGUSTUS	exon	6571802	6572007	.	-	.	transcript_id "jg3309.t1"; gene_id "jg3309";
dsanSTOCAGO1482_3	AUGUSTUS	intron	6572008	6572066	.	-	.	transcript_id "jg3309.t1"; gene_id "jg3309";
dsanSTOCAGO1482_3	AUGUSTUS	CDS	6572067	6572277	1	-	0	transcript_id "jg3309.t1"; gene_id "jg3309";
dsanSTOCAGO1482_3	AUGUSTUS	exon	6572067	6572277	.	-	.	transcript_id "jg3309.t1"; gene_id "jg3309";
dsanSTOCAGO1482_3	AUGUSTUS	intron	6572278	6572328	.	-	.	transcript_id "jg3309.t1"; gene_id "jg3309";
dsanSTOCAGO1482_3	AUGUSTUS	CDS	6572329	6572439	1	-	0	transcript_id "jg3309.t1"; gene_id "jg3309";
dsanSTOCAGO1482_3	AUGUSTUS	exon	6572329	6572439	.	-	.	transcript_id "jg3309.t1"; gene_id "jg3309";
dsanSTOCAGO1482_3	AUGUSTUS	intron	6572440	6572493	.	-	.	transcript_id "jg3309.t1"; gene_id "jg3309";
dsanSTOCAGO1482_3	AUGUSTUS	CDS	6572494	6572913	0.88	-	0	transcript_id "jg3309.t1"; gene_id "jg3309";
dsanSTOCAGO1482_3	AUGUSTUS	exon	6572494	6572913	.	-	.	transcript_id "jg3309.t1"; gene_id "jg3309";
dsanSTOCAGO1482_3	AUGUSTUS	start_codon	6572911	6572913	.	-	0	transcript_id "jg3309.t1"; gene_id "jg3309";
dsanSTOCAGO1482_3	ALN_BLOCK	exon	6573339	6575638	.	-	.	transcript_id "jg3310.t1"; gene_id "jg3310";
dsanSTOCAGO1482_3	ALN_BLOCK	exon	6576800	6578766	.	+	.	transcript_id "jg3311.t1"; gene_id "jg3311";
dsanSTOCAGO1482_3	ALN_BLOCK	exon	6587076	6590450	.	-	.	transcript_id "jg3312.t1"; gene_id "jg3312";
dsanSTOCAGO1482_3	ALN_BLOCK	exon	6592143	6592997	.	+	.	transcript_id "jg3313.t1"; gene_id "jg3313";
dsanSTOCAGO1482_3	ALN_BLOCK	exon	6593627	6594347	.	+	.	transcript_id "jg3314.t1"; gene_id "jg3314";
dsanSTOCAGO1482_3	ALN_BLOCK	exon	6599499	6601354	.	+	.	transcript_id "jg3314.t1"; gene_id "jg3314";
dsanSTOCAGO1482_3	ALN_BLOCK	exon	6604032	6604379	.	+	.	transcript_id "jg3315.t1"; gene_id "jg3315";
dsanSTOCAGO1482_3	ALN_BLOCK	exon	6605218	6606825	.	-	.	transcript_id "jg3316.t1"; gene_id "jg3316";
dsanSTOCAGO1482_3	ALN_BLOCK	exon	6608318	6612645	.	-	.	transcript_id "jg3317.t1"; gene_id "jg3317";
dsanSTOCAGO1482_3	ALN_BLOCK	exon	6644504	6652741	.	-	.	transcript_id "jg3318.t1"; gene_id "jg3318";
dsanSTOCAGO1482_3	AUGUSTUS	stop_codon	6685946	6685948	.	-	0	transcript_id "jg3320.t1"; gene_id "jg3320";
dsanSTOCAGO1482_3	AUGUSTUS	CDS	6685946	6686950	1	-	0	transcript_id "jg3320.t1"; gene_id "jg3320";
dsanSTOCAGO1482_3	AUGUSTUS	exon	6685946	6686950	.	-	.	transcript_id "jg3320.t1"; gene_id "jg3320";
dsanSTOCAGO1482_3	AUGUSTUS	intron	6686951	6687012	.	-	.	transcript_id "jg3320.t1"; gene_id "jg3320";
dsanSTOCAGO1482_3	AUGUSTUS	CDS	6687013	6687312	1	-	0	transcript_id "jg3320.t1"; gene_id "jg3320";
dsanSTOCAGO1482_3	AUGUSTUS	exon	6687013	6687312	.	-	.	transcript_id "jg3320.t1"; gene_id "jg3320";
dsanSTOCAGO1482_3	AUGUSTUS	start_codon	6687310	6687312	.	-	0	transcript_id "jg3320.t1"; gene_id "jg3320";
dsanSTOCAGO1482_3	ALN_BLOCK	exon	6694781	6702579	.	+	.	transcript_id "jg3321.t1"; gene_id "jg3321";
dsanSTOCAGO1482_3	AUGUSTUS	stop_codon	6710536	6710538	.	-	0	transcript_id "jg3322.t1"; gene_id "jg3322";
dsanSTOCAGO1482_3	AUGUSTUS	CDS	6710536	6711088	1	-	1	transcript_id "jg3322.t1"; gene_id "jg3322";
dsanSTOCAGO1482_3	AUGUSTUS	exon	6710536	6711088	.	-	.	transcript_id "jg3322.t1"; gene_id "jg3322";
dsanSTOCAGO1482_3	AUGUSTUS	intron	6711089	6711147	.	-	.	transcript_id "jg3322.t1"; gene_id "jg3322";
dsanSTOCAGO1482_3	AUGUSTUS	CDS	6711148	6711407	1	-	0	transcript_id "jg3322.t1"; gene_id "jg3322";
dsanSTOCAGO1482_3	AUGUSTUS	exon	6711148	6711407	.	-	.	transcript_id "jg3322.t1"; gene_id "jg3322";
dsanSTOCAGO1482_3	AUGUSTUS	start_codon	6711405	6711407	.	-	0	transcript_id "jg3322.t1"; gene_id "jg3322";
dsanSTOCAGO1482_3	AUGUSTUS	start_codon	6711865	6711867	.	+	0	transcript_id "jg3323.t1"; gene_id "jg3323";
dsanSTOCAGO1482_3	AUGUSTUS	CDS	6711865	6712124	1	+	0	transcript_id "jg3323.t1"; gene_id "jg3323";
dsanSTOCAGO1482_3	AUGUSTUS	exon	6711865	6712124	.	+	.	transcript_id "jg3323.t1"; gene_id "jg3323";
dsanSTOCAGO1482_3	AUGUSTUS	intron	6712125	6712183	.	+	.	transcript_id "jg3323.t1"; gene_id "jg3323";
dsanSTOCAGO1482_3	AUGUSTUS	CDS	6712184	6712742	1	+	1	transcript_id "jg3323.t1"; gene_id "jg3323";
dsanSTOCAGO1482_3	AUGUSTUS	exon	6712184	6712742	.	+	.	transcript_id "jg3323.t1"; gene_id "jg3323";
dsanSTOCAGO1482_3	AUGUSTUS	stop_codon	6712740	6712742	.	+	0	transcript_id "jg3323.t1"; gene_id "jg3323";
dsanSTOCAGO1482_3	ALN_BLOCK	exon	6713504	6714379	.	+	.	transcript_id "jg3324.t1"; gene_id "jg3324";
dsanSTOCAGO1482_3	ALN_BLOCK	exon	6715670	6716497	.	+	.	transcript_id "jg3325.t1"; gene_id "jg3325";
dsanSTOCAGO1482_3	ALN_BLOCK	exon	6717642	6718541	.	+	.	transcript_id "jg3326.t1"; gene_id "jg3326";
dsanSTOCAGO1482_3	ALN_BLOCK	exon	6727080	6727457	.	+	.	transcript_id "jg3327.t1"; gene_id "jg3327";
dsanSTOCAGO1482_3	ALN_BLOCK	exon	6730469	6731004	.	+	.	transcript_id "jg3327.t1"; gene_id "jg3327";
dsanSTOCAGO1482_3	AUGUSTUS	start_codon	6731449	6731451	.	+	0	transcript_id "jg3328.t1"; gene_id "jg3328";
dsanSTOCAGO1482_3	AUGUSTUS	CDS	6731449	6732255	1	+	0	transcript_id "jg3328.t1"; gene_id "jg3328";
dsanSTOCAGO1482_3	AUGUSTUS	exon	6731449	6732255	.	+	.	transcript_id "jg3328.t1"; gene_id "jg3328";
dsanSTOCAGO1482_3	AUGUSTUS	stop_codon	6732253	6732255	.	+	0	transcript_id "jg3328.t1"; gene_id "jg3328";
dsanSTOCAGO1482_3	ALN_BLOCK	exon	6733102	6733890	.	-	.	transcript_id "jg3329.t1"; gene_id "jg3329";
dsanSTOCAGO1482_3	ALN_BLOCK	exon	6735029	6735978	.	+	.	transcript_id "jg3330.t1"; gene_id "jg3330";
dsanSTOCAGO1482_3	ALN_BLOCK	exon	6739340	6740786	.	+	.	transcript_id "jg3332.t1"; gene_id "jg3332";
dsanSTOCAGO1482_3	ALN_BLOCK	exon	6740826	6742223	.	-	.	transcript_id "jg3333.t1"; gene_id "jg3333";
dsanSTOCAGO1482_3	ALN_BLOCK	exon	6745886	6748027	.	+	.	transcript_id "jg3334.t1"; gene_id "jg3334";
dsanSTOCAGO1482_3	ALN_BLOCK	exon	6748270	6750829	.	+	.	transcript_id "jg3334.t1"; gene_id "jg3334";
dsanSTOCAGO1482_3	ALN_BLOCK	exon	6751594	6752901	.	+	.	transcript_id "jg3335.t1"; gene_id "jg3335";
dsanSTOCAGO1482_3	ALN_BLOCK	exon	6752990	6754564	.	-	.	transcript_id "jg3336.t1"; gene_id "jg3336";
dsanSTOCAGO1482_3	ALN_BLOCK	exon	6755091	6755499	.	+	.	transcript_id "jg3337.t1"; gene_id "jg3337";
dsanSTOCAGO1482_3	ALN_BLOCK	exon	6756417	6760630	.	+	.	transcript_id "jg3338.t1"; gene_id "jg3338";
dsanSTOCAGO1482_3	ALN_BLOCK	exon	6767246	6768415	.	+	.	transcript_id "jg3339.t1"; gene_id "jg3339";
dsanSTOCAGO1482_3	ALN_BLOCK	exon	6769563	6770077	.	+	.	transcript_id "jg3339.t1"; gene_id "jg3339";
dsanSTOCAGO1482_3	ALN_BLOCK	exon	6772383	6773243	.	-	.	transcript_id "jg3340.t1"; gene_id "jg3340";
dsanSTOCAGO1482_3	ALN_BLOCK	exon	6773459	6774553	.	-	.	transcript_id "jg3341.t1"; gene_id "jg3341";
dsanSTOCAGO1482_3	ALN_BLOCK	exon	6775372	6776350	.	+	.	transcript_id "jg3342.t1"; gene_id "jg3342";
dsanSTOCAGO1482_3	AUGUSTUS	start_codon	6780927	6780929	.	+	0	transcript_id "jg3344.t1"; gene_id "jg3344";
dsanSTOCAGO1482_3	AUGUSTUS	CDS	6780927	6781159	1	+	0	transcript_id "jg3344.t1"; gene_id "jg3344";
dsanSTOCAGO1482_3	AUGUSTUS	exon	6780927	6781159	.	+	.	transcript_id "jg3344.t1"; gene_id "jg3344";
dsanSTOCAGO1482_3	AUGUSTUS	intron	6781160	6781271	.	+	.	transcript_id "jg3344.t1"; gene_id "jg3344";
dsanSTOCAGO1482_3	AUGUSTUS	CDS	6781272	6781648	1	+	1	transcript_id "jg3344.t1"; gene_id "jg3344";
dsanSTOCAGO1482_3	AUGUSTUS	exon	6781272	6781648	.	+	.	transcript_id "jg3344.t1"; gene_id "jg3344";
dsanSTOCAGO1482_3	AUGUSTUS	intron	6781649	6785096	.	+	.	transcript_id "jg3344.t1"; gene_id "jg3344";
dsanSTOCAGO1482_3	AUGUSTUS	CDS	6785097	6785251	0.81	+	2	transcript_id "jg3344.t1"; gene_id "jg3344";
dsanSTOCAGO1482_3	AUGUSTUS	exon	6785097	6785251	.	+	.	transcript_id "jg3344.t1"; gene_id "jg3344";
dsanSTOCAGO1482_3	AUGUSTUS	stop_codon	6785249	6785251	.	+	0	transcript_id "jg3344.t1"; gene_id "jg3344";
dsanSTOCAGO1482_3	ALN_BLOCK	exon	6792917	6794622	.	+	.	transcript_id "jg3345.t1"; gene_id "jg3345";
dsanSTOCAGO1482_3	ALN_BLOCK	exon	6794867	6803215	.	+	.	transcript_id "jg3345.t1"; gene_id "jg3345";
dsanSTOCAGO1482_3	AUGUSTUS	stop_codon	6803219	6803221	.	-	0	transcript_id "jg3346.t1"; gene_id "jg3346";
dsanSTOCAGO1482_3	AUGUSTUS	CDS	6803219	6803575	0.7	-	0	transcript_id "jg3346.t1"; gene_id "jg3346";
dsanSTOCAGO1482_3	AUGUSTUS	exon	6803219	6803575	.	-	.	transcript_id "jg3346.t1"; gene_id "jg3346";
dsanSTOCAGO1482_3	AUGUSTUS	start_codon	6803573	6803575	.	-	0	transcript_id "jg3346.t1"; gene_id "jg3346";
dsanSTOCAGO1482_3	AUGUSTUS	start_codon	6803768	6803770	.	+	0	transcript_id "jg3347.t1"; gene_id "jg3347";
dsanSTOCAGO1482_3	AUGUSTUS	CDS	6803768	6803949	0.65	+	0	transcript_id "jg3347.t1"; gene_id "jg3347";
dsanSTOCAGO1482_3	AUGUSTUS	exon	6803768	6803949	.	+	.	transcript_id "jg3347.t1"; gene_id "jg3347";
dsanSTOCAGO1482_3	AUGUSTUS	intron	6803950	6804433	.	+	.	transcript_id "jg3347.t1"; gene_id "jg3347";
dsanSTOCAGO1482_3	AUGUSTUS	CDS	6804434	6804452	0.49	+	1	transcript_id "jg3347.t1"; gene_id "jg3347";
dsanSTOCAGO1482_3	AUGUSTUS	exon	6804434	6804452	.	+	.	transcript_id "jg3347.t1"; gene_id "jg3347";
dsanSTOCAGO1482_3	AUGUSTUS	stop_codon	6804450	6804452	.	+	0	transcript_id "jg3347.t1"; gene_id "jg3347";
dsanSTOCAGO1482_3	ALN_BLOCK	exon	6805174	6809251	.	-	.	transcript_id "jg3348.t1"; gene_id "jg3348";
dsanSTOCAGO1482_3	AUGUSTUS	stop_codon	6811289	6811291	.	-	0	transcript_id "jg3349.t1"; gene_id "jg3349";
dsanSTOCAGO1482_3	AUGUSTUS	CDS	6811289	6811487	1	-	1	transcript_id "jg3349.t1"; gene_id "jg3349";
dsanSTOCAGO1482_3	AUGUSTUS	exon	6811289	6811487	.	-	.	transcript_id "jg3349.t1"; gene_id "jg3349";
dsanSTOCAGO1482_3	AUGUSTUS	intron	6811488	6811548	.	-	.	transcript_id "jg3349.t1"; gene_id "jg3349";
dsanSTOCAGO1482_3	AUGUSTUS	CDS	6811549	6811670	1	-	0	transcript_id "jg3349.t1"; gene_id "jg3349";
dsanSTOCAGO1482_3	AUGUSTUS	exon	6811549	6811670	.	-	.	transcript_id "jg3349.t1"; gene_id "jg3349";
dsanSTOCAGO1482_3	AUGUSTUS	start_codon	6811668	6811670	.	-	0	transcript_id "jg3349.t1"; gene_id "jg3349";
dsanSTOCAGO1482_3	ALN_BLOCK	exon	6812162	6812726	.	-	.	transcript_id "jg3350.t1"; gene_id "jg3350";
dsanSTOCAGO1482_3	ALN_BLOCK	exon	6813755	6814136	.	-	.	transcript_id "jg3351.t1"; gene_id "jg3351";
dsanSTOCAGO1482_3	ALN_BLOCK	exon	6815439	6815820	.	-	.	transcript_id "jg3352.t1"; gene_id "jg3352";
dsanSTOCAGO1482_3	AUGUSTUS	stop_codon	6817001	6817003	.	-	0	transcript_id "jg3353.t1"; gene_id "jg3353";
dsanSTOCAGO1482_3	AUGUSTUS	CDS	6817001	6817199	1	-	1	transcript_id "jg3353.t1"; gene_id "jg3353";
dsanSTOCAGO1482_3	AUGUSTUS	exon	6817001	6817199	.	-	.	transcript_id "jg3353.t1"; gene_id "jg3353";
dsanSTOCAGO1482_3	AUGUSTUS	intron	6817200	6817261	.	-	.	transcript_id "jg3353.t1"; gene_id "jg3353";
dsanSTOCAGO1482_3	AUGUSTUS	CDS	6817262	6817380	1	-	0	transcript_id "jg3353.t1"; gene_id "jg3353";
dsanSTOCAGO1482_3	AUGUSTUS	exon	6817262	6817380	.	-	.	transcript_id "jg3353.t1"; gene_id "jg3353";
dsanSTOCAGO1482_3	AUGUSTUS	start_codon	6817378	6817380	.	-	0	transcript_id "jg3353.t1"; gene_id "jg3353";
dsanSTOCAGO1482_3	ALN_BLOCK	exon	6818663	6819116	.	-	.	transcript_id "jg3354.t1"; gene_id "jg3354";
dsanSTOCAGO1482_3	ALN_BLOCK	exon	6821196	6821587	.	-	.	transcript_id "jg3355.t1"; gene_id "jg3355";
dsanSTOCAGO1482_3	ALN_BLOCK	exon	6822728	6823154	.	+	.	transcript_id "jg3356.t1"; gene_id "jg3356";
dsanSTOCAGO1482_3	AUGUSTUS	start_codon	6824321	6824323	.	+	0	transcript_id "jg3357.t1"; gene_id "jg3357";
dsanSTOCAGO1482_3	AUGUSTUS	CDS	6824321	6824448	1	+	0	transcript_id "jg3357.t1"; gene_id "jg3357";
dsanSTOCAGO1482_3	AUGUSTUS	exon	6824321	6824448	.	+	.	transcript_id "jg3357.t1"; gene_id "jg3357";
dsanSTOCAGO1482_3	AUGUSTUS	intron	6824449	6824518	.	+	.	transcript_id "jg3357.t1"; gene_id "jg3357";
dsanSTOCAGO1482_3	AUGUSTUS	CDS	6824519	6824720	1	+	1	transcript_id "jg3357.t1"; gene_id "jg3357";
dsanSTOCAGO1482_3	AUGUSTUS	exon	6824519	6824720	.	+	.	transcript_id "jg3357.t1"; gene_id "jg3357";
dsanSTOCAGO1482_3	AUGUSTUS	stop_codon	6824718	6824720	.	+	0	transcript_id "jg3357.t1"; gene_id "jg3357";
dsanSTOCAGO1482_3	AUGUSTUS	start_codon	6825632	6825634	.	+	0	transcript_id "jg3358.t1"; gene_id "jg3358";
dsanSTOCAGO1482_3	AUGUSTUS	CDS	6825632	6825946	1	+	0	transcript_id "jg3358.t1"; gene_id "jg3358";
dsanSTOCAGO1482_3	AUGUSTUS	exon	6825632	6825946	.	+	.	transcript_id "jg3358.t1"; gene_id "jg3358";
dsanSTOCAGO1482_3	AUGUSTUS	stop_codon	6825944	6825946	.	+	0	transcript_id "jg3358.t1"; gene_id "jg3358";
dsanSTOCAGO1482_3	AUGUSTUS	stop_codon	6826996	6826998	.	-	0	transcript_id "jg3359.t1"; gene_id "jg3359";
dsanSTOCAGO1482_3	AUGUSTUS	CDS	6826996	6827481	1	-	0	transcript_id "jg3359.t1"; gene_id "jg3359";
dsanSTOCAGO1482_3	AUGUSTUS	exon	6826996	6827481	.	-	.	transcript_id "jg3359.t1"; gene_id "jg3359";
dsanSTOCAGO1482_3	AUGUSTUS	start_codon	6827479	6827481	.	-	0	transcript_id "jg3359.t1"; gene_id "jg3359";
dsanSTOCAGO1482_3	AUGUSTUS	start_codon	6828384	6828386	.	+	0	transcript_id "jg3360.t1"; gene_id "jg3360";
dsanSTOCAGO1482_3	AUGUSTUS	CDS	6828384	6828698	1	+	0	transcript_id "jg3360.t1"; gene_id "jg3360";
dsanSTOCAGO1482_3	AUGUSTUS	exon	6828384	6828698	.	+	.	transcript_id "jg3360.t1"; gene_id "jg3360";
dsanSTOCAGO1482_3	AUGUSTUS	stop_codon	6828696	6828698	.	+	0	transcript_id "jg3360.t1"; gene_id "jg3360";
dsanSTOCAGO1482_3	AUGUSTUS	stop_codon	6829512	6829514	.	-	0	transcript_id "jg3361.t1"; gene_id "jg3361";
dsanSTOCAGO1482_3	AUGUSTUS	CDS	6829512	6829710	1	-	1	transcript_id "jg3361.t1"; gene_id "jg3361";
dsanSTOCAGO1482_3	AUGUSTUS	exon	6829512	6829710	.	-	.	transcript_id "jg3361.t1"; gene_id "jg3361";
dsanSTOCAGO1482_3	AUGUSTUS	intron	6829711	6829776	.	-	.	transcript_id "jg3361.t1"; gene_id "jg3361";
dsanSTOCAGO1482_3	AUGUSTUS	CDS	6829777	6829892	1	-	0	transcript_id "jg3361.t1"; gene_id "jg3361";
dsanSTOCAGO1482_3	AUGUSTUS	exon	6829777	6829892	.	-	.	transcript_id "jg3361.t1"; gene_id "jg3361";
dsanSTOCAGO1482_3	AUGUSTUS	start_codon	6829890	6829892	.	-	0	transcript_id "jg3361.t1"; gene_id "jg3361";
dsanSTOCAGO1482_3	AUGUSTUS	stop_codon	6830509	6830511	.	-	0	transcript_id "jg3362.t1"; gene_id "jg3362";
dsanSTOCAGO1482_3	AUGUSTUS	CDS	6830509	6830823	1	-	0	transcript_id "jg3362.t1"; gene_id "jg3362";
dsanSTOCAGO1482_3	AUGUSTUS	exon	6830509	6830823	.	-	.	transcript_id "jg3362.t1"; gene_id "jg3362";
dsanSTOCAGO1482_3	AUGUSTUS	start_codon	6830821	6830823	.	-	0	transcript_id "jg3362.t1"; gene_id "jg3362";
dsanSTOCAGO1482_3	ALN_BLOCK	exon	6831305	6831613	.	-	.	transcript_id "jg3363.t1"; gene_id "jg3363";
dsanSTOCAGO1482_3	AUGUSTUS	start_codon	6832169	6832171	.	+	0	transcript_id "jg3364.t1"; gene_id "jg3364";
dsanSTOCAGO1482_3	AUGUSTUS	CDS	6832169	6832281	1	+	0	transcript_id "jg3364.t1"; gene_id "jg3364";
dsanSTOCAGO1482_3	AUGUSTUS	exon	6832169	6832281	.	+	.	transcript_id "jg3364.t1"; gene_id "jg3364";
dsanSTOCAGO1482_3	AUGUSTUS	intron	6832282	6832356	.	+	.	transcript_id "jg3364.t1"; gene_id "jg3364";
dsanSTOCAGO1482_3	AUGUSTUS	CDS	6832357	6832555	1	+	1	transcript_id "jg3364.t1"; gene_id "jg3364";
dsanSTOCAGO1482_3	AUGUSTUS	exon	6832357	6832555	.	+	.	transcript_id "jg3364.t1"; gene_id "jg3364";
dsanSTOCAGO1482_3	AUGUSTUS	stop_codon	6832553	6832555	.	+	0	transcript_id "jg3364.t1"; gene_id "jg3364";
dsanSTOCAGO1482_3	AUGUSTUS	stop_codon	6833622	6833624	.	-	0	transcript_id "jg3365.t1"; gene_id "jg3365";
dsanSTOCAGO1482_3	AUGUSTUS	CDS	6833622	6833820	1	-	1	transcript_id "jg3365.t1"; gene_id "jg3365";
dsanSTOCAGO1482_3	AUGUSTUS	exon	6833622	6833820	.	-	.	transcript_id "jg3365.t1"; gene_id "jg3365";
dsanSTOCAGO1482_3	AUGUSTUS	intron	6833821	6833895	.	-	.	transcript_id "jg3365.t1"; gene_id "jg3365";
dsanSTOCAGO1482_3	AUGUSTUS	CDS	6833896	6834008	1	-	0	transcript_id "jg3365.t1"; gene_id "jg3365";
dsanSTOCAGO1482_3	AUGUSTUS	exon	6833896	6834008	.	-	.	transcript_id "jg3365.t1"; gene_id "jg3365";
dsanSTOCAGO1482_3	AUGUSTUS	start_codon	6834006	6834008	.	-	0	transcript_id "jg3365.t1"; gene_id "jg3365";
dsanSTOCAGO1482_3	ALN_BLOCK	exon	6835117	6835518	.	-	.	transcript_id "jg3366.t1"; gene_id "jg3366";
dsanSTOCAGO1482_3	ALN_BLOCK	exon	6839609	6840144	.	-	.	transcript_id "jg3367.t1"; gene_id "jg3367";
dsanSTOCAGO1482_3	ALN_BLOCK	exon	6846086	6847600	.	+	.	transcript_id "jg3369.t1"; gene_id "jg3369";
dsanSTOCAGO1482_3	ALN_BLOCK	exon	6852693	6856312	.	-	.	transcript_id "jg3370.t1"; gene_id "jg3370";
dsanSTOCAGO1482_3	ALN_BLOCK	exon	6857184	6861542	.	+	.	transcript_id "jg3371.t1"; gene_id "jg3371";
dsanSTOCAGO1482_3	ALN_BLOCK	exon	6862044	6864745	.	-	.	transcript_id "jg3372.t1"; gene_id "jg3372";
dsanSTOCAGO1482_3	ALN_BLOCK	exon	6865397	6867778	.	-	.	transcript_id "jg3373.t1"; gene_id "jg3373";
dsanSTOCAGO1482_3	AUGUSTUS	start_codon	6868408	6868410	.	+	0	transcript_id "jg3374.t1"; gene_id "jg3374";
dsanSTOCAGO1482_3	AUGUSTUS	CDS	6868408	6868653	1	+	0	transcript_id "jg3374.t1"; gene_id "jg3374";
dsanSTOCAGO1482_3	AUGUSTUS	exon	6868408	6868653	.	+	.	transcript_id "jg3374.t1"; gene_id "jg3374";
dsanSTOCAGO1482_3	AUGUSTUS	intron	6868654	6868711	.	+	.	transcript_id "jg3374.t1"; gene_id "jg3374";
dsanSTOCAGO1482_3	AUGUSTUS	CDS	6868712	6868789	1	+	0	transcript_id "jg3374.t1"; gene_id "jg3374";
dsanSTOCAGO1482_3	AUGUSTUS	exon	6868712	6868789	.	+	.	transcript_id "jg3374.t1"; gene_id "jg3374";
dsanSTOCAGO1482_3	AUGUSTUS	stop_codon	6868787	6868789	.	+	0	transcript_id "jg3374.t1"; gene_id "jg3374";
dsanSTOCAGO1482_3	ALN_BLOCK	exon	6869379	6871976	.	-	.	transcript_id "jg3375.t1"; gene_id "jg3375";
dsanSTOCAGO1482_3	ALN_BLOCK	exon	6872810	6874994	.	+	.	transcript_id "jg3376.t1"; gene_id "jg3376";
dsanSTOCAGO1482_3	ALN_BLOCK	exon	6875547	6876051	.	-	.	transcript_id "jg3377.t1"; gene_id "jg3377";
dsanSTOCAGO1482_3	ALN_BLOCK	exon	6877176	6880852	.	+	.	transcript_id "jg3378.t1"; gene_id "jg3378";
dsanSTOCAGO1482_3	AUGUSTUS	start_codon	6883694	6883696	.	+	0	transcript_id "jg3379.t1"; gene_id "jg3379";
dsanSTOCAGO1482_3	AUGUSTUS	CDS	6883694	6883792	1	+	0	transcript_id "jg3379.t1"; gene_id "jg3379";
dsanSTOCAGO1482_3	AUGUSTUS	exon	6883694	6883792	.	+	.	transcript_id "jg3379.t1"; gene_id "jg3379";
dsanSTOCAGO1482_3	AUGUSTUS	intron	6883793	6883842	.	+	.	transcript_id "jg3379.t1"; gene_id "jg3379";
dsanSTOCAGO1482_3	AUGUSTUS	CDS	6883843	6884514	1	+	0	transcript_id "jg3379.t1"; gene_id "jg3379";
dsanSTOCAGO1482_3	AUGUSTUS	exon	6883843	6884514	.	+	.	transcript_id "jg3379.t1"; gene_id "jg3379";
dsanSTOCAGO1482_3	AUGUSTUS	intron	6884515	6884572	.	+	.	transcript_id "jg3379.t1"; gene_id "jg3379";
dsanSTOCAGO1482_3	AUGUSTUS	CDS	6884573	6885643	1	+	0	transcript_id "jg3379.t1"; gene_id "jg3379";
dsanSTOCAGO1482_3	AUGUSTUS	exon	6884573	6885643	.	+	.	transcript_id "jg3379.t1"; gene_id "jg3379";
dsanSTOCAGO1482_3	AUGUSTUS	intron	6885644	6885700	.	+	.	transcript_id "jg3379.t1"; gene_id "jg3379";
dsanSTOCAGO1482_3	AUGUSTUS	CDS	6885701	6885871	1	+	0	transcript_id "jg3379.t1"; gene_id "jg3379";
dsanSTOCAGO1482_3	AUGUSTUS	exon	6885701	6885871	.	+	.	transcript_id "jg3379.t1"; gene_id "jg3379";
dsanSTOCAGO1482_3	AUGUSTUS	intron	6885872	6885928	.	+	.	transcript_id "jg3379.t1"; gene_id "jg3379";
dsanSTOCAGO1482_3	AUGUSTUS	CDS	6885929	6886100	1	+	0	transcript_id "jg3379.t1"; gene_id "jg3379";
dsanSTOCAGO1482_3	AUGUSTUS	exon	6885929	6886100	.	+	.	transcript_id "jg3379.t1"; gene_id "jg3379";
dsanSTOCAGO1482_3	AUGUSTUS	intron	6886101	6886162	.	+	.	transcript_id "jg3379.t1"; gene_id "jg3379";
dsanSTOCAGO1482_3	AUGUSTUS	CDS	6886163	6886258	1	+	2	transcript_id "jg3379.t1"; gene_id "jg3379";
dsanSTOCAGO1482_3	AUGUSTUS	exon	6886163	6886258	.	+	.	transcript_id "jg3379.t1"; gene_id "jg3379";
dsanSTOCAGO1482_3	AUGUSTUS	intron	6886259	6886321	.	+	.	transcript_id "jg3379.t1"; gene_id "jg3379";
dsanSTOCAGO1482_3	AUGUSTUS	CDS	6886322	6886397	1	+	2	transcript_id "jg3379.t1"; gene_id "jg3379";
dsanSTOCAGO1482_3	AUGUSTUS	exon	6886322	6886397	.	+	.	transcript_id "jg3379.t1"; gene_id "jg3379";
dsanSTOCAGO1482_3	AUGUSTUS	intron	6886398	6886466	.	+	.	transcript_id "jg3379.t1"; gene_id "jg3379";
dsanSTOCAGO1482_3	AUGUSTUS	CDS	6886467	6886641	1	+	1	transcript_id "jg3379.t1"; gene_id "jg3379";
dsanSTOCAGO1482_3	AUGUSTUS	exon	6886467	6886641	.	+	.	transcript_id "jg3379.t1"; gene_id "jg3379";
dsanSTOCAGO1482_3	AUGUSTUS	intron	6886642	6886726	.	+	.	transcript_id "jg3379.t1"; gene_id "jg3379";
dsanSTOCAGO1482_3	AUGUSTUS	CDS	6886727	6886834	1	+	0	transcript_id "jg3379.t1"; gene_id "jg3379";
dsanSTOCAGO1482_3	AUGUSTUS	exon	6886727	6886834	.	+	.	transcript_id "jg3379.t1"; gene_id "jg3379";
dsanSTOCAGO1482_3	AUGUSTUS	stop_codon	6886832	6886834	.	+	0	transcript_id "jg3379.t1"; gene_id "jg3379";
dsanSTOCAGO1482_3	ALN_BLOCK	exon	6887444	6901146	.	-	.	transcript_id "jg3380.t1"; gene_id "jg3380";
dsanSTOCAGO1482_3	ALN_BLOCK	exon	6906095	6906494	.	-	.	transcript_id "jg3381.t1"; gene_id "jg3381";
dsanSTOCAGO1482_3	ALN_BLOCK	exon	6908615	6913718	.	-	.	transcript_id "jg3382.t1"; gene_id "jg3382";
dsanSTOCAGO1482_3	ALN_BLOCK	exon	6914786	6919524	.	-	.	transcript_id "jg3383.t1"; gene_id "jg3383";
dsanSTOCAGO1482_3	ALN_BLOCK	exon	6920858	6927649	.	-	.	transcript_id "jg3384.t1"; gene_id "jg3384";
dsanSTOCAGO1482_3	ALN_BLOCK	exon	6931676	6932925	.	-	.	transcript_id "jg3385.t1"; gene_id "jg3385";
dsanSTOCAGO1482_3	ALN_BLOCK	exon	6933940	6935077	.	-	.	transcript_id "jg3386.t1"; gene_id "jg3386";
dsanSTOCAGO1482_3	AUGUSTUS	start_codon	6950765	6950767	.	+	0	transcript_id "jg3387.t1"; gene_id "jg3387";
dsanSTOCAGO1482_3	AUGUSTUS	CDS	6950765	6951085	0.91	+	0	transcript_id "jg3387.t1"; gene_id "jg3387";
dsanSTOCAGO1482_3	AUGUSTUS	exon	6950765	6951085	.	+	.	transcript_id "jg3387.t1"; gene_id "jg3387";
dsanSTOCAGO1482_3	AUGUSTUS	stop_codon	6951083	6951085	.	+	0	transcript_id "jg3387.t1"; gene_id "jg3387";
dsanSTOCAGO1482_3	AUGUSTUS	start_codon	6961167	6961169	.	+	0	transcript_id "jg3388.t1"; gene_id "jg3388";
dsanSTOCAGO1482_3	AUGUSTUS	CDS	6961167	6961287	0.52	+	0	transcript_id "jg3388.t1"; gene_id "jg3388";
dsanSTOCAGO1482_3	AUGUSTUS	exon	6961167	6961287	.	+	.	transcript_id "jg3388.t1"; gene_id "jg3388";
dsanSTOCAGO1482_3	AUGUSTUS	intron	6961288	6961342	.	+	.	transcript_id "jg3388.t1"; gene_id "jg3388";
dsanSTOCAGO1482_3	AUGUSTUS	CDS	6961343	6961399	0.51	+	2	transcript_id "jg3388.t1"; gene_id "jg3388";
dsanSTOCAGO1482_3	AUGUSTUS	exon	6961343	6961399	.	+	.	transcript_id "jg3388.t1"; gene_id "jg3388";
dsanSTOCAGO1482_3	AUGUSTUS	intron	6961400	6964964	.	+	.	transcript_id "jg3388.t1"; gene_id "jg3388";
dsanSTOCAGO1482_3	AUGUSTUS	CDS	6964965	6964989	0.63	+	2	transcript_id "jg3388.t1"; gene_id "jg3388";
dsanSTOCAGO1482_3	AUGUSTUS	exon	6964965	6964989	.	+	.	transcript_id "jg3388.t1"; gene_id "jg3388";
dsanSTOCAGO1482_3	AUGUSTUS	intron	6964990	6965055	.	+	.	transcript_id "jg3388.t1"; gene_id "jg3388";
dsanSTOCAGO1482_3	AUGUSTUS	CDS	6965056	6965125	0.99	+	1	transcript_id "jg3388.t1"; gene_id "jg3388";
dsanSTOCAGO1482_3	AUGUSTUS	exon	6965056	6965125	.	+	.	transcript_id "jg3388.t1"; gene_id "jg3388";
dsanSTOCAGO1482_3	AUGUSTUS	intron	6965126	6965240	.	+	.	transcript_id "jg3388.t1"; gene_id "jg3388";
dsanSTOCAGO1482_3	AUGUSTUS	CDS	6965241	6965315	0.96	+	0	transcript_id "jg3388.t1"; gene_id "jg3388";
dsanSTOCAGO1482_3	AUGUSTUS	exon	6965241	6965315	.	+	.	transcript_id "jg3388.t1"; gene_id "jg3388";
dsanSTOCAGO1482_3	AUGUSTUS	intron	6965316	6965370	.	+	.	transcript_id "jg3388.t1"; gene_id "jg3388";
dsanSTOCAGO1482_3	AUGUSTUS	CDS	6965371	6965397	1	+	0	transcript_id "jg3388.t1"; gene_id "jg3388";
dsanSTOCAGO1482_3	AUGUSTUS	exon	6965371	6965397	.	+	.	transcript_id "jg3388.t1"; gene_id "jg3388";
dsanSTOCAGO1482_3	AUGUSTUS	stop_codon	6965395	6965397	.	+	0	transcript_id "jg3388.t1"; gene_id "jg3388";
dsanSTOCAGO1482_3	AUGUSTUS	stop_codon	6992039	6992041	.	-	0	transcript_id "jg3389.t1"; gene_id "jg3389";
dsanSTOCAGO1482_3	AUGUSTUS	CDS	6992039	6992467	0.53	-	0	transcript_id "jg3389.t1"; gene_id "jg3389";
dsanSTOCAGO1482_3	AUGUSTUS	exon	6992039	6992467	.	-	.	transcript_id "jg3389.t1"; gene_id "jg3389";
dsanSTOCAGO1482_3	AUGUSTUS	start_codon	6992465	6992467	.	-	0	transcript_id "jg3389.t1"; gene_id "jg3389";
dsanSTOCAGO1482_3	ALN_BLOCK	exon	7010063	7011535	.	+	.	transcript_id "jg3391.t1"; gene_id "jg3391";
dsanSTOCAGO1482_3	AUGUSTUS	start_codon	7014973	7014975	.	+	0	transcript_id "jg3392.t1"; gene_id "jg3392";
dsanSTOCAGO1482_3	AUGUSTUS	CDS	7014973	7015094	1	+	0	transcript_id "jg3392.t1"; gene_id "jg3392";
dsanSTOCAGO1482_3	AUGUSTUS	exon	7014973	7015094	.	+	.	transcript_id "jg3392.t1"; gene_id "jg3392";
dsanSTOCAGO1482_3	AUGUSTUS	intron	7015095	7015147	.	+	.	transcript_id "jg3392.t1"; gene_id "jg3392";
dsanSTOCAGO1482_3	AUGUSTUS	CDS	7015148	7015319	1	+	1	transcript_id "jg3392.t1"; gene_id "jg3392";
dsanSTOCAGO1482_3	AUGUSTUS	exon	7015148	7015319	.	+	.	transcript_id "jg3392.t1"; gene_id "jg3392";
dsanSTOCAGO1482_3	AUGUSTUS	intron	7015320	7015381	.	+	.	transcript_id "jg3392.t1"; gene_id "jg3392";
dsanSTOCAGO1482_3	AUGUSTUS	CDS	7015382	7015517	0.54	+	0	transcript_id "jg3392.t1"; gene_id "jg3392";
dsanSTOCAGO1482_3	AUGUSTUS	exon	7015382	7015517	.	+	.	transcript_id "jg3392.t1"; gene_id "jg3392";
dsanSTOCAGO1482_3	AUGUSTUS	intron	7015518	7015850	.	+	.	transcript_id "jg3392.t1"; gene_id "jg3392";
dsanSTOCAGO1482_3	AUGUSTUS	CDS	7015851	7015902	0.53	+	2	transcript_id "jg3392.t1"; gene_id "jg3392";
dsanSTOCAGO1482_3	AUGUSTUS	exon	7015851	7015902	.	+	.	transcript_id "jg3392.t1"; gene_id "jg3392";
dsanSTOCAGO1482_3	AUGUSTUS	intron	7015903	7015967	.	+	.	transcript_id "jg3392.t1"; gene_id "jg3392";
dsanSTOCAGO1482_3	AUGUSTUS	CDS	7015968	7016331	0.96	+	1	transcript_id "jg3392.t1"; gene_id "jg3392";
dsanSTOCAGO1482_3	AUGUSTUS	exon	7015968	7016331	.	+	.	transcript_id "jg3392.t1"; gene_id "jg3392";
dsanSTOCAGO1482_3	AUGUSTUS	intron	7016332	7016386	.	+	.	transcript_id "jg3392.t1"; gene_id "jg3392";
dsanSTOCAGO1482_3	AUGUSTUS	CDS	7016387	7016440	1	+	0	transcript_id "jg3392.t1"; gene_id "jg3392";
dsanSTOCAGO1482_3	AUGUSTUS	exon	7016387	7016440	.	+	.	transcript_id "jg3392.t1"; gene_id "jg3392";
dsanSTOCAGO1482_3	AUGUSTUS	stop_codon	7016438	7016440	.	+	0	transcript_id "jg3392.t1"; gene_id "jg3392";
dsanSTOCAGO1482_3	AUGUSTUS	start_codon	7017160	7017162	.	+	0	transcript_id "jg3393.t1"; gene_id "jg3393";
dsanSTOCAGO1482_3	AUGUSTUS	CDS	7017160	7017281	0.98	+	0	transcript_id "jg3393.t1"; gene_id "jg3393";
dsanSTOCAGO1482_3	AUGUSTUS	exon	7017160	7017281	.	+	.	transcript_id "jg3393.t1"; gene_id "jg3393";
dsanSTOCAGO1482_3	AUGUSTUS	intron	7017282	7017337	.	+	.	transcript_id "jg3393.t1"; gene_id "jg3393";
dsanSTOCAGO1482_3	AUGUSTUS	CDS	7017338	7017509	1	+	1	transcript_id "jg3393.t1"; gene_id "jg3393";
dsanSTOCAGO1482_3	AUGUSTUS	exon	7017338	7017509	.	+	.	transcript_id "jg3393.t1"; gene_id "jg3393";
dsanSTOCAGO1482_3	AUGUSTUS	intron	7017510	7017569	.	+	.	transcript_id "jg3393.t1"; gene_id "jg3393";
dsanSTOCAGO1482_3	AUGUSTUS	CDS	7017570	7017672	0.64	+	0	transcript_id "jg3393.t1"; gene_id "jg3393";
dsanSTOCAGO1482_3	AUGUSTUS	exon	7017570	7017672	.	+	.	transcript_id "jg3393.t1"; gene_id "jg3393";
dsanSTOCAGO1482_3	AUGUSTUS	intron	7017673	7017987	.	+	.	transcript_id "jg3393.t1"; gene_id "jg3393";
dsanSTOCAGO1482_3	AUGUSTUS	CDS	7017988	7018090	0.63	+	2	transcript_id "jg3393.t1"; gene_id "jg3393";
dsanSTOCAGO1482_3	AUGUSTUS	exon	7017988	7018090	.	+	.	transcript_id "jg3393.t1"; gene_id "jg3393";
dsanSTOCAGO1482_3	AUGUSTUS	intron	7018091	7018142	.	+	.	transcript_id "jg3393.t1"; gene_id "jg3393";
dsanSTOCAGO1482_3	AUGUSTUS	CDS	7018143	7018506	1	+	1	transcript_id "jg3393.t1"; gene_id "jg3393";
dsanSTOCAGO1482_3	AUGUSTUS	exon	7018143	7018506	.	+	.	transcript_id "jg3393.t1"; gene_id "jg3393";
dsanSTOCAGO1482_3	AUGUSTUS	intron	7018507	7018558	.	+	.	transcript_id "jg3393.t1"; gene_id "jg3393";
dsanSTOCAGO1482_3	AUGUSTUS	CDS	7018559	7018612	1	+	0	transcript_id "jg3393.t1"; gene_id "jg3393";
dsanSTOCAGO1482_3	AUGUSTUS	exon	7018559	7018612	.	+	.	transcript_id "jg3393.t1"; gene_id "jg3393";
dsanSTOCAGO1482_3	AUGUSTUS	stop_codon	7018610	7018612	.	+	0	transcript_id "jg3393.t1"; gene_id "jg3393";
dsanSTOCAGO1482_3	ALN_BLOCK	exon	7019150	7020614	.	+	.	transcript_id "jg3394.t1"; gene_id "jg3394";
dsanSTOCAGO1482_3	ALN_BLOCK	exon	7022636	7024723	.	-	.	transcript_id "jg3395.t1"; gene_id "jg3395";
dsanSTOCAGO1482_3	AUGUSTUS	start_codon	7047111	7047113	.	+	0	transcript_id "jg3396.t1"; gene_id "jg3396";
dsanSTOCAGO1482_3	AUGUSTUS	CDS	7047111	7047327	0.48	+	0	transcript_id "jg3396.t1"; gene_id "jg3396";
dsanSTOCAGO1482_3	AUGUSTUS	exon	7047111	7047327	.	+	.	transcript_id "jg3396.t1"; gene_id "jg3396";
dsanSTOCAGO1482_3	AUGUSTUS	intron	7047328	7051480	.	+	.	transcript_id "jg3396.t1"; gene_id "jg3396";
dsanSTOCAGO1482_3	AUGUSTUS	CDS	7051481	7051668	0.48	+	2	transcript_id "jg3396.t1"; gene_id "jg3396";
dsanSTOCAGO1482_3	AUGUSTUS	exon	7051481	7051668	.	+	.	transcript_id "jg3396.t1"; gene_id "jg3396";
dsanSTOCAGO1482_3	AUGUSTUS	stop_codon	7051666	7051668	.	+	0	transcript_id "jg3396.t1"; gene_id "jg3396";
dsanSTOCAGO1482_3	ALN_BLOCK	exon	7134953	7158820	.	+	.	transcript_id "jg3398.t1"; gene_id "jg3398";
dsanSTOCAGO1482_3	ALN_BLOCK	exon	7160818	7162221	.	-	.	transcript_id "jg3399.t1"; gene_id "jg3399";
dsanSTOCAGO1482_3	ALN_BLOCK	exon	7162534	7164835	.	+	.	transcript_id "jg3400.t1"; gene_id "jg3400";
dsanSTOCAGO1482_3	ALN_BLOCK	exon	7165110	7168983	.	-	.	transcript_id "jg3401.t1"; gene_id "jg3401";
dsanSTOCAGO1482_3	AUGUSTUS	start_codon	7198682	7198684	.	+	0	transcript_id "jg3402.t1"; gene_id "jg3402";
dsanSTOCAGO1482_3	AUGUSTUS	CDS	7198682	7199305	0.96	+	0	transcript_id "jg3402.t1"; gene_id "jg3402";
dsanSTOCAGO1482_3	AUGUSTUS	exon	7198682	7199305	.	+	.	transcript_id "jg3402.t1"; gene_id "jg3402";
dsanSTOCAGO1482_3	AUGUSTUS	stop_codon	7199303	7199305	.	+	0	transcript_id "jg3402.t1"; gene_id "jg3402";
dsanSTOCAGO1482_3	ALN_BLOCK	exon	7206415	7207875	.	+	.	transcript_id "jg3403.t1"; gene_id "jg3403";
dsanSTOCAGO1482_3	ALN_BLOCK	exon	7210141	7224404	.	+	.	transcript_id "jg3404.t1"; gene_id "jg3404";
dsanSTOCAGO1482_3	ALN_BLOCK	exon	7227463	7232100	.	+	.	transcript_id "jg3405.t1"; gene_id "jg3405";
dsanSTOCAGO1482_3	ALN_BLOCK	exon	7232361	7234649	.	+	.	transcript_id "jg3405.t1"; gene_id "jg3405";
dsanSTOCAGO1482_3	ALN_BLOCK	exon	7235033	7238218	.	+	.	transcript_id "jg3405.t1"; gene_id "jg3405";
dsanSTOCAGO1482_3	ALN_BLOCK	exon	7238381	7238907	.	+	.	transcript_id "jg3405.t1"; gene_id "jg3405";
dsanSTOCAGO1482_3	ALN_BLOCK	exon	7239785	7249366	.	-	.	transcript_id "jg3406.t1"; gene_id "jg3406";
dsanSTOCAGO1482_3	ALN_BLOCK	exon	7268314	7269394	.	+	.	transcript_id "jg3407.t1"; gene_id "jg3407";
dsanSTOCAGO1482_3	ALN_BLOCK	exon	7275421	7280801	.	-	.	transcript_id "jg3408.t1"; gene_id "jg3408";
dsanSTOCAGO1482_3	ALN_BLOCK	exon	7282375	7283606	.	-	.	transcript_id "jg3409.t1"; gene_id "jg3409";
dsanSTOCAGO1482_3	ALN_BLOCK	exon	7283987	7286077	.	+	.	transcript_id "jg3410.t1"; gene_id "jg3410";
dsanSTOCAGO1482_3	ALN_BLOCK	exon	7287238	7296509	.	+	.	transcript_id "jg3411.t1"; gene_id "jg3411";
dsanSTOCAGO1482_3	ALN_BLOCK	exon	7302950	7313387	.	+	.	transcript_id "jg3412.t1"; gene_id "jg3412";
dsanSTOCAGO1482_3	ALN_BLOCK	exon	7350087	7351239	.	-	.	transcript_id "jg3413.t1"; gene_id "jg3413";
dsanSTOCAGO1482_3	AUGUSTUS	stop_codon	7352380	7352382	.	-	0	transcript_id "jg3414.t1"; gene_id "jg3414";
dsanSTOCAGO1482_3	AUGUSTUS	CDS	7352380	7352538	1	-	0	transcript_id "jg3414.t1"; gene_id "jg3414";
dsanSTOCAGO1482_3	AUGUSTUS	exon	7352380	7352538	.	-	.	transcript_id "jg3414.t1"; gene_id "jg3414";
dsanSTOCAGO1482_3	AUGUSTUS	intron	7352539	7352598	.	-	.	transcript_id "jg3414.t1"; gene_id "jg3414";
dsanSTOCAGO1482_3	AUGUSTUS	CDS	7352599	7352694	0.91	-	0	transcript_id "jg3414.t1"; gene_id "jg3414";
dsanSTOCAGO1482_3	AUGUSTUS	exon	7352599	7352694	.	-	.	transcript_id "jg3414.t1"; gene_id "jg3414";
dsanSTOCAGO1482_3	AUGUSTUS	intron	7352695	7352898	.	-	.	transcript_id "jg3414.t1"; gene_id "jg3414";
dsanSTOCAGO1482_3	AUGUSTUS	CDS	7352899	7353576	0.97	-	0	transcript_id "jg3414.t1"; gene_id "jg3414";
dsanSTOCAGO1482_3	AUGUSTUS	exon	7352899	7353576	.	-	.	transcript_id "jg3414.t1"; gene_id "jg3414";
dsanSTOCAGO1482_3	AUGUSTUS	start_codon	7353574	7353576	.	-	0	transcript_id "jg3414.t1"; gene_id "jg3414";
dsanSTOCAGO1482_3	ALN_BLOCK	exon	7376190	7378683	.	-	.	transcript_id "jg3415.t1"; gene_id "jg3415";
dsanSTOCAGO1482_3	ALN_BLOCK	exon	7392236	7395691	.	+	.	transcript_id "jg3416.t1"; gene_id "jg3416";
dsanSTOCAGO1482_3	ALN_BLOCK	exon	7401791	7405813	.	-	.	transcript_id "jg3417.t1"; gene_id "jg3417";
dsanSTOCAGO1482_3	ALN_BLOCK	exon	7417687	7429298	.	-	.	transcript_id "jg3418.t1"; gene_id "jg3418";
dsanSTOCAGO1482_3	ALN_BLOCK	exon	7431985	7438799	.	-	.	transcript_id "jg3419.t1"; gene_id "jg3419";
dsanSTOCAGO1482_3	ALN_BLOCK	exon	7440674	7441515	.	+	.	transcript_id "jg3420.t1"; gene_id "jg3420";
dsanSTOCAGO1482_3	ALN_BLOCK	exon	7441824	7443986	.	-	.	transcript_id "jg3421.t1"; gene_id "jg3421";
dsanSTOCAGO1482_3	ALN_BLOCK	exon	7444513	7448538	.	-	.	transcript_id "jg3422.t1"; gene_id "jg3422";
dsanSTOCAGO1482_3	ALN_BLOCK	exon	7478814	7480097	.	+	.	transcript_id "jg3423.t1"; gene_id "jg3423";
dsanSTOCAGO1482_3	AUGUSTUS	stop_codon	7538902	7538904	.	-	0	transcript_id "jg3426.t1"; gene_id "jg3426";
dsanSTOCAGO1482_3	AUGUSTUS	CDS	7538902	7539069	0.93	-	0	transcript_id "jg3426.t1"; gene_id "jg3426";
dsanSTOCAGO1482_3	AUGUSTUS	exon	7538902	7539069	.	-	.	transcript_id "jg3426.t1"; gene_id "jg3426";
dsanSTOCAGO1482_3	AUGUSTUS	intron	7539070	7539304	.	-	.	transcript_id "jg3426.t1"; gene_id "jg3426";
dsanSTOCAGO1482_3	AUGUSTUS	CDS	7539305	7539475	0.91	-	0	transcript_id "jg3426.t1"; gene_id "jg3426";
dsanSTOCAGO1482_3	AUGUSTUS	exon	7539305	7539475	.	-	.	transcript_id "jg3426.t1"; gene_id "jg3426";
dsanSTOCAGO1482_3	AUGUSTUS	start_codon	7539473	7539475	.	-	0	transcript_id "jg3426.t1"; gene_id "jg3426";
dsanSTOCAGO1482_3	ALN_BLOCK	exon	7595134	7597408	.	-	.	transcript_id "jg3428.t1"; gene_id "jg3428";
dsanSTOCAGO1482_3	ALN_BLOCK	exon	7597653	7598130	.	-	.	transcript_id "jg3428.t1"; gene_id "jg3428";
dsanSTOCAGO1482_3	ALN_BLOCK	exon	7617289	7618965	.	+	.	transcript_id "jg3429.t1"; gene_id "jg3429";
dsanSTOCAGO1482_3	AUGUSTUS	start_codon	7620958	7620960	.	+	0	transcript_id "jg3430.t1"; gene_id "jg3430";
dsanSTOCAGO1482_3	AUGUSTUS	CDS	7620958	7621263	0.84	+	0	transcript_id "jg3430.t1"; gene_id "jg3430";
dsanSTOCAGO1482_3	AUGUSTUS	exon	7620958	7621263	.	+	.	transcript_id "jg3430.t1"; gene_id "jg3430";
dsanSTOCAGO1482_3	AUGUSTUS	stop_codon	7621261	7621263	.	+	0	transcript_id "jg3430.t1"; gene_id "jg3430";
dsanSTOCAGO1482_3	ALN_BLOCK	exon	7628976	7632926	.	+	.	transcript_id "jg3431.t1"; gene_id "jg3431";
dsanSTOCAGO1482_3	ALN_BLOCK	exon	7634779	7639921	.	-	.	transcript_id "jg3432.t1"; gene_id "jg3432";
dsanSTOCAGO1482_3	ALN_BLOCK	exon	7640726	7641450	.	+	.	transcript_id "jg3433.t1"; gene_id "jg3433";
dsanSTOCAGO1482_3	ALN_BLOCK	exon	7641503	7642528	.	-	.	transcript_id "jg3434.t1"; gene_id "jg3434";
dsanSTOCAGO1482_3	ALN_BLOCK	exon	7642934	7644018	.	+	.	transcript_id "jg3435.t1"; gene_id "jg3435";
dsanSTOCAGO1482_3	ALN_BLOCK	exon	7644695	7649044	.	-	.	transcript_id "jg3436.t1"; gene_id "jg3436";
dsanSTOCAGO1482_3	ALN_BLOCK	exon	7649845	7652323	.	-	.	transcript_id "jg3437.t1"; gene_id "jg3437";
dsanSTOCAGO1482_3	ALN_BLOCK	exon	7652673	7653411	.	-	.	transcript_id "jg3438.t1"; gene_id "jg3438";
dsanSTOCAGO1482_3	ALN_BLOCK	exon	7654168	7655883	.	+	.	transcript_id "jg3439.t1"; gene_id "jg3439";
dsanSTOCAGO1482_3	ALN_BLOCK	exon	7656001	7656713	.	-	.	transcript_id "jg3440.t1"; gene_id "jg3440";
dsanSTOCAGO1482_3	ALN_BLOCK	exon	7657713	7660946	.	-	.	transcript_id "jg3441.t1"; gene_id "jg3441";
dsanSTOCAGO1482_3	ALN_BLOCK	exon	7661153	7664582	.	-	.	transcript_id "jg3441.t1"; gene_id "jg3441";
dsanSTOCAGO1482_3	AUGUSTUS	stop_codon	7668848	7668850	.	-	0	transcript_id "jg3442.t1"; gene_id "jg3442";
dsanSTOCAGO1482_3	AUGUSTUS	CDS	7668848	7668986	0.67	-	1	transcript_id "jg3442.t1"; gene_id "jg3442";
dsanSTOCAGO1482_3	AUGUSTUS	exon	7668848	7668986	.	-	.	transcript_id "jg3442.t1"; gene_id "jg3442";
dsanSTOCAGO1482_3	AUGUSTUS	intron	7668987	7669257	.	-	.	transcript_id "jg3442.t1"; gene_id "jg3442";
dsanSTOCAGO1482_3	AUGUSTUS	CDS	7669258	7669421	0.65	-	0	transcript_id "jg3442.t1"; gene_id "jg3442";
dsanSTOCAGO1482_3	AUGUSTUS	exon	7669258	7669421	.	-	.	transcript_id "jg3442.t1"; gene_id "jg3442";
dsanSTOCAGO1482_3	AUGUSTUS	start_codon	7669419	7669421	.	-	0	transcript_id "jg3442.t1"; gene_id "jg3442";
dsanSTOCAGO1482_3	ALN_BLOCK	exon	7676137	7677347	.	+	.	transcript_id "jg3443.t1"; gene_id "jg3443";
dsanSTOCAGO1482_3	ALN_BLOCK	exon	7677573	7680270	.	+	.	transcript_id "jg3443.t1"; gene_id "jg3443";
dsanSTOCAGO1482_3	ALN_BLOCK	exon	7698490	7700651	.	+	.	transcript_id "jg3444.t1"; gene_id "jg3444";
dsanSTOCAGO1482_3	ALN_BLOCK	exon	7712374	7713139	.	-	.	transcript_id "jg3445.t1"; gene_id "jg3445";
dsanSTOCAGO1482_3	ALN_BLOCK	exon	7721167	7729059	.	+	.	transcript_id "jg3446.t1"; gene_id "jg3446";
dsanSTOCAGO1482_3	ALN_BLOCK	exon	7729215	7731574	.	+	.	transcript_id "jg3446.t1"; gene_id "jg3446";
dsanSTOCAGO1482_3	ALN_BLOCK	exon	7731742	7740003	.	+	.	transcript_id "jg3446.t1"; gene_id "jg3446";
dsanSTOCAGO1482_3	ALN_BLOCK	exon	7749349	7751872	.	-	.	transcript_id "jg3447.t1"; gene_id "jg3447";
dsanSTOCAGO1482_3	ALN_BLOCK	exon	7755474	7757367	.	+	.	transcript_id "jg3448.t1"; gene_id "jg3448";
dsanSTOCAGO1482_3	ALN_BLOCK	exon	7757382	7758342	.	-	.	transcript_id "jg3449.t1"; gene_id "jg3449";
dsanSTOCAGO1482_3	ALN_BLOCK	exon	7778811	7779268	.	-	.	transcript_id "jg3450.t1"; gene_id "jg3450";
dsanSTOCAGO1482_3	AUGUSTUS	stop_codon	7783396	7783398	.	-	0	transcript_id "jg3451.t1"; gene_id "jg3451";
dsanSTOCAGO1482_3	AUGUSTUS	CDS	7783396	7783767	1	-	0	transcript_id "jg3451.t1"; gene_id "jg3451";
dsanSTOCAGO1482_3	AUGUSTUS	exon	7783396	7783767	.	-	.	transcript_id "jg3451.t1"; gene_id "jg3451";
dsanSTOCAGO1482_3	AUGUSTUS	intron	7783768	7783841	.	-	.	transcript_id "jg3451.t1"; gene_id "jg3451";
dsanSTOCAGO1482_3	AUGUSTUS	CDS	7783842	7783853	1	-	0	transcript_id "jg3451.t1"; gene_id "jg3451";
dsanSTOCAGO1482_3	AUGUSTUS	exon	7783842	7783853	.	-	.	transcript_id "jg3451.t1"; gene_id "jg3451";
dsanSTOCAGO1482_3	AUGUSTUS	start_codon	7783851	7783853	.	-	0	transcript_id "jg3451.t1"; gene_id "jg3451";
dsanSTOCAGO1482_3	ALN_BLOCK	exon	7785428	7786019	.	-	.	transcript_id "jg3452.t1"; gene_id "jg3452";
dsanSTOCAGO1482_3	ALN_BLOCK	exon	7790842	7791397	.	+	.	transcript_id "jg3453.t1"; gene_id "jg3453";
dsanSTOCAGO1482_3	ALN_BLOCK	exon	7810242	7810477	.	+	.	transcript_id "jg3454.t1"; gene_id "jg3454";
dsanSTOCAGO1482_3	ALN_BLOCK	exon	7812111	7812172	.	+	.	transcript_id "jg3454.t1"; gene_id "jg3454";
dsanSTOCAGO1482_3	ALN_BLOCK	exon	7812475	7824162	.	+	.	transcript_id "jg3454.t1"; gene_id "jg3454";
dsanSTOCAGO1482_3	ALN_BLOCK	exon	7824730	7826620	.	-	.	transcript_id "jg3455.t1"; gene_id "jg3455";
dsanSTOCAGO1482_3	ALN_BLOCK	exon	7827127	7828539	.	+	.	transcript_id "jg3456.t1"; gene_id "jg3456";
dsanSTOCAGO1482_3	ALN_BLOCK	exon	7829636	7830183	.	+	.	transcript_id "jg3456.t1"; gene_id "jg3456";
dsanSTOCAGO1482_3	ALN_BLOCK	exon	7830274	7830528	.	-	.	transcript_id "jg3457.t1"; gene_id "jg3457";
dsanSTOCAGO1482_3	ALN_BLOCK	exon	7831248	7831562	.	+	.	transcript_id "jg3458.t1"; gene_id "jg3458";
dsanSTOCAGO1482_3	ALN_BLOCK	exon	7833174	7833569	.	+	.	transcript_id "jg3459.t1"; gene_id "jg3459";
dsanSTOCAGO1482_3	ALN_BLOCK	exon	7834888	7835587	.	+	.	transcript_id "jg3460.t1"; gene_id "jg3460";
dsanSTOCAGO1482_3	ALN_BLOCK	exon	7841218	7844751	.	+	.	transcript_id "jg3461.t1"; gene_id "jg3461";
dsanSTOCAGO1482_3	ALN_BLOCK	exon	7845792	7849892	.	-	.	transcript_id "jg3462.t1"; gene_id "jg3462";
dsanSTOCAGO1482_3	ALN_BLOCK	exon	7860626	7861171	.	+	.	transcript_id "jg3463.t1"; gene_id "jg3463";
dsanSTOCAGO1482_3	ALN_BLOCK	exon	7863791	7888919	.	-	.	transcript_id "jg3464.t1"; gene_id "jg3464";
dsanSTOCAGO1482_3	ALN_BLOCK	exon	7889966	7892422	.	-	.	transcript_id "jg3464.t1"; gene_id "jg3464";
dsanSTOCAGO1482_3	ALN_BLOCK	exon	7893075	7893162	.	-	.	transcript_id "jg3464.t1"; gene_id "jg3464";
dsanSTOCAGO1482_3	ALN_BLOCK	exon	7893531	7893538	.	-	.	transcript_id "jg3464.t1"; gene_id "jg3464";
dsanSTOCAGO1482_3	ALN_BLOCK	exon	7893980	7895171	.	-	.	transcript_id "jg3464.t1"; gene_id "jg3464";
dsanSTOCAGO1482_3	ALN_BLOCK	exon	7942662	7943470	.	+	.	transcript_id "jg3465.t1"; gene_id "jg3465";
dsanSTOCAGO1482_3	ALN_BLOCK	exon	7945275	7945997	.	-	.	transcript_id "jg3466.t1"; gene_id "jg3466";
dsanSTOCAGO1482_3	ALN_BLOCK	exon	7946556	7948095	.	+	.	transcript_id "jg3467.t1"; gene_id "jg3467";
dsanSTOCAGO1482_3	ALN_BLOCK	exon	7948239	7949162	.	-	.	transcript_id "jg3468.t1"; gene_id "jg3468";
dsanSTOCAGO1482_3	ALN_BLOCK	exon	7950018	7951192	.	+	.	transcript_id "jg3469.t1"; gene_id "jg3469";
dsanSTOCAGO1482_3	ALN_BLOCK	exon	7951351	7952031	.	-	.	transcript_id "jg3470.t1"; gene_id "jg3470";
dsanSTOCAGO1482_3	ALN_BLOCK	exon	7952535	7953527	.	+	.	transcript_id "jg3471.t1"; gene_id "jg3471";
dsanSTOCAGO1482_3	ALN_BLOCK	exon	7953966	7956829	.	-	.	transcript_id "jg3472.t1"; gene_id "jg3472";
dsanSTOCAGO1482_3	ALN_BLOCK	exon	7957735	7958569	.	-	.	transcript_id "jg3473.t1"; gene_id "jg3473";
dsanSTOCAGO1482_3	ALN_BLOCK	exon	7959372	7960522	.	-	.	transcript_id "jg3474.t1"; gene_id "jg3474";
dsanSTOCAGO1482_3	ALN_BLOCK	exon	7977951	7978390	.	-	.	transcript_id "jg3475.t1"; gene_id "jg3475";
dsanSTOCAGO1482_3	ALN_BLOCK	exon	7979311	7979332	.	-	.	transcript_id "jg3475.t1"; gene_id "jg3475";
dsanSTOCAGO1482_3	ALN_BLOCK	exon	7979886	7995137	.	-	.	transcript_id "jg3475.t1"; gene_id "jg3475";
dsanSTOCAGO1482_3	AUGUSTUS	stop_codon	8027509	8027511	.	-	0	transcript_id "jg3476.t1"; gene_id "jg3476";
dsanSTOCAGO1482_3	AUGUSTUS	CDS	8027509	8027683	0.83	-	1	transcript_id "jg3476.t1"; gene_id "jg3476";
dsanSTOCAGO1482_3	AUGUSTUS	exon	8027509	8027683	.	-	.	transcript_id "jg3476.t1"; gene_id "jg3476";
dsanSTOCAGO1482_3	AUGUSTUS	intron	8027684	8029218	.	-	.	transcript_id "jg3476.t1"; gene_id "jg3476";
dsanSTOCAGO1482_3	AUGUSTUS	CDS	8029219	8029544	0.83	-	0	transcript_id "jg3476.t1"; gene_id "jg3476";
dsanSTOCAGO1482_3	AUGUSTUS	exon	8029219	8029544	.	-	.	transcript_id "jg3476.t1"; gene_id "jg3476";
dsanSTOCAGO1482_3	AUGUSTUS	start_codon	8029542	8029544	.	-	0	transcript_id "jg3476.t1"; gene_id "jg3476";
dsanSTOCAGO1482_3	ALN_BLOCK	exon	8034883	8035854	.	+	.	transcript_id "jg3477.t1"; gene_id "jg3477";
dsanSTOCAGO1482_3	ALN_BLOCK	exon	8035944	8037624	.	-	.	transcript_id "jg3478.t1"; gene_id "jg3478";
dsanSTOCAGO1482_3	ALN_BLOCK	exon	8038469	8040881	.	+	.	transcript_id "jg3479.t1"; gene_id "jg3479";
dsanSTOCAGO1482_3	ALN_BLOCK	exon	8041653	8043095	.	-	.	transcript_id "jg3480.t1"; gene_id "jg3480";
dsanSTOCAGO1482_3	ALN_BLOCK	exon	8044402	8048105	.	+	.	transcript_id "jg3481.t1"; gene_id "jg3481";
dsanSTOCAGO1482_3	ALN_BLOCK	exon	8049143	8049721	.	-	.	transcript_id "jg3482.t1"; gene_id "jg3482";
dsanSTOCAGO1482_3	ALN_BLOCK	exon	8050603	8053841	.	-	.	transcript_id "jg3483.t1"; gene_id "jg3483";
dsanSTOCAGO1482_3	ALN_BLOCK	exon	8055212	8056606	.	+	.	transcript_id "jg3484.t1"; gene_id "jg3484";
dsanSTOCAGO1482_3	ALN_BLOCK	exon	8057111	8059003	.	-	.	transcript_id "jg3485.t1"; gene_id "jg3485";
dsanSTOCAGO1482_3	ALN_BLOCK	exon	8060862	8062085	.	-	.	transcript_id "jg3486.t1"; gene_id "jg3486";
dsanSTOCAGO1482_3	ALN_BLOCK	exon	8062412	8062967	.	-	.	transcript_id "jg3487.t1"; gene_id "jg3487";
dsanSTOCAGO1482_3	ALN_BLOCK	exon	8063717	8067527	.	+	.	transcript_id "jg3488.t1"; gene_id "jg3488";
dsanSTOCAGO1482_3	ALN_BLOCK	exon	8069002	8071561	.	-	.	transcript_id "jg3489.t1"; gene_id "jg3489";
dsanSTOCAGO1482_3	ALN_BLOCK	exon	8072387	8074852	.	-	.	transcript_id "jg3490.t1"; gene_id "jg3490";
dsanSTOCAGO1482_3	ALN_BLOCK	exon	8075788	8078909	.	+	.	transcript_id "jg3491.t1"; gene_id "jg3491";
dsanSTOCAGO1482_3	ALN_BLOCK	exon	8080127	8083792	.	-	.	transcript_id "jg3492.t1"; gene_id "jg3492";
dsanSTOCAGO1482_3	ALN_BLOCK	exon	8086656	8087395	.	+	.	transcript_id "jg3493.t1"; gene_id "jg3493";
dsanSTOCAGO1482_3	ALN_BLOCK	exon	8089325	8092867	.	-	.	transcript_id "jg3494.t1"; gene_id "jg3494";
dsanSTOCAGO1482_3	ALN_BLOCK	exon	8093581	8097002	.	+	.	transcript_id "jg3495.t1"; gene_id "jg3495";
dsanSTOCAGO1482_3	ALN_BLOCK	exon	8097368	8099201	.	-	.	transcript_id "jg3496.t1"; gene_id "jg3496";
dsanSTOCAGO1482_3	ALN_BLOCK	exon	8103233	8103785	.	+	.	transcript_id "jg3497.t1"; gene_id "jg3497";
dsanSTOCAGO1482_3	ALN_BLOCK	exon	8104009	8107850	.	+	.	transcript_id "jg3497.t1"; gene_id "jg3497";
dsanSTOCAGO1482_3	ALN_BLOCK	exon	8109306	8109856	.	+	.	transcript_id "jg3498.t1"; gene_id "jg3498";
dsanSTOCAGO1482_3	ALN_BLOCK	exon	8110041	8111466	.	+	.	transcript_id "jg3499.t1"; gene_id "jg3499";
dsanSTOCAGO1482_3	ALN_BLOCK	exon	8112098	8113239	.	+	.	transcript_id "jg3500.t1"; gene_id "jg3500";
dsanSTOCAGO1482_3	ALN_BLOCK	exon	8117937	8119419	.	-	.	transcript_id "jg3501.t1"; gene_id "jg3501";
dsanSTOCAGO1482_3	ALN_BLOCK	exon	8151151	8151729	.	-	.	transcript_id "jg3503.t1"; gene_id "jg3503";
dsanSTOCAGO1482_3	AUGUSTUS	stop_codon	8154731	8154733	.	-	0	transcript_id "jg3504.t1"; gene_id "jg3504";
dsanSTOCAGO1482_3	AUGUSTUS	CDS	8154731	8155290	0.53	-	2	transcript_id "jg3504.t1"; gene_id "jg3504";
dsanSTOCAGO1482_3	AUGUSTUS	exon	8154731	8155290	.	-	.	transcript_id "jg3504.t1"; gene_id "jg3504";
dsanSTOCAGO1482_3	AUGUSTUS	intron	8155291	8156734	.	-	.	transcript_id "jg3504.t1"; gene_id "jg3504";
dsanSTOCAGO1482_3	AUGUSTUS	CDS	8156735	8157494	0.54	-	0	transcript_id "jg3504.t1"; gene_id "jg3504";
dsanSTOCAGO1482_3	AUGUSTUS	exon	8156735	8157494	.	-	.	transcript_id "jg3504.t1"; gene_id "jg3504";
dsanSTOCAGO1482_3	AUGUSTUS	start_codon	8157492	8157494	.	-	0	transcript_id "jg3504.t1"; gene_id "jg3504";
dsanSTOCAGO1482_3	ALN_BLOCK	exon	8162299	8170809	.	+	.	transcript_id "jg3505.t1"; gene_id "jg3505";
dsanSTOCAGO1482_3	ALN_BLOCK	exon	8173253	8175395	.	+	.	transcript_id "jg3506.t1"; gene_id "jg3506";
dsanSTOCAGO1482_3	AUGUSTUS	start_codon	8183540	8183542	.	+	0	transcript_id "jg3507.t1"; gene_id "jg3507";
dsanSTOCAGO1482_3	AUGUSTUS	CDS	8183540	8183602	1	+	0	transcript_id "jg3507.t1"; gene_id "jg3507";
dsanSTOCAGO1482_3	AUGUSTUS	exon	8183540	8183602	.	+	.	transcript_id "jg3507.t1"; gene_id "jg3507";
dsanSTOCAGO1482_3	AUGUSTUS	intron	8183603	8183654	.	+	.	transcript_id "jg3507.t1"; gene_id "jg3507";
dsanSTOCAGO1482_3	AUGUSTUS	CDS	8183655	8183822	1	+	0	transcript_id "jg3507.t1"; gene_id "jg3507";
dsanSTOCAGO1482_3	AUGUSTUS	exon	8183655	8183822	.	+	.	transcript_id "jg3507.t1"; gene_id "jg3507";
dsanSTOCAGO1482_3	AUGUSTUS	intron	8183823	8183879	.	+	.	transcript_id "jg3507.t1"; gene_id "jg3507";
dsanSTOCAGO1482_3	AUGUSTUS	CDS	8183880	8184005	1	+	0	transcript_id "jg3507.t1"; gene_id "jg3507";
dsanSTOCAGO1482_3	AUGUSTUS	exon	8183880	8184005	.	+	.	transcript_id "jg3507.t1"; gene_id "jg3507";
dsanSTOCAGO1482_3	AUGUSTUS	intron	8184006	8184077	.	+	.	transcript_id "jg3507.t1"; gene_id "jg3507";
dsanSTOCAGO1482_3	AUGUSTUS	CDS	8184078	8184146	1	+	0	transcript_id "jg3507.t1"; gene_id "jg3507";
dsanSTOCAGO1482_3	AUGUSTUS	exon	8184078	8184146	.	+	.	transcript_id "jg3507.t1"; gene_id "jg3507";
dsanSTOCAGO1482_3	AUGUSTUS	stop_codon	8184144	8184146	.	+	0	transcript_id "jg3507.t1"; gene_id "jg3507";
dsanSTOCAGO1482_3	ALN_BLOCK	exon	8184404	8185347	.	+	.	transcript_id "jg3508.t1"; gene_id "jg3508";
dsanSTOCAGO1482_3	ALN_BLOCK	exon	8186613	8187281	.	-	.	transcript_id "jg3509.t1"; gene_id "jg3509";
dsanSTOCAGO1482_3	ALN_BLOCK	exon	8188736	8189620	.	+	.	transcript_id "jg3510.t1"; gene_id "jg3510";
dsanSTOCAGO1482_3	AUGUSTUS	start_codon	8205271	8205273	.	+	0	transcript_id "jg3511.t2"; gene_id "jg3511";
dsanSTOCAGO1482_3	AUGUSTUS	CDS	8205271	8205744	0.73	+	0	transcript_id "jg3511.t2"; gene_id "jg3511";
dsanSTOCAGO1482_3	AUGUSTUS	exon	8205271	8205744	.	+	.	transcript_id "jg3511.t2"; gene_id "jg3511";
dsanSTOCAGO1482_3	AUGUSTUS	start_codon	8205271	8205273	.	+	0	transcript_id "jg3511.t1"; gene_id "jg3511";
dsanSTOCAGO1482_3	AUGUSTUS	CDS	8205271	8205744	0.81	+	0	transcript_id "jg3511.t1"; gene_id "jg3511";
dsanSTOCAGO1482_3	AUGUSTUS	exon	8205271	8205744	.	+	.	transcript_id "jg3511.t1"; gene_id "jg3511";
dsanSTOCAGO1482_3	AUGUSTUS	intron	8205745	8205794	.	+	.	transcript_id "jg3511.t2"; gene_id "jg3511";
dsanSTOCAGO1482_3	AUGUSTUS	intron	8205745	8205794	.	+	.	transcript_id "jg3511.t1"; gene_id "jg3511";
dsanSTOCAGO1482_3	AUGUSTUS	CDS	8205795	8205939	1	+	0	transcript_id "jg3511.t2"; gene_id "jg3511";
dsanSTOCAGO1482_3	AUGUSTUS	exon	8205795	8205939	.	+	.	transcript_id "jg3511.t2"; gene_id "jg3511";
dsanSTOCAGO1482_3	AUGUSTUS	CDS	8205795	8205939	1	+	0	transcript_id "jg3511.t1"; gene_id "jg3511";
dsanSTOCAGO1482_3	AUGUSTUS	exon	8205795	8205939	.	+	.	transcript_id "jg3511.t1"; gene_id "jg3511";
dsanSTOCAGO1482_3	AUGUSTUS	intron	8205940	8206042	.	+	.	transcript_id "jg3511.t2"; gene_id "jg3511";
dsanSTOCAGO1482_3	AUGUSTUS	intron	8205940	8206000	.	+	.	transcript_id "jg3511.t1"; gene_id "jg3511";
dsanSTOCAGO1482_3	AUGUSTUS	CDS	8206001	8206177	1	+	2	transcript_id "jg3511.t1"; gene_id "jg3511";
dsanSTOCAGO1482_3	AUGUSTUS	exon	8206001	8206177	.	+	.	transcript_id "jg3511.t1"; gene_id "jg3511";
dsanSTOCAGO1482_3	AUGUSTUS	CDS	8206043	8206177	0.85	+	2	transcript_id "jg3511.t2"; gene_id "jg3511";
dsanSTOCAGO1482_3	AUGUSTUS	exon	8206043	8206177	.	+	.	transcript_id "jg3511.t2"; gene_id "jg3511";
dsanSTOCAGO1482_3	AUGUSTUS	intron	8206178	8206231	.	+	.	transcript_id "jg3511.t2"; gene_id "jg3511";
dsanSTOCAGO1482_3	AUGUSTUS	intron	8206178	8206231	.	+	.	transcript_id "jg3511.t1"; gene_id "jg3511";
dsanSTOCAGO1482_3	AUGUSTUS	CDS	8206232	8206483	1	+	2	transcript_id "jg3511.t2"; gene_id "jg3511";
dsanSTOCAGO1482_3	AUGUSTUS	exon	8206232	8206483	.	+	.	transcript_id "jg3511.t2"; gene_id "jg3511";
dsanSTOCAGO1482_3	AUGUSTUS	CDS	8206232	8206483	1	+	2	transcript_id "jg3511.t1"; gene_id "jg3511";
dsanSTOCAGO1482_3	AUGUSTUS	exon	8206232	8206483	.	+	.	transcript_id "jg3511.t1"; gene_id "jg3511";
dsanSTOCAGO1482_3	AUGUSTUS	intron	8206484	8206538	.	+	.	transcript_id "jg3511.t2"; gene_id "jg3511";
dsanSTOCAGO1482_3	AUGUSTUS	intron	8206484	8206538	.	+	.	transcript_id "jg3511.t1"; gene_id "jg3511";
dsanSTOCAGO1482_3	AUGUSTUS	CDS	8206539	8206698	1	+	2	transcript_id "jg3511.t2"; gene_id "jg3511";
dsanSTOCAGO1482_3	AUGUSTUS	exon	8206539	8206698	.	+	.	transcript_id "jg3511.t2"; gene_id "jg3511";
dsanSTOCAGO1482_3	AUGUSTUS	CDS	8206539	8206698	1	+	2	transcript_id "jg3511.t1"; gene_id "jg3511";
dsanSTOCAGO1482_3	AUGUSTUS	exon	8206539	8206698	.	+	.	transcript_id "jg3511.t1"; gene_id "jg3511";
dsanSTOCAGO1482_3	AUGUSTUS	intron	8206699	8206752	.	+	.	transcript_id "jg3511.t2"; gene_id "jg3511";
dsanSTOCAGO1482_3	AUGUSTUS	intron	8206699	8206752	.	+	.	transcript_id "jg3511.t1"; gene_id "jg3511";
dsanSTOCAGO1482_3	AUGUSTUS	CDS	8206753	8206947	1	+	1	transcript_id "jg3511.t2"; gene_id "jg3511";
dsanSTOCAGO1482_3	AUGUSTUS	exon	8206753	8206947	.	+	.	transcript_id "jg3511.t2"; gene_id "jg3511";
dsanSTOCAGO1482_3	AUGUSTUS	CDS	8206753	8206947	0.98	+	1	transcript_id "jg3511.t1"; gene_id "jg3511";
dsanSTOCAGO1482_3	AUGUSTUS	exon	8206753	8206947	.	+	.	transcript_id "jg3511.t1"; gene_id "jg3511";
dsanSTOCAGO1482_3	AUGUSTUS	intron	8206948	8207001	.	+	.	transcript_id "jg3511.t2"; gene_id "jg3511";
dsanSTOCAGO1482_3	AUGUSTUS	intron	8206948	8207001	.	+	.	transcript_id "jg3511.t1"; gene_id "jg3511";
dsanSTOCAGO1482_3	AUGUSTUS	CDS	8207002	8207062	1	+	1	transcript_id "jg3511.t2"; gene_id "jg3511";
dsanSTOCAGO1482_3	AUGUSTUS	exon	8207002	8207062	.	+	.	transcript_id "jg3511.t2"; gene_id "jg3511";
dsanSTOCAGO1482_3	AUGUSTUS	CDS	8207002	8207062	0.98	+	1	transcript_id "jg3511.t1"; gene_id "jg3511";
dsanSTOCAGO1482_3	AUGUSTUS	exon	8207002	8207062	.	+	.	transcript_id "jg3511.t1"; gene_id "jg3511";
dsanSTOCAGO1482_3	AUGUSTUS	stop_codon	8207060	8207062	.	+	0	transcript_id "jg3511.t2"; gene_id "jg3511";
dsanSTOCAGO1482_3	AUGUSTUS	stop_codon	8207060	8207062	.	+	0	transcript_id "jg3511.t1"; gene_id "jg3511";
dsanSTOCAGO1482_3	AUGUSTUS	start_codon	8219332	8219334	.	+	0	transcript_id "jg3512.t1"; gene_id "jg3512";
dsanSTOCAGO1482_3	AUGUSTUS	CDS	8219332	8219488	1	+	0	transcript_id "jg3512.t1"; gene_id "jg3512";
dsanSTOCAGO1482_3	AUGUSTUS	exon	8219332	8219488	.	+	.	transcript_id "jg3512.t1"; gene_id "jg3512";
dsanSTOCAGO1482_3	AUGUSTUS	intron	8219489	8219625	.	+	.	transcript_id "jg3512.t1"; gene_id "jg3512";
dsanSTOCAGO1482_3	AUGUSTUS	CDS	8219626	8219965	1	+	2	transcript_id "jg3512.t1"; gene_id "jg3512";
dsanSTOCAGO1482_3	AUGUSTUS	exon	8219626	8219965	.	+	.	transcript_id "jg3512.t1"; gene_id "jg3512";
dsanSTOCAGO1482_3	AUGUSTUS	intron	8219966	8220023	.	+	.	transcript_id "jg3512.t1"; gene_id "jg3512";
dsanSTOCAGO1482_3	AUGUSTUS	CDS	8220024	8220562	0.29	+	1	transcript_id "jg3512.t1"; gene_id "jg3512";
dsanSTOCAGO1482_3	AUGUSTUS	exon	8220024	8220562	.	+	.	transcript_id "jg3512.t1"; gene_id "jg3512";
dsanSTOCAGO1482_3	AUGUSTUS	intron	8220563	8220623	.	+	.	transcript_id "jg3512.t1"; gene_id "jg3512";
dsanSTOCAGO1482_3	AUGUSTUS	CDS	8220624	8220973	1	+	2	transcript_id "jg3512.t1"; gene_id "jg3512";
dsanSTOCAGO1482_3	AUGUSTUS	exon	8220624	8220973	.	+	.	transcript_id "jg3512.t1"; gene_id "jg3512";
dsanSTOCAGO1482_3	AUGUSTUS	stop_codon	8220971	8220973	.	+	0	transcript_id "jg3512.t1"; gene_id "jg3512";
dsanSTOCAGO1482_3	ALN_BLOCK	exon	8221096	8223628	.	-	.	transcript_id "jg3513.t1"; gene_id "jg3513";
dsanSTOCAGO1482_3	ALN_BLOCK	exon	8224872	8226078	.	-	.	transcript_id "jg3514.t1"; gene_id "jg3514";
dsanSTOCAGO1482_3	ALN_BLOCK	exon	8228099	8228782	.	-	.	transcript_id "jg3515.t1"; gene_id "jg3515";
dsanSTOCAGO1482_3	ALN_BLOCK	exon	8234035	8239201	.	+	.	transcript_id "jg3516.t1"; gene_id "jg3516";
dsanSTOCAGO1482_3	ALN_BLOCK	exon	8242585	8248718	.	+	.	transcript_id "jg3517.t1"; gene_id "jg3517";
dsanSTOCAGO1482_3	ALN_BLOCK	exon	8249576	8249891	.	+	.	transcript_id "jg3517.t1"; gene_id "jg3517";
dsanSTOCAGO1482_3	ALN_BLOCK	exon	8250184	8251185	.	+	.	transcript_id "jg3517.t1"; gene_id "jg3517";
dsanSTOCAGO1482_3	ALN_BLOCK	exon	8257629	8261236	.	+	.	transcript_id "jg3518.t1"; gene_id "jg3518";
dsanSTOCAGO1482_3	ALN_BLOCK	exon	8263399	8263686	.	-	.	transcript_id "jg3519.t1"; gene_id "jg3519";
dsanSTOCAGO1482_3	ALN_BLOCK	exon	8264803	8264969	.	-	.	transcript_id "jg3520.t1"; gene_id "jg3520";
dsanSTOCAGO1482_3	AUGUSTUS	stop_codon	8265957	8265959	.	-	0	transcript_id "jg3521.t1"; gene_id "jg3521";
dsanSTOCAGO1482_3	AUGUSTUS	CDS	8265957	8266868	1	-	0	transcript_id "jg3521.t1"; gene_id "jg3521";
dsanSTOCAGO1482_3	AUGUSTUS	exon	8265957	8266868	.	-	.	transcript_id "jg3521.t1"; gene_id "jg3521";
dsanSTOCAGO1482_3	AUGUSTUS	start_codon	8266866	8266868	.	-	0	transcript_id "jg3521.t1"; gene_id "jg3521";
dsanSTOCAGO1482_3	ALN_BLOCK	exon	8280411	8284461	.	-	.	transcript_id "jg3522.t1"; gene_id "jg3522";
dsanSTOCAGO1482_3	ALN_BLOCK	exon	8287813	8294189	.	+	.	transcript_id "jg3523.t1"; gene_id "jg3523";
dsanSTOCAGO1482_3	ALN_BLOCK	exon	8309281	8312951	.	+	.	transcript_id "jg3524.t1"; gene_id "jg3524";
dsanSTOCAGO1482_3	ALN_BLOCK	exon	8314414	8316588	.	-	.	transcript_id "jg3525.t1"; gene_id "jg3525";
dsanSTOCAGO1482_3	ALN_BLOCK	exon	8323395	8345799	.	+	.	transcript_id "jg3526.t1"; gene_id "jg3526";
dsanSTOCAGO1482_3	ALN_BLOCK	exon	8346073	8346165	.	+	.	transcript_id "jg3526.t1"; gene_id "jg3526";
dsanSTOCAGO1482_3	ALN_BLOCK	exon	8346330	8351926	.	+	.	transcript_id "jg3526.t1"; gene_id "jg3526";
dsanSTOCAGO1482_3	ALN_BLOCK	exon	8352137	8353069	.	+	.	transcript_id "jg3526.t1"; gene_id "jg3526";
dsanSTOCAGO1482_3	ALN_BLOCK	exon	8360269	8365970	.	+	.	transcript_id "jg3527.t1"; gene_id "jg3527";
dsanSTOCAGO1482_3	ALN_BLOCK	exon	8367636	8368409	.	-	.	transcript_id "jg3528.t1"; gene_id "jg3528";
dsanSTOCAGO1482_3	ALN_BLOCK	exon	8378541	8379101	.	+	.	transcript_id "jg3529.t1"; gene_id "jg3529";
dsanSTOCAGO1482_3	ALN_BLOCK	exon	8379663	8381448	.	-	.	transcript_id "jg3530.t1"; gene_id "jg3530";
dsanSTOCAGO1482_3	ALN_BLOCK	exon	8384038	8390803	.	-	.	transcript_id "jg3531.t1"; gene_id "jg3531";
dsanSTOCAGO1482_3	AUGUSTUS	stop_codon	8415348	8415350	.	-	0	transcript_id "jg3532.t2"; gene_id "jg3532";
dsanSTOCAGO1482_3	AUGUSTUS	CDS	8415348	8415425	0.3	-	0	transcript_id "jg3532.t2"; gene_id "jg3532";
dsanSTOCAGO1482_3	AUGUSTUS	exon	8415348	8415425	.	-	.	transcript_id "jg3532.t2"; gene_id "jg3532";
dsanSTOCAGO1482_3	AUGUSTUS	stop_codon	8415348	8415350	.	-	0	transcript_id "jg3532.t4"; gene_id "jg3532";
dsanSTOCAGO1482_3	AUGUSTUS	CDS	8415348	8415425	0.21	-	0	transcript_id "jg3532.t4"; gene_id "jg3532";
dsanSTOCAGO1482_3	AUGUSTUS	exon	8415348	8415425	.	-	.	transcript_id "jg3532.t4"; gene_id "jg3532";
dsanSTOCAGO1482_3	AUGUSTUS	stop_codon	8415348	8415350	.	-	0	transcript_id "jg3532.t3"; gene_id "jg3532";
dsanSTOCAGO1482_3	AUGUSTUS	CDS	8415348	8415425	0.25	-	0	transcript_id "jg3532.t3"; gene_id "jg3532";
dsanSTOCAGO1482_3	AUGUSTUS	exon	8415348	8415425	.	-	.	transcript_id "jg3532.t3"; gene_id "jg3532";
dsanSTOCAGO1482_3	AUGUSTUS	stop_codon	8415348	8415350	.	-	0	transcript_id "jg3532.t1"; gene_id "jg3532";
dsanSTOCAGO1482_3	AUGUSTUS	CDS	8415348	8415425	0.35	-	0	transcript_id "jg3532.t1"; gene_id "jg3532";
dsanSTOCAGO1482_3	AUGUSTUS	exon	8415348	8415425	.	-	.	transcript_id "jg3532.t1"; gene_id "jg3532";
dsanSTOCAGO1482_3	AUGUSTUS	intron	8415426	8415732	.	-	.	transcript_id "jg3532.t2"; gene_id "jg3532";
dsanSTOCAGO1482_3	AUGUSTUS	intron	8415426	8415732	.	-	.	transcript_id "jg3532.t4"; gene_id "jg3532";
dsanSTOCAGO1482_3	AUGUSTUS	intron	8415426	8415732	.	-	.	transcript_id "jg3532.t3"; gene_id "jg3532";
dsanSTOCAGO1482_3	AUGUSTUS	intron	8415426	8415732	.	-	.	transcript_id "jg3532.t1"; gene_id "jg3532";
dsanSTOCAGO1482_3	AUGUSTUS	CDS	8415733	8417027	0.21	-	2	transcript_id "jg3532.t2"; gene_id "jg3532";
dsanSTOCAGO1482_3	AUGUSTUS	exon	8415733	8417027	.	-	.	transcript_id "jg3532.t2"; gene_id "jg3532";
dsanSTOCAGO1482_3	AUGUSTUS	CDS	8415733	8417027	0.17	-	2	transcript_id "jg3532.t4"; gene_id "jg3532";
dsanSTOCAGO1482_3	AUGUSTUS	exon	8415733	8417027	.	-	.	transcript_id "jg3532.t4"; gene_id "jg3532";
dsanSTOCAGO1482_3	AUGUSTUS	CDS	8415733	8417027	0.22	-	2	transcript_id "jg3532.t3"; gene_id "jg3532";
dsanSTOCAGO1482_3	AUGUSTUS	exon	8415733	8417027	.	-	.	transcript_id "jg3532.t3"; gene_id "jg3532";
dsanSTOCAGO1482_3	AUGUSTUS	CDS	8415733	8417027	0.25	-	2	transcript_id "jg3532.t1"; gene_id "jg3532";
dsanSTOCAGO1482_3	AUGUSTUS	exon	8415733	8417027	.	-	.	transcript_id "jg3532.t1"; gene_id "jg3532";
dsanSTOCAGO1482_3	AUGUSTUS	intron	8417028	8420455	.	-	.	transcript_id "jg3532.t2"; gene_id "jg3532";
dsanSTOCAGO1482_3	AUGUSTUS	intron	8417028	8420455	.	-	.	transcript_id "jg3532.t4"; gene_id "jg3532";
dsanSTOCAGO1482_3	AUGUSTUS	intron	8417028	8420455	.	-	.	transcript_id "jg3532.t3"; gene_id "jg3532";
dsanSTOCAGO1482_3	AUGUSTUS	intron	8417028	8420455	.	-	.	transcript_id "jg3532.t1"; gene_id "jg3532";
dsanSTOCAGO1482_3	AUGUSTUS	CDS	8420456	8420594	0.78	-	0	transcript_id "jg3532.t2"; gene_id "jg3532";
dsanSTOCAGO1482_3	AUGUSTUS	exon	8420456	8420594	.	-	.	transcript_id "jg3532.t2"; gene_id "jg3532";
dsanSTOCAGO1482_3	AUGUSTUS	CDS	8420456	8420594	0.77	-	0	transcript_id "jg3532.t4"; gene_id "jg3532";
dsanSTOCAGO1482_3	AUGUSTUS	exon	8420456	8420594	.	-	.	transcript_id "jg3532.t4"; gene_id "jg3532";
dsanSTOCAGO1482_3	AUGUSTUS	CDS	8420456	8420594	0.79	-	0	transcript_id "jg3532.t3"; gene_id "jg3532";
dsanSTOCAGO1482_3	AUGUSTUS	exon	8420456	8420594	.	-	.	transcript_id "jg3532.t3"; gene_id "jg3532";
dsanSTOCAGO1482_3	AUGUSTUS	CDS	8420456	8420594	0.84	-	0	transcript_id "jg3532.t1"; gene_id "jg3532";
dsanSTOCAGO1482_3	AUGUSTUS	exon	8420456	8420594	.	-	.	transcript_id "jg3532.t1"; gene_id "jg3532";
dsanSTOCAGO1482_3	AUGUSTUS	intron	8420595	8420660	.	-	.	transcript_id "jg3532.t2"; gene_id "jg3532";
dsanSTOCAGO1482_3	AUGUSTUS	intron	8420595	8420660	.	-	.	transcript_id "jg3532.t4"; gene_id "jg3532";
dsanSTOCAGO1482_3	AUGUSTUS	intron	8420595	8420660	.	-	.	transcript_id "jg3532.t3"; gene_id "jg3532";
dsanSTOCAGO1482_3	AUGUSTUS	intron	8420595	8420660	.	-	.	transcript_id "jg3532.t1"; gene_id "jg3532";
dsanSTOCAGO1482_3	AUGUSTUS	CDS	8420661	8421325	0.96	-	2	transcript_id "jg3532.t2"; gene_id "jg3532";
dsanSTOCAGO1482_3	AUGUSTUS	exon	8420661	8421325	.	-	.	transcript_id "jg3532.t2"; gene_id "jg3532";
dsanSTOCAGO1482_3	AUGUSTUS	CDS	8420661	8421325	0.94	-	2	transcript_id "jg3532.t4"; gene_id "jg3532";
dsanSTOCAGO1482_3	AUGUSTUS	exon	8420661	8421325	.	-	.	transcript_id "jg3532.t4"; gene_id "jg3532";
dsanSTOCAGO1482_3	AUGUSTUS	CDS	8420661	8421325	0.95	-	2	transcript_id "jg3532.t3"; gene_id "jg3532";
dsanSTOCAGO1482_3	AUGUSTUS	exon	8420661	8421325	.	-	.	transcript_id "jg3532.t3"; gene_id "jg3532";
dsanSTOCAGO1482_3	AUGUSTUS	CDS	8420661	8421325	0.96	-	2	transcript_id "jg3532.t1"; gene_id "jg3532";
dsanSTOCAGO1482_3	AUGUSTUS	exon	8420661	8421325	.	-	.	transcript_id "jg3532.t1"; gene_id "jg3532";
dsanSTOCAGO1482_3	AUGUSTUS	intron	8421326	8424220	.	-	.	transcript_id "jg3532.t2"; gene_id "jg3532";
dsanSTOCAGO1482_3	AUGUSTUS	intron	8421326	8424220	.	-	.	transcript_id "jg3532.t4"; gene_id "jg3532";
dsanSTOCAGO1482_3	AUGUSTUS	intron	8421326	8424220	.	-	.	transcript_id "jg3532.t3"; gene_id "jg3532";
dsanSTOCAGO1482_3	AUGUSTUS	intron	8421326	8424220	.	-	.	transcript_id "jg3532.t1"; gene_id "jg3532";
dsanSTOCAGO1482_3	AUGUSTUS	CDS	8424221	8424301	1	-	2	transcript_id "jg3532.t2"; gene_id "jg3532";
dsanSTOCAGO1482_3	AUGUSTUS	exon	8424221	8424301	.	-	.	transcript_id "jg3532.t2"; gene_id "jg3532";
dsanSTOCAGO1482_3	AUGUSTUS	CDS	8424221	8424301	1	-	2	transcript_id "jg3532.t4"; gene_id "jg3532";
dsanSTOCAGO1482_3	AUGUSTUS	exon	8424221	8424301	.	-	.	transcript_id "jg3532.t4"; gene_id "jg3532";
dsanSTOCAGO1482_3	AUGUSTUS	CDS	8424221	8424301	1	-	2	transcript_id "jg3532.t3"; gene_id "jg3532";
dsanSTOCAGO1482_3	AUGUSTUS	exon	8424221	8424301	.	-	.	transcript_id "jg3532.t3"; gene_id "jg3532";
dsanSTOCAGO1482_3	AUGUSTUS	CDS	8424221	8424301	1	-	2	transcript_id "jg3532.t1"; gene_id "jg3532";
dsanSTOCAGO1482_3	AUGUSTUS	exon	8424221	8424301	.	-	.	transcript_id "jg3532.t1"; gene_id "jg3532";
dsanSTOCAGO1482_3	AUGUSTUS	intron	8424302	8424356	.	-	.	transcript_id "jg3532.t2"; gene_id "jg3532";
dsanSTOCAGO1482_3	AUGUSTUS	intron	8424302	8424356	.	-	.	transcript_id "jg3532.t4"; gene_id "jg3532";
dsanSTOCAGO1482_3	AUGUSTUS	intron	8424302	8424356	.	-	.	transcript_id "jg3532.t3"; gene_id "jg3532";
dsanSTOCAGO1482_3	AUGUSTUS	intron	8424302	8424356	.	-	.	transcript_id "jg3532.t1"; gene_id "jg3532";
dsanSTOCAGO1482_3	AUGUSTUS	CDS	8424357	8424455	1	-	2	transcript_id "jg3532.t2"; gene_id "jg3532";
dsanSTOCAGO1482_3	AUGUSTUS	exon	8424357	8424455	.	-	.	transcript_id "jg3532.t2"; gene_id "jg3532";
dsanSTOCAGO1482_3	AUGUSTUS	CDS	8424357	8424455	1	-	2	transcript_id "jg3532.t4"; gene_id "jg3532";
dsanSTOCAGO1482_3	AUGUSTUS	exon	8424357	8424455	.	-	.	transcript_id "jg3532.t4"; gene_id "jg3532";
dsanSTOCAGO1482_3	AUGUSTUS	CDS	8424357	8424455	1	-	2	transcript_id "jg3532.t3"; gene_id "jg3532";
dsanSTOCAGO1482_3	AUGUSTUS	exon	8424357	8424455	.	-	.	transcript_id "jg3532.t3"; gene_id "jg3532";
dsanSTOCAGO1482_3	AUGUSTUS	CDS	8424357	8424455	1	-	2	transcript_id "jg3532.t1"; gene_id "jg3532";
dsanSTOCAGO1482_3	AUGUSTUS	exon	8424357	8424455	.	-	.	transcript_id "jg3532.t1"; gene_id "jg3532";
dsanSTOCAGO1482_3	AUGUSTUS	intron	8424456	8424511	.	-	.	transcript_id "jg3532.t2"; gene_id "jg3532";
dsanSTOCAGO1482_3	AUGUSTUS	intron	8424456	8424511	.	-	.	transcript_id "jg3532.t4"; gene_id "jg3532";
dsanSTOCAGO1482_3	AUGUSTUS	intron	8424456	8424511	.	-	.	transcript_id "jg3532.t3"; gene_id "jg3532";
dsanSTOCAGO1482_3	AUGUSTUS	intron	8424456	8424511	.	-	.	transcript_id "jg3532.t1"; gene_id "jg3532";
dsanSTOCAGO1482_3	AUGUSTUS	CDS	8424512	8426947	0.93	-	2	transcript_id "jg3532.t2"; gene_id "jg3532";
dsanSTOCAGO1482_3	AUGUSTUS	exon	8424512	8426947	.	-	.	transcript_id "jg3532.t2"; gene_id "jg3532";
dsanSTOCAGO1482_3	AUGUSTUS	CDS	8424512	8426959	0.89	-	2	transcript_id "jg3532.t4"; gene_id "jg3532";
dsanSTOCAGO1482_3	AUGUSTUS	exon	8424512	8426959	.	-	.	transcript_id "jg3532.t4"; gene_id "jg3532";
dsanSTOCAGO1482_3	AUGUSTUS	CDS	8424512	8426947	0.9	-	2	transcript_id "jg3532.t3"; gene_id "jg3532";
dsanSTOCAGO1482_3	AUGUSTUS	exon	8424512	8426947	.	-	.	transcript_id "jg3532.t3"; gene_id "jg3532";
dsanSTOCAGO1482_3	AUGUSTUS	CDS	8424512	8426947	0.95	-	2	transcript_id "jg3532.t1"; gene_id "jg3532";
dsanSTOCAGO1482_3	AUGUSTUS	exon	8424512	8426947	.	-	.	transcript_id "jg3532.t1"; gene_id "jg3532";
dsanSTOCAGO1482_3	AUGUSTUS	intron	8426948	8427059	.	-	.	transcript_id "jg3532.t2"; gene_id "jg3532";
dsanSTOCAGO1482_3	AUGUSTUS	intron	8426948	8427059	.	-	.	transcript_id "jg3532.t3"; gene_id "jg3532";
dsanSTOCAGO1482_3	AUGUSTUS	intron	8426948	8427059	.	-	.	transcript_id "jg3532.t1"; gene_id "jg3532";
dsanSTOCAGO1482_3	AUGUSTUS	intron	8426960	8427059	.	-	.	transcript_id "jg3532.t4"; gene_id "jg3532";
dsanSTOCAGO1482_3	AUGUSTUS	CDS	8427060	8427898	1	-	1	transcript_id "jg3532.t2"; gene_id "jg3532";
dsanSTOCAGO1482_3	AUGUSTUS	exon	8427060	8427898	.	-	.	transcript_id "jg3532.t2"; gene_id "jg3532";
dsanSTOCAGO1482_3	AUGUSTUS	CDS	8427060	8427898	1	-	1	transcript_id "jg3532.t4"; gene_id "jg3532";
dsanSTOCAGO1482_3	AUGUSTUS	exon	8427060	8427898	.	-	.	transcript_id "jg3532.t4"; gene_id "jg3532";
dsanSTOCAGO1482_3	AUGUSTUS	CDS	8427060	8427898	1	-	1	transcript_id "jg3532.t3"; gene_id "jg3532";
dsanSTOCAGO1482_3	AUGUSTUS	exon	8427060	8427898	.	-	.	transcript_id "jg3532.t3"; gene_id "jg3532";
dsanSTOCAGO1482_3	AUGUSTUS	CDS	8427060	8427898	1	-	1	transcript_id "jg3532.t1"; gene_id "jg3532";
dsanSTOCAGO1482_3	AUGUSTUS	exon	8427060	8427898	.	-	.	transcript_id "jg3532.t1"; gene_id "jg3532";
dsanSTOCAGO1482_3	AUGUSTUS	intron	8427899	8427959	.	-	.	transcript_id "jg3532.t2"; gene_id "jg3532";
dsanSTOCAGO1482_3	AUGUSTUS	intron	8427899	8427959	.	-	.	transcript_id "jg3532.t4"; gene_id "jg3532";
dsanSTOCAGO1482_3	AUGUSTUS	intron	8427899	8427959	.	-	.	transcript_id "jg3532.t3"; gene_id "jg3532";
dsanSTOCAGO1482_3	AUGUSTUS	intron	8427899	8427959	.	-	.	transcript_id "jg3532.t1"; gene_id "jg3532";
dsanSTOCAGO1482_3	AUGUSTUS	CDS	8427960	8428119	1	-	2	transcript_id "jg3532.t2"; gene_id "jg3532";
dsanSTOCAGO1482_3	AUGUSTUS	exon	8427960	8428119	.	-	.	transcript_id "jg3532.t2"; gene_id "jg3532";
dsanSTOCAGO1482_3	AUGUSTUS	CDS	8427960	8428119	1	-	2	transcript_id "jg3532.t4"; gene_id "jg3532";
dsanSTOCAGO1482_3	AUGUSTUS	exon	8427960	8428119	.	-	.	transcript_id "jg3532.t4"; gene_id "jg3532";
dsanSTOCAGO1482_3	AUGUSTUS	CDS	8427960	8428119	1	-	2	transcript_id "jg3532.t3"; gene_id "jg3532";
dsanSTOCAGO1482_3	AUGUSTUS	exon	8427960	8428119	.	-	.	transcript_id "jg3532.t3"; gene_id "jg3532";
dsanSTOCAGO1482_3	AUGUSTUS	CDS	8427960	8428119	1	-	2	transcript_id "jg3532.t1"; gene_id "jg3532";
dsanSTOCAGO1482_3	AUGUSTUS	exon	8427960	8428119	.	-	.	transcript_id "jg3532.t1"; gene_id "jg3532";
dsanSTOCAGO1482_3	AUGUSTUS	intron	8428120	8430199	.	-	.	transcript_id "jg3532.t2"; gene_id "jg3532";
dsanSTOCAGO1482_3	AUGUSTUS	intron	8428120	8430199	.	-	.	transcript_id "jg3532.t4"; gene_id "jg3532";
dsanSTOCAGO1482_3	AUGUSTUS	intron	8428120	8430199	.	-	.	transcript_id "jg3532.t3"; gene_id "jg3532";
dsanSTOCAGO1482_3	AUGUSTUS	intron	8428120	8430199	.	-	.	transcript_id "jg3532.t1"; gene_id "jg3532";
dsanSTOCAGO1482_3	AUGUSTUS	CDS	8430200	8430226	1	-	2	transcript_id "jg3532.t2"; gene_id "jg3532";
dsanSTOCAGO1482_3	AUGUSTUS	exon	8430200	8430226	.	-	.	transcript_id "jg3532.t2"; gene_id "jg3532";
dsanSTOCAGO1482_3	AUGUSTUS	CDS	8430200	8430226	1	-	2	transcript_id "jg3532.t4"; gene_id "jg3532";
dsanSTOCAGO1482_3	AUGUSTUS	exon	8430200	8430226	.	-	.	transcript_id "jg3532.t4"; gene_id "jg3532";
dsanSTOCAGO1482_3	AUGUSTUS	CDS	8430200	8430226	1	-	2	transcript_id "jg3532.t3"; gene_id "jg3532";
dsanSTOCAGO1482_3	AUGUSTUS	exon	8430200	8430226	.	-	.	transcript_id "jg3532.t3"; gene_id "jg3532";
dsanSTOCAGO1482_3	AUGUSTUS	CDS	8430200	8430226	1	-	2	transcript_id "jg3532.t1"; gene_id "jg3532";
dsanSTOCAGO1482_3	AUGUSTUS	exon	8430200	8430226	.	-	.	transcript_id "jg3532.t1"; gene_id "jg3532";
dsanSTOCAGO1482_3	AUGUSTUS	intron	8430227	8431424	.	-	.	transcript_id "jg3532.t2"; gene_id "jg3532";
dsanSTOCAGO1482_3	AUGUSTUS	intron	8430227	8431424	.	-	.	transcript_id "jg3532.t4"; gene_id "jg3532";
dsanSTOCAGO1482_3	AUGUSTUS	intron	8430227	8431424	.	-	.	transcript_id "jg3532.t3"; gene_id "jg3532";
dsanSTOCAGO1482_3	AUGUSTUS	intron	8430227	8431424	.	-	.	transcript_id "jg3532.t1"; gene_id "jg3532";
dsanSTOCAGO1482_3	AUGUSTUS	CDS	8431425	8431629	1	-	0	transcript_id "jg3532.t2"; gene_id "jg3532";
dsanSTOCAGO1482_3	AUGUSTUS	exon	8431425	8431629	.	-	.	transcript_id "jg3532.t2"; gene_id "jg3532";
dsanSTOCAGO1482_3	AUGUSTUS	CDS	8431425	8431629	1	-	0	transcript_id "jg3532.t4"; gene_id "jg3532";
dsanSTOCAGO1482_3	AUGUSTUS	exon	8431425	8431629	.	-	.	transcript_id "jg3532.t4"; gene_id "jg3532";
dsanSTOCAGO1482_3	AUGUSTUS	CDS	8431425	8431629	1	-	0	transcript_id "jg3532.t3"; gene_id "jg3532";
dsanSTOCAGO1482_3	AUGUSTUS	exon	8431425	8431629	.	-	.	transcript_id "jg3532.t3"; gene_id "jg3532";
dsanSTOCAGO1482_3	AUGUSTUS	CDS	8431425	8431629	1	-	0	transcript_id "jg3532.t1"; gene_id "jg3532";
dsanSTOCAGO1482_3	AUGUSTUS	exon	8431425	8431629	.	-	.	transcript_id "jg3532.t1"; gene_id "jg3532";
dsanSTOCAGO1482_3	AUGUSTUS	intron	8431630	8433300	.	-	.	transcript_id "jg3532.t2"; gene_id "jg3532";
dsanSTOCAGO1482_3	AUGUSTUS	intron	8431630	8433300	.	-	.	transcript_id "jg3532.t4"; gene_id "jg3532";
dsanSTOCAGO1482_3	AUGUSTUS	intron	8431630	8433300	.	-	.	transcript_id "jg3532.t3"; gene_id "jg3532";
dsanSTOCAGO1482_3	AUGUSTUS	intron	8431630	8433300	.	-	.	transcript_id "jg3532.t1"; gene_id "jg3532";
dsanSTOCAGO1482_3	AUGUSTUS	CDS	8433301	8433512	1	-	2	transcript_id "jg3532.t2"; gene_id "jg3532";
dsanSTOCAGO1482_3	AUGUSTUS	exon	8433301	8433512	.	-	.	transcript_id "jg3532.t2"; gene_id "jg3532";
dsanSTOCAGO1482_3	AUGUSTUS	CDS	8433301	8433512	1	-	2	transcript_id "jg3532.t4"; gene_id "jg3532";
dsanSTOCAGO1482_3	AUGUSTUS	exon	8433301	8433512	.	-	.	transcript_id "jg3532.t4"; gene_id "jg3532";
dsanSTOCAGO1482_3	AUGUSTUS	CDS	8433301	8433512	1	-	2	transcript_id "jg3532.t3"; gene_id "jg3532";
dsanSTOCAGO1482_3	AUGUSTUS	exon	8433301	8433512	.	-	.	transcript_id "jg3532.t3"; gene_id "jg3532";
dsanSTOCAGO1482_3	AUGUSTUS	CDS	8433301	8433512	1	-	2	transcript_id "jg3532.t1"; gene_id "jg3532";
dsanSTOCAGO1482_3	AUGUSTUS	exon	8433301	8433512	.	-	.	transcript_id "jg3532.t1"; gene_id "jg3532";
dsanSTOCAGO1482_3	AUGUSTUS	intron	8433513	8433577	.	-	.	transcript_id "jg3532.t2"; gene_id "jg3532";
dsanSTOCAGO1482_3	AUGUSTUS	intron	8433513	8433577	.	-	.	transcript_id "jg3532.t4"; gene_id "jg3532";
dsanSTOCAGO1482_3	AUGUSTUS	intron	8433513	8433577	.	-	.	transcript_id "jg3532.t3"; gene_id "jg3532";
dsanSTOCAGO1482_3	AUGUSTUS	intron	8433513	8433577	.	-	.	transcript_id "jg3532.t1"; gene_id "jg3532";
dsanSTOCAGO1482_3	AUGUSTUS	CDS	8433578	8433984	1	-	1	transcript_id "jg3532.t2"; gene_id "jg3532";
dsanSTOCAGO1482_3	AUGUSTUS	exon	8433578	8433984	.	-	.	transcript_id "jg3532.t2"; gene_id "jg3532";
dsanSTOCAGO1482_3	AUGUSTUS	CDS	8433578	8433984	1	-	1	transcript_id "jg3532.t4"; gene_id "jg3532";
dsanSTOCAGO1482_3	AUGUSTUS	exon	8433578	8433984	.	-	.	transcript_id "jg3532.t4"; gene_id "jg3532";
dsanSTOCAGO1482_3	AUGUSTUS	CDS	8433578	8433984	1	-	1	transcript_id "jg3532.t3"; gene_id "jg3532";
dsanSTOCAGO1482_3	AUGUSTUS	exon	8433578	8433984	.	-	.	transcript_id "jg3532.t3"; gene_id "jg3532";
dsanSTOCAGO1482_3	AUGUSTUS	CDS	8433578	8433984	1	-	1	transcript_id "jg3532.t1"; gene_id "jg3532";
dsanSTOCAGO1482_3	AUGUSTUS	exon	8433578	8433984	.	-	.	transcript_id "jg3532.t1"; gene_id "jg3532";
dsanSTOCAGO1482_3	AUGUSTUS	intron	8433985	8434057	.	-	.	transcript_id "jg3532.t2"; gene_id "jg3532";
dsanSTOCAGO1482_3	AUGUSTUS	intron	8433985	8434057	.	-	.	transcript_id "jg3532.t4"; gene_id "jg3532";
dsanSTOCAGO1482_3	AUGUSTUS	intron	8433985	8434057	.	-	.	transcript_id "jg3532.t3"; gene_id "jg3532";
dsanSTOCAGO1482_3	AUGUSTUS	intron	8433985	8434057	.	-	.	transcript_id "jg3532.t1"; gene_id "jg3532";
dsanSTOCAGO1482_3	AUGUSTUS	CDS	8434058	8434340	1	-	2	transcript_id "jg3532.t2"; gene_id "jg3532";
dsanSTOCAGO1482_3	AUGUSTUS	exon	8434058	8434340	.	-	.	transcript_id "jg3532.t2"; gene_id "jg3532";
dsanSTOCAGO1482_3	AUGUSTUS	CDS	8434058	8434340	1	-	2	transcript_id "jg3532.t4"; gene_id "jg3532";
dsanSTOCAGO1482_3	AUGUSTUS	exon	8434058	8434340	.	-	.	transcript_id "jg3532.t4"; gene_id "jg3532";
dsanSTOCAGO1482_3	AUGUSTUS	CDS	8434058	8434340	1	-	2	transcript_id "jg3532.t3"; gene_id "jg3532";
dsanSTOCAGO1482_3	AUGUSTUS	exon	8434058	8434340	.	-	.	transcript_id "jg3532.t3"; gene_id "jg3532";
dsanSTOCAGO1482_3	AUGUSTUS	CDS	8434058	8434340	1	-	2	transcript_id "jg3532.t1"; gene_id "jg3532";
dsanSTOCAGO1482_3	AUGUSTUS	exon	8434058	8434340	.	-	.	transcript_id "jg3532.t1"; gene_id "jg3532";
dsanSTOCAGO1482_3	AUGUSTUS	intron	8434341	8435270	.	-	.	transcript_id "jg3532.t2"; gene_id "jg3532";
dsanSTOCAGO1482_3	AUGUSTUS	intron	8434341	8435270	.	-	.	transcript_id "jg3532.t4"; gene_id "jg3532";
dsanSTOCAGO1482_3	AUGUSTUS	intron	8434341	8435270	.	-	.	transcript_id "jg3532.t3"; gene_id "jg3532";
dsanSTOCAGO1482_3	AUGUSTUS	intron	8434341	8435270	.	-	.	transcript_id "jg3532.t1"; gene_id "jg3532";
dsanSTOCAGO1482_3	AUGUSTUS	CDS	8435271	8435363	1	-	2	transcript_id "jg3532.t2"; gene_id "jg3532";
dsanSTOCAGO1482_3	AUGUSTUS	exon	8435271	8435363	.	-	.	transcript_id "jg3532.t2"; gene_id "jg3532";
dsanSTOCAGO1482_3	AUGUSTUS	CDS	8435271	8435363	1	-	2	transcript_id "jg3532.t4"; gene_id "jg3532";
dsanSTOCAGO1482_3	AUGUSTUS	exon	8435271	8435363	.	-	.	transcript_id "jg3532.t4"; gene_id "jg3532";
dsanSTOCAGO1482_3	AUGUSTUS	CDS	8435271	8435363	1	-	2	transcript_id "jg3532.t3"; gene_id "jg3532";
dsanSTOCAGO1482_3	AUGUSTUS	exon	8435271	8435363	.	-	.	transcript_id "jg3532.t3"; gene_id "jg3532";
dsanSTOCAGO1482_3	AUGUSTUS	CDS	8435271	8435363	1	-	2	transcript_id "jg3532.t1"; gene_id "jg3532";
dsanSTOCAGO1482_3	AUGUSTUS	exon	8435271	8435363	.	-	.	transcript_id "jg3532.t1"; gene_id "jg3532";
dsanSTOCAGO1482_3	AUGUSTUS	intron	8435364	8435538	.	-	.	transcript_id "jg3532.t2"; gene_id "jg3532";
dsanSTOCAGO1482_3	AUGUSTUS	intron	8435364	8435538	.	-	.	transcript_id "jg3532.t4"; gene_id "jg3532";
dsanSTOCAGO1482_3	AUGUSTUS	intron	8435364	8435538	.	-	.	transcript_id "jg3532.t3"; gene_id "jg3532";
dsanSTOCAGO1482_3	AUGUSTUS	intron	8435364	8435538	.	-	.	transcript_id "jg3532.t1"; gene_id "jg3532";
dsanSTOCAGO1482_3	AUGUSTUS	CDS	8435539	8436466	1	-	0	transcript_id "jg3532.t2"; gene_id "jg3532";
dsanSTOCAGO1482_3	AUGUSTUS	exon	8435539	8436466	.	-	.	transcript_id "jg3532.t2"; gene_id "jg3532";
dsanSTOCAGO1482_3	AUGUSTUS	CDS	8435539	8436466	1	-	0	transcript_id "jg3532.t4"; gene_id "jg3532";
dsanSTOCAGO1482_3	AUGUSTUS	exon	8435539	8436466	.	-	.	transcript_id "jg3532.t4"; gene_id "jg3532";
dsanSTOCAGO1482_3	AUGUSTUS	CDS	8435539	8436466	1	-	0	transcript_id "jg3532.t3"; gene_id "jg3532";
dsanSTOCAGO1482_3	AUGUSTUS	exon	8435539	8436466	.	-	.	transcript_id "jg3532.t3"; gene_id "jg3532";
dsanSTOCAGO1482_3	AUGUSTUS	CDS	8435539	8436466	1	-	0	transcript_id "jg3532.t1"; gene_id "jg3532";
dsanSTOCAGO1482_3	AUGUSTUS	exon	8435539	8436466	.	-	.	transcript_id "jg3532.t1"; gene_id "jg3532";
dsanSTOCAGO1482_3	AUGUSTUS	intron	8436467	8436802	.	-	.	transcript_id "jg3532.t2"; gene_id "jg3532";
dsanSTOCAGO1482_3	AUGUSTUS	intron	8436467	8436802	.	-	.	transcript_id "jg3532.t4"; gene_id "jg3532";
dsanSTOCAGO1482_3	AUGUSTUS	intron	8436467	8436802	.	-	.	transcript_id "jg3532.t3"; gene_id "jg3532";
dsanSTOCAGO1482_3	AUGUSTUS	intron	8436467	8436802	.	-	.	transcript_id "jg3532.t1"; gene_id "jg3532";
dsanSTOCAGO1482_3	AUGUSTUS	CDS	8436803	8437006	1	-	0	transcript_id "jg3532.t2"; gene_id "jg3532";
dsanSTOCAGO1482_3	AUGUSTUS	exon	8436803	8437006	.	-	.	transcript_id "jg3532.t2"; gene_id "jg3532";
dsanSTOCAGO1482_3	AUGUSTUS	CDS	8436803	8437006	1	-	0	transcript_id "jg3532.t4"; gene_id "jg3532";
dsanSTOCAGO1482_3	AUGUSTUS	exon	8436803	8437006	.	-	.	transcript_id "jg3532.t4"; gene_id "jg3532";
dsanSTOCAGO1482_3	AUGUSTUS	CDS	8436803	8437006	1	-	0	transcript_id "jg3532.t3"; gene_id "jg3532";
dsanSTOCAGO1482_3	AUGUSTUS	exon	8436803	8437006	.	-	.	transcript_id "jg3532.t3"; gene_id "jg3532";
dsanSTOCAGO1482_3	AUGUSTUS	CDS	8436803	8437006	1	-	0	transcript_id "jg3532.t1"; gene_id "jg3532";
dsanSTOCAGO1482_3	AUGUSTUS	exon	8436803	8437006	.	-	.	transcript_id "jg3532.t1"; gene_id "jg3532";
dsanSTOCAGO1482_3	AUGUSTUS	intron	8437007	8437128	.	-	.	transcript_id "jg3532.t2"; gene_id "jg3532";
dsanSTOCAGO1482_3	AUGUSTUS	intron	8437007	8437128	.	-	.	transcript_id "jg3532.t4"; gene_id "jg3532";
dsanSTOCAGO1482_3	AUGUSTUS	intron	8437007	8437128	.	-	.	transcript_id "jg3532.t3"; gene_id "jg3532";
dsanSTOCAGO1482_3	AUGUSTUS	intron	8437007	8437128	.	-	.	transcript_id "jg3532.t1"; gene_id "jg3532";
dsanSTOCAGO1482_3	AUGUSTUS	CDS	8437129	8437893	1	-	0	transcript_id "jg3532.t2"; gene_id "jg3532";
dsanSTOCAGO1482_3	AUGUSTUS	exon	8437129	8437893	.	-	.	transcript_id "jg3532.t2"; gene_id "jg3532";
dsanSTOCAGO1482_3	AUGUSTUS	CDS	8437129	8437893	1	-	0	transcript_id "jg3532.t4"; gene_id "jg3532";
dsanSTOCAGO1482_3	AUGUSTUS	exon	8437129	8437893	.	-	.	transcript_id "jg3532.t4"; gene_id "jg3532";
dsanSTOCAGO1482_3	AUGUSTUS	CDS	8437129	8437893	1	-	0	transcript_id "jg3532.t3"; gene_id "jg3532";
dsanSTOCAGO1482_3	AUGUSTUS	exon	8437129	8437893	.	-	.	transcript_id "jg3532.t3"; gene_id "jg3532";
dsanSTOCAGO1482_3	AUGUSTUS	CDS	8437129	8437893	1	-	0	transcript_id "jg3532.t1"; gene_id "jg3532";
dsanSTOCAGO1482_3	AUGUSTUS	exon	8437129	8437893	.	-	.	transcript_id "jg3532.t1"; gene_id "jg3532";
dsanSTOCAGO1482_3	AUGUSTUS	intron	8437894	8437958	.	-	.	transcript_id "jg3532.t2"; gene_id "jg3532";
dsanSTOCAGO1482_3	AUGUSTUS	intron	8437894	8437958	.	-	.	transcript_id "jg3532.t4"; gene_id "jg3532";
dsanSTOCAGO1482_3	AUGUSTUS	intron	8437894	8437958	.	-	.	transcript_id "jg3532.t3"; gene_id "jg3532";
dsanSTOCAGO1482_3	AUGUSTUS	intron	8437894	8437958	.	-	.	transcript_id "jg3532.t1"; gene_id "jg3532";
dsanSTOCAGO1482_3	AUGUSTUS	CDS	8437959	8438411	1	-	0	transcript_id "jg3532.t2"; gene_id "jg3532";
dsanSTOCAGO1482_3	AUGUSTUS	exon	8437959	8438411	.	-	.	transcript_id "jg3532.t2"; gene_id "jg3532";
dsanSTOCAGO1482_3	AUGUSTUS	CDS	8437959	8438411	1	-	0	transcript_id "jg3532.t4"; gene_id "jg3532";
dsanSTOCAGO1482_3	AUGUSTUS	exon	8437959	8438411	.	-	.	transcript_id "jg3532.t4"; gene_id "jg3532";
dsanSTOCAGO1482_3	AUGUSTUS	CDS	8437959	8438411	1	-	0	transcript_id "jg3532.t3"; gene_id "jg3532";
dsanSTOCAGO1482_3	AUGUSTUS	exon	8437959	8438411	.	-	.	transcript_id "jg3532.t3"; gene_id "jg3532";
dsanSTOCAGO1482_3	AUGUSTUS	CDS	8437959	8438411	1	-	0	transcript_id "jg3532.t1"; gene_id "jg3532";
dsanSTOCAGO1482_3	AUGUSTUS	exon	8437959	8438411	.	-	.	transcript_id "jg3532.t1"; gene_id "jg3532";
dsanSTOCAGO1482_3	AUGUSTUS	intron	8438412	8438476	.	-	.	transcript_id "jg3532.t2"; gene_id "jg3532";
dsanSTOCAGO1482_3	AUGUSTUS	intron	8438412	8438476	.	-	.	transcript_id "jg3532.t4"; gene_id "jg3532";
dsanSTOCAGO1482_3	AUGUSTUS	intron	8438412	8438476	.	-	.	transcript_id "jg3532.t3"; gene_id "jg3532";
dsanSTOCAGO1482_3	AUGUSTUS	intron	8438412	8438476	.	-	.	transcript_id "jg3532.t1"; gene_id "jg3532";
dsanSTOCAGO1482_3	AUGUSTUS	CDS	8438477	8438578	1	-	0	transcript_id "jg3532.t2"; gene_id "jg3532";
dsanSTOCAGO1482_3	AUGUSTUS	exon	8438477	8438578	.	-	.	transcript_id "jg3532.t2"; gene_id "jg3532";
dsanSTOCAGO1482_3	AUGUSTUS	CDS	8438477	8438578	1	-	0	transcript_id "jg3532.t4"; gene_id "jg3532";
dsanSTOCAGO1482_3	AUGUSTUS	exon	8438477	8438578	.	-	.	transcript_id "jg3532.t4"; gene_id "jg3532";
dsanSTOCAGO1482_3	AUGUSTUS	CDS	8438477	8438578	1	-	0	transcript_id "jg3532.t3"; gene_id "jg3532";
dsanSTOCAGO1482_3	AUGUSTUS	exon	8438477	8438578	.	-	.	transcript_id "jg3532.t3"; gene_id "jg3532";
dsanSTOCAGO1482_3	AUGUSTUS	CDS	8438477	8438578	1	-	0	transcript_id "jg3532.t1"; gene_id "jg3532";
dsanSTOCAGO1482_3	AUGUSTUS	exon	8438477	8438578	.	-	.	transcript_id "jg3532.t1"; gene_id "jg3532";
dsanSTOCAGO1482_3	AUGUSTUS	intron	8438579	8444981	.	-	.	transcript_id "jg3532.t2"; gene_id "jg3532";
dsanSTOCAGO1482_3	AUGUSTUS	intron	8438579	8440789	.	-	.	transcript_id "jg3532.t4"; gene_id "jg3532";
dsanSTOCAGO1482_3	AUGUSTUS	intron	8438579	8443824	.	-	.	transcript_id "jg3532.t3"; gene_id "jg3532";
dsanSTOCAGO1482_3	AUGUSTUS	intron	8438579	8440789	.	-	.	transcript_id "jg3532.t1"; gene_id "jg3532";
dsanSTOCAGO1482_3	AUGUSTUS	CDS	8440790	8440813	1	-	0	transcript_id "jg3532.t4"; gene_id "jg3532";
dsanSTOCAGO1482_3	AUGUSTUS	exon	8440790	8440813	.	-	.	transcript_id "jg3532.t4"; gene_id "jg3532";
dsanSTOCAGO1482_3	AUGUSTUS	CDS	8440790	8440813	1	-	0	transcript_id "jg3532.t1"; gene_id "jg3532";
dsanSTOCAGO1482_3	AUGUSTUS	exon	8440790	8440813	.	-	.	transcript_id "jg3532.t1"; gene_id "jg3532";
dsanSTOCAGO1482_3	AUGUSTUS	start_codon	8440811	8440813	.	-	0	transcript_id "jg3532.t4"; gene_id "jg3532";
dsanSTOCAGO1482_3	AUGUSTUS	start_codon	8440811	8440813	.	-	0	transcript_id "jg3532.t1"; gene_id "jg3532";
dsanSTOCAGO1482_3	AUGUSTUS	CDS	8443825	8443869	1	-	0	transcript_id "jg3532.t3"; gene_id "jg3532";
dsanSTOCAGO1482_3	AUGUSTUS	exon	8443825	8443869	.	-	.	transcript_id "jg3532.t3"; gene_id "jg3532";
dsanSTOCAGO1482_3	AUGUSTUS	start_codon	8443867	8443869	.	-	0	transcript_id "jg3532.t3"; gene_id "jg3532";
dsanSTOCAGO1482_3	AUGUSTUS	CDS	8444982	8445455	1	-	0	transcript_id "jg3532.t2"; gene_id "jg3532";
dsanSTOCAGO1482_3	AUGUSTUS	exon	8444982	8445455	.	-	.	transcript_id "jg3532.t2"; gene_id "jg3532";
dsanSTOCAGO1482_3	AUGUSTUS	start_codon	8445453	8445455	.	-	0	transcript_id "jg3532.t2"; gene_id "jg3532";
dsanSTOCAGO1482_3	ALN_BLOCK	exon	8447224	8449123	.	+	.	transcript_id "jg3533.t1"; gene_id "jg3533";
dsanSTOCAGO1482_3	ALN_BLOCK	exon	8449630	8454083	.	-	.	transcript_id "jg3534.t1"; gene_id "jg3534";
dsanSTOCAGO1482_3	ALN_BLOCK	exon	8456649	8460485	.	-	.	transcript_id "jg3535.t1"; gene_id "jg3535";
dsanSTOCAGO1482_3	ALN_BLOCK	exon	8462024	8470565	.	-	.	transcript_id "jg3536.t1"; gene_id "jg3536";
dsanSTOCAGO1482_3	ALN_BLOCK	exon	8480195	8480950	.	+	.	transcript_id "jg3537.t1"; gene_id "jg3537";
dsanSTOCAGO1482_3	ALN_BLOCK	exon	8487493	8487957	.	+	.	transcript_id "jg3538.t1"; gene_id "jg3538";
dsanSTOCAGO1482_3	ALN_BLOCK	exon	8490719	8491522	.	+	.	transcript_id "jg3539.t1"; gene_id "jg3539";
dsanSTOCAGO1482_3	ALN_BLOCK	exon	8491721	8492317	.	+	.	transcript_id "jg3539.t1"; gene_id "jg3539";
dsanSTOCAGO1482_3	ALN_BLOCK	exon	8493952	8496382	.	+	.	transcript_id "jg3540.t1"; gene_id "jg3540";
dsanSTOCAGO1482_3	ALN_BLOCK	exon	8497528	8502692	.	-	.	transcript_id "jg3541.t1"; gene_id "jg3541";
dsanSTOCAGO1482_3	ALN_BLOCK	exon	8502852	8503584	.	-	.	transcript_id "jg3541.t1"; gene_id "jg3541";
dsanSTOCAGO1482_3	ALN_BLOCK	exon	8518408	8523571	.	-	.	transcript_id "jg3542.t1"; gene_id "jg3542";
dsanSTOCAGO1482_3	ALN_BLOCK	exon	8523747	8531617	.	-	.	transcript_id "jg3542.t1"; gene_id "jg3542";
dsanSTOCAGO1482_3	ALN_BLOCK	exon	8531925	8538414	.	-	.	transcript_id "jg3542.t1"; gene_id "jg3542";
dsanSTOCAGO1482_3	ALN_BLOCK	exon	8550939	8561720	.	-	.	transcript_id "jg3543.t1"; gene_id "jg3543";
dsanSTOCAGO1482_3	ALN_BLOCK	exon	8621296	8621302	.	+	.	transcript_id "jg3544.t1"; gene_id "jg3544";
dsanSTOCAGO1482_3	ALN_BLOCK	exon	8621456	8628367	.	+	.	transcript_id "jg3544.t1"; gene_id "jg3544";
dsanSTOCAGO1482_3	ALN_BLOCK	exon	8628890	8629692	.	+	.	transcript_id "jg3545.t1"; gene_id "jg3545";
dsanSTOCAGO1482_3	ALN_BLOCK	exon	8630571	8643151	.	-	.	transcript_id "jg3546.t1"; gene_id "jg3546";
dsanSTOCAGO1482_3	ALN_BLOCK	exon	8646454	8647482	.	+	.	transcript_id "jg3547.t1"; gene_id "jg3547";
dsanSTOCAGO1482_3	ALN_BLOCK	exon	8647617	8648898	.	-	.	transcript_id "jg3548.t1"; gene_id "jg3548";
dsanSTOCAGO1482_3	ALN_BLOCK	exon	8651740	8660540	.	-	.	transcript_id "jg3549.t1"; gene_id "jg3549";
dsanSTOCAGO1482_3	ALN_BLOCK	exon	8661542	8661839	.	+	.	transcript_id "jg3550.t1"; gene_id "jg3550";
dsanSTOCAGO1482_3	ALN_BLOCK	exon	8673328	8676106	.	+	.	transcript_id "jg3551.t1"; gene_id "jg3551";
dsanSTOCAGO1482_3	ALN_BLOCK	exon	8696904	8698089	.	+	.	transcript_id "jg3552.t1"; gene_id "jg3552";
dsanSTOCAGO1482_3	ALN_BLOCK	exon	8698829	8701142	.	-	.	transcript_id "jg3553.t1"; gene_id "jg3553";
dsanSTOCAGO1482_3	ALN_BLOCK	exon	8701923	8702330	.	-	.	transcript_id "jg3554.t1"; gene_id "jg3554";
dsanSTOCAGO1482_3	ALN_BLOCK	exon	8702789	8703933	.	+	.	transcript_id "jg3555.t1"; gene_id "jg3555";
dsanSTOCAGO1482_3	ALN_BLOCK	exon	8704302	8704922	.	-	.	transcript_id "jg3556.t1"; gene_id "jg3556";
dsanSTOCAGO1482_3	AUGUSTUS	start_codon	8706939	8706941	.	+	0	transcript_id "jg3557.t1"; gene_id "jg3557";
dsanSTOCAGO1482_3	AUGUSTUS	CDS	8706939	8707286	1	+	0	transcript_id "jg3557.t1"; gene_id "jg3557";
dsanSTOCAGO1482_3	AUGUSTUS	exon	8706939	8707286	.	+	.	transcript_id "jg3557.t1"; gene_id "jg3557";
dsanSTOCAGO1482_3	AUGUSTUS	stop_codon	8707284	8707286	.	+	0	transcript_id "jg3557.t1"; gene_id "jg3557";
dsanSTOCAGO1482_3	ALN_BLOCK	exon	8762269	8770557	.	+	.	transcript_id "jg3558.t1"; gene_id "jg3558";
dsanSTOCAGO1482_3	ALN_BLOCK	exon	8777817	8781362	.	-	.	transcript_id "jg3559.t1"; gene_id "jg3559";
dsanSTOCAGO1482_3	ALN_BLOCK	exon	8792902	8793384	.	-	.	transcript_id "jg3560.t1"; gene_id "jg3560";
dsanSTOCAGO1482_3	ALN_BLOCK	exon	8795344	8796061	.	+	.	transcript_id "jg3561.t1"; gene_id "jg3561";
dsanSTOCAGO1482_3	ALN_BLOCK	exon	8812091	8815729	.	-	.	transcript_id "jg3562.t1"; gene_id "jg3562";
dsanSTOCAGO1482_3	AUGUSTUS	start_codon	8817143	8817145	.	+	0	transcript_id "jg3564.t1"; gene_id "jg3564";
dsanSTOCAGO1482_3	AUGUSTUS	CDS	8817143	8817421	1	+	0	transcript_id "jg3564.t1"; gene_id "jg3564";
dsanSTOCAGO1482_3	AUGUSTUS	exon	8817143	8817421	.	+	.	transcript_id "jg3564.t1"; gene_id "jg3564";
dsanSTOCAGO1482_3	AUGUSTUS	intron	8817422	8822683	.	+	.	transcript_id "jg3564.t1"; gene_id "jg3564";
dsanSTOCAGO1482_3	AUGUSTUS	CDS	8822684	8823063	1	+	0	transcript_id "jg3564.t1"; gene_id "jg3564";
dsanSTOCAGO1482_3	AUGUSTUS	exon	8822684	8823063	.	+	.	transcript_id "jg3564.t1"; gene_id "jg3564";
dsanSTOCAGO1482_3	AUGUSTUS	intron	8823064	8823418	.	+	.	transcript_id "jg3564.t1"; gene_id "jg3564";
dsanSTOCAGO1482_3	AUGUSTUS	CDS	8823419	8823809	1	+	1	transcript_id "jg3564.t1"; gene_id "jg3564";
dsanSTOCAGO1482_3	AUGUSTUS	exon	8823419	8823809	.	+	.	transcript_id "jg3564.t1"; gene_id "jg3564";
dsanSTOCAGO1482_3	AUGUSTUS	intron	8823810	8824255	.	+	.	transcript_id "jg3564.t1"; gene_id "jg3564";
dsanSTOCAGO1482_3	AUGUSTUS	CDS	8824256	8824327	0.42	+	0	transcript_id "jg3564.t1"; gene_id "jg3564";
dsanSTOCAGO1482_3	AUGUSTUS	exon	8824256	8824327	.	+	.	transcript_id "jg3564.t1"; gene_id "jg3564";
dsanSTOCAGO1482_3	AUGUSTUS	intron	8824328	8824392	.	+	.	transcript_id "jg3564.t1"; gene_id "jg3564";
dsanSTOCAGO1482_3	AUGUSTUS	CDS	8824393	8824416	0.67	+	0	transcript_id "jg3564.t1"; gene_id "jg3564";
dsanSTOCAGO1482_3	AUGUSTUS	exon	8824393	8824416	.	+	.	transcript_id "jg3564.t1"; gene_id "jg3564";
dsanSTOCAGO1482_3	AUGUSTUS	stop_codon	8824414	8824416	.	+	0	transcript_id "jg3564.t1"; gene_id "jg3564";
dsanSTOCAGO1482_3	ALN_BLOCK	exon	8826301	8833149	.	+	.	transcript_id "jg3563.t1"; gene_id "jg3563";
dsanSTOCAGO1482_3	ALN_BLOCK	exon	8833714	8834403	.	+	.	transcript_id "jg3565.t1"; gene_id "jg3565";
dsanSTOCAGO1482_3	ALN_BLOCK	exon	8834945	8837603	.	+	.	transcript_id "jg3566.t1"; gene_id "jg3566";
dsanSTOCAGO1482_3	ALN_BLOCK	exon	8838375	8840103	.	-	.	transcript_id "jg3567.t1"; gene_id "jg3567";
dsanSTOCAGO1482_3	ALN_BLOCK	exon	8841191	8845746	.	+	.	transcript_id "jg3568.t1"; gene_id "jg3568";
dsanSTOCAGO1482_3	ALN_BLOCK	exon	8846619	8848267	.	+	.	transcript_id "jg3569.t1"; gene_id "jg3569";
dsanSTOCAGO1482_3	ALN_BLOCK	exon	8848423	8849145	.	-	.	transcript_id "jg3570.t1"; gene_id "jg3570";
dsanSTOCAGO1482_3	ALN_BLOCK	exon	8849355	8849741	.	-	.	transcript_id "jg3571.t1"; gene_id "jg3571";
dsanSTOCAGO1482_3	ALN_BLOCK	exon	8850134	8852445	.	-	.	transcript_id "jg3572.t1"; gene_id "jg3572";
dsanSTOCAGO1482_3	ALN_BLOCK	exon	8853025	8855608	.	+	.	transcript_id "jg3573.t1"; gene_id "jg3573";
dsanSTOCAGO1482_3	ALN_BLOCK	exon	8856580	8861998	.	-	.	transcript_id "jg3574.t1"; gene_id "jg3574";
dsanSTOCAGO1482_3	ALN_BLOCK	exon	8862671	8866573	.	+	.	transcript_id "jg3575.t1"; gene_id "jg3575";
dsanSTOCAGO1482_3	ALN_BLOCK	exon	8867367	8870303	.	-	.	transcript_id "jg3576.t1"; gene_id "jg3576";
dsanSTOCAGO1482_3	ALN_BLOCK	exon	8870472	8871164	.	-	.	transcript_id "jg3576.t1"; gene_id "jg3576";
dsanSTOCAGO1482_3	ALN_BLOCK	exon	8880404	8880667	.	-	.	transcript_id "jg3577.t1"; gene_id "jg3577";
dsanSTOCAGO1482_3	ALN_BLOCK	exon	8886677	8889782	.	-	.	transcript_id "jg3578.t1"; gene_id "jg3578";
dsanSTOCAGO1482_3	ALN_BLOCK	exon	8896332	8901482	.	-	.	transcript_id "jg3579.t1"; gene_id "jg3579";
dsanSTOCAGO1482_3	ALN_BLOCK	exon	8902098	8904008	.	-	.	transcript_id "jg3580.t1"; gene_id "jg3580";
dsanSTOCAGO1482_3	AUGUSTUS	stop_codon	8904332	8904334	.	-	0	transcript_id "jg3581.t1"; gene_id "jg3581";
dsanSTOCAGO1482_3	AUGUSTUS	CDS	8904332	8904527	1	-	1	transcript_id "jg3581.t1"; gene_id "jg3581";
dsanSTOCAGO1482_3	AUGUSTUS	exon	8904332	8904527	.	-	.	transcript_id "jg3581.t1"; gene_id "jg3581";
dsanSTOCAGO1482_3	AUGUSTUS	intron	8904528	8904592	.	-	.	transcript_id "jg3581.t1"; gene_id "jg3581";
dsanSTOCAGO1482_3	AUGUSTUS	CDS	8904593	8904767	0.59	-	2	transcript_id "jg3581.t1"; gene_id "jg3581";
dsanSTOCAGO1482_3	AUGUSTUS	exon	8904593	8904767	.	-	.	transcript_id "jg3581.t1"; gene_id "jg3581";
dsanSTOCAGO1482_3	AUGUSTUS	intron	8904768	8904905	.	-	.	transcript_id "jg3581.t1"; gene_id "jg3581";
dsanSTOCAGO1482_3	AUGUSTUS	CDS	8904906	8905067	0.55	-	2	transcript_id "jg3581.t1"; gene_id "jg3581";
dsanSTOCAGO1482_3	AUGUSTUS	exon	8904906	8905067	.	-	.	transcript_id "jg3581.t1"; gene_id "jg3581";
dsanSTOCAGO1482_3	AUGUSTUS	intron	8905068	8905128	.	-	.	transcript_id "jg3581.t1"; gene_id "jg3581";
dsanSTOCAGO1482_3	AUGUSTUS	CDS	8905129	8905305	0.85	-	2	transcript_id "jg3581.t1"; gene_id "jg3581";
dsanSTOCAGO1482_3	AUGUSTUS	exon	8905129	8905305	.	-	.	transcript_id "jg3581.t1"; gene_id "jg3581";
dsanSTOCAGO1482_3	AUGUSTUS	intron	8905306	8905405	.	-	.	transcript_id "jg3581.t1"; gene_id "jg3581";
dsanSTOCAGO1482_3	AUGUSTUS	CDS	8905406	8905556	1	-	0	transcript_id "jg3581.t1"; gene_id "jg3581";
dsanSTOCAGO1482_3	AUGUSTUS	exon	8905406	8905556	.	-	.	transcript_id "jg3581.t1"; gene_id "jg3581";
dsanSTOCAGO1482_3	AUGUSTUS	intron	8905557	8905604	.	-	.	transcript_id "jg3581.t1"; gene_id "jg3581";
dsanSTOCAGO1482_3	AUGUSTUS	CDS	8905605	8906084	0.94	-	0	transcript_id "jg3581.t1"; gene_id "jg3581";
dsanSTOCAGO1482_3	AUGUSTUS	exon	8905605	8906084	.	-	.	transcript_id "jg3581.t1"; gene_id "jg3581";
dsanSTOCAGO1482_3	AUGUSTUS	start_codon	8906082	8906084	.	-	0	transcript_id "jg3581.t1"; gene_id "jg3581";
dsanSTOCAGO1482_3	ALN_BLOCK	exon	8906637	8908298	.	+	.	transcript_id "jg3582.t1"; gene_id "jg3582";
dsanSTOCAGO1482_3	ALN_BLOCK	exon	8909142	8911154	.	-	.	transcript_id "jg3583.t1"; gene_id "jg3583";
dsanSTOCAGO1482_3	ALN_BLOCK	exon	8913066	8915776	.	+	.	transcript_id "jg3584.t1"; gene_id "jg3584";
dsanSTOCAGO1482_3	ALN_BLOCK	exon	8917581	8918040	.	-	.	transcript_id "jg3585.t1"; gene_id "jg3585";
dsanSTOCAGO1482_3	ALN_BLOCK	exon	8921053	8922243	.	+	.	transcript_id "jg3586.t1"; gene_id "jg3586";
dsanSTOCAGO1482_3	ALN_BLOCK	exon	8922428	8923930	.	-	.	transcript_id "jg3587.t1"; gene_id "jg3587";
dsanSTOCAGO1482_3	ALN_BLOCK	exon	8924395	8926022	.	-	.	transcript_id "jg3588.t1"; gene_id "jg3588";
dsanSTOCAGO1482_3	ALN_BLOCK	exon	8926492	8927406	.	+	.	transcript_id "jg3589.t1"; gene_id "jg3589";
dsanSTOCAGO1482_3	ALN_BLOCK	exon	8928433	8931784	.	-	.	transcript_id "jg3591.t1"; gene_id "jg3591";
dsanSTOCAGO1482_3	AUGUSTUS	stop_codon	8932447	8932449	.	-	0	transcript_id "jg3590.t1"; gene_id "jg3590";
dsanSTOCAGO1482_3	AUGUSTUS	CDS	8932447	8933525	1	-	2	transcript_id "jg3590.t1"; gene_id "jg3590";
dsanSTOCAGO1482_3	AUGUSTUS	exon	8932447	8933525	.	-	.	transcript_id "jg3590.t1"; gene_id "jg3590";
dsanSTOCAGO1482_3	AUGUSTUS	stop_codon	8932447	8932449	.	-	0	transcript_id "jg3590.t3"; gene_id "jg3590";
dsanSTOCAGO1482_3	AUGUSTUS	CDS	8932447	8933525	1	-	2	transcript_id "jg3590.t3"; gene_id "jg3590";
dsanSTOCAGO1482_3	AUGUSTUS	exon	8932447	8933525	.	-	.	transcript_id "jg3590.t3"; gene_id "jg3590";
dsanSTOCAGO1482_3	AUGUSTUS	stop_codon	8932447	8932449	.	-	0	transcript_id "jg3590.t2"; gene_id "jg3590";
dsanSTOCAGO1482_3	AUGUSTUS	CDS	8932447	8933525	1	-	2	transcript_id "jg3590.t2"; gene_id "jg3590";
dsanSTOCAGO1482_3	AUGUSTUS	exon	8932447	8933525	.	-	.	transcript_id "jg3590.t2"; gene_id "jg3590";
dsanSTOCAGO1482_3	AUGUSTUS	intron	8933526	8934610	.	-	.	transcript_id "jg3590.t1"; gene_id "jg3590";
dsanSTOCAGO1482_3	AUGUSTUS	intron	8933526	8934610	.	-	.	transcript_id "jg3590.t3"; gene_id "jg3590";
dsanSTOCAGO1482_3	AUGUSTUS	intron	8933526	8934610	.	-	.	transcript_id "jg3590.t2"; gene_id "jg3590";
dsanSTOCAGO1482_3	AUGUSTUS	CDS	8934611	8934719	1	-	0	transcript_id "jg3590.t1"; gene_id "jg3590";
dsanSTOCAGO1482_3	AUGUSTUS	exon	8934611	8934719	.	-	.	transcript_id "jg3590.t1"; gene_id "jg3590";
dsanSTOCAGO1482_3	AUGUSTUS	CDS	8934611	8934719	1	-	0	transcript_id "jg3590.t3"; gene_id "jg3590";
dsanSTOCAGO1482_3	AUGUSTUS	exon	8934611	8934719	.	-	.	transcript_id "jg3590.t3"; gene_id "jg3590";
dsanSTOCAGO1482_3	AUGUSTUS	CDS	8934611	8934719	1	-	0	transcript_id "jg3590.t2"; gene_id "jg3590";
dsanSTOCAGO1482_3	AUGUSTUS	exon	8934611	8934719	.	-	.	transcript_id "jg3590.t2"; gene_id "jg3590";
dsanSTOCAGO1482_3	AUGUSTUS	intron	8934720	8934810	.	-	.	transcript_id "jg3590.t1"; gene_id "jg3590";
dsanSTOCAGO1482_3	AUGUSTUS	intron	8934720	8934810	.	-	.	transcript_id "jg3590.t3"; gene_id "jg3590";
dsanSTOCAGO1482_3	AUGUSTUS	intron	8934720	8934798	.	-	.	transcript_id "jg3590.t2"; gene_id "jg3590";
dsanSTOCAGO1482_3	AUGUSTUS	CDS	8934799	8935055	1	-	2	transcript_id "jg3590.t2"; gene_id "jg3590";
dsanSTOCAGO1482_3	AUGUSTUS	exon	8934799	8935055	.	-	.	transcript_id "jg3590.t2"; gene_id "jg3590";
dsanSTOCAGO1482_3	AUGUSTUS	CDS	8934811	8935055	1	-	2	transcript_id "jg3590.t1"; gene_id "jg3590";
dsanSTOCAGO1482_3	AUGUSTUS	exon	8934811	8935055	.	-	.	transcript_id "jg3590.t1"; gene_id "jg3590";
dsanSTOCAGO1482_3	AUGUSTUS	CDS	8934811	8935055	1	-	2	transcript_id "jg3590.t3"; gene_id "jg3590";
dsanSTOCAGO1482_3	AUGUSTUS	exon	8934811	8935055	.	-	.	transcript_id "jg3590.t3"; gene_id "jg3590";
dsanSTOCAGO1482_3	AUGUSTUS	intron	8935056	8935125	.	-	.	transcript_id "jg3590.t1"; gene_id "jg3590";
dsanSTOCAGO1482_3	AUGUSTUS	intron	8935056	8935140	.	-	.	transcript_id "jg3590.t3"; gene_id "jg3590";
dsanSTOCAGO1482_3	AUGUSTUS	intron	8935056	8935140	.	-	.	transcript_id "jg3590.t2"; gene_id "jg3590";
dsanSTOCAGO1482_3	AUGUSTUS	CDS	8935126	8935768	1	-	0	transcript_id "jg3590.t1"; gene_id "jg3590";
dsanSTOCAGO1482_3	AUGUSTUS	exon	8935126	8935768	.	-	.	transcript_id "jg3590.t1"; gene_id "jg3590";
dsanSTOCAGO1482_3	AUGUSTUS	CDS	8935141	8935768	1	-	0	transcript_id "jg3590.t3"; gene_id "jg3590";
dsanSTOCAGO1482_3	AUGUSTUS	exon	8935141	8935768	.	-	.	transcript_id "jg3590.t3"; gene_id "jg3590";
dsanSTOCAGO1482_3	AUGUSTUS	CDS	8935141	8935768	1	-	0	transcript_id "jg3590.t2"; gene_id "jg3590";
dsanSTOCAGO1482_3	AUGUSTUS	exon	8935141	8935768	.	-	.	transcript_id "jg3590.t2"; gene_id "jg3590";
dsanSTOCAGO1482_3	AUGUSTUS	intron	8935769	8935835	.	-	.	transcript_id "jg3590.t1"; gene_id "jg3590";
dsanSTOCAGO1482_3	AUGUSTUS	intron	8935769	8935835	.	-	.	transcript_id "jg3590.t3"; gene_id "jg3590";
dsanSTOCAGO1482_3	AUGUSTUS	intron	8935769	8935835	.	-	.	transcript_id "jg3590.t2"; gene_id "jg3590";
dsanSTOCAGO1482_3	AUGUSTUS	CDS	8935836	8936006	1	-	0	transcript_id "jg3590.t1"; gene_id "jg3590";
dsanSTOCAGO1482_3	AUGUSTUS	exon	8935836	8936006	.	-	.	transcript_id "jg3590.t1"; gene_id "jg3590";
dsanSTOCAGO1482_3	AUGUSTUS	CDS	8935836	8936006	1	-	0	transcript_id "jg3590.t3"; gene_id "jg3590";
dsanSTOCAGO1482_3	AUGUSTUS	exon	8935836	8936006	.	-	.	transcript_id "jg3590.t3"; gene_id "jg3590";
dsanSTOCAGO1482_3	AUGUSTUS	CDS	8935836	8936006	1	-	0	transcript_id "jg3590.t2"; gene_id "jg3590";
dsanSTOCAGO1482_3	AUGUSTUS	exon	8935836	8936006	.	-	.	transcript_id "jg3590.t2"; gene_id "jg3590";
dsanSTOCAGO1482_3	AUGUSTUS	start_codon	8936004	8936006	.	-	0	transcript_id "jg3590.t1"; gene_id "jg3590";
dsanSTOCAGO1482_3	AUGUSTUS	start_codon	8936004	8936006	.	-	0	transcript_id "jg3590.t3"; gene_id "jg3590";
dsanSTOCAGO1482_3	AUGUSTUS	start_codon	8936004	8936006	.	-	0	transcript_id "jg3590.t2"; gene_id "jg3590";
dsanSTOCAGO1482_3	ALN_BLOCK	exon	8937928	8940475	.	+	.	transcript_id "jg3592.t1"; gene_id "jg3592";
dsanSTOCAGO1482_3	ALN_BLOCK	exon	8940768	8942042	.	-	.	transcript_id "jg3593.t1"; gene_id "jg3593";
dsanSTOCAGO1482_3	AUGUSTUS	start_codon	8943145	8943147	.	+	0	transcript_id "jg3594.t1"; gene_id "jg3594";
dsanSTOCAGO1482_3	AUGUSTUS	CDS	8943145	8943225	1	+	0	transcript_id "jg3594.t1"; gene_id "jg3594";
dsanSTOCAGO1482_3	AUGUSTUS	exon	8943145	8943225	.	+	.	transcript_id "jg3594.t1"; gene_id "jg3594";
dsanSTOCAGO1482_3	AUGUSTUS	intron	8943226	8950896	.	+	.	transcript_id "jg3594.t1"; gene_id "jg3594";
dsanSTOCAGO1482_3	AUGUSTUS	CDS	8950897	8951040	1	+	0	transcript_id "jg3594.t1"; gene_id "jg3594";
dsanSTOCAGO1482_3	AUGUSTUS	exon	8950897	8951040	.	+	.	transcript_id "jg3594.t1"; gene_id "jg3594";
dsanSTOCAGO1482_3	AUGUSTUS	stop_codon	8951038	8951040	.	+	0	transcript_id "jg3594.t1"; gene_id "jg3594";
dsanSTOCAGO1482_3	ALN_BLOCK	exon	8953400	8957103	.	+	.	transcript_id "jg3595.t1"; gene_id "jg3595";
dsanSTOCAGO1482_3	ALN_BLOCK	exon	8965605	8970785	.	+	.	transcript_id "jg3596.t1"; gene_id "jg3596";
dsanSTOCAGO1482_3	ALN_BLOCK	exon	8972508	8975472	.	+	.	transcript_id "jg3597.t1"; gene_id "jg3597";
dsanSTOCAGO1482_3	ALN_BLOCK	exon	8975635	8976486	.	+	.	transcript_id "jg3598.t1"; gene_id "jg3598";
dsanSTOCAGO1482_3	ALN_BLOCK	exon	8980168	8988763	.	+	.	transcript_id "jg3599.t1"; gene_id "jg3599";
dsanSTOCAGO1482_3	ALN_BLOCK	exon	8989496	8996567	.	+	.	transcript_id "jg3599.t1"; gene_id "jg3599";
dsanSTOCAGO1482_3	ALN_BLOCK	exon	8999830	9004358	.	-	.	transcript_id "jg3600.t1"; gene_id "jg3600";
dsanSTOCAGO1482_3	ALN_BLOCK	exon	9017935	9023005	.	+	.	transcript_id "jg3601.t1"; gene_id "jg3601";
dsanSTOCAGO1482_3	ALN_BLOCK	exon	9024119	9024658	.	-	.	transcript_id "jg3602.t1"; gene_id "jg3602";
dsanSTOCAGO1482_3	ALN_BLOCK	exon	9024948	9027088	.	-	.	transcript_id "jg3603.t1"; gene_id "jg3603";
dsanSTOCAGO1482_3	ALN_BLOCK	exon	9028099	9029089	.	-	.	transcript_id "jg3604.t1"; gene_id "jg3604";
dsanSTOCAGO1482_3	ALN_BLOCK	exon	9030007	9032558	.	-	.	transcript_id "jg3605.t1"; gene_id "jg3605";
dsanSTOCAGO1482_3	ALN_BLOCK	exon	9033002	9035013	.	+	.	transcript_id "jg3606.t1"; gene_id "jg3606";
dsanSTOCAGO1482_3	ALN_BLOCK	exon	9035897	9036822	.	-	.	transcript_id "jg3607.t1"; gene_id "jg3607";
dsanSTOCAGO1482_3	ALN_BLOCK	exon	9038165	9043089	.	-	.	transcript_id "jg3608.t1"; gene_id "jg3608";
dsanSTOCAGO1482_3	ALN_BLOCK	exon	9052590	9054414	.	+	.	transcript_id "jg3609.t1"; gene_id "jg3609";
dsanSTOCAGO1482_3	ALN_BLOCK	exon	9061861	9062879	.	+	.	transcript_id "jg3610.t1"; gene_id "jg3610";
dsanSTOCAGO1482_3	ALN_BLOCK	exon	9063010	9063994	.	+	.	transcript_id "jg3611.t1"; gene_id "jg3611";
dsanSTOCAGO1482_3	ALN_BLOCK	exon	9068869	9070515	.	-	.	transcript_id "jg3612.t1"; gene_id "jg3612";
dsanSTOCAGO1482_3	ALN_BLOCK	exon	9084124	9084728	.	-	.	transcript_id "jg3614.t1"; gene_id "jg3614";
dsanSTOCAGO1482_3	ALN_BLOCK	exon	9096813	9098995	.	-	.	transcript_id "jg3615.t1"; gene_id "jg3615";
dsanSTOCAGO1482_3	ALN_BLOCK	exon	9110477	9112058	.	-	.	transcript_id "jg3616.t1"; gene_id "jg3616";
dsanSTOCAGO1482_3	ALN_BLOCK	exon	9116711	9120247	.	-	.	transcript_id "jg3617.t1"; gene_id "jg3617";
dsanSTOCAGO1482_3	ALN_BLOCK	exon	9122868	9124078	.	+	.	transcript_id "jg3618.t1"; gene_id "jg3618";
dsanSTOCAGO1482_3	ALN_BLOCK	exon	9131120	9143234	.	-	.	transcript_id "jg3619.t1"; gene_id "jg3619";
dsanSTOCAGO1482_3	ALN_BLOCK	exon	9151059	9152492	.	+	.	transcript_id "jg3620.t1"; gene_id "jg3620";
dsanSTOCAGO1482_3	AUGUSTUS	start_codon	9173055	9173057	.	+	0	transcript_id "jg3621.t1"; gene_id "jg3621";
dsanSTOCAGO1482_3	AUGUSTUS	CDS	9173055	9173336	0.45	+	0	transcript_id "jg3621.t1"; gene_id "jg3621";
dsanSTOCAGO1482_3	AUGUSTUS	exon	9173055	9173336	.	+	.	transcript_id "jg3621.t1"; gene_id "jg3621";
dsanSTOCAGO1482_3	AUGUSTUS	stop_codon	9173334	9173336	.	+	0	transcript_id "jg3621.t1"; gene_id "jg3621";
dsanSTOCAGO1482_3	ALN_BLOCK	exon	9180186	9182730	.	+	.	transcript_id "jg3622.t1"; gene_id "jg3622";
dsanSTOCAGO1482_3	ALN_BLOCK	exon	9182944	9185449	.	+	.	transcript_id "jg3622.t1"; gene_id "jg3622";
dsanSTOCAGO1482_3	ALN_BLOCK	exon	9198411	9200856	.	+	.	transcript_id "jg3624.t1"; gene_id "jg3624";
dsanSTOCAGO1482_3	AUGUSTUS	start_codon	9219099	9219101	.	+	0	transcript_id "jg3625.t1"; gene_id "jg3625";
dsanSTOCAGO1482_3	AUGUSTUS	CDS	9219099	9219116	0.35	+	0	transcript_id "jg3625.t1"; gene_id "jg3625";
dsanSTOCAGO1482_3	AUGUSTUS	exon	9219099	9219116	.	+	.	transcript_id "jg3625.t1"; gene_id "jg3625";
dsanSTOCAGO1482_3	AUGUSTUS	intron	9219117	9219210	.	+	.	transcript_id "jg3625.t1"; gene_id "jg3625";
dsanSTOCAGO1482_3	AUGUSTUS	CDS	9219211	9219348	0.9	+	0	transcript_id "jg3625.t1"; gene_id "jg3625";
dsanSTOCAGO1482_3	AUGUSTUS	exon	9219211	9219348	.	+	.	transcript_id "jg3625.t1"; gene_id "jg3625";
dsanSTOCAGO1482_3	AUGUSTUS	intron	9219349	9219507	.	+	.	transcript_id "jg3625.t1"; gene_id "jg3625";
dsanSTOCAGO1482_3	AUGUSTUS	CDS	9219508	9219591	0.9	+	0	transcript_id "jg3625.t1"; gene_id "jg3625";
dsanSTOCAGO1482_3	AUGUSTUS	exon	9219508	9219591	.	+	.	transcript_id "jg3625.t1"; gene_id "jg3625";
dsanSTOCAGO1482_3	AUGUSTUS	stop_codon	9219589	9219591	.	+	0	transcript_id "jg3625.t1"; gene_id "jg3625";
dsanSTOCAGO1482_3	AUGUSTUS	start_codon	9223406	9223408	.	+	0	transcript_id "jg3626.t1"; gene_id "jg3626";
dsanSTOCAGO1482_3	AUGUSTUS	CDS	9223406	9223861	1	+	0	transcript_id "jg3626.t1"; gene_id "jg3626";
dsanSTOCAGO1482_3	AUGUSTUS	exon	9223406	9223861	.	+	.	transcript_id "jg3626.t1"; gene_id "jg3626";
dsanSTOCAGO1482_3	AUGUSTUS	stop_codon	9223859	9223861	.	+	0	transcript_id "jg3626.t1"; gene_id "jg3626";
dsanSTOCAGO1482_3	ALN_BLOCK	exon	9277761	9286091	.	+	.	transcript_id "jg3627.t1"; gene_id "jg3627";
dsanSTOCAGO1482_3	ALN_BLOCK	exon	9289032	9291719	.	-	.	transcript_id "jg3628.t1"; gene_id "jg3628";
dsanSTOCAGO1482_3	ALN_BLOCK	exon	9292594	9293643	.	-	.	transcript_id "jg3629.t1"; gene_id "jg3629";
dsanSTOCAGO1482_3	ALN_BLOCK	exon	9294238	9299955	.	-	.	transcript_id "jg3630.t1"; gene_id "jg3630";
dsanSTOCAGO1482_3	ALN_BLOCK	exon	9300798	9302109	.	+	.	transcript_id "jg3631.t1"; gene_id "jg3631";
dsanSTOCAGO1482_3	ALN_BLOCK	exon	9302947	9305468	.	+	.	transcript_id "jg3632.t1"; gene_id "jg3632";
dsanSTOCAGO1482_3	ALN_BLOCK	exon	9306838	9307572	.	-	.	transcript_id "jg3633.t1"; gene_id "jg3633";
dsanSTOCAGO1482_3	ALN_BLOCK	exon	9342276	9352836	.	+	.	transcript_id "jg3634.t1"; gene_id "jg3634";
dsanSTOCAGO1482_3	AUGUSTUS	stop_codon	9365379	9365381	.	-	0	transcript_id "jg3635.t1"; gene_id "jg3635";
dsanSTOCAGO1482_3	AUGUSTUS	CDS	9365379	9365559	0.62	-	1	transcript_id "jg3635.t1"; gene_id "jg3635";
dsanSTOCAGO1482_3	AUGUSTUS	exon	9365379	9365559	.	-	.	transcript_id "jg3635.t1"; gene_id "jg3635";
dsanSTOCAGO1482_3	AUGUSTUS	intron	9365560	9376689	.	-	.	transcript_id "jg3635.t1"; gene_id "jg3635";
dsanSTOCAGO1482_3	AUGUSTUS	CDS	9376690	9376841	0.77	-	0	transcript_id "jg3635.t1"; gene_id "jg3635";
dsanSTOCAGO1482_3	AUGUSTUS	exon	9376690	9376841	.	-	.	transcript_id "jg3635.t1"; gene_id "jg3635";
dsanSTOCAGO1482_3	AUGUSTUS	start_codon	9376839	9376841	.	-	0	transcript_id "jg3635.t1"; gene_id "jg3635";
dsanSTOCAGO1482_3	ALN_BLOCK	exon	9414226	9419419	.	+	.	transcript_id "jg3637.t1"; gene_id "jg3637";
dsanSTOCAGO1482_3	ALN_BLOCK	exon	9421157	9423057	.	-	.	transcript_id "jg3638.t1"; gene_id "jg3638";
dsanSTOCAGO1482_3	ALN_BLOCK	exon	9423248	9424958	.	-	.	transcript_id "jg3639.t1"; gene_id "jg3639";
dsanSTOCAGO1482_3	ALN_BLOCK	exon	9425378	9427397	.	+	.	transcript_id "jg3640.t1"; gene_id "jg3640";
dsanSTOCAGO1482_3	ALN_BLOCK	exon	9429761	9431580	.	-	.	transcript_id "jg3641.t1"; gene_id "jg3641";
dsanSTOCAGO1482_3	ALN_BLOCK	exon	9431740	9432795	.	-	.	transcript_id "jg3642.t1"; gene_id "jg3642";
dsanSTOCAGO1482_3	ALN_BLOCK	exon	9434003	9435568	.	+	.	transcript_id "jg3643.t1"; gene_id "jg3643";
dsanSTOCAGO1482_3	ALN_BLOCK	exon	9435671	9437220	.	-	.	transcript_id "jg3644.t1"; gene_id "jg3644";
dsanSTOCAGO1482_3	ALN_BLOCK	exon	9439282	9440344	.	-	.	transcript_id "jg3645.t1"; gene_id "jg3645";
dsanSTOCAGO1482_3	ALN_BLOCK	exon	9442357	9442551	.	+	.	transcript_id "jg3646.t1"; gene_id "jg3646";
dsanSTOCAGO1482_3	ALN_BLOCK	exon	9442718	9443427	.	+	.	transcript_id "jg3646.t1"; gene_id "jg3646";
dsanSTOCAGO1482_3	ALN_BLOCK	exon	9444812	9448880	.	-	.	transcript_id "jg3647.t1"; gene_id "jg3647";
dsanSTOCAGO1482_3	ALN_BLOCK	exon	9452450	9454319	.	-	.	transcript_id "jg3648.t1"; gene_id "jg3648";
dsanSTOCAGO1482_3	ALN_BLOCK	exon	9457228	9483151	.	+	.	transcript_id "jg3649.t1"; gene_id "jg3649";
dsanSTOCAGO1482_3	ALN_BLOCK	exon	9483308	9486117	.	+	.	transcript_id "jg3649.t1"; gene_id "jg3649";
dsanSTOCAGO1482_3	ALN_BLOCK	exon	9486425	9486922	.	-	.	transcript_id "jg3650.t1"; gene_id "jg3650";
dsanSTOCAGO1482_3	ALN_BLOCK	exon	9487686	9488450	.	-	.	transcript_id "jg3651.t1"; gene_id "jg3651";
dsanSTOCAGO1482_3	ALN_BLOCK	exon	9488488	9490844	.	+	.	transcript_id "jg3652.t1"; gene_id "jg3652";
dsanSTOCAGO1482_3	ALN_BLOCK	exon	9490992	9491973	.	-	.	transcript_id "jg3653.t1"; gene_id "jg3653";
dsanSTOCAGO1482_3	ALN_BLOCK	exon	9492769	9498327	.	-	.	transcript_id "jg3654.t1"; gene_id "jg3654";
dsanSTOCAGO1482_3	ALN_BLOCK	exon	9498957	9499964	.	-	.	transcript_id "jg3655.t1"; gene_id "jg3655";
dsanSTOCAGO1482_3	ALN_BLOCK	exon	9502072	9531761	.	+	.	transcript_id "jg3656.t1"; gene_id "jg3656";
dsanSTOCAGO1482_3	AUGUSTUS	start_codon	9552394	9552396	.	+	0	transcript_id "jg3657.t1"; gene_id "jg3657";
dsanSTOCAGO1482_3	AUGUSTUS	CDS	9552394	9553891	1	+	0	transcript_id "jg3657.t1"; gene_id "jg3657";
dsanSTOCAGO1482_3	AUGUSTUS	exon	9552394	9553891	.	+	.	transcript_id "jg3657.t1"; gene_id "jg3657";
dsanSTOCAGO1482_3	AUGUSTUS	intron	9553892	9554873	.	+	.	transcript_id "jg3657.t1"; gene_id "jg3657";
dsanSTOCAGO1482_3	AUGUSTUS	CDS	9554874	9555073	0.89	+	2	transcript_id "jg3657.t1"; gene_id "jg3657";
dsanSTOCAGO1482_3	AUGUSTUS	exon	9554874	9555073	.	+	.	transcript_id "jg3657.t1"; gene_id "jg3657";
dsanSTOCAGO1482_3	AUGUSTUS	stop_codon	9555071	9555073	.	+	0	transcript_id "jg3657.t1"; gene_id "jg3657";
dsanSTOCAGO1482_3	ALN_BLOCK	exon	9562495	9581529	.	+	.	transcript_id "jg3658.t1"; gene_id "jg3658";
dsanSTOCAGO1482_3	ALN_BLOCK	exon	9586675	9590410	.	+	.	transcript_id "jg3659.t1"; gene_id "jg3659";
dsanSTOCAGO1482_3	ALN_BLOCK	exon	9591437	9595353	.	-	.	transcript_id "jg3660.t1"; gene_id "jg3660";
dsanSTOCAGO1482_3	ALN_BLOCK	exon	9598092	9599039	.	-	.	transcript_id "jg3661.t1"; gene_id "jg3661";
dsanSTOCAGO1482_3	ALN_BLOCK	exon	9605040	9608832	.	-	.	transcript_id "jg3662.t1"; gene_id "jg3662";
dsanSTOCAGO1482_3	ALN_BLOCK	exon	9609031	9609037	.	-	.	transcript_id "jg3662.t1"; gene_id "jg3662";
dsanSTOCAGO1482_3	ALN_BLOCK	exon	9609316	9611160	.	-	.	transcript_id "jg3662.t1"; gene_id "jg3662";
dsanSTOCAGO1482_3	ALN_BLOCK	exon	9612650	9614680	.	+	.	transcript_id "jg3663.t1"; gene_id "jg3663";
dsanSTOCAGO1482_3	ALN_BLOCK	exon	9615506	9616346	.	+	.	transcript_id "jg3664.t1"; gene_id "jg3664";
dsanSTOCAGO1482_3	ALN_BLOCK	exon	9625712	9639200	.	-	.	transcript_id "jg3665.t1"; gene_id "jg3665";
dsanSTOCAGO1482_3	ALN_BLOCK	exon	9639394	9653227	.	-	.	transcript_id "jg3665.t1"; gene_id "jg3665";
dsanSTOCAGO1482_3	ALN_BLOCK	exon	9653421	9653884	.	-	.	transcript_id "jg3665.t1"; gene_id "jg3665";
dsanSTOCAGO1482_3	ALN_BLOCK	exon	9676207	9681872	.	-	.	transcript_id "jg3666.t1"; gene_id "jg3666";
dsanSTOCAGO1482_3	AUGUSTUS	start_codon	9694501	9694503	.	+	0	transcript_id "jg3667.t1"; gene_id "jg3667";
dsanSTOCAGO1482_3	AUGUSTUS	CDS	9694501	9694782	1	+	0	transcript_id "jg3667.t1"; gene_id "jg3667";
dsanSTOCAGO1482_3	AUGUSTUS	exon	9694501	9694782	.	+	.	transcript_id "jg3667.t1"; gene_id "jg3667";
dsanSTOCAGO1482_3	AUGUSTUS	intron	9694783	9694842	.	+	.	transcript_id "jg3667.t1"; gene_id "jg3667";
dsanSTOCAGO1482_3	AUGUSTUS	CDS	9694843	9694959	1	+	0	transcript_id "jg3667.t1"; gene_id "jg3667";
dsanSTOCAGO1482_3	AUGUSTUS	exon	9694843	9694959	.	+	.	transcript_id "jg3667.t1"; gene_id "jg3667";
dsanSTOCAGO1482_3	AUGUSTUS	stop_codon	9694957	9694959	.	+	0	transcript_id "jg3667.t1"; gene_id "jg3667";
dsanSTOCAGO1482_3	ALN_BLOCK	exon	9707446	9708337	.	+	.	transcript_id "jg3668.t1"; gene_id "jg3668";
dsanSTOCAGO1482_3	ALN_BLOCK	exon	9708542	9711156	.	-	.	transcript_id "jg3669.t1"; gene_id "jg3669";
dsanSTOCAGO1482_3	ALN_BLOCK	exon	9711547	9712060	.	+	.	transcript_id "jg3670.t1"; gene_id "jg3670";
dsanSTOCAGO1482_3	ALN_BLOCK	exon	9712195	9712684	.	-	.	transcript_id "jg3671.t1"; gene_id "jg3671";
dsanSTOCAGO1482_3	ALN_BLOCK	exon	9713297	9716350	.	+	.	transcript_id "jg3672.t1"; gene_id "jg3672";
dsanSTOCAGO1482_3	ALN_BLOCK	exon	9723673	9725718	.	-	.	transcript_id "jg3673.t1"; gene_id "jg3673";
dsanSTOCAGO1482_3	ALN_BLOCK	exon	9742036	9743742	.	-	.	transcript_id "jg3674.t1"; gene_id "jg3674";
dsanSTOCAGO1482_3	ALN_BLOCK	exon	9787014	9787318	.	-	.	transcript_id "jg3675.t1"; gene_id "jg3675";
dsanSTOCAGO1482_3	ALN_BLOCK	exon	9787506	9789880	.	-	.	transcript_id "jg3676.t1"; gene_id "jg3676";
dsanSTOCAGO1482_3	ALN_BLOCK	exon	9809934	9811145	.	-	.	transcript_id "jg3677.t1"; gene_id "jg3677";
dsanSTOCAGO1482_3	ALN_BLOCK	exon	9815048	9817840	.	+	.	transcript_id "jg3678.t1"; gene_id "jg3678";
dsanSTOCAGO1482_3	ALN_BLOCK	exon	9817991	9818932	.	-	.	transcript_id "jg3679.t1"; gene_id "jg3679";
dsanSTOCAGO1482_3	AUGUSTUS	stop_codon	9819175	9819177	.	-	0	transcript_id "jg3680.t1"; gene_id "jg3680";
dsanSTOCAGO1482_3	AUGUSTUS	CDS	9819175	9819834	1	-	0	transcript_id "jg3680.t1"; gene_id "jg3680";
dsanSTOCAGO1482_3	AUGUSTUS	exon	9819175	9819834	.	-	.	transcript_id "jg3680.t1"; gene_id "jg3680";
dsanSTOCAGO1482_3	AUGUSTUS	start_codon	9819832	9819834	.	-	0	transcript_id "jg3680.t1"; gene_id "jg3680";
dsanSTOCAGO1482_3	ALN_BLOCK	exon	9820194	9821152	.	-	.	transcript_id "jg3681.t1"; gene_id "jg3681";
dsanSTOCAGO1482_3	ALN_BLOCK	exon	9821936	9824061	.	+	.	transcript_id "jg3682.t1"; gene_id "jg3682";
dsanSTOCAGO1482_3	ALN_BLOCK	exon	9824166	9824745	.	-	.	transcript_id "jg3683.t1"; gene_id "jg3683";
dsanSTOCAGO1482_3	ALN_BLOCK	exon	9825343	9828405	.	+	.	transcript_id "jg3684.t1"; gene_id "jg3684";
dsanSTOCAGO1482_3	ALN_BLOCK	exon	9829044	9830019	.	-	.	transcript_id "jg3685.t1"; gene_id "jg3685";
dsanSTOCAGO1482_3	ALN_BLOCK	exon	9831985	9834877	.	+	.	transcript_id "jg3686.t1"; gene_id "jg3686";
dsanSTOCAGO1482_3	ALN_BLOCK	exon	9836299	9837345	.	-	.	transcript_id "jg3687.t1"; gene_id "jg3687";
dsanSTOCAGO1482_3	ALN_BLOCK	exon	9840582	9841900	.	-	.	transcript_id "jg3687.t1"; gene_id "jg3687";
dsanSTOCAGO1482_3	ALN_BLOCK	exon	9855461	9857836	.	-	.	transcript_id "jg3688.t1"; gene_id "jg3688";
dsanSTOCAGO1482_3	ALN_BLOCK	exon	9858070	9859195	.	-	.	transcript_id "jg3688.t1"; gene_id "jg3688";
dsanSTOCAGO1482_3	ALN_BLOCK	exon	9859386	9862167	.	-	.	transcript_id "jg3688.t1"; gene_id "jg3688";
dsanSTOCAGO1482_3	ALN_BLOCK	exon	9881529	9883576	.	+	.	transcript_id "jg3689.t1"; gene_id "jg3689";
dsanSTOCAGO1482_3	ALN_BLOCK	exon	9884560	9895908	.	+	.	transcript_id "jg3689.t1"; gene_id "jg3689";
dsanSTOCAGO1482_3	ALN_BLOCK	exon	9899289	9908235	.	-	.	transcript_id "jg3690.t1"; gene_id "jg3690";
dsanSTOCAGO1482_3	ALN_BLOCK	exon	9909250	9909713	.	+	.	transcript_id "jg3691.t1"; gene_id "jg3691";
dsanSTOCAGO1482_3	ALN_BLOCK	exon	9910600	9911095	.	+	.	transcript_id "jg3692.t1"; gene_id "jg3692";
dsanSTOCAGO1482_3	ALN_BLOCK	exon	9912400	9912819	.	-	.	transcript_id "jg3693.t1"; gene_id "jg3693";
dsanSTOCAGO1482_3	ALN_BLOCK	exon	9914433	9914896	.	-	.	transcript_id "jg3695.t1"; gene_id "jg3695";
dsanSTOCAGO1482_3	ALN_BLOCK	exon	9915415	9916899	.	+	.	transcript_id "jg3696.t1"; gene_id "jg3696";
dsanSTOCAGO1482_3	ALN_BLOCK	exon	9917142	9917194	.	+	.	transcript_id "jg3696.t1"; gene_id "jg3696";
dsanSTOCAGO1482_3	ALN_BLOCK	exon	9917552	9919486	.	+	.	transcript_id "jg3696.t1"; gene_id "jg3696";
dsanSTOCAGO1482_3	ALN_BLOCK	exon	9935237	9935634	.	-	.	transcript_id "jg3697.t1"; gene_id "jg3697";
dsanSTOCAGO1482_3	AUGUSTUS	start_codon	9935800	9935802	.	+	0	transcript_id "jg3698.t1"; gene_id "jg3698";
dsanSTOCAGO1482_3	AUGUSTUS	CDS	9935800	9935831	0.4	+	0	transcript_id "jg3698.t1"; gene_id "jg3698";
dsanSTOCAGO1482_3	AUGUSTUS	exon	9935800	9935831	.	+	.	transcript_id "jg3698.t1"; gene_id "jg3698";
dsanSTOCAGO1482_3	AUGUSTUS	intron	9935832	9936303	.	+	.	transcript_id "jg3698.t1"; gene_id "jg3698";
dsanSTOCAGO1482_3	AUGUSTUS	CDS	9936304	9936398	1	+	1	transcript_id "jg3698.t1"; gene_id "jg3698";
dsanSTOCAGO1482_3	AUGUSTUS	exon	9936304	9936398	.	+	.	transcript_id "jg3698.t1"; gene_id "jg3698";
dsanSTOCAGO1482_3	AUGUSTUS	intron	9936399	9936577	.	+	.	transcript_id "jg3698.t1"; gene_id "jg3698";
dsanSTOCAGO1482_3	AUGUSTUS	CDS	9936578	9939780	0.97	+	2	transcript_id "jg3698.t1"; gene_id "jg3698";
dsanSTOCAGO1482_3	AUGUSTUS	exon	9936578	9939780	.	+	.	transcript_id "jg3698.t1"; gene_id "jg3698";
dsanSTOCAGO1482_3	AUGUSTUS	stop_codon	9939778	9939780	.	+	0	transcript_id "jg3698.t1"; gene_id "jg3698";
dsanSTOCAGO1482_3	ALN_BLOCK	exon	9941969	9945341	.	+	.	transcript_id "jg3699.t1"; gene_id "jg3699";
dsanSTOCAGO1482_3	ALN_BLOCK	exon	9947321	9948844	.	-	.	transcript_id "jg3700.t1"; gene_id "jg3700";
dsanSTOCAGO1482_3	ALN_BLOCK	exon	9949474	9950896	.	-	.	transcript_id "jg3701.t1"; gene_id "jg3701";
dsanSTOCAGO1482_3	ALN_BLOCK	exon	9952749	9959455	.	-	.	transcript_id "jg3702.t1"; gene_id "jg3702";
dsanSTOCAGO1482_3	ALN_BLOCK	exon	9959643	9967079	.	-	.	transcript_id "jg3702.t1"; gene_id "jg3702";
dsanSTOCAGO1482_3	ALN_BLOCK	exon	9970814	9971902	.	-	.	transcript_id "jg3703.t1"; gene_id "jg3703";
dsanSTOCAGO1482_3	ALN_BLOCK	exon	9973093	9976198	.	-	.	transcript_id "jg3704.t1"; gene_id "jg3704";
dsanSTOCAGO1482_3	ALN_BLOCK	exon	9977582	9982942	.	+	.	transcript_id "jg3705.t1"; gene_id "jg3705";
dsanSTOCAGO1482_3	ALN_BLOCK	exon	9992691	9997611	.	+	.	transcript_id "jg3706.t1"; gene_id "jg3706";
dsanSTOCAGO1482_3	ALN_BLOCK	exon	9997838	10001801	.	-	.	transcript_id "jg3707.t1"; gene_id "jg3707";
dsanSTOCAGO1482_3	ALN_BLOCK	exon	10002521	10005572	.	+	.	transcript_id "jg3708.t1"; gene_id "jg3708";
dsanSTOCAGO1482_3	ALN_BLOCK	exon	10006536	10007015	.	-	.	transcript_id "jg3709.t1"; gene_id "jg3709";
dsanSTOCAGO1482_3	ALN_BLOCK	exon	10007211	10007717	.	-	.	transcript_id "jg3710.t1"; gene_id "jg3710";
dsanSTOCAGO1482_3	ALN_BLOCK	exon	10008967	10011286	.	-	.	transcript_id "jg3711.t1"; gene_id "jg3711";
dsanSTOCAGO1482_3	ALN_BLOCK	exon	10013186	10015123	.	+	.	transcript_id "jg3712.t1"; gene_id "jg3712";
dsanSTOCAGO1482_3	ALN_BLOCK	exon	10061477	10078447	.	+	.	transcript_id "jg3714.t1"; gene_id "jg3714";
dsanSTOCAGO1482_3	ALN_BLOCK	exon	10084676	10085496	.	-	.	transcript_id "jg3715.t1"; gene_id "jg3715";
dsanSTOCAGO1482_3	ALN_BLOCK	exon	10086187	10088320	.	+	.	transcript_id "jg3716.t1"; gene_id "jg3716";
dsanSTOCAGO1482_3	ALN_BLOCK	exon	10088794	10089560	.	-	.	transcript_id "jg3717.t1"; gene_id "jg3717";
dsanSTOCAGO1482_3	AUGUSTUS	start_codon	10090554	10090556	.	+	0	transcript_id "jg3718.t1"; gene_id "jg3718";
dsanSTOCAGO1482_3	AUGUSTUS	CDS	10090554	10090632	1	+	0	transcript_id "jg3718.t1"; gene_id "jg3718";
dsanSTOCAGO1482_3	AUGUSTUS	exon	10090554	10090632	.	+	.	transcript_id "jg3718.t1"; gene_id "jg3718";
dsanSTOCAGO1482_3	AUGUSTUS	intron	10090633	10090728	.	+	.	transcript_id "jg3718.t1"; gene_id "jg3718";
dsanSTOCAGO1482_3	AUGUSTUS	CDS	10090729	10090886	1	+	2	transcript_id "jg3718.t1"; gene_id "jg3718";
dsanSTOCAGO1482_3	AUGUSTUS	exon	10090729	10090886	.	+	.	transcript_id "jg3718.t1"; gene_id "jg3718";
dsanSTOCAGO1482_3	AUGUSTUS	stop_codon	10090884	10090886	.	+	0	transcript_id "jg3718.t1"; gene_id "jg3718";
dsanSTOCAGO1482_3	ALN_BLOCK	exon	10090926	10091516	.	+	.	transcript_id "jg3719.t1"; gene_id "jg3719";
dsanSTOCAGO1482_3	AUGUSTUS	start_codon	10142903	10142905	.	+	0	transcript_id "jg3721.t1"; gene_id "jg3721";
dsanSTOCAGO1482_3	AUGUSTUS	CDS	10142903	10143041	0.85	+	0	transcript_id "jg3721.t1"; gene_id "jg3721";
dsanSTOCAGO1482_3	AUGUSTUS	exon	10142903	10143041	.	+	.	transcript_id "jg3721.t1"; gene_id "jg3721";
dsanSTOCAGO1482_3	AUGUSTUS	intron	10143042	10143431	.	+	.	transcript_id "jg3721.t1"; gene_id "jg3721";
dsanSTOCAGO1482_3	AUGUSTUS	CDS	10143432	10143535	0.85	+	2	transcript_id "jg3721.t1"; gene_id "jg3721";
dsanSTOCAGO1482_3	AUGUSTUS	exon	10143432	10143535	.	+	.	transcript_id "jg3721.t1"; gene_id "jg3721";
dsanSTOCAGO1482_3	AUGUSTUS	stop_codon	10143533	10143535	.	+	0	transcript_id "jg3721.t1"; gene_id "jg3721";
dsanSTOCAGO1482_3	ALN_BLOCK	exon	10152761	10160972	.	+	.	transcript_id "jg3720.t1"; gene_id "jg3720";
dsanSTOCAGO1482_3	AUGUSTUS	start_codon	10184920	10184922	.	+	0	transcript_id "jg3722.t1"; gene_id "jg3722";
dsanSTOCAGO1482_3	AUGUSTUS	CDS	10184920	10185255	0.85	+	0	transcript_id "jg3722.t1"; gene_id "jg3722";
dsanSTOCAGO1482_3	AUGUSTUS	exon	10184920	10185255	.	+	.	transcript_id "jg3722.t1"; gene_id "jg3722";
dsanSTOCAGO1482_3	AUGUSTUS	stop_codon	10185253	10185255	.	+	0	transcript_id "jg3722.t1"; gene_id "jg3722";
dsanSTOCAGO1482_3	ALN_BLOCK	exon	10203809	10205825	.	-	.	transcript_id "jg3723.t1"; gene_id "jg3723";
dsanSTOCAGO1482_3	ALN_BLOCK	exon	10207070	10207153	.	-	.	transcript_id "jg3724.t1"; gene_id "jg3724";
dsanSTOCAGO1482_3	ALN_BLOCK	exon	10207471	10209267	.	-	.	transcript_id "jg3724.t1"; gene_id "jg3724";
dsanSTOCAGO1482_3	ALN_BLOCK	exon	10209823	10211742	.	-	.	transcript_id "jg3725.t1"; gene_id "jg3725";
dsanSTOCAGO1482_3	ALN_BLOCK	exon	10213442	10214845	.	-	.	transcript_id "jg3726.t1"; gene_id "jg3726";
dsanSTOCAGO1482_3	ALN_BLOCK	exon	10215126	10215171	.	-	.	transcript_id "jg3726.t1"; gene_id "jg3726";
dsanSTOCAGO1482_3	ALN_BLOCK	exon	10215372	10215522	.	-	.	transcript_id "jg3726.t1"; gene_id "jg3726";
dsanSTOCAGO1482_3	ALN_BLOCK	exon	10215832	10216326	.	-	.	transcript_id "jg3726.t1"; gene_id "jg3726";
dsanSTOCAGO1482_3	AUGUSTUS	stop_codon	10217156	10217158	.	-	0	transcript_id "jg3727.t1"; gene_id "jg3727";
dsanSTOCAGO1482_3	AUGUSTUS	CDS	10217156	10218277	1	-	0	transcript_id "jg3727.t1"; gene_id "jg3727";
dsanSTOCAGO1482_3	AUGUSTUS	exon	10217156	10218277	.	-	.	transcript_id "jg3727.t1"; gene_id "jg3727";
dsanSTOCAGO1482_3	AUGUSTUS	intron	10218278	10218531	.	-	.	transcript_id "jg3727.t1"; gene_id "jg3727";
dsanSTOCAGO1482_3	AUGUSTUS	CDS	10218532	10218837	1	-	0	transcript_id "jg3727.t1"; gene_id "jg3727";
dsanSTOCAGO1482_3	AUGUSTUS	exon	10218532	10218837	.	-	.	transcript_id "jg3727.t1"; gene_id "jg3727";
dsanSTOCAGO1482_3	AUGUSTUS	start_codon	10218835	10218837	.	-	0	transcript_id "jg3727.t1"; gene_id "jg3727";
dsanSTOCAGO1482_3	AUGUSTUS	stop_codon	10220108	10220110	.	-	0	transcript_id "jg3728.t1"; gene_id "jg3728";
dsanSTOCAGO1482_3	AUGUSTUS	CDS	10220108	10220389	0.84	-	0	transcript_id "jg3728.t1"; gene_id "jg3728";
dsanSTOCAGO1482_3	AUGUSTUS	exon	10220108	10220389	.	-	.	transcript_id "jg3728.t1"; gene_id "jg3728";
dsanSTOCAGO1482_3	AUGUSTUS	start_codon	10220387	10220389	.	-	0	transcript_id "jg3728.t1"; gene_id "jg3728";
dsanSTOCAGO1482_3	ALN_BLOCK	exon	10221219	10222900	.	-	.	transcript_id "jg3729.t1"; gene_id "jg3729";
dsanSTOCAGO1482_3	ALN_BLOCK	exon	10272162	10273949	.	-	.	transcript_id "jg3731.t1"; gene_id "jg3731";
dsanSTOCAGO1482_3	ALN_BLOCK	exon	10274803	10275601	.	+	.	transcript_id "jg3732.t1"; gene_id "jg3732";
dsanSTOCAGO1482_3	ALN_BLOCK	exon	10276478	10281940	.	-	.	transcript_id "jg3733.t1"; gene_id "jg3733";
dsanSTOCAGO1482_3	ALN_BLOCK	exon	10290318	10291270	.	-	.	transcript_id "jg3734.t1"; gene_id "jg3734";
dsanSTOCAGO1482_3	ALN_BLOCK	exon	10315368	10316681	.	-	.	transcript_id "jg3735.t1"; gene_id "jg3735";
dsanSTOCAGO1482_3	ALN_BLOCK	exon	10341374	10342353	.	+	.	transcript_id "jg3736.t1"; gene_id "jg3736";
dsanSTOCAGO1482_3	ALN_BLOCK	exon	10344145	10345805	.	-	.	transcript_id "jg3737.t1"; gene_id "jg3737";
dsanSTOCAGO1482_3	ALN_BLOCK	exon	10346760	10347554	.	-	.	transcript_id "jg3738.t1"; gene_id "jg3738";
dsanSTOCAGO1482_3	ALN_BLOCK	exon	10370394	10371776	.	-	.	transcript_id "jg3739.t1"; gene_id "jg3739";
dsanSTOCAGO1482_3	ALN_BLOCK	exon	10392100	10393365	.	-	.	transcript_id "jg3740.t1"; gene_id "jg3740";
dsanSTOCAGO1482_3	ALN_BLOCK	exon	10401699	10403110	.	+	.	transcript_id "jg3741.t1"; gene_id "jg3741";
dsanSTOCAGO1482_3	ALN_BLOCK	exon	10546124	10547659	.	+	.	transcript_id "jg3744.t1"; gene_id "jg3744";
dsanSTOCAGO1482_3	ALN_BLOCK	exon	10591590	10594805	.	-	.	transcript_id "jg3745.t1"; gene_id "jg3745";
dsanSTOCAGO1482_3	ALN_BLOCK	exon	10598427	10600034	.	+	.	transcript_id "jg3746.t1"; gene_id "jg3746";
dsanSTOCAGO1482_3	ALN_BLOCK	exon	10624076	10625647	.	+	.	transcript_id "jg3747.t1"; gene_id "jg3747";
dsanSTOCAGO1482_3	ALN_BLOCK	exon	10693549	10694158	.	-	.	transcript_id "jg3748.t1"; gene_id "jg3748";
dsanSTOCAGO1482_3	ALN_BLOCK	exon	10703376	10708627	.	+	.	transcript_id "jg3749.t1"; gene_id "jg3749";
dsanSTOCAGO1482_3	ALN_BLOCK	exon	10709010	10709031	.	+	.	transcript_id "jg3749.t1"; gene_id "jg3749";
dsanSTOCAGO1482_3	ALN_BLOCK	exon	10709341	10727278	.	+	.	transcript_id "jg3749.t1"; gene_id "jg3749";
dsanSTOCAGO1482_3	ALN_BLOCK	exon	10761714	10762077	.	-	.	transcript_id "jg3750.t1"; gene_id "jg3750";
dsanSTOCAGO1482_3	ALN_BLOCK	exon	10763425	10764188	.	-	.	transcript_id "jg3751.t1"; gene_id "jg3751";
dsanSTOCAGO1482_3	AUGUSTUS	start_codon	10765235	10765237	.	+	0	transcript_id "jg3752.t1"; gene_id "jg3752";
dsanSTOCAGO1482_3	AUGUSTUS	CDS	10765235	10765345	1	+	0	transcript_id "jg3752.t1"; gene_id "jg3752";
dsanSTOCAGO1482_3	AUGUSTUS	exon	10765235	10765345	.	+	.	transcript_id "jg3752.t1"; gene_id "jg3752";
dsanSTOCAGO1482_3	AUGUSTUS	intron	10765346	10765410	.	+	.	transcript_id "jg3752.t1"; gene_id "jg3752";
dsanSTOCAGO1482_3	AUGUSTUS	CDS	10765411	10765494	1	+	0	transcript_id "jg3752.t1"; gene_id "jg3752";
dsanSTOCAGO1482_3	AUGUSTUS	exon	10765411	10765494	.	+	.	transcript_id "jg3752.t1"; gene_id "jg3752";
dsanSTOCAGO1482_3	AUGUSTUS	intron	10765495	10765559	.	+	.	transcript_id "jg3752.t1"; gene_id "jg3752";
dsanSTOCAGO1482_3	AUGUSTUS	CDS	10765560	10765707	1	+	0	transcript_id "jg3752.t1"; gene_id "jg3752";
dsanSTOCAGO1482_3	AUGUSTUS	exon	10765560	10765707	.	+	.	transcript_id "jg3752.t1"; gene_id "jg3752";
dsanSTOCAGO1482_3	AUGUSTUS	intron	10765708	10765763	.	+	.	transcript_id "jg3752.t1"; gene_id "jg3752";
dsanSTOCAGO1482_3	AUGUSTUS	CDS	10765764	10765804	0.62	+	2	transcript_id "jg3752.t1"; gene_id "jg3752";
dsanSTOCAGO1482_3	AUGUSTUS	exon	10765764	10765804	.	+	.	transcript_id "jg3752.t1"; gene_id "jg3752";
dsanSTOCAGO1482_3	AUGUSTUS	intron	10765805	10766125	.	+	.	transcript_id "jg3752.t1"; gene_id "jg3752";
dsanSTOCAGO1482_3	AUGUSTUS	CDS	10766126	10766152	0.63	+	0	transcript_id "jg3752.t1"; gene_id "jg3752";
dsanSTOCAGO1482_3	AUGUSTUS	exon	10766126	10766152	.	+	.	transcript_id "jg3752.t1"; gene_id "jg3752";
dsanSTOCAGO1482_3	AUGUSTUS	stop_codon	10766150	10766152	.	+	0	transcript_id "jg3752.t1"; gene_id "jg3752";
dsanSTOCAGO1482_3	ALN_BLOCK	exon	10766724	10767142	.	-	.	transcript_id "jg3753.t1"; gene_id "jg3753";
dsanSTOCAGO1482_3	AUGUSTUS	stop_codon	10768765	10768767	.	-	0	transcript_id "jg3754.t1"; gene_id "jg3754";
dsanSTOCAGO1482_3	AUGUSTUS	CDS	10768765	10768829	1	-	2	transcript_id "jg3754.t1"; gene_id "jg3754";
dsanSTOCAGO1482_3	AUGUSTUS	exon	10768765	10768829	.	-	.	transcript_id "jg3754.t1"; gene_id "jg3754";
dsanSTOCAGO1482_3	AUGUSTUS	intron	10768830	10768884	.	-	.	transcript_id "jg3754.t1"; gene_id "jg3754";
dsanSTOCAGO1482_3	AUGUSTUS	CDS	10768885	10768965	1	-	2	transcript_id "jg3754.t1"; gene_id "jg3754";
dsanSTOCAGO1482_3	AUGUSTUS	exon	10768885	10768965	.	-	.	transcript_id "jg3754.t1"; gene_id "jg3754";
dsanSTOCAGO1482_3	AUGUSTUS	intron	10768966	10769028	.	-	.	transcript_id "jg3754.t1"; gene_id "jg3754";
dsanSTOCAGO1482_3	AUGUSTUS	CDS	10769029	10769176	0.49	-	0	transcript_id "jg3754.t1"; gene_id "jg3754";
dsanSTOCAGO1482_3	AUGUSTUS	exon	10769029	10769176	.	-	.	transcript_id "jg3754.t1"; gene_id "jg3754";
dsanSTOCAGO1482_3	AUGUSTUS	intron	10769177	10769366	.	-	.	transcript_id "jg3754.t1"; gene_id "jg3754";
dsanSTOCAGO1482_3	AUGUSTUS	CDS	10769367	10769387	0.61	-	0	transcript_id "jg3754.t1"; gene_id "jg3754";
dsanSTOCAGO1482_3	AUGUSTUS	exon	10769367	10769387	.	-	.	transcript_id "jg3754.t1"; gene_id "jg3754";
dsanSTOCAGO1482_3	AUGUSTUS	start_codon	10769385	10769387	.	-	0	transcript_id "jg3754.t1"; gene_id "jg3754";
dsanSTOCAGO1482_3	ALN_BLOCK	exon	10770083	10772608	.	+	.	transcript_id "jg3755.t1"; gene_id "jg3755";
dsanSTOCAGO1482_3	ALN_BLOCK	exon	10772833	10773263	.	+	.	transcript_id "jg3756.t1"; gene_id "jg3756";
dsanSTOCAGO1482_3	ALN_BLOCK	exon	10773318	10776535	.	-	.	transcript_id "jg3757.t1"; gene_id "jg3757";
dsanSTOCAGO1482_3	ALN_BLOCK	exon	10777062	10778163	.	+	.	transcript_id "jg3758.t1"; gene_id "jg3758";
dsanSTOCAGO1482_3	ALN_BLOCK	exon	10780056	10780647	.	-	.	transcript_id "jg3759.t1"; gene_id "jg3759";
dsanSTOCAGO1482_3	ALN_BLOCK	exon	10780769	10781704	.	+	.	transcript_id "jg3760.t1"; gene_id "jg3760";
dsanSTOCAGO1482_3	ALN_BLOCK	exon	10782348	10783132	.	+	.	transcript_id "jg3761.t1"; gene_id "jg3761";
dsanSTOCAGO1482_3	ALN_BLOCK	exon	10785645	10798771	.	-	.	transcript_id "jg3762.t1"; gene_id "jg3762";
dsanSTOCAGO1482_3	ALN_BLOCK	exon	10800800	10801053	.	+	.	transcript_id "jg3763.t1"; gene_id "jg3763";
dsanSTOCAGO1482_3	ALN_BLOCK	exon	10802840	10803671	.	+	.	transcript_id "jg3764.t1"; gene_id "jg3764";
dsanSTOCAGO1482_3	ALN_BLOCK	exon	10824609	10828680	.	+	.	transcript_id "jg3765.t1"; gene_id "jg3765";
dsanSTOCAGO1482_3	ALN_BLOCK	exon	10830751	10831461	.	+	.	transcript_id "jg3766.t1"; gene_id "jg3766";
dsanSTOCAGO1482_3	ALN_BLOCK	exon	10832391	10832755	.	-	.	transcript_id "jg3767.t1"; gene_id "jg3767";
dsanSTOCAGO1482_3	ALN_BLOCK	exon	10833129	10833354	.	-	.	transcript_id "jg3768.t1"; gene_id "jg3768";
dsanSTOCAGO1482_3	ALN_BLOCK	exon	10833548	10834019	.	-	.	transcript_id "jg3768.t1"; gene_id "jg3768";
dsanSTOCAGO1482_3	AUGUSTUS	start_codon	10846374	10846376	.	+	0	transcript_id "jg3769.t1"; gene_id "jg3769";
dsanSTOCAGO1482_3	AUGUSTUS	CDS	10846374	10847335	1	+	0	transcript_id "jg3769.t1"; gene_id "jg3769";
dsanSTOCAGO1482_3	AUGUSTUS	exon	10846374	10847335	.	+	.	transcript_id "jg3769.t1"; gene_id "jg3769";
dsanSTOCAGO1482_3	AUGUSTUS	intron	10847336	10847390	.	+	.	transcript_id "jg3769.t1"; gene_id "jg3769";
dsanSTOCAGO1482_3	AUGUSTUS	CDS	10847391	10847427	1	+	1	transcript_id "jg3769.t1"; gene_id "jg3769";
dsanSTOCAGO1482_3	AUGUSTUS	exon	10847391	10847427	.	+	.	transcript_id "jg3769.t1"; gene_id "jg3769";
dsanSTOCAGO1482_3	AUGUSTUS	stop_codon	10847425	10847427	.	+	0	transcript_id "jg3769.t1"; gene_id "jg3769";
dsanSTOCAGO1482_3	AUGUSTUS	start_codon	10847995	10847997	.	+	0	transcript_id "jg3770.t1"; gene_id "jg3770";
dsanSTOCAGO1482_3	AUGUSTUS	CDS	10847995	10848927	0.41	+	0	transcript_id "jg3770.t1"; gene_id "jg3770";
dsanSTOCAGO1482_3	AUGUSTUS	exon	10847995	10848927	.	+	.	transcript_id "jg3770.t1"; gene_id "jg3770";
dsanSTOCAGO1482_3	AUGUSTUS	stop_codon	10848925	10848927	.	+	0	transcript_id "jg3770.t1"; gene_id "jg3770";
dsanSTOCAGO1482_3	ALN_BLOCK	exon	10849965	10852017	.	-	.	transcript_id "jg3771.t1"; gene_id "jg3771";
dsanSTOCAGO1482_3	AUGUSTUS	stop_codon	10965624	10965626	.	-	0	transcript_id "jg3774.t1"; gene_id "jg3774";
dsanSTOCAGO1482_3	AUGUSTUS	CDS	10965624	10965950	0.5	-	0	transcript_id "jg3774.t1"; gene_id "jg3774";
dsanSTOCAGO1482_3	AUGUSTUS	exon	10965624	10965950	.	-	.	transcript_id "jg3774.t1"; gene_id "jg3774";
dsanSTOCAGO1482_3	AUGUSTUS	start_codon	10965948	10965950	.	-	0	transcript_id "jg3774.t1"; gene_id "jg3774";
dsanSTOCAGO1482_3	ALN_BLOCK	exon	11038579	11043068	.	+	.	transcript_id "jg3775.t1"; gene_id "jg3775";
dsanSTOCAGO1482_3	ALN_BLOCK	exon	11045162	11047531	.	-	.	transcript_id "jg3776.t1"; gene_id "jg3776";
dsanSTOCAGO1482_3	ALN_BLOCK	exon	11047766	11048329	.	+	.	transcript_id "jg3777.t1"; gene_id "jg3777";
dsanSTOCAGO1482_3	ALN_BLOCK	exon	11049426	11050594	.	-	.	transcript_id "jg3778.t1"; gene_id "jg3778";
dsanSTOCAGO1482_3	ALN_BLOCK	exon	11051555	11052078	.	+	.	transcript_id "jg3779.t1"; gene_id "jg3779";
dsanSTOCAGO1482_3	ALN_BLOCK	exon	11052875	11054383	.	-	.	transcript_id "jg3780.t1"; gene_id "jg3780";
dsanSTOCAGO1482_3	ALN_BLOCK	exon	11058317	11058882	.	+	.	transcript_id "jg3781.t1"; gene_id "jg3781";
dsanSTOCAGO1482_3	ALN_BLOCK	exon	11060714	11061107	.	+	.	transcript_id "jg3782.t1"; gene_id "jg3782";
dsanSTOCAGO1482_3	ALN_BLOCK	exon	11062747	11063179	.	+	.	transcript_id "jg3783.t1"; gene_id "jg3783";
dsanSTOCAGO1482_3	ALN_BLOCK	exon	11064668	11065335	.	-	.	transcript_id "jg3784.t1"; gene_id "jg3784";
dsanSTOCAGO1482_3	AUGUSTUS	start_codon	11116359	11116361	.	+	0	transcript_id "jg3785.t1"; gene_id "jg3785";
dsanSTOCAGO1482_3	AUGUSTUS	CDS	11116359	11116595	0.59	+	0	transcript_id "jg3785.t1"; gene_id "jg3785";
dsanSTOCAGO1482_3	AUGUSTUS	exon	11116359	11116595	.	+	.	transcript_id "jg3785.t1"; gene_id "jg3785";
dsanSTOCAGO1482_3	AUGUSTUS	stop_codon	11116593	11116595	.	+	0	transcript_id "jg3785.t1"; gene_id "jg3785";
dsanSTOCAGO1482_3	AUGUSTUS	start_codon	11137738	11137740	.	+	0	transcript_id "jg3786.t1"; gene_id "jg3786";
dsanSTOCAGO1482_3	AUGUSTUS	CDS	11137738	11137780	0.54	+	0	transcript_id "jg3786.t1"; gene_id "jg3786";
dsanSTOCAGO1482_3	AUGUSTUS	exon	11137738	11137780	.	+	.	transcript_id "jg3786.t1"; gene_id "jg3786";
dsanSTOCAGO1482_3	AUGUSTUS	intron	11137781	11140859	.	+	.	transcript_id "jg3786.t1"; gene_id "jg3786";
dsanSTOCAGO1482_3	AUGUSTUS	CDS	11140860	11141239	0.98	+	2	transcript_id "jg3786.t1"; gene_id "jg3786";
dsanSTOCAGO1482_3	AUGUSTUS	exon	11140860	11141239	.	+	.	transcript_id "jg3786.t1"; gene_id "jg3786";
dsanSTOCAGO1482_3	AUGUSTUS	stop_codon	11141237	11141239	.	+	0	transcript_id "jg3786.t1"; gene_id "jg3786";
dsanSTOCAGO1482_3	ALN_BLOCK	exon	11146474	11146991	.	+	.	transcript_id "jg3787.t1"; gene_id "jg3787";
dsanSTOCAGO1482_3	AUGUSTUS	start_codon	11151145	11151147	.	+	0	transcript_id "jg3788.t1"; gene_id "jg3788";
dsanSTOCAGO1482_3	AUGUSTUS	CDS	11151145	11151438	0.85	+	0	transcript_id "jg3788.t1"; gene_id "jg3788";
dsanSTOCAGO1482_3	AUGUSTUS	exon	11151145	11151438	.	+	.	transcript_id "jg3788.t1"; gene_id "jg3788";
dsanSTOCAGO1482_3	AUGUSTUS	stop_codon	11151436	11151438	.	+	0	transcript_id "jg3788.t1"; gene_id "jg3788";
dsanSTOCAGO1482_3	AUGUSTUS	start_codon	11154448	11154450	.	+	0	transcript_id "jg3789.t1"; gene_id "jg3789";
dsanSTOCAGO1482_3	AUGUSTUS	CDS	11154448	11154789	0.92	+	0	transcript_id "jg3789.t1"; gene_id "jg3789";
dsanSTOCAGO1482_3	AUGUSTUS	exon	11154448	11154789	.	+	.	transcript_id "jg3789.t1"; gene_id "jg3789";
dsanSTOCAGO1482_3	AUGUSTUS	stop_codon	11154787	11154789	.	+	0	transcript_id "jg3789.t1"; gene_id "jg3789";
dsanSTOCAGO1482_3	ALN_BLOCK	exon	11156606	11159065	.	-	.	transcript_id "jg3790.t1"; gene_id "jg3790";
dsanSTOCAGO1482_3	ALN_BLOCK	exon	11198638	11199729	.	+	.	transcript_id "jg3791.t1"; gene_id "jg3791";
dsanSTOCAGO1482_3	ALN_BLOCK	exon	11200738	11202519	.	+	.	transcript_id "jg3792.t1"; gene_id "jg3792";
dsanSTOCAGO1482_3	ALN_BLOCK	exon	11202809	11204598	.	+	.	transcript_id "jg3793.t1"; gene_id "jg3793";
dsanSTOCAGO1482_3	ALN_BLOCK	exon	11212486	11216175	.	-	.	transcript_id "jg3794.t1"; gene_id "jg3794";
dsanSTOCAGO1482_3	ALN_BLOCK	exon	11234263	11236046	.	+	.	transcript_id "jg3795.t1"; gene_id "jg3795";
dsanSTOCAGO1482_3	ALN_BLOCK	exon	11236471	11237907	.	-	.	transcript_id "jg3796.t1"; gene_id "jg3796";
dsanSTOCAGO1482_3	ALN_BLOCK	exon	11238441	11238923	.	+	.	transcript_id "jg3797.t1"; gene_id "jg3797";
dsanSTOCAGO1482_3	ALN_BLOCK	exon	11238978	11239345	.	-	.	transcript_id "jg3798.t1"; gene_id "jg3798";
dsanSTOCAGO1482_3	ALN_BLOCK	exon	11239578	11241471	.	-	.	transcript_id "jg3799.t1"; gene_id "jg3799";
dsanSTOCAGO1482_3	AUGUSTUS	start_codon	11241965	11241967	.	+	0	transcript_id "jg3800.t1"; gene_id "jg3800";
dsanSTOCAGO1482_3	AUGUSTUS	CDS	11241965	11242171	1	+	0	transcript_id "jg3800.t1"; gene_id "jg3800";
dsanSTOCAGO1482_3	AUGUSTUS	exon	11241965	11242171	.	+	.	transcript_id "jg3800.t1"; gene_id "jg3800";
dsanSTOCAGO1482_3	AUGUSTUS	stop_codon	11242169	11242171	.	+	0	transcript_id "jg3800.t1"; gene_id "jg3800";
dsanSTOCAGO1482_3	ALN_BLOCK	exon	11242192	11245480	.	+	.	transcript_id "jg3801.t1"; gene_id "jg3801";
dsanSTOCAGO1482_3	ALN_BLOCK	exon	11246190	11246892	.	-	.	transcript_id "jg3802.t1"; gene_id "jg3802";
dsanSTOCAGO1482_3	ALN_BLOCK	exon	11248158	11250518	.	+	.	transcript_id "jg3803.t1"; gene_id "jg3803";
dsanSTOCAGO1482_3	ALN_BLOCK	exon	11251063	11251596	.	-	.	transcript_id "jg3804.t1"; gene_id "jg3804";
dsanSTOCAGO1482_3	ALN_BLOCK	exon	11252133	11255927	.	+	.	transcript_id "jg3805.t1"; gene_id "jg3805";
dsanSTOCAGO1482_3	ALN_BLOCK	exon	11257860	11262905	.	-	.	transcript_id "jg3806.t1"; gene_id "jg3806";
dsanSTOCAGO1482_3	ALN_BLOCK	exon	11263486	11263495	.	-	.	transcript_id "jg3806.t1"; gene_id "jg3806";
dsanSTOCAGO1482_3	ALN_BLOCK	exon	11264556	11268822	.	-	.	transcript_id "jg3806.t1"; gene_id "jg3806";
dsanSTOCAGO1482_3	ALN_BLOCK	exon	11270729	11271641	.	-	.	transcript_id "jg3807.t1"; gene_id "jg3807";
dsanSTOCAGO1482_3	ALN_BLOCK	exon	11271772	11273328	.	-	.	transcript_id "jg3808.t1"; gene_id "jg3808";
dsanSTOCAGO1482_3	ALN_BLOCK	exon	11274897	11275363	.	-	.	transcript_id "jg3809.t1"; gene_id "jg3809";
dsanSTOCAGO1482_3	ALN_BLOCK	exon	11275936	11277805	.	+	.	transcript_id "jg3810.t1"; gene_id "jg3810";
dsanSTOCAGO1482_3	ALN_BLOCK	exon	11277942	11278936	.	-	.	transcript_id "jg3811.t1"; gene_id "jg3811";
dsanSTOCAGO1482_3	AUGUSTUS	stop_codon	11279254	11279256	.	-	0	transcript_id "jg3812.t1"; gene_id "jg3812";
dsanSTOCAGO1482_3	AUGUSTUS	CDS	11279254	11279555	1	-	2	transcript_id "jg3812.t1"; gene_id "jg3812";
dsanSTOCAGO1482_3	AUGUSTUS	exon	11279254	11279555	.	-	.	transcript_id "jg3812.t1"; gene_id "jg3812";
dsanSTOCAGO1482_3	AUGUSTUS	intron	11279556	11279616	.	-	.	transcript_id "jg3812.t1"; gene_id "jg3812";
dsanSTOCAGO1482_3	AUGUSTUS	CDS	11279617	11279788	1	-	0	transcript_id "jg3812.t1"; gene_id "jg3812";
dsanSTOCAGO1482_3	AUGUSTUS	exon	11279617	11279788	.	-	.	transcript_id "jg3812.t1"; gene_id "jg3812";
dsanSTOCAGO1482_3	AUGUSTUS	intron	11279789	11280041	.	-	.	transcript_id "jg3812.t1"; gene_id "jg3812";
dsanSTOCAGO1482_3	AUGUSTUS	CDS	11280042	11280204	1	-	1	transcript_id "jg3812.t1"; gene_id "jg3812";
dsanSTOCAGO1482_3	AUGUSTUS	exon	11280042	11280204	.	-	.	transcript_id "jg3812.t1"; gene_id "jg3812";
dsanSTOCAGO1482_3	AUGUSTUS	intron	11280205	11280272	.	-	.	transcript_id "jg3812.t1"; gene_id "jg3812";
dsanSTOCAGO1482_3	AUGUSTUS	CDS	11280273	11280442	1	-	0	transcript_id "jg3812.t1"; gene_id "jg3812";
dsanSTOCAGO1482_3	AUGUSTUS	exon	11280273	11280442	.	-	.	transcript_id "jg3812.t1"; gene_id "jg3812";
dsanSTOCAGO1482_3	AUGUSTUS	start_codon	11280440	11280442	.	-	0	transcript_id "jg3812.t1"; gene_id "jg3812";
dsanSTOCAGO1482_3	ALN_BLOCK	exon	11283506	11284139	.	-	.	transcript_id "jg3815.t1"; gene_id "jg3815";
dsanSTOCAGO1482_3	ALN_BLOCK	exon	11284520	11286511	.	+	.	transcript_id "jg3816.t1"; gene_id "jg3816";
dsanSTOCAGO1482_3	ALN_BLOCK	exon	11287043	11287440	.	-	.	transcript_id "jg3817.t1"; gene_id "jg3817";
dsanSTOCAGO1482_3	ALN_BLOCK	exon	11288190	11288254	.	-	.	transcript_id "jg3817.t1"; gene_id "jg3817";
dsanSTOCAGO1482_3	ALN_BLOCK	exon	11290054	11293015	.	-	.	transcript_id "jg3818.t1"; gene_id "jg3818";
dsanSTOCAGO1482_3	ALN_BLOCK	exon	11296009	11297042	.	+	.	transcript_id "jg3819.t1"; gene_id "jg3819";
dsanSTOCAGO1482_3	ALN_BLOCK	exon	11297106	11298114	.	-	.	transcript_id "jg3820.t1"; gene_id "jg3820";
dsanSTOCAGO1482_3	ALN_BLOCK	exon	11305299	11306672	.	+	.	transcript_id "jg3821.t1"; gene_id "jg3821";
dsanSTOCAGO1482_3	ALN_BLOCK	exon	11306873	11308581	.	+	.	transcript_id "jg3821.t1"; gene_id "jg3821";
dsanSTOCAGO1482_3	AUGUSTUS	start_codon	11309582	11309584	.	+	0	transcript_id "jg3822.t1"; gene_id "jg3822";
dsanSTOCAGO1482_3	AUGUSTUS	CDS	11309582	11309953	1	+	0	transcript_id "jg3822.t1"; gene_id "jg3822";
dsanSTOCAGO1482_3	AUGUSTUS	exon	11309582	11309953	.	+	.	transcript_id "jg3822.t1"; gene_id "jg3822";
dsanSTOCAGO1482_3	AUGUSTUS	stop_codon	11309951	11309953	.	+	0	transcript_id "jg3822.t1"; gene_id "jg3822";
dsanSTOCAGO1482_3	ALN_BLOCK	exon	11325294	11326058	.	-	.	transcript_id "jg3823.t1"; gene_id "jg3823";
dsanSTOCAGO1482_3	ALN_BLOCK	exon	11326897	11328964	.	+	.	transcript_id "jg3824.t1"; gene_id "jg3824";
dsanSTOCAGO1482_3	ALN_BLOCK	exon	11329381	11338841	.	+	.	transcript_id "jg3824.t1"; gene_id "jg3824";
dsanSTOCAGO1482_3	AUGUSTUS	stop_codon	11340093	11340095	.	-	0	transcript_id "jg3825.t1"; gene_id "jg3825";
dsanSTOCAGO1482_3	AUGUSTUS	CDS	11340093	11340794	0.92	-	0	transcript_id "jg3825.t1"; gene_id "jg3825";
dsanSTOCAGO1482_3	AUGUSTUS	exon	11340093	11340794	.	-	.	transcript_id "jg3825.t1"; gene_id "jg3825";
dsanSTOCAGO1482_3	AUGUSTUS	start_codon	11340792	11340794	.	-	0	transcript_id "jg3825.t1"; gene_id "jg3825";
dsanSTOCAGO1482_3	ALN_BLOCK	exon	11341091	11342574	.	+	.	transcript_id "jg3826.t1"; gene_id "jg3826";
dsanSTOCAGO1482_3	ALN_BLOCK	exon	11343272	11345584	.	-	.	transcript_id "jg3827.t1"; gene_id "jg3827";
dsanSTOCAGO1482_3	ALN_BLOCK	exon	11346472	11348475	.	+	.	transcript_id "jg3828.t1"; gene_id "jg3828";
dsanSTOCAGO1482_3	ALN_BLOCK	exon	11350017	11350746	.	+	.	transcript_id "jg3829.t1"; gene_id "jg3829";
dsanSTOCAGO1482_3	ALN_BLOCK	exon	11350939	11352360	.	+	.	transcript_id "jg3829.t1"; gene_id "jg3829";
dsanSTOCAGO1482_3	ALN_BLOCK	exon	11355735	11356264	.	-	.	transcript_id "jg3830.t1"; gene_id "jg3830";
dsanSTOCAGO1482_3	ALN_BLOCK	exon	11356437	11361547	.	-	.	transcript_id "jg3830.t1"; gene_id "jg3830";
dsanSTOCAGO1482_3	ALN_BLOCK	exon	11377099	11378060	.	-	.	transcript_id "jg3831.t1"; gene_id "jg3831";
dsanSTOCAGO1482_3	ALN_BLOCK	exon	11378334	11379140	.	+	.	transcript_id "jg3832.t1"; gene_id "jg3832";
dsanSTOCAGO1482_3	ALN_BLOCK	exon	11380072	11380618	.	+	.	transcript_id "jg3833.t1"; gene_id "jg3833";
dsanSTOCAGO1482_3	ALN_BLOCK	exon	11380874	11384368	.	-	.	transcript_id "jg3834.t1"; gene_id "jg3834";
dsanSTOCAGO1482_3	ALN_BLOCK	exon	11385120	11385308	.	-	.	transcript_id "jg3834.t1"; gene_id "jg3834";
dsanSTOCAGO1482_3	ALN_BLOCK	exon	11386363	11389891	.	-	.	transcript_id "jg3835.t1"; gene_id "jg3835";
dsanSTOCAGO1482_3	ALN_BLOCK	exon	11390755	11393597	.	+	.	transcript_id "jg3836.t1"; gene_id "jg3836";
dsanSTOCAGO1482_3	ALN_BLOCK	exon	11396660	11402355	.	+	.	transcript_id "jg3837.t1"; gene_id "jg3837";
dsanSTOCAGO1482_3	ALN_BLOCK	exon	11402515	11408081	.	+	.	transcript_id "jg3837.t1"; gene_id "jg3837";
dsanSTOCAGO1482_3	ALN_BLOCK	exon	11413580	11416512	.	-	.	transcript_id "jg3838.t1"; gene_id "jg3838";
dsanSTOCAGO1482_3	ALN_BLOCK	exon	11435270	11436948	.	+	.	transcript_id "jg3839.t1"; gene_id "jg3839";
dsanSTOCAGO1482_3	ALN_BLOCK	exon	11464229	11469978	.	-	.	transcript_id "jg3840.t1"; gene_id "jg3840";
dsanSTOCAGO1482_3	ALN_BLOCK	exon	11488486	11490083	.	+	.	transcript_id "jg3841.t1"; gene_id "jg3841";
dsanSTOCAGO1482_3	ALN_BLOCK	exon	11497765	11498799	.	-	.	transcript_id "jg3842.t1"; gene_id "jg3842";
dsanSTOCAGO1482_3	ALN_BLOCK	exon	11539385	11541489	.	-	.	transcript_id "jg3843.t1"; gene_id "jg3843";
dsanSTOCAGO1482_3	ALN_BLOCK	exon	11573274	11574119	.	+	.	transcript_id "jg3844.t1"; gene_id "jg3844";
dsanSTOCAGO1482_3	ALN_BLOCK	exon	11576138	11576479	.	+	.	transcript_id "jg3845.t1"; gene_id "jg3845";
dsanSTOCAGO1482_3	ALN_BLOCK	exon	11606622	11607803	.	+	.	transcript_id "jg3846.t1"; gene_id "jg3846";
dsanSTOCAGO1482_3	ALN_BLOCK	exon	11616715	11617404	.	-	.	transcript_id "jg3847.t1"; gene_id "jg3847";
dsanSTOCAGO1482_3	ALN_BLOCK	exon	11627463	11628587	.	+	.	transcript_id "jg3848.t1"; gene_id "jg3848";
dsanSTOCAGO1482_3	ALN_BLOCK	exon	11639312	11640454	.	-	.	transcript_id "jg3849.t1"; gene_id "jg3849";
dsanSTOCAGO1482_3	ALN_BLOCK	exon	11640715	11641683	.	+	.	transcript_id "jg3850.t1"; gene_id "jg3850";
dsanSTOCAGO1482_3	ALN_BLOCK	exon	11645981	11647508	.	-	.	transcript_id "jg3851.t1"; gene_id "jg3851";
dsanSTOCAGO1482_3	ALN_BLOCK	exon	11656066	11656542	.	+	.	transcript_id "jg3852.t1"; gene_id "jg3852";
dsanSTOCAGO1482_3	ALN_BLOCK	exon	11657674	11658150	.	+	.	transcript_id "jg3853.t1"; gene_id "jg3853";
dsanSTOCAGO1482_3	ALN_BLOCK	exon	11672488	11679164	.	+	.	transcript_id "jg3856.t1"; gene_id "jg3856";
dsanSTOCAGO1482_3	ALN_BLOCK	exon	11683935	11684224	.	-	.	transcript_id "jg3857.t1"; gene_id "jg3857";
dsanSTOCAGO1482_3	AUGUSTUS	start_codon	11684854	11684856	.	+	0	transcript_id "jg3858.t1"; gene_id "jg3858";
dsanSTOCAGO1482_3	AUGUSTUS	CDS	11684854	11684881	1	+	0	transcript_id "jg3858.t1"; gene_id "jg3858";
dsanSTOCAGO1482_3	AUGUSTUS	exon	11684854	11684881	.	+	.	transcript_id "jg3858.t1"; gene_id "jg3858";
dsanSTOCAGO1482_3	AUGUSTUS	intron	11684882	11684949	.	+	.	transcript_id "jg3858.t1"; gene_id "jg3858";
dsanSTOCAGO1482_3	AUGUSTUS	CDS	11684950	11685152	0.94	+	2	transcript_id "jg3858.t1"; gene_id "jg3858";
dsanSTOCAGO1482_3	AUGUSTUS	exon	11684950	11685152	.	+	.	transcript_id "jg3858.t1"; gene_id "jg3858";
dsanSTOCAGO1482_3	AUGUSTUS	stop_codon	11685150	11685152	.	+	0	transcript_id "jg3858.t1"; gene_id "jg3858";
dsanSTOCAGO1482_3	AUGUSTUS	start_codon	11688158	11688160	.	+	0	transcript_id "jg3859.t1"; gene_id "jg3859";
dsanSTOCAGO1482_3	AUGUSTUS	CDS	11688158	11688185	0.97	+	0	transcript_id "jg3859.t1"; gene_id "jg3859";
dsanSTOCAGO1482_3	AUGUSTUS	exon	11688158	11688185	.	+	.	transcript_id "jg3859.t1"; gene_id "jg3859";
dsanSTOCAGO1482_3	AUGUSTUS	intron	11688186	11688250	.	+	.	transcript_id "jg3859.t1"; gene_id "jg3859";
dsanSTOCAGO1482_3	AUGUSTUS	CDS	11688251	11688447	1	+	2	transcript_id "jg3859.t1"; gene_id "jg3859";
dsanSTOCAGO1482_3	AUGUSTUS	exon	11688251	11688447	.	+	.	transcript_id "jg3859.t1"; gene_id "jg3859";
dsanSTOCAGO1482_3	AUGUSTUS	stop_codon	11688445	11688447	.	+	0	transcript_id "jg3859.t1"; gene_id "jg3859";
dsanSTOCAGO1482_3	AUGUSTUS	start_codon	11690359	11690361	.	+	0	transcript_id "jg3860.t1"; gene_id "jg3860";
dsanSTOCAGO1482_3	AUGUSTUS	CDS	11690359	11690386	1	+	0	transcript_id "jg3860.t1"; gene_id "jg3860";
dsanSTOCAGO1482_3	AUGUSTUS	exon	11690359	11690386	.	+	.	transcript_id "jg3860.t1"; gene_id "jg3860";
dsanSTOCAGO1482_3	AUGUSTUS	intron	11690387	11690444	.	+	.	transcript_id "jg3860.t1"; gene_id "jg3860";
dsanSTOCAGO1482_3	AUGUSTUS	CDS	11690445	11690533	1	+	2	transcript_id "jg3860.t1"; gene_id "jg3860";
dsanSTOCAGO1482_3	AUGUSTUS	exon	11690445	11690533	.	+	.	transcript_id "jg3860.t1"; gene_id "jg3860";
dsanSTOCAGO1482_3	AUGUSTUS	intron	11690534	11690887	.	+	.	transcript_id "jg3860.t1"; gene_id "jg3860";
dsanSTOCAGO1482_3	AUGUSTUS	CDS	11690888	11691250	1	+	0	transcript_id "jg3860.t1"; gene_id "jg3860";
dsanSTOCAGO1482_3	AUGUSTUS	exon	11690888	11691250	.	+	.	transcript_id "jg3860.t1"; gene_id "jg3860";
dsanSTOCAGO1482_3	AUGUSTUS	stop_codon	11691248	11691250	.	+	0	transcript_id "jg3860.t1"; gene_id "jg3860";
dsanSTOCAGO1482_3	ALN_BLOCK	exon	11692997	11694266	.	+	.	transcript_id "jg3861.t1"; gene_id "jg3861";
dsanSTOCAGO1482_3	ALN_BLOCK	exon	11694516	11697652	.	+	.	transcript_id "jg3861.t1"; gene_id "jg3861";
dsanSTOCAGO1482_3	ALN_BLOCK	exon	11697922	11699613	.	-	.	transcript_id "jg3862.t1"; gene_id "jg3862";
dsanSTOCAGO1482_3	ALN_BLOCK	exon	11700198	11700450	.	-	.	transcript_id "jg3862.t1"; gene_id "jg3862";
dsanSTOCAGO1482_3	AUGUSTUS	stop_codon	11701161	11701163	.	-	0	transcript_id "jg3863.t1"; gene_id "jg3863";
dsanSTOCAGO1482_3	AUGUSTUS	CDS	11701161	11702268	0.93	-	1	transcript_id "jg3863.t1"; gene_id "jg3863";
dsanSTOCAGO1482_3	AUGUSTUS	exon	11701161	11702268	.	-	.	transcript_id "jg3863.t1"; gene_id "jg3863";
dsanSTOCAGO1482_3	AUGUSTUS	intron	11702269	11702331	.	-	.	transcript_id "jg3863.t1"; gene_id "jg3863";
dsanSTOCAGO1482_3	AUGUSTUS	CDS	11702332	11702342	1	-	0	transcript_id "jg3863.t1"; gene_id "jg3863";
dsanSTOCAGO1482_3	AUGUSTUS	exon	11702332	11702342	.	-	.	transcript_id "jg3863.t1"; gene_id "jg3863";
dsanSTOCAGO1482_3	AUGUSTUS	start_codon	11702340	11702342	.	-	0	transcript_id "jg3863.t1"; gene_id "jg3863";
dsanSTOCAGO1482_3	ALN_BLOCK	exon	11704261	11707362	.	-	.	transcript_id "jg3864.t1"; gene_id "jg3864";
dsanSTOCAGO1482_3	AUGUSTUS	stop_codon	11721533	11721535	.	-	0	transcript_id "jg3865.t1"; gene_id "jg3865";
dsanSTOCAGO1482_3	AUGUSTUS	CDS	11721533	11721689	0.66	-	1	transcript_id "jg3865.t1"; gene_id "jg3865";
dsanSTOCAGO1482_3	AUGUSTUS	exon	11721533	11721689	.	-	.	transcript_id "jg3865.t1"; gene_id "jg3865";
dsanSTOCAGO1482_3	AUGUSTUS	intron	11721690	11722286	.	-	.	transcript_id "jg3865.t1"; gene_id "jg3865";
dsanSTOCAGO1482_3	AUGUSTUS	CDS	11722287	11722486	0.95	-	0	transcript_id "jg3865.t1"; gene_id "jg3865";
dsanSTOCAGO1482_3	AUGUSTUS	exon	11722287	11722486	.	-	.	transcript_id "jg3865.t1"; gene_id "jg3865";
dsanSTOCAGO1482_3	AUGUSTUS	start_codon	11722484	11722486	.	-	0	transcript_id "jg3865.t1"; gene_id "jg3865";
dsanSTOCAGO1482_3	ALN_BLOCK	exon	11738637	11739050	.	-	.	transcript_id "jg3866.t1"; gene_id "jg3866";
dsanSTOCAGO1482_3	ALN_BLOCK	exon	11743416	11744060	.	+	.	transcript_id "jg3867.t1"; gene_id "jg3867";
dsanSTOCAGO1482_3	ALN_BLOCK	exon	11745987	11747580	.	-	.	transcript_id "jg3869.t1"; gene_id "jg3869";
dsanSTOCAGO1482_3	ALN_BLOCK	exon	11747788	11749765	.	-	.	transcript_id "jg3870.t1"; gene_id "jg3870";
dsanSTOCAGO1482_3	AUGUSTUS	start_codon	11752960	11752962	.	+	0	transcript_id "jg3871.t1"; gene_id "jg3871";
dsanSTOCAGO1482_3	AUGUSTUS	CDS	11752960	11752987	1	+	0	transcript_id "jg3871.t1"; gene_id "jg3871";
dsanSTOCAGO1482_3	AUGUSTUS	exon	11752960	11752987	.	+	.	transcript_id "jg3871.t1"; gene_id "jg3871";
dsanSTOCAGO1482_3	AUGUSTUS	intron	11752988	11753061	.	+	.	transcript_id "jg3871.t1"; gene_id "jg3871";
dsanSTOCAGO1482_3	AUGUSTUS	CDS	11753062	11753714	0.99	+	2	transcript_id "jg3871.t1"; gene_id "jg3871";
dsanSTOCAGO1482_3	AUGUSTUS	exon	11753062	11753714	.	+	.	transcript_id "jg3871.t1"; gene_id "jg3871";
dsanSTOCAGO1482_3	AUGUSTUS	stop_codon	11753712	11753714	.	+	0	transcript_id "jg3871.t1"; gene_id "jg3871";
dsanSTOCAGO1482_3	ALN_BLOCK	exon	11757059	11758636	.	-	.	transcript_id "jg3873.t1"; gene_id "jg3873";
dsanSTOCAGO1482_3	ALN_BLOCK	exon	11758876	11761928	.	-	.	transcript_id "jg3872.t1"; gene_id "jg3872";
dsanSTOCAGO1482_3	ALN_BLOCK	exon	11777890	11779581	.	+	.	transcript_id "jg3876.t1"; gene_id "jg3876";
dsanSTOCAGO1482_3	ALN_BLOCK	exon	11781187	11783857	.	-	.	transcript_id "jg3877.t1"; gene_id "jg3877";
dsanSTOCAGO1482_3	ALN_BLOCK	exon	11785765	11787090	.	-	.	transcript_id "jg3878.t1"; gene_id "jg3878";
dsanSTOCAGO1482_3	ALN_BLOCK	exon	11787528	11788516	.	-	.	transcript_id "jg3878.t1"; gene_id "jg3878";
dsanSTOCAGO1482_3	ALN_BLOCK	exon	11789086	11789467	.	-	.	transcript_id "jg3878.t1"; gene_id "jg3878";
dsanSTOCAGO1482_3	ALN_BLOCK	exon	11790181	11792147	.	-	.	transcript_id "jg3878.t1"; gene_id "jg3878";
dsanSTOCAGO1482_3	ALN_BLOCK	exon	11793212	11793739	.	-	.	transcript_id "jg3878.t1"; gene_id "jg3878";
dsanSTOCAGO1482_3	ALN_BLOCK	exon	11793958	11794117	.	-	.	transcript_id "jg3878.t1"; gene_id "jg3878";
dsanSTOCAGO1482_3	ALN_BLOCK	exon	11794330	11794662	.	-	.	transcript_id "jg3878.t1"; gene_id "jg3878";
dsanSTOCAGO1482_3	ALN_BLOCK	exon	11795200	11798215	.	-	.	transcript_id "jg3879.t1"; gene_id "jg3879";
dsanSTOCAGO1482_3	ALN_BLOCK	exon	11799397	11800640	.	-	.	transcript_id "jg3880.t1"; gene_id "jg3880";
dsanSTOCAGO1482_3	ALN_BLOCK	exon	11801337	11802524	.	+	.	transcript_id "jg3881.t1"; gene_id "jg3881";
dsanSTOCAGO1482_3	ALN_BLOCK	exon	11803227	11805375	.	+	.	transcript_id "jg3882.t1"; gene_id "jg3882";
dsanSTOCAGO1482_3	ALN_BLOCK	exon	11809814	11817319	.	+	.	transcript_id "jg3883.t1"; gene_id "jg3883";
dsanSTOCAGO1482_3	ALN_BLOCK	exon	11817752	11820416	.	-	.	transcript_id "jg3884.t1"; gene_id "jg3884";
dsanSTOCAGO1482_3	ALN_BLOCK	exon	11821170	11823042	.	-	.	transcript_id "jg3885.t1"; gene_id "jg3885";
dsanSTOCAGO1482_3	ALN_BLOCK	exon	11823541	11824378	.	+	.	transcript_id "jg3886.t1"; gene_id "jg3886";
dsanSTOCAGO1482_3	ALN_BLOCK	exon	11825960	11826264	.	-	.	transcript_id "jg3887.t1"; gene_id "jg3887";
dsanSTOCAGO1482_3	ALN_BLOCK	exon	11828097	11828282	.	-	.	transcript_id "jg3887.t1"; gene_id "jg3887";
dsanSTOCAGO1482_3	ALN_BLOCK	exon	11828459	11850420	.	-	.	transcript_id "jg3887.t1"; gene_id "jg3887";
dsanSTOCAGO1482_3	ALN_BLOCK	exon	11857433	11858790	.	+	.	transcript_id "jg3888.t1"; gene_id "jg3888";
dsanSTOCAGO1482_3	ALN_BLOCK	exon	11859838	11864401	.	+	.	transcript_id "jg3889.t1"; gene_id "jg3889";
dsanSTOCAGO1482_3	ALN_BLOCK	exon	11865240	11866592	.	-	.	transcript_id "jg3890.t1"; gene_id "jg3890";
dsanSTOCAGO1482_3	ALN_BLOCK	exon	11867218	11867975	.	+	.	transcript_id "jg3891.t1"; gene_id "jg3891";
dsanSTOCAGO1482_3	ALN_BLOCK	exon	11869524	11870946	.	-	.	transcript_id "jg3892.t1"; gene_id "jg3892";
dsanSTOCAGO1482_3	ALN_BLOCK	exon	11872716	11874731	.	-	.	transcript_id "jg3893.t1"; gene_id "jg3893";
dsanSTOCAGO1482_3	ALN_BLOCK	exon	11876252	11883091	.	-	.	transcript_id "jg3894.t1"; gene_id "jg3894";
dsanSTOCAGO1482_3	AUGUSTUS	start_codon	11884813	11884815	.	+	0	transcript_id "jg3895.t1"; gene_id "jg3895";
dsanSTOCAGO1482_3	AUGUSTUS	CDS	11884813	11885076	1	+	0	transcript_id "jg3895.t1"; gene_id "jg3895";
dsanSTOCAGO1482_3	AUGUSTUS	exon	11884813	11885076	.	+	.	transcript_id "jg3895.t1"; gene_id "jg3895";
dsanSTOCAGO1482_3	AUGUSTUS	stop_codon	11885074	11885076	.	+	0	transcript_id "jg3895.t1"; gene_id "jg3895";
dsanSTOCAGO1482_3	AUGUSTUS	start_codon	11885228	11885230	.	+	0	transcript_id "jg3896.t1"; gene_id "jg3896";
dsanSTOCAGO1482_3	AUGUSTUS	CDS	11885228	11886220	1	+	0	transcript_id "jg3896.t1"; gene_id "jg3896";
dsanSTOCAGO1482_3	AUGUSTUS	exon	11885228	11886220	.	+	.	transcript_id "jg3896.t1"; gene_id "jg3896";
dsanSTOCAGO1482_3	AUGUSTUS	stop_codon	11886218	11886220	.	+	0	transcript_id "jg3896.t1"; gene_id "jg3896";
dsanSTOCAGO1482_3	ALN_BLOCK	exon	11886403	11887006	.	-	.	transcript_id "jg3897.t1"; gene_id "jg3897";
dsanSTOCAGO1482_3	ALN_BLOCK	exon	11888286	11890815	.	-	.	transcript_id "jg3898.t1"; gene_id "jg3898";
dsanSTOCAGO1482_3	ALN_BLOCK	exon	11897240	11898920	.	+	.	transcript_id "jg3899.t1"; gene_id "jg3899";
dsanSTOCAGO1482_3	ALN_BLOCK	exon	11899777	11903350	.	+	.	transcript_id "jg3900.t1"; gene_id "jg3900";
dsanSTOCAGO1482_3	ALN_BLOCK	exon	11903518	11904801	.	+	.	transcript_id "jg3901.t1"; gene_id "jg3901";
dsanSTOCAGO1482_3	ALN_BLOCK	exon	11908389	11915340	.	-	.	transcript_id "jg3902.t1"; gene_id "jg3902";
dsanSTOCAGO1482_3	ALN_BLOCK	exon	11923307	11924464	.	+	.	transcript_id "jg3903.t1"; gene_id "jg3903";
dsanSTOCAGO1482_3	ALN_BLOCK	exon	11932502	11932789	.	-	.	transcript_id "jg3904.t1"; gene_id "jg3904";
dsanSTOCAGO1482_3	AUGUSTUS	stop_codon	11940595	11940597	.	-	0	transcript_id "jg3905.t1"; gene_id "jg3905";
dsanSTOCAGO1482_3	AUGUSTUS	CDS	11940595	11942087	0.49	-	2	transcript_id "jg3905.t1"; gene_id "jg3905";
dsanSTOCAGO1482_3	AUGUSTUS	exon	11940595	11942087	.	-	.	transcript_id "jg3905.t1"; gene_id "jg3905";
dsanSTOCAGO1482_3	AUGUSTUS	intron	11942088	11943713	.	-	.	transcript_id "jg3905.t1"; gene_id "jg3905";
dsanSTOCAGO1482_3	AUGUSTUS	CDS	11943714	11944565	0.23	-	2	transcript_id "jg3905.t1"; gene_id "jg3905";
dsanSTOCAGO1482_3	AUGUSTUS	exon	11943714	11944565	.	-	.	transcript_id "jg3905.t1"; gene_id "jg3905";
dsanSTOCAGO1482_3	AUGUSTUS	intron	11944566	11944623	.	-	.	transcript_id "jg3905.t1"; gene_id "jg3905";
dsanSTOCAGO1482_3	AUGUSTUS	CDS	11944624	11944633	0.64	-	0	transcript_id "jg3905.t1"; gene_id "jg3905";
dsanSTOCAGO1482_3	AUGUSTUS	exon	11944624	11944633	.	-	.	transcript_id "jg3905.t1"; gene_id "jg3905";
dsanSTOCAGO1482_3	AUGUSTUS	start_codon	11944631	11944633	.	-	0	transcript_id "jg3905.t1"; gene_id "jg3905";
dsanSTOCAGO1482_3	ALN_BLOCK	exon	11946658	11946939	.	-	.	transcript_id "jg3906.t1"; gene_id "jg3906";
dsanSTOCAGO1482_3	ALN_BLOCK	exon	11948234	11948852	.	-	.	transcript_id "jg3907.t1"; gene_id "jg3907";
dsanSTOCAGO1482_3	ALN_BLOCK	exon	11951901	11952944	.	+	.	transcript_id "jg3909.t1"; gene_id "jg3909";
dsanSTOCAGO1482_3	ALN_BLOCK	exon	11953324	11957780	.	-	.	transcript_id "jg3910.t1"; gene_id "jg3910";
dsanSTOCAGO1482_3	ALN_BLOCK	exon	11962762	11965673	.	-	.	transcript_id "jg3911.t1"; gene_id "jg3911";
dsanSTOCAGO1482_3	ALN_BLOCK	exon	11966138	11967976	.	+	.	transcript_id "jg3912.t1"; gene_id "jg3912";
dsanSTOCAGO1482_3	ALN_BLOCK	exon	11968572	11970990	.	+	.	transcript_id "jg3913.t1"; gene_id "jg3913";
dsanSTOCAGO1482_3	ALN_BLOCK	exon	11971611	11973324	.	-	.	transcript_id "jg3914.t1"; gene_id "jg3914";
dsanSTOCAGO1482_3	ALN_BLOCK	exon	11974551	11975366	.	-	.	transcript_id "jg3915.t1"; gene_id "jg3915";
dsanSTOCAGO1482_3	ALN_BLOCK	exon	11975948	11987212	.	-	.	transcript_id "jg3915.t1"; gene_id "jg3915";
dsanSTOCAGO1482_3	AUGUSTUS	start_codon	11988388	11988390	.	+	0	transcript_id "jg3916.t1"; gene_id "jg3916";
dsanSTOCAGO1482_3	AUGUSTUS	CDS	11988388	11988517	1	+	0	transcript_id "jg3916.t1"; gene_id "jg3916";
dsanSTOCAGO1482_3	AUGUSTUS	exon	11988388	11988517	.	+	.	transcript_id "jg3916.t1"; gene_id "jg3916";
dsanSTOCAGO1482_3	AUGUSTUS	intron	11988518	11988577	.	+	.	transcript_id "jg3916.t1"; gene_id "jg3916";
dsanSTOCAGO1482_3	AUGUSTUS	CDS	11988578	11988701	0.93	+	2	transcript_id "jg3916.t1"; gene_id "jg3916";
dsanSTOCAGO1482_3	AUGUSTUS	exon	11988578	11988701	.	+	.	transcript_id "jg3916.t1"; gene_id "jg3916";
dsanSTOCAGO1482_3	AUGUSTUS	intron	11988702	11988763	.	+	.	transcript_id "jg3916.t1"; gene_id "jg3916";
dsanSTOCAGO1482_3	AUGUSTUS	CDS	11988764	11988964	1	+	1	transcript_id "jg3916.t1"; gene_id "jg3916";
dsanSTOCAGO1482_3	AUGUSTUS	exon	11988764	11988964	.	+	.	transcript_id "jg3916.t1"; gene_id "jg3916";
dsanSTOCAGO1482_3	AUGUSTUS	intron	11988965	11989045	.	+	.	transcript_id "jg3916.t1"; gene_id "jg3916";
dsanSTOCAGO1482_3	AUGUSTUS	CDS	11989046	11989172	0.98	+	1	transcript_id "jg3916.t1"; gene_id "jg3916";
dsanSTOCAGO1482_3	AUGUSTUS	exon	11989046	11989172	.	+	.	transcript_id "jg3916.t1"; gene_id "jg3916";
dsanSTOCAGO1482_3	AUGUSTUS	stop_codon	11989170	11989172	.	+	0	transcript_id "jg3916.t1"; gene_id "jg3916";
dsanSTOCAGO1482_3	AUGUSTUS	start_codon	11989412	11989414	.	+	0	transcript_id "jg3917.t1"; gene_id "jg3917";
dsanSTOCAGO1482_3	AUGUSTUS	CDS	11989412	11989541	0.98	+	0	transcript_id "jg3917.t1"; gene_id "jg3917";
dsanSTOCAGO1482_3	AUGUSTUS	exon	11989412	11989541	.	+	.	transcript_id "jg3917.t1"; gene_id "jg3917";
dsanSTOCAGO1482_3	AUGUSTUS	intron	11989542	11989603	.	+	.	transcript_id "jg3917.t1"; gene_id "jg3917";
dsanSTOCAGO1482_3	AUGUSTUS	CDS	11989604	11989727	0.98	+	2	transcript_id "jg3917.t1"; gene_id "jg3917";
dsanSTOCAGO1482_3	AUGUSTUS	exon	11989604	11989727	.	+	.	transcript_id "jg3917.t1"; gene_id "jg3917";
dsanSTOCAGO1482_3	AUGUSTUS	intron	11989728	11989789	.	+	.	transcript_id "jg3917.t1"; gene_id "jg3917";
dsanSTOCAGO1482_3	AUGUSTUS	CDS	11989790	11990030	0.86	+	1	transcript_id "jg3917.t1"; gene_id "jg3917";
dsanSTOCAGO1482_3	AUGUSTUS	exon	11989790	11990030	.	+	.	transcript_id "jg3917.t1"; gene_id "jg3917";
dsanSTOCAGO1482_3	AUGUSTUS	stop_codon	11990028	11990030	.	+	0	transcript_id "jg3917.t1"; gene_id "jg3917";
dsanSTOCAGO1482_3	AUGUSTUS	start_codon	11991265	11991267	.	+	0	transcript_id "jg3918.t1"; gene_id "jg3918";
dsanSTOCAGO1482_3	AUGUSTUS	CDS	11991265	11991325	0.98	+	0	transcript_id "jg3918.t1"; gene_id "jg3918";
dsanSTOCAGO1482_3	AUGUSTUS	exon	11991265	11991325	.	+	.	transcript_id "jg3918.t1"; gene_id "jg3918";
dsanSTOCAGO1482_3	AUGUSTUS	intron	11991326	11991402	.	+	.	transcript_id "jg3918.t1"; gene_id "jg3918";
dsanSTOCAGO1482_3	AUGUSTUS	CDS	11991403	11991596	1	+	2	transcript_id "jg3918.t1"; gene_id "jg3918";
dsanSTOCAGO1482_3	AUGUSTUS	exon	11991403	11991596	.	+	.	transcript_id "jg3918.t1"; gene_id "jg3918";
dsanSTOCAGO1482_3	AUGUSTUS	intron	11991597	11991655	.	+	.	transcript_id "jg3918.t1"; gene_id "jg3918";
dsanSTOCAGO1482_3	AUGUSTUS	CDS	11991656	11991823	1	+	0	transcript_id "jg3918.t1"; gene_id "jg3918";
dsanSTOCAGO1482_3	AUGUSTUS	exon	11991656	11991823	.	+	.	transcript_id "jg3918.t1"; gene_id "jg3918";
dsanSTOCAGO1482_3	AUGUSTUS	intron	11991824	11991876	.	+	.	transcript_id "jg3918.t1"; gene_id "jg3918";
dsanSTOCAGO1482_3	AUGUSTUS	CDS	11991877	11992221	1	+	0	transcript_id "jg3918.t1"; gene_id "jg3918";
dsanSTOCAGO1482_3	AUGUSTUS	exon	11991877	11992221	.	+	.	transcript_id "jg3918.t1"; gene_id "jg3918";
dsanSTOCAGO1482_3	AUGUSTUS	stop_codon	11992219	11992221	.	+	0	transcript_id "jg3918.t1"; gene_id "jg3918";
dsanSTOCAGO1482_3	AUGUSTUS	start_codon	11994649	11994651	.	+	0	transcript_id "jg3919.t1"; gene_id "jg3919";
dsanSTOCAGO1482_3	AUGUSTUS	CDS	11994649	11995317	0.6	+	0	transcript_id "jg3919.t1"; gene_id "jg3919";
dsanSTOCAGO1482_3	AUGUSTUS	exon	11994649	11995317	.	+	.	transcript_id "jg3919.t1"; gene_id "jg3919";
dsanSTOCAGO1482_3	AUGUSTUS	intron	11995318	11998380	.	+	.	transcript_id "jg3919.t1"; gene_id "jg3919";
dsanSTOCAGO1482_3	AUGUSTUS	CDS	11998381	11998602	0.92	+	0	transcript_id "jg3919.t1"; gene_id "jg3919";
dsanSTOCAGO1482_3	AUGUSTUS	exon	11998381	11998602	.	+	.	transcript_id "jg3919.t1"; gene_id "jg3919";
dsanSTOCAGO1482_3	AUGUSTUS	stop_codon	11998600	11998602	.	+	0	transcript_id "jg3919.t1"; gene_id "jg3919";
dsanSTOCAGO1482_3	AUGUSTUS	start_codon	11998910	11998912	.	+	0	transcript_id "jg3920.t1"; gene_id "jg3920";
dsanSTOCAGO1482_3	AUGUSTUS	CDS	11998910	11999039	1	+	0	transcript_id "jg3920.t1"; gene_id "jg3920";
dsanSTOCAGO1482_3	AUGUSTUS	exon	11998910	11999039	.	+	.	transcript_id "jg3920.t1"; gene_id "jg3920";
dsanSTOCAGO1482_3	AUGUSTUS	intron	11999040	11999101	.	+	.	transcript_id "jg3920.t1"; gene_id "jg3920";
dsanSTOCAGO1482_3	AUGUSTUS	CDS	11999102	11999225	0.9	+	2	transcript_id "jg3920.t1"; gene_id "jg3920";
dsanSTOCAGO1482_3	AUGUSTUS	exon	11999102	11999225	.	+	.	transcript_id "jg3920.t1"; gene_id "jg3920";
dsanSTOCAGO1482_3	AUGUSTUS	intron	11999226	11999287	.	+	.	transcript_id "jg3920.t1"; gene_id "jg3920";
dsanSTOCAGO1482_3	AUGUSTUS	CDS	11999288	11999488	1	+	1	transcript_id "jg3920.t1"; gene_id "jg3920";
dsanSTOCAGO1482_3	AUGUSTUS	exon	11999288	11999488	.	+	.	transcript_id "jg3920.t1"; gene_id "jg3920";
dsanSTOCAGO1482_3	AUGUSTUS	intron	11999489	11999568	.	+	.	transcript_id "jg3920.t1"; gene_id "jg3920";
dsanSTOCAGO1482_3	AUGUSTUS	CDS	11999569	11999695	0.95	+	1	transcript_id "jg3920.t1"; gene_id "jg3920";
dsanSTOCAGO1482_3	AUGUSTUS	exon	11999569	11999695	.	+	.	transcript_id "jg3920.t1"; gene_id "jg3920";
dsanSTOCAGO1482_3	AUGUSTUS	stop_codon	11999693	11999695	.	+	0	transcript_id "jg3920.t1"; gene_id "jg3920";
dsanSTOCAGO1482_3	AUGUSTUS	start_codon	11999935	11999937	.	+	0	transcript_id "jg3921.t1"; gene_id "jg3921";
dsanSTOCAGO1482_3	AUGUSTUS	CDS	11999935	12000064	0.95	+	0	transcript_id "jg3921.t1"; gene_id "jg3921";
dsanSTOCAGO1482_3	AUGUSTUS	exon	11999935	12000064	.	+	.	transcript_id "jg3921.t1"; gene_id "jg3921";
dsanSTOCAGO1482_3	AUGUSTUS	intron	12000065	12000126	.	+	.	transcript_id "jg3921.t1"; gene_id "jg3921";
dsanSTOCAGO1482_3	AUGUSTUS	CDS	12000127	12000250	0.95	+	2	transcript_id "jg3921.t1"; gene_id "jg3921";
dsanSTOCAGO1482_3	AUGUSTUS	exon	12000127	12000250	.	+	.	transcript_id "jg3921.t1"; gene_id "jg3921";
dsanSTOCAGO1482_3	AUGUSTUS	intron	12000251	12000312	.	+	.	transcript_id "jg3921.t1"; gene_id "jg3921";
dsanSTOCAGO1482_3	AUGUSTUS	CDS	12000313	12000553	0.88	+	1	transcript_id "jg3921.t1"; gene_id "jg3921";
dsanSTOCAGO1482_3	AUGUSTUS	exon	12000313	12000553	.	+	.	transcript_id "jg3921.t1"; gene_id "jg3921";
dsanSTOCAGO1482_3	AUGUSTUS	stop_codon	12000551	12000553	.	+	0	transcript_id "jg3921.t1"; gene_id "jg3921";
dsanSTOCAGO1482_3	ALN_BLOCK	exon	12001742	12003551	.	-	.	transcript_id "jg3922.t1"; gene_id "jg3922";
dsanSTOCAGO1482_3	ALN_BLOCK	exon	12003957	12004247	.	-	.	transcript_id "jg3922.t1"; gene_id "jg3922";
dsanSTOCAGO1482_3	ALN_BLOCK	exon	12007138	12008394	.	+	.	transcript_id "jg3923.t1"; gene_id "jg3923";
dsanSTOCAGO1482_3	ALN_BLOCK	exon	12008535	12009923	.	-	.	transcript_id "jg3924.t1"; gene_id "jg3924";
dsanSTOCAGO1482_3	AUGUSTUS	start_codon	12012450	12012452	.	+	0	transcript_id "jg3925.t1"; gene_id "jg3925";
dsanSTOCAGO1482_3	AUGUSTUS	CDS	12012450	12012579	1	+	0	transcript_id "jg3925.t1"; gene_id "jg3925";
dsanSTOCAGO1482_3	AUGUSTUS	exon	12012450	12012579	.	+	.	transcript_id "jg3925.t1"; gene_id "jg3925";
dsanSTOCAGO1482_3	AUGUSTUS	intron	12012580	12012643	.	+	.	transcript_id "jg3925.t1"; gene_id "jg3925";
dsanSTOCAGO1482_3	AUGUSTUS	CDS	12012644	12012767	1	+	2	transcript_id "jg3925.t1"; gene_id "jg3925";
dsanSTOCAGO1482_3	AUGUSTUS	exon	12012644	12012767	.	+	.	transcript_id "jg3925.t1"; gene_id "jg3925";
dsanSTOCAGO1482_3	AUGUSTUS	intron	12012768	12012829	.	+	.	transcript_id "jg3925.t1"; gene_id "jg3925";
dsanSTOCAGO1482_3	AUGUSTUS	CDS	12012830	12012910	1	+	1	transcript_id "jg3925.t1"; gene_id "jg3925";
dsanSTOCAGO1482_3	AUGUSTUS	exon	12012830	12012910	.	+	.	transcript_id "jg3925.t1"; gene_id "jg3925";
dsanSTOCAGO1482_3	AUGUSTUS	intron	12012911	12012972	.	+	.	transcript_id "jg3925.t1"; gene_id "jg3925";
dsanSTOCAGO1482_3	AUGUSTUS	CDS	12012973	12013213	1	+	1	transcript_id "jg3925.t1"; gene_id "jg3925";
dsanSTOCAGO1482_3	AUGUSTUS	exon	12012973	12013213	.	+	.	transcript_id "jg3925.t1"; gene_id "jg3925";
dsanSTOCAGO1482_3	AUGUSTUS	stop_codon	12013211	12013213	.	+	0	transcript_id "jg3925.t1"; gene_id "jg3925";
dsanSTOCAGO1482_3	ALN_BLOCK	exon	12014352	12015303	.	-	.	transcript_id "jg3926.t1"; gene_id "jg3926";
dsanSTOCAGO1482_3	ALN_BLOCK	exon	12016101	12017302	.	+	.	transcript_id "jg3927.t1"; gene_id "jg3927";
dsanSTOCAGO1482_3	ALN_BLOCK	exon	12018393	12018469	.	-	.	transcript_id "jg3928.t1"; gene_id "jg3928";
dsanSTOCAGO1482_3	ALN_BLOCK	exon	12018711	12019214	.	-	.	transcript_id "jg3928.t1"; gene_id "jg3928";
dsanSTOCAGO1482_3	ALN_BLOCK	exon	12019830	12020021	.	-	.	transcript_id "jg3928.t1"; gene_id "jg3928";
dsanSTOCAGO1482_3	ALN_BLOCK	exon	12023144	12024093	.	-	.	transcript_id "jg3929.t1"; gene_id "jg3929";
dsanSTOCAGO1482_3	AUGUSTUS	start_codon	12026437	12026439	.	+	0	transcript_id "jg3930.t1"; gene_id "jg3930";
dsanSTOCAGO1482_3	AUGUSTUS	CDS	12026437	12026661	1	+	0	transcript_id "jg3930.t1"; gene_id "jg3930";
dsanSTOCAGO1482_3	AUGUSTUS	exon	12026437	12026661	.	+	.	transcript_id "jg3930.t1"; gene_id "jg3930";
dsanSTOCAGO1482_3	AUGUSTUS	intron	12026662	12026727	.	+	.	transcript_id "jg3930.t1"; gene_id "jg3930";
dsanSTOCAGO1482_3	AUGUSTUS	CDS	12026728	12026763	1	+	0	transcript_id "jg3930.t1"; gene_id "jg3930";
dsanSTOCAGO1482_3	AUGUSTUS	exon	12026728	12026763	.	+	.	transcript_id "jg3930.t1"; gene_id "jg3930";
dsanSTOCAGO1482_3	AUGUSTUS	intron	12026764	12026952	.	+	.	transcript_id "jg3930.t1"; gene_id "jg3930";
dsanSTOCAGO1482_3	AUGUSTUS	CDS	12026953	12027525	1	+	0	transcript_id "jg3930.t1"; gene_id "jg3930";
dsanSTOCAGO1482_3	AUGUSTUS	exon	12026953	12027525	.	+	.	transcript_id "jg3930.t1"; gene_id "jg3930";
dsanSTOCAGO1482_3	AUGUSTUS	stop_codon	12027523	12027525	.	+	0	transcript_id "jg3930.t1"; gene_id "jg3930";
dsanSTOCAGO1482_3	AUGUSTUS	stop_codon	12028464	12028466	.	-	0	transcript_id "jg3931.t1"; gene_id "jg3931";
dsanSTOCAGO1482_3	AUGUSTUS	CDS	12028464	12028976	0.72	-	0	transcript_id "jg3931.t1"; gene_id "jg3931";
dsanSTOCAGO1482_3	AUGUSTUS	exon	12028464	12028976	.	-	.	transcript_id "jg3931.t1"; gene_id "jg3931";
dsanSTOCAGO1482_3	AUGUSTUS	intron	12028977	12029085	.	-	.	transcript_id "jg3931.t1"; gene_id "jg3931";
dsanSTOCAGO1482_3	AUGUSTUS	CDS	12029086	12029242	0.96	-	1	transcript_id "jg3931.t1"; gene_id "jg3931";
dsanSTOCAGO1482_3	AUGUSTUS	exon	12029086	12029242	.	-	.	transcript_id "jg3931.t1"; gene_id "jg3931";
dsanSTOCAGO1482_3	AUGUSTUS	intron	12029243	12029342	.	-	.	transcript_id "jg3931.t1"; gene_id "jg3931";
dsanSTOCAGO1482_3	AUGUSTUS	CDS	12029343	12029492	0.59	-	1	transcript_id "jg3931.t1"; gene_id "jg3931";
dsanSTOCAGO1482_3	AUGUSTUS	exon	12029343	12029492	.	-	.	transcript_id "jg3931.t1"; gene_id "jg3931";
dsanSTOCAGO1482_3	AUGUSTUS	intron	12029493	12029549	.	-	.	transcript_id "jg3931.t1"; gene_id "jg3931";
dsanSTOCAGO1482_3	AUGUSTUS	CDS	12029550	12029569	1	-	0	transcript_id "jg3931.t1"; gene_id "jg3931";
dsanSTOCAGO1482_3	AUGUSTUS	exon	12029550	12029569	.	-	.	transcript_id "jg3931.t1"; gene_id "jg3931";
dsanSTOCAGO1482_3	AUGUSTUS	start_codon	12029567	12029569	.	-	0	transcript_id "jg3931.t1"; gene_id "jg3931";
dsanSTOCAGO1482_3	ALN_BLOCK	exon	12030212	12030411	.	+	.	transcript_id "jg3932.t1"; gene_id "jg3932";
dsanSTOCAGO1482_3	AUGUSTUS	start_codon	12031850	12031852	.	+	0	transcript_id "jg3933.t1"; gene_id "jg3933";
dsanSTOCAGO1482_3	AUGUSTUS	CDS	12031850	12032824	1	+	0	transcript_id "jg3933.t1"; gene_id "jg3933";
dsanSTOCAGO1482_3	AUGUSTUS	exon	12031850	12032824	.	+	.	transcript_id "jg3933.t1"; gene_id "jg3933";
dsanSTOCAGO1482_3	AUGUSTUS	stop_codon	12032822	12032824	.	+	0	transcript_id "jg3933.t1"; gene_id "jg3933";
dsanSTOCAGO1482_3	AUGUSTUS	start_codon	12040864	12040866	.	+	0	transcript_id "jg3934.t1"; gene_id "jg3934";
dsanSTOCAGO1482_3	AUGUSTUS	CDS	12040864	12041037	0.64	+	0	transcript_id "jg3934.t1"; gene_id "jg3934";
dsanSTOCAGO1482_3	AUGUSTUS	exon	12040864	12041037	.	+	.	transcript_id "jg3934.t1"; gene_id "jg3934";
dsanSTOCAGO1482_3	AUGUSTUS	intron	12041038	12041169	.	+	.	transcript_id "jg3934.t1"; gene_id "jg3934";
dsanSTOCAGO1482_3	AUGUSTUS	CDS	12041170	12041416	0.77	+	0	transcript_id "jg3934.t1"; gene_id "jg3934";
dsanSTOCAGO1482_3	AUGUSTUS	exon	12041170	12041416	.	+	.	transcript_id "jg3934.t1"; gene_id "jg3934";
dsanSTOCAGO1482_3	AUGUSTUS	intron	12041417	12045193	.	+	.	transcript_id "jg3934.t1"; gene_id "jg3934";
dsanSTOCAGO1482_3	AUGUSTUS	CDS	12045194	12045300	0.92	+	2	transcript_id "jg3934.t1"; gene_id "jg3934";
dsanSTOCAGO1482_3	AUGUSTUS	exon	12045194	12045300	.	+	.	transcript_id "jg3934.t1"; gene_id "jg3934";
dsanSTOCAGO1482_3	AUGUSTUS	stop_codon	12045298	12045300	.	+	0	transcript_id "jg3934.t1"; gene_id "jg3934";
dsanSTOCAGO1482_3	ALN_BLOCK	exon	12045399	12049096	.	-	.	transcript_id "jg3935.t1"; gene_id "jg3935";
dsanSTOCAGO1482_3	ALN_BLOCK	exon	12055117	12055124	.	-	.	transcript_id "jg3935.t1"; gene_id "jg3935";
dsanSTOCAGO1482_3	ALN_BLOCK	exon	12064959	12065549	.	-	.	transcript_id "jg3936.t1"; gene_id "jg3936";
dsanSTOCAGO1482_3	AUGUSTUS	start_codon	12069549	12069551	.	+	0	transcript_id "jg3937.t1"; gene_id "jg3937";
dsanSTOCAGO1482_3	AUGUSTUS	CDS	12069549	12070196	0.75	+	0	transcript_id "jg3937.t1"; gene_id "jg3937";
dsanSTOCAGO1482_3	AUGUSTUS	exon	12069549	12070196	.	+	.	transcript_id "jg3937.t1"; gene_id "jg3937";
dsanSTOCAGO1482_3	AUGUSTUS	stop_codon	12070194	12070196	.	+	0	transcript_id "jg3937.t1"; gene_id "jg3937";
dsanSTOCAGO1482_3	AUGUSTUS	start_codon	12073795	12073797	.	+	0	transcript_id "jg3938.t1"; gene_id "jg3938";
dsanSTOCAGO1482_3	AUGUSTUS	CDS	12073795	12074026	0.5	+	0	transcript_id "jg3938.t1"; gene_id "jg3938";
dsanSTOCAGO1482_3	AUGUSTUS	exon	12073795	12074026	.	+	.	transcript_id "jg3938.t1"; gene_id "jg3938";
dsanSTOCAGO1482_3	AUGUSTUS	intron	12074027	12074602	.	+	.	transcript_id "jg3938.t1"; gene_id "jg3938";
dsanSTOCAGO1482_3	AUGUSTUS	CDS	12074603	12074770	0.56	+	2	transcript_id "jg3938.t1"; gene_id "jg3938";
dsanSTOCAGO1482_3	AUGUSTUS	exon	12074603	12074770	.	+	.	transcript_id "jg3938.t1"; gene_id "jg3938";
dsanSTOCAGO1482_3	AUGUSTUS	intron	12074771	12074825	.	+	.	transcript_id "jg3938.t1"; gene_id "jg3938";
dsanSTOCAGO1482_3	AUGUSTUS	CDS	12074826	12075281	0.98	+	2	transcript_id "jg3938.t1"; gene_id "jg3938";
dsanSTOCAGO1482_3	AUGUSTUS	exon	12074826	12075281	.	+	.	transcript_id "jg3938.t1"; gene_id "jg3938";
dsanSTOCAGO1482_3	AUGUSTUS	intron	12075282	12075332	.	+	.	transcript_id "jg3938.t1"; gene_id "jg3938";
dsanSTOCAGO1482_3	AUGUSTUS	CDS	12075333	12075622	1	+	2	transcript_id "jg3938.t1"; gene_id "jg3938";
dsanSTOCAGO1482_3	AUGUSTUS	exon	12075333	12075622	.	+	.	transcript_id "jg3938.t1"; gene_id "jg3938";
dsanSTOCAGO1482_3	AUGUSTUS	stop_codon	12075620	12075622	.	+	0	transcript_id "jg3938.t1"; gene_id "jg3938";
dsanSTOCAGO1482_3	ALN_BLOCK	exon	12076073	12078213	.	+	.	transcript_id "jg3939.t1"; gene_id "jg3939";
dsanSTOCAGO1482_3	ALN_BLOCK	exon	12082215	12083171	.	-	.	transcript_id "jg3940.t1"; gene_id "jg3940";
dsanSTOCAGO1482_3	AUGUSTUS	start_codon	12088451	12088453	.	+	0	transcript_id "jg3941.t1"; gene_id "jg3941";
dsanSTOCAGO1482_3	AUGUSTUS	CDS	12088451	12088699	0.66	+	0	transcript_id "jg3941.t1"; gene_id "jg3941";
dsanSTOCAGO1482_3	AUGUSTUS	exon	12088451	12088699	.	+	.	transcript_id "jg3941.t1"; gene_id "jg3941";
dsanSTOCAGO1482_3	AUGUSTUS	intron	12088700	12094803	.	+	.	transcript_id "jg3941.t1"; gene_id "jg3941";
dsanSTOCAGO1482_3	AUGUSTUS	CDS	12094804	12095529	1	+	0	transcript_id "jg3941.t1"; gene_id "jg3941";
dsanSTOCAGO1482_3	AUGUSTUS	exon	12094804	12095529	.	+	.	transcript_id "jg3941.t1"; gene_id "jg3941";
dsanSTOCAGO1482_3	AUGUSTUS	stop_codon	12095527	12095529	.	+	0	transcript_id "jg3941.t1"; gene_id "jg3941";
dsanSTOCAGO1482_3	AUGUSTUS	start_codon	12120719	12120721	.	+	0	transcript_id "jg3942.t1"; gene_id "jg3942";
dsanSTOCAGO1482_3	AUGUSTUS	CDS	12120719	12121555	0.98	+	0	transcript_id "jg3942.t1"; gene_id "jg3942";
dsanSTOCAGO1482_3	AUGUSTUS	exon	12120719	12121555	.	+	.	transcript_id "jg3942.t1"; gene_id "jg3942";
dsanSTOCAGO1482_3	AUGUSTUS	stop_codon	12121553	12121555	.	+	0	transcript_id "jg3942.t1"; gene_id "jg3942";
dsanSTOCAGO1482_3	ALN_BLOCK	exon	12122004	12123959	.	-	.	transcript_id "jg3943.t1"; gene_id "jg3943";
dsanSTOCAGO1482_3	ALN_BLOCK	exon	12131607	12133151	.	+	.	transcript_id "jg3944.t1"; gene_id "jg3944";
dsanSTOCAGO1482_3	ALN_BLOCK	exon	12133828	12135997	.	+	.	transcript_id "jg3944.t1"; gene_id "jg3944";
dsanSTOCAGO1482_3	ALN_BLOCK	exon	12137357	12138769	.	-	.	transcript_id "jg3945.t1"; gene_id "jg3945";
dsanSTOCAGO1482_3	AUGUSTUS	start_codon	12142609	12142611	.	+	0	transcript_id "jg3946.t1"; gene_id "jg3946";
dsanSTOCAGO1482_3	AUGUSTUS	CDS	12142609	12143226	0.96	+	0	transcript_id "jg3946.t1"; gene_id "jg3946";
dsanSTOCAGO1482_3	AUGUSTUS	exon	12142609	12143226	.	+	.	transcript_id "jg3946.t1"; gene_id "jg3946";
dsanSTOCAGO1482_3	AUGUSTUS	intron	12143227	12145150	.	+	.	transcript_id "jg3946.t1"; gene_id "jg3946";
dsanSTOCAGO1482_3	AUGUSTUS	CDS	12145151	12145294	0.56	+	0	transcript_id "jg3946.t1"; gene_id "jg3946";
dsanSTOCAGO1482_3	AUGUSTUS	exon	12145151	12145294	.	+	.	transcript_id "jg3946.t1"; gene_id "jg3946";
dsanSTOCAGO1482_3	AUGUSTUS	stop_codon	12145292	12145294	.	+	0	transcript_id "jg3946.t1"; gene_id "jg3946";
dsanSTOCAGO1482_3	ALN_BLOCK	exon	12146184	12147676	.	+	.	transcript_id "jg3947.t1"; gene_id "jg3947";
dsanSTOCAGO1482_3	ALN_BLOCK	exon	12148358	12148805	.	+	.	transcript_id "jg3948.t1"; gene_id "jg3948";
dsanSTOCAGO1482_3	ALN_BLOCK	exon	12149892	12150507	.	+	.	transcript_id "jg3948.t1"; gene_id "jg3948";
dsanSTOCAGO1482_3	AUGUSTUS	stop_codon	12150764	12150766	.	-	0	transcript_id "jg3949.t1"; gene_id "jg3949";
dsanSTOCAGO1482_3	AUGUSTUS	CDS	12150764	12151543	1	-	0	transcript_id "jg3949.t1"; gene_id "jg3949";
dsanSTOCAGO1482_3	AUGUSTUS	exon	12150764	12151543	.	-	.	transcript_id "jg3949.t1"; gene_id "jg3949";
dsanSTOCAGO1482_3	AUGUSTUS	intron	12151544	12151598	.	-	.	transcript_id "jg3949.t1"; gene_id "jg3949";
dsanSTOCAGO1482_3	AUGUSTUS	CDS	12151599	12151664	1	-	0	transcript_id "jg3949.t1"; gene_id "jg3949";
dsanSTOCAGO1482_3	AUGUSTUS	exon	12151599	12151664	.	-	.	transcript_id "jg3949.t1"; gene_id "jg3949";
dsanSTOCAGO1482_3	AUGUSTUS	start_codon	12151662	12151664	.	-	0	transcript_id "jg3949.t1"; gene_id "jg3949";
dsanSTOCAGO1482_3	AUGUSTUS	start_codon	12153166	12153168	.	+	0	transcript_id "jg3950.t1"; gene_id "jg3950";
dsanSTOCAGO1482_3	AUGUSTUS	CDS	12153166	12154845	0.93	+	0	transcript_id "jg3950.t1"; gene_id "jg3950";
dsanSTOCAGO1482_3	AUGUSTUS	exon	12153166	12154845	.	+	.	transcript_id "jg3950.t1"; gene_id "jg3950";
dsanSTOCAGO1482_3	AUGUSTUS	intron	12154846	12155004	.	+	.	transcript_id "jg3950.t1"; gene_id "jg3950";
dsanSTOCAGO1482_3	AUGUSTUS	CDS	12155005	12155043	0.99	+	0	transcript_id "jg3950.t1"; gene_id "jg3950";
dsanSTOCAGO1482_3	AUGUSTUS	exon	12155005	12155043	.	+	.	transcript_id "jg3950.t1"; gene_id "jg3950";
dsanSTOCAGO1482_3	AUGUSTUS	stop_codon	12155041	12155043	.	+	0	transcript_id "jg3950.t1"; gene_id "jg3950";
dsanSTOCAGO1482_3	ALN_BLOCK	exon	12155167	12155787	.	-	.	transcript_id "jg3951.t1"; gene_id "jg3951";
dsanSTOCAGO1482_3	ALN_BLOCK	exon	12157341	12159674	.	-	.	transcript_id "jg3952.t1"; gene_id "jg3952";
dsanSTOCAGO1482_3	AUGUSTUS	stop_codon	12161260	12161262	.	-	0	transcript_id "jg3953.t1"; gene_id "jg3953";
dsanSTOCAGO1482_3	AUGUSTUS	CDS	12161260	12162797	1	-	2	transcript_id "jg3953.t1"; gene_id "jg3953";
dsanSTOCAGO1482_3	AUGUSTUS	exon	12161260	12162797	.	-	.	transcript_id "jg3953.t1"; gene_id "jg3953";
dsanSTOCAGO1482_3	AUGUSTUS	intron	12162798	12162879	.	-	.	transcript_id "jg3953.t1"; gene_id "jg3953";
dsanSTOCAGO1482_3	AUGUSTUS	CDS	12162880	12163044	1	-	2	transcript_id "jg3953.t1"; gene_id "jg3953";
dsanSTOCAGO1482_3	AUGUSTUS	exon	12162880	12163044	.	-	.	transcript_id "jg3953.t1"; gene_id "jg3953";
dsanSTOCAGO1482_3	AUGUSTUS	intron	12163045	12163112	.	-	.	transcript_id "jg3953.t1"; gene_id "jg3953";
dsanSTOCAGO1482_3	AUGUSTUS	CDS	12163113	12163216	1	-	1	transcript_id "jg3953.t1"; gene_id "jg3953";
dsanSTOCAGO1482_3	AUGUSTUS	exon	12163113	12163216	.	-	.	transcript_id "jg3953.t1"; gene_id "jg3953";
dsanSTOCAGO1482_3	AUGUSTUS	intron	12163217	12163287	.	-	.	transcript_id "jg3953.t1"; gene_id "jg3953";
dsanSTOCAGO1482_3	AUGUSTUS	CDS	12163288	12163346	1	-	0	transcript_id "jg3953.t1"; gene_id "jg3953";
dsanSTOCAGO1482_3	AUGUSTUS	exon	12163288	12163346	.	-	.	transcript_id "jg3953.t1"; gene_id "jg3953";
dsanSTOCAGO1482_3	AUGUSTUS	intron	12163347	12163586	.	-	.	transcript_id "jg3953.t1"; gene_id "jg3953";
dsanSTOCAGO1482_3	AUGUSTUS	CDS	12163587	12163658	1	-	0	transcript_id "jg3953.t1"; gene_id "jg3953";
dsanSTOCAGO1482_3	AUGUSTUS	exon	12163587	12163658	.	-	.	transcript_id "jg3953.t1"; gene_id "jg3953";
dsanSTOCAGO1482_3	AUGUSTUS	start_codon	12163656	12163658	.	-	0	transcript_id "jg3953.t1"; gene_id "jg3953";
dsanSTOCAGO1482_3	AUGUSTUS	stop_codon	12166024	12166026	.	-	0	transcript_id "jg3954.t1"; gene_id "jg3954";
dsanSTOCAGO1482_3	AUGUSTUS	CDS	12166024	12166302	0.53	-	0	transcript_id "jg3954.t1"; gene_id "jg3954";
dsanSTOCAGO1482_3	AUGUSTUS	exon	12166024	12166302	.	-	.	transcript_id "jg3954.t1"; gene_id "jg3954";
dsanSTOCAGO1482_3	AUGUSTUS	intron	12166303	12166797	.	-	.	transcript_id "jg3954.t1"; gene_id "jg3954";
dsanSTOCAGO1482_3	AUGUSTUS	CDS	12166798	12173255	0.25	-	2	transcript_id "jg3954.t1"; gene_id "jg3954";
dsanSTOCAGO1482_3	AUGUSTUS	exon	12166798	12173255	.	-	.	transcript_id "jg3954.t1"; gene_id "jg3954";
dsanSTOCAGO1482_3	AUGUSTUS	intron	12173256	12173738	.	-	.	transcript_id "jg3954.t1"; gene_id "jg3954";
dsanSTOCAGO1482_3	AUGUSTUS	CDS	12173739	12173757	0.93	-	0	transcript_id "jg3954.t1"; gene_id "jg3954";
dsanSTOCAGO1482_3	AUGUSTUS	exon	12173739	12173757	.	-	.	transcript_id "jg3954.t1"; gene_id "jg3954";
dsanSTOCAGO1482_3	AUGUSTUS	start_codon	12173755	12173757	.	-	0	transcript_id "jg3954.t1"; gene_id "jg3954";
dsanSTOCAGO1482_3	ALN_BLOCK	exon	12173949	12174540	.	-	.	transcript_id "jg3955.t1"; gene_id "jg3955";
dsanSTOCAGO1482_3	ALN_BLOCK	exon	12175796	12176647	.	+	.	transcript_id "jg3956.t1"; gene_id "jg3956";
dsanSTOCAGO1482_3	ALN_BLOCK	exon	12177035	12184489	.	+	.	transcript_id "jg3957.t1"; gene_id "jg3957";
dsanSTOCAGO1482_3	ALN_BLOCK	exon	12187007	12191537	.	+	.	transcript_id "jg3958.t1"; gene_id "jg3958";
dsanSTOCAGO1482_3	ALN_BLOCK	exon	12191999	12193063	.	+	.	transcript_id "jg3959.t1"; gene_id "jg3959";
dsanSTOCAGO1482_3	ALN_BLOCK	exon	12193402	12194294	.	-	.	transcript_id "jg3961.t1"; gene_id "jg3961";
dsanSTOCAGO1482_3	ALN_BLOCK	exon	12195001	12199325	.	-	.	transcript_id "jg3960.t1"; gene_id "jg3960";
dsanSTOCAGO1482_3	ALN_BLOCK	exon	12200165	12203822	.	-	.	transcript_id "jg3962.t1"; gene_id "jg3962";
dsanSTOCAGO1482_3	ALN_BLOCK	exon	12206739	12209249	.	+	.	transcript_id "jg3963.t1"; gene_id "jg3963";
dsanSTOCAGO1482_3	ALN_BLOCK	exon	12210058	12223288	.	-	.	transcript_id "jg3964.t1"; gene_id "jg3964";
dsanSTOCAGO1482_3	ALN_BLOCK	exon	12223548	12223757	.	-	.	transcript_id "jg3964.t1"; gene_id "jg3964";
dsanSTOCAGO1482_3	ALN_BLOCK	exon	12224023	12231542	.	-	.	transcript_id "jg3964.t1"; gene_id "jg3964";
dsanSTOCAGO1482_3	ALN_BLOCK	exon	12245509	12247271	.	+	.	transcript_id "jg3965.t1"; gene_id "jg3965";
dsanSTOCAGO1482_3	ALN_BLOCK	exon	12247795	12248181	.	+	.	transcript_id "jg3966.t1"; gene_id "jg3966";
dsanSTOCAGO1482_3	ALN_BLOCK	exon	12264632	12265565	.	-	.	transcript_id "jg3967.t1"; gene_id "jg3967";
dsanSTOCAGO1482_3	ALN_BLOCK	exon	12271593	12284508	.	-	.	transcript_id "jg3968.t1"; gene_id "jg3968";
dsanSTOCAGO1482_3	ALN_BLOCK	exon	12292476	12292850	.	+	.	transcript_id "jg3969.t1"; gene_id "jg3969";
dsanSTOCAGO1482_3	ALN_BLOCK	exon	12321837	12323471	.	+	.	transcript_id "jg3970.t1"; gene_id "jg3970";
dsanSTOCAGO1482_3	ALN_BLOCK	exon	12323971	12325223	.	+	.	transcript_id "jg3971.t1"; gene_id "jg3971";
dsanSTOCAGO1482_3	ALN_BLOCK	exon	12325852	12326831	.	+	.	transcript_id "jg3972.t1"; gene_id "jg3972";
dsanSTOCAGO1482_3	ALN_BLOCK	exon	12327877	12329736	.	-	.	transcript_id "jg3973.t1"; gene_id "jg3973";
dsanSTOCAGO1482_3	ALN_BLOCK	exon	12330152	12330648	.	-	.	transcript_id "jg3973.t1"; gene_id "jg3973";
dsanSTOCAGO1482_3	ALN_BLOCK	exon	12331224	12333140	.	-	.	transcript_id "jg3974.t1"; gene_id "jg3974";
dsanSTOCAGO1482_3	AUGUSTUS	start_codon	12333915	12333917	.	+	0	transcript_id "jg3975.t1"; gene_id "jg3975";
dsanSTOCAGO1482_3	AUGUSTUS	CDS	12333915	12333926	0.91	+	0	transcript_id "jg3975.t1"; gene_id "jg3975";
dsanSTOCAGO1482_3	AUGUSTUS	exon	12333915	12333926	.	+	.	transcript_id "jg3975.t1"; gene_id "jg3975";
dsanSTOCAGO1482_3	AUGUSTUS	intron	12333927	12333979	.	+	.	transcript_id "jg3975.t1"; gene_id "jg3975";
dsanSTOCAGO1482_3	AUGUSTUS	CDS	12333980	12334198	0.91	+	0	transcript_id "jg3975.t1"; gene_id "jg3975";
dsanSTOCAGO1482_3	AUGUSTUS	exon	12333980	12334198	.	+	.	transcript_id "jg3975.t1"; gene_id "jg3975";
dsanSTOCAGO1482_3	AUGUSTUS	stop_codon	12334196	12334198	.	+	0	transcript_id "jg3975.t1"; gene_id "jg3975";
dsanSTOCAGO1482_3	ALN_BLOCK	exon	12335210	12337315	.	+	.	transcript_id "jg3976.t1"; gene_id "jg3976";
dsanSTOCAGO1482_3	ALN_BLOCK	exon	12337913	12339442	.	+	.	transcript_id "jg3977.t1"; gene_id "jg3977";
dsanSTOCAGO1482_3	ALN_BLOCK	exon	12339565	12342329	.	-	.	transcript_id "jg3978.t1"; gene_id "jg3978";
dsanSTOCAGO1482_3	ALN_BLOCK	exon	12342709	12343163	.	+	.	transcript_id "jg3979.t1"; gene_id "jg3979";
dsanSTOCAGO1482_3	ALN_BLOCK	exon	12343325	12344179	.	-	.	transcript_id "jg3980.t1"; gene_id "jg3980";
dsanSTOCAGO1482_3	ALN_BLOCK	exon	12345976	12348586	.	+	.	transcript_id "jg3981.t1"; gene_id "jg3981";
dsanSTOCAGO1482_3	ALN_BLOCK	exon	12349344	12351070	.	-	.	transcript_id "jg3982.t1"; gene_id "jg3982";
dsanSTOCAGO1482_3	ALN_BLOCK	exon	12351466	12351598	.	-	.	transcript_id "jg3982.t1"; gene_id "jg3982";
dsanSTOCAGO1482_3	ALN_BLOCK	exon	12355258	12355272	.	+	.	transcript_id "jg3983.t1"; gene_id "jg3983";
dsanSTOCAGO1482_3	ALN_BLOCK	exon	12356511	12356528	.	+	.	transcript_id "jg3983.t1"; gene_id "jg3983";
dsanSTOCAGO1482_3	ALN_BLOCK	exon	12356748	12361829	.	+	.	transcript_id "jg3983.t1"; gene_id "jg3983";
dsanSTOCAGO1482_3	ALN_BLOCK	exon	12363587	12365197	.	-	.	transcript_id "jg3984.t1"; gene_id "jg3984";
dsanSTOCAGO1482_3	ALN_BLOCK	exon	12371893	12373022	.	-	.	transcript_id "jg3985.t1"; gene_id "jg3985";
dsanSTOCAGO1482_3	ALN_BLOCK	exon	12373389	12374794	.	-	.	transcript_id "jg3985.t1"; gene_id "jg3985";
dsanSTOCAGO1482_3	ALN_BLOCK	exon	12386180	12388853	.	+	.	transcript_id "jg3986.t1"; gene_id "jg3986";
dsanSTOCAGO1482_3	ALN_BLOCK	exon	12392364	12393522	.	+	.	transcript_id "jg3987.t1"; gene_id "jg3987";
dsanSTOCAGO1482_3	AUGUSTUS	start_codon	12394553	12394555	.	+	0	transcript_id "jg3988.t1"; gene_id "jg3988";
dsanSTOCAGO1482_3	AUGUSTUS	CDS	12394553	12395948	1	+	0	transcript_id "jg3988.t1"; gene_id "jg3988";
dsanSTOCAGO1482_3	AUGUSTUS	exon	12394553	12395948	.	+	.	transcript_id "jg3988.t1"; gene_id "jg3988";
dsanSTOCAGO1482_3	AUGUSTUS	intron	12395949	12396001	.	+	.	transcript_id "jg3988.t1"; gene_id "jg3988";
dsanSTOCAGO1482_3	AUGUSTUS	CDS	12396002	12396249	1	+	2	transcript_id "jg3988.t1"; gene_id "jg3988";
dsanSTOCAGO1482_3	AUGUSTUS	exon	12396002	12396249	.	+	.	transcript_id "jg3988.t1"; gene_id "jg3988";
dsanSTOCAGO1482_3	AUGUSTUS	stop_codon	12396247	12396249	.	+	0	transcript_id "jg3988.t1"; gene_id "jg3988";
dsanSTOCAGO1482_3	ALN_BLOCK	exon	12396458	12398145	.	+	.	transcript_id "jg3989.t1"; gene_id "jg3989";
dsanSTOCAGO1482_3	ALN_BLOCK	exon	12398212	12399323	.	-	.	transcript_id "jg3990.t1"; gene_id "jg3990";
dsanSTOCAGO1482_3	ALN_BLOCK	exon	12403650	12404528	.	+	.	transcript_id "jg3991.t1"; gene_id "jg3991";
dsanSTOCAGO1482_3	ALN_BLOCK	exon	12406950	12408259	.	-	.	transcript_id "jg3992.t1"; gene_id "jg3992";
dsanSTOCAGO1482_3	AUGUSTUS	stop_codon	12410769	12410771	.	-	0	transcript_id "jg3993.t1"; gene_id "jg3993";
dsanSTOCAGO1482_3	AUGUSTUS	CDS	12410769	12411063	1	-	1	transcript_id "jg3993.t1"; gene_id "jg3993";
dsanSTOCAGO1482_3	AUGUSTUS	exon	12410769	12411063	.	-	.	transcript_id "jg3993.t1"; gene_id "jg3993";
dsanSTOCAGO1482_3	AUGUSTUS	intron	12411064	12411116	.	-	.	transcript_id "jg3993.t1"; gene_id "jg3993";
dsanSTOCAGO1482_3	AUGUSTUS	CDS	12411117	12411259	1	-	0	transcript_id "jg3993.t1"; gene_id "jg3993";
dsanSTOCAGO1482_3	AUGUSTUS	exon	12411117	12411259	.	-	.	transcript_id "jg3993.t1"; gene_id "jg3993";
dsanSTOCAGO1482_3	AUGUSTUS	intron	12411260	12411313	.	-	.	transcript_id "jg3993.t1"; gene_id "jg3993";
dsanSTOCAGO1482_3	AUGUSTUS	CDS	12411314	12411424	0.94	-	0	transcript_id "jg3993.t1"; gene_id "jg3993";
dsanSTOCAGO1482_3	AUGUSTUS	exon	12411314	12411424	.	-	.	transcript_id "jg3993.t1"; gene_id "jg3993";
dsanSTOCAGO1482_3	AUGUSTUS	start_codon	12411422	12411424	.	-	0	transcript_id "jg3993.t1"; gene_id "jg3993";
dsanSTOCAGO1482_3	AUGUSTUS	stop_codon	12411712	12411714	.	-	0	transcript_id "jg3994.t1"; gene_id "jg3994";
dsanSTOCAGO1482_3	AUGUSTUS	CDS	12411712	12411839	0.62	-	2	transcript_id "jg3994.t1"; gene_id "jg3994";
dsanSTOCAGO1482_3	AUGUSTUS	exon	12411712	12411839	.	-	.	transcript_id "jg3994.t1"; gene_id "jg3994";
dsanSTOCAGO1482_3	AUGUSTUS	intron	12411840	12412322	.	-	.	transcript_id "jg3994.t1"; gene_id "jg3994";
dsanSTOCAGO1482_3	AUGUSTUS	CDS	12412323	12412503	0.57	-	0	transcript_id "jg3994.t1"; gene_id "jg3994";
dsanSTOCAGO1482_3	AUGUSTUS	exon	12412323	12412503	.	-	.	transcript_id "jg3994.t1"; gene_id "jg3994";
dsanSTOCAGO1482_3	AUGUSTUS	intron	12412504	12412564	.	-	.	transcript_id "jg3994.t1"; gene_id "jg3994";
dsanSTOCAGO1482_3	AUGUSTUS	CDS	12412565	12412752	1	-	2	transcript_id "jg3994.t1"; gene_id "jg3994";
dsanSTOCAGO1482_3	AUGUSTUS	exon	12412565	12412752	.	-	.	transcript_id "jg3994.t1"; gene_id "jg3994";
dsanSTOCAGO1482_3	AUGUSTUS	intron	12412753	12412812	.	-	.	transcript_id "jg3994.t1"; gene_id "jg3994";
dsanSTOCAGO1482_3	AUGUSTUS	CDS	12412813	12412928	1	-	1	transcript_id "jg3994.t1"; gene_id "jg3994";
dsanSTOCAGO1482_3	AUGUSTUS	exon	12412813	12412928	.	-	.	transcript_id "jg3994.t1"; gene_id "jg3994";
dsanSTOCAGO1482_3	AUGUSTUS	intron	12412929	12412980	.	-	.	transcript_id "jg3994.t1"; gene_id "jg3994";
dsanSTOCAGO1482_3	AUGUSTUS	CDS	12412981	12413042	1	-	0	transcript_id "jg3994.t1"; gene_id "jg3994";
dsanSTOCAGO1482_3	AUGUSTUS	exon	12412981	12413042	.	-	.	transcript_id "jg3994.t1"; gene_id "jg3994";
dsanSTOCAGO1482_3	AUGUSTUS	start_codon	12413040	12413042	.	-	0	transcript_id "jg3994.t1"; gene_id "jg3994";
dsanSTOCAGO1482_3	AUGUSTUS	stop_codon	12414092	12414094	.	-	0	transcript_id "jg3996.t1"; gene_id "jg3996";
dsanSTOCAGO1482_3	AUGUSTUS	CDS	12414092	12414883	0.93	-	0	transcript_id "jg3996.t1"; gene_id "jg3996";
dsanSTOCAGO1482_3	AUGUSTUS	exon	12414092	12414883	.	-	.	transcript_id "jg3996.t1"; gene_id "jg3996";
dsanSTOCAGO1482_3	AUGUSTUS	start_codon	12414881	12414883	.	-	0	transcript_id "jg3996.t1"; gene_id "jg3996";
dsanSTOCAGO1482_3	ALN_BLOCK	exon	12418667	12424248	.	-	.	transcript_id "jg3995.t1"; gene_id "jg3995";
dsanSTOCAGO1482_3	ALN_BLOCK	exon	12425213	12428635	.	-	.	transcript_id "jg3995.t1"; gene_id "jg3995";
dsanSTOCAGO1482_3	ALN_BLOCK	exon	12482798	12484354	.	+	.	transcript_id "jg3997.t1"; gene_id "jg3997";
dsanSTOCAGO1482_3	ALN_BLOCK	exon	12485510	12485764	.	-	.	transcript_id "jg3998.t1"; gene_id "jg3998";
dsanSTOCAGO1482_3	ALN_BLOCK	exon	12488033	12492424	.	-	.	transcript_id "jg3999.t1"; gene_id "jg3999";
dsanSTOCAGO1482_3	AUGUSTUS	start_codon	12493306	12493308	.	+	0	transcript_id "jg4000.t1"; gene_id "jg4000";
dsanSTOCAGO1482_3	AUGUSTUS	CDS	12493306	12493537	0.74	+	0	transcript_id "jg4000.t1"; gene_id "jg4000";
dsanSTOCAGO1482_3	AUGUSTUS	exon	12493306	12493537	.	+	.	transcript_id "jg4000.t1"; gene_id "jg4000";
dsanSTOCAGO1482_3	AUGUSTUS	intron	12493538	12493607	.	+	.	transcript_id "jg4000.t1"; gene_id "jg4000";
dsanSTOCAGO1482_3	AUGUSTUS	CDS	12493608	12493681	0.89	+	2	transcript_id "jg4000.t1"; gene_id "jg4000";
dsanSTOCAGO1482_3	AUGUSTUS	exon	12493608	12493681	.	+	.	transcript_id "jg4000.t1"; gene_id "jg4000";
dsanSTOCAGO1482_3	AUGUSTUS	stop_codon	12493679	12493681	.	+	0	transcript_id "jg4000.t1"; gene_id "jg4000";
dsanSTOCAGO1482_3	ALN_BLOCK	exon	12493917	12496302	.	+	.	transcript_id "jg4001.t1"; gene_id "jg4001";
dsanSTOCAGO1482_3	ALN_BLOCK	exon	12506232	12508072	.	-	.	transcript_id "jg4002.t1"; gene_id "jg4002";
dsanSTOCAGO1482_3	AUGUSTUS	stop_codon	12517756	12517758	.	-	0	transcript_id "jg4004.t1"; gene_id "jg4004";
dsanSTOCAGO1482_3	AUGUSTUS	CDS	12517756	12518130	0.43	-	0	transcript_id "jg4004.t1"; gene_id "jg4004";
dsanSTOCAGO1482_3	AUGUSTUS	exon	12517756	12518130	.	-	.	transcript_id "jg4004.t1"; gene_id "jg4004";
dsanSTOCAGO1482_3	AUGUSTUS	start_codon	12518128	12518130	.	-	0	transcript_id "jg4004.t1"; gene_id "jg4004";
dsanSTOCAGO1482_3	ALN_BLOCK	exon	12547711	12553892	.	+	.	transcript_id "jg4005.t1"; gene_id "jg4005";
dsanSTOCAGO1482_3	ALN_BLOCK	exon	12555199	12555616	.	+	.	transcript_id "jg4006.t1"; gene_id "jg4006";
dsanSTOCAGO1482_3	ALN_BLOCK	exon	12558536	12562389	.	-	.	transcript_id "jg4007.t1"; gene_id "jg4007";
dsanSTOCAGO1482_3	ALN_BLOCK	exon	12562749	12566200	.	-	.	transcript_id "jg4007.t1"; gene_id "jg4007";
dsanSTOCAGO1482_3	ALN_BLOCK	exon	12587226	12598098	.	-	.	transcript_id "jg4009.t1"; gene_id "jg4009";
dsanSTOCAGO1482_3	ALN_BLOCK	exon	12612633	12613616	.	-	.	transcript_id "jg4010.t1"; gene_id "jg4010";
dsanSTOCAGO1482_3	ALN_BLOCK	exon	12613812	12618055	.	-	.	transcript_id "jg4010.t1"; gene_id "jg4010";
dsanSTOCAGO1482_3	ALN_BLOCK	exon	12618561	12620801	.	-	.	transcript_id "jg4011.t1"; gene_id "jg4011";
dsanSTOCAGO1482_3	ALN_BLOCK	exon	12622978	12627172	.	-	.	transcript_id "jg4012.t1"; gene_id "jg4012";
dsanSTOCAGO1482_3	AUGUSTUS	stop_codon	12631127	12631129	.	-	0	transcript_id "jg4013.t1"; gene_id "jg4013";
dsanSTOCAGO1482_3	AUGUSTUS	CDS	12631127	12631271	0.81	-	1	transcript_id "jg4013.t1"; gene_id "jg4013";
dsanSTOCAGO1482_3	AUGUSTUS	exon	12631127	12631271	.	-	.	transcript_id "jg4013.t1"; gene_id "jg4013";
dsanSTOCAGO1482_3	AUGUSTUS	intron	12631272	12631331	.	-	.	transcript_id "jg4013.t1"; gene_id "jg4013";
dsanSTOCAGO1482_3	AUGUSTUS	CDS	12631332	12631419	1	-	2	transcript_id "jg4013.t1"; gene_id "jg4013";
dsanSTOCAGO1482_3	AUGUSTUS	exon	12631332	12631419	.	-	.	transcript_id "jg4013.t1"; gene_id "jg4013";
dsanSTOCAGO1482_3	AUGUSTUS	intron	12631420	12631476	.	-	.	transcript_id "jg4013.t1"; gene_id "jg4013";
dsanSTOCAGO1482_3	AUGUSTUS	CDS	12631477	12631603	1	-	0	transcript_id "jg4013.t1"; gene_id "jg4013";
dsanSTOCAGO1482_3	AUGUSTUS	exon	12631477	12631603	.	-	.	transcript_id "jg4013.t1"; gene_id "jg4013";
dsanSTOCAGO1482_3	AUGUSTUS	intron	12631604	12632608	.	-	.	transcript_id "jg4013.t1"; gene_id "jg4013";
dsanSTOCAGO1482_3	AUGUSTUS	CDS	12632609	12633064	1	-	0	transcript_id "jg4013.t1"; gene_id "jg4013";
dsanSTOCAGO1482_3	AUGUSTUS	exon	12632609	12633064	.	-	.	transcript_id "jg4013.t1"; gene_id "jg4013";
dsanSTOCAGO1482_3	AUGUSTUS	start_codon	12633062	12633064	.	-	0	transcript_id "jg4013.t1"; gene_id "jg4013";
dsanSTOCAGO1482_3	ALN_BLOCK	exon	12634652	12636564	.	-	.	transcript_id "jg4014.t1"; gene_id "jg4014";
dsanSTOCAGO1482_3	ALN_BLOCK	exon	12642286	12652563	.	-	.	transcript_id "jg4015.t1"; gene_id "jg4015";
dsanSTOCAGO1482_3	ALN_BLOCK	exon	12685439	12689974	.	-	.	transcript_id "jg4016.t1"; gene_id "jg4016";
dsanSTOCAGO1482_3	ALN_BLOCK	exon	12694932	12697247	.	+	.	transcript_id "jg4017.t1"; gene_id "jg4017";
dsanSTOCAGO1482_3	ALN_BLOCK	exon	12698087	12702774	.	-	.	transcript_id "jg4018.t1"; gene_id "jg4018";
dsanSTOCAGO1482_3	AUGUSTUS	start_codon	12708844	12708846	.	+	0	transcript_id "jg4019.t1"; gene_id "jg4019";
dsanSTOCAGO1482_3	AUGUSTUS	CDS	12708844	12708909	1	+	0	transcript_id "jg4019.t1"; gene_id "jg4019";
dsanSTOCAGO1482_3	AUGUSTUS	exon	12708844	12708909	.	+	.	transcript_id "jg4019.t1"; gene_id "jg4019";
dsanSTOCAGO1482_3	AUGUSTUS	intron	12708910	12708968	.	+	.	transcript_id "jg4019.t1"; gene_id "jg4019";
dsanSTOCAGO1482_3	AUGUSTUS	CDS	12708969	12709286	0.98	+	0	transcript_id "jg4019.t1"; gene_id "jg4019";
dsanSTOCAGO1482_3	AUGUSTUS	exon	12708969	12709286	.	+	.	transcript_id "jg4019.t1"; gene_id "jg4019";
dsanSTOCAGO1482_3	AUGUSTUS	intron	12709287	12709345	.	+	.	transcript_id "jg4019.t1"; gene_id "jg4019";
dsanSTOCAGO1482_3	AUGUSTUS	CDS	12709346	12709507	1	+	0	transcript_id "jg4019.t1"; gene_id "jg4019";
dsanSTOCAGO1482_3	AUGUSTUS	exon	12709346	12709507	.	+	.	transcript_id "jg4019.t1"; gene_id "jg4019";
dsanSTOCAGO1482_3	AUGUSTUS	stop_codon	12709505	12709507	.	+	0	transcript_id "jg4019.t1"; gene_id "jg4019";
dsanSTOCAGO1482_3	ALN_BLOCK	exon	12709892	12713358	.	-	.	transcript_id "jg4020.t1"; gene_id "jg4020";
dsanSTOCAGO1482_3	ALN_BLOCK	exon	12717066	12718087	.	-	.	transcript_id "jg4022.t1"; gene_id "jg4022";
dsanSTOCAGO1482_3	ALN_BLOCK	exon	12723804	12726640	.	-	.	transcript_id "jg4021.t1"; gene_id "jg4021";
dsanSTOCAGO1482_3	ALN_BLOCK	exon	12727175	12727871	.	+	.	transcript_id "jg4023.t1"; gene_id "jg4023";
dsanSTOCAGO1482_3	ALN_BLOCK	exon	12728033	12729226	.	-	.	transcript_id "jg4024.t1"; gene_id "jg4024";
dsanSTOCAGO1482_3	ALN_BLOCK	exon	12729941	12730557	.	+	.	transcript_id "jg4025.t1"; gene_id "jg4025";
dsanSTOCAGO1482_3	ALN_BLOCK	exon	12731205	12733112	.	-	.	transcript_id "jg4026.t1"; gene_id "jg4026";
dsanSTOCAGO1482_3	ALN_BLOCK	exon	12733806	12740242	.	-	.	transcript_id "jg4027.t1"; gene_id "jg4027";
dsanSTOCAGO1482_3	ALN_BLOCK	exon	12741018	12744888	.	+	.	transcript_id "jg4028.t1"; gene_id "jg4028";
dsanSTOCAGO1482_3	ALN_BLOCK	exon	12747167	12749718	.	-	.	transcript_id "jg4029.t1"; gene_id "jg4029";
dsanSTOCAGO1482_3	ALN_BLOCK	exon	12750366	12751010	.	+	.	transcript_id "jg4030.t1"; gene_id "jg4030";
dsanSTOCAGO1482_3	ALN_BLOCK	exon	12751077	12751635	.	-	.	transcript_id "jg4031.t1"; gene_id "jg4031";
dsanSTOCAGO1482_3	ALN_BLOCK	exon	12751807	12752449	.	-	.	transcript_id "jg4031.t1"; gene_id "jg4031";
dsanSTOCAGO1482_3	ALN_BLOCK	exon	12753490	12755880	.	-	.	transcript_id "jg4032.t1"; gene_id "jg4032";
dsanSTOCAGO1482_3	ALN_BLOCK	exon	12756683	12759537	.	-	.	transcript_id "jg4033.t1"; gene_id "jg4033";
dsanSTOCAGO1482_3	ALN_BLOCK	exon	12760692	12761456	.	+	.	transcript_id "jg4034.t1"; gene_id "jg4034";
dsanSTOCAGO1482_3	ALN_BLOCK	exon	12761550	12763252	.	-	.	transcript_id "jg4035.t1"; gene_id "jg4035";
dsanSTOCAGO1482_3	ALN_BLOCK	exon	12763791	12766342	.	-	.	transcript_id "jg4036.t1"; gene_id "jg4036";
dsanSTOCAGO1482_3	ALN_BLOCK	exon	12808088	12822879	.	+	.	transcript_id "jg4037.t1"; gene_id "jg4037";
dsanSTOCAGO1482_3	ALN_BLOCK	exon	12845270	12846917	.	+	.	transcript_id "jg4038.t1"; gene_id "jg4038";
dsanSTOCAGO1482_3	ALN_BLOCK	exon	12945072	12950367	.	+	.	transcript_id "jg4041.t1"; gene_id "jg4041";
dsanSTOCAGO1482_3	ALN_BLOCK	exon	12977093	12977999	.	-	.	transcript_id "jg4043.t1"; gene_id "jg4043";
dsanSTOCAGO1482_3	ALN_BLOCK	exon	12978608	12983267	.	+	.	transcript_id "jg4044.t1"; gene_id "jg4044";
dsanSTOCAGO1482_3	ALN_BLOCK	exon	12986141	12988484	.	+	.	transcript_id "jg4045.t1"; gene_id "jg4045";
dsanSTOCAGO1482_3	AUGUSTUS	start_codon	12988861	12988863	.	+	0	transcript_id "jg4046.t1"; gene_id "jg4046";
dsanSTOCAGO1482_3	AUGUSTUS	CDS	12988861	12988921	1	+	0	transcript_id "jg4046.t1"; gene_id "jg4046";
dsanSTOCAGO1482_3	AUGUSTUS	exon	12988861	12988921	.	+	.	transcript_id "jg4046.t1"; gene_id "jg4046";
dsanSTOCAGO1482_3	AUGUSTUS	intron	12988922	12989179	.	+	.	transcript_id "jg4046.t1"; gene_id "jg4046";
dsanSTOCAGO1482_3	AUGUSTUS	CDS	12989180	12989376	1	+	2	transcript_id "jg4046.t1"; gene_id "jg4046";
dsanSTOCAGO1482_3	AUGUSTUS	exon	12989180	12989376	.	+	.	transcript_id "jg4046.t1"; gene_id "jg4046";
dsanSTOCAGO1482_3	AUGUSTUS	intron	12989377	12989437	.	+	.	transcript_id "jg4046.t1"; gene_id "jg4046";
dsanSTOCAGO1482_3	AUGUSTUS	CDS	12989438	12989693	1	+	0	transcript_id "jg4046.t1"; gene_id "jg4046";
dsanSTOCAGO1482_3	AUGUSTUS	exon	12989438	12989693	.	+	.	transcript_id "jg4046.t1"; gene_id "jg4046";
dsanSTOCAGO1482_3	AUGUSTUS	intron	12989694	12989755	.	+	.	transcript_id "jg4046.t1"; gene_id "jg4046";
dsanSTOCAGO1482_3	AUGUSTUS	CDS	12989756	12989937	1	+	2	transcript_id "jg4046.t1"; gene_id "jg4046";
dsanSTOCAGO1482_3	AUGUSTUS	exon	12989756	12989937	.	+	.	transcript_id "jg4046.t1"; gene_id "jg4046";
dsanSTOCAGO1482_3	AUGUSTUS	stop_codon	12989935	12989937	.	+	0	transcript_id "jg4046.t1"; gene_id "jg4046";
dsanSTOCAGO1482_3	ALN_BLOCK	exon	12990264	12992269	.	-	.	transcript_id "jg4047.t1"; gene_id "jg4047";
dsanSTOCAGO1482_3	ALN_BLOCK	exon	12995869	12996579	.	+	.	transcript_id "jg4048.t1"; gene_id "jg4048";
dsanSTOCAGO1482_3	ALN_BLOCK	exon	12996695	12998137	.	-	.	transcript_id "jg4049.t1"; gene_id "jg4049";
dsanSTOCAGO1482_3	AUGUSTUS	start_codon	12998555	12998557	.	+	0	transcript_id "jg4050.t1"; gene_id "jg4050";
dsanSTOCAGO1482_3	AUGUSTUS	CDS	12998555	12998651	1	+	0	transcript_id "jg4050.t1"; gene_id "jg4050";
dsanSTOCAGO1482_3	AUGUSTUS	exon	12998555	12998651	.	+	.	transcript_id "jg4050.t1"; gene_id "jg4050";
dsanSTOCAGO1482_3	AUGUSTUS	intron	12998652	12998712	.	+	.	transcript_id "jg4050.t1"; gene_id "jg4050";
dsanSTOCAGO1482_3	AUGUSTUS	CDS	12998713	12999503	1	+	2	transcript_id "jg4050.t1"; gene_id "jg4050";
dsanSTOCAGO1482_3	AUGUSTUS	exon	12998713	12999503	.	+	.	transcript_id "jg4050.t1"; gene_id "jg4050";
dsanSTOCAGO1482_3	AUGUSTUS	intron	12999504	12999761	.	+	.	transcript_id "jg4050.t1"; gene_id "jg4050";
dsanSTOCAGO1482_3	AUGUSTUS	CDS	12999762	12999858	0.92	+	0	transcript_id "jg4050.t1"; gene_id "jg4050";
dsanSTOCAGO1482_3	AUGUSTUS	exon	12999762	12999858	.	+	.	transcript_id "jg4050.t1"; gene_id "jg4050";
dsanSTOCAGO1482_3	AUGUSTUS	intron	12999859	13000704	.	+	.	transcript_id "jg4050.t1"; gene_id "jg4050";
dsanSTOCAGO1482_3	AUGUSTUS	CDS	13000705	13000808	0.54	+	2	transcript_id "jg4050.t1"; gene_id "jg4050";
dsanSTOCAGO1482_3	AUGUSTUS	exon	13000705	13000808	.	+	.	transcript_id "jg4050.t1"; gene_id "jg4050";
dsanSTOCAGO1482_3	AUGUSTUS	intron	13000809	13000862	.	+	.	transcript_id "jg4050.t1"; gene_id "jg4050";
dsanSTOCAGO1482_3	AUGUSTUS	CDS	13000863	13001257	0.23	+	0	transcript_id "jg4050.t1"; gene_id "jg4050";
dsanSTOCAGO1482_3	AUGUSTUS	exon	13000863	13001257	.	+	.	transcript_id "jg4050.t1"; gene_id "jg4050";
dsanSTOCAGO1482_3	AUGUSTUS	intron	13001258	13001335	.	+	.	transcript_id "jg4050.t1"; gene_id "jg4050";
dsanSTOCAGO1482_3	AUGUSTUS	CDS	13001336	13001773	0.32	+	1	transcript_id "jg4050.t1"; gene_id "jg4050";
dsanSTOCAGO1482_3	AUGUSTUS	exon	13001336	13001773	.	+	.	transcript_id "jg4050.t1"; gene_id "jg4050";
dsanSTOCAGO1482_3	AUGUSTUS	intron	13001774	13001971	.	+	.	transcript_id "jg4050.t1"; gene_id "jg4050";
dsanSTOCAGO1482_3	AUGUSTUS	CDS	13001972	13002102	0.98	+	1	transcript_id "jg4050.t1"; gene_id "jg4050";
dsanSTOCAGO1482_3	AUGUSTUS	exon	13001972	13002102	.	+	.	transcript_id "jg4050.t1"; gene_id "jg4050";
dsanSTOCAGO1482_3	AUGUSTUS	intron	13002103	13002239	.	+	.	transcript_id "jg4050.t1"; gene_id "jg4050";
dsanSTOCAGO1482_3	AUGUSTUS	CDS	13002240	13002380	1	+	2	transcript_id "jg4050.t1"; gene_id "jg4050";
dsanSTOCAGO1482_3	AUGUSTUS	exon	13002240	13002380	.	+	.	transcript_id "jg4050.t1"; gene_id "jg4050";
dsanSTOCAGO1482_3	AUGUSTUS	intron	13002381	13002444	.	+	.	transcript_id "jg4050.t1"; gene_id "jg4050";
dsanSTOCAGO1482_3	AUGUSTUS	CDS	13002445	13002637	0.57	+	2	transcript_id "jg4050.t1"; gene_id "jg4050";
dsanSTOCAGO1482_3	AUGUSTUS	exon	13002445	13002637	.	+	.	transcript_id "jg4050.t1"; gene_id "jg4050";
dsanSTOCAGO1482_3	AUGUSTUS	intron	13002638	13003018	.	+	.	transcript_id "jg4050.t1"; gene_id "jg4050";
dsanSTOCAGO1482_3	AUGUSTUS	CDS	13003019	13003069	0.53	+	1	transcript_id "jg4050.t1"; gene_id "jg4050";
dsanSTOCAGO1482_3	AUGUSTUS	exon	13003019	13003069	.	+	.	transcript_id "jg4050.t1"; gene_id "jg4050";
dsanSTOCAGO1482_3	AUGUSTUS	intron	13003070	13003128	.	+	.	transcript_id "jg4050.t1"; gene_id "jg4050";
dsanSTOCAGO1482_3	AUGUSTUS	CDS	13003129	13003248	1	+	1	transcript_id "jg4050.t1"; gene_id "jg4050";
dsanSTOCAGO1482_3	AUGUSTUS	exon	13003129	13003248	.	+	.	transcript_id "jg4050.t1"; gene_id "jg4050";
dsanSTOCAGO1482_3	AUGUSTUS	intron	13003249	13003306	.	+	.	transcript_id "jg4050.t1"; gene_id "jg4050";
dsanSTOCAGO1482_3	AUGUSTUS	CDS	13003307	13003631	0.95	+	1	transcript_id "jg4050.t1"; gene_id "jg4050";
dsanSTOCAGO1482_3	AUGUSTUS	exon	13003307	13003631	.	+	.	transcript_id "jg4050.t1"; gene_id "jg4050";
dsanSTOCAGO1482_3	AUGUSTUS	intron	13003632	13003697	.	+	.	transcript_id "jg4050.t1"; gene_id "jg4050";
dsanSTOCAGO1482_3	AUGUSTUS	CDS	13003698	13004490	0.36	+	0	transcript_id "jg4050.t1"; gene_id "jg4050";
dsanSTOCAGO1482_3	AUGUSTUS	exon	13003698	13004490	.	+	.	transcript_id "jg4050.t1"; gene_id "jg4050";
dsanSTOCAGO1482_3	AUGUSTUS	intron	13004491	13004544	.	+	.	transcript_id "jg4050.t1"; gene_id "jg4050";
dsanSTOCAGO1482_3	AUGUSTUS	CDS	13004545	13004797	1	+	2	transcript_id "jg4050.t1"; gene_id "jg4050";
dsanSTOCAGO1482_3	AUGUSTUS	exon	13004545	13004797	.	+	.	transcript_id "jg4050.t1"; gene_id "jg4050";
dsanSTOCAGO1482_3	AUGUSTUS	intron	13004798	13004864	.	+	.	transcript_id "jg4050.t1"; gene_id "jg4050";
dsanSTOCAGO1482_3	AUGUSTUS	CDS	13004865	13004934	0.3	+	1	transcript_id "jg4050.t1"; gene_id "jg4050";
dsanSTOCAGO1482_3	AUGUSTUS	exon	13004865	13004934	.	+	.	transcript_id "jg4050.t1"; gene_id "jg4050";
dsanSTOCAGO1482_3	AUGUSTUS	intron	13004935	13004989	.	+	.	transcript_id "jg4050.t1"; gene_id "jg4050";
dsanSTOCAGO1482_3	AUGUSTUS	CDS	13004990	13005009	0.3	+	0	transcript_id "jg4050.t1"; gene_id "jg4050";
dsanSTOCAGO1482_3	AUGUSTUS	exon	13004990	13005009	.	+	.	transcript_id "jg4050.t1"; gene_id "jg4050";
dsanSTOCAGO1482_3	AUGUSTUS	intron	13005010	13005069	.	+	.	transcript_id "jg4050.t1"; gene_id "jg4050";
dsanSTOCAGO1482_3	AUGUSTUS	CDS	13005070	13005079	0.3	+	1	transcript_id "jg4050.t1"; gene_id "jg4050";
dsanSTOCAGO1482_3	AUGUSTUS	exon	13005070	13005079	.	+	.	transcript_id "jg4050.t1"; gene_id "jg4050";
dsanSTOCAGO1482_3	AUGUSTUS	stop_codon	13005077	13005079	.	+	0	transcript_id "jg4050.t1"; gene_id "jg4050";
dsanSTOCAGO1482_3	ALN_BLOCK	exon	13006507	13011925	.	+	.	transcript_id "jg4051.t1"; gene_id "jg4051";
dsanSTOCAGO1482_3	ALN_BLOCK	exon	13012242	13015972	.	-	.	transcript_id "jg4052.t1"; gene_id "jg4052";
dsanSTOCAGO1482_3	ALN_BLOCK	exon	13016133	13016363	.	-	.	transcript_id "jg4052.t1"; gene_id "jg4052";
dsanSTOCAGO1482_3	AUGUSTUS	stop_codon	13017047	13017049	.	-	0	transcript_id "jg4053.t1"; gene_id "jg4053";
dsanSTOCAGO1482_3	AUGUSTUS	CDS	13017047	13017724	0.55	-	0	transcript_id "jg4053.t1"; gene_id "jg4053";
dsanSTOCAGO1482_3	AUGUSTUS	exon	13017047	13017724	.	-	.	transcript_id "jg4053.t1"; gene_id "jg4053";
dsanSTOCAGO1482_3	AUGUSTUS	intron	13017725	13018390	.	-	.	transcript_id "jg4053.t1"; gene_id "jg4053";
dsanSTOCAGO1482_3	AUGUSTUS	CDS	13018391	13018538	0.59	-	1	transcript_id "jg4053.t1"; gene_id "jg4053";
dsanSTOCAGO1482_3	AUGUSTUS	exon	13018391	13018538	.	-	.	transcript_id "jg4053.t1"; gene_id "jg4053";
dsanSTOCAGO1482_3	AUGUSTUS	intron	13018539	13018597	.	-	.	transcript_id "jg4053.t1"; gene_id "jg4053";
dsanSTOCAGO1482_3	AUGUSTUS	CDS	13018598	13018675	0.93	-	1	transcript_id "jg4053.t1"; gene_id "jg4053";
dsanSTOCAGO1482_3	AUGUSTUS	exon	13018598	13018675	.	-	.	transcript_id "jg4053.t1"; gene_id "jg4053";
dsanSTOCAGO1482_3	AUGUSTUS	intron	13018676	13018729	.	-	.	transcript_id "jg4053.t1"; gene_id "jg4053";
dsanSTOCAGO1482_3	AUGUSTUS	CDS	13018730	13018740	0.74	-	0	transcript_id "jg4053.t1"; gene_id "jg4053";
dsanSTOCAGO1482_3	AUGUSTUS	exon	13018730	13018740	.	-	.	transcript_id "jg4053.t1"; gene_id "jg4053";
dsanSTOCAGO1482_3	AUGUSTUS	intron	13018741	13020984	.	-	.	transcript_id "jg4053.t1"; gene_id "jg4053";
dsanSTOCAGO1482_3	AUGUSTUS	CDS	13020985	13021132	0.85	-	1	transcript_id "jg4053.t1"; gene_id "jg4053";
dsanSTOCAGO1482_3	AUGUSTUS	exon	13020985	13021132	.	-	.	transcript_id "jg4053.t1"; gene_id "jg4053";
dsanSTOCAGO1482_3	AUGUSTUS	intron	13021133	13021184	.	-	.	transcript_id "jg4053.t1"; gene_id "jg4053";
dsanSTOCAGO1482_3	AUGUSTUS	CDS	13021185	13021386	1	-	2	transcript_id "jg4053.t1"; gene_id "jg4053";
dsanSTOCAGO1482_3	AUGUSTUS	exon	13021185	13021386	.	-	.	transcript_id "jg4053.t1"; gene_id "jg4053";
dsanSTOCAGO1482_3	AUGUSTUS	intron	13021387	13021440	.	-	.	transcript_id "jg4053.t1"; gene_id "jg4053";
dsanSTOCAGO1482_3	AUGUSTUS	CDS	13021441	13021648	0.99	-	0	transcript_id "jg4053.t1"; gene_id "jg4053";
dsanSTOCAGO1482_3	AUGUSTUS	exon	13021441	13021648	.	-	.	transcript_id "jg4053.t1"; gene_id "jg4053";
dsanSTOCAGO1482_3	AUGUSTUS	start_codon	13021646	13021648	.	-	0	transcript_id "jg4053.t1"; gene_id "jg4053";
dsanSTOCAGO1482_3	AUGUSTUS	stop_codon	13022082	13022084	.	-	0	transcript_id "jg4054.t1"; gene_id "jg4054";
dsanSTOCAGO1482_3	AUGUSTUS	CDS	13022082	13024187	1	-	0	transcript_id "jg4054.t1"; gene_id "jg4054";
dsanSTOCAGO1482_3	AUGUSTUS	exon	13022082	13024187	.	-	.	transcript_id "jg4054.t1"; gene_id "jg4054";
dsanSTOCAGO1482_3	AUGUSTUS	start_codon	13024185	13024187	.	-	0	transcript_id "jg4054.t1"; gene_id "jg4054";
dsanSTOCAGO1482_3	AUGUSTUS	start_codon	13024636	13024638	.	+	0	transcript_id "jg4055.t1"; gene_id "jg4055";
dsanSTOCAGO1482_3	AUGUSTUS	CDS	13024636	13024685	1	+	0	transcript_id "jg4055.t1"; gene_id "jg4055";
dsanSTOCAGO1482_3	AUGUSTUS	exon	13024636	13024685	.	+	.	transcript_id "jg4055.t1"; gene_id "jg4055";
dsanSTOCAGO1482_3	AUGUSTUS	intron	13024686	13024742	.	+	.	transcript_id "jg4055.t1"; gene_id "jg4055";
dsanSTOCAGO1482_3	AUGUSTUS	CDS	13024743	13025579	0.91	+	1	transcript_id "jg4055.t1"; gene_id "jg4055";
dsanSTOCAGO1482_3	AUGUSTUS	exon	13024743	13025579	.	+	.	transcript_id "jg4055.t1"; gene_id "jg4055";
dsanSTOCAGO1482_3	AUGUSTUS	intron	13025580	13026179	.	+	.	transcript_id "jg4055.t1"; gene_id "jg4055";
dsanSTOCAGO1482_3	AUGUSTUS	CDS	13026180	13026289	0.29	+	1	transcript_id "jg4055.t1"; gene_id "jg4055";
dsanSTOCAGO1482_3	AUGUSTUS	exon	13026180	13026289	.	+	.	transcript_id "jg4055.t1"; gene_id "jg4055";
dsanSTOCAGO1482_3	AUGUSTUS	intron	13026290	13026367	.	+	.	transcript_id "jg4055.t1"; gene_id "jg4055";
dsanSTOCAGO1482_3	AUGUSTUS	CDS	13026368	13026578	0.33	+	2	transcript_id "jg4055.t1"; gene_id "jg4055";
dsanSTOCAGO1482_3	AUGUSTUS	exon	13026368	13026578	.	+	.	transcript_id "jg4055.t1"; gene_id "jg4055";
dsanSTOCAGO1482_3	AUGUSTUS	intron	13026579	13026711	.	+	.	transcript_id "jg4055.t1"; gene_id "jg4055";
dsanSTOCAGO1482_3	AUGUSTUS	CDS	13026712	13027011	1	+	1	transcript_id "jg4055.t1"; gene_id "jg4055";
dsanSTOCAGO1482_3	AUGUSTUS	exon	13026712	13027011	.	+	.	transcript_id "jg4055.t1"; gene_id "jg4055";
dsanSTOCAGO1482_3	AUGUSTUS	intron	13027012	13027068	.	+	.	transcript_id "jg4055.t1"; gene_id "jg4055";
dsanSTOCAGO1482_3	AUGUSTUS	CDS	13027069	13027576	1	+	1	transcript_id "jg4055.t1"; gene_id "jg4055";
dsanSTOCAGO1482_3	AUGUSTUS	exon	13027069	13027576	.	+	.	transcript_id "jg4055.t1"; gene_id "jg4055";
dsanSTOCAGO1482_3	AUGUSTUS	stop_codon	13027574	13027576	.	+	0	transcript_id "jg4055.t1"; gene_id "jg4055";
dsanSTOCAGO1482_3	ALN_BLOCK	exon	13028740	13032866	.	-	.	transcript_id "jg4056.t1"; gene_id "jg4056";
dsanSTOCAGO1482_3	ALN_BLOCK	exon	13035614	13039655	.	+	.	transcript_id "jg4057.t1"; gene_id "jg4057";
dsanSTOCAGO1482_3	ALN_BLOCK	exon	13041749	13046873	.	-	.	transcript_id "jg4058.t1"; gene_id "jg4058";
dsanSTOCAGO1482_3	ALN_BLOCK	exon	13047298	13047316	.	-	.	transcript_id "jg4058.t1"; gene_id "jg4058";
dsanSTOCAGO1482_3	ALN_BLOCK	exon	13047837	13048007	.	-	.	transcript_id "jg4058.t1"; gene_id "jg4058";
dsanSTOCAGO1482_3	ALN_BLOCK	exon	13050218	13051836	.	-	.	transcript_id "jg4058.t1"; gene_id "jg4058";
dsanSTOCAGO1482_3	ALN_BLOCK	exon	13060962	13063555	.	+	.	transcript_id "jg4059.t1"; gene_id "jg4059";
dsanSTOCAGO1482_3	ALN_BLOCK	exon	13063876	13064670	.	-	.	transcript_id "jg4060.t1"; gene_id "jg4060";
dsanSTOCAGO1482_3	ALN_BLOCK	exon	13065337	13066369	.	+	.	transcript_id "jg4061.t1"; gene_id "jg4061";
dsanSTOCAGO1482_3	ALN_BLOCK	exon	13066538	13072101	.	+	.	transcript_id "jg4061.t1"; gene_id "jg4061";
dsanSTOCAGO1482_3	ALN_BLOCK	exon	13076497	13082690	.	-	.	transcript_id "jg4062.t1"; gene_id "jg4062";
dsanSTOCAGO1482_3	ALN_BLOCK	exon	13095794	13101202	.	-	.	transcript_id "jg4063.t1"; gene_id "jg4063";
dsanSTOCAGO1482_3	ALN_BLOCK	exon	13101441	13104010	.	+	.	transcript_id "jg4064.t1"; gene_id "jg4064";
dsanSTOCAGO1482_3	AUGUSTUS	start_codon	13105041	13105043	.	+	0	transcript_id "jg4066.t1"; gene_id "jg4066";
dsanSTOCAGO1482_3	AUGUSTUS	CDS	13105041	13105523	1	+	0	transcript_id "jg4066.t1"; gene_id "jg4066";
dsanSTOCAGO1482_3	AUGUSTUS	exon	13105041	13105523	.	+	.	transcript_id "jg4066.t1"; gene_id "jg4066";
dsanSTOCAGO1482_3	AUGUSTUS	intron	13105524	13105600	.	+	.	transcript_id "jg4066.t1"; gene_id "jg4066";
dsanSTOCAGO1482_3	AUGUSTUS	CDS	13105601	13105718	0.96	+	0	transcript_id "jg4066.t1"; gene_id "jg4066";
dsanSTOCAGO1482_3	AUGUSTUS	exon	13105601	13105718	.	+	.	transcript_id "jg4066.t1"; gene_id "jg4066";
dsanSTOCAGO1482_3	AUGUSTUS	intron	13105719	13105816	.	+	.	transcript_id "jg4066.t1"; gene_id "jg4066";
dsanSTOCAGO1482_3	AUGUSTUS	CDS	13105817	13105898	0.95	+	2	transcript_id "jg4066.t1"; gene_id "jg4066";
dsanSTOCAGO1482_3	AUGUSTUS	exon	13105817	13105898	.	+	.	transcript_id "jg4066.t1"; gene_id "jg4066";
dsanSTOCAGO1482_3	AUGUSTUS	intron	13105899	13105976	.	+	.	transcript_id "jg4066.t1"; gene_id "jg4066";
dsanSTOCAGO1482_3	AUGUSTUS	CDS	13105977	13105993	0.96	+	1	transcript_id "jg4066.t1"; gene_id "jg4066";
dsanSTOCAGO1482_3	AUGUSTUS	exon	13105977	13105993	.	+	.	transcript_id "jg4066.t1"; gene_id "jg4066";
dsanSTOCAGO1482_3	AUGUSTUS	intron	13105994	13106071	.	+	.	transcript_id "jg4066.t1"; gene_id "jg4066";
dsanSTOCAGO1482_3	AUGUSTUS	CDS	13106072	13106323	1	+	2	transcript_id "jg4066.t1"; gene_id "jg4066";
dsanSTOCAGO1482_3	AUGUSTUS	exon	13106072	13106323	.	+	.	transcript_id "jg4066.t1"; gene_id "jg4066";
dsanSTOCAGO1482_3	AUGUSTUS	intron	13106324	13106393	.	+	.	transcript_id "jg4066.t1"; gene_id "jg4066";
dsanSTOCAGO1482_3	AUGUSTUS	CDS	13106394	13106568	1	+	2	transcript_id "jg4066.t1"; gene_id "jg4066";
dsanSTOCAGO1482_3	AUGUSTUS	exon	13106394	13106568	.	+	.	transcript_id "jg4066.t1"; gene_id "jg4066";
dsanSTOCAGO1482_3	AUGUSTUS	intron	13106569	13106636	.	+	.	transcript_id "jg4066.t1"; gene_id "jg4066";
dsanSTOCAGO1482_3	AUGUSTUS	CDS	13106637	13106838	1	+	1	transcript_id "jg4066.t1"; gene_id "jg4066";
dsanSTOCAGO1482_3	AUGUSTUS	exon	13106637	13106838	.	+	.	transcript_id "jg4066.t1"; gene_id "jg4066";
dsanSTOCAGO1482_3	AUGUSTUS	stop_codon	13106836	13106838	.	+	0	transcript_id "jg4066.t1"; gene_id "jg4066";
dsanSTOCAGO1482_3	ALN_BLOCK	exon	13107878	13108897	.	+	.	transcript_id "jg4065.t1"; gene_id "jg4065";
dsanSTOCAGO1482_3	ALN_BLOCK	exon	13110953	13112259	.	+	.	transcript_id "jg4065.t1"; gene_id "jg4065";
dsanSTOCAGO1482_3	AUGUSTUS	stop_codon	13113874	13113876	.	-	0	transcript_id "jg4067.t1"; gene_id "jg4067";
dsanSTOCAGO1482_3	AUGUSTUS	CDS	13113874	13113957	1	-	0	transcript_id "jg4067.t1"; gene_id "jg4067";
dsanSTOCAGO1482_3	AUGUSTUS	exon	13113874	13113957	.	-	.	transcript_id "jg4067.t1"; gene_id "jg4067";
dsanSTOCAGO1482_3	AUGUSTUS	intron	13113958	13114011	.	-	.	transcript_id "jg4067.t1"; gene_id "jg4067";
dsanSTOCAGO1482_3	AUGUSTUS	CDS	13114012	13114086	0.81	-	0	transcript_id "jg4067.t1"; gene_id "jg4067";
dsanSTOCAGO1482_3	AUGUSTUS	exon	13114012	13114086	.	-	.	transcript_id "jg4067.t1"; gene_id "jg4067";
dsanSTOCAGO1482_3	AUGUSTUS	intron	13114087	13115676	.	-	.	transcript_id "jg4067.t1"; gene_id "jg4067";
dsanSTOCAGO1482_3	AUGUSTUS	CDS	13115677	13116383	0.53	-	2	transcript_id "jg4067.t1"; gene_id "jg4067";
dsanSTOCAGO1482_3	AUGUSTUS	exon	13115677	13116383	.	-	.	transcript_id "jg4067.t1"; gene_id "jg4067";
dsanSTOCAGO1482_3	AUGUSTUS	intron	13116384	13116444	.	-	.	transcript_id "jg4067.t1"; gene_id "jg4067";
dsanSTOCAGO1482_3	AUGUSTUS	CDS	13116445	13116589	0.83	-	0	transcript_id "jg4067.t1"; gene_id "jg4067";
dsanSTOCAGO1482_3	AUGUSTUS	exon	13116445	13116589	.	-	.	transcript_id "jg4067.t1"; gene_id "jg4067";
dsanSTOCAGO1482_3	AUGUSTUS	intron	13116590	13116915	.	-	.	transcript_id "jg4067.t1"; gene_id "jg4067";
dsanSTOCAGO1482_3	AUGUSTUS	CDS	13116916	13116930	0.93	-	0	transcript_id "jg4067.t1"; gene_id "jg4067";
dsanSTOCAGO1482_3	AUGUSTUS	exon	13116916	13116930	.	-	.	transcript_id "jg4067.t1"; gene_id "jg4067";
dsanSTOCAGO1482_3	AUGUSTUS	start_codon	13116928	13116930	.	-	0	transcript_id "jg4067.t1"; gene_id "jg4067";
dsanSTOCAGO1482_3	ALN_BLOCK	exon	13139453	13143400	.	+	.	transcript_id "jg4069.t1"; gene_id "jg4069";
dsanSTOCAGO1482_3	ALN_BLOCK	exon	13144438	13145284	.	+	.	transcript_id "jg4070.t1"; gene_id "jg4070";
dsanSTOCAGO1482_3	AUGUSTUS	start_codon	13145401	13145403	.	+	0	transcript_id "jg4071.t1"; gene_id "jg4071";
dsanSTOCAGO1482_3	AUGUSTUS	CDS	13145401	13145757	1	+	0	transcript_id "jg4071.t1"; gene_id "jg4071";
dsanSTOCAGO1482_3	AUGUSTUS	exon	13145401	13145757	.	+	.	transcript_id "jg4071.t1"; gene_id "jg4071";
dsanSTOCAGO1482_3	AUGUSTUS	stop_codon	13145755	13145757	.	+	0	transcript_id "jg4071.t1"; gene_id "jg4071";
dsanSTOCAGO1482_3	AUGUSTUS	start_codon	13145970	13145972	.	+	0	transcript_id "jg4072.t1"; gene_id "jg4072";
dsanSTOCAGO1482_3	AUGUSTUS	CDS	13145970	13146467	0.61	+	0	transcript_id "jg4072.t1"; gene_id "jg4072";
dsanSTOCAGO1482_3	AUGUSTUS	exon	13145970	13146467	.	+	.	transcript_id "jg4072.t1"; gene_id "jg4072";
dsanSTOCAGO1482_3	AUGUSTUS	stop_codon	13146465	13146467	.	+	0	transcript_id "jg4072.t1"; gene_id "jg4072";
dsanSTOCAGO1482_3	ALN_BLOCK	exon	13147056	13147289	.	+	.	transcript_id "jg4073.t1"; gene_id "jg4073";
dsanSTOCAGO1482_3	ALN_BLOCK	exon	13147476	13148919	.	+	.	transcript_id "jg4073.t1"; gene_id "jg4073";
dsanSTOCAGO1482_3	ALN_BLOCK	exon	13156163	13156993	.	-	.	transcript_id "jg4074.t1"; gene_id "jg4074";
dsanSTOCAGO1482_3	AUGUSTUS	stop_codon	13157837	13157839	.	-	0	transcript_id "jg4075.t1"; gene_id "jg4075";
dsanSTOCAGO1482_3	AUGUSTUS	CDS	13157837	13158487	1	-	0	transcript_id "jg4075.t1"; gene_id "jg4075";
dsanSTOCAGO1482_3	AUGUSTUS	exon	13157837	13158487	.	-	.	transcript_id "jg4075.t1"; gene_id "jg4075";
dsanSTOCAGO1482_3	AUGUSTUS	start_codon	13158485	13158487	.	-	0	transcript_id "jg4075.t1"; gene_id "jg4075";
dsanSTOCAGO1482_3	ALN_BLOCK	exon	13208346	13209026	.	-	.	transcript_id "jg4076.t1"; gene_id "jg4076";
dsanSTOCAGO1482_3	ALN_BLOCK	exon	13214630	13216251	.	-	.	transcript_id "jg4077.t1"; gene_id "jg4077";
dsanSTOCAGO1482_3	ALN_BLOCK	exon	13216433	13216449	.	-	.	transcript_id "jg4077.t1"; gene_id "jg4077";
dsanSTOCAGO1482_3	ALN_BLOCK	exon	13217126	13217455	.	-	.	transcript_id "jg4077.t1"; gene_id "jg4077";
dsanSTOCAGO1482_3	ALN_BLOCK	exon	13222857	13223906	.	-	.	transcript_id "jg4078.t1"; gene_id "jg4078";
dsanSTOCAGO1482_3	ALN_BLOCK	exon	13224091	13225134	.	+	.	transcript_id "jg4079.t1"; gene_id "jg4079";
dsanSTOCAGO1482_3	ALN_BLOCK	exon	13247119	13249221	.	+	.	transcript_id "jg4080.t1"; gene_id "jg4080";
dsanSTOCAGO1482_3	ALN_BLOCK	exon	13260207	13261031	.	+	.	transcript_id "jg4081.t1"; gene_id "jg4081";
dsanSTOCAGO1482_3	ALN_BLOCK	exon	13262213	13263042	.	+	.	transcript_id "jg4082.t1"; gene_id "jg4082";
dsanSTOCAGO1482_3	ALN_BLOCK	exon	13263859	13265389	.	-	.	transcript_id "jg4083.t1"; gene_id "jg4083";
dsanSTOCAGO1482_3	ALN_BLOCK	exon	13265909	13267222	.	-	.	transcript_id "jg4084.t1"; gene_id "jg4084";
dsanSTOCAGO1482_3	AUGUSTUS	stop_codon	13268023	13268025	.	-	0	transcript_id "jg4085.t1"; gene_id "jg4085";
dsanSTOCAGO1482_3	AUGUSTUS	CDS	13268023	13268079	0.93	-	0	transcript_id "jg4085.t1"; gene_id "jg4085";
dsanSTOCAGO1482_3	AUGUSTUS	exon	13268023	13268079	.	-	.	transcript_id "jg4085.t1"; gene_id "jg4085";
dsanSTOCAGO1482_3	AUGUSTUS	intron	13268080	13268545	.	-	.	transcript_id "jg4085.t1"; gene_id "jg4085";
dsanSTOCAGO1482_3	AUGUSTUS	CDS	13268546	13268956	1	-	0	transcript_id "jg4085.t1"; gene_id "jg4085";
dsanSTOCAGO1482_3	AUGUSTUS	exon	13268546	13268956	.	-	.	transcript_id "jg4085.t1"; gene_id "jg4085";
dsanSTOCAGO1482_3	AUGUSTUS	start_codon	13268954	13268956	.	-	0	transcript_id "jg4085.t1"; gene_id "jg4085";
dsanSTOCAGO1482_3	ALN_BLOCK	exon	13269908	13270469	.	+	.	transcript_id "jg4086.t1"; gene_id "jg4086";
dsanSTOCAGO1482_3	ALN_BLOCK	exon	13270979	13271548	.	-	.	transcript_id "jg4087.t1"; gene_id "jg4087";
dsanSTOCAGO1482_3	ALN_BLOCK	exon	13272202	13272912	.	+	.	transcript_id "jg4088.t1"; gene_id "jg4088";
dsanSTOCAGO1482_3	ALN_BLOCK	exon	13273093	13273390	.	+	.	transcript_id "jg4088.t1"; gene_id "jg4088";
dsanSTOCAGO1482_3	ALN_BLOCK	exon	13274344	13276657	.	-	.	transcript_id "jg4089.t1"; gene_id "jg4089";
dsanSTOCAGO1482_3	ALN_BLOCK	exon	13277675	13278792	.	+	.	transcript_id "jg4090.t1"; gene_id "jg4090";
dsanSTOCAGO1482_3	ALN_BLOCK	exon	13278982	13280529	.	-	.	transcript_id "jg4091.t1"; gene_id "jg4091";
dsanSTOCAGO1482_3	AUGUSTUS	start_codon	13282903	13282905	.	+	0	transcript_id "jg4092.t1"; gene_id "jg4092";
dsanSTOCAGO1482_3	AUGUSTUS	CDS	13282903	13283232	0.99	+	0	transcript_id "jg4092.t1"; gene_id "jg4092";
dsanSTOCAGO1482_3	AUGUSTUS	exon	13282903	13283232	.	+	.	transcript_id "jg4092.t1"; gene_id "jg4092";
dsanSTOCAGO1482_3	AUGUSTUS	stop_codon	13283230	13283232	.	+	0	transcript_id "jg4092.t1"; gene_id "jg4092";
dsanSTOCAGO1482_3	ALN_BLOCK	exon	13283577	13289051	.	+	.	transcript_id "jg4093.t1"; gene_id "jg4093";
dsanSTOCAGO1482_3	ALN_BLOCK	exon	13289438	13290629	.	+	.	transcript_id "jg4093.t1"; gene_id "jg4093";
dsanSTOCAGO1482_3	ALN_BLOCK	exon	13291761	13294936	.	+	.	transcript_id "jg4094.t1"; gene_id "jg4094";
dsanSTOCAGO1482_3	ALN_BLOCK	exon	13296660	13298458	.	+	.	transcript_id "jg4095.t1"; gene_id "jg4095";
dsanSTOCAGO1482_3	ALN_BLOCK	exon	13299646	13301065	.	+	.	transcript_id "jg4096.t1"; gene_id "jg4096";
dsanSTOCAGO1482_3	ALN_BLOCK	exon	13301737	13302108	.	+	.	transcript_id "jg4097.t1"; gene_id "jg4097";
dsanSTOCAGO1482_3	ALN_BLOCK	exon	13315452	13316422	.	-	.	transcript_id "jg4098.t1"; gene_id "jg4098";
dsanSTOCAGO1482_3	ALN_BLOCK	exon	13316866	13317739	.	+	.	transcript_id "jg4099.t1"; gene_id "jg4099";
dsanSTOCAGO1482_3	ALN_BLOCK	exon	13318097	13318997	.	+	.	transcript_id "jg4100.t1"; gene_id "jg4100";
dsanSTOCAGO1482_3	AUGUSTUS	stop_codon	13322323	13322325	.	-	0	transcript_id "jg4101.t1"; gene_id "jg4101";
dsanSTOCAGO1482_3	AUGUSTUS	CDS	13322323	13322544	0.62	-	0	transcript_id "jg4101.t1"; gene_id "jg4101";
dsanSTOCAGO1482_3	AUGUSTUS	exon	13322323	13322544	.	-	.	transcript_id "jg4101.t1"; gene_id "jg4101";
dsanSTOCAGO1482_3	AUGUSTUS	start_codon	13322542	13322544	.	-	0	transcript_id "jg4101.t1"; gene_id "jg4101";
dsanSTOCAGO1482_3	ALN_BLOCK	exon	13342587	13343207	.	-	.	transcript_id "jg4102.t1"; gene_id "jg4102";
dsanSTOCAGO1482_3	ALN_BLOCK	exon	13344731	13345747	.	-	.	transcript_id "jg4103.t1"; gene_id "jg4103";
dsanSTOCAGO1482_3	AUGUSTUS	start_codon	13371361	13371363	.	+	0	transcript_id "jg4104.t1"; gene_id "jg4104";
dsanSTOCAGO1482_3	AUGUSTUS	CDS	13371361	13371525	0.83	+	0	transcript_id "jg4104.t1"; gene_id "jg4104";
dsanSTOCAGO1482_3	AUGUSTUS	exon	13371361	13371525	.	+	.	transcript_id "jg4104.t1"; gene_id "jg4104";
dsanSTOCAGO1482_3	AUGUSTUS	intron	13371526	13371953	.	+	.	transcript_id "jg4104.t1"; gene_id "jg4104";
dsanSTOCAGO1482_3	AUGUSTUS	CDS	13371954	13371994	0.7	+	0	transcript_id "jg4104.t1"; gene_id "jg4104";
dsanSTOCAGO1482_3	AUGUSTUS	exon	13371954	13371994	.	+	.	transcript_id "jg4104.t1"; gene_id "jg4104";
dsanSTOCAGO1482_3	AUGUSTUS	intron	13371995	13372470	.	+	.	transcript_id "jg4104.t1"; gene_id "jg4104";
dsanSTOCAGO1482_3	AUGUSTUS	CDS	13372471	13372486	0.97	+	1	transcript_id "jg4104.t1"; gene_id "jg4104";
dsanSTOCAGO1482_3	AUGUSTUS	exon	13372471	13372486	.	+	.	transcript_id "jg4104.t1"; gene_id "jg4104";
dsanSTOCAGO1482_3	AUGUSTUS	stop_codon	13372484	13372486	.	+	0	transcript_id "jg4104.t1"; gene_id "jg4104";
dsanSTOCAGO1482_3	ALN_BLOCK	exon	13372580	13374802	.	+	.	transcript_id "jg4105.t1"; gene_id "jg4105";
dsanSTOCAGO1482_3	ALN_BLOCK	exon	13434227	13436441	.	+	.	transcript_id "jg4106.t1"; gene_id "jg4106";
dsanSTOCAGO1482_3	ALN_BLOCK	exon	13508401	13509930	.	-	.	transcript_id "jg4107.t1"; gene_id "jg4107";
dsanSTOCAGO1482_3	ALN_BLOCK	exon	13538789	13540417	.	+	.	transcript_id "jg4108.t1"; gene_id "jg4108";
dsanSTOCAGO1482_3	ALN_BLOCK	exon	13540559	13541137	.	+	.	transcript_id "jg4109.t1"; gene_id "jg4109";
dsanSTOCAGO1482_3	ALN_BLOCK	exon	13595500	13595803	.	+	.	transcript_id "jg4110.t1"; gene_id "jg4110";
dsanSTOCAGO1482_3	ALN_BLOCK	exon	13615454	13619785	.	+	.	transcript_id "jg4111.t1"; gene_id "jg4111";
dsanSTOCAGO1482_3	ALN_BLOCK	exon	13620006	13621229	.	+	.	transcript_id "jg4111.t1"; gene_id "jg4111";
dsanSTOCAGO1482_3	ALN_BLOCK	exon	13625418	13625950	.	+	.	transcript_id "jg4112.t1"; gene_id "jg4112";
dsanSTOCAGO1482_3	AUGUSTUS	start_codon	13649178	13649180	.	+	0	transcript_id "jg4113.t1"; gene_id "jg4113";
dsanSTOCAGO1482_3	AUGUSTUS	CDS	13649178	13649208	0.97	+	0	transcript_id "jg4113.t1"; gene_id "jg4113";
dsanSTOCAGO1482_3	AUGUSTUS	exon	13649178	13649208	.	+	.	transcript_id "jg4113.t1"; gene_id "jg4113";
dsanSTOCAGO1482_3	AUGUSTUS	intron	13649209	13649801	.	+	.	transcript_id "jg4113.t1"; gene_id "jg4113";
dsanSTOCAGO1482_3	AUGUSTUS	start_codon	13649795	13649797	.	+	0	transcript_id "jg4113.t2"; gene_id "jg4113";
dsanSTOCAGO1482_3	AUGUSTUS	CDS	13649795	13650235	1	+	0	transcript_id "jg4113.t2"; gene_id "jg4113";
dsanSTOCAGO1482_3	AUGUSTUS	exon	13649795	13650235	.	+	.	transcript_id "jg4113.t2"; gene_id "jg4113";
dsanSTOCAGO1482_3	AUGUSTUS	CDS	13649802	13650235	0.83	+	2	transcript_id "jg4113.t1"; gene_id "jg4113";
dsanSTOCAGO1482_3	AUGUSTUS	exon	13649802	13650235	.	+	.	transcript_id "jg4113.t1"; gene_id "jg4113";
dsanSTOCAGO1482_3	AUGUSTUS	stop_codon	13650233	13650235	.	+	0	transcript_id "jg4113.t1"; gene_id "jg4113";
dsanSTOCAGO1482_3	AUGUSTUS	stop_codon	13650233	13650235	.	+	0	transcript_id "jg4113.t2"; gene_id "jg4113";
dsanSTOCAGO1482_3	ALN_BLOCK	exon	13650502	13651570	.	+	.	transcript_id "jg4114.t1"; gene_id "jg4114";
dsanSTOCAGO1482_3	ALN_BLOCK	exon	13651669	13652467	.	-	.	transcript_id "jg4115.t1"; gene_id "jg4115";
dsanSTOCAGO1482_3	ALN_BLOCK	exon	13654030	13655166	.	+	.	transcript_id "jg4116.t1"; gene_id "jg4116";
dsanSTOCAGO1482_3	ALN_BLOCK	exon	13656155	13657253	.	+	.	transcript_id "jg4117.t1"; gene_id "jg4117";
dsanSTOCAGO1482_3	ALN_BLOCK	exon	13658033	13659092	.	-	.	transcript_id "jg4118.t1"; gene_id "jg4118";
dsanSTOCAGO1482_3	ALN_BLOCK	exon	13659666	13661074	.	-	.	transcript_id "jg4119.t1"; gene_id "jg4119";
dsanSTOCAGO1482_3	ALN_BLOCK	exon	13668522	13672685	.	-	.	transcript_id "jg4121.t1"; gene_id "jg4121";
dsanSTOCAGO1482_3	ALN_BLOCK	exon	13684076	13684999	.	-	.	transcript_id "jg4122.t1"; gene_id "jg4122";
dsanSTOCAGO1482_3	ALN_BLOCK	exon	13685431	13688567	.	+	.	transcript_id "jg4123.t1"; gene_id "jg4123";
dsanSTOCAGO1482_3	ALN_BLOCK	exon	13689778	13692597	.	-	.	transcript_id "jg4124.t1"; gene_id "jg4124";
dsanSTOCAGO1482_3	ALN_BLOCK	exon	13695941	13696612	.	-	.	transcript_id "jg4125.t1"; gene_id "jg4125";
dsanSTOCAGO1482_3	ALN_BLOCK	exon	13697054	13698070	.	-	.	transcript_id "jg4126.t1"; gene_id "jg4126";
dsanSTOCAGO1482_3	AUGUSTUS	stop_codon	13699715	13699717	.	-	0	transcript_id "jg4127.t1"; gene_id "jg4127";
dsanSTOCAGO1482_3	AUGUSTUS	CDS	13699715	13699786	1	-	0	transcript_id "jg4127.t1"; gene_id "jg4127";
dsanSTOCAGO1482_3	AUGUSTUS	exon	13699715	13699786	.	-	.	transcript_id "jg4127.t1"; gene_id "jg4127";
dsanSTOCAGO1482_3	AUGUSTUS	intron	13699787	13699841	.	-	.	transcript_id "jg4127.t1"; gene_id "jg4127";
dsanSTOCAGO1482_3	AUGUSTUS	CDS	13699842	13700017	1	-	2	transcript_id "jg4127.t1"; gene_id "jg4127";
dsanSTOCAGO1482_3	AUGUSTUS	exon	13699842	13700017	.	-	.	transcript_id "jg4127.t1"; gene_id "jg4127";
dsanSTOCAGO1482_3	AUGUSTUS	intron	13700018	13700078	.	-	.	transcript_id "jg4127.t1"; gene_id "jg4127";
dsanSTOCAGO1482_3	AUGUSTUS	CDS	13700079	13700388	1	-	0	transcript_id "jg4127.t1"; gene_id "jg4127";
dsanSTOCAGO1482_3	AUGUSTUS	exon	13700079	13700388	.	-	.	transcript_id "jg4127.t1"; gene_id "jg4127";
dsanSTOCAGO1482_3	AUGUSTUS	start_codon	13700386	13700388	.	-	0	transcript_id "jg4127.t1"; gene_id "jg4127";
dsanSTOCAGO1482_3	ALN_BLOCK	exon	13703007	13703679	.	-	.	transcript_id "jg4128.t1"; gene_id "jg4128";
dsanSTOCAGO1482_3	ALN_BLOCK	exon	13711155	13712704	.	-	.	transcript_id "jg4129.t1"; gene_id "jg4129";
dsanSTOCAGO1482_3	ALN_BLOCK	exon	13717772	13719184	.	-	.	transcript_id "jg4130.t1"; gene_id "jg4130";
dsanSTOCAGO1482_3	ALN_BLOCK	exon	13719905	13720838	.	+	.	transcript_id "jg4131.t1"; gene_id "jg4131";
dsanSTOCAGO1482_3	ALN_BLOCK	exon	13721453	13722327	.	-	.	transcript_id "jg4132.t1"; gene_id "jg4132";
dsanSTOCAGO1482_3	ALN_BLOCK	exon	13723341	13724384	.	+	.	transcript_id "jg4133.t1"; gene_id "jg4133";
dsanSTOCAGO1482_3	ALN_BLOCK	exon	13724769	13730996	.	+	.	transcript_id "jg4134.t1"; gene_id "jg4134";
dsanSTOCAGO1482_3	ALN_BLOCK	exon	13731259	13732209	.	-	.	transcript_id "jg4135.t1"; gene_id "jg4135";
dsanSTOCAGO1482_3	ALN_BLOCK	exon	13738594	13739574	.	-	.	transcript_id "jg4136.t1"; gene_id "jg4136";
dsanSTOCAGO1482_3	ALN_BLOCK	exon	13742738	13747822	.	+	.	transcript_id "jg4137.t1"; gene_id "jg4137";
dsanSTOCAGO1482_3	ALN_BLOCK	exon	13749436	13752341	.	-	.	transcript_id "jg4138.t1"; gene_id "jg4138";
dsanSTOCAGO1482_3	ALN_BLOCK	exon	13760745	13765435	.	+	.	transcript_id "jg4139.t1"; gene_id "jg4139";
dsanSTOCAGO1482_3	ALN_BLOCK	exon	13766713	13768555	.	-	.	transcript_id "jg4140.t1"; gene_id "jg4140";
dsanSTOCAGO1482_3	AUGUSTUS	start_codon	13769451	13769453	.	+	0	transcript_id "jg4141.t1"; gene_id "jg4141";
dsanSTOCAGO1482_3	AUGUSTUS	CDS	13769451	13769514	0.98	+	0	transcript_id "jg4141.t1"; gene_id "jg4141";
dsanSTOCAGO1482_3	AUGUSTUS	exon	13769451	13769514	.	+	.	transcript_id "jg4141.t1"; gene_id "jg4141";
dsanSTOCAGO1482_3	AUGUSTUS	intron	13769515	13769707	.	+	.	transcript_id "jg4141.t1"; gene_id "jg4141";
dsanSTOCAGO1482_3	AUGUSTUS	CDS	13769708	13769757	0.95	+	2	transcript_id "jg4141.t1"; gene_id "jg4141";
dsanSTOCAGO1482_3	AUGUSTUS	exon	13769708	13769757	.	+	.	transcript_id "jg4141.t1"; gene_id "jg4141";
dsanSTOCAGO1482_3	AUGUSTUS	intron	13769758	13770320	.	+	.	transcript_id "jg4141.t1"; gene_id "jg4141";
dsanSTOCAGO1482_3	AUGUSTUS	CDS	13770321	13770419	0.81	+	0	transcript_id "jg4141.t1"; gene_id "jg4141";
dsanSTOCAGO1482_3	AUGUSTUS	exon	13770321	13770419	.	+	.	transcript_id "jg4141.t1"; gene_id "jg4141";
dsanSTOCAGO1482_3	AUGUSTUS	stop_codon	13770417	13770419	.	+	0	transcript_id "jg4141.t1"; gene_id "jg4141";
dsanSTOCAGO1482_3	ALN_BLOCK	exon	13778898	13785178	.	+	.	transcript_id "jg4142.t1"; gene_id "jg4142";
dsanSTOCAGO1482_3	ALN_BLOCK	exon	13786487	13792958	.	+	.	transcript_id "jg4144.t1"; gene_id "jg4144";
dsanSTOCAGO1482_3	ALN_BLOCK	exon	13794923	13796242	.	-	.	transcript_id "jg4145.t1"; gene_id "jg4145";
dsanSTOCAGO1482_3	ALN_BLOCK	exon	13796836	13799002	.	+	.	transcript_id "jg4146.t1"; gene_id "jg4146";
dsanSTOCAGO1482_3	ALN_BLOCK	exon	13799817	13801961	.	-	.	transcript_id "jg4147.t1"; gene_id "jg4147";
dsanSTOCAGO1482_3	ALN_BLOCK	exon	13814529	13855151	.	-	.	transcript_id "jg4148.t1"; gene_id "jg4148";
dsanSTOCAGO1482_3	ALN_BLOCK	exon	13861237	13861245	.	-	.	transcript_id "jg4148.t1"; gene_id "jg4148";
dsanSTOCAGO1482_3	AUGUSTUS	start_codon	13964230	13964232	.	+	0	transcript_id "jg4149.t1"; gene_id "jg4149";
dsanSTOCAGO1482_3	AUGUSTUS	CDS	13964230	13964263	0.64	+	0	transcript_id "jg4149.t1"; gene_id "jg4149";
dsanSTOCAGO1482_3	AUGUSTUS	exon	13964230	13964263	.	+	.	transcript_id "jg4149.t1"; gene_id "jg4149";
dsanSTOCAGO1482_3	AUGUSTUS	intron	13964264	13967763	.	+	.	transcript_id "jg4149.t1"; gene_id "jg4149";
dsanSTOCAGO1482_3	AUGUSTUS	CDS	13967764	13967936	0.85	+	2	transcript_id "jg4149.t1"; gene_id "jg4149";
dsanSTOCAGO1482_3	AUGUSTUS	exon	13967764	13967936	.	+	.	transcript_id "jg4149.t1"; gene_id "jg4149";
dsanSTOCAGO1482_3	AUGUSTUS	stop_codon	13967934	13967936	.	+	0	transcript_id "jg4149.t1"; gene_id "jg4149";
dsanSTOCAGO1482_3	ALN_BLOCK	exon	14056524	14065482	.	-	.	transcript_id "jg4150.t1"; gene_id "jg4150";
dsanSTOCAGO1482_3	ALN_BLOCK	exon	14102926	14103820	.	-	.	transcript_id "jg4152.t1"; gene_id "jg4152";
dsanSTOCAGO1482_3	AUGUSTUS	stop_codon	14104268	14104270	.	-	0	transcript_id "jg4153.t1"; gene_id "jg4153";
dsanSTOCAGO1482_3	AUGUSTUS	CDS	14104268	14104471	0.53	-	0	transcript_id "jg4153.t1"; gene_id "jg4153";
dsanSTOCAGO1482_3	AUGUSTUS	exon	14104268	14104471	.	-	.	transcript_id "jg4153.t1"; gene_id "jg4153";
dsanSTOCAGO1482_3	AUGUSTUS	start_codon	14104469	14104471	.	-	0	transcript_id "jg4153.t1"; gene_id "jg4153";
dsanSTOCAGO1482_3	ALN_BLOCK	exon	14105529	14106716	.	+	.	transcript_id "jg4154.t1"; gene_id "jg4154";
dsanSTOCAGO1482_3	ALN_BLOCK	exon	14107964	14121877	.	+	.	transcript_id "jg4155.t1"; gene_id "jg4155";
dsanSTOCAGO1482_3	ALN_BLOCK	exon	14125735	14127482	.	-	.	transcript_id "jg4156.t1"; gene_id "jg4156";
dsanSTOCAGO1482_3	ALN_BLOCK	exon	14127699	14129569	.	-	.	transcript_id "jg4156.t1"; gene_id "jg4156";
dsanSTOCAGO1482_3	AUGUSTUS	stop_codon	14134903	14134905	.	-	0	transcript_id "jg4157.t1"; gene_id "jg4157";
dsanSTOCAGO1482_3	AUGUSTUS	CDS	14134903	14135613	1	-	0	transcript_id "jg4157.t1"; gene_id "jg4157";
dsanSTOCAGO1482_3	AUGUSTUS	exon	14134903	14135613	.	-	.	transcript_id "jg4157.t1"; gene_id "jg4157";
dsanSTOCAGO1482_3	AUGUSTUS	start_codon	14135611	14135613	.	-	0	transcript_id "jg4157.t1"; gene_id "jg4157";
dsanSTOCAGO1482_3	ALN_BLOCK	exon	14150589	14155423	.	-	.	transcript_id "jg4158.t1"; gene_id "jg4158";
dsanSTOCAGO1482_3	ALN_BLOCK	exon	14171955	14180119	.	-	.	transcript_id "jg4159.t1"; gene_id "jg4159";
dsanSTOCAGO1482_3	ALN_BLOCK	exon	14190041	14193028	.	-	.	transcript_id "jg4160.t1"; gene_id "jg4160";
dsanSTOCAGO1482_3	ALN_BLOCK	exon	14193918	14198248	.	+	.	transcript_id "jg4161.t1"; gene_id "jg4161";
dsanSTOCAGO1482_3	ALN_BLOCK	exon	14205031	14213915	.	+	.	transcript_id "jg4162.t1"; gene_id "jg4162";
dsanSTOCAGO1482_3	ALN_BLOCK	exon	14214105	14216373	.	+	.	transcript_id "jg4162.t1"; gene_id "jg4162";
dsanSTOCAGO1482_3	ALN_BLOCK	exon	14216732	14218572	.	+	.	transcript_id "jg4162.t1"; gene_id "jg4162";
dsanSTOCAGO1482_3	ALN_BLOCK	exon	14219113	14219118	.	+	.	transcript_id "jg4162.t1"; gene_id "jg4162";
dsanSTOCAGO1482_3	ALN_BLOCK	exon	14219400	14219480	.	+	.	transcript_id "jg4162.t1"; gene_id "jg4162";
dsanSTOCAGO1482_3	ALN_BLOCK	exon	14219876	14227267	.	+	.	transcript_id "jg4162.t1"; gene_id "jg4162";
dsanSTOCAGO1482_3	ALN_BLOCK	exon	14228189	14230016	.	-	.	transcript_id "jg4163.t1"; gene_id "jg4163";
dsanSTOCAGO1482_3	ALN_BLOCK	exon	14232286	14236296	.	+	.	transcript_id "jg4164.t1"; gene_id "jg4164";
dsanSTOCAGO1482_3	ALN_BLOCK	exon	14238612	14238905	.	-	.	transcript_id "jg4165.t1"; gene_id "jg4165";
dsanSTOCAGO1482_3	ALN_BLOCK	exon	14240114	14243059	.	+	.	transcript_id "jg4166.t1"; gene_id "jg4166";
dsanSTOCAGO1482_3	ALN_BLOCK	exon	14244396	14248854	.	-	.	transcript_id "jg4167.t1"; gene_id "jg4167";
dsanSTOCAGO1482_3	ALN_BLOCK	exon	14249114	14251419	.	-	.	transcript_id "jg4167.t1"; gene_id "jg4167";
dsanSTOCAGO1482_3	ALN_BLOCK	exon	14261067	14263170	.	+	.	transcript_id "jg4170.t1"; gene_id "jg4170";
dsanSTOCAGO1482_3	AUGUSTUS	start_codon	14263933	14263935	.	+	0	transcript_id "jg4171.t1"; gene_id "jg4171";
dsanSTOCAGO1482_3	AUGUSTUS	CDS	14263933	14264481	1	+	0	transcript_id "jg4171.t1"; gene_id "jg4171";
dsanSTOCAGO1482_3	AUGUSTUS	exon	14263933	14264481	.	+	.	transcript_id "jg4171.t1"; gene_id "jg4171";
dsanSTOCAGO1482_3	AUGUSTUS	stop_codon	14264479	14264481	.	+	0	transcript_id "jg4171.t1"; gene_id "jg4171";
dsanSTOCAGO1482_3	ALN_BLOCK	exon	14264935	14265957	.	-	.	transcript_id "jg4172.t1"; gene_id "jg4172";
dsanSTOCAGO1482_3	ALN_BLOCK	exon	14266523	14268410	.	-	.	transcript_id "jg4173.t1"; gene_id "jg4173";
dsanSTOCAGO1482_3	ALN_BLOCK	exon	14274687	14284743	.	+	.	transcript_id "jg4174.t1"; gene_id "jg4174";
dsanSTOCAGO1482_3	ALN_BLOCK	exon	14288127	14292121	.	-	.	transcript_id "jg4175.t1"; gene_id "jg4175";
dsanSTOCAGO1482_3	ALN_BLOCK	exon	14293426	14295743	.	-	.	transcript_id "jg4175.t1"; gene_id "jg4175";
dsanSTOCAGO1482_3	ALN_BLOCK	exon	14297169	14297929	.	-	.	transcript_id "jg4176.t1"; gene_id "jg4176";
dsanSTOCAGO1482_3	ALN_BLOCK	exon	14299181	14300963	.	+	.	transcript_id "jg4177.t1"; gene_id "jg4177";
dsanSTOCAGO1482_3	ALN_BLOCK	exon	14301934	14303676	.	+	.	transcript_id "jg4178.t1"; gene_id "jg4178";
dsanSTOCAGO1482_3	ALN_BLOCK	exon	14304623	14305525	.	+	.	transcript_id "jg4179.t1"; gene_id "jg4179";
dsanSTOCAGO1482_3	ALN_BLOCK	exon	14305686	14310028	.	+	.	transcript_id "jg4179.t1"; gene_id "jg4179";
dsanSTOCAGO1482_3	ALN_BLOCK	exon	14310786	14316625	.	-	.	transcript_id "jg4180.t1"; gene_id "jg4180";
dsanSTOCAGO1482_3	AUGUSTUS	stop_codon	14317443	14317445	.	-	0	transcript_id "jg4181.t1"; gene_id "jg4181";
dsanSTOCAGO1482_3	AUGUSTUS	CDS	14317443	14319813	0.81	-	1	transcript_id "jg4181.t1"; gene_id "jg4181";
dsanSTOCAGO1482_3	AUGUSTUS	exon	14317443	14319813	.	-	.	transcript_id "jg4181.t1"; gene_id "jg4181";
dsanSTOCAGO1482_3	AUGUSTUS	intron	14319814	14319874	.	-	.	transcript_id "jg4181.t1"; gene_id "jg4181";
dsanSTOCAGO1482_3	AUGUSTUS	CDS	14319875	14319951	1	-	0	transcript_id "jg4181.t1"; gene_id "jg4181";
dsanSTOCAGO1482_3	AUGUSTUS	exon	14319875	14319951	.	-	.	transcript_id "jg4181.t1"; gene_id "jg4181";
dsanSTOCAGO1482_3	AUGUSTUS	start_codon	14319949	14319951	.	-	0	transcript_id "jg4181.t1"; gene_id "jg4181";
dsanSTOCAGO1482_3	ALN_BLOCK	exon	14320464	14321333	.	+	.	transcript_id "jg4182.t1"; gene_id "jg4182";
dsanSTOCAGO1482_3	ALN_BLOCK	exon	14321724	14322182	.	-	.	transcript_id "jg4183.t1"; gene_id "jg4183";
dsanSTOCAGO1482_3	ALN_BLOCK	exon	14330734	14339572	.	+	.	transcript_id "jg4184.t1"; gene_id "jg4184";
dsanSTOCAGO1482_3	ALN_BLOCK	exon	14341725	14345707	.	+	.	transcript_id "jg4185.t1"; gene_id "jg4185";
dsanSTOCAGO1482_3	ALN_BLOCK	exon	14349967	14353194	.	+	.	transcript_id "jg4186.t1"; gene_id "jg4186";
dsanSTOCAGO1482_3	ALN_BLOCK	exon	14354528	14356368	.	+	.	transcript_id "jg4187.t1"; gene_id "jg4187";
dsanSTOCAGO1482_3	ALN_BLOCK	exon	14365631	14368804	.	-	.	transcript_id "jg4188.t1"; gene_id "jg4188";
dsanSTOCAGO1482_3	ALN_BLOCK	exon	14375335	14378355	.	-	.	transcript_id "jg4189.t1"; gene_id "jg4189";
dsanSTOCAGO1482_3	ALN_BLOCK	exon	14384764	14385394	.	-	.	transcript_id "jg4190.t1"; gene_id "jg4190";
dsanSTOCAGO1482_3	ALN_BLOCK	exon	14385593	14398453	.	-	.	transcript_id "jg4190.t1"; gene_id "jg4190";
dsanSTOCAGO1482_3	ALN_BLOCK	exon	14452510	14453658	.	-	.	transcript_id "jg4191.t1"; gene_id "jg4191";
dsanSTOCAGO1482_3	ALN_BLOCK	exon	14463164	14466172	.	-	.	transcript_id "jg4192.t1"; gene_id "jg4192";
dsanSTOCAGO1482_3	ALN_BLOCK	exon	14477088	14478570	.	+	.	transcript_id "jg4193.t1"; gene_id "jg4193";
dsanSTOCAGO1482_3	ALN_BLOCK	exon	14481955	14481962	.	+	.	transcript_id "jg4193.t1"; gene_id "jg4193";
dsanSTOCAGO1482_3	ALN_BLOCK	exon	14482747	14482762	.	+	.	transcript_id "jg4193.t1"; gene_id "jg4193";
dsanSTOCAGO1482_3	ALN_BLOCK	exon	14483691	14483709	.	+	.	transcript_id "jg4193.t1"; gene_id "jg4193";
dsanSTOCAGO1482_3	ALN_BLOCK	exon	14484016	14484026	.	+	.	transcript_id "jg4193.t1"; gene_id "jg4193";
dsanSTOCAGO1482_3	ALN_BLOCK	exon	14484518	14484536	.	+	.	transcript_id "jg4193.t1"; gene_id "jg4193";
dsanSTOCAGO1482_3	ALN_BLOCK	exon	14484841	14484855	.	+	.	transcript_id "jg4193.t1"; gene_id "jg4193";
dsanSTOCAGO1482_3	ALN_BLOCK	exon	14485400	14485532	.	+	.	transcript_id "jg4193.t1"; gene_id "jg4193";
dsanSTOCAGO1482_3	ALN_BLOCK	exon	14486877	14486892	.	+	.	transcript_id "jg4193.t1"; gene_id "jg4193";
dsanSTOCAGO1482_3	ALN_BLOCK	exon	14487334	14487504	.	+	.	transcript_id "jg4193.t1"; gene_id "jg4193";
dsanSTOCAGO1482_3	ALN_BLOCK	exon	14488149	14488157	.	+	.	transcript_id "jg4193.t1"; gene_id "jg4193";
dsanSTOCAGO1482_3	ALN_BLOCK	exon	14488436	14488685	.	+	.	transcript_id "jg4193.t1"; gene_id "jg4193";
dsanSTOCAGO1482_3	ALN_BLOCK	exon	14488894	14489131	.	+	.	transcript_id "jg4193.t1"; gene_id "jg4193";
dsanSTOCAGO1482_3	ALN_BLOCK	exon	14489892	14489912	.	+	.	transcript_id "jg4193.t1"; gene_id "jg4193";
dsanSTOCAGO1482_3	ALN_BLOCK	exon	14490431	14490433	.	+	.	transcript_id "jg4193.t1"; gene_id "jg4193";
dsanSTOCAGO1482_3	ALN_BLOCK	exon	14496037	14496531	.	+	.	transcript_id "jg4194.t1"; gene_id "jg4194";
dsanSTOCAGO1482_3	AUGUSTUS	start_codon	14503479	14503481	.	+	0	transcript_id "jg4195.t1"; gene_id "jg4195";
dsanSTOCAGO1482_3	AUGUSTUS	CDS	14503479	14504222	1	+	0	transcript_id "jg4195.t1"; gene_id "jg4195";
dsanSTOCAGO1482_3	AUGUSTUS	exon	14503479	14504222	.	+	.	transcript_id "jg4195.t1"; gene_id "jg4195";
dsanSTOCAGO1482_3	AUGUSTUS	stop_codon	14504220	14504222	.	+	0	transcript_id "jg4195.t1"; gene_id "jg4195";
dsanSTOCAGO1482_3	ALN_BLOCK	exon	14507811	14509566	.	+	.	transcript_id "jg4196.t1"; gene_id "jg4196";
dsanSTOCAGO1482_3	ALN_BLOCK	exon	14511027	14512114	.	+	.	transcript_id "jg4197.t1"; gene_id "jg4197";
dsanSTOCAGO1482_3	ALN_BLOCK	exon	14512865	14513266	.	-	.	transcript_id "jg4198.t1"; gene_id "jg4198";
dsanSTOCAGO1482_3	ALN_BLOCK	exon	14514367	14515735	.	+	.	transcript_id "jg4199.t1"; gene_id "jg4199";
dsanSTOCAGO1482_3	ALN_BLOCK	exon	14549157	14550423	.	+	.	transcript_id "jg4200.t1"; gene_id "jg4200";
dsanSTOCAGO1482_3	ALN_BLOCK	exon	14640569	14641099	.	-	.	transcript_id "jg4201.t1"; gene_id "jg4201";
dsanSTOCAGO1482_3	AUGUSTUS	stop_codon	14657075	14657077	.	-	0	transcript_id "jg4203.t1"; gene_id "jg4203";
dsanSTOCAGO1482_3	AUGUSTUS	CDS	14657075	14657377	0.98	-	0	transcript_id "jg4203.t1"; gene_id "jg4203";
dsanSTOCAGO1482_3	AUGUSTUS	exon	14657075	14657377	.	-	.	transcript_id "jg4203.t1"; gene_id "jg4203";
dsanSTOCAGO1482_3	AUGUSTUS	start_codon	14657375	14657377	.	-	0	transcript_id "jg4203.t1"; gene_id "jg4203";
dsanSTOCAGO1482_3	ALN_BLOCK	exon	14672353	14673074	.	-	.	transcript_id "jg4204.t1"; gene_id "jg4204";
dsanSTOCAGO1482_3	ALN_BLOCK	exon	14675800	14679492	.	-	.	transcript_id "jg4205.t1"; gene_id "jg4205";
dsanSTOCAGO1482_3	ALN_BLOCK	exon	14679645	14679734	.	-	.	transcript_id "jg4205.t1"; gene_id "jg4205";
dsanSTOCAGO1482_3	ALN_BLOCK	exon	14679918	14680396	.	-	.	transcript_id "jg4205.t1"; gene_id "jg4205";
dsanSTOCAGO1482_3	ALN_BLOCK	exon	14680584	14680924	.	-	.	transcript_id "jg4205.t1"; gene_id "jg4205";
dsanSTOCAGO1482_3	ALN_BLOCK	exon	14681075	14682003	.	-	.	transcript_id "jg4205.t1"; gene_id "jg4205";
dsanSTOCAGO1482_3	ALN_BLOCK	exon	14682262	14682348	.	-	.	transcript_id "jg4205.t1"; gene_id "jg4205";
dsanSTOCAGO1482_3	ALN_BLOCK	exon	14682514	14683240	.	-	.	transcript_id "jg4205.t1"; gene_id "jg4205";
dsanSTOCAGO1482_3	ALN_BLOCK	exon	14684574	14685806	.	+	.	transcript_id "jg4206.t1"; gene_id "jg4206";
dsanSTOCAGO1482_3	ALN_BLOCK	exon	14685967	14686403	.	+	.	transcript_id "jg4206.t1"; gene_id "jg4206";
dsanSTOCAGO1482_3	ALN_BLOCK	exon	14687153	14690656	.	-	.	transcript_id "jg4207.t1"; gene_id "jg4207";
dsanSTOCAGO1482_3	ALN_BLOCK	exon	14779046	14781871	.	-	.	transcript_id "jg4208.t1"; gene_id "jg4208";
dsanSTOCAGO1482_3	ALN_BLOCK	exon	14782029	14784686	.	-	.	transcript_id "jg4208.t1"; gene_id "jg4208";
dsanSTOCAGO1482_3	AUGUSTUS	start_codon	14789443	14789445	.	+	0	transcript_id "jg4209.t1"; gene_id "jg4209";
dsanSTOCAGO1482_3	AUGUSTUS	CDS	14789443	14789964	1	+	0	transcript_id "jg4209.t1"; gene_id "jg4209";
dsanSTOCAGO1482_3	AUGUSTUS	exon	14789443	14789964	.	+	.	transcript_id "jg4209.t1"; gene_id "jg4209";
dsanSTOCAGO1482_3	AUGUSTUS	stop_codon	14789962	14789964	.	+	0	transcript_id "jg4209.t1"; gene_id "jg4209";
dsanSTOCAGO1482_3	ALN_BLOCK	exon	14791396	14793144	.	-	.	transcript_id "jg4210.t1"; gene_id "jg4210";
dsanSTOCAGO1482_3	ALN_BLOCK	exon	14805563	14806611	.	+	.	transcript_id "jg4211.t1"; gene_id "jg4211";
dsanSTOCAGO1482_3	ALN_BLOCK	exon	14806862	14807514	.	+	.	transcript_id "jg4211.t1"; gene_id "jg4211";
dsanSTOCAGO1482_3	ALN_BLOCK	exon	14809607	14817430	.	-	.	transcript_id "jg4212.t1"; gene_id "jg4212";
dsanSTOCAGO1482_3	ALN_BLOCK	exon	14828079	14828561	.	-	.	transcript_id "jg4213.t1"; gene_id "jg4213";
dsanSTOCAGO1482_3	ALN_BLOCK	exon	14829188	14830549	.	+	.	transcript_id "jg4214.t1"; gene_id "jg4214";
dsanSTOCAGO1482_3	ALN_BLOCK	exon	14835780	14836172	.	-	.	transcript_id "jg4215.t1"; gene_id "jg4215";
dsanSTOCAGO1482_3	ALN_BLOCK	exon	14853299	14867295	.	-	.	transcript_id "jg4216.t1"; gene_id "jg4216";
dsanSTOCAGO1482_3	ALN_BLOCK	exon	14867483	14869547	.	-	.	transcript_id "jg4216.t1"; gene_id "jg4216";
dsanSTOCAGO1482_3	ALN_BLOCK	exon	14891970	14894098	.	+	.	transcript_id "jg4217.t1"; gene_id "jg4217";
dsanSTOCAGO1482_3	ALN_BLOCK	exon	14899532	14900477	.	+	.	transcript_id "jg4218.t1"; gene_id "jg4218";
dsanSTOCAGO1482_3	ALN_BLOCK	exon	14900985	14904456	.	-	.	transcript_id "jg4219.t1"; gene_id "jg4219";
dsanSTOCAGO1482_3	ALN_BLOCK	exon	14938811	14945190	.	+	.	transcript_id "jg4220.t1"; gene_id "jg4220";
dsanSTOCAGO1482_3	ALN_BLOCK	exon	14946640	14947020	.	-	.	transcript_id "jg4221.t1"; gene_id "jg4221";
dsanSTOCAGO1482_3	ALN_BLOCK	exon	14949478	14952615	.	-	.	transcript_id "jg4222.t1"; gene_id "jg4222";
dsanSTOCAGO1482_3	ALN_BLOCK	exon	14955353	14955781	.	+	.	transcript_id "jg4223.t1"; gene_id "jg4223";
dsanSTOCAGO1482_3	ALN_BLOCK	exon	14960217	14960970	.	+	.	transcript_id "jg4224.t1"; gene_id "jg4224";
dsanSTOCAGO1482_3	AUGUSTUS	start_codon	14966861	14966863	.	+	0	transcript_id "jg4225.t1"; gene_id "jg4225";
dsanSTOCAGO1482_3	AUGUSTUS	CDS	14966861	14967202	1	+	0	transcript_id "jg4225.t1"; gene_id "jg4225";
dsanSTOCAGO1482_3	AUGUSTUS	exon	14966861	14967202	.	+	.	transcript_id "jg4225.t1"; gene_id "jg4225";
dsanSTOCAGO1482_3	AUGUSTUS	stop_codon	14967200	14967202	.	+	0	transcript_id "jg4225.t1"; gene_id "jg4225";
dsanSTOCAGO1482_3	ALN_BLOCK	exon	14972566	14973015	.	-	.	transcript_id "jg4226.t1"; gene_id "jg4226";
dsanSTOCAGO1482_3	ALN_BLOCK	exon	14981769	14982230	.	+	.	transcript_id "jg4227.t1"; gene_id "jg4227";
dsanSTOCAGO1482_3	ALN_BLOCK	exon	15001198	15001596	.	+	.	transcript_id "jg4228.t1"; gene_id "jg4228";
dsanSTOCAGO1482_3	ALN_BLOCK	exon	15005182	15005985	.	-	.	transcript_id "jg4229.t1"; gene_id "jg4229";
dsanSTOCAGO1482_3	ALN_BLOCK	exon	15010392	15010393	.	+	.	transcript_id "jg4230.t1"; gene_id "jg4230";
dsanSTOCAGO1482_3	ALN_BLOCK	exon	15011840	15019705	.	+	.	transcript_id "jg4230.t1"; gene_id "jg4230";
dsanSTOCAGO1482_3	AUGUSTUS	stop_codon	15021321	15021323	.	-	0	transcript_id "jg4231.t1"; gene_id "jg4231";
dsanSTOCAGO1482_3	AUGUSTUS	CDS	15021321	15022292	1	-	0	transcript_id "jg4231.t1"; gene_id "jg4231";
dsanSTOCAGO1482_3	AUGUSTUS	exon	15021321	15022292	.	-	.	transcript_id "jg4231.t1"; gene_id "jg4231";
dsanSTOCAGO1482_3	AUGUSTUS	start_codon	15022290	15022292	.	-	0	transcript_id "jg4231.t1"; gene_id "jg4231";
dsanSTOCAGO1482_3	ALN_BLOCK	exon	15022308	15029912	.	-	.	transcript_id "jg4232.t1"; gene_id "jg4232";
dsanSTOCAGO1482_3	ALN_BLOCK	exon	15033534	15034568	.	-	.	transcript_id "jg4233.t1"; gene_id "jg4233";
dsanSTOCAGO1482_3	ALN_BLOCK	exon	15037209	15038972	.	+	.	transcript_id "jg4234.t1"; gene_id "jg4234";
dsanSTOCAGO1482_3	ALN_BLOCK	exon	15041074	15042600	.	-	.	transcript_id "jg4235.t1"; gene_id "jg4235";
dsanSTOCAGO1482_3	ALN_BLOCK	exon	15043971	15044253	.	-	.	transcript_id "jg4236.t1"; gene_id "jg4236";
dsanSTOCAGO1482_3	ALN_BLOCK	exon	15050310	15059720	.	-	.	transcript_id "jg4237.t1"; gene_id "jg4237";
dsanSTOCAGO1482_3	ALN_BLOCK	exon	15060532	15063308	.	+	.	transcript_id "jg4238.t1"; gene_id "jg4238";
dsanSTOCAGO1482_3	ALN_BLOCK	exon	15068571	15069246	.	+	.	transcript_id "jg4239.t1"; gene_id "jg4239";
dsanSTOCAGO1482_3	ALN_BLOCK	exon	15075543	15076083	.	-	.	transcript_id "jg4240.t1"; gene_id "jg4240";
dsanSTOCAGO1482_3	ALN_BLOCK	exon	15076476	15077256	.	-	.	transcript_id "jg4241.t1"; gene_id "jg4241";
dsanSTOCAGO1482_3	ALN_BLOCK	exon	15132088	15149132	.	+	.	transcript_id "jg4242.t1"; gene_id "jg4242";
dsanSTOCAGO1482_3	ALN_BLOCK	exon	15195482	15211319	.	+	.	transcript_id "jg4243.t1"; gene_id "jg4243";
dsanSTOCAGO1482_3	ALN_BLOCK	exon	15213317	15213556	.	-	.	transcript_id "jg4244.t1"; gene_id "jg4244";
dsanSTOCAGO1482_3	AUGUSTUS	stop_codon	15215881	15215883	.	-	0	transcript_id "jg4245.t1"; gene_id "jg4245";
dsanSTOCAGO1482_3	AUGUSTUS	CDS	15215881	15216120	1	-	0	transcript_id "jg4245.t1"; gene_id "jg4245";
dsanSTOCAGO1482_3	AUGUSTUS	exon	15215881	15216120	.	-	.	transcript_id "jg4245.t1"; gene_id "jg4245";
dsanSTOCAGO1482_3	AUGUSTUS	start_codon	15216118	15216120	.	-	0	transcript_id "jg4245.t1"; gene_id "jg4245";
dsanSTOCAGO1482_3	ALN_BLOCK	exon	15240901	15241377	.	+	.	transcript_id "jg4246.t1"; gene_id "jg4246";
dsanSTOCAGO1482_3	ALN_BLOCK	exon	15243962	15244192	.	+	.	transcript_id "jg4247.t1"; gene_id "jg4247";
dsanSTOCAGO1482_3	ALN_BLOCK	exon	15246617	15247066	.	+	.	transcript_id "jg4248.t1"; gene_id "jg4248";
dsanSTOCAGO1482_3	ALN_BLOCK	exon	15255527	15257053	.	+	.	transcript_id "jg4249.t1"; gene_id "jg4249";
dsanSTOCAGO1482_3	ALN_BLOCK	exon	15260810	15264183	.	+	.	transcript_id "jg4250.t1"; gene_id "jg4250";
dsanSTOCAGO1482_3	ALN_BLOCK	exon	15265540	15270606	.	+	.	transcript_id "jg4251.t1"; gene_id "jg4251";
dsanSTOCAGO1482_3	ALN_BLOCK	exon	15271166	15272758	.	-	.	transcript_id "jg4252.t1"; gene_id "jg4252";
dsanSTOCAGO1482_3	ALN_BLOCK	exon	15273191	15273641	.	+	.	transcript_id "jg4253.t1"; gene_id "jg4253";
dsanSTOCAGO1482_3	ALN_BLOCK	exon	15273811	15274544	.	+	.	transcript_id "jg4253.t1"; gene_id "jg4253";
dsanSTOCAGO1482_3	ALN_BLOCK	exon	15275143	15285237	.	-	.	transcript_id "jg4254.t1"; gene_id "jg4254";
dsanSTOCAGO1482_3	ALN_BLOCK	exon	15290531	15293010	.	-	.	transcript_id "jg4255.t1"; gene_id "jg4255";
dsanSTOCAGO1482_3	AUGUSTUS	start_codon	15312568	15312570	.	+	0	transcript_id "jg4257.t1"; gene_id "jg4257";
dsanSTOCAGO1482_3	AUGUSTUS	CDS	15312568	15312663	0.55	+	0	transcript_id "jg4257.t1"; gene_id "jg4257";
dsanSTOCAGO1482_3	AUGUSTUS	exon	15312568	15312663	.	+	.	transcript_id "jg4257.t1"; gene_id "jg4257";
dsanSTOCAGO1482_3	AUGUSTUS	intron	15312664	15315684	.	+	.	transcript_id "jg4257.t1"; gene_id "jg4257";
dsanSTOCAGO1482_3	AUGUSTUS	CDS	15315685	15315831	0.45	+	0	transcript_id "jg4257.t1"; gene_id "jg4257";
dsanSTOCAGO1482_3	AUGUSTUS	exon	15315685	15315831	.	+	.	transcript_id "jg4257.t1"; gene_id "jg4257";
dsanSTOCAGO1482_3	AUGUSTUS	stop_codon	15315829	15315831	.	+	0	transcript_id "jg4257.t1"; gene_id "jg4257";
dsanSTOCAGO1482_3	ALN_BLOCK	exon	15316975	15317763	.	-	.	transcript_id "jg4258.t1"; gene_id "jg4258";
dsanSTOCAGO1482_3	ALN_BLOCK	exon	15318232	15319203	.	-	.	transcript_id "jg4259.t1"; gene_id "jg4259";
dsanSTOCAGO1482_3	ALN_BLOCK	exon	15322900	15324284	.	-	.	transcript_id "jg4260.t1"; gene_id "jg4260";
dsanSTOCAGO1482_3	AUGUSTUS	stop_codon	15325141	15325143	.	-	0	transcript_id "jg4261.t1"; gene_id "jg4261";
dsanSTOCAGO1482_3	AUGUSTUS	CDS	15325141	15325650	1	-	0	transcript_id "jg4261.t1"; gene_id "jg4261";
dsanSTOCAGO1482_3	AUGUSTUS	exon	15325141	15325650	.	-	.	transcript_id "jg4261.t1"; gene_id "jg4261";
dsanSTOCAGO1482_3	AUGUSTUS	start_codon	15325648	15325650	.	-	0	transcript_id "jg4261.t1"; gene_id "jg4261";
dsanSTOCAGO1482_3	ALN_BLOCK	exon	15325862	15326212	.	-	.	transcript_id "jg4262.t1"; gene_id "jg4262";
dsanSTOCAGO1482_3	ALN_BLOCK	exon	15327664	15328049	.	-	.	transcript_id "jg4263.t1"; gene_id "jg4263";
dsanSTOCAGO1482_3	ALN_BLOCK	exon	15329304	15329660	.	-	.	transcript_id "jg4264.t1"; gene_id "jg4264";
dsanSTOCAGO1482_3	ALN_BLOCK	exon	15330383	15331016	.	+	.	transcript_id "jg4265.t1"; gene_id "jg4265";
dsanSTOCAGO1482_3	ALN_BLOCK	exon	15336392	15337065	.	-	.	transcript_id "jg4266.t1"; gene_id "jg4266";
dsanSTOCAGO1482_3	AUGUSTUS	stop_codon	15341904	15341906	.	-	0	transcript_id "jg4267.t1"; gene_id "jg4267";
dsanSTOCAGO1482_3	AUGUSTUS	CDS	15341904	15342210	1	-	1	transcript_id "jg4267.t1"; gene_id "jg4267";
dsanSTOCAGO1482_3	AUGUSTUS	exon	15341904	15342210	.	-	.	transcript_id "jg4267.t1"; gene_id "jg4267";
dsanSTOCAGO1482_3	AUGUSTUS	intron	15342211	15342736	.	-	.	transcript_id "jg4267.t1"; gene_id "jg4267";
dsanSTOCAGO1482_3	AUGUSTUS	CDS	15342737	15342847	1	-	1	transcript_id "jg4267.t1"; gene_id "jg4267";
dsanSTOCAGO1482_3	AUGUSTUS	exon	15342737	15342847	.	-	.	transcript_id "jg4267.t1"; gene_id "jg4267";
dsanSTOCAGO1482_3	AUGUSTUS	intron	15342848	15342913	.	-	.	transcript_id "jg4267.t1"; gene_id "jg4267";
dsanSTOCAGO1482_3	AUGUSTUS	CDS	15342914	15343430	0.72	-	2	transcript_id "jg4267.t1"; gene_id "jg4267";
dsanSTOCAGO1482_3	AUGUSTUS	exon	15342914	15343430	.	-	.	transcript_id "jg4267.t1"; gene_id "jg4267";
dsanSTOCAGO1482_3	AUGUSTUS	intron	15343431	15343554	.	-	.	transcript_id "jg4267.t1"; gene_id "jg4267";
dsanSTOCAGO1482_3	AUGUSTUS	CDS	15343555	15345067	0.99	-	0	transcript_id "jg4267.t1"; gene_id "jg4267";
dsanSTOCAGO1482_3	AUGUSTUS	exon	15343555	15345067	.	-	.	transcript_id "jg4267.t1"; gene_id "jg4267";
dsanSTOCAGO1482_3	AUGUSTUS	intron	15345068	15345151	.	-	.	transcript_id "jg4267.t1"; gene_id "jg4267";
dsanSTOCAGO1482_3	AUGUSTUS	CDS	15345152	15345481	1	-	0	transcript_id "jg4267.t1"; gene_id "jg4267";
dsanSTOCAGO1482_3	AUGUSTUS	exon	15345152	15345481	.	-	.	transcript_id "jg4267.t1"; gene_id "jg4267";
dsanSTOCAGO1482_3	AUGUSTUS	start_codon	15345479	15345481	.	-	0	transcript_id "jg4267.t1"; gene_id "jg4267";
dsanSTOCAGO1482_3	ALN_BLOCK	exon	15345501	15353800	.	-	.	transcript_id "jg4268.t1"; gene_id "jg4268";
dsanSTOCAGO1482_3	ALN_BLOCK	exon	15365678	15367597	.	-	.	transcript_id "jg4269.t1"; gene_id "jg4269";
dsanSTOCAGO1482_3	AUGUSTUS	start_codon	15370696	15370698	.	+	0	transcript_id "jg4272.t1"; gene_id "jg4272";
dsanSTOCAGO1482_3	AUGUSTUS	CDS	15370696	15371856	1	+	0	transcript_id "jg4272.t1"; gene_id "jg4272";
dsanSTOCAGO1482_3	AUGUSTUS	exon	15370696	15371856	.	+	.	transcript_id "jg4272.t1"; gene_id "jg4272";
dsanSTOCAGO1482_3	AUGUSTUS	stop_codon	15371854	15371856	.	+	0	transcript_id "jg4272.t1"; gene_id "jg4272";
dsanSTOCAGO1482_3	AUGUSTUS	start_codon	15372630	15372632	.	+	0	transcript_id "jg4273.t1"; gene_id "jg4273";
dsanSTOCAGO1482_3	AUGUSTUS	CDS	15372630	15372810	0.85	+	0	transcript_id "jg4273.t1"; gene_id "jg4273";
dsanSTOCAGO1482_3	AUGUSTUS	exon	15372630	15372810	.	+	.	transcript_id "jg4273.t1"; gene_id "jg4273";
dsanSTOCAGO1482_3	AUGUSTUS	start_codon	15372630	15372632	.	+	0	transcript_id "jg4273.t2"; gene_id "jg4273";
dsanSTOCAGO1482_3	AUGUSTUS	CDS	15372630	15372810	0.76	+	0	transcript_id "jg4273.t2"; gene_id "jg4273";
dsanSTOCAGO1482_3	AUGUSTUS	exon	15372630	15372810	.	+	.	transcript_id "jg4273.t2"; gene_id "jg4273";
dsanSTOCAGO1482_3	AUGUSTUS	intron	15372811	15373008	.	+	.	transcript_id "jg4273.t1"; gene_id "jg4273";
dsanSTOCAGO1482_3	AUGUSTUS	intron	15372811	15375629	.	+	.	transcript_id "jg4273.t2"; gene_id "jg4273";
dsanSTOCAGO1482_3	AUGUSTUS	CDS	15373009	15373040	0.95	+	2	transcript_id "jg4273.t1"; gene_id "jg4273";
dsanSTOCAGO1482_3	AUGUSTUS	exon	15373009	15373040	.	+	.	transcript_id "jg4273.t1"; gene_id "jg4273";
dsanSTOCAGO1482_3	AUGUSTUS	stop_codon	15373038	15373040	.	+	0	transcript_id "jg4273.t1"; gene_id "jg4273";
dsanSTOCAGO1482_3	AUGUSTUS	CDS	15375630	15375682	0.83	+	2	transcript_id "jg4273.t2"; gene_id "jg4273";
dsanSTOCAGO1482_3	AUGUSTUS	exon	15375630	15375682	.	+	.	transcript_id "jg4273.t2"; gene_id "jg4273";
dsanSTOCAGO1482_3	AUGUSTUS	stop_codon	15375680	15375682	.	+	0	transcript_id "jg4273.t2"; gene_id "jg4273";
dsanSTOCAGO1482_3	AUGUSTUS	start_codon	15382621	15382623	.	+	0	transcript_id "jg4274.t1"; gene_id "jg4274";
dsanSTOCAGO1482_3	AUGUSTUS	CDS	15382621	15382774	1	+	0	transcript_id "jg4274.t1"; gene_id "jg4274";
dsanSTOCAGO1482_3	AUGUSTUS	exon	15382621	15382774	.	+	.	transcript_id "jg4274.t1"; gene_id "jg4274";
dsanSTOCAGO1482_3	AUGUSTUS	intron	15382775	15383184	.	+	.	transcript_id "jg4274.t1"; gene_id "jg4274";
dsanSTOCAGO1482_3	AUGUSTUS	CDS	15383185	15383334	1	+	2	transcript_id "jg4274.t1"; gene_id "jg4274";
dsanSTOCAGO1482_3	AUGUSTUS	exon	15383185	15383334	.	+	.	transcript_id "jg4274.t1"; gene_id "jg4274";
dsanSTOCAGO1482_3	AUGUSTUS	intron	15383335	15383389	.	+	.	transcript_id "jg4274.t1"; gene_id "jg4274";
dsanSTOCAGO1482_3	AUGUSTUS	CDS	15383390	15384375	0.68	+	2	transcript_id "jg4274.t1"; gene_id "jg4274";
dsanSTOCAGO1482_3	AUGUSTUS	exon	15383390	15384375	.	+	.	transcript_id "jg4274.t1"; gene_id "jg4274";
dsanSTOCAGO1482_3	AUGUSTUS	stop_codon	15384373	15384375	.	+	0	transcript_id "jg4274.t1"; gene_id "jg4274";
dsanSTOCAGO1482_3	ALN_BLOCK	exon	15384573	15386559	.	+	.	transcript_id "jg4275.t1"; gene_id "jg4275";
dsanSTOCAGO1482_3	ALN_BLOCK	exon	15388021	15389527	.	+	.	transcript_id "jg4277.t1"; gene_id "jg4277";
dsanSTOCAGO1482_3	ALN_BLOCK	exon	15390980	15393820	.	+	.	transcript_id "jg4276.t1"; gene_id "jg4276";
dsanSTOCAGO1482_3	ALN_BLOCK	exon	15394271	15395446	.	-	.	transcript_id "jg4278.t1"; gene_id "jg4278";
dsanSTOCAGO1482_3	AUGUSTUS	start_codon	15395749	15395751	.	+	0	transcript_id "jg4279.t1"; gene_id "jg4279";
dsanSTOCAGO1482_3	AUGUSTUS	CDS	15395749	15396243	1	+	0	transcript_id "jg4279.t1"; gene_id "jg4279";
dsanSTOCAGO1482_3	AUGUSTUS	exon	15395749	15396243	.	+	.	transcript_id "jg4279.t1"; gene_id "jg4279";
dsanSTOCAGO1482_3	AUGUSTUS	stop_codon	15396241	15396243	.	+	0	transcript_id "jg4279.t1"; gene_id "jg4279";
dsanSTOCAGO1482_3	ALN_BLOCK	exon	15399509	15401856	.	+	.	transcript_id "jg4281.t1"; gene_id "jg4281";
dsanSTOCAGO1482_3	ALN_BLOCK	exon	15402031	15405168	.	-	.	transcript_id "jg4283.t1"; gene_id "jg4283";
dsanSTOCAGO1482_3	ALN_BLOCK	exon	15405709	15410430	.	-	.	transcript_id "jg4282.t1"; gene_id "jg4282";
dsanSTOCAGO1482_3	ALN_BLOCK	exon	15412315	15416569	.	-	.	transcript_id "jg4284.t1"; gene_id "jg4284";
dsanSTOCAGO1482_3	ALN_BLOCK	exon	15417293	15418042	.	-	.	transcript_id "jg4285.t1"; gene_id "jg4285";
dsanSTOCAGO1482_3	ALN_BLOCK	exon	15420109	15434782	.	+	.	transcript_id "jg4286.t1"; gene_id "jg4286";
dsanSTOCAGO1482_3	ALN_BLOCK	exon	15435981	15441140	.	-	.	transcript_id "jg4287.t1"; gene_id "jg4287";
dsanSTOCAGO1482_3	ALN_BLOCK	exon	15441995	15442684	.	-	.	transcript_id "jg4288.t1"; gene_id "jg4288";
dsanSTOCAGO1482_3	AUGUSTUS	start_codon	15454635	15454637	.	+	0	transcript_id "jg4289.t1"; gene_id "jg4289";
dsanSTOCAGO1482_3	AUGUSTUS	CDS	15454635	15457031	0.98	+	0	transcript_id "jg4289.t1"; gene_id "jg4289";
dsanSTOCAGO1482_3	AUGUSTUS	exon	15454635	15457031	.	+	.	transcript_id "jg4289.t1"; gene_id "jg4289";
dsanSTOCAGO1482_3	AUGUSTUS	stop_codon	15457029	15457031	.	+	0	transcript_id "jg4289.t1"; gene_id "jg4289";
dsanSTOCAGO1482_3	AUGUSTUS	start_codon	15457049	15457051	.	+	0	transcript_id "jg4290.t1"; gene_id "jg4290";
dsanSTOCAGO1482_3	AUGUSTUS	CDS	15457049	15460109	0.97	+	0	transcript_id "jg4290.t1"; gene_id "jg4290";
dsanSTOCAGO1482_3	AUGUSTUS	exon	15457049	15460109	.	+	.	transcript_id "jg4290.t1"; gene_id "jg4290";
dsanSTOCAGO1482_3	AUGUSTUS	intron	15460110	15460176	.	+	.	transcript_id "jg4290.t1"; gene_id "jg4290";
dsanSTOCAGO1482_3	AUGUSTUS	CDS	15460177	15460305	1	+	2	transcript_id "jg4290.t1"; gene_id "jg4290";
dsanSTOCAGO1482_3	AUGUSTUS	exon	15460177	15460305	.	+	.	transcript_id "jg4290.t1"; gene_id "jg4290";
dsanSTOCAGO1482_3	AUGUSTUS	intron	15460306	15460367	.	+	.	transcript_id "jg4290.t1"; gene_id "jg4290";
dsanSTOCAGO1482_3	AUGUSTUS	CDS	15460368	15461029	1	+	2	transcript_id "jg4290.t1"; gene_id "jg4290";
dsanSTOCAGO1482_3	AUGUSTUS	exon	15460368	15461029	.	+	.	transcript_id "jg4290.t1"; gene_id "jg4290";
dsanSTOCAGO1482_3	AUGUSTUS	intron	15461030	15461146	.	+	.	transcript_id "jg4290.t1"; gene_id "jg4290";
dsanSTOCAGO1482_3	AUGUSTUS	CDS	15461147	15461362	1	+	0	transcript_id "jg4290.t1"; gene_id "jg4290";
dsanSTOCAGO1482_3	AUGUSTUS	exon	15461147	15461362	.	+	.	transcript_id "jg4290.t1"; gene_id "jg4290";
dsanSTOCAGO1482_3	AUGUSTUS	stop_codon	15461360	15461362	.	+	0	transcript_id "jg4290.t1"; gene_id "jg4290";
dsanSTOCAGO1482_3	ALN_BLOCK	exon	15465494	15466737	.	+	.	transcript_id "jg4291.t1"; gene_id "jg4291";
dsanSTOCAGO1482_3	ALN_BLOCK	exon	15492706	15503873	.	+	.	transcript_id "jg4292.t1"; gene_id "jg4292";
dsanSTOCAGO1482_3	ALN_BLOCK	exon	15506277	15507959	.	-	.	transcript_id "jg4293.t1"; gene_id "jg4293";
dsanSTOCAGO1482_3	ALN_BLOCK	exon	15508478	15509116	.	+	.	transcript_id "jg4294.t1"; gene_id "jg4294";
dsanSTOCAGO1482_3	ALN_BLOCK	exon	15510318	15510901	.	-	.	transcript_id "jg4295.t1"; gene_id "jg4295";
dsanSTOCAGO1482_3	ALN_BLOCK	exon	15511151	15512287	.	-	.	transcript_id "jg4296.t1"; gene_id "jg4296";
dsanSTOCAGO1482_3	AUGUSTUS	start_codon	15534345	15534347	.	+	0	transcript_id "jg4297.t1"; gene_id "jg4297";
dsanSTOCAGO1482_3	AUGUSTUS	CDS	15534345	15534548	0.83	+	0	transcript_id "jg4297.t1"; gene_id "jg4297";
dsanSTOCAGO1482_3	AUGUSTUS	exon	15534345	15534548	.	+	.	transcript_id "jg4297.t1"; gene_id "jg4297";
dsanSTOCAGO1482_3	AUGUSTUS	intron	15534549	15534604	.	+	.	transcript_id "jg4297.t1"; gene_id "jg4297";
dsanSTOCAGO1482_3	AUGUSTUS	CDS	15534605	15535153	0.83	+	0	transcript_id "jg4297.t1"; gene_id "jg4297";
dsanSTOCAGO1482_3	AUGUSTUS	exon	15534605	15535153	.	+	.	transcript_id "jg4297.t1"; gene_id "jg4297";
dsanSTOCAGO1482_3	AUGUSTUS	stop_codon	15535151	15535153	.	+	0	transcript_id "jg4297.t1"; gene_id "jg4297";
dsanSTOCAGO1482_3	ALN_BLOCK	exon	15552900	15553985	.	+	.	transcript_id "jg4298.t1"; gene_id "jg4298";
dsanSTOCAGO1482_3	ALN_BLOCK	exon	15555612	15557419	.	-	.	transcript_id "jg4299.t1"; gene_id "jg4299";
dsanSTOCAGO1482_3	ALN_BLOCK	exon	15567876	15568187	.	+	.	transcript_id "jg4303.t1"; gene_id "jg4303";
dsanSTOCAGO1482_3	ALN_BLOCK	exon	15568567	15569045	.	-	.	transcript_id "jg4304.t1"; gene_id "jg4304";
dsanSTOCAGO1482_3	ALN_BLOCK	exon	15569477	15570066	.	+	.	transcript_id "jg4305.t1"; gene_id "jg4305";
dsanSTOCAGO1482_3	AUGUSTUS	stop_codon	15570367	15570369	.	-	0	transcript_id "jg4306.t1"; gene_id "jg4306";
dsanSTOCAGO1482_3	AUGUSTUS	CDS	15570367	15570447	0.98	-	0	transcript_id "jg4306.t1"; gene_id "jg4306";
dsanSTOCAGO1482_3	AUGUSTUS	exon	15570367	15570447	.	-	.	transcript_id "jg4306.t1"; gene_id "jg4306";
dsanSTOCAGO1482_3	AUGUSTUS	intron	15570448	15570527	.	-	.	transcript_id "jg4306.t1"; gene_id "jg4306";
dsanSTOCAGO1482_3	AUGUSTUS	CDS	15570528	15570563	0.98	-	0	transcript_id "jg4306.t1"; gene_id "jg4306";
dsanSTOCAGO1482_3	AUGUSTUS	exon	15570528	15570563	.	-	.	transcript_id "jg4306.t1"; gene_id "jg4306";
dsanSTOCAGO1482_3	AUGUSTUS	intron	15570564	15570613	.	-	.	transcript_id "jg4306.t1"; gene_id "jg4306";
dsanSTOCAGO1482_3	AUGUSTUS	CDS	15570614	15570653	0.65	-	1	transcript_id "jg4306.t1"; gene_id "jg4306";
dsanSTOCAGO1482_3	AUGUSTUS	exon	15570614	15570653	.	-	.	transcript_id "jg4306.t1"; gene_id "jg4306";
dsanSTOCAGO1482_3	AUGUSTUS	intron	15570654	15570773	.	-	.	transcript_id "jg4306.t1"; gene_id "jg4306";
dsanSTOCAGO1482_3	AUGUSTUS	CDS	15570774	15570945	0.5	-	2	transcript_id "jg4306.t1"; gene_id "jg4306";
dsanSTOCAGO1482_3	AUGUSTUS	exon	15570774	15570945	.	-	.	transcript_id "jg4306.t1"; gene_id "jg4306";
dsanSTOCAGO1482_3	AUGUSTUS	intron	15570946	15571014	.	-	.	transcript_id "jg4306.t1"; gene_id "jg4306";
dsanSTOCAGO1482_3	AUGUSTUS	CDS	15571015	15571093	0.99	-	0	transcript_id "jg4306.t1"; gene_id "jg4306";
dsanSTOCAGO1482_3	AUGUSTUS	exon	15571015	15571093	.	-	.	transcript_id "jg4306.t1"; gene_id "jg4306";
dsanSTOCAGO1482_3	AUGUSTUS	start_codon	15571091	15571093	.	-	0	transcript_id "jg4306.t1"; gene_id "jg4306";
dsanSTOCAGO1482_3	AUGUSTUS	stop_codon	15572152	15572154	.	-	0	transcript_id "jg4307.t1"; gene_id "jg4307";
dsanSTOCAGO1482_3	AUGUSTUS	CDS	15572152	15572358	1	-	0	transcript_id "jg4307.t1"; gene_id "jg4307";
dsanSTOCAGO1482_3	AUGUSTUS	exon	15572152	15572358	.	-	.	transcript_id "jg4307.t1"; gene_id "jg4307";
dsanSTOCAGO1482_3	AUGUSTUS	intron	15572359	15572413	.	-	.	transcript_id "jg4307.t1"; gene_id "jg4307";
dsanSTOCAGO1482_3	AUGUSTUS	CDS	15572414	15572721	0.99	-	2	transcript_id "jg4307.t1"; gene_id "jg4307";
dsanSTOCAGO1482_3	AUGUSTUS	exon	15572414	15572721	.	-	.	transcript_id "jg4307.t1"; gene_id "jg4307";
dsanSTOCAGO1482_3	AUGUSTUS	intron	15572722	15572790	.	-	.	transcript_id "jg4307.t1"; gene_id "jg4307";
dsanSTOCAGO1482_3	AUGUSTUS	CDS	15572791	15572822	0.97	-	1	transcript_id "jg4307.t1"; gene_id "jg4307";
dsanSTOCAGO1482_3	AUGUSTUS	exon	15572791	15572822	.	-	.	transcript_id "jg4307.t1"; gene_id "jg4307";
dsanSTOCAGO1482_3	AUGUSTUS	intron	15572823	15572916	.	-	.	transcript_id "jg4307.t1"; gene_id "jg4307";
dsanSTOCAGO1482_3	AUGUSTUS	CDS	15572917	15573526	0.96	-	2	transcript_id "jg4307.t1"; gene_id "jg4307";
dsanSTOCAGO1482_3	AUGUSTUS	exon	15572917	15573526	.	-	.	transcript_id "jg4307.t1"; gene_id "jg4307";
dsanSTOCAGO1482_3	AUGUSTUS	intron	15573527	15573580	.	-	.	transcript_id "jg4307.t1"; gene_id "jg4307";
dsanSTOCAGO1482_3	AUGUSTUS	CDS	15573581	15573689	1	-	0	transcript_id "jg4307.t1"; gene_id "jg4307";
dsanSTOCAGO1482_3	AUGUSTUS	exon	15573581	15573689	.	-	.	transcript_id "jg4307.t1"; gene_id "jg4307";
dsanSTOCAGO1482_3	AUGUSTUS	start_codon	15573687	15573689	.	-	0	transcript_id "jg4307.t1"; gene_id "jg4307";
dsanSTOCAGO1482_3	ALN_BLOCK	exon	15573835	15574091	.	-	.	transcript_id "jg4308.t1"; gene_id "jg4308";
dsanSTOCAGO1482_3	ALN_BLOCK	exon	15576292	15578039	.	+	.	transcript_id "jg4309.t1"; gene_id "jg4309";
dsanSTOCAGO1482_3	ALN_BLOCK	exon	15578622	15581915	.	+	.	transcript_id "jg4310.t1"; gene_id "jg4310";
dsanSTOCAGO1482_3	ALN_BLOCK	exon	15585485	15589930	.	-	.	transcript_id "jg4312.t1"; gene_id "jg4312";
dsanSTOCAGO1482_3	ALN_BLOCK	exon	15627808	15629476	.	-	.	transcript_id "jg4313.t1"; gene_id "jg4313";
dsanSTOCAGO1482_3	ALN_BLOCK	exon	15630775	15633256	.	+	.	transcript_id "jg4314.t1"; gene_id "jg4314";
dsanSTOCAGO1482_3	ALN_BLOCK	exon	15635692	15636437	.	+	.	transcript_id "jg4315.t1"; gene_id "jg4315";
dsanSTOCAGO1482_3	AUGUSTUS	stop_codon	15638884	15638886	.	-	0	transcript_id "jg4316.t1"; gene_id "jg4316";
dsanSTOCAGO1482_3	AUGUSTUS	CDS	15638884	15638942	1	-	2	transcript_id "jg4316.t1"; gene_id "jg4316";
dsanSTOCAGO1482_3	AUGUSTUS	exon	15638884	15638942	.	-	.	transcript_id "jg4316.t1"; gene_id "jg4316";
dsanSTOCAGO1482_3	AUGUSTUS	intron	15638943	15639000	.	-	.	transcript_id "jg4316.t1"; gene_id "jg4316";
dsanSTOCAGO1482_3	AUGUSTUS	CDS	15639001	15639166	1	-	0	transcript_id "jg4316.t1"; gene_id "jg4316";
dsanSTOCAGO1482_3	AUGUSTUS	exon	15639001	15639166	.	-	.	transcript_id "jg4316.t1"; gene_id "jg4316";
dsanSTOCAGO1482_3	AUGUSTUS	intron	15639167	15639224	.	-	.	transcript_id "jg4316.t1"; gene_id "jg4316";
dsanSTOCAGO1482_3	AUGUSTUS	CDS	15639225	15639278	1	-	0	transcript_id "jg4316.t1"; gene_id "jg4316";
dsanSTOCAGO1482_3	AUGUSTUS	exon	15639225	15639278	.	-	.	transcript_id "jg4316.t1"; gene_id "jg4316";
dsanSTOCAGO1482_3	AUGUSTUS	intron	15639279	15639327	.	-	.	transcript_id "jg4316.t1"; gene_id "jg4316";
dsanSTOCAGO1482_3	AUGUSTUS	CDS	15639328	15639959	1	-	2	transcript_id "jg4316.t1"; gene_id "jg4316";
dsanSTOCAGO1482_3	AUGUSTUS	exon	15639328	15639959	.	-	.	transcript_id "jg4316.t1"; gene_id "jg4316";
dsanSTOCAGO1482_3	AUGUSTUS	intron	15639960	15640026	.	-	.	transcript_id "jg4316.t1"; gene_id "jg4316";
dsanSTOCAGO1482_3	AUGUSTUS	CDS	15640027	15640223	1	-	1	transcript_id "jg4316.t1"; gene_id "jg4316";
dsanSTOCAGO1482_3	AUGUSTUS	exon	15640027	15640223	.	-	.	transcript_id "jg4316.t1"; gene_id "jg4316";
dsanSTOCAGO1482_3	AUGUSTUS	intron	15640224	15640277	.	-	.	transcript_id "jg4316.t1"; gene_id "jg4316";
dsanSTOCAGO1482_3	AUGUSTUS	CDS	15640278	15640580	1	-	1	transcript_id "jg4316.t1"; gene_id "jg4316";
dsanSTOCAGO1482_3	AUGUSTUS	exon	15640278	15640580	.	-	.	transcript_id "jg4316.t1"; gene_id "jg4316";
dsanSTOCAGO1482_3	AUGUSTUS	intron	15640581	15640684	.	-	.	transcript_id "jg4316.t1"; gene_id "jg4316";
dsanSTOCAGO1482_3	AUGUSTUS	CDS	15640685	15640811	0.87	-	2	transcript_id "jg4316.t1"; gene_id "jg4316";
dsanSTOCAGO1482_3	AUGUSTUS	exon	15640685	15640811	.	-	.	transcript_id "jg4316.t1"; gene_id "jg4316";
dsanSTOCAGO1482_3	AUGUSTUS	intron	15640812	15640868	.	-	.	transcript_id "jg4316.t1"; gene_id "jg4316";
dsanSTOCAGO1482_3	AUGUSTUS	CDS	15640869	15640893	0.9	-	0	transcript_id "jg4316.t1"; gene_id "jg4316";
dsanSTOCAGO1482_3	AUGUSTUS	exon	15640869	15640893	.	-	.	transcript_id "jg4316.t1"; gene_id "jg4316";
dsanSTOCAGO1482_3	AUGUSTUS	start_codon	15640891	15640893	.	-	0	transcript_id "jg4316.t1"; gene_id "jg4316";
dsanSTOCAGO1482_3	AUGUSTUS	stop_codon	15641336	15641338	.	-	0	transcript_id "jg4317.t1"; gene_id "jg4317";
dsanSTOCAGO1482_3	AUGUSTUS	CDS	15641336	15641381	1	-	1	transcript_id "jg4317.t1"; gene_id "jg4317";
dsanSTOCAGO1482_3	AUGUSTUS	exon	15641336	15641381	.	-	.	transcript_id "jg4317.t1"; gene_id "jg4317";
dsanSTOCAGO1482_3	AUGUSTUS	intron	15641382	15641437	.	-	.	transcript_id "jg4317.t1"; gene_id "jg4317";
dsanSTOCAGO1482_3	AUGUSTUS	CDS	15641438	15642080	1	-	2	transcript_id "jg4317.t1"; gene_id "jg4317";
dsanSTOCAGO1482_3	AUGUSTUS	exon	15641438	15642080	.	-	.	transcript_id "jg4317.t1"; gene_id "jg4317";
dsanSTOCAGO1482_3	AUGUSTUS	intron	15642081	15642132	.	-	.	transcript_id "jg4317.t1"; gene_id "jg4317";
dsanSTOCAGO1482_3	AUGUSTUS	CDS	15642133	15642329	1	-	1	transcript_id "jg4317.t1"; gene_id "jg4317";
dsanSTOCAGO1482_3	AUGUSTUS	exon	15642133	15642329	.	-	.	transcript_id "jg4317.t1"; gene_id "jg4317";
dsanSTOCAGO1482_3	AUGUSTUS	intron	15642330	15642383	.	-	.	transcript_id "jg4317.t1"; gene_id "jg4317";
dsanSTOCAGO1482_3	AUGUSTUS	CDS	15642384	15642534	1	-	2	transcript_id "jg4317.t1"; gene_id "jg4317";
dsanSTOCAGO1482_3	AUGUSTUS	exon	15642384	15642534	.	-	.	transcript_id "jg4317.t1"; gene_id "jg4317";
dsanSTOCAGO1482_3	AUGUSTUS	intron	15642535	15642715	.	-	.	transcript_id "jg4317.t1"; gene_id "jg4317";
dsanSTOCAGO1482_3	AUGUSTUS	CDS	15642716	15642853	0.78	-	2	transcript_id "jg4317.t1"; gene_id "jg4317";
dsanSTOCAGO1482_3	AUGUSTUS	exon	15642716	15642853	.	-	.	transcript_id "jg4317.t1"; gene_id "jg4317";
dsanSTOCAGO1482_3	AUGUSTUS	intron	15642854	15643983	.	-	.	transcript_id "jg4317.t1"; gene_id "jg4317";
dsanSTOCAGO1482_3	AUGUSTUS	CDS	15643984	15644166	0.5	-	2	transcript_id "jg4317.t1"; gene_id "jg4317";
dsanSTOCAGO1482_3	AUGUSTUS	exon	15643984	15644166	.	-	.	transcript_id "jg4317.t1"; gene_id "jg4317";
dsanSTOCAGO1482_3	AUGUSTUS	intron	15644167	15644221	.	-	.	transcript_id "jg4317.t1"; gene_id "jg4317";
dsanSTOCAGO1482_3	AUGUSTUS	CDS	15644222	15644418	1	-	1	transcript_id "jg4317.t1"; gene_id "jg4317";
dsanSTOCAGO1482_3	AUGUSTUS	exon	15644222	15644418	.	-	.	transcript_id "jg4317.t1"; gene_id "jg4317";
dsanSTOCAGO1482_3	AUGUSTUS	intron	15644419	15644469	.	-	.	transcript_id "jg4317.t1"; gene_id "jg4317";
dsanSTOCAGO1482_3	AUGUSTUS	CDS	15644470	15644620	1	-	2	transcript_id "jg4317.t1"; gene_id "jg4317";
dsanSTOCAGO1482_3	AUGUSTUS	exon	15644470	15644620	.	-	.	transcript_id "jg4317.t1"; gene_id "jg4317";
dsanSTOCAGO1482_3	AUGUSTUS	intron	15644621	15644749	.	-	.	transcript_id "jg4317.t1"; gene_id "jg4317";
dsanSTOCAGO1482_3	AUGUSTUS	CDS	15644750	15644753	0.79	-	0	transcript_id "jg4317.t1"; gene_id "jg4317";
dsanSTOCAGO1482_3	AUGUSTUS	exon	15644750	15644753	.	-	.	transcript_id "jg4317.t1"; gene_id "jg4317";
dsanSTOCAGO1482_3	AUGUSTUS	start_codon	15644751	15644753	.	-	0	transcript_id "jg4317.t1"; gene_id "jg4317";
dsanSTOCAGO1482_3	AUGUSTUS	stop_codon	15645271	15645273	.	-	0	transcript_id "jg4318.t1"; gene_id "jg4318";
dsanSTOCAGO1482_3	AUGUSTUS	CDS	15645271	15645344	1	-	2	transcript_id "jg4318.t1"; gene_id "jg4318";
dsanSTOCAGO1482_3	AUGUSTUS	exon	15645271	15645344	.	-	.	transcript_id "jg4318.t1"; gene_id "jg4318";
dsanSTOCAGO1482_3	AUGUSTUS	intron	15645345	15645401	.	-	.	transcript_id "jg4318.t1"; gene_id "jg4318";
dsanSTOCAGO1482_3	AUGUSTUS	CDS	15645402	15645567	1	-	0	transcript_id "jg4318.t1"; gene_id "jg4318";
dsanSTOCAGO1482_3	AUGUSTUS	exon	15645402	15645567	.	-	.	transcript_id "jg4318.t1"; gene_id "jg4318";
dsanSTOCAGO1482_3	AUGUSTUS	intron	15645568	15645627	.	-	.	transcript_id "jg4318.t1"; gene_id "jg4318";
dsanSTOCAGO1482_3	AUGUSTUS	CDS	15645628	15646244	1	-	2	transcript_id "jg4318.t1"; gene_id "jg4318";
dsanSTOCAGO1482_3	AUGUSTUS	exon	15645628	15646244	.	-	.	transcript_id "jg4318.t1"; gene_id "jg4318";
dsanSTOCAGO1482_3	AUGUSTUS	intron	15646245	15646313	.	-	.	transcript_id "jg4318.t1"; gene_id "jg4318";
dsanSTOCAGO1482_3	AUGUSTUS	CDS	15646314	15646498	0.81	-	1	transcript_id "jg4318.t1"; gene_id "jg4318";
dsanSTOCAGO1482_3	AUGUSTUS	exon	15646314	15646498	.	-	.	transcript_id "jg4318.t1"; gene_id "jg4318";
dsanSTOCAGO1482_3	AUGUSTUS	intron	15646499	15646582	.	-	.	transcript_id "jg4318.t1"; gene_id "jg4318";
dsanSTOCAGO1482_3	AUGUSTUS	CDS	15646583	15646885	0.81	-	1	transcript_id "jg4318.t1"; gene_id "jg4318";
dsanSTOCAGO1482_3	AUGUSTUS	exon	15646583	15646885	.	-	.	transcript_id "jg4318.t1"; gene_id "jg4318";
dsanSTOCAGO1482_3	AUGUSTUS	intron	15646886	15646941	.	-	.	transcript_id "jg4318.t1"; gene_id "jg4318";
dsanSTOCAGO1482_3	AUGUSTUS	CDS	15646942	15647041	0.28	-	2	transcript_id "jg4318.t1"; gene_id "jg4318";
dsanSTOCAGO1482_3	AUGUSTUS	exon	15646942	15647041	.	-	.	transcript_id "jg4318.t1"; gene_id "jg4318";
dsanSTOCAGO1482_3	AUGUSTUS	intron	15647042	15647506	.	-	.	transcript_id "jg4318.t1"; gene_id "jg4318";
dsanSTOCAGO1482_3	AUGUSTUS	CDS	15647507	15647525	0.73	-	0	transcript_id "jg4318.t1"; gene_id "jg4318";
dsanSTOCAGO1482_3	AUGUSTUS	exon	15647507	15647525	.	-	.	transcript_id "jg4318.t1"; gene_id "jg4318";
dsanSTOCAGO1482_3	AUGUSTUS	intron	15647526	15647625	.	-	.	transcript_id "jg4318.t1"; gene_id "jg4318";
dsanSTOCAGO1482_3	AUGUSTUS	CDS	15647626	15647664	0.93	-	0	transcript_id "jg4318.t1"; gene_id "jg4318";
dsanSTOCAGO1482_3	AUGUSTUS	exon	15647626	15647664	.	-	.	transcript_id "jg4318.t1"; gene_id "jg4318";
dsanSTOCAGO1482_3	AUGUSTUS	intron	15647665	15648198	.	-	.	transcript_id "jg4318.t1"; gene_id "jg4318";
dsanSTOCAGO1482_3	AUGUSTUS	CDS	15648199	15648314	0.93	-	2	transcript_id "jg4318.t1"; gene_id "jg4318";
dsanSTOCAGO1482_3	AUGUSTUS	exon	15648199	15648314	.	-	.	transcript_id "jg4318.t1"; gene_id "jg4318";
dsanSTOCAGO1482_3	AUGUSTUS	intron	15648315	15648370	.	-	.	transcript_id "jg4318.t1"; gene_id "jg4318";
dsanSTOCAGO1482_3	AUGUSTUS	CDS	15648371	15648570	1	-	1	transcript_id "jg4318.t1"; gene_id "jg4318";
dsanSTOCAGO1482_3	AUGUSTUS	exon	15648371	15648570	.	-	.	transcript_id "jg4318.t1"; gene_id "jg4318";
dsanSTOCAGO1482_3	AUGUSTUS	intron	15648571	15648623	.	-	.	transcript_id "jg4318.t1"; gene_id "jg4318";
dsanSTOCAGO1482_3	AUGUSTUS	CDS	15648624	15648929	1	-	1	transcript_id "jg4318.t1"; gene_id "jg4318";
dsanSTOCAGO1482_3	AUGUSTUS	exon	15648624	15648929	.	-	.	transcript_id "jg4318.t1"; gene_id "jg4318";
dsanSTOCAGO1482_3	AUGUSTUS	intron	15648930	15648980	.	-	.	transcript_id "jg4318.t1"; gene_id "jg4318";
dsanSTOCAGO1482_3	AUGUSTUS	CDS	15648981	15649030	0.31	-	0	transcript_id "jg4318.t1"; gene_id "jg4318";
dsanSTOCAGO1482_3	AUGUSTUS	exon	15648981	15649030	.	-	.	transcript_id "jg4318.t1"; gene_id "jg4318";
dsanSTOCAGO1482_3	AUGUSTUS	start_codon	15649028	15649030	.	-	0	transcript_id "jg4318.t1"; gene_id "jg4318";
dsanSTOCAGO1482_3	AUGUSTUS	start_codon	15651480	15651482	.	+	0	transcript_id "jg4320.t1"; gene_id "jg4320";
dsanSTOCAGO1482_3	AUGUSTUS	CDS	15651480	15651676	0.98	+	0	transcript_id "jg4320.t1"; gene_id "jg4320";
dsanSTOCAGO1482_3	AUGUSTUS	exon	15651480	15651676	.	+	.	transcript_id "jg4320.t1"; gene_id "jg4320";
dsanSTOCAGO1482_3	AUGUSTUS	intron	15651677	15651733	.	+	.	transcript_id "jg4320.t1"; gene_id "jg4320";
dsanSTOCAGO1482_3	AUGUSTUS	CDS	15651734	15652024	0.87	+	1	transcript_id "jg4320.t1"; gene_id "jg4320";
dsanSTOCAGO1482_3	AUGUSTUS	exon	15651734	15652024	.	+	.	transcript_id "jg4320.t1"; gene_id "jg4320";
dsanSTOCAGO1482_3	AUGUSTUS	intron	15652025	15652080	.	+	.	transcript_id "jg4320.t1"; gene_id "jg4320";
dsanSTOCAGO1482_3	AUGUSTUS	CDS	15652081	15652280	1	+	1	transcript_id "jg4320.t1"; gene_id "jg4320";
dsanSTOCAGO1482_3	AUGUSTUS	exon	15652081	15652280	.	+	.	transcript_id "jg4320.t1"; gene_id "jg4320";
dsanSTOCAGO1482_3	AUGUSTUS	intron	15652281	15652334	.	+	.	transcript_id "jg4320.t1"; gene_id "jg4320";
dsanSTOCAGO1482_3	AUGUSTUS	CDS	15652335	15652528	0.66	+	2	transcript_id "jg4320.t1"; gene_id "jg4320";
dsanSTOCAGO1482_3	AUGUSTUS	exon	15652335	15652528	.	+	.	transcript_id "jg4320.t1"; gene_id "jg4320";
dsanSTOCAGO1482_3	AUGUSTUS	intron	15652529	15652801	.	+	.	transcript_id "jg4320.t1"; gene_id "jg4320";
dsanSTOCAGO1482_3	AUGUSTUS	CDS	15652802	15652906	0.67	+	0	transcript_id "jg4320.t1"; gene_id "jg4320";
dsanSTOCAGO1482_3	AUGUSTUS	exon	15652802	15652906	.	+	.	transcript_id "jg4320.t1"; gene_id "jg4320";
dsanSTOCAGO1482_3	AUGUSTUS	intron	15652907	15652966	.	+	.	transcript_id "jg4320.t1"; gene_id "jg4320";
dsanSTOCAGO1482_3	AUGUSTUS	CDS	15652967	15653114	1	+	0	transcript_id "jg4320.t1"; gene_id "jg4320";
dsanSTOCAGO1482_3	AUGUSTUS	exon	15652967	15653114	.	+	.	transcript_id "jg4320.t1"; gene_id "jg4320";
dsanSTOCAGO1482_3	AUGUSTUS	intron	15653115	15653174	.	+	.	transcript_id "jg4320.t1"; gene_id "jg4320";
dsanSTOCAGO1482_3	AUGUSTUS	CDS	15653175	15653197	1	+	2	transcript_id "jg4320.t1"; gene_id "jg4320";
dsanSTOCAGO1482_3	AUGUSTUS	exon	15653175	15653197	.	+	.	transcript_id "jg4320.t1"; gene_id "jg4320";
dsanSTOCAGO1482_3	AUGUSTUS	stop_codon	15653195	15653197	.	+	0	transcript_id "jg4320.t1"; gene_id "jg4320";
dsanSTOCAGO1482_3	ALN_BLOCK	exon	15660032	15661301	.	+	.	transcript_id "jg4321.t1"; gene_id "jg4321";
dsanSTOCAGO1482_3	AUGUSTUS	stop_codon	15663214	15663216	.	-	0	transcript_id "jg4322.t1"; gene_id "jg4322";
dsanSTOCAGO1482_3	AUGUSTUS	CDS	15663214	15663867	1	-	0	transcript_id "jg4322.t1"; gene_id "jg4322";
dsanSTOCAGO1482_3	AUGUSTUS	exon	15663214	15663867	.	-	.	transcript_id "jg4322.t1"; gene_id "jg4322";
dsanSTOCAGO1482_3	AUGUSTUS	intron	15663868	15663925	.	-	.	transcript_id "jg4322.t1"; gene_id "jg4322";
dsanSTOCAGO1482_3	AUGUSTUS	CDS	15663926	15664012	0.96	-	0	transcript_id "jg4322.t1"; gene_id "jg4322";
dsanSTOCAGO1482_3	AUGUSTUS	exon	15663926	15664012	.	-	.	transcript_id "jg4322.t1"; gene_id "jg4322";
dsanSTOCAGO1482_3	AUGUSTUS	start_codon	15664010	15664012	.	-	0	transcript_id "jg4322.t1"; gene_id "jg4322";
dsanSTOCAGO1482_3	ALN_BLOCK	exon	15664039	15664485	.	-	.	transcript_id "jg4323.t1"; gene_id "jg4323";
dsanSTOCAGO1482_3	AUGUSTUS	stop_codon	15665244	15665246	.	-	0	transcript_id "jg4324.t1"; gene_id "jg4324";
dsanSTOCAGO1482_3	AUGUSTUS	CDS	15665244	15665504	0.93	-	0	transcript_id "jg4324.t1"; gene_id "jg4324";
dsanSTOCAGO1482_3	AUGUSTUS	exon	15665244	15665504	.	-	.	transcript_id "jg4324.t1"; gene_id "jg4324";
dsanSTOCAGO1482_3	AUGUSTUS	start_codon	15665502	15665504	.	-	0	transcript_id "jg4324.t1"; gene_id "jg4324";
dsanSTOCAGO1482_3	ALN_BLOCK	exon	15677348	15678923	.	-	.	transcript_id "jg4326.t1"; gene_id "jg4326";
dsanSTOCAGO1482_3	ALN_BLOCK	exon	15748124	15750348	.	+	.	transcript_id "jg4328.t1"; gene_id "jg4328";
dsanSTOCAGO1482_3	ALN_BLOCK	exon	15773328	15774104	.	+	.	transcript_id "jg4329.t1"; gene_id "jg4329";
dsanSTOCAGO1482_3	ALN_BLOCK	exon	15793449	15793781	.	+	.	transcript_id "jg4331.t1"; gene_id "jg4331";
dsanSTOCAGO1482_3	AUGUSTUS	start_codon	15820870	15820872	.	+	0	transcript_id "jg4332.t1"; gene_id "jg4332";
dsanSTOCAGO1482_3	AUGUSTUS	CDS	15820870	15821127	0.95	+	0	transcript_id "jg4332.t1"; gene_id "jg4332";
dsanSTOCAGO1482_3	AUGUSTUS	exon	15820870	15821127	.	+	.	transcript_id "jg4332.t1"; gene_id "jg4332";
dsanSTOCAGO1482_3	AUGUSTUS	stop_codon	15821125	15821127	.	+	0	transcript_id "jg4332.t1"; gene_id "jg4332";
dsanSTOCAGO1482_3	AUGUSTUS	start_codon	15836235	15836237	.	+	0	transcript_id "jg4333.t1"; gene_id "jg4333";
dsanSTOCAGO1482_3	AUGUSTUS	CDS	15836235	15836401	0.46	+	0	transcript_id "jg4333.t1"; gene_id "jg4333";
dsanSTOCAGO1482_3	AUGUSTUS	exon	15836235	15836401	.	+	.	transcript_id "jg4333.t1"; gene_id "jg4333";
dsanSTOCAGO1482_3	AUGUSTUS	intron	15836402	15839787	.	+	.	transcript_id "jg4333.t1"; gene_id "jg4333";
dsanSTOCAGO1482_3	AUGUSTUS	CDS	15839788	15839833	0.75	+	1	transcript_id "jg4333.t1"; gene_id "jg4333";
dsanSTOCAGO1482_3	AUGUSTUS	exon	15839788	15839833	.	+	.	transcript_id "jg4333.t1"; gene_id "jg4333";
dsanSTOCAGO1482_3	AUGUSTUS	stop_codon	15839831	15839833	.	+	0	transcript_id "jg4333.t1"; gene_id "jg4333";
dsanSTOCAGO1482_3	AUGUSTUS	start_codon	15877939	15877941	.	+	0	transcript_id "jg4335.t1"; gene_id "jg4335";
dsanSTOCAGO1482_3	AUGUSTUS	CDS	15877939	15878205	0.35	+	0	transcript_id "jg4335.t1"; gene_id "jg4335";
dsanSTOCAGO1482_3	AUGUSTUS	exon	15877939	15878205	.	+	.	transcript_id "jg4335.t1"; gene_id "jg4335";
dsanSTOCAGO1482_3	AUGUSTUS	intron	15878206	15878309	.	+	.	transcript_id "jg4335.t1"; gene_id "jg4335";
dsanSTOCAGO1482_3	AUGUSTUS	CDS	15878310	15878447	0.38	+	0	transcript_id "jg4335.t1"; gene_id "jg4335";
dsanSTOCAGO1482_3	AUGUSTUS	exon	15878310	15878447	.	+	.	transcript_id "jg4335.t1"; gene_id "jg4335";
dsanSTOCAGO1482_3	AUGUSTUS	stop_codon	15878445	15878447	.	+	0	transcript_id "jg4335.t1"; gene_id "jg4335";
dsanSTOCAGO1482_3	AUGUSTUS	start_codon	15878474	15878476	.	+	0	transcript_id "jg4334.t1"; gene_id "jg4334";
dsanSTOCAGO1482_3	AUGUSTUS	CDS	15878474	15879037	0.86	+	0	transcript_id "jg4334.t1"; gene_id "jg4334";
dsanSTOCAGO1482_3	AUGUSTUS	exon	15878474	15879037	.	+	.	transcript_id "jg4334.t1"; gene_id "jg4334";
dsanSTOCAGO1482_3	AUGUSTUS	intron	15879038	15879368	.	+	.	transcript_id "jg4334.t1"; gene_id "jg4334";
dsanSTOCAGO1482_3	AUGUSTUS	CDS	15879369	15879416	1	+	0	transcript_id "jg4334.t1"; gene_id "jg4334";
dsanSTOCAGO1482_3	AUGUSTUS	exon	15879369	15879416	.	+	.	transcript_id "jg4334.t1"; gene_id "jg4334";
dsanSTOCAGO1482_3	AUGUSTUS	intron	15879417	15879654	.	+	.	transcript_id "jg4334.t1"; gene_id "jg4334";
dsanSTOCAGO1482_3	AUGUSTUS	CDS	15879655	15880170	1	+	0	transcript_id "jg4334.t1"; gene_id "jg4334";
dsanSTOCAGO1482_3	AUGUSTUS	exon	15879655	15880170	.	+	.	transcript_id "jg4334.t1"; gene_id "jg4334";
dsanSTOCAGO1482_3	AUGUSTUS	stop_codon	15880168	15880170	.	+	0	transcript_id "jg4334.t1"; gene_id "jg4334";
dsanSTOCAGO1482_3	ALN_BLOCK	exon	15900741	15901141	.	+	.	transcript_id "jg4336.t1"; gene_id "jg4336";
dsanSTOCAGO1482_3	ALN_BLOCK	exon	15901323	15901686	.	+	.	transcript_id "jg4336.t1"; gene_id "jg4336";
dsanSTOCAGO1482_3	ALN_BLOCK	exon	15978882	15979448	.	+	.	transcript_id "jg4338.t1"; gene_id "jg4338";
dsanSTOCAGO1482_3	ALN_BLOCK	exon	16074651	16075091	.	+	.	transcript_id "jg4339.t1"; gene_id "jg4339";
dsanSTOCAGO1482_3	AUGUSTUS	start_codon	16077579	16077581	.	+	0	transcript_id "jg4340.t1"; gene_id "jg4340";
dsanSTOCAGO1482_3	AUGUSTUS	CDS	16077579	16077874	1	+	0	transcript_id "jg4340.t1"; gene_id "jg4340";
dsanSTOCAGO1482_3	AUGUSTUS	exon	16077579	16077874	.	+	.	transcript_id "jg4340.t1"; gene_id "jg4340";
dsanSTOCAGO1482_3	AUGUSTUS	intron	16077875	16077931	.	+	.	transcript_id "jg4340.t1"; gene_id "jg4340";
dsanSTOCAGO1482_3	AUGUSTUS	CDS	16077932	16078014	1	+	1	transcript_id "jg4340.t1"; gene_id "jg4340";
dsanSTOCAGO1482_3	AUGUSTUS	exon	16077932	16078014	.	+	.	transcript_id "jg4340.t1"; gene_id "jg4340";
dsanSTOCAGO1482_3	AUGUSTUS	intron	16078015	16078087	.	+	.	transcript_id "jg4340.t1"; gene_id "jg4340";
dsanSTOCAGO1482_3	AUGUSTUS	CDS	16078088	16078366	0.89	+	2	transcript_id "jg4340.t1"; gene_id "jg4340";
dsanSTOCAGO1482_3	AUGUSTUS	exon	16078088	16078366	.	+	.	transcript_id "jg4340.t1"; gene_id "jg4340";
dsanSTOCAGO1482_3	AUGUSTUS	intron	16078367	16078674	.	+	.	transcript_id "jg4340.t1"; gene_id "jg4340";
dsanSTOCAGO1482_3	AUGUSTUS	CDS	16078675	16078740	0.97	+	2	transcript_id "jg4340.t1"; gene_id "jg4340";
dsanSTOCAGO1482_3	AUGUSTUS	exon	16078675	16078740	.	+	.	transcript_id "jg4340.t1"; gene_id "jg4340";
dsanSTOCAGO1482_3	AUGUSTUS	intron	16078741	16078792	.	+	.	transcript_id "jg4340.t1"; gene_id "jg4340";
dsanSTOCAGO1482_3	AUGUSTUS	CDS	16078793	16078885	1	+	2	transcript_id "jg4340.t1"; gene_id "jg4340";
dsanSTOCAGO1482_3	AUGUSTUS	exon	16078793	16078885	.	+	.	transcript_id "jg4340.t1"; gene_id "jg4340";
dsanSTOCAGO1482_3	AUGUSTUS	intron	16078886	16078942	.	+	.	transcript_id "jg4340.t1"; gene_id "jg4340";
dsanSTOCAGO1482_3	AUGUSTUS	CDS	16078943	16078975	1	+	2	transcript_id "jg4340.t1"; gene_id "jg4340";
dsanSTOCAGO1482_3	AUGUSTUS	exon	16078943	16078975	.	+	.	transcript_id "jg4340.t1"; gene_id "jg4340";
dsanSTOCAGO1482_3	AUGUSTUS	intron	16078976	16079059	.	+	.	transcript_id "jg4340.t1"; gene_id "jg4340";
dsanSTOCAGO1482_3	AUGUSTUS	CDS	16079060	16079131	1	+	2	transcript_id "jg4340.t1"; gene_id "jg4340";
dsanSTOCAGO1482_3	AUGUSTUS	exon	16079060	16079131	.	+	.	transcript_id "jg4340.t1"; gene_id "jg4340";
dsanSTOCAGO1482_3	AUGUSTUS	intron	16079132	16079181	.	+	.	transcript_id "jg4340.t1"; gene_id "jg4340";
dsanSTOCAGO1482_3	AUGUSTUS	CDS	16079182	16079524	1	+	2	transcript_id "jg4340.t1"; gene_id "jg4340";
dsanSTOCAGO1482_3	AUGUSTUS	exon	16079182	16079524	.	+	.	transcript_id "jg4340.t1"; gene_id "jg4340";
dsanSTOCAGO1482_3	AUGUSTUS	intron	16079525	16079586	.	+	.	transcript_id "jg4340.t1"; gene_id "jg4340";
dsanSTOCAGO1482_3	AUGUSTUS	CDS	16079587	16079710	0.26	+	1	transcript_id "jg4340.t1"; gene_id "jg4340";
dsanSTOCAGO1482_3	AUGUSTUS	exon	16079587	16079710	.	+	.	transcript_id "jg4340.t1"; gene_id "jg4340";
dsanSTOCAGO1482_3	AUGUSTUS	stop_codon	16079708	16079710	.	+	0	transcript_id "jg4340.t1"; gene_id "jg4340";
dsanSTOCAGO1482_3	ALN_BLOCK	exon	16084161	16086082	.	+	.	transcript_id "jg4341.t1"; gene_id "jg4341";
dsanSTOCAGO1482_3	ALN_BLOCK	exon	16126367	16126978	.	-	.	transcript_id "jg4342.t1"; gene_id "jg4342";
dsanSTOCAGO1482_3	AUGUSTUS	start_codon	16138212	16138214	.	+	0	transcript_id "jg4343.t1"; gene_id "jg4343";
dsanSTOCAGO1482_3	AUGUSTUS	CDS	16138212	16138574	0.99	+	0	transcript_id "jg4343.t1"; gene_id "jg4343";
dsanSTOCAGO1482_3	AUGUSTUS	exon	16138212	16138574	.	+	.	transcript_id "jg4343.t1"; gene_id "jg4343";
dsanSTOCAGO1482_3	AUGUSTUS	stop_codon	16138572	16138574	.	+	0	transcript_id "jg4343.t1"; gene_id "jg4343";
dsanSTOCAGO1482_3	AUGUSTUS	stop_codon	16176990	16176992	.	-	0	transcript_id "jg4344.t1"; gene_id "jg4344";
dsanSTOCAGO1482_3	AUGUSTUS	CDS	16176990	16177066	0.93	-	2	transcript_id "jg4344.t1"; gene_id "jg4344";
dsanSTOCAGO1482_3	AUGUSTUS	exon	16176990	16177066	.	-	.	transcript_id "jg4344.t1"; gene_id "jg4344";
dsanSTOCAGO1482_3	AUGUSTUS	intron	16177067	16177220	.	-	.	transcript_id "jg4344.t1"; gene_id "jg4344";
dsanSTOCAGO1482_3	AUGUSTUS	CDS	16177221	16177378	0.31	-	1	transcript_id "jg4344.t1"; gene_id "jg4344";
dsanSTOCAGO1482_3	AUGUSTUS	exon	16177221	16177378	.	-	.	transcript_id "jg4344.t1"; gene_id "jg4344";
dsanSTOCAGO1482_3	AUGUSTUS	intron	16177379	16178548	.	-	.	transcript_id "jg4344.t1"; gene_id "jg4344";
dsanSTOCAGO1482_3	AUGUSTUS	CDS	16178549	16178742	0.53	-	0	transcript_id "jg4344.t1"; gene_id "jg4344";
dsanSTOCAGO1482_3	AUGUSTUS	exon	16178549	16178742	.	-	.	transcript_id "jg4344.t1"; gene_id "jg4344";
dsanSTOCAGO1482_3	AUGUSTUS	intron	16178743	16178802	.	-	.	transcript_id "jg4344.t1"; gene_id "jg4344";
dsanSTOCAGO1482_3	AUGUSTUS	CDS	16178803	16178930	1	-	2	transcript_id "jg4344.t1"; gene_id "jg4344";
dsanSTOCAGO1482_3	AUGUSTUS	exon	16178803	16178930	.	-	.	transcript_id "jg4344.t1"; gene_id "jg4344";
dsanSTOCAGO1482_3	AUGUSTUS	intron	16178931	16178987	.	-	.	transcript_id "jg4344.t1"; gene_id "jg4344";
dsanSTOCAGO1482_3	AUGUSTUS	CDS	16178988	16179057	1	-	0	transcript_id "jg4344.t1"; gene_id "jg4344";
dsanSTOCAGO1482_3	AUGUSTUS	exon	16178988	16179057	.	-	.	transcript_id "jg4344.t1"; gene_id "jg4344";
dsanSTOCAGO1482_3	AUGUSTUS	start_codon	16179055	16179057	.	-	0	transcript_id "jg4344.t1"; gene_id "jg4344";
dsanSTOCAGO1482_3	ALN_BLOCK	exon	16195809	16196569	.	+	.	transcript_id "jg4345.t1"; gene_id "jg4345";
dsanSTOCAGO1482_3	ALN_BLOCK	exon	16196724	16211198	.	+	.	transcript_id "jg4345.t1"; gene_id "jg4345";
dsanSTOCAGO1482_3	AUGUSTUS	start_codon	16221331	16221333	.	+	0	transcript_id "jg4346.t1"; gene_id "jg4346";
dsanSTOCAGO1482_3	AUGUSTUS	CDS	16221331	16221428	1	+	0	transcript_id "jg4346.t1"; gene_id "jg4346";
dsanSTOCAGO1482_3	AUGUSTUS	exon	16221331	16221428	.	+	.	transcript_id "jg4346.t1"; gene_id "jg4346";
dsanSTOCAGO1482_3	AUGUSTUS	intron	16221429	16221688	.	+	.	transcript_id "jg4346.t1"; gene_id "jg4346";
dsanSTOCAGO1482_3	AUGUSTUS	CDS	16221689	16221707	1	+	1	transcript_id "jg4346.t1"; gene_id "jg4346";
dsanSTOCAGO1482_3	AUGUSTUS	exon	16221689	16221707	.	+	.	transcript_id "jg4346.t1"; gene_id "jg4346";
dsanSTOCAGO1482_3	AUGUSTUS	intron	16221708	16221778	.	+	.	transcript_id "jg4346.t1"; gene_id "jg4346";
dsanSTOCAGO1482_3	AUGUSTUS	CDS	16221779	16222108	1	+	0	transcript_id "jg4346.t1"; gene_id "jg4346";
dsanSTOCAGO1482_3	AUGUSTUS	exon	16221779	16222108	.	+	.	transcript_id "jg4346.t1"; gene_id "jg4346";
dsanSTOCAGO1482_3	AUGUSTUS	intron	16222109	16222160	.	+	.	transcript_id "jg4346.t1"; gene_id "jg4346";
dsanSTOCAGO1482_3	AUGUSTUS	CDS	16222161	16222568	0.77	+	0	transcript_id "jg4346.t1"; gene_id "jg4346";
dsanSTOCAGO1482_3	AUGUSTUS	exon	16222161	16222568	.	+	.	transcript_id "jg4346.t1"; gene_id "jg4346";
dsanSTOCAGO1482_3	AUGUSTUS	intron	16222569	16222756	.	+	.	transcript_id "jg4346.t1"; gene_id "jg4346";
dsanSTOCAGO1482_3	AUGUSTUS	CDS	16222757	16223012	1	+	0	transcript_id "jg4346.t1"; gene_id "jg4346";
dsanSTOCAGO1482_3	AUGUSTUS	exon	16222757	16223012	.	+	.	transcript_id "jg4346.t1"; gene_id "jg4346";
dsanSTOCAGO1482_3	AUGUSTUS	intron	16223013	16223111	.	+	.	transcript_id "jg4346.t1"; gene_id "jg4346";
dsanSTOCAGO1482_3	AUGUSTUS	CDS	16223112	16223334	1	+	2	transcript_id "jg4346.t1"; gene_id "jg4346";
dsanSTOCAGO1482_3	AUGUSTUS	exon	16223112	16223334	.	+	.	transcript_id "jg4346.t1"; gene_id "jg4346";
dsanSTOCAGO1482_3	AUGUSTUS	intron	16223335	16224308	.	+	.	transcript_id "jg4346.t1"; gene_id "jg4346";
dsanSTOCAGO1482_3	AUGUSTUS	CDS	16224309	16224426	1	+	1	transcript_id "jg4346.t1"; gene_id "jg4346";
dsanSTOCAGO1482_3	AUGUSTUS	exon	16224309	16224426	.	+	.	transcript_id "jg4346.t1"; gene_id "jg4346";
dsanSTOCAGO1482_3	AUGUSTUS	intron	16224427	16224559	.	+	.	transcript_id "jg4346.t1"; gene_id "jg4346";
dsanSTOCAGO1482_3	AUGUSTUS	CDS	16224560	16224613	0.93	+	0	transcript_id "jg4346.t1"; gene_id "jg4346";
dsanSTOCAGO1482_3	AUGUSTUS	exon	16224560	16224613	.	+	.	transcript_id "jg4346.t1"; gene_id "jg4346";
dsanSTOCAGO1482_3	AUGUSTUS	intron	16224614	16224677	.	+	.	transcript_id "jg4346.t1"; gene_id "jg4346";
dsanSTOCAGO1482_3	AUGUSTUS	CDS	16224678	16225097	0.66	+	0	transcript_id "jg4346.t1"; gene_id "jg4346";
dsanSTOCAGO1482_3	AUGUSTUS	exon	16224678	16225097	.	+	.	transcript_id "jg4346.t1"; gene_id "jg4346";
dsanSTOCAGO1482_3	AUGUSTUS	stop_codon	16225095	16225097	.	+	0	transcript_id "jg4346.t1"; gene_id "jg4346";
dsanSTOCAGO1482_3	ALN_BLOCK	exon	16225198	16226057	.	+	.	transcript_id "jg4347.t1"; gene_id "jg4347";
dsanSTOCAGO1482_3	ALN_BLOCK	exon	16227893	16232071	.	-	.	transcript_id "jg4348.t1"; gene_id "jg4348";
dsanSTOCAGO1482_3	ALN_BLOCK	exon	16236428	16241738	.	-	.	transcript_id "jg4349.t1"; gene_id "jg4349";
dsanSTOCAGO1482_3	ALN_BLOCK	exon	16250889	16252372	.	+	.	transcript_id "jg4350.t1"; gene_id "jg4350";
dsanSTOCAGO1482_3	AUGUSTUS	stop_codon	16259800	16259802	.	-	0	transcript_id "jg4352.t1"; gene_id "jg4352";
dsanSTOCAGO1482_3	AUGUSTUS	CDS	16259800	16260285	1	-	0	transcript_id "jg4352.t1"; gene_id "jg4352";
dsanSTOCAGO1482_3	AUGUSTUS	exon	16259800	16260285	.	-	.	transcript_id "jg4352.t1"; gene_id "jg4352";
dsanSTOCAGO1482_3	AUGUSTUS	intron	16260286	16260356	.	-	.	transcript_id "jg4352.t1"; gene_id "jg4352";
dsanSTOCAGO1482_3	AUGUSTUS	CDS	16260357	16261892	1	-	0	transcript_id "jg4352.t1"; gene_id "jg4352";
dsanSTOCAGO1482_3	AUGUSTUS	exon	16260357	16261892	.	-	.	transcript_id "jg4352.t1"; gene_id "jg4352";
dsanSTOCAGO1482_3	AUGUSTUS	start_codon	16261890	16261892	.	-	0	transcript_id "jg4352.t1"; gene_id "jg4352";
dsanSTOCAGO1482_3	ALN_BLOCK	exon	16265443	16266511	.	-	.	transcript_id "jg4354.t1"; gene_id "jg4354";
dsanSTOCAGO1482_3	ALN_BLOCK	exon	16273249	16274585	.	-	.	transcript_id "jg4356.t1"; gene_id "jg4356";
dsanSTOCAGO1482_3	ALN_BLOCK	exon	16276464	16279234	.	-	.	transcript_id "jg4357.t1"; gene_id "jg4357";
dsanSTOCAGO1482_3	ALN_BLOCK	exon	16279775	16281204	.	+	.	transcript_id "jg4358.t1"; gene_id "jg4358";
dsanSTOCAGO1482_3	ALN_BLOCK	exon	16281730	16282478	.	-	.	transcript_id "jg4359.t1"; gene_id "jg4359";
dsanSTOCAGO1482_3	ALN_BLOCK	exon	16298509	16299858	.	+	.	transcript_id "jg4360.t1"; gene_id "jg4360";
dsanSTOCAGO1482_3	ALN_BLOCK	exon	16301438	16301918	.	+	.	transcript_id "jg4361.t1"; gene_id "jg4361";
dsanSTOCAGO1482_3	AUGUSTUS	start_codon	16306797	16306799	.	+	0	transcript_id "jg4362.t1"; gene_id "jg4362";
dsanSTOCAGO1482_3	AUGUSTUS	CDS	16306797	16306932	0.52	+	0	transcript_id "jg4362.t1"; gene_id "jg4362";
dsanSTOCAGO1482_3	AUGUSTUS	exon	16306797	16306932	.	+	.	transcript_id "jg4362.t1"; gene_id "jg4362";
dsanSTOCAGO1482_3	AUGUSTUS	intron	16306933	16307379	.	+	.	transcript_id "jg4362.t1"; gene_id "jg4362";
dsanSTOCAGO1482_3	AUGUSTUS	CDS	16307380	16307669	0.52	+	2	transcript_id "jg4362.t1"; gene_id "jg4362";
dsanSTOCAGO1482_3	AUGUSTUS	exon	16307380	16307669	.	+	.	transcript_id "jg4362.t1"; gene_id "jg4362";
dsanSTOCAGO1482_3	AUGUSTUS	stop_codon	16307667	16307669	.	+	0	transcript_id "jg4362.t1"; gene_id "jg4362";
dsanSTOCAGO1482_3	AUGUSTUS	start_codon	16318372	16318374	.	+	0	transcript_id "jg4363.t1"; gene_id "jg4363";
dsanSTOCAGO1482_3	AUGUSTUS	CDS	16318372	16318677	0.67	+	0	transcript_id "jg4363.t1"; gene_id "jg4363";
dsanSTOCAGO1482_3	AUGUSTUS	exon	16318372	16318677	.	+	.	transcript_id "jg4363.t1"; gene_id "jg4363";
dsanSTOCAGO1482_3	AUGUSTUS	intron	16318678	16318766	.	+	.	transcript_id "jg4363.t1"; gene_id "jg4363";
dsanSTOCAGO1482_3	AUGUSTUS	CDS	16318767	16318863	0.99	+	0	transcript_id "jg4363.t1"; gene_id "jg4363";
dsanSTOCAGO1482_3	AUGUSTUS	exon	16318767	16318863	.	+	.	transcript_id "jg4363.t1"; gene_id "jg4363";
dsanSTOCAGO1482_3	AUGUSTUS	intron	16318864	16319476	.	+	.	transcript_id "jg4363.t1"; gene_id "jg4363";
dsanSTOCAGO1482_3	AUGUSTUS	CDS	16319477	16319545	0.94	+	2	transcript_id "jg4363.t1"; gene_id "jg4363";
dsanSTOCAGO1482_3	AUGUSTUS	exon	16319477	16319545	.	+	.	transcript_id "jg4363.t1"; gene_id "jg4363";
dsanSTOCAGO1482_3	AUGUSTUS	intron	16319546	16319751	.	+	.	transcript_id "jg4363.t1"; gene_id "jg4363";
dsanSTOCAGO1482_3	AUGUSTUS	CDS	16319752	16320038	0.94	+	2	transcript_id "jg4363.t1"; gene_id "jg4363";
dsanSTOCAGO1482_3	AUGUSTUS	exon	16319752	16320038	.	+	.	transcript_id "jg4363.t1"; gene_id "jg4363";
dsanSTOCAGO1482_3	AUGUSTUS	intron	16320039	16320102	.	+	.	transcript_id "jg4363.t1"; gene_id "jg4363";
dsanSTOCAGO1482_3	AUGUSTUS	CDS	16320103	16320159	1	+	0	transcript_id "jg4363.t1"; gene_id "jg4363";
dsanSTOCAGO1482_3	AUGUSTUS	exon	16320103	16320159	.	+	.	transcript_id "jg4363.t1"; gene_id "jg4363";
dsanSTOCAGO1482_3	AUGUSTUS	stop_codon	16320157	16320159	.	+	0	transcript_id "jg4363.t1"; gene_id "jg4363";
dsanSTOCAGO1482_3	AUGUSTUS	start_codon	16320556	16320558	.	+	0	transcript_id "jg4364.t1"; gene_id "jg4364";
dsanSTOCAGO1482_3	AUGUSTUS	CDS	16320556	16321008	0.56	+	0	transcript_id "jg4364.t1"; gene_id "jg4364";
dsanSTOCAGO1482_3	AUGUSTUS	exon	16320556	16321008	.	+	.	transcript_id "jg4364.t1"; gene_id "jg4364";
dsanSTOCAGO1482_3	AUGUSTUS	stop_codon	16321006	16321008	.	+	0	transcript_id "jg4364.t1"; gene_id "jg4364";
dsanSTOCAGO1482_3	ALN_BLOCK	exon	16332039	16333470	.	+	.	transcript_id "jg4365.t1"; gene_id "jg4365";
dsanSTOCAGO1482_3	ALN_BLOCK	exon	16385241	16391532	.	+	.	transcript_id "jg4366.t1"; gene_id "jg4366";
dsanSTOCAGO1482_3	ALN_BLOCK	exon	16413742	16415479	.	+	.	transcript_id "jg4367.t1"; gene_id "jg4367";
dsanSTOCAGO1482_3	ALN_BLOCK	exon	16428981	16430218	.	+	.	transcript_id "jg4368.t1"; gene_id "jg4368";
dsanSTOCAGO1482_3	AUGUSTUS	start_codon	16438899	16438901	.	+	0	transcript_id "jg4370.t1"; gene_id "jg4370";
dsanSTOCAGO1482_3	AUGUSTUS	CDS	16438899	16439009	0.77	+	0	transcript_id "jg4370.t1"; gene_id "jg4370";
dsanSTOCAGO1482_3	AUGUSTUS	exon	16438899	16439009	.	+	.	transcript_id "jg4370.t1"; gene_id "jg4370";
dsanSTOCAGO1482_3	AUGUSTUS	intron	16439010	16439754	.	+	.	transcript_id "jg4370.t1"; gene_id "jg4370";
dsanSTOCAGO1482_3	AUGUSTUS	CDS	16439755	16440120	0.26	+	0	transcript_id "jg4370.t1"; gene_id "jg4370";
dsanSTOCAGO1482_3	AUGUSTUS	exon	16439755	16440120	.	+	.	transcript_id "jg4370.t1"; gene_id "jg4370";
dsanSTOCAGO1482_3	AUGUSTUS	stop_codon	16440118	16440120	.	+	0	transcript_id "jg4370.t1"; gene_id "jg4370";
dsanSTOCAGO1482_3	ALN_BLOCK	exon	16473367	16475287	.	+	.	transcript_id "jg4371.t1"; gene_id "jg4371";
dsanSTOCAGO1482_3	ALN_BLOCK	exon	16476214	16477398	.	-	.	transcript_id "jg4373.t1"; gene_id "jg4373";
dsanSTOCAGO1482_3	ALN_BLOCK	exon	16489517	16491956	.	+	.	transcript_id "jg4374.t1"; gene_id "jg4374";
dsanSTOCAGO1482_3	ALN_BLOCK	exon	16497923	16498994	.	+	.	transcript_id "jg4375.t1"; gene_id "jg4375";
dsanSTOCAGO1482_3	ALN_BLOCK	exon	16499941	16500709	.	-	.	transcript_id "jg4377.t1"; gene_id "jg4377";
dsanSTOCAGO1482_3	AUGUSTUS	stop_codon	16500789	16500791	.	-	0	transcript_id "jg4378.t1"; gene_id "jg4378";
dsanSTOCAGO1482_3	AUGUSTUS	CDS	16500789	16500908	1	-	0	transcript_id "jg4378.t1"; gene_id "jg4378";
dsanSTOCAGO1482_3	AUGUSTUS	exon	16500789	16500908	.	-	.	transcript_id "jg4378.t1"; gene_id "jg4378";
dsanSTOCAGO1482_3	AUGUSTUS	intron	16500909	16500991	.	-	.	transcript_id "jg4378.t1"; gene_id "jg4378";
dsanSTOCAGO1482_3	AUGUSTUS	CDS	16500992	16501122	1	-	2	transcript_id "jg4378.t1"; gene_id "jg4378";
dsanSTOCAGO1482_3	AUGUSTUS	exon	16500992	16501122	.	-	.	transcript_id "jg4378.t1"; gene_id "jg4378";
dsanSTOCAGO1482_3	AUGUSTUS	intron	16501123	16501189	.	-	.	transcript_id "jg4378.t1"; gene_id "jg4378";
dsanSTOCAGO1482_3	AUGUSTUS	CDS	16501190	16501349	1	-	0	transcript_id "jg4378.t1"; gene_id "jg4378";
dsanSTOCAGO1482_3	AUGUSTUS	exon	16501190	16501349	.	-	.	transcript_id "jg4378.t1"; gene_id "jg4378";
dsanSTOCAGO1482_3	AUGUSTUS	intron	16501350	16501420	.	-	.	transcript_id "jg4378.t1"; gene_id "jg4378";
dsanSTOCAGO1482_3	AUGUSTUS	CDS	16501421	16501492	0.66	-	0	transcript_id "jg4378.t1"; gene_id "jg4378";
dsanSTOCAGO1482_3	AUGUSTUS	exon	16501421	16501492	.	-	.	transcript_id "jg4378.t1"; gene_id "jg4378";
dsanSTOCAGO1482_3	AUGUSTUS	start_codon	16501490	16501492	.	-	0	transcript_id "jg4378.t1"; gene_id "jg4378";
dsanSTOCAGO1482_3	ALN_BLOCK	exon	16504033	16504597	.	+	.	transcript_id "jg4379.t1"; gene_id "jg4379";
dsanSTOCAGO1482_3	ALN_BLOCK	exon	16506192	16506792	.	+	.	transcript_id "jg4380.t1"; gene_id "jg4380";
dsanSTOCAGO1482_3	ALN_BLOCK	exon	16508177	16510350	.	-	.	transcript_id "jg4382.t1"; gene_id "jg4382";
dsanSTOCAGO1482_3	AUGUSTUS	stop_codon	16512102	16512104	.	-	0	transcript_id "jg4381.t1"; gene_id "jg4381";
dsanSTOCAGO1482_3	AUGUSTUS	CDS	16512102	16512636	0.98	-	1	transcript_id "jg4381.t1"; gene_id "jg4381";
dsanSTOCAGO1482_3	AUGUSTUS	exon	16512102	16512636	.	-	.	transcript_id "jg4381.t1"; gene_id "jg4381";
dsanSTOCAGO1482_3	AUGUSTUS	intron	16512637	16512716	.	-	.	transcript_id "jg4381.t1"; gene_id "jg4381";
dsanSTOCAGO1482_3	AUGUSTUS	CDS	16512717	16512967	0.66	-	0	transcript_id "jg4381.t1"; gene_id "jg4381";
dsanSTOCAGO1482_3	AUGUSTUS	exon	16512717	16512967	.	-	.	transcript_id "jg4381.t1"; gene_id "jg4381";
dsanSTOCAGO1482_3	AUGUSTUS	start_codon	16512965	16512967	.	-	0	transcript_id "jg4381.t1"; gene_id "jg4381";
dsanSTOCAGO1482_3	ALN_BLOCK	exon	16516203	16520355	.	+	.	transcript_id "jg4383.t1"; gene_id "jg4383";
dsanSTOCAGO1482_3	AUGUSTUS	stop_codon	16521396	16521398	.	-	0	transcript_id "jg4385.t1"; gene_id "jg4385";
dsanSTOCAGO1482_3	AUGUSTUS	CDS	16521396	16522048	0.2	-	2	transcript_id "jg4385.t1"; gene_id "jg4385";
dsanSTOCAGO1482_3	AUGUSTUS	exon	16521396	16522048	.	-	.	transcript_id "jg4385.t1"; gene_id "jg4385";
dsanSTOCAGO1482_3	AUGUSTUS	intron	16522049	16522100	.	-	.	transcript_id "jg4385.t1"; gene_id "jg4385";
dsanSTOCAGO1482_3	AUGUSTUS	CDS	16522101	16522243	0.38	-	1	transcript_id "jg4385.t1"; gene_id "jg4385";
dsanSTOCAGO1482_3	AUGUSTUS	exon	16522101	16522243	.	-	.	transcript_id "jg4385.t1"; gene_id "jg4385";
dsanSTOCAGO1482_3	AUGUSTUS	intron	16522244	16522454	.	-	.	transcript_id "jg4385.t1"; gene_id "jg4385";
dsanSTOCAGO1482_3	AUGUSTUS	CDS	16522455	16522465	0.55	-	0	transcript_id "jg4385.t1"; gene_id "jg4385";
dsanSTOCAGO1482_3	AUGUSTUS	exon	16522455	16522465	.	-	.	transcript_id "jg4385.t1"; gene_id "jg4385";
dsanSTOCAGO1482_3	AUGUSTUS	start_codon	16522463	16522465	.	-	0	transcript_id "jg4385.t1"; gene_id "jg4385";
dsanSTOCAGO1482_3	ALN_BLOCK	exon	16522576	16523156	.	-	.	transcript_id "jg4386.t1"; gene_id "jg4386";
dsanSTOCAGO1482_3	ALN_BLOCK	exon	16523966	16525928	.	-	.	transcript_id "jg4387.t1"; gene_id "jg4387";
dsanSTOCAGO1482_3	ALN_BLOCK	exon	16526974	16528697	.	+	.	transcript_id "jg4388.t1"; gene_id "jg4388";
dsanSTOCAGO1482_3	ALN_BLOCK	exon	16529534	16530653	.	+	.	transcript_id "jg4389.t1"; gene_id "jg4389";
dsanSTOCAGO1482_3	ALN_BLOCK	exon	16531407	16532874	.	+	.	transcript_id "jg4391.t1"; gene_id "jg4391";
dsanSTOCAGO1482_3	ALN_BLOCK	exon	16534847	16535419	.	-	.	transcript_id "jg4394.t1"; gene_id "jg4394";
dsanSTOCAGO1482_3	AUGUSTUS	stop_codon	16541394	16541396	.	-	0	transcript_id "jg4397.t1"; gene_id "jg4397";
dsanSTOCAGO1482_3	AUGUSTUS	CDS	16541394	16541401	0.38	-	2	transcript_id "jg4397.t1"; gene_id "jg4397";
dsanSTOCAGO1482_3	AUGUSTUS	exon	16541394	16541401	.	-	.	transcript_id "jg4397.t1"; gene_id "jg4397";
dsanSTOCAGO1482_3	AUGUSTUS	intron	16541402	16541459	.	-	.	transcript_id "jg4397.t1"; gene_id "jg4397";
dsanSTOCAGO1482_3	AUGUSTUS	CDS	16541460	16541763	0.63	-	0	transcript_id "jg4397.t1"; gene_id "jg4397";
dsanSTOCAGO1482_3	AUGUSTUS	exon	16541460	16541763	.	-	.	transcript_id "jg4397.t1"; gene_id "jg4397";
dsanSTOCAGO1482_3	AUGUSTUS	intron	16541764	16542201	.	-	.	transcript_id "jg4397.t1"; gene_id "jg4397";
dsanSTOCAGO1482_3	AUGUSTUS	CDS	16542202	16542269	1	-	2	transcript_id "jg4397.t1"; gene_id "jg4397";
dsanSTOCAGO1482_3	AUGUSTUS	exon	16542202	16542269	.	-	.	transcript_id "jg4397.t1"; gene_id "jg4397";
dsanSTOCAGO1482_3	AUGUSTUS	intron	16542270	16543654	.	-	.	transcript_id "jg4397.t1"; gene_id "jg4397";
dsanSTOCAGO1482_3	AUGUSTUS	CDS	16543655	16543833	0.84	-	1	transcript_id "jg4397.t1"; gene_id "jg4397";
dsanSTOCAGO1482_3	AUGUSTUS	exon	16543655	16543833	.	-	.	transcript_id "jg4397.t1"; gene_id "jg4397";
dsanSTOCAGO1482_3	AUGUSTUS	intron	16543834	16543904	.	-	.	transcript_id "jg4397.t1"; gene_id "jg4397";
dsanSTOCAGO1482_3	AUGUSTUS	CDS	16543905	16544053	0.84	-	0	transcript_id "jg4397.t1"; gene_id "jg4397";
dsanSTOCAGO1482_3	AUGUSTUS	exon	16543905	16544053	.	-	.	transcript_id "jg4397.t1"; gene_id "jg4397";
dsanSTOCAGO1482_3	AUGUSTUS	start_codon	16544051	16544053	.	-	0	transcript_id "jg4397.t1"; gene_id "jg4397";
dsanSTOCAGO1482_3	ALN_BLOCK	exon	16551921	16552749	.	+	.	transcript_id "jg4400.t1"; gene_id "jg4400";
dsanSTOCAGO1482_3	AUGUSTUS	start_codon	16553042	16553044	.	+	0	transcript_id "jg4401.t1"; gene_id "jg4401";
dsanSTOCAGO1482_3	AUGUSTUS	CDS	16553042	16553132	1	+	0	transcript_id "jg4401.t1"; gene_id "jg4401";
dsanSTOCAGO1482_3	AUGUSTUS	exon	16553042	16553132	.	+	.	transcript_id "jg4401.t1"; gene_id "jg4401";
dsanSTOCAGO1482_3	AUGUSTUS	intron	16553133	16553185	.	+	.	transcript_id "jg4401.t1"; gene_id "jg4401";
dsanSTOCAGO1482_3	AUGUSTUS	CDS	16553186	16553301	0.71	+	2	transcript_id "jg4401.t1"; gene_id "jg4401";
dsanSTOCAGO1482_3	AUGUSTUS	exon	16553186	16553301	.	+	.	transcript_id "jg4401.t1"; gene_id "jg4401";
dsanSTOCAGO1482_3	AUGUSTUS	stop_codon	16553299	16553301	.	+	0	transcript_id "jg4401.t1"; gene_id "jg4401";
dsanSTOCAGO1482_3	ALN_BLOCK	exon	16553924	16555158	.	+	.	transcript_id "jg4402.t1"; gene_id "jg4402";
dsanSTOCAGO1482_3	ALN_BLOCK	exon	16555940	16557623	.	+	.	transcript_id "jg4404.t1"; gene_id "jg4404";
dsanSTOCAGO1482_3	ALN_BLOCK	exon	16562194	16562971	.	+	.	transcript_id "jg4405.t1"; gene_id "jg4405";
dsanSTOCAGO1482_3	AUGUSTUS	start_codon	16563025	16563027	.	+	0	transcript_id "jg4406.t1"; gene_id "jg4406";
dsanSTOCAGO1482_3	AUGUSTUS	CDS	16563025	16563252	0.78	+	0	transcript_id "jg4406.t1"; gene_id "jg4406";
dsanSTOCAGO1482_3	AUGUSTUS	exon	16563025	16563252	.	+	.	transcript_id "jg4406.t1"; gene_id "jg4406";
dsanSTOCAGO1482_3	AUGUSTUS	intron	16563253	16563330	.	+	.	transcript_id "jg4406.t1"; gene_id "jg4406";
dsanSTOCAGO1482_3	AUGUSTUS	CDS	16563331	16563479	1	+	0	transcript_id "jg4406.t1"; gene_id "jg4406";
dsanSTOCAGO1482_3	AUGUSTUS	exon	16563331	16563479	.	+	.	transcript_id "jg4406.t1"; gene_id "jg4406";
dsanSTOCAGO1482_3	AUGUSTUS	intron	16563480	16563532	.	+	.	transcript_id "jg4406.t1"; gene_id "jg4406";
dsanSTOCAGO1482_3	AUGUSTUS	CDS	16563533	16563764	1	+	1	transcript_id "jg4406.t1"; gene_id "jg4406";
dsanSTOCAGO1482_3	AUGUSTUS	exon	16563533	16563764	.	+	.	transcript_id "jg4406.t1"; gene_id "jg4406";
dsanSTOCAGO1482_3	AUGUSTUS	stop_codon	16563762	16563764	.	+	0	transcript_id "jg4406.t1"; gene_id "jg4406";
dsanSTOCAGO1482_3	AUGUSTUS	start_codon	16564537	16564539	.	+	0	transcript_id "jg4407.t1"; gene_id "jg4407";
dsanSTOCAGO1482_3	AUGUSTUS	CDS	16564537	16564551	0.99	+	0	transcript_id "jg4407.t1"; gene_id "jg4407";
dsanSTOCAGO1482_3	AUGUSTUS	exon	16564537	16564551	.	+	.	transcript_id "jg4407.t1"; gene_id "jg4407";
dsanSTOCAGO1482_3	AUGUSTUS	intron	16564552	16564608	.	+	.	transcript_id "jg4407.t1"; gene_id "jg4407";
dsanSTOCAGO1482_3	AUGUSTUS	CDS	16564609	16564768	1	+	0	transcript_id "jg4407.t1"; gene_id "jg4407";
dsanSTOCAGO1482_3	AUGUSTUS	exon	16564609	16564768	.	+	.	transcript_id "jg4407.t1"; gene_id "jg4407";
dsanSTOCAGO1482_3	AUGUSTUS	intron	16564769	16565028	.	+	.	transcript_id "jg4407.t1"; gene_id "jg4407";
dsanSTOCAGO1482_3	AUGUSTUS	CDS	16565029	16565225	0.49	+	2	transcript_id "jg4407.t1"; gene_id "jg4407";
dsanSTOCAGO1482_3	AUGUSTUS	exon	16565029	16565225	.	+	.	transcript_id "jg4407.t1"; gene_id "jg4407";
dsanSTOCAGO1482_3	AUGUSTUS	stop_codon	16565223	16565225	.	+	0	transcript_id "jg4407.t1"; gene_id "jg4407";
dsanSTOCAGO1482_3	ALN_BLOCK	exon	16565249	16566581	.	+	.	transcript_id "jg4408.t1"; gene_id "jg4408";
dsanSTOCAGO1482_3	ALN_BLOCK	exon	16567115	16568522	.	+	.	transcript_id "jg4409.t1"; gene_id "jg4409";
dsanSTOCAGO1482_3	ALN_BLOCK	exon	16568978	16570733	.	+	.	transcript_id "jg4410.t1"; gene_id "jg4410";
dsanSTOCAGO1482_3	ALN_BLOCK	exon	16571474	16573620	.	+	.	transcript_id "jg4411.t1"; gene_id "jg4411";
dsanSTOCAGO1482_3	AUGUSTUS	start_codon	16574081	16574083	.	+	0	transcript_id "jg4412.t1"; gene_id "jg4412";
dsanSTOCAGO1482_3	AUGUSTUS	CDS	16574081	16574213	0.58	+	0	transcript_id "jg4412.t1"; gene_id "jg4412";
dsanSTOCAGO1482_3	AUGUSTUS	exon	16574081	16574213	.	+	.	transcript_id "jg4412.t1"; gene_id "jg4412";
dsanSTOCAGO1482_3	AUGUSTUS	intron	16574214	16574652	.	+	.	transcript_id "jg4412.t1"; gene_id "jg4412";
dsanSTOCAGO1482_3	AUGUSTUS	CDS	16574653	16574846	0.58	+	2	transcript_id "jg4412.t1"; gene_id "jg4412";
dsanSTOCAGO1482_3	AUGUSTUS	exon	16574653	16574846	.	+	.	transcript_id "jg4412.t1"; gene_id "jg4412";
dsanSTOCAGO1482_3	AUGUSTUS	intron	16574847	16574907	.	+	.	transcript_id "jg4412.t1"; gene_id "jg4412";
dsanSTOCAGO1482_3	AUGUSTUS	CDS	16574908	16574949	1	+	0	transcript_id "jg4412.t1"; gene_id "jg4412";
dsanSTOCAGO1482_3	AUGUSTUS	exon	16574908	16574949	.	+	.	transcript_id "jg4412.t1"; gene_id "jg4412";
dsanSTOCAGO1482_3	AUGUSTUS	stop_codon	16574947	16574949	.	+	0	transcript_id "jg4412.t1"; gene_id "jg4412";
dsanSTOCAGO1482_3	AUGUSTUS	start_codon	16575318	16575320	.	+	0	transcript_id "jg4413.t1"; gene_id "jg4413";
dsanSTOCAGO1482_3	AUGUSTUS	CDS	16575318	16576121	0.95	+	0	transcript_id "jg4413.t1"; gene_id "jg4413";
dsanSTOCAGO1482_3	AUGUSTUS	exon	16575318	16576121	.	+	.	transcript_id "jg4413.t1"; gene_id "jg4413";
dsanSTOCAGO1482_3	AUGUSTUS	intron	16576122	16576291	.	+	.	transcript_id "jg4413.t1"; gene_id "jg4413";
dsanSTOCAGO1482_3	AUGUSTUS	CDS	16576292	16576927	1	+	0	transcript_id "jg4413.t1"; gene_id "jg4413";
dsanSTOCAGO1482_3	AUGUSTUS	exon	16576292	16576927	.	+	.	transcript_id "jg4413.t1"; gene_id "jg4413";
dsanSTOCAGO1482_3	AUGUSTUS	intron	16576928	16576988	.	+	.	transcript_id "jg4413.t1"; gene_id "jg4413";
dsanSTOCAGO1482_3	AUGUSTUS	CDS	16576989	16577369	1	+	0	transcript_id "jg4413.t1"; gene_id "jg4413";
dsanSTOCAGO1482_3	AUGUSTUS	exon	16576989	16577369	.	+	.	transcript_id "jg4413.t1"; gene_id "jg4413";
dsanSTOCAGO1482_3	AUGUSTUS	stop_codon	16577367	16577369	.	+	0	transcript_id "jg4413.t1"; gene_id "jg4413";
dsanSTOCAGO1482_3	ALN_BLOCK	exon	16578702	16578780	.	+	.	transcript_id "jg4415.t1"; gene_id "jg4415";
dsanSTOCAGO1482_3	ALN_BLOCK	exon	16578939	16578954	.	+	.	transcript_id "jg4415.t1"; gene_id "jg4415";
dsanSTOCAGO1482_3	ALN_BLOCK	exon	16579356	16579364	.	+	.	transcript_id "jg4415.t1"; gene_id "jg4415";
dsanSTOCAGO1482_3	AUGUSTUS	stop_codon	16609158	16609160	.	-	0	transcript_id "jg4417.t1"; gene_id "jg4417";
dsanSTOCAGO1482_3	AUGUSTUS	CDS	16609158	16609262	1	-	0	transcript_id "jg4417.t1"; gene_id "jg4417";
dsanSTOCAGO1482_3	AUGUSTUS	exon	16609158	16609262	.	-	.	transcript_id "jg4417.t1"; gene_id "jg4417";
dsanSTOCAGO1482_3	AUGUSTUS	intron	16609263	16609413	.	-	.	transcript_id "jg4417.t1"; gene_id "jg4417";
dsanSTOCAGO1482_3	AUGUSTUS	CDS	16609414	16609486	0.92	-	1	transcript_id "jg4417.t1"; gene_id "jg4417";
dsanSTOCAGO1482_3	AUGUSTUS	exon	16609414	16609486	.	-	.	transcript_id "jg4417.t1"; gene_id "jg4417";
dsanSTOCAGO1482_3	AUGUSTUS	intron	16609487	16609677	.	-	.	transcript_id "jg4417.t1"; gene_id "jg4417";
dsanSTOCAGO1482_3	AUGUSTUS	CDS	16609678	16609843	0.91	-	2	transcript_id "jg4417.t1"; gene_id "jg4417";
dsanSTOCAGO1482_3	AUGUSTUS	exon	16609678	16609843	.	-	.	transcript_id "jg4417.t1"; gene_id "jg4417";
dsanSTOCAGO1482_3	AUGUSTUS	intron	16609844	16609903	.	-	.	transcript_id "jg4417.t1"; gene_id "jg4417";
dsanSTOCAGO1482_3	AUGUSTUS	CDS	16609904	16609976	0.98	-	0	transcript_id "jg4417.t1"; gene_id "jg4417";
dsanSTOCAGO1482_3	AUGUSTUS	exon	16609904	16609976	.	-	.	transcript_id "jg4417.t1"; gene_id "jg4417";
dsanSTOCAGO1482_3	AUGUSTUS	intron	16609977	16610028	.	-	.	transcript_id "jg4417.t1"; gene_id "jg4417";
dsanSTOCAGO1482_3	AUGUSTUS	CDS	16610029	16610041	0.84	-	1	transcript_id "jg4417.t1"; gene_id "jg4417";
dsanSTOCAGO1482_3	AUGUSTUS	exon	16610029	16610041	.	-	.	transcript_id "jg4417.t1"; gene_id "jg4417";
dsanSTOCAGO1482_3	AUGUSTUS	intron	16610042	16610099	.	-	.	transcript_id "jg4417.t1"; gene_id "jg4417";
dsanSTOCAGO1482_3	AUGUSTUS	CDS	16610100	16610160	0.79	-	2	transcript_id "jg4417.t1"; gene_id "jg4417";
dsanSTOCAGO1482_3	AUGUSTUS	exon	16610100	16610160	.	-	.	transcript_id "jg4417.t1"; gene_id "jg4417";
dsanSTOCAGO1482_3	AUGUSTUS	intron	16610161	16610215	.	-	.	transcript_id "jg4417.t1"; gene_id "jg4417";
dsanSTOCAGO1482_3	AUGUSTUS	CDS	16610216	16610276	0.82	-	0	transcript_id "jg4417.t1"; gene_id "jg4417";
dsanSTOCAGO1482_3	AUGUSTUS	exon	16610216	16610276	.	-	.	transcript_id "jg4417.t1"; gene_id "jg4417";
dsanSTOCAGO1482_3	AUGUSTUS	intron	16610277	16610370	.	-	.	transcript_id "jg4417.t1"; gene_id "jg4417";
dsanSTOCAGO1482_3	AUGUSTUS	CDS	16610371	16610466	1	-	0	transcript_id "jg4417.t1"; gene_id "jg4417";
dsanSTOCAGO1482_3	AUGUSTUS	exon	16610371	16610466	.	-	.	transcript_id "jg4417.t1"; gene_id "jg4417";
dsanSTOCAGO1482_3	AUGUSTUS	intron	16610467	16610569	.	-	.	transcript_id "jg4417.t1"; gene_id "jg4417";
dsanSTOCAGO1482_3	AUGUSTUS	CDS	16610570	16610590	0.89	-	0	transcript_id "jg4417.t1"; gene_id "jg4417";
dsanSTOCAGO1482_3	AUGUSTUS	exon	16610570	16610590	.	-	.	transcript_id "jg4417.t1"; gene_id "jg4417";
dsanSTOCAGO1482_3	AUGUSTUS	start_codon	16610588	16610590	.	-	0	transcript_id "jg4417.t1"; gene_id "jg4417";
dsanSTOCAGO1482_3	ALN_BLOCK	exon	16610669	16611698	.	-	.	transcript_id "jg4418.t1"; gene_id "jg4418";
dsanSTOCAGO1482_3	ALN_BLOCK	exon	16612456	16613681	.	-	.	transcript_id "jg4419.t1"; gene_id "jg4419";
dsanSTOCAGO1482_3	ALN_BLOCK	exon	16615043	16616984	.	+	.	transcript_id "jg4420.t1"; gene_id "jg4420";
dsanSTOCAGO1482_3	ALN_BLOCK	exon	16617635	16619424	.	+	.	transcript_id "jg4421.t1"; gene_id "jg4421";
dsanSTOCAGO1482_3	ALN_BLOCK	exon	16621377	16623022	.	+	.	transcript_id "jg4422.t1"; gene_id "jg4422";
dsanSTOCAGO1482_3	ALN_BLOCK	exon	16623901	16624188	.	-	.	transcript_id "jg4423.t1"; gene_id "jg4423";
dsanSTOCAGO1482_3	ALN_BLOCK	exon	16625293	16626497	.	+	.	transcript_id "jg4424.t1"; gene_id "jg4424";
dsanSTOCAGO1482_3	ALN_BLOCK	exon	16636680	16636909	.	+	.	transcript_id "jg4424.t1"; gene_id "jg4424";
dsanSTOCAGO1482_3	ALN_BLOCK	exon	16640086	16641542	.	-	.	transcript_id "jg4426.t1"; gene_id "jg4426";
dsanSTOCAGO1482_3	ALN_BLOCK	exon	16643566	16645579	.	-	.	transcript_id "jg4427.t1"; gene_id "jg4427";
dsanSTOCAGO1482_3	AUGUSTUS	start_codon	16647104	16647106	.	+	0	transcript_id "jg4429.t1"; gene_id "jg4429";
dsanSTOCAGO1482_3	AUGUSTUS	CDS	16647104	16647748	0.36	+	0	transcript_id "jg4429.t1"; gene_id "jg4429";
dsanSTOCAGO1482_3	AUGUSTUS	exon	16647104	16647748	.	+	.	transcript_id "jg4429.t1"; gene_id "jg4429";
dsanSTOCAGO1482_3	AUGUSTUS	intron	16647749	16647821	.	+	.	transcript_id "jg4429.t1"; gene_id "jg4429";
dsanSTOCAGO1482_3	AUGUSTUS	CDS	16647822	16648030	0.36	+	0	transcript_id "jg4429.t1"; gene_id "jg4429";
dsanSTOCAGO1482_3	AUGUSTUS	exon	16647822	16648030	.	+	.	transcript_id "jg4429.t1"; gene_id "jg4429";
dsanSTOCAGO1482_3	AUGUSTUS	intron	16648031	16648167	.	+	.	transcript_id "jg4429.t1"; gene_id "jg4429";
dsanSTOCAGO1482_3	AUGUSTUS	CDS	16648168	16648272	0.54	+	1	transcript_id "jg4429.t1"; gene_id "jg4429";
dsanSTOCAGO1482_3	AUGUSTUS	exon	16648168	16648272	.	+	.	transcript_id "jg4429.t1"; gene_id "jg4429";
dsanSTOCAGO1482_3	AUGUSTUS	intron	16648273	16648490	.	+	.	transcript_id "jg4429.t1"; gene_id "jg4429";
dsanSTOCAGO1482_3	AUGUSTUS	CDS	16648491	16648613	0.56	+	1	transcript_id "jg4429.t1"; gene_id "jg4429";
dsanSTOCAGO1482_3	AUGUSTUS	exon	16648491	16648613	.	+	.	transcript_id "jg4429.t1"; gene_id "jg4429";
dsanSTOCAGO1482_3	AUGUSTUS	intron	16648614	16648964	.	+	.	transcript_id "jg4429.t1"; gene_id "jg4429";
dsanSTOCAGO1482_3	AUGUSTUS	CDS	16648965	16649247	1	+	1	transcript_id "jg4429.t1"; gene_id "jg4429";
dsanSTOCAGO1482_3	AUGUSTUS	exon	16648965	16649247	.	+	.	transcript_id "jg4429.t1"; gene_id "jg4429";
dsanSTOCAGO1482_3	AUGUSTUS	stop_codon	16649245	16649247	.	+	0	transcript_id "jg4429.t1"; gene_id "jg4429";
dsanSTOCAGO1482_3	ALN_BLOCK	exon	16649298	16650995	.	+	.	transcript_id "jg4430.t1"; gene_id "jg4430";
dsanSTOCAGO1482_3	ALN_BLOCK	exon	16651865	16658985	.	-	.	transcript_id "jg4431.t1"; gene_id "jg4431";
dsanSTOCAGO1482_3	ALN_BLOCK	exon	16691941	16697018	.	-	.	transcript_id "jg4433.t1"; gene_id "jg4433";
dsanSTOCAGO1482_3	ALN_BLOCK	exon	16697241	16698592	.	-	.	transcript_id "jg4433.t1"; gene_id "jg4433";
dsanSTOCAGO1482_3	ALN_BLOCK	exon	16711174	16713554	.	+	.	transcript_id "jg4434.t1"; gene_id "jg4434";
dsanSTOCAGO1482_3	ALN_BLOCK	exon	16720415	16721197	.	-	.	transcript_id "jg4435.t1"; gene_id "jg4435";
dsanSTOCAGO1482_3	ALN_BLOCK	exon	16725824	16726189	.	+	.	transcript_id "jg4437.t1"; gene_id "jg4437";
dsanSTOCAGO1482_3	ALN_BLOCK	exon	16726833	16727636	.	+	.	transcript_id "jg4438.t1"; gene_id "jg4438";
dsanSTOCAGO1482_3	AUGUSTUS	start_codon	16735147	16735149	.	+	0	transcript_id "jg4439.t1"; gene_id "jg4439";
dsanSTOCAGO1482_3	AUGUSTUS	CDS	16735147	16735448	0.93	+	0	transcript_id "jg4439.t1"; gene_id "jg4439";
dsanSTOCAGO1482_3	AUGUSTUS	exon	16735147	16735448	.	+	.	transcript_id "jg4439.t1"; gene_id "jg4439";
dsanSTOCAGO1482_3	AUGUSTUS	intron	16735449	16737584	.	+	.	transcript_id "jg4439.t1"; gene_id "jg4439";
dsanSTOCAGO1482_3	AUGUSTUS	CDS	16737585	16737708	0.61	+	1	transcript_id "jg4439.t1"; gene_id "jg4439";
dsanSTOCAGO1482_3	AUGUSTUS	exon	16737585	16737708	.	+	.	transcript_id "jg4439.t1"; gene_id "jg4439";
dsanSTOCAGO1482_3	AUGUSTUS	intron	16737709	16737779	.	+	.	transcript_id "jg4439.t1"; gene_id "jg4439";
dsanSTOCAGO1482_3	AUGUSTUS	CDS	16737780	16737814	0.68	+	0	transcript_id "jg4439.t1"; gene_id "jg4439";
dsanSTOCAGO1482_3	AUGUSTUS	exon	16737780	16737814	.	+	.	transcript_id "jg4439.t1"; gene_id "jg4439";
dsanSTOCAGO1482_3	AUGUSTUS	intron	16737815	16738796	.	+	.	transcript_id "jg4439.t1"; gene_id "jg4439";
dsanSTOCAGO1482_3	AUGUSTUS	CDS	16738797	16740342	1	+	1	transcript_id "jg4439.t1"; gene_id "jg4439";
dsanSTOCAGO1482_3	AUGUSTUS	exon	16738797	16740342	.	+	.	transcript_id "jg4439.t1"; gene_id "jg4439";
dsanSTOCAGO1482_3	AUGUSTUS	stop_codon	16740340	16740342	.	+	0	transcript_id "jg4439.t1"; gene_id "jg4439";
dsanSTOCAGO1482_3	ALN_BLOCK	exon	16741104	16744854	.	-	.	transcript_id "jg4440.t1"; gene_id "jg4440";
dsanSTOCAGO1482_3	ALN_BLOCK	exon	16751168	16755575	.	-	.	transcript_id "jg4443.t1"; gene_id "jg4443";
dsanSTOCAGO1482_3	ALN_BLOCK	exon	16755783	16756096	.	-	.	transcript_id "jg4443.t1"; gene_id "jg4443";
dsanSTOCAGO1482_3	AUGUSTUS	start_codon	16757114	16757116	.	+	0	transcript_id "jg4444.t1"; gene_id "jg4444";
dsanSTOCAGO1482_3	AUGUSTUS	CDS	16757114	16757182	1	+	0	transcript_id "jg4444.t1"; gene_id "jg4444";
dsanSTOCAGO1482_3	AUGUSTUS	exon	16757114	16757182	.	+	.	transcript_id "jg4444.t1"; gene_id "jg4444";
dsanSTOCAGO1482_3	AUGUSTUS	intron	16757183	16757237	.	+	.	transcript_id "jg4444.t1"; gene_id "jg4444";
dsanSTOCAGO1482_3	AUGUSTUS	CDS	16757238	16757294	1	+	0	transcript_id "jg4444.t1"; gene_id "jg4444";
dsanSTOCAGO1482_3	AUGUSTUS	exon	16757238	16757294	.	+	.	transcript_id "jg4444.t1"; gene_id "jg4444";
dsanSTOCAGO1482_3	AUGUSTUS	intron	16757295	16757358	.	+	.	transcript_id "jg4444.t1"; gene_id "jg4444";
dsanSTOCAGO1482_3	AUGUSTUS	CDS	16757359	16757387	1	+	0	transcript_id "jg4444.t1"; gene_id "jg4444";
dsanSTOCAGO1482_3	AUGUSTUS	exon	16757359	16757387	.	+	.	transcript_id "jg4444.t1"; gene_id "jg4444";
dsanSTOCAGO1482_3	AUGUSTUS	intron	16757388	16757596	.	+	.	transcript_id "jg4444.t1"; gene_id "jg4444";
dsanSTOCAGO1482_3	AUGUSTUS	CDS	16757597	16757702	1	+	1	transcript_id "jg4444.t1"; gene_id "jg4444";
dsanSTOCAGO1482_3	AUGUSTUS	exon	16757597	16757702	.	+	.	transcript_id "jg4444.t1"; gene_id "jg4444";
dsanSTOCAGO1482_3	AUGUSTUS	stop_codon	16757700	16757702	.	+	0	transcript_id "jg4444.t1"; gene_id "jg4444";
dsanSTOCAGO1482_3	ALN_BLOCK	exon	16757720	16758319	.	+	.	transcript_id "jg4445.t1"; gene_id "jg4445";
dsanSTOCAGO1482_3	ALN_BLOCK	exon	16780698	16783381	.	+	.	transcript_id "jg4446.t1"; gene_id "jg4446";
dsanSTOCAGO1482_3	AUGUSTUS	start_codon	16805198	16805200	.	+	0	transcript_id "jg4447.t1"; gene_id "jg4447";
dsanSTOCAGO1482_3	AUGUSTUS	CDS	16805198	16805274	0.86	+	0	transcript_id "jg4447.t1"; gene_id "jg4447";
dsanSTOCAGO1482_3	AUGUSTUS	exon	16805198	16805274	.	+	.	transcript_id "jg4447.t1"; gene_id "jg4447";
dsanSTOCAGO1482_3	AUGUSTUS	intron	16805275	16805354	.	+	.	transcript_id "jg4447.t1"; gene_id "jg4447";
dsanSTOCAGO1482_3	AUGUSTUS	CDS	16805355	16805486	0.73	+	1	transcript_id "jg4447.t1"; gene_id "jg4447";
dsanSTOCAGO1482_3	AUGUSTUS	exon	16805355	16805486	.	+	.	transcript_id "jg4447.t1"; gene_id "jg4447";
dsanSTOCAGO1482_3	AUGUSTUS	intron	16805487	16805610	.	+	.	transcript_id "jg4447.t1"; gene_id "jg4447";
dsanSTOCAGO1482_3	AUGUSTUS	CDS	16805611	16806054	0.7	+	1	transcript_id "jg4447.t1"; gene_id "jg4447";
dsanSTOCAGO1482_3	AUGUSTUS	exon	16805611	16806054	.	+	.	transcript_id "jg4447.t1"; gene_id "jg4447";
dsanSTOCAGO1482_3	AUGUSTUS	intron	16806055	16806107	.	+	.	transcript_id "jg4447.t1"; gene_id "jg4447";
dsanSTOCAGO1482_3	AUGUSTUS	CDS	16806108	16806283	0.87	+	1	transcript_id "jg4447.t1"; gene_id "jg4447";
dsanSTOCAGO1482_3	AUGUSTUS	exon	16806108	16806283	.	+	.	transcript_id "jg4447.t1"; gene_id "jg4447";
dsanSTOCAGO1482_3	AUGUSTUS	intron	16806284	16815742	.	+	.	transcript_id "jg4447.t1"; gene_id "jg4447";
dsanSTOCAGO1482_3	AUGUSTUS	CDS	16815743	16816115	1	+	2	transcript_id "jg4447.t1"; gene_id "jg4447";
dsanSTOCAGO1482_3	AUGUSTUS	exon	16815743	16816115	.	+	.	transcript_id "jg4447.t1"; gene_id "jg4447";
dsanSTOCAGO1482_3	AUGUSTUS	intron	16816116	16816673	.	+	.	transcript_id "jg4447.t1"; gene_id "jg4447";
dsanSTOCAGO1482_3	AUGUSTUS	CDS	16816674	16816755	1	+	1	transcript_id "jg4447.t1"; gene_id "jg4447";
dsanSTOCAGO1482_3	AUGUSTUS	exon	16816674	16816755	.	+	.	transcript_id "jg4447.t1"; gene_id "jg4447";
dsanSTOCAGO1482_3	AUGUSTUS	stop_codon	16816753	16816755	.	+	0	transcript_id "jg4447.t1"; gene_id "jg4447";
dsanSTOCAGO1482_3	ALN_BLOCK	exon	16816775	16819833	.	+	.	transcript_id "jg4449.t1"; gene_id "jg4449";
dsanSTOCAGO1482_3	ALN_BLOCK	exon	16825516	16829747	.	+	.	transcript_id "jg4448.t1"; gene_id "jg4448";
dsanSTOCAGO1482_3	ALN_BLOCK	exon	16832046	16832857	.	-	.	transcript_id "jg4450.t1"; gene_id "jg4450";
dsanSTOCAGO1482_3	ALN_BLOCK	exon	16834092	16834495	.	+	.	transcript_id "jg4452.t1"; gene_id "jg4452";
dsanSTOCAGO1482_3	AUGUSTUS	start_codon	16836045	16836047	.	+	0	transcript_id "jg4453.t1"; gene_id "jg4453";
dsanSTOCAGO1482_3	AUGUSTUS	CDS	16836045	16836271	1	+	0	transcript_id "jg4453.t1"; gene_id "jg4453";
dsanSTOCAGO1482_3	AUGUSTUS	exon	16836045	16836271	.	+	.	transcript_id "jg4453.t1"; gene_id "jg4453";
dsanSTOCAGO1482_3	AUGUSTUS	intron	16836272	16836342	.	+	.	transcript_id "jg4453.t1"; gene_id "jg4453";
dsanSTOCAGO1482_3	AUGUSTUS	CDS	16836343	16836568	1	+	1	transcript_id "jg4453.t1"; gene_id "jg4453";
dsanSTOCAGO1482_3	AUGUSTUS	exon	16836343	16836568	.	+	.	transcript_id "jg4453.t1"; gene_id "jg4453";
dsanSTOCAGO1482_3	AUGUSTUS	intron	16836569	16836660	.	+	.	transcript_id "jg4453.t1"; gene_id "jg4453";
dsanSTOCAGO1482_3	AUGUSTUS	CDS	16836661	16836897	1	+	0	transcript_id "jg4453.t1"; gene_id "jg4453";
dsanSTOCAGO1482_3	AUGUSTUS	exon	16836661	16836897	.	+	.	transcript_id "jg4453.t1"; gene_id "jg4453";
dsanSTOCAGO1482_3	AUGUSTUS	stop_codon	16836895	16836897	.	+	0	transcript_id "jg4453.t1"; gene_id "jg4453";
dsanSTOCAGO1482_3	ALN_BLOCK	exon	16838177	16849141	.	-	.	transcript_id "jg4454.t1"; gene_id "jg4454";
dsanSTOCAGO1482_3	ALN_BLOCK	exon	16854174	16856616	.	+	.	transcript_id "jg4455.t1"; gene_id "jg4455";
dsanSTOCAGO1482_3	ALN_BLOCK	exon	16860448	16861709	.	-	.	transcript_id "jg4456.t1"; gene_id "jg4456";
dsanSTOCAGO1482_3	ALN_BLOCK	exon	16862407	16864064	.	+	.	transcript_id "jg4457.t1"; gene_id "jg4457";
dsanSTOCAGO1482_3	ALN_BLOCK	exon	16865070	16866082	.	-	.	transcript_id "jg4458.t1"; gene_id "jg4458";
dsanSTOCAGO1482_3	ALN_BLOCK	exon	16866318	16868179	.	-	.	transcript_id "jg4458.t1"; gene_id "jg4458";
dsanSTOCAGO1482_3	ALN_BLOCK	exon	16881789	16882137	.	-	.	transcript_id "jg4459.t1"; gene_id "jg4459";
dsanSTOCAGO1482_3	ALN_BLOCK	exon	16896086	16896620	.	+	.	transcript_id "jg4460.t1"; gene_id "jg4460";
dsanSTOCAGO1482_3	ALN_BLOCK	exon	16897131	16897981	.	+	.	transcript_id "jg4461.t1"; gene_id "jg4461";
dsanSTOCAGO1482_3	ALN_BLOCK	exon	16900241	16900566	.	-	.	transcript_id "jg4463.t1"; gene_id "jg4463";
dsanSTOCAGO1482_3	ALN_BLOCK	exon	16901644	16905273	.	-	.	transcript_id "jg4462.t1"; gene_id "jg4462";
dsanSTOCAGO1482_3	ALN_BLOCK	exon	16909690	16910120	.	-	.	transcript_id "jg4464.t1"; gene_id "jg4464";
dsanSTOCAGO1482_3	ALN_BLOCK	exon	16923121	16927082	.	-	.	transcript_id "jg4465.t1"; gene_id "jg4465";
dsanSTOCAGO1482_3	AUGUSTUS	stop_codon	16938618	16938620	.	-	0	transcript_id "jg4466.t1"; gene_id "jg4466";
dsanSTOCAGO1482_3	AUGUSTUS	CDS	16938618	16938868	1	-	2	transcript_id "jg4466.t1"; gene_id "jg4466";
dsanSTOCAGO1482_3	AUGUSTUS	exon	16938618	16938868	.	-	.	transcript_id "jg4466.t1"; gene_id "jg4466";
dsanSTOCAGO1482_3	AUGUSTUS	intron	16938869	16938926	.	-	.	transcript_id "jg4466.t1"; gene_id "jg4466";
dsanSTOCAGO1482_3	AUGUSTUS	CDS	16938927	16938987	0.49	-	0	transcript_id "jg4466.t1"; gene_id "jg4466";
dsanSTOCAGO1482_3	AUGUSTUS	exon	16938927	16938987	.	-	.	transcript_id "jg4466.t1"; gene_id "jg4466";
dsanSTOCAGO1482_3	AUGUSTUS	start_codon	16938985	16938987	.	-	0	transcript_id "jg4466.t1"; gene_id "jg4466";
dsanSTOCAGO1482_3	AUGUSTUS	stop_codon	16939228	16939230	.	-	0	transcript_id "jg4467.t1"; gene_id "jg4467";
dsanSTOCAGO1482_3	AUGUSTUS	CDS	16939228	16939574	0.4	-	2	transcript_id "jg4467.t1"; gene_id "jg4467";
dsanSTOCAGO1482_3	AUGUSTUS	exon	16939228	16939574	.	-	.	transcript_id "jg4467.t1"; gene_id "jg4467";
dsanSTOCAGO1482_3	AUGUSTUS	intron	16939575	16939636	.	-	.	transcript_id "jg4467.t1"; gene_id "jg4467";
dsanSTOCAGO1482_3	AUGUSTUS	CDS	16939637	16939874	0.68	-	0	transcript_id "jg4467.t1"; gene_id "jg4467";
dsanSTOCAGO1482_3	AUGUSTUS	exon	16939637	16939874	.	-	.	transcript_id "jg4467.t1"; gene_id "jg4467";
dsanSTOCAGO1482_3	AUGUSTUS	start_codon	16939872	16939874	.	-	0	transcript_id "jg4467.t1"; gene_id "jg4467";
dsanSTOCAGO1482_3	AUGUSTUS	start_codon	16940213	16940215	.	+	0	transcript_id "jg4468.t2"; gene_id "jg4468";
dsanSTOCAGO1482_3	AUGUSTUS	CDS	16940213	16940272	0.99	+	0	transcript_id "jg4468.t2"; gene_id "jg4468";
dsanSTOCAGO1482_3	AUGUSTUS	exon	16940213	16940272	.	+	.	transcript_id "jg4468.t2"; gene_id "jg4468";
dsanSTOCAGO1482_3	AUGUSTUS	intron	16940273	16940352	.	+	.	transcript_id "jg4468.t2"; gene_id "jg4468";
dsanSTOCAGO1482_3	AUGUSTUS	CDS	16940353	16940485	0.45	+	0	transcript_id "jg4468.t2"; gene_id "jg4468";
dsanSTOCAGO1482_3	AUGUSTUS	exon	16940353	16940485	.	+	.	transcript_id "jg4468.t2"; gene_id "jg4468";
dsanSTOCAGO1482_3	AUGUSTUS	intron	16940486	16940598	.	+	.	transcript_id "jg4468.t2"; gene_id "jg4468";
dsanSTOCAGO1482_3	AUGUSTUS	CDS	16940599	16940838	0.9	+	2	transcript_id "jg4468.t2"; gene_id "jg4468";
dsanSTOCAGO1482_3	AUGUSTUS	exon	16940599	16940838	.	+	.	transcript_id "jg4468.t2"; gene_id "jg4468";
dsanSTOCAGO1482_3	AUGUSTUS	start_codon	16940688	16940690	.	+	0	transcript_id "jg4468.t1"; gene_id "jg4468";
dsanSTOCAGO1482_3	AUGUSTUS	CDS	16940688	16940838	0.85	+	0	transcript_id "jg4468.t1"; gene_id "jg4468";
dsanSTOCAGO1482_3	AUGUSTUS	exon	16940688	16940838	.	+	.	transcript_id "jg4468.t1"; gene_id "jg4468";
dsanSTOCAGO1482_3	AUGUSTUS	intron	16940839	16940933	.	+	.	transcript_id "jg4468.t2"; gene_id "jg4468";
dsanSTOCAGO1482_3	AUGUSTUS	intron	16940839	16940933	.	+	.	transcript_id "jg4468.t1"; gene_id "jg4468";
dsanSTOCAGO1482_3	AUGUSTUS	CDS	16940934	16941160	0.92	+	2	transcript_id "jg4468.t2"; gene_id "jg4468";
dsanSTOCAGO1482_3	AUGUSTUS	exon	16940934	16941160	.	+	.	transcript_id "jg4468.t2"; gene_id "jg4468";
dsanSTOCAGO1482_3	AUGUSTUS	CDS	16940934	16941160	0.87	+	2	transcript_id "jg4468.t1"; gene_id "jg4468";
dsanSTOCAGO1482_3	AUGUSTUS	exon	16940934	16941160	.	+	.	transcript_id "jg4468.t1"; gene_id "jg4468";
dsanSTOCAGO1482_3	AUGUSTUS	intron	16941161	16941245	.	+	.	transcript_id "jg4468.t2"; gene_id "jg4468";
dsanSTOCAGO1482_3	AUGUSTUS	intron	16941161	16941245	.	+	.	transcript_id "jg4468.t1"; gene_id "jg4468";
dsanSTOCAGO1482_3	AUGUSTUS	CDS	16941246	16941479	1	+	0	transcript_id "jg4468.t2"; gene_id "jg4468";
dsanSTOCAGO1482_3	AUGUSTUS	exon	16941246	16941479	.	+	.	transcript_id "jg4468.t2"; gene_id "jg4468";
dsanSTOCAGO1482_3	AUGUSTUS	CDS	16941246	16941479	0.96	+	0	transcript_id "jg4468.t1"; gene_id "jg4468";
dsanSTOCAGO1482_3	AUGUSTUS	exon	16941246	16941479	.	+	.	transcript_id "jg4468.t1"; gene_id "jg4468";
dsanSTOCAGO1482_3	AUGUSTUS	stop_codon	16941477	16941479	.	+	0	transcript_id "jg4468.t2"; gene_id "jg4468";
dsanSTOCAGO1482_3	AUGUSTUS	stop_codon	16941477	16941479	.	+	0	transcript_id "jg4468.t1"; gene_id "jg4468";
dsanSTOCAGO1482_3	ALN_BLOCK	exon	16941962	16942335	.	-	.	transcript_id "jg4470.t1"; gene_id "jg4470";
dsanSTOCAGO1482_3	ALN_BLOCK	exon	16944182	16944562	.	+	.	transcript_id "jg4473.t1"; gene_id "jg4473";
dsanSTOCAGO1482_3	ALN_BLOCK	exon	16946058	16946889	.	+	.	transcript_id "jg4474.t1"; gene_id "jg4474";
dsanSTOCAGO1482_3	ALN_BLOCK	exon	16947573	16948708	.	+	.	transcript_id "jg4476.t1"; gene_id "jg4476";
dsanSTOCAGO1482_3	ALN_BLOCK	exon	16949247	16950007	.	+	.	transcript_id "jg4477.t1"; gene_id "jg4477";
dsanSTOCAGO1482_3	ALN_BLOCK	exon	16950120	16950726	.	-	.	transcript_id "jg4478.t1"; gene_id "jg4478";
dsanSTOCAGO1482_3	ALN_BLOCK	exon	16951230	16952342	.	+	.	transcript_id "jg4479.t1"; gene_id "jg4479";
dsanSTOCAGO1482_3	AUGUSTUS	start_codon	16952583	16952585	.	+	0	transcript_id "jg4480.t1"; gene_id "jg4480";
dsanSTOCAGO1482_3	AUGUSTUS	CDS	16952583	16952675	0.98	+	0	transcript_id "jg4480.t1"; gene_id "jg4480";
dsanSTOCAGO1482_3	AUGUSTUS	exon	16952583	16952675	.	+	.	transcript_id "jg4480.t1"; gene_id "jg4480";
dsanSTOCAGO1482_3	AUGUSTUS	intron	16952676	16952735	.	+	.	transcript_id "jg4480.t1"; gene_id "jg4480";
dsanSTOCAGO1482_3	AUGUSTUS	CDS	16952736	16952914	0.93	+	0	transcript_id "jg4480.t1"; gene_id "jg4480";
dsanSTOCAGO1482_3	AUGUSTUS	exon	16952736	16952914	.	+	.	transcript_id "jg4480.t1"; gene_id "jg4480";
dsanSTOCAGO1482_3	AUGUSTUS	intron	16952915	16952990	.	+	.	transcript_id "jg4480.t1"; gene_id "jg4480";
dsanSTOCAGO1482_3	AUGUSTUS	CDS	16952991	16953212	0.87	+	1	transcript_id "jg4480.t1"; gene_id "jg4480";
dsanSTOCAGO1482_3	AUGUSTUS	exon	16952991	16953212	.	+	.	transcript_id "jg4480.t1"; gene_id "jg4480";
dsanSTOCAGO1482_3	AUGUSTUS	intron	16953213	16953273	.	+	.	transcript_id "jg4480.t1"; gene_id "jg4480";
dsanSTOCAGO1482_3	AUGUSTUS	CDS	16953274	16953315	0.68	+	1	transcript_id "jg4480.t1"; gene_id "jg4480";
dsanSTOCAGO1482_3	AUGUSTUS	exon	16953274	16953315	.	+	.	transcript_id "jg4480.t1"; gene_id "jg4480";
dsanSTOCAGO1482_3	AUGUSTUS	intron	16953316	16953378	.	+	.	transcript_id "jg4480.t1"; gene_id "jg4480";
dsanSTOCAGO1482_3	AUGUSTUS	CDS	16953379	16953778	0.93	+	1	transcript_id "jg4480.t1"; gene_id "jg4480";
dsanSTOCAGO1482_3	AUGUSTUS	exon	16953379	16953778	.	+	.	transcript_id "jg4480.t1"; gene_id "jg4480";
dsanSTOCAGO1482_3	AUGUSTUS	intron	16953779	16953855	.	+	.	transcript_id "jg4480.t1"; gene_id "jg4480";
dsanSTOCAGO1482_3	AUGUSTUS	CDS	16953856	16953882	0.77	+	0	transcript_id "jg4480.t1"; gene_id "jg4480";
dsanSTOCAGO1482_3	AUGUSTUS	exon	16953856	16953882	.	+	.	transcript_id "jg4480.t1"; gene_id "jg4480";
dsanSTOCAGO1482_3	AUGUSTUS	intron	16953883	16953976	.	+	.	transcript_id "jg4480.t1"; gene_id "jg4480";
dsanSTOCAGO1482_3	AUGUSTUS	CDS	16953977	16954201	0.75	+	0	transcript_id "jg4480.t1"; gene_id "jg4480";
dsanSTOCAGO1482_3	AUGUSTUS	exon	16953977	16954201	.	+	.	transcript_id "jg4480.t1"; gene_id "jg4480";
dsanSTOCAGO1482_3	AUGUSTUS	stop_codon	16954199	16954201	.	+	0	transcript_id "jg4480.t1"; gene_id "jg4480";
dsanSTOCAGO1482_3	AUGUSTUS	start_codon	16966787	16966789	.	+	0	transcript_id "jg4481.t1"; gene_id "jg4481";
dsanSTOCAGO1482_3	AUGUSTUS	CDS	16966787	16967008	0.99	+	0	transcript_id "jg4481.t1"; gene_id "jg4481";
dsanSTOCAGO1482_3	AUGUSTUS	exon	16966787	16967008	.	+	.	transcript_id "jg4481.t1"; gene_id "jg4481";
dsanSTOCAGO1482_3	AUGUSTUS	intron	16967009	16967082	.	+	.	transcript_id "jg4481.t1"; gene_id "jg4481";
dsanSTOCAGO1482_3	AUGUSTUS	CDS	16967083	16967430	0.99	+	0	transcript_id "jg4481.t1"; gene_id "jg4481";
dsanSTOCAGO1482_3	AUGUSTUS	exon	16967083	16967430	.	+	.	transcript_id "jg4481.t1"; gene_id "jg4481";
dsanSTOCAGO1482_3	AUGUSTUS	intron	16967431	16970522	.	+	.	transcript_id "jg4481.t1"; gene_id "jg4481";
dsanSTOCAGO1482_3	AUGUSTUS	CDS	16970523	16970597	0.36	+	0	transcript_id "jg4481.t1"; gene_id "jg4481";
dsanSTOCAGO1482_3	AUGUSTUS	exon	16970523	16970597	.	+	.	transcript_id "jg4481.t1"; gene_id "jg4481";
dsanSTOCAGO1482_3	AUGUSTUS	stop_codon	16970595	16970597	.	+	0	transcript_id "jg4481.t1"; gene_id "jg4481";
dsanSTOCAGO1482_3	ALN_BLOCK	exon	16974899	16978485	.	+	.	transcript_id "jg4482.t1"; gene_id "jg4482";
dsanSTOCAGO1482_3	ALN_BLOCK	exon	16987676	16990667	.	+	.	transcript_id "jg4486.t1"; gene_id "jg4486";
dsanSTOCAGO1482_3	ALN_BLOCK	exon	16990874	16992305	.	+	.	transcript_id "jg4486.t1"; gene_id "jg4486";
dsanSTOCAGO1482_3	ALN_BLOCK	exon	16993601	16996206	.	+	.	transcript_id "jg4487.t1"; gene_id "jg4487";
dsanSTOCAGO1482_3	ALN_BLOCK	exon	16998458	17006373	.	+	.	transcript_id "jg4488.t1"; gene_id "jg4488";
dsanSTOCAGO1482_3	ALN_BLOCK	exon	17016274	17017478	.	-	.	transcript_id "jg4490.t1"; gene_id "jg4490";
dsanSTOCAGO1482_3	ALN_BLOCK	exon	17021750	17024308	.	-	.	transcript_id "jg4492.t1"; gene_id "jg4492";
dsanSTOCAGO1482_3	ALN_BLOCK	exon	17032706	17033341	.	+	.	transcript_id "jg4493.t1"; gene_id "jg4493";
dsanSTOCAGO1482_3	ALN_BLOCK	exon	17034792	17036551	.	+	.	transcript_id "jg4495.t1"; gene_id "jg4495";
dsanSTOCAGO1482_3	ALN_BLOCK	exon	17037462	17038447	.	+	.	transcript_id "jg4496.t1"; gene_id "jg4496";
dsanSTOCAGO1482_3	ALN_BLOCK	exon	17040638	17041695	.	+	.	transcript_id "jg4498.t1"; gene_id "jg4498";
dsanSTOCAGO1482_3	ALN_BLOCK	exon	17050047	17050746	.	+	.	transcript_id "jg4499.t1"; gene_id "jg4499";
dsanSTOCAGO1482_3	AUGUSTUS	start_codon	17050874	17050876	.	+	0	transcript_id "jg4500.t1"; gene_id "jg4500";
dsanSTOCAGO1482_3	AUGUSTUS	CDS	17050874	17050927	0.99	+	0	transcript_id "jg4500.t1"; gene_id "jg4500";
dsanSTOCAGO1482_3	AUGUSTUS	exon	17050874	17050927	.	+	.	transcript_id "jg4500.t1"; gene_id "jg4500";
dsanSTOCAGO1482_3	AUGUSTUS	intron	17050928	17051059	.	+	.	transcript_id "jg4500.t1"; gene_id "jg4500";
dsanSTOCAGO1482_3	AUGUSTUS	CDS	17051060	17051155	1	+	0	transcript_id "jg4500.t1"; gene_id "jg4500";
dsanSTOCAGO1482_3	AUGUSTUS	exon	17051060	17051155	.	+	.	transcript_id "jg4500.t1"; gene_id "jg4500";
dsanSTOCAGO1482_3	AUGUSTUS	intron	17051156	17051214	.	+	.	transcript_id "jg4500.t1"; gene_id "jg4500";
dsanSTOCAGO1482_3	AUGUSTUS	CDS	17051215	17051259	1	+	0	transcript_id "jg4500.t1"; gene_id "jg4500";
dsanSTOCAGO1482_3	AUGUSTUS	exon	17051215	17051259	.	+	.	transcript_id "jg4500.t1"; gene_id "jg4500";
dsanSTOCAGO1482_3	AUGUSTUS	intron	17051260	17051377	.	+	.	transcript_id "jg4500.t1"; gene_id "jg4500";
dsanSTOCAGO1482_3	AUGUSTUS	CDS	17051378	17051395	1	+	0	transcript_id "jg4500.t1"; gene_id "jg4500";
dsanSTOCAGO1482_3	AUGUSTUS	exon	17051378	17051395	.	+	.	transcript_id "jg4500.t1"; gene_id "jg4500";
dsanSTOCAGO1482_3	AUGUSTUS	intron	17051396	17051449	.	+	.	transcript_id "jg4500.t1"; gene_id "jg4500";
dsanSTOCAGO1482_3	AUGUSTUS	CDS	17051450	17051500	1	+	0	transcript_id "jg4500.t1"; gene_id "jg4500";
dsanSTOCAGO1482_3	AUGUSTUS	exon	17051450	17051500	.	+	.	transcript_id "jg4500.t1"; gene_id "jg4500";
dsanSTOCAGO1482_3	AUGUSTUS	stop_codon	17051498	17051500	.	+	0	transcript_id "jg4500.t1"; gene_id "jg4500";
dsanSTOCAGO1482_3	ALN_BLOCK	exon	17053793	17054404	.	+	.	transcript_id "jg4501.t1"; gene_id "jg4501";
dsanSTOCAGO1482_3	ALN_BLOCK	exon	17054833	17056492	.	-	.	transcript_id "jg4502.t1"; gene_id "jg4502";
dsanSTOCAGO1482_3	ALN_BLOCK	exon	17059265	17059989	.	+	.	transcript_id "jg4503.t1"; gene_id "jg4503";
dsanSTOCAGO1482_3	ALN_BLOCK	exon	17119342	17119674	.	-	.	transcript_id "jg4504.t1"; gene_id "jg4504";
dsanSTOCAGO1482_3	ALN_BLOCK	exon	17131761	17132416	.	+	.	transcript_id "jg4505.t1"; gene_id "jg4505";
dsanSTOCAGO1482_3	ALN_BLOCK	exon	17141160	17142254	.	-	.	transcript_id "jg4506.t1"; gene_id "jg4506";
dsanSTOCAGO1482_3	ALN_BLOCK	exon	17143870	17146604	.	+	.	transcript_id "jg4507.t1"; gene_id "jg4507";
dsanSTOCAGO1482_3	AUGUSTUS	start_codon	17150496	17150498	.	+	0	transcript_id "jg4508.t1"; gene_id "jg4508";
dsanSTOCAGO1482_3	AUGUSTUS	CDS	17150496	17150581	1	+	0	transcript_id "jg4508.t1"; gene_id "jg4508";
dsanSTOCAGO1482_3	AUGUSTUS	exon	17150496	17150581	.	+	.	transcript_id "jg4508.t1"; gene_id "jg4508";
dsanSTOCAGO1482_3	AUGUSTUS	start_codon	17150496	17150498	.	+	0	transcript_id "jg4508.t2"; gene_id "jg4508";
dsanSTOCAGO1482_3	AUGUSTUS	CDS	17150496	17150581	1	+	0	transcript_id "jg4508.t2"; gene_id "jg4508";
dsanSTOCAGO1482_3	AUGUSTUS	exon	17150496	17150581	.	+	.	transcript_id "jg4508.t2"; gene_id "jg4508";
dsanSTOCAGO1482_3	AUGUSTUS	intron	17150582	17164932	.	+	.	transcript_id "jg4508.t1"; gene_id "jg4508";
dsanSTOCAGO1482_3	AUGUSTUS	intron	17150582	17164932	.	+	.	transcript_id "jg4508.t2"; gene_id "jg4508";
dsanSTOCAGO1482_3	AUGUSTUS	CDS	17164933	17164973	1	+	1	transcript_id "jg4508.t1"; gene_id "jg4508";
dsanSTOCAGO1482_3	AUGUSTUS	exon	17164933	17164973	.	+	.	transcript_id "jg4508.t1"; gene_id "jg4508";
dsanSTOCAGO1482_3	AUGUSTUS	CDS	17164933	17164973	0.99	+	1	transcript_id "jg4508.t2"; gene_id "jg4508";
dsanSTOCAGO1482_3	AUGUSTUS	exon	17164933	17164973	.	+	.	transcript_id "jg4508.t2"; gene_id "jg4508";
dsanSTOCAGO1482_3	AUGUSTUS	intron	17164974	17208366	.	+	.	transcript_id "jg4508.t1"; gene_id "jg4508";
dsanSTOCAGO1482_3	AUGUSTUS	intron	17164974	17208366	.	+	.	transcript_id "jg4508.t2"; gene_id "jg4508";
dsanSTOCAGO1482_3	AUGUSTUS	CDS	17208367	17208448	0.96	+	2	transcript_id "jg4508.t1"; gene_id "jg4508";
dsanSTOCAGO1482_3	AUGUSTUS	exon	17208367	17208448	.	+	.	transcript_id "jg4508.t1"; gene_id "jg4508";
dsanSTOCAGO1482_3	AUGUSTUS	CDS	17208367	17208448	0.92	+	2	transcript_id "jg4508.t2"; gene_id "jg4508";
dsanSTOCAGO1482_3	AUGUSTUS	exon	17208367	17208448	.	+	.	transcript_id "jg4508.t2"; gene_id "jg4508";
dsanSTOCAGO1482_3	AUGUSTUS	intron	17208449	17220475	.	+	.	transcript_id "jg4508.t1"; gene_id "jg4508";
dsanSTOCAGO1482_3	AUGUSTUS	intron	17208449	17220475	.	+	.	transcript_id "jg4508.t2"; gene_id "jg4508";
dsanSTOCAGO1482_3	AUGUSTUS	CDS	17220476	17220560	1	+	1	transcript_id "jg4508.t1"; gene_id "jg4508";
dsanSTOCAGO1482_3	AUGUSTUS	exon	17220476	17220560	.	+	.	transcript_id "jg4508.t1"; gene_id "jg4508";
dsanSTOCAGO1482_3	AUGUSTUS	CDS	17220476	17220560	1	+	1	transcript_id "jg4508.t2"; gene_id "jg4508";
dsanSTOCAGO1482_3	AUGUSTUS	exon	17220476	17220560	.	+	.	transcript_id "jg4508.t2"; gene_id "jg4508";
dsanSTOCAGO1482_3	AUGUSTUS	intron	17220561	17223431	.	+	.	transcript_id "jg4508.t1"; gene_id "jg4508";
dsanSTOCAGO1482_3	AUGUSTUS	intron	17220561	17223431	.	+	.	transcript_id "jg4508.t2"; gene_id "jg4508";
dsanSTOCAGO1482_3	AUGUSTUS	CDS	17223432	17223473	1	+	0	transcript_id "jg4508.t1"; gene_id "jg4508";
dsanSTOCAGO1482_3	AUGUSTUS	exon	17223432	17223473	.	+	.	transcript_id "jg4508.t1"; gene_id "jg4508";
dsanSTOCAGO1482_3	AUGUSTUS	CDS	17223432	17223473	1	+	0	transcript_id "jg4508.t2"; gene_id "jg4508";
dsanSTOCAGO1482_3	AUGUSTUS	exon	17223432	17223473	.	+	.	transcript_id "jg4508.t2"; gene_id "jg4508";
dsanSTOCAGO1482_3	AUGUSTUS	intron	17223474	17260312	.	+	.	transcript_id "jg4508.t1"; gene_id "jg4508";
dsanSTOCAGO1482_3	AUGUSTUS	intron	17223474	17223689	.	+	.	transcript_id "jg4508.t2"; gene_id "jg4508";
dsanSTOCAGO1482_3	AUGUSTUS	CDS	17223690	17223701	0.59	+	0	transcript_id "jg4508.t2"; gene_id "jg4508";
dsanSTOCAGO1482_3	AUGUSTUS	exon	17223690	17223701	.	+	.	transcript_id "jg4508.t2"; gene_id "jg4508";
dsanSTOCAGO1482_3	AUGUSTUS	stop_codon	17223699	17223701	.	+	0	transcript_id "jg4508.t2"; gene_id "jg4508";
dsanSTOCAGO1482_3	AUGUSTUS	start_codon	17238963	17238965	.	+	0	transcript_id "jg4508.t3"; gene_id "jg4508";
dsanSTOCAGO1482_3	AUGUSTUS	CDS	17238963	17239133	0.76	+	0	transcript_id "jg4508.t3"; gene_id "jg4508";
dsanSTOCAGO1482_3	AUGUSTUS	exon	17238963	17239133	.	+	.	transcript_id "jg4508.t3"; gene_id "jg4508";
dsanSTOCAGO1482_3	AUGUSTUS	intron	17239134	17241451	.	+	.	transcript_id "jg4508.t3"; gene_id "jg4508";
dsanSTOCAGO1482_3	AUGUSTUS	CDS	17241452	17241649	0.46	+	0	transcript_id "jg4508.t3"; gene_id "jg4508";
dsanSTOCAGO1482_3	AUGUSTUS	exon	17241452	17241649	.	+	.	transcript_id "jg4508.t3"; gene_id "jg4508";
dsanSTOCAGO1482_3	AUGUSTUS	intron	17241650	17260312	.	+	.	transcript_id "jg4508.t3"; gene_id "jg4508";
dsanSTOCAGO1482_3	AUGUSTUS	CDS	17260313	17260405	0.98	+	0	transcript_id "jg4508.t1"; gene_id "jg4508";
dsanSTOCAGO1482_3	AUGUSTUS	exon	17260313	17260405	.	+	.	transcript_id "jg4508.t1"; gene_id "jg4508";
dsanSTOCAGO1482_3	AUGUSTUS	CDS	17260313	17260405	1	+	0	transcript_id "jg4508.t3"; gene_id "jg4508";
dsanSTOCAGO1482_3	AUGUSTUS	exon	17260313	17260405	.	+	.	transcript_id "jg4508.t3"; gene_id "jg4508";
dsanSTOCAGO1482_3	AUGUSTUS	intron	17260406	17297707	.	+	.	transcript_id "jg4508.t1"; gene_id "jg4508";
dsanSTOCAGO1482_3	AUGUSTUS	intron	17260406	17297707	.	+	.	transcript_id "jg4508.t3"; gene_id "jg4508";
dsanSTOCAGO1482_3	AUGUSTUS	CDS	17297708	17297756	1	+	0	transcript_id "jg4508.t1"; gene_id "jg4508";
dsanSTOCAGO1482_3	AUGUSTUS	exon	17297708	17297756	.	+	.	transcript_id "jg4508.t1"; gene_id "jg4508";
dsanSTOCAGO1482_3	AUGUSTUS	CDS	17297708	17297756	1	+	0	transcript_id "jg4508.t3"; gene_id "jg4508";
dsanSTOCAGO1482_3	AUGUSTUS	exon	17297708	17297756	.	+	.	transcript_id "jg4508.t3"; gene_id "jg4508";
dsanSTOCAGO1482_3	AUGUSTUS	intron	17297757	17303668	.	+	.	transcript_id "jg4508.t1"; gene_id "jg4508";
dsanSTOCAGO1482_3	AUGUSTUS	intron	17297757	17303668	.	+	.	transcript_id "jg4508.t3"; gene_id "jg4508";
dsanSTOCAGO1482_3	AUGUSTUS	CDS	17303669	17303751	1	+	2	transcript_id "jg4508.t1"; gene_id "jg4508";
dsanSTOCAGO1482_3	AUGUSTUS	exon	17303669	17303751	.	+	.	transcript_id "jg4508.t1"; gene_id "jg4508";
dsanSTOCAGO1482_3	AUGUSTUS	CDS	17303669	17303751	1	+	2	transcript_id "jg4508.t3"; gene_id "jg4508";
dsanSTOCAGO1482_3	AUGUSTUS	exon	17303669	17303751	.	+	.	transcript_id "jg4508.t3"; gene_id "jg4508";
dsanSTOCAGO1482_3	AUGUSTUS	intron	17303752	17304148	.	+	.	transcript_id "jg4508.t1"; gene_id "jg4508";
dsanSTOCAGO1482_3	AUGUSTUS	intron	17303752	17304148	.	+	.	transcript_id "jg4508.t3"; gene_id "jg4508";
dsanSTOCAGO1482_3	AUGUSTUS	CDS	17304149	17304384	0.98	+	0	transcript_id "jg4508.t1"; gene_id "jg4508";
dsanSTOCAGO1482_3	AUGUSTUS	exon	17304149	17304384	.	+	.	transcript_id "jg4508.t1"; gene_id "jg4508";
dsanSTOCAGO1482_3	AUGUSTUS	CDS	17304149	17304384	0.96	+	0	transcript_id "jg4508.t3"; gene_id "jg4508";
dsanSTOCAGO1482_3	AUGUSTUS	exon	17304149	17304384	.	+	.	transcript_id "jg4508.t3"; gene_id "jg4508";
dsanSTOCAGO1482_3	AUGUSTUS	intron	17304385	17304446	.	+	.	transcript_id "jg4508.t1"; gene_id "jg4508";
dsanSTOCAGO1482_3	AUGUSTUS	intron	17304385	17304446	.	+	.	transcript_id "jg4508.t3"; gene_id "jg4508";
dsanSTOCAGO1482_3	AUGUSTUS	CDS	17304447	17304849	0.62	+	1	transcript_id "jg4508.t1"; gene_id "jg4508";
dsanSTOCAGO1482_3	AUGUSTUS	exon	17304447	17304849	.	+	.	transcript_id "jg4508.t1"; gene_id "jg4508";
dsanSTOCAGO1482_3	AUGUSTUS	CDS	17304447	17304849	0.66	+	1	transcript_id "jg4508.t3"; gene_id "jg4508";
dsanSTOCAGO1482_3	AUGUSTUS	exon	17304447	17304849	.	+	.	transcript_id "jg4508.t3"; gene_id "jg4508";
dsanSTOCAGO1482_3	AUGUSTUS	intron	17304850	17304929	.	+	.	transcript_id "jg4508.t1"; gene_id "jg4508";
dsanSTOCAGO1482_3	AUGUSTUS	intron	17304850	17304929	.	+	.	transcript_id "jg4508.t3"; gene_id "jg4508";
dsanSTOCAGO1482_3	AUGUSTUS	CDS	17304930	17305085	0.8	+	0	transcript_id "jg4508.t1"; gene_id "jg4508";
dsanSTOCAGO1482_3	AUGUSTUS	exon	17304930	17305085	.	+	.	transcript_id "jg4508.t1"; gene_id "jg4508";
dsanSTOCAGO1482_3	AUGUSTUS	CDS	17304930	17305085	0.81	+	0	transcript_id "jg4508.t3"; gene_id "jg4508";
dsanSTOCAGO1482_3	AUGUSTUS	exon	17304930	17305085	.	+	.	transcript_id "jg4508.t3"; gene_id "jg4508";
dsanSTOCAGO1482_3	AUGUSTUS	stop_codon	17305083	17305085	.	+	0	transcript_id "jg4508.t1"; gene_id "jg4508";
dsanSTOCAGO1482_3	AUGUSTUS	stop_codon	17305083	17305085	.	+	0	transcript_id "jg4508.t3"; gene_id "jg4508";
dsanSTOCAGO1482_3	AUGUSTUS	start_codon	17307509	17307511	.	+	0	transcript_id "jg4509.t2"; gene_id "jg4509";
dsanSTOCAGO1482_3	AUGUSTUS	CDS	17307509	17307536	1	+	0	transcript_id "jg4509.t2"; gene_id "jg4509";
dsanSTOCAGO1482_3	AUGUSTUS	exon	17307509	17307536	.	+	.	transcript_id "jg4509.t2"; gene_id "jg4509";
dsanSTOCAGO1482_3	AUGUSTUS	start_codon	17307509	17307511	.	+	0	transcript_id "jg4509.t1"; gene_id "jg4509";
dsanSTOCAGO1482_3	AUGUSTUS	CDS	17307509	17307536	1	+	0	transcript_id "jg4509.t1"; gene_id "jg4509";
dsanSTOCAGO1482_3	AUGUSTUS	exon	17307509	17307536	.	+	.	transcript_id "jg4509.t1"; gene_id "jg4509";
dsanSTOCAGO1482_3	AUGUSTUS	intron	17307537	17307601	.	+	.	transcript_id "jg4509.t2"; gene_id "jg4509";
dsanSTOCAGO1482_3	AUGUSTUS	intron	17307537	17307601	.	+	.	transcript_id "jg4509.t1"; gene_id "jg4509";
dsanSTOCAGO1482_3	AUGUSTUS	CDS	17307602	17307685	1	+	2	transcript_id "jg4509.t2"; gene_id "jg4509";
dsanSTOCAGO1482_3	AUGUSTUS	exon	17307602	17307685	.	+	.	transcript_id "jg4509.t2"; gene_id "jg4509";
dsanSTOCAGO1482_3	AUGUSTUS	CDS	17307602	17307685	1	+	2	transcript_id "jg4509.t1"; gene_id "jg4509";
dsanSTOCAGO1482_3	AUGUSTUS	exon	17307602	17307685	.	+	.	transcript_id "jg4509.t1"; gene_id "jg4509";
dsanSTOCAGO1482_3	AUGUSTUS	intron	17307686	17308057	.	+	.	transcript_id "jg4509.t2"; gene_id "jg4509";
dsanSTOCAGO1482_3	AUGUSTUS	intron	17307686	17308886	.	+	.	transcript_id "jg4509.t1"; gene_id "jg4509";
dsanSTOCAGO1482_3	AUGUSTUS	CDS	17308058	17308112	0.87	+	2	transcript_id "jg4509.t2"; gene_id "jg4509";
dsanSTOCAGO1482_3	AUGUSTUS	exon	17308058	17308112	.	+	.	transcript_id "jg4509.t2"; gene_id "jg4509";
dsanSTOCAGO1482_3	AUGUSTUS	intron	17308113	17308932	.	+	.	transcript_id "jg4509.t2"; gene_id "jg4509";
dsanSTOCAGO1482_3	AUGUSTUS	CDS	17308887	17309134	1	+	2	transcript_id "jg4509.t1"; gene_id "jg4509";
dsanSTOCAGO1482_3	AUGUSTUS	exon	17308887	17309134	.	+	.	transcript_id "jg4509.t1"; gene_id "jg4509";
dsanSTOCAGO1482_3	AUGUSTUS	CDS	17308933	17309134	0.76	+	1	transcript_id "jg4509.t2"; gene_id "jg4509";
dsanSTOCAGO1482_3	AUGUSTUS	exon	17308933	17309134	.	+	.	transcript_id "jg4509.t2"; gene_id "jg4509";
dsanSTOCAGO1482_3	AUGUSTUS	stop_codon	17309132	17309134	.	+	0	transcript_id "jg4509.t2"; gene_id "jg4509";
dsanSTOCAGO1482_3	AUGUSTUS	stop_codon	17309132	17309134	.	+	0	transcript_id "jg4509.t1"; gene_id "jg4509";
dsanSTOCAGO1482_3	ALN_BLOCK	exon	17312716	17316331	.	+	.	transcript_id "jg4510.t1"; gene_id "jg4510";
dsanSTOCAGO1482_3	ALN_BLOCK	exon	17323875	17324579	.	-	.	transcript_id "jg4511.t1"; gene_id "jg4511";
dsanSTOCAGO1482_3	ALN_BLOCK	exon	17324799	17325589	.	-	.	transcript_id "jg4511.t1"; gene_id "jg4511";
dsanSTOCAGO1482_3	ALN_BLOCK	exon	17328291	17332151	.	-	.	transcript_id "jg4512.t1"; gene_id "jg4512";
dsanSTOCAGO1482_3	AUGUSTUS	stop_codon	17334706	17334708	.	-	0	transcript_id "jg4513.t1"; gene_id "jg4513";
dsanSTOCAGO1482_3	AUGUSTUS	CDS	17334706	17334734	1	-	2	transcript_id "jg4513.t1"; gene_id "jg4513";
dsanSTOCAGO1482_3	AUGUSTUS	exon	17334706	17334734	.	-	.	transcript_id "jg4513.t1"; gene_id "jg4513";
dsanSTOCAGO1482_3	AUGUSTUS	intron	17334735	17335095	.	-	.	transcript_id "jg4513.t1"; gene_id "jg4513";
dsanSTOCAGO1482_3	AUGUSTUS	CDS	17335096	17335347	1	-	2	transcript_id "jg4513.t1"; gene_id "jg4513";
dsanSTOCAGO1482_3	AUGUSTUS	exon	17335096	17335347	.	-	.	transcript_id "jg4513.t1"; gene_id "jg4513";
dsanSTOCAGO1482_3	AUGUSTUS	intron	17335348	17336138	.	-	.	transcript_id "jg4513.t1"; gene_id "jg4513";
dsanSTOCAGO1482_3	AUGUSTUS	CDS	17336139	17336195	1	-	2	transcript_id "jg4513.t1"; gene_id "jg4513";
dsanSTOCAGO1482_3	AUGUSTUS	exon	17336139	17336195	.	-	.	transcript_id "jg4513.t1"; gene_id "jg4513";
dsanSTOCAGO1482_3	AUGUSTUS	intron	17336196	17336256	.	-	.	transcript_id "jg4513.t1"; gene_id "jg4513";
dsanSTOCAGO1482_3	AUGUSTUS	CDS	17336257	17336374	1	-	0	transcript_id "jg4513.t1"; gene_id "jg4513";
dsanSTOCAGO1482_3	AUGUSTUS	exon	17336257	17336374	.	-	.	transcript_id "jg4513.t1"; gene_id "jg4513";
dsanSTOCAGO1482_3	AUGUSTUS	intron	17336375	17336442	.	-	.	transcript_id "jg4513.t1"; gene_id "jg4513";
dsanSTOCAGO1482_3	AUGUSTUS	CDS	17336443	17336454	1	-	0	transcript_id "jg4513.t1"; gene_id "jg4513";
dsanSTOCAGO1482_3	AUGUSTUS	exon	17336443	17336454	.	-	.	transcript_id "jg4513.t1"; gene_id "jg4513";
dsanSTOCAGO1482_3	AUGUSTUS	start_codon	17336452	17336454	.	-	0	transcript_id "jg4513.t1"; gene_id "jg4513";
dsanSTOCAGO1482_3	ALN_BLOCK	exon	17337931	17338476	.	+	.	transcript_id "jg4514.t1"; gene_id "jg4514";
dsanSTOCAGO1482_3	ALN_BLOCK	exon	17338581	17339886	.	-	.	transcript_id "jg4515.t1"; gene_id "jg4515";
dsanSTOCAGO1482_3	ALN_BLOCK	exon	17340507	17345700	.	+	.	transcript_id "jg4516.t1"; gene_id "jg4516";
dsanSTOCAGO1482_3	ALN_BLOCK	exon	17346049	17347185	.	-	.	transcript_id "jg4517.t1"; gene_id "jg4517";
dsanSTOCAGO1482_3	ALN_BLOCK	exon	17351958	17352789	.	+	.	transcript_id "jg4518.t1"; gene_id "jg4518";
dsanSTOCAGO1482_3	ALN_BLOCK	exon	17353904	17355238	.	-	.	transcript_id "jg4520.t1"; gene_id "jg4520";
dsanSTOCAGO1482_3	ALN_BLOCK	exon	17355972	17358118	.	-	.	transcript_id "jg4521.t1"; gene_id "jg4521";
dsanSTOCAGO1482_3	ALN_BLOCK	exon	17359331	17359849	.	+	.	transcript_id "jg4522.t1"; gene_id "jg4522";
dsanSTOCAGO1482_3	ALN_BLOCK	exon	17360657	17362689	.	+	.	transcript_id "jg4523.t1"; gene_id "jg4523";
dsanSTOCAGO1482_3	ALN_BLOCK	exon	17364555	17366674	.	-	.	transcript_id "jg4525.t1"; gene_id "jg4525";
dsanSTOCAGO1482_3	ALN_BLOCK	exon	17368153	17370091	.	+	.	transcript_id "jg4526.t1"; gene_id "jg4526";
dsanSTOCAGO1482_3	AUGUSTUS	start_codon	17371835	17371837	.	+	0	transcript_id "jg4527.t1"; gene_id "jg4527";
dsanSTOCAGO1482_3	AUGUSTUS	CDS	17371835	17372109	1	+	0	transcript_id "jg4527.t1"; gene_id "jg4527";
dsanSTOCAGO1482_3	AUGUSTUS	exon	17371835	17372109	.	+	.	transcript_id "jg4527.t1"; gene_id "jg4527";
dsanSTOCAGO1482_3	AUGUSTUS	intron	17372110	17383331	.	+	.	transcript_id "jg4527.t1"; gene_id "jg4527";
dsanSTOCAGO1482_3	AUGUSTUS	CDS	17383332	17383605	1	+	1	transcript_id "jg4527.t1"; gene_id "jg4527";
dsanSTOCAGO1482_3	AUGUSTUS	exon	17383332	17383605	.	+	.	transcript_id "jg4527.t1"; gene_id "jg4527";
dsanSTOCAGO1482_3	AUGUSTUS	intron	17383606	17383842	.	+	.	transcript_id "jg4527.t1"; gene_id "jg4527";
dsanSTOCAGO1482_3	AUGUSTUS	CDS	17383843	17384037	1	+	0	transcript_id "jg4527.t1"; gene_id "jg4527";
dsanSTOCAGO1482_3	AUGUSTUS	exon	17383843	17384037	.	+	.	transcript_id "jg4527.t1"; gene_id "jg4527";
dsanSTOCAGO1482_3	AUGUSTUS	stop_codon	17384035	17384037	.	+	0	transcript_id "jg4527.t1"; gene_id "jg4527";
dsanSTOCAGO1482_3	AUGUSTUS	start_codon	17384085	17384087	.	+	0	transcript_id "jg4528.t1"; gene_id "jg4528";
dsanSTOCAGO1482_3	AUGUSTUS	CDS	17384085	17384654	0.47	+	0	transcript_id "jg4528.t1"; gene_id "jg4528";
dsanSTOCAGO1482_3	AUGUSTUS	exon	17384085	17384654	.	+	.	transcript_id "jg4528.t1"; gene_id "jg4528";
dsanSTOCAGO1482_3	AUGUSTUS	stop_codon	17384652	17384654	.	+	0	transcript_id "jg4528.t1"; gene_id "jg4528";
dsanSTOCAGO1482_3	AUGUSTUS	start_codon	17384674	17384676	.	+	0	transcript_id "jg4529.t1"; gene_id "jg4529";
dsanSTOCAGO1482_3	AUGUSTUS	CDS	17384674	17384865	0.65	+	0	transcript_id "jg4529.t1"; gene_id "jg4529";
dsanSTOCAGO1482_3	AUGUSTUS	exon	17384674	17384865	.	+	.	transcript_id "jg4529.t1"; gene_id "jg4529";
dsanSTOCAGO1482_3	AUGUSTUS	intron	17384866	17384930	.	+	.	transcript_id "jg4529.t1"; gene_id "jg4529";
dsanSTOCAGO1482_3	AUGUSTUS	CDS	17384931	17385118	1	+	0	transcript_id "jg4529.t1"; gene_id "jg4529";
dsanSTOCAGO1482_3	AUGUSTUS	exon	17384931	17385118	.	+	.	transcript_id "jg4529.t1"; gene_id "jg4529";
dsanSTOCAGO1482_3	AUGUSTUS	intron	17385119	17385175	.	+	.	transcript_id "jg4529.t1"; gene_id "jg4529";
dsanSTOCAGO1482_3	AUGUSTUS	CDS	17385176	17385362	1	+	1	transcript_id "jg4529.t1"; gene_id "jg4529";
dsanSTOCAGO1482_3	AUGUSTUS	exon	17385176	17385362	.	+	.	transcript_id "jg4529.t1"; gene_id "jg4529";
dsanSTOCAGO1482_3	AUGUSTUS	stop_codon	17385360	17385362	.	+	0	transcript_id "jg4529.t1"; gene_id "jg4529";
dsanSTOCAGO1482_3	ALN_BLOCK	exon	17385474	17387933	.	+	.	transcript_id "jg4530.t1"; gene_id "jg4530";
dsanSTOCAGO1482_3	ALN_BLOCK	exon	17389440	17391227	.	-	.	transcript_id "jg4531.t1"; gene_id "jg4531";
dsanSTOCAGO1482_3	ALN_BLOCK	exon	17391453	17391462	.	-	.	transcript_id "jg4531.t1"; gene_id "jg4531";
dsanSTOCAGO1482_3	ALN_BLOCK	exon	17391899	17391921	.	-	.	transcript_id "jg4531.t1"; gene_id "jg4531";
dsanSTOCAGO1482_3	ALN_BLOCK	exon	17392468	17392512	.	-	.	transcript_id "jg4531.t1"; gene_id "jg4531";
dsanSTOCAGO1482_3	ALN_BLOCK	exon	17392753	17392974	.	-	.	transcript_id "jg4531.t1"; gene_id "jg4531";
dsanSTOCAGO1482_3	ALN_BLOCK	exon	17398331	17402952	.	-	.	transcript_id "jg4532.t1"; gene_id "jg4532";
dsanSTOCAGO1482_3	ALN_BLOCK	exon	17416334	17420424	.	-	.	transcript_id "jg4534.t1"; gene_id "jg4534";
dsanSTOCAGO1482_3	AUGUSTUS	stop_codon	17420448	17420450	.	-	0	transcript_id "jg4533.t1"; gene_id "jg4533";
dsanSTOCAGO1482_3	AUGUSTUS	CDS	17420448	17420846	0.59	-	0	transcript_id "jg4533.t1"; gene_id "jg4533";
dsanSTOCAGO1482_3	AUGUSTUS	exon	17420448	17420846	.	-	.	transcript_id "jg4533.t1"; gene_id "jg4533";
dsanSTOCAGO1482_3	AUGUSTUS	intron	17420847	17420902	.	-	.	transcript_id "jg4533.t1"; gene_id "jg4533";
dsanSTOCAGO1482_3	AUGUSTUS	CDS	17420903	17421259	1	-	0	transcript_id "jg4533.t1"; gene_id "jg4533";
dsanSTOCAGO1482_3	AUGUSTUS	exon	17420903	17421259	.	-	.	transcript_id "jg4533.t1"; gene_id "jg4533";
dsanSTOCAGO1482_3	AUGUSTUS	start_codon	17421257	17421259	.	-	0	transcript_id "jg4533.t1"; gene_id "jg4533";
dsanSTOCAGO1482_3	ALN_BLOCK	exon	17428870	17430373	.	-	.	transcript_id "jg4536.t1"; gene_id "jg4536";
dsanSTOCAGO1482_3	ALN_BLOCK	exon	17432106	17435048	.	+	.	transcript_id "jg4537.t1"; gene_id "jg4537";
dsanSTOCAGO1482_3	ALN_BLOCK	exon	17436445	17436690	.	+	.	transcript_id "jg4540.t1"; gene_id "jg4540";
dsanSTOCAGO1482_3	AUGUSTUS	start_codon	17441045	17441047	.	+	0	transcript_id "jg4541.t1"; gene_id "jg4541";
dsanSTOCAGO1482_3	AUGUSTUS	CDS	17441045	17441077	0.43	+	0	transcript_id "jg4541.t1"; gene_id "jg4541";
dsanSTOCAGO1482_3	AUGUSTUS	exon	17441045	17441077	.	+	.	transcript_id "jg4541.t1"; gene_id "jg4541";
dsanSTOCAGO1482_3	AUGUSTUS	intron	17441078	17441665	.	+	.	transcript_id "jg4541.t1"; gene_id "jg4541";
dsanSTOCAGO1482_3	AUGUSTUS	CDS	17441666	17441733	1	+	0	transcript_id "jg4541.t1"; gene_id "jg4541";
dsanSTOCAGO1482_3	AUGUSTUS	exon	17441666	17441733	.	+	.	transcript_id "jg4541.t1"; gene_id "jg4541";
dsanSTOCAGO1482_3	AUGUSTUS	intron	17441734	17442023	.	+	.	transcript_id "jg4541.t1"; gene_id "jg4541";
dsanSTOCAGO1482_3	AUGUSTUS	CDS	17442024	17442345	0.97	+	1	transcript_id "jg4541.t1"; gene_id "jg4541";
dsanSTOCAGO1482_3	AUGUSTUS	exon	17442024	17442345	.	+	.	transcript_id "jg4541.t1"; gene_id "jg4541";
dsanSTOCAGO1482_3	AUGUSTUS	intron	17442346	17442425	.	+	.	transcript_id "jg4541.t1"; gene_id "jg4541";
dsanSTOCAGO1482_3	AUGUSTUS	CDS	17442426	17442719	0.98	+	0	transcript_id "jg4541.t1"; gene_id "jg4541";
dsanSTOCAGO1482_3	AUGUSTUS	exon	17442426	17442719	.	+	.	transcript_id "jg4541.t1"; gene_id "jg4541";
dsanSTOCAGO1482_3	AUGUSTUS	stop_codon	17442717	17442719	.	+	0	transcript_id "jg4541.t1"; gene_id "jg4541";
dsanSTOCAGO1482_3	AUGUSTUS	start_codon	17442748	17442750	.	+	0	transcript_id "jg4542.t1"; gene_id "jg4542";
dsanSTOCAGO1482_3	AUGUSTUS	CDS	17442748	17443785	1	+	0	transcript_id "jg4542.t1"; gene_id "jg4542";
dsanSTOCAGO1482_3	AUGUSTUS	exon	17442748	17443785	.	+	.	transcript_id "jg4542.t1"; gene_id "jg4542";
dsanSTOCAGO1482_3	AUGUSTUS	stop_codon	17443783	17443785	.	+	0	transcript_id "jg4542.t1"; gene_id "jg4542";
dsanSTOCAGO1482_3	AUGUSTUS	start_codon	17443870	17443872	.	+	0	transcript_id "jg4543.t1"; gene_id "jg4543";
dsanSTOCAGO1482_3	AUGUSTUS	CDS	17443870	17443901	0.92	+	0	transcript_id "jg4543.t1"; gene_id "jg4543";
dsanSTOCAGO1482_3	AUGUSTUS	exon	17443870	17443901	.	+	.	transcript_id "jg4543.t1"; gene_id "jg4543";
dsanSTOCAGO1482_3	AUGUSTUS	intron	17443902	17444075	.	+	.	transcript_id "jg4543.t1"; gene_id "jg4543";
dsanSTOCAGO1482_3	AUGUSTUS	CDS	17444076	17444275	1	+	1	transcript_id "jg4543.t1"; gene_id "jg4543";
dsanSTOCAGO1482_3	AUGUSTUS	exon	17444076	17444275	.	+	.	transcript_id "jg4543.t1"; gene_id "jg4543";
dsanSTOCAGO1482_3	AUGUSTUS	intron	17444276	17444343	.	+	.	transcript_id "jg4543.t1"; gene_id "jg4543";
dsanSTOCAGO1482_3	AUGUSTUS	CDS	17444344	17444935	1	+	2	transcript_id "jg4543.t1"; gene_id "jg4543";
dsanSTOCAGO1482_3	AUGUSTUS	exon	17444344	17444935	.	+	.	transcript_id "jg4543.t1"; gene_id "jg4543";
dsanSTOCAGO1482_3	AUGUSTUS	intron	17444936	17445345	.	+	.	transcript_id "jg4543.t1"; gene_id "jg4543";
dsanSTOCAGO1482_3	AUGUSTUS	CDS	17445346	17445599	0.67	+	1	transcript_id "jg4543.t1"; gene_id "jg4543";
dsanSTOCAGO1482_3	AUGUSTUS	exon	17445346	17445599	.	+	.	transcript_id "jg4543.t1"; gene_id "jg4543";
dsanSTOCAGO1482_3	AUGUSTUS	intron	17445600	17445649	.	+	.	transcript_id "jg4543.t1"; gene_id "jg4543";
dsanSTOCAGO1482_3	AUGUSTUS	CDS	17445650	17446030	0.88	+	2	transcript_id "jg4543.t1"; gene_id "jg4543";
dsanSTOCAGO1482_3	AUGUSTUS	exon	17445650	17446030	.	+	.	transcript_id "jg4543.t1"; gene_id "jg4543";
dsanSTOCAGO1482_3	AUGUSTUS	intron	17446031	17446094	.	+	.	transcript_id "jg4543.t1"; gene_id "jg4543";
dsanSTOCAGO1482_3	AUGUSTUS	CDS	17446095	17446115	0.9	+	2	transcript_id "jg4543.t1"; gene_id "jg4543";
dsanSTOCAGO1482_3	AUGUSTUS	exon	17446095	17446115	.	+	.	transcript_id "jg4543.t1"; gene_id "jg4543";
dsanSTOCAGO1482_3	AUGUSTUS	intron	17446116	17446188	.	+	.	transcript_id "jg4543.t1"; gene_id "jg4543";
dsanSTOCAGO1482_3	AUGUSTUS	CDS	17446189	17446535	0.96	+	2	transcript_id "jg4543.t1"; gene_id "jg4543";
dsanSTOCAGO1482_3	AUGUSTUS	exon	17446189	17446535	.	+	.	transcript_id "jg4543.t1"; gene_id "jg4543";
dsanSTOCAGO1482_3	AUGUSTUS	stop_codon	17446533	17446535	.	+	0	transcript_id "jg4543.t1"; gene_id "jg4543";
dsanSTOCAGO1482_3	ALN_BLOCK	exon	17449300	17450541	.	+	.	transcript_id "jg4544.t1"; gene_id "jg4544";
dsanSTOCAGO1482_3	ALN_BLOCK	exon	17451344	17451878	.	-	.	transcript_id "jg4545.t1"; gene_id "jg4545";
dsanSTOCAGO1482_3	ALN_BLOCK	exon	17453581	17455550	.	-	.	transcript_id "jg4546.t1"; gene_id "jg4546";
dsanSTOCAGO1482_3	ALN_BLOCK	exon	17461802	17462565	.	-	.	transcript_id "jg4547.t1"; gene_id "jg4547";
dsanSTOCAGO1482_3	ALN_BLOCK	exon	17462724	17463768	.	-	.	transcript_id "jg4547.t1"; gene_id "jg4547";
dsanSTOCAGO1482_3	ALN_BLOCK	exon	17469771	17474958	.	-	.	transcript_id "jg4550.t1"; gene_id "jg4550";
dsanSTOCAGO1482_3	ALN_BLOCK	exon	17477375	17478671	.	-	.	transcript_id "jg4551.t1"; gene_id "jg4551";
dsanSTOCAGO1482_3	ALN_BLOCK	exon	17497378	17499000	.	-	.	transcript_id "jg4552.t1"; gene_id "jg4552";
dsanSTOCAGO1482_3	ALN_BLOCK	exon	17511574	17513225	.	-	.	transcript_id "jg4554.t1"; gene_id "jg4554";
dsanSTOCAGO1482_3	ALN_BLOCK	exon	17513942	17514553	.	+	.	transcript_id "jg4555.t1"; gene_id "jg4555";
dsanSTOCAGO1482_3	ALN_BLOCK	exon	17516397	17516716	.	-	.	transcript_id "jg4556.t1"; gene_id "jg4556";
dsanSTOCAGO1482_3	ALN_BLOCK	exon	17519210	17520153	.	-	.	transcript_id "jg4557.t1"; gene_id "jg4557";
dsanSTOCAGO1482_3	ALN_BLOCK	exon	17523637	17523879	.	+	.	transcript_id "jg4558.t1"; gene_id "jg4558";
dsanSTOCAGO1482_3	ALN_BLOCK	exon	17524379	17527249	.	-	.	transcript_id "jg4559.t1"; gene_id "jg4559";
dsanSTOCAGO1482_3	ALN_BLOCK	exon	17531666	17531902	.	+	.	transcript_id "jg4561.t1"; gene_id "jg4561";
dsanSTOCAGO1482_3	ALN_BLOCK	exon	17532109	17533924	.	-	.	transcript_id "jg4562.t1"; gene_id "jg4562";
dsanSTOCAGO1482_3	ALN_BLOCK	exon	17556990	17558420	.	-	.	transcript_id "jg4563.t1"; gene_id "jg4563";
dsanSTOCAGO1482_3	ALN_BLOCK	exon	17565425	17566301	.	+	.	transcript_id "jg4564.t1"; gene_id "jg4564";
dsanSTOCAGO1482_3	ALN_BLOCK	exon	17566886	17567753	.	-	.	transcript_id "jg4565.t1"; gene_id "jg4565";
dsanSTOCAGO1482_3	ALN_BLOCK	exon	17581660	17584991	.	+	.	transcript_id "jg4567.t1"; gene_id "jg4567";
dsanSTOCAGO1482_3	AUGUSTUS	start_codon	17589086	17589088	.	+	0	transcript_id "jg4569.t1"; gene_id "jg4569";
dsanSTOCAGO1482_3	AUGUSTUS	CDS	17589086	17589175	1	+	0	transcript_id "jg4569.t1"; gene_id "jg4569";
dsanSTOCAGO1482_3	AUGUSTUS	exon	17589086	17589175	.	+	.	transcript_id "jg4569.t1"; gene_id "jg4569";
dsanSTOCAGO1482_3	AUGUSTUS	start_codon	17589086	17589088	.	+	0	transcript_id "jg4569.t2"; gene_id "jg4569";
dsanSTOCAGO1482_3	AUGUSTUS	CDS	17589086	17589175	1	+	0	transcript_id "jg4569.t2"; gene_id "jg4569";
dsanSTOCAGO1482_3	AUGUSTUS	exon	17589086	17589175	.	+	.	transcript_id "jg4569.t2"; gene_id "jg4569";
dsanSTOCAGO1482_3	AUGUSTUS	intron	17589176	17589273	.	+	.	transcript_id "jg4569.t1"; gene_id "jg4569";
dsanSTOCAGO1482_3	AUGUSTUS	intron	17589176	17589273	.	+	.	transcript_id "jg4569.t2"; gene_id "jg4569";
dsanSTOCAGO1482_3	AUGUSTUS	CDS	17589274	17589669	1	+	0	transcript_id "jg4569.t1"; gene_id "jg4569";
dsanSTOCAGO1482_3	AUGUSTUS	exon	17589274	17589669	.	+	.	transcript_id "jg4569.t1"; gene_id "jg4569";
dsanSTOCAGO1482_3	AUGUSTUS	CDS	17589274	17589665	1	+	0	transcript_id "jg4569.t2"; gene_id "jg4569";
dsanSTOCAGO1482_3	AUGUSTUS	exon	17589274	17589665	.	+	.	transcript_id "jg4569.t2"; gene_id "jg4569";
dsanSTOCAGO1482_3	AUGUSTUS	intron	17589666	17589756	.	+	.	transcript_id "jg4569.t2"; gene_id "jg4569";
dsanSTOCAGO1482_3	AUGUSTUS	intron	17589670	17589756	.	+	.	transcript_id "jg4569.t1"; gene_id "jg4569";
dsanSTOCAGO1482_3	AUGUSTUS	CDS	17589757	17589993	0.59	+	0	transcript_id "jg4569.t1"; gene_id "jg4569";
dsanSTOCAGO1482_3	AUGUSTUS	exon	17589757	17589993	.	+	.	transcript_id "jg4569.t1"; gene_id "jg4569";
dsanSTOCAGO1482_3	AUGUSTUS	CDS	17589757	17589802	0.56	+	1	transcript_id "jg4569.t2"; gene_id "jg4569";
dsanSTOCAGO1482_3	AUGUSTUS	exon	17589757	17589802	.	+	.	transcript_id "jg4569.t2"; gene_id "jg4569";
dsanSTOCAGO1482_3	AUGUSTUS	stop_codon	17589800	17589802	.	+	0	transcript_id "jg4569.t2"; gene_id "jg4569";
dsanSTOCAGO1482_3	AUGUSTUS	stop_codon	17589991	17589993	.	+	0	transcript_id "jg4569.t1"; gene_id "jg4569";
dsanSTOCAGO1482_3	ALN_BLOCK	exon	17590008	17590586	.	+	.	transcript_id "jg4570.t1"; gene_id "jg4570";
dsanSTOCAGO1482_3	ALN_BLOCK	exon	17590872	17592635	.	-	.	transcript_id "jg4572.t1"; gene_id "jg4572";
dsanSTOCAGO1482_3	ALN_BLOCK	exon	17594119	17595348	.	-	.	transcript_id "jg4571.t1"; gene_id "jg4571";
dsanSTOCAGO1482_3	ALN_BLOCK	exon	17596442	17598322	.	+	.	transcript_id "jg4573.t1"; gene_id "jg4573";
dsanSTOCAGO1482_3	ALN_BLOCK	exon	17599589	17602143	.	-	.	transcript_id "jg4574.t1"; gene_id "jg4574";
dsanSTOCAGO1482_3	ALN_BLOCK	exon	17641794	17647610	.	-	.	transcript_id "jg4575.t1"; gene_id "jg4575";
dsanSTOCAGO1482_3	ALN_BLOCK	exon	17650850	17651563	.	+	.	transcript_id "jg4576.t1"; gene_id "jg4576";
dsanSTOCAGO1482_3	ALN_BLOCK	exon	17653249	17653746	.	+	.	transcript_id "jg4578.t1"; gene_id "jg4578";
dsanSTOCAGO1482_3	ALN_BLOCK	exon	17654042	17654614	.	-	.	transcript_id "jg4579.t1"; gene_id "jg4579";
dsanSTOCAGO1482_3	ALN_BLOCK	exon	17655059	17655480	.	+	.	transcript_id "jg4580.t1"; gene_id "jg4580";
dsanSTOCAGO1482_3	AUGUSTUS	stop_codon	17655739	17655741	.	-	0	transcript_id "jg4581.t1"; gene_id "jg4581";
dsanSTOCAGO1482_3	AUGUSTUS	CDS	17655739	17656104	1	-	0	transcript_id "jg4581.t1"; gene_id "jg4581";
dsanSTOCAGO1482_3	AUGUSTUS	exon	17655739	17656104	.	-	.	transcript_id "jg4581.t1"; gene_id "jg4581";
dsanSTOCAGO1482_3	AUGUSTUS	intron	17656105	17656162	.	-	.	transcript_id "jg4581.t1"; gene_id "jg4581";
dsanSTOCAGO1482_3	AUGUSTUS	CDS	17656163	17656165	1	-	0	transcript_id "jg4581.t1"; gene_id "jg4581";
dsanSTOCAGO1482_3	AUGUSTUS	exon	17656163	17656165	.	-	.	transcript_id "jg4581.t1"; gene_id "jg4581";
dsanSTOCAGO1482_3	AUGUSTUS	start_codon	17656163	17656165	.	-	0	transcript_id "jg4581.t1"; gene_id "jg4581";
dsanSTOCAGO1482_3	ALN_BLOCK	exon	17657290	17657474	.	-	.	transcript_id "jg4582.t1"; gene_id "jg4582";
dsanSTOCAGO1482_3	ALN_BLOCK	exon	17661764	17666263	.	-	.	transcript_id "jg4585.t1"; gene_id "jg4585";
dsanSTOCAGO1482_3	ALN_BLOCK	exon	17666416	17667651	.	-	.	transcript_id "jg4585.t1"; gene_id "jg4585";
dsanSTOCAGO1482_3	ALN_BLOCK	exon	17667826	17667902	.	-	.	transcript_id "jg4585.t1"; gene_id "jg4585";
dsanSTOCAGO1482_3	ALN_BLOCK	exon	17668147	17668259	.	-	.	transcript_id "jg4585.t1"; gene_id "jg4585";
dsanSTOCAGO1482_3	AUGUSTUS	stop_codon	17674722	17674724	.	-	0	transcript_id "jg4586.t1"; gene_id "jg4586";
dsanSTOCAGO1482_3	AUGUSTUS	CDS	17674722	17675186	0.98	-	0	transcript_id "jg4586.t1"; gene_id "jg4586";
dsanSTOCAGO1482_3	AUGUSTUS	exon	17674722	17675186	.	-	.	transcript_id "jg4586.t1"; gene_id "jg4586";
dsanSTOCAGO1482_3	AUGUSTUS	start_codon	17675184	17675186	.	-	0	transcript_id "jg4586.t1"; gene_id "jg4586";
dsanSTOCAGO1482_3	ALN_BLOCK	exon	17675240	17675940	.	-	.	transcript_id "jg4587.t1"; gene_id "jg4587";
dsanSTOCAGO1482_3	ALN_BLOCK	exon	17686405	17697183	.	+	.	transcript_id "jg4588.t1"; gene_id "jg4588";
dsanSTOCAGO1482_3	ALN_BLOCK	exon	17697301	17697555	.	+	.	transcript_id "jg4589.t1"; gene_id "jg4589";
dsanSTOCAGO1482_3	AUGUSTUS	stop_codon	17699050	17699052	.	-	0	transcript_id "jg4590.t1"; gene_id "jg4590";
dsanSTOCAGO1482_3	AUGUSTUS	CDS	17699050	17699260	1	-	1	transcript_id "jg4590.t1"; gene_id "jg4590";
dsanSTOCAGO1482_3	AUGUSTUS	exon	17699050	17699260	.	-	.	transcript_id "jg4590.t1"; gene_id "jg4590";
dsanSTOCAGO1482_3	AUGUSTUS	intron	17699261	17699376	.	-	.	transcript_id "jg4590.t1"; gene_id "jg4590";
dsanSTOCAGO1482_3	AUGUSTUS	CDS	17699377	17699750	1	-	0	transcript_id "jg4590.t1"; gene_id "jg4590";
dsanSTOCAGO1482_3	AUGUSTUS	exon	17699377	17699750	.	-	.	transcript_id "jg4590.t1"; gene_id "jg4590";
dsanSTOCAGO1482_3	AUGUSTUS	intron	17699751	17699803	.	-	.	transcript_id "jg4590.t1"; gene_id "jg4590";
dsanSTOCAGO1482_3	AUGUSTUS	CDS	17699804	17699860	1	-	0	transcript_id "jg4590.t1"; gene_id "jg4590";
dsanSTOCAGO1482_3	AUGUSTUS	exon	17699804	17699860	.	-	.	transcript_id "jg4590.t1"; gene_id "jg4590";
dsanSTOCAGO1482_3	AUGUSTUS	start_codon	17699858	17699860	.	-	0	transcript_id "jg4590.t1"; gene_id "jg4590";
dsanSTOCAGO1482_3	ALN_BLOCK	exon	17699875	17701194	.	-	.	transcript_id "jg4591.t1"; gene_id "jg4591";
dsanSTOCAGO1482_3	ALN_BLOCK	exon	17701959	17703644	.	+	.	transcript_id "jg4592.t1"; gene_id "jg4592";
dsanSTOCAGO1482_3	ALN_BLOCK	exon	17707830	17712234	.	+	.	transcript_id "jg4593.t1"; gene_id "jg4593";
dsanSTOCAGO1482_3	ALN_BLOCK	exon	17716130	17725488	.	+	.	transcript_id "jg4595.t1"; gene_id "jg4595";
dsanSTOCAGO1482_3	ALN_BLOCK	exon	17728437	17734949	.	+	.	transcript_id "jg4596.t1"; gene_id "jg4596";
dsanSTOCAGO1482_3	ALN_BLOCK	exon	17735175	17752780	.	+	.	transcript_id "jg4596.t1"; gene_id "jg4596";
dsanSTOCAGO1482_3	ALN_BLOCK	exon	17755060	17756079	.	+	.	transcript_id "jg4597.t1"; gene_id "jg4597";
dsanSTOCAGO1482_3	ALN_BLOCK	exon	17757416	17757679	.	-	.	transcript_id "jg4598.t1"; gene_id "jg4598";
dsanSTOCAGO1482_3	ALN_BLOCK	exon	17758155	17759534	.	+	.	transcript_id "jg4599.t1"; gene_id "jg4599";
dsanSTOCAGO1482_3	ALN_BLOCK	exon	17760808	17761589	.	+	.	transcript_id "jg4600.t1"; gene_id "jg4600";
dsanSTOCAGO1482_3	ALN_BLOCK	exon	17762029	17763012	.	+	.	transcript_id "jg4601.t1"; gene_id "jg4601";
dsanSTOCAGO1482_3	ALN_BLOCK	exon	17763294	17768046	.	-	.	transcript_id "jg4602.t1"; gene_id "jg4602";
dsanSTOCAGO1482_3	AUGUSTUS	start_codon	17768587	17768589	.	+	0	transcript_id "jg4603.t1"; gene_id "jg4603";
dsanSTOCAGO1482_3	AUGUSTUS	CDS	17768587	17768671	1	+	0	transcript_id "jg4603.t1"; gene_id "jg4603";
dsanSTOCAGO1482_3	AUGUSTUS	exon	17768587	17768671	.	+	.	transcript_id "jg4603.t1"; gene_id "jg4603";
dsanSTOCAGO1482_3	AUGUSTUS	intron	17768672	17768732	.	+	.	transcript_id "jg4603.t1"; gene_id "jg4603";
dsanSTOCAGO1482_3	AUGUSTUS	CDS	17768733	17769495	1	+	2	transcript_id "jg4603.t1"; gene_id "jg4603";
dsanSTOCAGO1482_3	AUGUSTUS	exon	17768733	17769495	.	+	.	transcript_id "jg4603.t1"; gene_id "jg4603";
dsanSTOCAGO1482_3	AUGUSTUS	intron	17769496	17769564	.	+	.	transcript_id "jg4603.t1"; gene_id "jg4603";
dsanSTOCAGO1482_3	AUGUSTUS	CDS	17769565	17769643	1	+	1	transcript_id "jg4603.t1"; gene_id "jg4603";
dsanSTOCAGO1482_3	AUGUSTUS	exon	17769565	17769643	.	+	.	transcript_id "jg4603.t1"; gene_id "jg4603";
dsanSTOCAGO1482_3	AUGUSTUS	stop_codon	17769641	17769643	.	+	0	transcript_id "jg4603.t1"; gene_id "jg4603";
dsanSTOCAGO1482_3	ALN_BLOCK	exon	17769771	17772149	.	+	.	transcript_id "jg4604.t1"; gene_id "jg4604";
dsanSTOCAGO1482_3	ALN_BLOCK	exon	17773576	17774423	.	+	.	transcript_id "jg4605.t1"; gene_id "jg4605";
dsanSTOCAGO1482_3	ALN_BLOCK	exon	17774790	17775697	.	-	.	transcript_id "jg4606.t1"; gene_id "jg4606";
dsanSTOCAGO1482_3	AUGUSTUS	stop_codon	17776865	17776867	.	-	0	transcript_id "jg4607.t1"; gene_id "jg4607";
dsanSTOCAGO1482_3	AUGUSTUS	CDS	17776865	17777056	1	-	0	transcript_id "jg4607.t1"; gene_id "jg4607";
dsanSTOCAGO1482_3	AUGUSTUS	exon	17776865	17777056	.	-	.	transcript_id "jg4607.t1"; gene_id "jg4607";
dsanSTOCAGO1482_3	AUGUSTUS	intron	17777057	17777175	.	-	.	transcript_id "jg4607.t1"; gene_id "jg4607";
dsanSTOCAGO1482_3	AUGUSTUS	CDS	17777176	17777295	0.99	-	0	transcript_id "jg4607.t1"; gene_id "jg4607";
dsanSTOCAGO1482_3	AUGUSTUS	exon	17777176	17777295	.	-	.	transcript_id "jg4607.t1"; gene_id "jg4607";
dsanSTOCAGO1482_3	AUGUSTUS	start_codon	17777293	17777295	.	-	0	transcript_id "jg4607.t1"; gene_id "jg4607";
dsanSTOCAGO1482_3	ALN_BLOCK	exon	17777966	17778717	.	+	.	transcript_id "jg4608.t1"; gene_id "jg4608";
dsanSTOCAGO1482_3	ALN_BLOCK	exon	17778923	17780565	.	-	.	transcript_id "jg4609.t1"; gene_id "jg4609";
dsanSTOCAGO1482_3	ALN_BLOCK	exon	17781050	17781844	.	-	.	transcript_id "jg4610.t1"; gene_id "jg4610";
dsanSTOCAGO1482_3	ALN_BLOCK	exon	17783102	17783788	.	+	.	transcript_id "jg4611.t1"; gene_id "jg4611";
dsanSTOCAGO1482_3	ALN_BLOCK	exon	17784427	17787411	.	+	.	transcript_id "jg4612.t1"; gene_id "jg4612";
dsanSTOCAGO1482_3	ALN_BLOCK	exon	17788813	17789823	.	-	.	transcript_id "jg4613.t1"; gene_id "jg4613";
dsanSTOCAGO1482_3	ALN_BLOCK	exon	17798467	17800500	.	+	.	transcript_id "jg4614.t1"; gene_id "jg4614";
dsanSTOCAGO1482_3	ALN_BLOCK	exon	17806574	17807371	.	-	.	transcript_id "jg4615.t1"; gene_id "jg4615";
dsanSTOCAGO1482_3	ALN_BLOCK	exon	17819734	17820643	.	+	.	transcript_id "jg4616.t1"; gene_id "jg4616";
dsanSTOCAGO1482_3	ALN_BLOCK	exon	17843180	17850183	.	+	.	transcript_id "jg4618.t1"; gene_id "jg4618";
dsanSTOCAGO1482_3	ALN_BLOCK	exon	17850345	17857699	.	+	.	transcript_id "jg4618.t1"; gene_id "jg4618";
dsanSTOCAGO1482_3	ALN_BLOCK	exon	17861159	17862505	.	-	.	transcript_id "jg4621.t1"; gene_id "jg4621";
dsanSTOCAGO1482_3	ALN_BLOCK	exon	17867074	17868767	.	+	.	transcript_id "jg4623.t1"; gene_id "jg4623";
dsanSTOCAGO1482_3	ALN_BLOCK	exon	17869008	17875416	.	-	.	transcript_id "jg4624.t1"; gene_id "jg4624";
dsanSTOCAGO1482_3	ALN_BLOCK	exon	17877917	17889724	.	+	.	transcript_id "jg4625.t1"; gene_id "jg4625";
dsanSTOCAGO1482_3	ALN_BLOCK	exon	17909695	17915602	.	+	.	transcript_id "jg4626.t1"; gene_id "jg4626";
dsanSTOCAGO1482_3	ALN_BLOCK	exon	17919821	17919830	.	+	.	transcript_id "jg4626.t1"; gene_id "jg4626";
dsanSTOCAGO1482_3	ALN_BLOCK	exon	17920350	17920352	.	+	.	transcript_id "jg4626.t1"; gene_id "jg4626";
dsanSTOCAGO1482_3	ALN_BLOCK	exon	17921129	17921141	.	+	.	transcript_id "jg4626.t1"; gene_id "jg4626";
dsanSTOCAGO1482_3	ALN_BLOCK	exon	17921652	17921665	.	+	.	transcript_id "jg4626.t1"; gene_id "jg4626";
dsanSTOCAGO1482_3	ALN_BLOCK	exon	17921931	17921939	.	+	.	transcript_id "jg4626.t1"; gene_id "jg4626";
dsanSTOCAGO1482_3	ALN_BLOCK	exon	17922954	17922968	.	+	.	transcript_id "jg4626.t1"; gene_id "jg4626";
dsanSTOCAGO1482_3	ALN_BLOCK	exon	17923289	17923315	.	+	.	transcript_id "jg4626.t1"; gene_id "jg4626";
dsanSTOCAGO1482_3	ALN_BLOCK	exon	17924095	17924102	.	+	.	transcript_id "jg4626.t1"; gene_id "jg4626";
dsanSTOCAGO1482_3	ALN_BLOCK	exon	17924706	17924751	.	+	.	transcript_id "jg4626.t1"; gene_id "jg4626";
dsanSTOCAGO1482_3	ALN_BLOCK	exon	17925112	17925130	.	+	.	transcript_id "jg4626.t1"; gene_id "jg4626";
dsanSTOCAGO1482_3	ALN_BLOCK	exon	17925456	17925464	.	+	.	transcript_id "jg4626.t1"; gene_id "jg4626";
dsanSTOCAGO1482_3	ALN_BLOCK	exon	17925649	17925731	.	+	.	transcript_id "jg4626.t1"; gene_id "jg4626";
dsanSTOCAGO1482_3	ALN_BLOCK	exon	17926911	17926926	.	+	.	transcript_id "jg4626.t1"; gene_id "jg4626";
dsanSTOCAGO1482_3	ALN_BLOCK	exon	17927348	17927359	.	+	.	transcript_id "jg4626.t1"; gene_id "jg4626";
dsanSTOCAGO1482_3	ALN_BLOCK	exon	17928098	17928106	.	+	.	transcript_id "jg4626.t1"; gene_id "jg4626";
dsanSTOCAGO1482_3	ALN_BLOCK	exon	17928342	17928354	.	+	.	transcript_id "jg4626.t1"; gene_id "jg4626";
dsanSTOCAGO1482_3	ALN_BLOCK	exon	17929022	17929041	.	+	.	transcript_id "jg4626.t1"; gene_id "jg4626";
dsanSTOCAGO1482_3	ALN_BLOCK	exon	17929652	17929654	.	+	.	transcript_id "jg4626.t1"; gene_id "jg4626";
dsanSTOCAGO1482_3	ALN_BLOCK	exon	17930106	17930121	.	+	.	transcript_id "jg4626.t1"; gene_id "jg4626";
dsanSTOCAGO1482_3	ALN_BLOCK	exon	17933479	17933484	.	+	.	transcript_id "jg4626.t1"; gene_id "jg4626";
dsanSTOCAGO1482_3	ALN_BLOCK	exon	17937667	17939249	.	-	.	transcript_id "jg4628.t1"; gene_id "jg4628";
dsanSTOCAGO1482_3	ALN_BLOCK	exon	17940423	17941580	.	+	.	transcript_id "jg4629.t1"; gene_id "jg4629";
dsanSTOCAGO1482_3	ALN_BLOCK	exon	17946532	17947920	.	+	.	transcript_id "jg4630.t1"; gene_id "jg4630";
dsanSTOCAGO1482_3	ALN_BLOCK	exon	17948075	17948088	.	+	.	transcript_id "jg4630.t1"; gene_id "jg4630";
dsanSTOCAGO1482_3	ALN_BLOCK	exon	17948242	17949053	.	+	.	transcript_id "jg4630.t1"; gene_id "jg4630";
dsanSTOCAGO1482_3	ALN_BLOCK	exon	17950544	17952743	.	-	.	transcript_id "jg4631.t1"; gene_id "jg4631";
dsanSTOCAGO1482_3	ALN_BLOCK	exon	17955575	17956689	.	+	.	transcript_id "jg4634.t1"; gene_id "jg4634";
dsanSTOCAGO1482_3	ALN_BLOCK	exon	17958243	17959009	.	-	.	transcript_id "jg4637.t1"; gene_id "jg4637";
dsanSTOCAGO1482_3	ALN_BLOCK	exon	18003238	18003827	.	+	.	transcript_id "jg4638.t1"; gene_id "jg4638";
dsanSTOCAGO1482_3	ALN_BLOCK	exon	18032646	18034808	.	+	.	transcript_id "jg4639.t1"; gene_id "jg4639";
dsanSTOCAGO1482_3	ALN_BLOCK	exon	18094897	18095818	.	+	.	transcript_id "jg4643.t1"; gene_id "jg4643";
dsanSTOCAGO1482_3	ALN_BLOCK	exon	18096252	18097699	.	-	.	transcript_id "jg4645.t1"; gene_id "jg4645";
dsanSTOCAGO1482_3	ALN_BLOCK	exon	18101612	18103859	.	+	.	transcript_id "jg4646.t1"; gene_id "jg4646";
dsanSTOCAGO1482_3	AUGUSTUS	start_codon	18135430	18135432	.	+	0	transcript_id "jg4650.t1"; gene_id "jg4650";
dsanSTOCAGO1482_3	AUGUSTUS	CDS	18135430	18136551	1	+	0	transcript_id "jg4650.t1"; gene_id "jg4650";
dsanSTOCAGO1482_3	AUGUSTUS	exon	18135430	18136551	.	+	.	transcript_id "jg4650.t1"; gene_id "jg4650";
dsanSTOCAGO1482_3	AUGUSTUS	stop_codon	18136549	18136551	.	+	0	transcript_id "jg4650.t1"; gene_id "jg4650";
dsanSTOCAGO1482_3	ALN_BLOCK	exon	18136608	18138294	.	+	.	transcript_id "jg4651.t1"; gene_id "jg4651";
dsanSTOCAGO1482_3	AUGUSTUS	stop_codon	18282270	18282272	.	-	0	transcript_id "jg4652.t1"; gene_id "jg4652";
dsanSTOCAGO1482_3	AUGUSTUS	CDS	18282270	18282370	0.9	-	2	transcript_id "jg4652.t1"; gene_id "jg4652";
dsanSTOCAGO1482_3	AUGUSTUS	exon	18282270	18282370	.	-	.	transcript_id "jg4652.t1"; gene_id "jg4652";
dsanSTOCAGO1482_3	AUGUSTUS	intron	18282371	18282507	.	-	.	transcript_id "jg4652.t1"; gene_id "jg4652";
dsanSTOCAGO1482_3	AUGUSTUS	CDS	18282508	18282913	1	-	0	transcript_id "jg4652.t1"; gene_id "jg4652";
dsanSTOCAGO1482_3	AUGUSTUS	exon	18282508	18282913	.	-	.	transcript_id "jg4652.t1"; gene_id "jg4652";
dsanSTOCAGO1482_3	AUGUSTUS	start_codon	18282911	18282913	.	-	0	transcript_id "jg4652.t1"; gene_id "jg4652";
dsanSTOCAGO1482_3	ALN_BLOCK	exon	18290299	18292164	.	-	.	transcript_id "jg4653.t1"; gene_id "jg4653";
dsanSTOCAGO1482_3	ALN_BLOCK	exon	18294524	18295384	.	+	.	transcript_id "jg4654.t1"; gene_id "jg4654";
dsanSTOCAGO1482_3	ALN_BLOCK	exon	18296046	18296560	.	+	.	transcript_id "jg4656.t1"; gene_id "jg4656";
dsanSTOCAGO1482_3	ALN_BLOCK	exon	18296886	18298333	.	+	.	transcript_id "jg4657.t1"; gene_id "jg4657";
dsanSTOCAGO1482_3	ALN_BLOCK	exon	18298895	18301353	.	+	.	transcript_id "jg4658.t1"; gene_id "jg4658";
dsanSTOCAGO1482_3	ALN_BLOCK	exon	18301749	18302741	.	-	.	transcript_id "jg4659.t1"; gene_id "jg4659";
dsanSTOCAGO1482_3	ALN_BLOCK	exon	18303836	18305806	.	-	.	transcript_id "jg4660.t1"; gene_id "jg4660";
dsanSTOCAGO1482_3	ALN_BLOCK	exon	18307280	18307552	.	+	.	transcript_id "jg4661.t1"; gene_id "jg4661";
dsanSTOCAGO1482_3	ALN_BLOCK	exon	18307892	18308737	.	+	.	transcript_id "jg4662.t1"; gene_id "jg4662";
dsanSTOCAGO1482_3	ALN_BLOCK	exon	18309099	18310930	.	+	.	transcript_id "jg4663.t1"; gene_id "jg4663";
dsanSTOCAGO1482_3	ALN_BLOCK	exon	18315518	18315862	.	-	.	transcript_id "jg4664.t1"; gene_id "jg4664";
dsanSTOCAGO1482_3	ALN_BLOCK	exon	18316682	18317176	.	-	.	transcript_id "jg4665.t1"; gene_id "jg4665";
dsanSTOCAGO1482_3	ALN_BLOCK	exon	18319394	18320419	.	+	.	transcript_id "jg4666.t1"; gene_id "jg4666";
dsanSTOCAGO1482_3	ALN_BLOCK	exon	18320591	18322044	.	-	.	transcript_id "jg4667.t1"; gene_id "jg4667";
dsanSTOCAGO1482_3	AUGUSTUS	stop_codon	18323190	18323192	.	-	0	transcript_id "jg4668.t1"; gene_id "jg4668";
dsanSTOCAGO1482_3	AUGUSTUS	CDS	18323190	18323492	0.99	-	0	transcript_id "jg4668.t1"; gene_id "jg4668";
dsanSTOCAGO1482_3	AUGUSTUS	exon	18323190	18323492	.	-	.	transcript_id "jg4668.t1"; gene_id "jg4668";
dsanSTOCAGO1482_3	AUGUSTUS	start_codon	18323490	18323492	.	-	0	transcript_id "jg4668.t1"; gene_id "jg4668";
dsanSTOCAGO1482_3	ALN_BLOCK	exon	18323632	18324072	.	-	.	transcript_id "jg4669.t1"; gene_id "jg4669";
dsanSTOCAGO1482_3	AUGUSTUS	stop_codon	18325373	18325375	.	-	0	transcript_id "jg4671.t1"; gene_id "jg4671";
dsanSTOCAGO1482_3	AUGUSTUS	CDS	18325373	18325693	0.93	-	0	transcript_id "jg4671.t1"; gene_id "jg4671";
dsanSTOCAGO1482_3	AUGUSTUS	exon	18325373	18325693	.	-	.	transcript_id "jg4671.t1"; gene_id "jg4671";
dsanSTOCAGO1482_3	AUGUSTUS	start_codon	18325691	18325693	.	-	0	transcript_id "jg4671.t1"; gene_id "jg4671";
dsanSTOCAGO1482_3	ALN_BLOCK	exon	18325837	18326397	.	-	.	transcript_id "jg4672.t1"; gene_id "jg4672";
dsanSTOCAGO1482_3	ALN_BLOCK	exon	18326572	18326898	.	-	.	transcript_id "jg4673.t1"; gene_id "jg4673";
dsanSTOCAGO1482_3	ALN_BLOCK	exon	18327243	18328117	.	-	.	transcript_id "jg4674.t1"; gene_id "jg4674";
dsanSTOCAGO1482_3	ALN_BLOCK	exon	18335378	18346106	.	+	.	transcript_id "jg4675.t1"; gene_id "jg4675";
dsanSTOCAGO1482_3	ALN_BLOCK	exon	18346926	18351084	.	+	.	transcript_id "jg4675.t1"; gene_id "jg4675";
dsanSTOCAGO1482_3	AUGUSTUS	start_codon	18353572	18353574	.	+	0	transcript_id "jg4677.t3"; gene_id "jg4677";
dsanSTOCAGO1482_3	AUGUSTUS	CDS	18353572	18353587	0.96	+	0	transcript_id "jg4677.t3"; gene_id "jg4677";
dsanSTOCAGO1482_3	AUGUSTUS	exon	18353572	18353587	.	+	.	transcript_id "jg4677.t3"; gene_id "jg4677";
dsanSTOCAGO1482_3	AUGUSTUS	start_codon	18353572	18353574	.	+	0	transcript_id "jg4677.t2"; gene_id "jg4677";
dsanSTOCAGO1482_3	AUGUSTUS	CDS	18353572	18353587	0.99	+	0	transcript_id "jg4677.t2"; gene_id "jg4677";
dsanSTOCAGO1482_3	AUGUSTUS	exon	18353572	18353587	.	+	.	transcript_id "jg4677.t2"; gene_id "jg4677";
dsanSTOCAGO1482_3	AUGUSTUS	start_codon	18353572	18353574	.	+	0	transcript_id "jg4677.t1"; gene_id "jg4677";
dsanSTOCAGO1482_3	AUGUSTUS	CDS	18353572	18353587	1	+	0	transcript_id "jg4677.t1"; gene_id "jg4677";
dsanSTOCAGO1482_3	AUGUSTUS	exon	18353572	18353587	.	+	.	transcript_id "jg4677.t1"; gene_id "jg4677";
dsanSTOCAGO1482_3	AUGUSTUS	intron	18353588	18353648	.	+	.	transcript_id "jg4677.t3"; gene_id "jg4677";
dsanSTOCAGO1482_3	AUGUSTUS	intron	18353588	18353648	.	+	.	transcript_id "jg4677.t2"; gene_id "jg4677";
dsanSTOCAGO1482_3	AUGUSTUS	intron	18353588	18353648	.	+	.	transcript_id "jg4677.t1"; gene_id "jg4677";
dsanSTOCAGO1482_3	AUGUSTUS	CDS	18353649	18353777	0.96	+	2	transcript_id "jg4677.t3"; gene_id "jg4677";
dsanSTOCAGO1482_3	AUGUSTUS	exon	18353649	18353777	.	+	.	transcript_id "jg4677.t3"; gene_id "jg4677";
dsanSTOCAGO1482_3	AUGUSTUS	CDS	18353649	18353777	0.99	+	2	transcript_id "jg4677.t2"; gene_id "jg4677";
dsanSTOCAGO1482_3	AUGUSTUS	exon	18353649	18353777	.	+	.	transcript_id "jg4677.t2"; gene_id "jg4677";
dsanSTOCAGO1482_3	AUGUSTUS	CDS	18353649	18353777	1	+	2	transcript_id "jg4677.t1"; gene_id "jg4677";
dsanSTOCAGO1482_3	AUGUSTUS	exon	18353649	18353777	.	+	.	transcript_id "jg4677.t1"; gene_id "jg4677";
dsanSTOCAGO1482_3	AUGUSTUS	intron	18353778	18355517	.	+	.	transcript_id "jg4677.t3"; gene_id "jg4677";
dsanSTOCAGO1482_3	AUGUSTUS	intron	18353778	18355517	.	+	.	transcript_id "jg4677.t2"; gene_id "jg4677";
dsanSTOCAGO1482_3	AUGUSTUS	intron	18353778	18355517	.	+	.	transcript_id "jg4677.t1"; gene_id "jg4677";
dsanSTOCAGO1482_3	AUGUSTUS	CDS	18355518	18355560	0.96	+	2	transcript_id "jg4677.t3"; gene_id "jg4677";
dsanSTOCAGO1482_3	AUGUSTUS	exon	18355518	18355560	.	+	.	transcript_id "jg4677.t3"; gene_id "jg4677";
dsanSTOCAGO1482_3	AUGUSTUS	CDS	18355518	18355560	0.99	+	2	transcript_id "jg4677.t2"; gene_id "jg4677";
dsanSTOCAGO1482_3	AUGUSTUS	exon	18355518	18355560	.	+	.	transcript_id "jg4677.t2"; gene_id "jg4677";
dsanSTOCAGO1482_3	AUGUSTUS	CDS	18355518	18355560	1	+	2	transcript_id "jg4677.t1"; gene_id "jg4677";
dsanSTOCAGO1482_3	AUGUSTUS	exon	18355518	18355560	.	+	.	transcript_id "jg4677.t1"; gene_id "jg4677";
dsanSTOCAGO1482_3	AUGUSTUS	intron	18355561	18355633	.	+	.	transcript_id "jg4677.t3"; gene_id "jg4677";
dsanSTOCAGO1482_3	AUGUSTUS	intron	18355561	18355633	.	+	.	transcript_id "jg4677.t2"; gene_id "jg4677";
dsanSTOCAGO1482_3	AUGUSTUS	intron	18355561	18355633	.	+	.	transcript_id "jg4677.t1"; gene_id "jg4677";
dsanSTOCAGO1482_3	AUGUSTUS	CDS	18355634	18355811	0.72	+	1	transcript_id "jg4677.t3"; gene_id "jg4677";
dsanSTOCAGO1482_3	AUGUSTUS	exon	18355634	18355811	.	+	.	transcript_id "jg4677.t3"; gene_id "jg4677";
dsanSTOCAGO1482_3	AUGUSTUS	CDS	18355634	18355859	0.79	+	1	transcript_id "jg4677.t2"; gene_id "jg4677";
dsanSTOCAGO1482_3	AUGUSTUS	exon	18355634	18355859	.	+	.	transcript_id "jg4677.t2"; gene_id "jg4677";
dsanSTOCAGO1482_3	AUGUSTUS	CDS	18355634	18355859	0.8	+	1	transcript_id "jg4677.t1"; gene_id "jg4677";
dsanSTOCAGO1482_3	AUGUSTUS	exon	18355634	18355859	.	+	.	transcript_id "jg4677.t1"; gene_id "jg4677";
dsanSTOCAGO1482_3	AUGUSTUS	intron	18355812	18355988	.	+	.	transcript_id "jg4677.t3"; gene_id "jg4677";
dsanSTOCAGO1482_3	AUGUSTUS	intron	18355860	18355940	.	+	.	transcript_id "jg4677.t2"; gene_id "jg4677";
dsanSTOCAGO1482_3	AUGUSTUS	intron	18355860	18355988	.	+	.	transcript_id "jg4677.t1"; gene_id "jg4677";
dsanSTOCAGO1482_3	AUGUSTUS	CDS	18355941	18356210	0.99	+	0	transcript_id "jg4677.t2"; gene_id "jg4677";
dsanSTOCAGO1482_3	AUGUSTUS	exon	18355941	18356210	.	+	.	transcript_id "jg4677.t2"; gene_id "jg4677";
dsanSTOCAGO1482_3	AUGUSTUS	CDS	18355989	18356210	0.99	+	0	transcript_id "jg4677.t3"; gene_id "jg4677";
dsanSTOCAGO1482_3	AUGUSTUS	exon	18355989	18356210	.	+	.	transcript_id "jg4677.t3"; gene_id "jg4677";
dsanSTOCAGO1482_3	AUGUSTUS	CDS	18355989	18356210	0.98	+	0	transcript_id "jg4677.t1"; gene_id "jg4677";
dsanSTOCAGO1482_3	AUGUSTUS	exon	18355989	18356210	.	+	.	transcript_id "jg4677.t1"; gene_id "jg4677";
dsanSTOCAGO1482_3	AUGUSTUS	stop_codon	18356208	18356210	.	+	0	transcript_id "jg4677.t3"; gene_id "jg4677";
dsanSTOCAGO1482_3	AUGUSTUS	stop_codon	18356208	18356210	.	+	0	transcript_id "jg4677.t2"; gene_id "jg4677";
dsanSTOCAGO1482_3	AUGUSTUS	stop_codon	18356208	18356210	.	+	0	transcript_id "jg4677.t1"; gene_id "jg4677";
dsanSTOCAGO1482_3	ALN_BLOCK	exon	18356243	18359134	.	+	.	transcript_id "jg4676.t1"; gene_id "jg4676";
dsanSTOCAGO1482_3	ALN_BLOCK	exon	18360738	18360952	.	-	.	transcript_id "jg4678.t1"; gene_id "jg4678";
dsanSTOCAGO1482_3	AUGUSTUS	CDS	18362134	18362136	1	+	0	transcript_id "jg4680.t1"; gene_id "jg4680";
dsanSTOCAGO1482_3	AUGUSTUS	exon	18362134	18362136	.	+	.	transcript_id "jg4680.t1"; gene_id "jg4680";
dsanSTOCAGO1482_3	AUGUSTUS	start_codon	18362134	18362136	.	+	0	transcript_id "jg4680.t1"; gene_id "jg4680";
dsanSTOCAGO1482_3	AUGUSTUS	intron	18362137	18362672	.	+	.	transcript_id "jg4680.t1"; gene_id "jg4680";
dsanSTOCAGO1482_3	AUGUSTUS	CDS	18362673	18363536	1	+	0	transcript_id "jg4680.t1"; gene_id "jg4680";
dsanSTOCAGO1482_3	AUGUSTUS	exon	18362673	18363536	.	+	.	transcript_id "jg4680.t1"; gene_id "jg4680";
dsanSTOCAGO1482_3	AUGUSTUS	stop_codon	18363534	18363536	.	+	0	transcript_id "jg4680.t1"; gene_id "jg4680";
dsanSTOCAGO1482_3	ALN_BLOCK	exon	18369705	18373858	.	+	.	transcript_id "jg4682.t1"; gene_id "jg4682";
dsanSTOCAGO1482_3	ALN_BLOCK	exon	18375265	18377149	.	+	.	transcript_id "jg4684.t1"; gene_id "jg4684";
dsanSTOCAGO1482_3	ALN_BLOCK	exon	18377565	18379118	.	-	.	transcript_id "jg4685.t1"; gene_id "jg4685";
dsanSTOCAGO1482_3	ALN_BLOCK	exon	18379600	18381964	.	+	.	transcript_id "jg4686.t1"; gene_id "jg4686";
dsanSTOCAGO1482_3	ALN_BLOCK	exon	18382596	18384231	.	+	.	transcript_id "jg4687.t1"; gene_id "jg4687";
dsanSTOCAGO1482_3	ALN_BLOCK	exon	18385092	18386598	.	-	.	transcript_id "jg4688.t1"; gene_id "jg4688";
dsanSTOCAGO1482_3	ALN_BLOCK	exon	18388449	18401680	.	+	.	transcript_id "jg4689.t1"; gene_id "jg4689";
dsanSTOCAGO1482_3	ALN_BLOCK	exon	18403907	18406153	.	+	.	transcript_id "jg4690.t1"; gene_id "jg4690";
dsanSTOCAGO1482_3	ALN_BLOCK	exon	18408515	18409345	.	-	.	transcript_id "jg4691.t1"; gene_id "jg4691";
dsanSTOCAGO1482_3	ALN_BLOCK	exon	18409734	18411900	.	-	.	transcript_id "jg4692.t1"; gene_id "jg4692";
dsanSTOCAGO1482_3	ALN_BLOCK	exon	18412668	18414060	.	-	.	transcript_id "jg4693.t1"; gene_id "jg4693";
dsanSTOCAGO1482_3	ALN_BLOCK	exon	18419394	18422489	.	+	.	transcript_id "jg4694.t1"; gene_id "jg4694";
dsanSTOCAGO1482_3	AUGUSTUS	stop_codon	18431608	18431610	.	-	0	transcript_id "jg4695.t1"; gene_id "jg4695";
dsanSTOCAGO1482_3	AUGUSTUS	CDS	18431608	18431850	0.5	-	0	transcript_id "jg4695.t1"; gene_id "jg4695";
dsanSTOCAGO1482_3	AUGUSTUS	exon	18431608	18431850	.	-	.	transcript_id "jg4695.t1"; gene_id "jg4695";
dsanSTOCAGO1482_3	AUGUSTUS	intron	18431851	18431924	.	-	.	transcript_id "jg4695.t1"; gene_id "jg4695";
dsanSTOCAGO1482_3	AUGUSTUS	CDS	18431925	18432080	1	-	0	transcript_id "jg4695.t1"; gene_id "jg4695";
dsanSTOCAGO1482_3	AUGUSTUS	exon	18431925	18432080	.	-	.	transcript_id "jg4695.t1"; gene_id "jg4695";
dsanSTOCAGO1482_3	AUGUSTUS	start_codon	18432078	18432080	.	-	0	transcript_id "jg4695.t1"; gene_id "jg4695";
dsanSTOCAGO1482_3	ALN_BLOCK	exon	18447376	18447935	.	-	.	transcript_id "jg4696.t1"; gene_id "jg4696";
dsanSTOCAGO1482_3	ALN_BLOCK	exon	18455850	18455854	.	-	.	transcript_id "jg4697.t1"; gene_id "jg4697";
dsanSTOCAGO1482_3	ALN_BLOCK	exon	18456189	18456856	.	-	.	transcript_id "jg4697.t1"; gene_id "jg4697";
dsanSTOCAGO1482_3	ALN_BLOCK	exon	18457137	18457466	.	-	.	transcript_id "jg4697.t1"; gene_id "jg4697";
dsanSTOCAGO1482_3	AUGUSTUS	stop_codon	18459895	18459897	.	-	0	transcript_id "jg4699.t1"; gene_id "jg4699";
dsanSTOCAGO1482_3	AUGUSTUS	CDS	18459895	18459971	1	-	2	transcript_id "jg4699.t1"; gene_id "jg4699";
dsanSTOCAGO1482_3	AUGUSTUS	exon	18459895	18459971	.	-	.	transcript_id "jg4699.t1"; gene_id "jg4699";
dsanSTOCAGO1482_3	AUGUSTUS	intron	18459972	18460030	.	-	.	transcript_id "jg4699.t1"; gene_id "jg4699";
dsanSTOCAGO1482_3	AUGUSTUS	CDS	18460031	18460160	1	-	0	transcript_id "jg4699.t1"; gene_id "jg4699";
dsanSTOCAGO1482_3	AUGUSTUS	exon	18460031	18460160	.	-	.	transcript_id "jg4699.t1"; gene_id "jg4699";
dsanSTOCAGO1482_3	AUGUSTUS	start_codon	18460158	18460160	.	-	0	transcript_id "jg4699.t1"; gene_id "jg4699";
dsanSTOCAGO1482_3	AUGUSTUS	start_codon	18483447	18483449	.	+	0	transcript_id "jg4700.t1"; gene_id "jg4700";
dsanSTOCAGO1482_3	AUGUSTUS	CDS	18483447	18483587	1	+	0	transcript_id "jg4700.t1"; gene_id "jg4700";
dsanSTOCAGO1482_3	AUGUSTUS	exon	18483447	18483587	.	+	.	transcript_id "jg4700.t1"; gene_id "jg4700";
dsanSTOCAGO1482_3	AUGUSTUS	intron	18483588	18483996	.	+	.	transcript_id "jg4700.t1"; gene_id "jg4700";
dsanSTOCAGO1482_3	AUGUSTUS	CDS	18483997	18484523	1	+	0	transcript_id "jg4700.t1"; gene_id "jg4700";
dsanSTOCAGO1482_3	AUGUSTUS	exon	18483997	18484523	.	+	.	transcript_id "jg4700.t1"; gene_id "jg4700";
dsanSTOCAGO1482_3	AUGUSTUS	intron	18484524	18484579	.	+	.	transcript_id "jg4700.t1"; gene_id "jg4700";
dsanSTOCAGO1482_3	AUGUSTUS	CDS	18484580	18484598	1	+	1	transcript_id "jg4700.t1"; gene_id "jg4700";
dsanSTOCAGO1482_3	AUGUSTUS	exon	18484580	18484598	.	+	.	transcript_id "jg4700.t1"; gene_id "jg4700";
dsanSTOCAGO1482_3	AUGUSTUS	stop_codon	18484596	18484598	.	+	0	transcript_id "jg4700.t1"; gene_id "jg4700";
dsanSTOCAGO1482_3	ALN_BLOCK	exon	18486249	18486975	.	-	.	transcript_id "jg4702.t1"; gene_id "jg4702";
dsanSTOCAGO1482_3	ALN_BLOCK	exon	18487690	18489940	.	+	.	transcript_id "jg4701.t1"; gene_id "jg4701";
dsanSTOCAGO1482_3	ALN_BLOCK	exon	18490147	18491371	.	-	.	transcript_id "jg4703.t1"; gene_id "jg4703";
dsanSTOCAGO1482_3	ALN_BLOCK	exon	18495436	18495501	.	-	.	transcript_id "jg4704.t1"; gene_id "jg4704";
dsanSTOCAGO1482_3	ALN_BLOCK	exon	18501780	18503549	.	-	.	transcript_id "jg4705.t1"; gene_id "jg4705";
dsanSTOCAGO1482_3	AUGUSTUS	start_codon	18520521	18520523	.	+	0	transcript_id "jg4706.t1"; gene_id "jg4706";
dsanSTOCAGO1482_3	AUGUSTUS	CDS	18520521	18520627	1	+	0	transcript_id "jg4706.t1"; gene_id "jg4706";
dsanSTOCAGO1482_3	AUGUSTUS	exon	18520521	18520627	.	+	.	transcript_id "jg4706.t1"; gene_id "jg4706";
dsanSTOCAGO1482_3	AUGUSTUS	intron	18520628	18520680	.	+	.	transcript_id "jg4706.t1"; gene_id "jg4706";
dsanSTOCAGO1482_3	AUGUSTUS	CDS	18520681	18520825	1	+	1	transcript_id "jg4706.t1"; gene_id "jg4706";
dsanSTOCAGO1482_3	AUGUSTUS	exon	18520681	18520825	.	+	.	transcript_id "jg4706.t1"; gene_id "jg4706";
dsanSTOCAGO1482_3	AUGUSTUS	intron	18520826	18520879	.	+	.	transcript_id "jg4706.t1"; gene_id "jg4706";
dsanSTOCAGO1482_3	AUGUSTUS	CDS	18520880	18521011	1	+	0	transcript_id "jg4706.t1"; gene_id "jg4706";
dsanSTOCAGO1482_3	AUGUSTUS	exon	18520880	18521011	.	+	.	transcript_id "jg4706.t1"; gene_id "jg4706";
dsanSTOCAGO1482_3	AUGUSTUS	intron	18521012	18521061	.	+	.	transcript_id "jg4706.t1"; gene_id "jg4706";
dsanSTOCAGO1482_3	AUGUSTUS	CDS	18521062	18521208	1	+	0	transcript_id "jg4706.t1"; gene_id "jg4706";
dsanSTOCAGO1482_3	AUGUSTUS	exon	18521062	18521208	.	+	.	transcript_id "jg4706.t1"; gene_id "jg4706";
dsanSTOCAGO1482_3	AUGUSTUS	stop_codon	18521206	18521208	.	+	0	transcript_id "jg4706.t1"; gene_id "jg4706";
dsanSTOCAGO1482_3	AUGUSTUS	start_codon	18521900	18521902	.	+	0	transcript_id "jg4708.t1"; gene_id "jg4708";
dsanSTOCAGO1482_3	AUGUSTUS	CDS	18521900	18522024	1	+	0	transcript_id "jg4708.t1"; gene_id "jg4708";
dsanSTOCAGO1482_3	AUGUSTUS	exon	18521900	18522024	.	+	.	transcript_id "jg4708.t1"; gene_id "jg4708";
dsanSTOCAGO1482_3	AUGUSTUS	intron	18522025	18522074	.	+	.	transcript_id "jg4708.t1"; gene_id "jg4708";
dsanSTOCAGO1482_3	AUGUSTUS	CDS	18522075	18522206	0.82	+	1	transcript_id "jg4708.t1"; gene_id "jg4708";
dsanSTOCAGO1482_3	AUGUSTUS	exon	18522075	18522206	.	+	.	transcript_id "jg4708.t1"; gene_id "jg4708";
dsanSTOCAGO1482_3	AUGUSTUS	intron	18522207	18522301	.	+	.	transcript_id "jg4708.t1"; gene_id "jg4708";
dsanSTOCAGO1482_3	AUGUSTUS	CDS	18522302	18522389	1	+	1	transcript_id "jg4708.t1"; gene_id "jg4708";
dsanSTOCAGO1482_3	AUGUSTUS	exon	18522302	18522389	.	+	.	transcript_id "jg4708.t1"; gene_id "jg4708";
dsanSTOCAGO1482_3	AUGUSTUS	intron	18522390	18522448	.	+	.	transcript_id "jg4708.t1"; gene_id "jg4708";
dsanSTOCAGO1482_3	AUGUSTUS	CDS	18522449	18522604	1	+	0	transcript_id "jg4708.t1"; gene_id "jg4708";
dsanSTOCAGO1482_3	AUGUSTUS	exon	18522449	18522604	.	+	.	transcript_id "jg4708.t1"; gene_id "jg4708";
dsanSTOCAGO1482_3	AUGUSTUS	intron	18522605	18522654	.	+	.	transcript_id "jg4708.t1"; gene_id "jg4708";
dsanSTOCAGO1482_3	AUGUSTUS	CDS	18522655	18522886	1	+	0	transcript_id "jg4708.t1"; gene_id "jg4708";
dsanSTOCAGO1482_3	AUGUSTUS	exon	18522655	18522886	.	+	.	transcript_id "jg4708.t1"; gene_id "jg4708";
dsanSTOCAGO1482_3	AUGUSTUS	intron	18522887	18522940	.	+	.	transcript_id "jg4708.t1"; gene_id "jg4708";
dsanSTOCAGO1482_3	AUGUSTUS	CDS	18522941	18523426	0.77	+	2	transcript_id "jg4708.t1"; gene_id "jg4708";
dsanSTOCAGO1482_3	AUGUSTUS	exon	18522941	18523426	.	+	.	transcript_id "jg4708.t1"; gene_id "jg4708";
dsanSTOCAGO1482_3	AUGUSTUS	intron	18523427	18523974	.	+	.	transcript_id "jg4708.t1"; gene_id "jg4708";
dsanSTOCAGO1482_3	AUGUSTUS	CDS	18523975	18524075	0.86	+	2	transcript_id "jg4708.t1"; gene_id "jg4708";
dsanSTOCAGO1482_3	AUGUSTUS	exon	18523975	18524075	.	+	.	transcript_id "jg4708.t1"; gene_id "jg4708";
dsanSTOCAGO1482_3	AUGUSTUS	stop_codon	18524073	18524075	.	+	0	transcript_id "jg4708.t1"; gene_id "jg4708";
dsanSTOCAGO1482_3	ALN_BLOCK	exon	18526764	18527484	.	-	.	transcript_id "jg4709.t1"; gene_id "jg4709";
dsanSTOCAGO1482_3	ALN_BLOCK	exon	18527708	18527841	.	-	.	transcript_id "jg4709.t1"; gene_id "jg4709";
dsanSTOCAGO1482_3	ALN_BLOCK	exon	18528265	18533124	.	-	.	transcript_id "jg4709.t1"; gene_id "jg4709";
dsanSTOCAGO1482_3	ALN_BLOCK	exon	18621120	18621519	.	+	.	transcript_id "jg4710.t1"; gene_id "jg4710";
dsanSTOCAGO1482_3	ALN_BLOCK	exon	18624304	18627868	.	-	.	transcript_id "jg4711.t1"; gene_id "jg4711";
dsanSTOCAGO1482_3	ALN_BLOCK	exon	18628430	18629737	.	+	.	transcript_id "jg4712.t1"; gene_id "jg4712";
dsanSTOCAGO1482_3	ALN_BLOCK	exon	18632706	18636953	.	-	.	transcript_id "jg4713.t1"; gene_id "jg4713";
dsanSTOCAGO1482_3	ALN_BLOCK	exon	18639174	18641618	.	+	.	transcript_id "jg4714.t1"; gene_id "jg4714";
dsanSTOCAGO1482_3	AUGUSTUS	start_codon	18643806	18643808	.	+	0	transcript_id "jg4715.t1"; gene_id "jg4715";
dsanSTOCAGO1482_3	AUGUSTUS	CDS	18643806	18644065	1	+	0	transcript_id "jg4715.t1"; gene_id "jg4715";
dsanSTOCAGO1482_3	AUGUSTUS	exon	18643806	18644065	.	+	.	transcript_id "jg4715.t1"; gene_id "jg4715";
dsanSTOCAGO1482_3	AUGUSTUS	intron	18644066	18644133	.	+	.	transcript_id "jg4715.t1"; gene_id "jg4715";
dsanSTOCAGO1482_3	AUGUSTUS	CDS	18644134	18644335	0.98	+	1	transcript_id "jg4715.t1"; gene_id "jg4715";
dsanSTOCAGO1482_3	AUGUSTUS	exon	18644134	18644335	.	+	.	transcript_id "jg4715.t1"; gene_id "jg4715";
dsanSTOCAGO1482_3	AUGUSTUS	stop_codon	18644333	18644335	.	+	0	transcript_id "jg4715.t1"; gene_id "jg4715";
dsanSTOCAGO1482_3	ALN_BLOCK	exon	18644464	18644928	.	+	.	transcript_id "jg4716.t1"; gene_id "jg4716";
dsanSTOCAGO1482_3	ALN_BLOCK	exon	18645696	18646421	.	-	.	transcript_id "jg4717.t1"; gene_id "jg4717";
dsanSTOCAGO1482_3	ALN_BLOCK	exon	18647707	18648470	.	-	.	transcript_id "jg4718.t1"; gene_id "jg4718";
dsanSTOCAGO1482_3	ALN_BLOCK	exon	18649404	18652705	.	-	.	transcript_id "jg4719.t1"; gene_id "jg4719";
dsanSTOCAGO1482_3	ALN_BLOCK	exon	18663275	18663467	.	-	.	transcript_id "jg4720.t1"; gene_id "jg4720";
dsanSTOCAGO1482_3	ALN_BLOCK	exon	18663716	18673613	.	-	.	transcript_id "jg4720.t1"; gene_id "jg4720";
dsanSTOCAGO1482_3	ALN_BLOCK	exon	18674194	18674493	.	-	.	transcript_id "jg4720.t1"; gene_id "jg4720";
dsanSTOCAGO1482_3	ALN_BLOCK	exon	18674719	18679095	.	-	.	transcript_id "jg4720.t1"; gene_id "jg4720";
dsanSTOCAGO1482_3	ALN_BLOCK	exon	18679869	18683587	.	-	.	transcript_id "jg4720.t1"; gene_id "jg4720";
dsanSTOCAGO1482_3	ALN_BLOCK	exon	18717370	18725069	.	-	.	transcript_id "jg4721.t1"; gene_id "jg4721";
dsanSTOCAGO1482_3	ALN_BLOCK	exon	18741602	18753848	.	-	.	transcript_id "jg4722.t1"; gene_id "jg4722";
dsanSTOCAGO1482_3	ALN_BLOCK	exon	18762060	18762937	.	+	.	transcript_id "jg4724.t1"; gene_id "jg4724";
dsanSTOCAGO1482_3	ALN_BLOCK	exon	18763564	18764773	.	+	.	transcript_id "jg4723.t1"; gene_id "jg4723";
dsanSTOCAGO1482_3	ALN_BLOCK	exon	18766043	18767300	.	+	.	transcript_id "jg4725.t1"; gene_id "jg4725";
dsanSTOCAGO1482_3	ALN_BLOCK	exon	18767725	18774467	.	-	.	transcript_id "jg4726.t1"; gene_id "jg4726";
dsanSTOCAGO1482_3	ALN_BLOCK	exon	18775096	18776493	.	+	.	transcript_id "jg4727.t1"; gene_id "jg4727";
dsanSTOCAGO1482_3	ALN_BLOCK	exon	18778075	18781911	.	-	.	transcript_id "jg4729.t1"; gene_id "jg4729";
dsanSTOCAGO1482_3	ALN_BLOCK	exon	18782399	18783312	.	+	.	transcript_id "jg4730.t1"; gene_id "jg4730";
dsanSTOCAGO1482_3	ALN_BLOCK	exon	18783943	18785221	.	+	.	transcript_id "jg4731.t1"; gene_id "jg4731";
dsanSTOCAGO1482_3	AUGUSTUS	start_codon	18785423	18785425	.	+	0	transcript_id "jg4732.t1"; gene_id "jg4732";
dsanSTOCAGO1482_3	AUGUSTUS	CDS	18785423	18785902	1	+	0	transcript_id "jg4732.t1"; gene_id "jg4732";
dsanSTOCAGO1482_3	AUGUSTUS	exon	18785423	18785902	.	+	.	transcript_id "jg4732.t1"; gene_id "jg4732";
dsanSTOCAGO1482_3	AUGUSTUS	intron	18785903	18786249	.	+	.	transcript_id "jg4732.t1"; gene_id "jg4732";
dsanSTOCAGO1482_3	AUGUSTUS	CDS	18786250	18786353	1	+	0	transcript_id "jg4732.t1"; gene_id "jg4732";
dsanSTOCAGO1482_3	AUGUSTUS	exon	18786250	18786353	.	+	.	transcript_id "jg4732.t1"; gene_id "jg4732";
dsanSTOCAGO1482_3	AUGUSTUS	intron	18786354	18786417	.	+	.	transcript_id "jg4732.t1"; gene_id "jg4732";
dsanSTOCAGO1482_3	AUGUSTUS	CDS	18786418	18786599	0.98	+	1	transcript_id "jg4732.t1"; gene_id "jg4732";
dsanSTOCAGO1482_3	AUGUSTUS	exon	18786418	18786599	.	+	.	transcript_id "jg4732.t1"; gene_id "jg4732";
dsanSTOCAGO1482_3	AUGUSTUS	intron	18786600	18786655	.	+	.	transcript_id "jg4732.t1"; gene_id "jg4732";
dsanSTOCAGO1482_3	AUGUSTUS	CDS	18786656	18786687	0.76	+	2	transcript_id "jg4732.t1"; gene_id "jg4732";
dsanSTOCAGO1482_3	AUGUSTUS	exon	18786656	18786687	.	+	.	transcript_id "jg4732.t1"; gene_id "jg4732";
dsanSTOCAGO1482_3	AUGUSTUS	stop_codon	18786685	18786687	.	+	0	transcript_id "jg4732.t1"; gene_id "jg4732";
dsanSTOCAGO1482_3	ALN_BLOCK	exon	18787333	18788496	.	+	.	transcript_id "jg4733.t1"; gene_id "jg4733";
dsanSTOCAGO1482_3	ALN_BLOCK	exon	18790226	18790695	.	+	.	transcript_id "jg4735.t1"; gene_id "jg4735";
dsanSTOCAGO1482_3	ALN_BLOCK	exon	18790929	18791387	.	+	.	transcript_id "jg4735.t1"; gene_id "jg4735";
dsanSTOCAGO1482_3	ALN_BLOCK	exon	18791589	18794919	.	-	.	transcript_id "jg4736.t1"; gene_id "jg4736";
dsanSTOCAGO1482_3	ALN_BLOCK	exon	18795821	18798147	.	+	.	transcript_id "jg4737.t1"; gene_id "jg4737";
dsanSTOCAGO1482_3	ALN_BLOCK	exon	18801937	18806835	.	-	.	transcript_id "jg4738.t1"; gene_id "jg4738";
dsanSTOCAGO1482_3	ALN_BLOCK	exon	18807048	18810925	.	-	.	transcript_id "jg4738.t1"; gene_id "jg4738";
dsanSTOCAGO1482_3	ALN_BLOCK	exon	18812274	18813541	.	+	.	transcript_id "jg4739.t1"; gene_id "jg4739";
dsanSTOCAGO1482_3	ALN_BLOCK	exon	18814076	18818585	.	-	.	transcript_id "jg4741.t1"; gene_id "jg4741";
dsanSTOCAGO1482_3	ALN_BLOCK	exon	18836370	18838760	.	+	.	transcript_id "jg4742.t1"; gene_id "jg4742";
dsanSTOCAGO1482_3	AUGUSTUS	start_codon	18841723	18841725	.	+	0	transcript_id "jg4743.t1"; gene_id "jg4743";
dsanSTOCAGO1482_3	AUGUSTUS	CDS	18841723	18841804	1	+	0	transcript_id "jg4743.t1"; gene_id "jg4743";
dsanSTOCAGO1482_3	AUGUSTUS	exon	18841723	18841804	.	+	.	transcript_id "jg4743.t1"; gene_id "jg4743";
dsanSTOCAGO1482_3	AUGUSTUS	intron	18841805	18841857	.	+	.	transcript_id "jg4743.t1"; gene_id "jg4743";
dsanSTOCAGO1482_3	AUGUSTUS	CDS	18841858	18842048	1	+	2	transcript_id "jg4743.t1"; gene_id "jg4743";
dsanSTOCAGO1482_3	AUGUSTUS	exon	18841858	18842048	.	+	.	transcript_id "jg4743.t1"; gene_id "jg4743";
dsanSTOCAGO1482_3	AUGUSTUS	stop_codon	18842046	18842048	.	+	0	transcript_id "jg4743.t1"; gene_id "jg4743";
dsanSTOCAGO1482_3	ALN_BLOCK	exon	18842774	18842938	.	+	.	transcript_id "jg4744.t1"; gene_id "jg4744";
dsanSTOCAGO1482_3	ALN_BLOCK	exon	18843096	18844613	.	+	.	transcript_id "jg4744.t1"; gene_id "jg4744";
dsanSTOCAGO1482_3	ALN_BLOCK	exon	18846443	18847773	.	-	.	transcript_id "jg4745.t1"; gene_id "jg4745";
dsanSTOCAGO1482_3	ALN_BLOCK	exon	18863621	18864817	.	+	.	transcript_id "jg4746.t1"; gene_id "jg4746";
dsanSTOCAGO1482_3	ALN_BLOCK	exon	18886831	18892089	.	+	.	transcript_id "jg4747.t1"; gene_id "jg4747";
dsanSTOCAGO1482_3	ALN_BLOCK	exon	18894306	18895175	.	+	.	transcript_id "jg4748.t1"; gene_id "jg4748";
dsanSTOCAGO1482_3	ALN_BLOCK	exon	18895723	18896965	.	+	.	transcript_id "jg4749.t1"; gene_id "jg4749";
dsanSTOCAGO1482_3	ALN_BLOCK	exon	18898026	18899267	.	-	.	transcript_id "jg4750.t1"; gene_id "jg4750";
dsanSTOCAGO1482_3	ALN_BLOCK	exon	18903091	18907413	.	+	.	transcript_id "jg4751.t1"; gene_id "jg4751";
dsanSTOCAGO1482_3	ALN_BLOCK	exon	18908160	18909703	.	-	.	transcript_id "jg4752.t1"; gene_id "jg4752";
dsanSTOCAGO1482_3	ALN_BLOCK	exon	18910560	18912613	.	+	.	transcript_id "jg4754.t1"; gene_id "jg4754";
dsanSTOCAGO1482_3	ALN_BLOCK	exon	18913032	18916063	.	+	.	transcript_id "jg4753.t1"; gene_id "jg4753";
dsanSTOCAGO1482_3	ALN_BLOCK	exon	18916111	18918210	.	-	.	transcript_id "jg4755.t1"; gene_id "jg4755";
dsanSTOCAGO1482_3	ALN_BLOCK	exon	18919621	18924530	.	-	.	transcript_id "jg4756.t1"; gene_id "jg4756";
dsanSTOCAGO1482_3	ALN_BLOCK	exon	18926491	18927426	.	-	.	transcript_id "jg4757.t1"; gene_id "jg4757";
dsanSTOCAGO1482_3	ALN_BLOCK	exon	18932003	18932920	.	-	.	transcript_id "jg4759.t1"; gene_id "jg4759";
dsanSTOCAGO1482_3	AUGUSTUS	stop_codon	18961265	18961267	.	-	0	transcript_id "jg4760.t1"; gene_id "jg4760";
dsanSTOCAGO1482_3	AUGUSTUS	CDS	18961265	18961456	0.57	-	0	transcript_id "jg4760.t1"; gene_id "jg4760";
dsanSTOCAGO1482_3	AUGUSTUS	exon	18961265	18961456	.	-	.	transcript_id "jg4760.t1"; gene_id "jg4760";
dsanSTOCAGO1482_3	AUGUSTUS	intron	18961457	18964452	.	-	.	transcript_id "jg4760.t1"; gene_id "jg4760";
dsanSTOCAGO1482_3	AUGUSTUS	CDS	18964453	18964521	0.42	-	0	transcript_id "jg4760.t1"; gene_id "jg4760";
dsanSTOCAGO1482_3	AUGUSTUS	exon	18964453	18964521	.	-	.	transcript_id "jg4760.t1"; gene_id "jg4760";
dsanSTOCAGO1482_3	AUGUSTUS	start_codon	18964519	18964521	.	-	0	transcript_id "jg4760.t1"; gene_id "jg4760";
dsanSTOCAGO1482_3	AUGUSTUS	stop_codon	18975783	18975785	.	-	0	transcript_id "jg4761.t1"; gene_id "jg4761";
dsanSTOCAGO1482_3	AUGUSTUS	CDS	18975783	18975961	0.7	-	2	transcript_id "jg4761.t1"; gene_id "jg4761";
dsanSTOCAGO1482_3	AUGUSTUS	exon	18975783	18975961	.	-	.	transcript_id "jg4761.t1"; gene_id "jg4761";
dsanSTOCAGO1482_3	AUGUSTUS	intron	18975962	18976050	.	-	.	transcript_id "jg4761.t1"; gene_id "jg4761";
dsanSTOCAGO1482_3	AUGUSTUS	CDS	18976051	18976219	0.79	-	0	transcript_id "jg4761.t1"; gene_id "jg4761";
dsanSTOCAGO1482_3	AUGUSTUS	exon	18976051	18976219	.	-	.	transcript_id "jg4761.t1"; gene_id "jg4761";
dsanSTOCAGO1482_3	AUGUSTUS	start_codon	18976217	18976219	.	-	0	transcript_id "jg4761.t1"; gene_id "jg4761";
dsanSTOCAGO1482_3	ALN_BLOCK	exon	19024833	19026297	.	+	.	transcript_id "jg4762.t1"; gene_id "jg4762";
dsanSTOCAGO1482_3	ALN_BLOCK	exon	19028156	19028973	.	-	.	transcript_id "jg4763.t1"; gene_id "jg4763";
dsanSTOCAGO1482_3	ALN_BLOCK	exon	19032948	19034489	.	+	.	transcript_id "jg4764.t1"; gene_id "jg4764";
dsanSTOCAGO1482_3	ALN_BLOCK	exon	19036766	19037587	.	+	.	transcript_id "jg4765.t1"; gene_id "jg4765";
dsanSTOCAGO1482_3	ALN_BLOCK	exon	19038451	19039218	.	-	.	transcript_id "jg4766.t1"; gene_id "jg4766";
dsanSTOCAGO1482_3	ALN_BLOCK	exon	19041489	19041988	.	+	.	transcript_id "jg4767.t1"; gene_id "jg4767";
dsanSTOCAGO1482_3	ALN_BLOCK	exon	19043726	19044307	.	+	.	transcript_id "jg4768.t1"; gene_id "jg4768";
dsanSTOCAGO1482_3	ALN_BLOCK	exon	19045586	19046160	.	-	.	transcript_id "jg4769.t1"; gene_id "jg4769";
dsanSTOCAGO1482_3	ALN_BLOCK	exon	19046909	19047424	.	+	.	transcript_id "jg4770.t1"; gene_id "jg4770";
dsanSTOCAGO1482_3	ALN_BLOCK	exon	19048902	19049489	.	+	.	transcript_id "jg4771.t1"; gene_id "jg4771";
dsanSTOCAGO1482_3	ALN_BLOCK	exon	19049939	19050601	.	+	.	transcript_id "jg4772.t1"; gene_id "jg4772";
dsanSTOCAGO1482_3	ALN_BLOCK	exon	19050701	19051149	.	-	.	transcript_id "jg4773.t1"; gene_id "jg4773";
dsanSTOCAGO1482_3	ALN_BLOCK	exon	19054968	19055429	.	+	.	transcript_id "jg4774.t1"; gene_id "jg4774";
dsanSTOCAGO1482_3	ALN_BLOCK	exon	19075210	19076578	.	+	.	transcript_id "jg4775.t1"; gene_id "jg4775";
dsanSTOCAGO1482_3	AUGUSTUS	start_codon	19076611	19076613	.	+	0	transcript_id "jg4776.t1"; gene_id "jg4776";
dsanSTOCAGO1482_3	AUGUSTUS	CDS	19076611	19076815	0.74	+	0	transcript_id "jg4776.t1"; gene_id "jg4776";
dsanSTOCAGO1482_3	AUGUSTUS	exon	19076611	19076815	.	+	.	transcript_id "jg4776.t1"; gene_id "jg4776";
dsanSTOCAGO1482_3	AUGUSTUS	intron	19076816	19086544	.	+	.	transcript_id "jg4776.t1"; gene_id "jg4776";
dsanSTOCAGO1482_3	AUGUSTUS	CDS	19086545	19086796	1	+	2	transcript_id "jg4776.t1"; gene_id "jg4776";
dsanSTOCAGO1482_3	AUGUSTUS	exon	19086545	19086796	.	+	.	transcript_id "jg4776.t1"; gene_id "jg4776";
dsanSTOCAGO1482_3	AUGUSTUS	intron	19086797	19087478	.	+	.	transcript_id "jg4776.t1"; gene_id "jg4776";
dsanSTOCAGO1482_3	AUGUSTUS	CDS	19087479	19087597	1	+	2	transcript_id "jg4776.t1"; gene_id "jg4776";
dsanSTOCAGO1482_3	AUGUSTUS	exon	19087479	19087597	.	+	.	transcript_id "jg4776.t1"; gene_id "jg4776";
dsanSTOCAGO1482_3	AUGUSTUS	stop_codon	19087595	19087597	.	+	0	transcript_id "jg4776.t1"; gene_id "jg4776";
dsanSTOCAGO1482_3	AUGUSTUS	start_codon	19095485	19095487	.	+	0	transcript_id "jg4777.t1"; gene_id "jg4777";
dsanSTOCAGO1482_3	AUGUSTUS	CDS	19095485	19095542	0.46	+	0	transcript_id "jg4777.t1"; gene_id "jg4777";
dsanSTOCAGO1482_3	AUGUSTUS	exon	19095485	19095542	.	+	.	transcript_id "jg4777.t1"; gene_id "jg4777";
dsanSTOCAGO1482_3	AUGUSTUS	intron	19095543	19097184	.	+	.	transcript_id "jg4777.t1"; gene_id "jg4777";
dsanSTOCAGO1482_3	AUGUSTUS	CDS	19097185	19097534	0.41	+	2	transcript_id "jg4777.t1"; gene_id "jg4777";
dsanSTOCAGO1482_3	AUGUSTUS	exon	19097185	19097534	.	+	.	transcript_id "jg4777.t1"; gene_id "jg4777";
dsanSTOCAGO1482_3	AUGUSTUS	stop_codon	19097532	19097534	.	+	0	transcript_id "jg4777.t1"; gene_id "jg4777";
dsanSTOCAGO1482_3	ALN_BLOCK	exon	19098790	19099367	.	-	.	transcript_id "jg4778.t1"; gene_id "jg4778";
dsanSTOCAGO1482_3	AUGUSTUS	stop_codon	19099667	19099669	.	-	0	transcript_id "jg4779.t1"; gene_id "jg4779";
dsanSTOCAGO1482_3	AUGUSTUS	CDS	19099667	19101445	0.97	-	0	transcript_id "jg4779.t1"; gene_id "jg4779";
dsanSTOCAGO1482_3	AUGUSTUS	exon	19099667	19101445	.	-	.	transcript_id "jg4779.t1"; gene_id "jg4779";
dsanSTOCAGO1482_3	AUGUSTUS	start_codon	19101443	19101445	.	-	0	transcript_id "jg4779.t1"; gene_id "jg4779";
dsanSTOCAGO1482_3	ALN_BLOCK	exon	19102228	19107175	.	+	.	transcript_id "jg4780.t1"; gene_id "jg4780";
dsanSTOCAGO1482_3	ALN_BLOCK	exon	19107556	19109580	.	-	.	transcript_id "jg4781.t1"; gene_id "jg4781";
dsanSTOCAGO1482_3	ALN_BLOCK	exon	19115039	19115519	.	+	.	transcript_id "jg4782.t1"; gene_id "jg4782";
dsanSTOCAGO1482_3	ALN_BLOCK	exon	19115951	19118213	.	-	.	transcript_id "jg4783.t1"; gene_id "jg4783";
dsanSTOCAGO1482_3	AUGUSTUS	stop_codon	19120820	19120822	.	-	0	transcript_id "jg4784.t1"; gene_id "jg4784";
dsanSTOCAGO1482_3	AUGUSTUS	CDS	19120820	19121459	1	-	1	transcript_id "jg4784.t1"; gene_id "jg4784";
dsanSTOCAGO1482_3	AUGUSTUS	exon	19120820	19121459	.	-	.	transcript_id "jg4784.t1"; gene_id "jg4784";
dsanSTOCAGO1482_3	AUGUSTUS	intron	19121460	19123151	.	-	.	transcript_id "jg4784.t1"; gene_id "jg4784";
dsanSTOCAGO1482_3	AUGUSTUS	CDS	19123152	19123951	1	-	0	transcript_id "jg4784.t1"; gene_id "jg4784";
dsanSTOCAGO1482_3	AUGUSTUS	exon	19123152	19123951	.	-	.	transcript_id "jg4784.t1"; gene_id "jg4784";
dsanSTOCAGO1482_3	AUGUSTUS	start_codon	19123949	19123951	.	-	0	transcript_id "jg4784.t1"; gene_id "jg4784";
dsanSTOCAGO1482_3	ALN_BLOCK	exon	19139754	19140625	.	-	.	transcript_id "jg4785.t1"; gene_id "jg4785";
dsanSTOCAGO1482_3	ALN_BLOCK	exon	19141240	19142342	.	-	.	transcript_id "jg4786.t1"; gene_id "jg4786";
dsanSTOCAGO1482_3	ALN_BLOCK	exon	19142779	19144277	.	-	.	transcript_id "jg4787.t1"; gene_id "jg4787";
dsanSTOCAGO1482_3	ALN_BLOCK	exon	19145115	19145894	.	-	.	transcript_id "jg4788.t1"; gene_id "jg4788";
dsanSTOCAGO1482_3	ALN_BLOCK	exon	19147107	19151978	.	+	.	transcript_id "jg4789.t1"; gene_id "jg4789";
dsanSTOCAGO1482_3	ALN_BLOCK	exon	19152765	19154607	.	-	.	transcript_id "jg4791.t1"; gene_id "jg4791";
dsanSTOCAGO1482_3	ALN_BLOCK	exon	19155517	19158788	.	+	.	transcript_id "jg4792.t1"; gene_id "jg4792";
dsanSTOCAGO1482_3	AUGUSTUS	stop_codon	19160938	19160940	.	-	0	transcript_id "jg4793.t1"; gene_id "jg4793";
dsanSTOCAGO1482_3	AUGUSTUS	CDS	19160938	19161083	1	-	2	transcript_id "jg4793.t1"; gene_id "jg4793";
dsanSTOCAGO1482_3	AUGUSTUS	exon	19160938	19161083	.	-	.	transcript_id "jg4793.t1"; gene_id "jg4793";
dsanSTOCAGO1482_3	AUGUSTUS	intron	19161084	19161140	.	-	.	transcript_id "jg4793.t1"; gene_id "jg4793";
dsanSTOCAGO1482_3	AUGUSTUS	CDS	19161141	19161533	1	-	2	transcript_id "jg4793.t1"; gene_id "jg4793";
dsanSTOCAGO1482_3	AUGUSTUS	exon	19161141	19161533	.	-	.	transcript_id "jg4793.t1"; gene_id "jg4793";
dsanSTOCAGO1482_3	AUGUSTUS	intron	19161534	19161595	.	-	.	transcript_id "jg4793.t1"; gene_id "jg4793";
dsanSTOCAGO1482_3	AUGUSTUS	CDS	19161596	19161723	1	-	1	transcript_id "jg4793.t1"; gene_id "jg4793";
dsanSTOCAGO1482_3	AUGUSTUS	exon	19161596	19161723	.	-	.	transcript_id "jg4793.t1"; gene_id "jg4793";
dsanSTOCAGO1482_3	AUGUSTUS	intron	19161724	19161782	.	-	.	transcript_id "jg4793.t1"; gene_id "jg4793";
dsanSTOCAGO1482_3	AUGUSTUS	CDS	19161783	19162070	1	-	1	transcript_id "jg4793.t1"; gene_id "jg4793";
dsanSTOCAGO1482_3	AUGUSTUS	exon	19161783	19162070	.	-	.	transcript_id "jg4793.t1"; gene_id "jg4793";
dsanSTOCAGO1482_3	AUGUSTUS	intron	19162071	19162126	.	-	.	transcript_id "jg4793.t1"; gene_id "jg4793";
dsanSTOCAGO1482_3	AUGUSTUS	CDS	19162127	19162214	0.75	-	2	transcript_id "jg4793.t1"; gene_id "jg4793";
dsanSTOCAGO1482_3	AUGUSTUS	exon	19162127	19162214	.	-	.	transcript_id "jg4793.t1"; gene_id "jg4793";
dsanSTOCAGO1482_3	AUGUSTUS	intron	19162215	19162301	.	-	.	transcript_id "jg4793.t1"; gene_id "jg4793";
dsanSTOCAGO1482_3	AUGUSTUS	CDS	19162302	19162386	0.76	-	0	transcript_id "jg4793.t1"; gene_id "jg4793";
dsanSTOCAGO1482_3	AUGUSTUS	exon	19162302	19162386	.	-	.	transcript_id "jg4793.t1"; gene_id "jg4793";
dsanSTOCAGO1482_3	AUGUSTUS	start_codon	19162384	19162386	.	-	0	transcript_id "jg4793.t1"; gene_id "jg4793";
dsanSTOCAGO1482_3	ALN_BLOCK	exon	19163485	19165411	.	+	.	transcript_id "jg4794.t1"; gene_id "jg4794";
dsanSTOCAGO1482_3	ALN_BLOCK	exon	19167957	19172876	.	-	.	transcript_id "jg4795.t1"; gene_id "jg4795";
dsanSTOCAGO1482_3	AUGUSTUS	stop_codon	19178073	19178075	.	-	0	transcript_id "jg4796.t1"; gene_id "jg4796";
dsanSTOCAGO1482_3	AUGUSTUS	CDS	19178073	19178292	0.84	-	1	transcript_id "jg4796.t1"; gene_id "jg4796";
dsanSTOCAGO1482_3	AUGUSTUS	exon	19178073	19178292	.	-	.	transcript_id "jg4796.t1"; gene_id "jg4796";
dsanSTOCAGO1482_3	AUGUSTUS	intron	19178293	19178436	.	-	.	transcript_id "jg4796.t1"; gene_id "jg4796";
dsanSTOCAGO1482_3	AUGUSTUS	CDS	19178437	19178453	0.34	-	0	transcript_id "jg4796.t1"; gene_id "jg4796";
dsanSTOCAGO1482_3	AUGUSTUS	exon	19178437	19178453	.	-	.	transcript_id "jg4796.t1"; gene_id "jg4796";
dsanSTOCAGO1482_3	AUGUSTUS	intron	19178454	19181888	.	-	.	transcript_id "jg4796.t1"; gene_id "jg4796";
dsanSTOCAGO1482_3	AUGUSTUS	CDS	19181889	19181945	0.91	-	0	transcript_id "jg4796.t1"; gene_id "jg4796";
dsanSTOCAGO1482_3	AUGUSTUS	exon	19181889	19181945	.	-	.	transcript_id "jg4796.t1"; gene_id "jg4796";
dsanSTOCAGO1482_3	AUGUSTUS	start_codon	19181943	19181945	.	-	0	transcript_id "jg4796.t1"; gene_id "jg4796";
dsanSTOCAGO1482_3	AUGUSTUS	stop_codon	19186289	19186291	.	-	0	transcript_id "jg4797.t1"; gene_id "jg4797";
dsanSTOCAGO1482_3	AUGUSTUS	CDS	19186289	19186601	0.37	-	1	transcript_id "jg4797.t1"; gene_id "jg4797";
dsanSTOCAGO1482_3	AUGUSTUS	exon	19186289	19186601	.	-	.	transcript_id "jg4797.t1"; gene_id "jg4797";
dsanSTOCAGO1482_3	AUGUSTUS	intron	19186602	19187041	.	-	.	transcript_id "jg4797.t1"; gene_id "jg4797";
dsanSTOCAGO1482_3	AUGUSTUS	CDS	19187042	19187082	0.33	-	0	transcript_id "jg4797.t1"; gene_id "jg4797";
dsanSTOCAGO1482_3	AUGUSTUS	exon	19187042	19187082	.	-	.	transcript_id "jg4797.t1"; gene_id "jg4797";
dsanSTOCAGO1482_3	AUGUSTUS	start_codon	19187080	19187082	.	-	0	transcript_id "jg4797.t1"; gene_id "jg4797";
dsanSTOCAGO1482_3	AUGUSTUS	start_codon	19198782	19198784	.	+	0	transcript_id "jg4799.t1"; gene_id "jg4799";
dsanSTOCAGO1482_3	AUGUSTUS	CDS	19198782	19199060	0.78	+	0	transcript_id "jg4799.t1"; gene_id "jg4799";
dsanSTOCAGO1482_3	AUGUSTUS	exon	19198782	19199060	.	+	.	transcript_id "jg4799.t1"; gene_id "jg4799";
dsanSTOCAGO1482_3	AUGUSTUS	stop_codon	19199058	19199060	.	+	0	transcript_id "jg4799.t1"; gene_id "jg4799";
dsanSTOCAGO1482_3	AUGUSTUS	start_codon	19200159	19200161	.	+	0	transcript_id "jg4800.t1"; gene_id "jg4800";
dsanSTOCAGO1482_3	AUGUSTUS	CDS	19200159	19200343	0.75	+	0	transcript_id "jg4800.t1"; gene_id "jg4800";
dsanSTOCAGO1482_3	AUGUSTUS	exon	19200159	19200343	.	+	.	transcript_id "jg4800.t1"; gene_id "jg4800";
dsanSTOCAGO1482_3	AUGUSTUS	intron	19200344	19200503	.	+	.	transcript_id "jg4800.t1"; gene_id "jg4800";
dsanSTOCAGO1482_3	AUGUSTUS	CDS	19200504	19200588	0.93	+	1	transcript_id "jg4800.t1"; gene_id "jg4800";
dsanSTOCAGO1482_3	AUGUSTUS	exon	19200504	19200588	.	+	.	transcript_id "jg4800.t1"; gene_id "jg4800";
dsanSTOCAGO1482_3	AUGUSTUS	stop_codon	19200586	19200588	.	+	0	transcript_id "jg4800.t1"; gene_id "jg4800";
dsanSTOCAGO1482_3	ALN_BLOCK	exon	19206158	19207294	.	-	.	transcript_id "jg4801.t1"; gene_id "jg4801";
dsanSTOCAGO1482_3	ALN_BLOCK	exon	19208613	19212703	.	-	.	transcript_id "jg4802.t1"; gene_id "jg4802";
dsanSTOCAGO1482_3	ALN_BLOCK	exon	19213245	19213583	.	+	.	transcript_id "jg4803.t1"; gene_id "jg4803";
dsanSTOCAGO1482_3	ALN_BLOCK	exon	19214248	19216452	.	-	.	transcript_id "jg4804.t1"; gene_id "jg4804";
dsanSTOCAGO1482_3	AUGUSTUS	start_codon	19219891	19219893	.	+	0	transcript_id "jg4805.t1"; gene_id "jg4805";
dsanSTOCAGO1482_3	AUGUSTUS	CDS	19219891	19220100	1	+	0	transcript_id "jg4805.t1"; gene_id "jg4805";
dsanSTOCAGO1482_3	AUGUSTUS	exon	19219891	19220100	.	+	.	transcript_id "jg4805.t1"; gene_id "jg4805";
dsanSTOCAGO1482_3	AUGUSTUS	intron	19220101	19220406	.	+	.	transcript_id "jg4805.t1"; gene_id "jg4805";
dsanSTOCAGO1482_3	AUGUSTUS	CDS	19220407	19220557	1	+	0	transcript_id "jg4805.t1"; gene_id "jg4805";
dsanSTOCAGO1482_3	AUGUSTUS	exon	19220407	19220557	.	+	.	transcript_id "jg4805.t1"; gene_id "jg4805";
dsanSTOCAGO1482_3	AUGUSTUS	intron	19220558	19220631	.	+	.	transcript_id "jg4805.t1"; gene_id "jg4805";
dsanSTOCAGO1482_3	AUGUSTUS	CDS	19220632	19220722	1	+	2	transcript_id "jg4805.t1"; gene_id "jg4805";
dsanSTOCAGO1482_3	AUGUSTUS	exon	19220632	19220722	.	+	.	transcript_id "jg4805.t1"; gene_id "jg4805";
dsanSTOCAGO1482_3	AUGUSTUS	intron	19220723	19220781	.	+	.	transcript_id "jg4805.t1"; gene_id "jg4805";
dsanSTOCAGO1482_3	AUGUSTUS	CDS	19220782	19220981	1	+	1	transcript_id "jg4805.t1"; gene_id "jg4805";
dsanSTOCAGO1482_3	AUGUSTUS	exon	19220782	19220981	.	+	.	transcript_id "jg4805.t1"; gene_id "jg4805";
dsanSTOCAGO1482_3	AUGUSTUS	intron	19220982	19221222	.	+	.	transcript_id "jg4805.t1"; gene_id "jg4805";
dsanSTOCAGO1482_3	AUGUSTUS	CDS	19221223	19221396	1	+	2	transcript_id "jg4805.t1"; gene_id "jg4805";
dsanSTOCAGO1482_3	AUGUSTUS	exon	19221223	19221396	.	+	.	transcript_id "jg4805.t1"; gene_id "jg4805";
dsanSTOCAGO1482_3	AUGUSTUS	intron	19221397	19221455	.	+	.	transcript_id "jg4805.t1"; gene_id "jg4805";
dsanSTOCAGO1482_3	AUGUSTUS	CDS	19221456	19221530	1	+	2	transcript_id "jg4805.t1"; gene_id "jg4805";
dsanSTOCAGO1482_3	AUGUSTUS	exon	19221456	19221530	.	+	.	transcript_id "jg4805.t1"; gene_id "jg4805";
dsanSTOCAGO1482_3	AUGUSTUS	intron	19221531	19221593	.	+	.	transcript_id "jg4805.t1"; gene_id "jg4805";
dsanSTOCAGO1482_3	AUGUSTUS	CDS	19221594	19221738	1	+	2	transcript_id "jg4805.t1"; gene_id "jg4805";
dsanSTOCAGO1482_3	AUGUSTUS	exon	19221594	19221738	.	+	.	transcript_id "jg4805.t1"; gene_id "jg4805";
dsanSTOCAGO1482_3	AUGUSTUS	intron	19221739	19221789	.	+	.	transcript_id "jg4805.t1"; gene_id "jg4805";
dsanSTOCAGO1482_3	AUGUSTUS	CDS	19221790	19221949	1	+	1	transcript_id "jg4805.t1"; gene_id "jg4805";
dsanSTOCAGO1482_3	AUGUSTUS	exon	19221790	19221949	.	+	.	transcript_id "jg4805.t1"; gene_id "jg4805";
dsanSTOCAGO1482_3	AUGUSTUS	intron	19221950	19222013	.	+	.	transcript_id "jg4805.t1"; gene_id "jg4805";
dsanSTOCAGO1482_3	AUGUSTUS	CDS	19222014	19222115	1	+	0	transcript_id "jg4805.t1"; gene_id "jg4805";
dsanSTOCAGO1482_3	AUGUSTUS	exon	19222014	19222115	.	+	.	transcript_id "jg4805.t1"; gene_id "jg4805";
dsanSTOCAGO1482_3	AUGUSTUS	intron	19222116	19222571	.	+	.	transcript_id "jg4805.t1"; gene_id "jg4805";
dsanSTOCAGO1482_3	AUGUSTUS	CDS	19222572	19222697	1	+	0	transcript_id "jg4805.t1"; gene_id "jg4805";
dsanSTOCAGO1482_3	AUGUSTUS	exon	19222572	19222697	.	+	.	transcript_id "jg4805.t1"; gene_id "jg4805";
dsanSTOCAGO1482_3	AUGUSTUS	stop_codon	19222695	19222697	.	+	0	transcript_id "jg4805.t1"; gene_id "jg4805";
dsanSTOCAGO1482_3	ALN_BLOCK	exon	19224091	19224479	.	+	.	transcript_id "jg4806.t1"; gene_id "jg4806";
dsanSTOCAGO1482_3	AUGUSTUS	start_codon	19228729	19228731	.	+	0	transcript_id "jg4808.t1"; gene_id "jg4808";
dsanSTOCAGO1482_3	AUGUSTUS	CDS	19228729	19229643	0.98	+	0	transcript_id "jg4808.t1"; gene_id "jg4808";
dsanSTOCAGO1482_3	AUGUSTUS	exon	19228729	19229643	.	+	.	transcript_id "jg4808.t1"; gene_id "jg4808";
dsanSTOCAGO1482_3	AUGUSTUS	intron	19229644	19229848	.	+	.	transcript_id "jg4808.t1"; gene_id "jg4808";
dsanSTOCAGO1482_3	AUGUSTUS	CDS	19229849	19230021	1	+	0	transcript_id "jg4808.t1"; gene_id "jg4808";
dsanSTOCAGO1482_3	AUGUSTUS	exon	19229849	19230021	.	+	.	transcript_id "jg4808.t1"; gene_id "jg4808";
dsanSTOCAGO1482_3	AUGUSTUS	intron	19230022	19230082	.	+	.	transcript_id "jg4808.t1"; gene_id "jg4808";
dsanSTOCAGO1482_3	AUGUSTUS	CDS	19230083	19232132	0.81	+	1	transcript_id "jg4808.t1"; gene_id "jg4808";
dsanSTOCAGO1482_3	AUGUSTUS	exon	19230083	19232132	.	+	.	transcript_id "jg4808.t1"; gene_id "jg4808";
dsanSTOCAGO1482_3	AUGUSTUS	stop_codon	19232130	19232132	.	+	0	transcript_id "jg4808.t1"; gene_id "jg4808";
dsanSTOCAGO1482_3	ALN_BLOCK	exon	19232237	19237619	.	+	.	transcript_id "jg4807.t1"; gene_id "jg4807";
dsanSTOCAGO1482_3	ALN_BLOCK	exon	19240977	19241410	.	-	.	transcript_id "jg4809.t1"; gene_id "jg4809";
dsanSTOCAGO1482_3	ALN_BLOCK	exon	19242153	19242439	.	+	.	transcript_id "jg4810.t1"; gene_id "jg4810";
dsanSTOCAGO1482_3	ALN_BLOCK	exon	19243144	19244496	.	-	.	transcript_id "jg4811.t1"; gene_id "jg4811";
dsanSTOCAGO1482_3	AUGUSTUS	stop_codon	19244830	19244832	.	-	0	transcript_id "jg4812.t1"; gene_id "jg4812";
dsanSTOCAGO1482_3	AUGUSTUS	CDS	19244830	19244850	0.65	-	0	transcript_id "jg4812.t1"; gene_id "jg4812";
dsanSTOCAGO1482_3	AUGUSTUS	exon	19244830	19244850	.	-	.	transcript_id "jg4812.t1"; gene_id "jg4812";
dsanSTOCAGO1482_3	AUGUSTUS	intron	19244851	19245383	.	-	.	transcript_id "jg4812.t1"; gene_id "jg4812";
dsanSTOCAGO1482_3	AUGUSTUS	CDS	19245384	19245932	0.37	-	0	transcript_id "jg4812.t1"; gene_id "jg4812";
dsanSTOCAGO1482_3	AUGUSTUS	exon	19245384	19245932	.	-	.	transcript_id "jg4812.t1"; gene_id "jg4812";
dsanSTOCAGO1482_3	AUGUSTUS	intron	19245933	19245993	.	-	.	transcript_id "jg4812.t1"; gene_id "jg4812";
dsanSTOCAGO1482_3	AUGUSTUS	CDS	19245994	19246204	0.56	-	1	transcript_id "jg4812.t1"; gene_id "jg4812";
dsanSTOCAGO1482_3	AUGUSTUS	exon	19245994	19246204	.	-	.	transcript_id "jg4812.t1"; gene_id "jg4812";
dsanSTOCAGO1482_3	AUGUSTUS	intron	19246205	19246580	.	-	.	transcript_id "jg4812.t1"; gene_id "jg4812";
dsanSTOCAGO1482_3	AUGUSTUS	CDS	19246581	19246621	0.6	-	0	transcript_id "jg4812.t1"; gene_id "jg4812";
dsanSTOCAGO1482_3	AUGUSTUS	exon	19246581	19246621	.	-	.	transcript_id "jg4812.t1"; gene_id "jg4812";
dsanSTOCAGO1482_3	AUGUSTUS	start_codon	19246619	19246621	.	-	0	transcript_id "jg4812.t1"; gene_id "jg4812";
dsanSTOCAGO1482_3	ALN_BLOCK	exon	19248536	19250125	.	+	.	transcript_id "jg4813.t1"; gene_id "jg4813";
dsanSTOCAGO1482_3	ALN_BLOCK	exon	19252372	19253194	.	+	.	transcript_id "jg4814.t1"; gene_id "jg4814";
dsanSTOCAGO1482_3	ALN_BLOCK	exon	19253888	19256191	.	-	.	transcript_id "jg4815.t1"; gene_id "jg4815";
dsanSTOCAGO1482_3	ALN_BLOCK	exon	19259746	19261339	.	-	.	transcript_id "jg4817.t1"; gene_id "jg4817";
dsanSTOCAGO1482_3	ALN_BLOCK	exon	19265728	19268373	.	+	.	transcript_id "jg4818.t1"; gene_id "jg4818";
dsanSTOCAGO1482_3	ALN_BLOCK	exon	19269448	19271475	.	-	.	transcript_id "jg4819.t1"; gene_id "jg4819";
dsanSTOCAGO1482_3	ALN_BLOCK	exon	19274480	19275369	.	+	.	transcript_id "jg4820.t1"; gene_id "jg4820";
dsanSTOCAGO1482_3	ALN_BLOCK	exon	19275542	19277780	.	+	.	transcript_id "jg4820.t1"; gene_id "jg4820";
dsanSTOCAGO1482_3	ALN_BLOCK	exon	19279047	19280312	.	-	.	transcript_id "jg4821.t1"; gene_id "jg4821";
dsanSTOCAGO1482_3	ALN_BLOCK	exon	19281008	19281787	.	+	.	transcript_id "jg4822.t1"; gene_id "jg4822";
dsanSTOCAGO1482_3	ALN_BLOCK	exon	19283185	19285752	.	+	.	transcript_id "jg4823.t1"; gene_id "jg4823";
dsanSTOCAGO1482_3	ALN_BLOCK	exon	19286322	19286921	.	-	.	transcript_id "jg4824.t1"; gene_id "jg4824";
dsanSTOCAGO1482_3	ALN_BLOCK	exon	19287373	19287833	.	+	.	transcript_id "jg4825.t1"; gene_id "jg4825";
dsanSTOCAGO1482_3	ALN_BLOCK	exon	19288523	19288536	.	+	.	transcript_id "jg4825.t1"; gene_id "jg4825";
dsanSTOCAGO1482_3	ALN_BLOCK	exon	19288758	19289555	.	+	.	transcript_id "jg4825.t1"; gene_id "jg4825";
dsanSTOCAGO1482_3	ALN_BLOCK	exon	19296057	19297030	.	+	.	transcript_id "jg4826.t1"; gene_id "jg4826";
dsanSTOCAGO1482_3	ALN_BLOCK	exon	19305795	19307303	.	+	.	transcript_id "jg4827.t1"; gene_id "jg4827";
dsanSTOCAGO1482_3	ALN_BLOCK	exon	19334681	19336080	.	-	.	transcript_id "jg4828.t1"; gene_id "jg4828";
dsanSTOCAGO1482_3	ALN_BLOCK	exon	19337957	19338868	.	+	.	transcript_id "jg4829.t1"; gene_id "jg4829";
dsanSTOCAGO1482_3	ALN_BLOCK	exon	19339069	19340501	.	+	.	transcript_id "jg4829.t1"; gene_id "jg4829";
dsanSTOCAGO1482_3	AUGUSTUS	start_codon	19341446	19341448	.	+	0	transcript_id "jg4830.t1"; gene_id "jg4830";
dsanSTOCAGO1482_3	AUGUSTUS	CDS	19341446	19341955	0.69	+	0	transcript_id "jg4830.t1"; gene_id "jg4830";
dsanSTOCAGO1482_3	AUGUSTUS	exon	19341446	19341955	.	+	.	transcript_id "jg4830.t1"; gene_id "jg4830";
dsanSTOCAGO1482_3	AUGUSTUS	intron	19341956	19342013	.	+	.	transcript_id "jg4830.t1"; gene_id "jg4830";
dsanSTOCAGO1482_3	AUGUSTUS	CDS	19342014	19342149	0.87	+	0	transcript_id "jg4830.t1"; gene_id "jg4830";
dsanSTOCAGO1482_3	AUGUSTUS	exon	19342014	19342149	.	+	.	transcript_id "jg4830.t1"; gene_id "jg4830";
dsanSTOCAGO1482_3	AUGUSTUS	intron	19342150	19342308	.	+	.	transcript_id "jg4830.t1"; gene_id "jg4830";
dsanSTOCAGO1482_3	AUGUSTUS	CDS	19342309	19342679	0.94	+	2	transcript_id "jg4830.t1"; gene_id "jg4830";
dsanSTOCAGO1482_3	AUGUSTUS	exon	19342309	19342679	.	+	.	transcript_id "jg4830.t1"; gene_id "jg4830";
dsanSTOCAGO1482_3	AUGUSTUS	intron	19342680	19342735	.	+	.	transcript_id "jg4830.t1"; gene_id "jg4830";
dsanSTOCAGO1482_3	AUGUSTUS	CDS	19342736	19343518	0.99	+	0	transcript_id "jg4830.t1"; gene_id "jg4830";
dsanSTOCAGO1482_3	AUGUSTUS	exon	19342736	19343518	.	+	.	transcript_id "jg4830.t1"; gene_id "jg4830";
dsanSTOCAGO1482_3	AUGUSTUS	stop_codon	19343516	19343518	.	+	0	transcript_id "jg4830.t1"; gene_id "jg4830";
dsanSTOCAGO1482_3	AUGUSTUS	stop_codon	19345814	19345816	.	-	0	transcript_id "jg4831.t1"; gene_id "jg4831";
dsanSTOCAGO1482_3	AUGUSTUS	CDS	19345814	19346239	1	-	0	transcript_id "jg4831.t1"; gene_id "jg4831";
dsanSTOCAGO1482_3	AUGUSTUS	exon	19345814	19346239	.	-	.	transcript_id "jg4831.t1"; gene_id "jg4831";
dsanSTOCAGO1482_3	AUGUSTUS	start_codon	19346237	19346239	.	-	0	transcript_id "jg4831.t1"; gene_id "jg4831";
dsanSTOCAGO1482_3	AUGUSTUS	stop_codon	19346249	19346251	.	-	0	transcript_id "jg4832.t1"; gene_id "jg4832";
dsanSTOCAGO1482_3	AUGUSTUS	CDS	19346249	19346385	1	-	2	transcript_id "jg4832.t1"; gene_id "jg4832";
dsanSTOCAGO1482_3	AUGUSTUS	exon	19346249	19346385	.	-	.	transcript_id "jg4832.t1"; gene_id "jg4832";
dsanSTOCAGO1482_3	AUGUSTUS	intron	19346386	19346448	.	-	.	transcript_id "jg4832.t1"; gene_id "jg4832";
dsanSTOCAGO1482_3	AUGUSTUS	CDS	19346449	19346485	0.57	-	0	transcript_id "jg4832.t1"; gene_id "jg4832";
dsanSTOCAGO1482_3	AUGUSTUS	exon	19346449	19346485	.	-	.	transcript_id "jg4832.t1"; gene_id "jg4832";
dsanSTOCAGO1482_3	AUGUSTUS	intron	19346486	19346632	.	-	.	transcript_id "jg4832.t1"; gene_id "jg4832";
dsanSTOCAGO1482_3	AUGUSTUS	CDS	19346633	19347265	0.47	-	0	transcript_id "jg4832.t1"; gene_id "jg4832";
dsanSTOCAGO1482_3	AUGUSTUS	exon	19346633	19347265	.	-	.	transcript_id "jg4832.t1"; gene_id "jg4832";
dsanSTOCAGO1482_3	AUGUSTUS	start_codon	19347263	19347265	.	-	0	transcript_id "jg4832.t1"; gene_id "jg4832";
dsanSTOCAGO1482_3	ALN_BLOCK	exon	19349212	19353998	.	-	.	transcript_id "jg4833.t1"; gene_id "jg4833";
dsanSTOCAGO1482_3	ALN_BLOCK	exon	19356733	19357817	.	+	.	transcript_id "jg4834.t1"; gene_id "jg4834";
dsanSTOCAGO1482_3	ALN_BLOCK	exon	19359043	19362509	.	-	.	transcript_id "jg4835.t1"; gene_id "jg4835";
dsanSTOCAGO1482_3	ALN_BLOCK	exon	19375714	19376955	.	+	.	transcript_id "jg4836.t1"; gene_id "jg4836";
dsanSTOCAGO1482_3	ALN_BLOCK	exon	19410023	19410239	.	-	.	transcript_id "jg4838.t1"; gene_id "jg4838";
dsanSTOCAGO1482_3	ALN_BLOCK	exon	19410529	19410775	.	-	.	transcript_id "jg4838.t1"; gene_id "jg4838";
dsanSTOCAGO1482_3	ALN_BLOCK	exon	19414285	19416317	.	-	.	transcript_id "jg4839.t1"; gene_id "jg4839";
dsanSTOCAGO1482_3	ALN_BLOCK	exon	19417953	19418826	.	+	.	transcript_id "jg4840.t1"; gene_id "jg4840";
dsanSTOCAGO1482_3	ALN_BLOCK	exon	19419193	19423492	.	-	.	transcript_id "jg4841.t1"; gene_id "jg4841";
dsanSTOCAGO1482_3	ALN_BLOCK	exon	19427357	19427776	.	+	.	transcript_id "jg4843.t1"; gene_id "jg4843";
dsanSTOCAGO1482_3	ALN_BLOCK	exon	19428341	19429753	.	+	.	transcript_id "jg4843.t1"; gene_id "jg4843";
dsanSTOCAGO1482_3	ALN_BLOCK	exon	19430096	19430660	.	-	.	transcript_id "jg4844.t1"; gene_id "jg4844";
dsanSTOCAGO1482_3	ALN_BLOCK	exon	19431156	19433724	.	+	.	transcript_id "jg4845.t1"; gene_id "jg4845";
dsanSTOCAGO1482_3	AUGUSTUS	start_codon	19433850	19433852	.	+	0	transcript_id "jg4846.t1"; gene_id "jg4846";
dsanSTOCAGO1482_3	AUGUSTUS	CDS	19433850	19434492	0.98	+	0	transcript_id "jg4846.t1"; gene_id "jg4846";
dsanSTOCAGO1482_3	AUGUSTUS	exon	19433850	19434492	.	+	.	transcript_id "jg4846.t1"; gene_id "jg4846";
dsanSTOCAGO1482_3	AUGUSTUS	intron	19434493	19434559	.	+	.	transcript_id "jg4846.t1"; gene_id "jg4846";
dsanSTOCAGO1482_3	AUGUSTUS	CDS	19434560	19434774	0.86	+	2	transcript_id "jg4846.t1"; gene_id "jg4846";
dsanSTOCAGO1482_3	AUGUSTUS	exon	19434560	19434774	.	+	.	transcript_id "jg4846.t1"; gene_id "jg4846";
dsanSTOCAGO1482_3	AUGUSTUS	intron	19434775	19434838	.	+	.	transcript_id "jg4846.t1"; gene_id "jg4846";
dsanSTOCAGO1482_3	AUGUSTUS	CDS	19434839	19435056	1	+	0	transcript_id "jg4846.t1"; gene_id "jg4846";
dsanSTOCAGO1482_3	AUGUSTUS	exon	19434839	19435056	.	+	.	transcript_id "jg4846.t1"; gene_id "jg4846";
dsanSTOCAGO1482_3	AUGUSTUS	intron	19435057	19435114	.	+	.	transcript_id "jg4846.t1"; gene_id "jg4846";
dsanSTOCAGO1482_3	AUGUSTUS	CDS	19435115	19435344	1	+	1	transcript_id "jg4846.t1"; gene_id "jg4846";
dsanSTOCAGO1482_3	AUGUSTUS	exon	19435115	19435344	.	+	.	transcript_id "jg4846.t1"; gene_id "jg4846";
dsanSTOCAGO1482_3	AUGUSTUS	intron	19435345	19435449	.	+	.	transcript_id "jg4846.t1"; gene_id "jg4846";
dsanSTOCAGO1482_3	AUGUSTUS	CDS	19435450	19435788	1	+	2	transcript_id "jg4846.t1"; gene_id "jg4846";
dsanSTOCAGO1482_3	AUGUSTUS	exon	19435450	19435788	.	+	.	transcript_id "jg4846.t1"; gene_id "jg4846";
dsanSTOCAGO1482_3	AUGUSTUS	intron	19435789	19435845	.	+	.	transcript_id "jg4846.t1"; gene_id "jg4846";
dsanSTOCAGO1482_3	AUGUSTUS	CDS	19435846	19435934	1	+	2	transcript_id "jg4846.t1"; gene_id "jg4846";
dsanSTOCAGO1482_3	AUGUSTUS	exon	19435846	19435934	.	+	.	transcript_id "jg4846.t1"; gene_id "jg4846";
dsanSTOCAGO1482_3	AUGUSTUS	intron	19435935	19435998	.	+	.	transcript_id "jg4846.t1"; gene_id "jg4846";
dsanSTOCAGO1482_3	AUGUSTUS	CDS	19435999	19436310	1	+	0	transcript_id "jg4846.t1"; gene_id "jg4846";
dsanSTOCAGO1482_3	AUGUSTUS	exon	19435999	19436310	.	+	.	transcript_id "jg4846.t1"; gene_id "jg4846";
dsanSTOCAGO1482_3	AUGUSTUS	stop_codon	19436308	19436310	.	+	0	transcript_id "jg4846.t1"; gene_id "jg4846";
dsanSTOCAGO1482_3	ALN_BLOCK	exon	19437436	19439352	.	-	.	transcript_id "jg4848.t1"; gene_id "jg4848";
dsanSTOCAGO1482_3	ALN_BLOCK	exon	19440639	19447054	.	-	.	transcript_id "jg4849.t1"; gene_id "jg4849";
dsanSTOCAGO1482_3	ALN_BLOCK	exon	19454230	19454949	.	-	.	transcript_id "jg4850.t1"; gene_id "jg4850";
dsanSTOCAGO1482_3	ALN_BLOCK	exon	19458513	19459993	.	+	.	transcript_id "jg4851.t1"; gene_id "jg4851";
dsanSTOCAGO1482_3	ALN_BLOCK	exon	19461329	19462380	.	-	.	transcript_id "jg4852.t1"; gene_id "jg4852";
dsanSTOCAGO1482_3	ALN_BLOCK	exon	19463293	19464715	.	+	.	transcript_id "jg4853.t1"; gene_id "jg4853";
dsanSTOCAGO1482_3	ALN_BLOCK	exon	19466230	19466690	.	-	.	transcript_id "jg4854.t1"; gene_id "jg4854";
dsanSTOCAGO1482_3	ALN_BLOCK	exon	19469510	19469950	.	+	.	transcript_id "jg4855.t1"; gene_id "jg4855";
dsanSTOCAGO1482_3	ALN_BLOCK	exon	19471169	19471673	.	-	.	transcript_id "jg4856.t1"; gene_id "jg4856";
dsanSTOCAGO1482_3	ALN_BLOCK	exon	19474506	19474956	.	+	.	transcript_id "jg4857.t1"; gene_id "jg4857";
dsanSTOCAGO1482_3	ALN_BLOCK	exon	19477632	19480694	.	-	.	transcript_id "jg4858.t1"; gene_id "jg4858";
dsanSTOCAGO1482_3	ALN_BLOCK	exon	19481999	19484989	.	+	.	transcript_id "jg4859.t1"; gene_id "jg4859";
dsanSTOCAGO1482_3	ALN_BLOCK	exon	19485837	19486446	.	+	.	transcript_id "jg4860.t1"; gene_id "jg4860";
dsanSTOCAGO1482_3	ALN_BLOCK	exon	19487308	19494957	.	+	.	transcript_id "jg4861.t1"; gene_id "jg4861";
dsanSTOCAGO1482_3	ALN_BLOCK	exon	19496214	19498182	.	+	.	transcript_id "jg4862.t1"; gene_id "jg4862";
dsanSTOCAGO1482_3	ALN_BLOCK	exon	19498844	19499852	.	+	.	transcript_id "jg4863.t1"; gene_id "jg4863";
dsanSTOCAGO1482_3	ALN_BLOCK	exon	19502271	19503415	.	-	.	transcript_id "jg4864.t1"; gene_id "jg4864";
dsanSTOCAGO1482_3	AUGUSTUS	stop_codon	19508086	19508088	.	-	0	transcript_id "jg4866.t1"; gene_id "jg4866";
dsanSTOCAGO1482_3	AUGUSTUS	CDS	19508086	19508191	0.32	-	1	transcript_id "jg4866.t1"; gene_id "jg4866";
dsanSTOCAGO1482_3	AUGUSTUS	exon	19508086	19508191	.	-	.	transcript_id "jg4866.t1"; gene_id "jg4866";
dsanSTOCAGO1482_3	AUGUSTUS	intron	19508192	19508417	.	-	.	transcript_id "jg4866.t1"; gene_id "jg4866";
dsanSTOCAGO1482_3	AUGUSTUS	CDS	19508418	19508637	0.3	-	2	transcript_id "jg4866.t1"; gene_id "jg4866";
dsanSTOCAGO1482_3	AUGUSTUS	exon	19508418	19508637	.	-	.	transcript_id "jg4866.t1"; gene_id "jg4866";
dsanSTOCAGO1482_3	AUGUSTUS	intron	19508638	19508695	.	-	.	transcript_id "jg4866.t1"; gene_id "jg4866";
dsanSTOCAGO1482_3	AUGUSTUS	CDS	19508696	19508705	1	-	0	transcript_id "jg4866.t1"; gene_id "jg4866";
dsanSTOCAGO1482_3	AUGUSTUS	exon	19508696	19508705	.	-	.	transcript_id "jg4866.t1"; gene_id "jg4866";
dsanSTOCAGO1482_3	AUGUSTUS	start_codon	19508703	19508705	.	-	0	transcript_id "jg4866.t1"; gene_id "jg4866";
dsanSTOCAGO1482_3	ALN_BLOCK	exon	19527764	19531832	.	-	.	transcript_id "jg4867.t1"; gene_id "jg4867";
dsanSTOCAGO1482_3	AUGUSTUS	start_codon	19532589	19532591	.	+	0	transcript_id "jg4868.t1"; gene_id "jg4868";
dsanSTOCAGO1482_3	AUGUSTUS	CDS	19532589	19532963	0.96	+	0	transcript_id "jg4868.t1"; gene_id "jg4868";
dsanSTOCAGO1482_3	AUGUSTUS	exon	19532589	19532963	.	+	.	transcript_id "jg4868.t1"; gene_id "jg4868";
dsanSTOCAGO1482_3	AUGUSTUS	stop_codon	19532961	19532963	.	+	0	transcript_id "jg4868.t1"; gene_id "jg4868";
dsanSTOCAGO1482_3	ALN_BLOCK	exon	19536167	19538679	.	-	.	transcript_id "jg4869.t1"; gene_id "jg4869";
dsanSTOCAGO1482_3	ALN_BLOCK	exon	19540277	19542149	.	-	.	transcript_id "jg4870.t1"; gene_id "jg4870";
dsanSTOCAGO1482_3	ALN_BLOCK	exon	19542491	19542985	.	+	.	transcript_id "jg4871.t1"; gene_id "jg4871";
dsanSTOCAGO1482_3	ALN_BLOCK	exon	19543312	19548793	.	-	.	transcript_id "jg4872.t1"; gene_id "jg4872";
dsanSTOCAGO1482_3	ALN_BLOCK	exon	19549538	19551477	.	+	.	transcript_id "jg4873.t1"; gene_id "jg4873";
dsanSTOCAGO1482_3	AUGUSTUS	stop_codon	19553007	19553009	.	-	0	transcript_id "jg4875.t1"; gene_id "jg4875";
dsanSTOCAGO1482_3	AUGUSTUS	CDS	19553007	19553285	1	-	0	transcript_id "jg4875.t1"; gene_id "jg4875";
dsanSTOCAGO1482_3	AUGUSTUS	exon	19553007	19553285	.	-	.	transcript_id "jg4875.t1"; gene_id "jg4875";
dsanSTOCAGO1482_3	AUGUSTUS	intron	19553286	19553427	.	-	.	transcript_id "jg4875.t1"; gene_id "jg4875";
dsanSTOCAGO1482_3	AUGUSTUS	CDS	19553428	19553511	0.81	-	0	transcript_id "jg4875.t1"; gene_id "jg4875";
dsanSTOCAGO1482_3	AUGUSTUS	exon	19553428	19553511	.	-	.	transcript_id "jg4875.t1"; gene_id "jg4875";
dsanSTOCAGO1482_3	AUGUSTUS	start_codon	19553509	19553511	.	-	0	transcript_id "jg4875.t1"; gene_id "jg4875";
dsanSTOCAGO1482_3	AUGUSTUS	stop_codon	19553523	19553525	.	-	0	transcript_id "jg4876.t1"; gene_id "jg4876";
dsanSTOCAGO1482_3	AUGUSTUS	CDS	19553523	19553701	1	-	2	transcript_id "jg4876.t1"; gene_id "jg4876";
dsanSTOCAGO1482_3	AUGUSTUS	exon	19553523	19553701	.	-	.	transcript_id "jg4876.t1"; gene_id "jg4876";
dsanSTOCAGO1482_3	AUGUSTUS	intron	19553702	19555970	.	-	.	transcript_id "jg4876.t1"; gene_id "jg4876";
dsanSTOCAGO1482_3	AUGUSTUS	CDS	19555971	19556184	1	-	0	transcript_id "jg4876.t1"; gene_id "jg4876";
dsanSTOCAGO1482_3	AUGUSTUS	exon	19555971	19556184	.	-	.	transcript_id "jg4876.t1"; gene_id "jg4876";
dsanSTOCAGO1482_3	AUGUSTUS	start_codon	19556182	19556184	.	-	0	transcript_id "jg4876.t1"; gene_id "jg4876";
dsanSTOCAGO1482_3	ALN_BLOCK	exon	19559087	19561028	.	+	.	transcript_id "jg4877.t1"; gene_id "jg4877";
dsanSTOCAGO1482_3	ALN_BLOCK	exon	19561450	19562029	.	+	.	transcript_id "jg4878.t1"; gene_id "jg4878";
dsanSTOCAGO1482_3	ALN_BLOCK	exon	19562850	19564661	.	+	.	transcript_id "jg4879.t1"; gene_id "jg4879";
dsanSTOCAGO1482_3	ALN_BLOCK	exon	19569749	19574903	.	+	.	transcript_id "jg4880.t1"; gene_id "jg4880";
dsanSTOCAGO1482_3	ALN_BLOCK	exon	19578786	19581437	.	-	.	transcript_id "jg4882.t1"; gene_id "jg4882";
dsanSTOCAGO1482_3	ALN_BLOCK	exon	19584566	19586257	.	-	.	transcript_id "jg4883.t1"; gene_id "jg4883";
dsanSTOCAGO1482_3	ALN_BLOCK	exon	19600175	19606655	.	+	.	transcript_id "jg4884.t1"; gene_id "jg4884";
dsanSTOCAGO1482_3	ALN_BLOCK	exon	19606830	19609003	.	+	.	transcript_id "jg4884.t1"; gene_id "jg4884";
dsanSTOCAGO1482_3	ALN_BLOCK	exon	19609329	19610174	.	+	.	transcript_id "jg4884.t1"; gene_id "jg4884";
dsanSTOCAGO1482_3	ALN_BLOCK	exon	19610416	19618806	.	+	.	transcript_id "jg4884.t1"; gene_id "jg4884";
dsanSTOCAGO1482_3	ALN_BLOCK	exon	19619982	19622436	.	+	.	transcript_id "jg4885.t1"; gene_id "jg4885";
dsanSTOCAGO1482_3	ALN_BLOCK	exon	19622654	19624032	.	-	.	transcript_id "jg4886.t1"; gene_id "jg4886";
dsanSTOCAGO1482_3	ALN_BLOCK	exon	19676900	19680221	.	+	.	transcript_id "jg4887.t1"; gene_id "jg4887";
dsanSTOCAGO1482_3	ALN_BLOCK	exon	19681723	19688248	.	-	.	transcript_id "jg4888.t1"; gene_id "jg4888";
dsanSTOCAGO1482_3	ALN_BLOCK	exon	19721580	19721969	.	-	.	transcript_id "jg4889.t1"; gene_id "jg4889";
dsanSTOCAGO1482_3	ALN_BLOCK	exon	19722704	19723333	.	+	.	transcript_id "jg4890.t1"; gene_id "jg4890";
dsanSTOCAGO1482_3	ALN_BLOCK	exon	19723422	19725001	.	-	.	transcript_id "jg4891.t1"; gene_id "jg4891";
dsanSTOCAGO1482_3	ALN_BLOCK	exon	19725597	19726421	.	+	.	transcript_id "jg4892.t1"; gene_id "jg4892";
dsanSTOCAGO1482_3	ALN_BLOCK	exon	19726941	19728553	.	-	.	transcript_id "jg4893.t1"; gene_id "jg4893";
dsanSTOCAGO1482_3	ALN_BLOCK	exon	19731854	19736429	.	+	.	transcript_id "jg4894.t1"; gene_id "jg4894";
dsanSTOCAGO1482_3	ALN_BLOCK	exon	19739319	19753515	.	+	.	transcript_id "jg4894.t1"; gene_id "jg4894";
dsanSTOCAGO1482_3	ALN_BLOCK	exon	19756434	19756930	.	-	.	transcript_id "jg4895.t1"; gene_id "jg4895";
dsanSTOCAGO1482_3	ALN_BLOCK	exon	19757083	19757571	.	-	.	transcript_id "jg4895.t1"; gene_id "jg4895";
dsanSTOCAGO1482_3	AUGUSTUS	stop_codon	19771189	19771191	.	-	0	transcript_id "jg4897.t1"; gene_id "jg4897";
dsanSTOCAGO1482_3	AUGUSTUS	CDS	19771189	19771399	0.7	-	1	transcript_id "jg4897.t1"; gene_id "jg4897";
dsanSTOCAGO1482_3	AUGUSTUS	exon	19771189	19771399	.	-	.	transcript_id "jg4897.t1"; gene_id "jg4897";
dsanSTOCAGO1482_3	AUGUSTUS	intron	19771400	19771453	.	-	.	transcript_id "jg4897.t1"; gene_id "jg4897";
dsanSTOCAGO1482_3	AUGUSTUS	CDS	19771454	19771920	0.67	-	0	transcript_id "jg4897.t1"; gene_id "jg4897";
dsanSTOCAGO1482_3	AUGUSTUS	exon	19771454	19771920	.	-	.	transcript_id "jg4897.t1"; gene_id "jg4897";
dsanSTOCAGO1482_3	AUGUSTUS	start_codon	19771918	19771920	.	-	0	transcript_id "jg4897.t1"; gene_id "jg4897";
dsanSTOCAGO1482_3	ALN_BLOCK	exon	19776402	19779959	.	+	.	transcript_id "jg4898.t1"; gene_id "jg4898";
dsanSTOCAGO1482_3	ALN_BLOCK	exon	19783076	19784023	.	+	.	transcript_id "jg4899.t1"; gene_id "jg4899";
dsanSTOCAGO1482_3	ALN_BLOCK	exon	19784168	19788038	.	+	.	transcript_id "jg4900.t1"; gene_id "jg4900";
dsanSTOCAGO1482_3	ALN_BLOCK	exon	19788244	19789234	.	+	.	transcript_id "jg4901.t1"; gene_id "jg4901";
dsanSTOCAGO1482_3	ALN_BLOCK	exon	19789398	19790343	.	+	.	transcript_id "jg4902.t1"; gene_id "jg4902";
dsanSTOCAGO1482_3	AUGUSTUS	stop_codon	19790656	19790658	.	-	0	transcript_id "jg4903.t1"; gene_id "jg4903";
dsanSTOCAGO1482_3	AUGUSTUS	CDS	19790656	19790876	0.45	-	2	transcript_id "jg4903.t1"; gene_id "jg4903";
dsanSTOCAGO1482_3	AUGUSTUS	exon	19790656	19790876	.	-	.	transcript_id "jg4903.t1"; gene_id "jg4903";
dsanSTOCAGO1482_3	AUGUSTUS	intron	19790877	19792701	.	-	.	transcript_id "jg4903.t1"; gene_id "jg4903";
dsanSTOCAGO1482_3	AUGUSTUS	CDS	19792702	19793827	0.17	-	0	transcript_id "jg4903.t1"; gene_id "jg4903";
dsanSTOCAGO1482_3	AUGUSTUS	exon	19792702	19793827	.	-	.	transcript_id "jg4903.t1"; gene_id "jg4903";
dsanSTOCAGO1482_3	AUGUSTUS	start_codon	19793825	19793827	.	-	0	transcript_id "jg4903.t1"; gene_id "jg4903";
dsanSTOCAGO1482_3	ALN_BLOCK	exon	19794102	19795067	.	+	.	transcript_id "jg4904.t1"; gene_id "jg4904";
dsanSTOCAGO1482_3	ALN_BLOCK	exon	19801908	19816033	.	+	.	transcript_id "jg4905.t1"; gene_id "jg4905";
dsanSTOCAGO1482_3	ALN_BLOCK	exon	19822664	19823806	.	-	.	transcript_id "jg4907.t1"; gene_id "jg4907";
dsanSTOCAGO1482_3	ALN_BLOCK	exon	19823823	19825361	.	+	.	transcript_id "jg4906.t1"; gene_id "jg4906";
dsanSTOCAGO1482_3	AUGUSTUS	stop_codon	19826522	19826524	.	-	0	transcript_id "jg4908.t1"; gene_id "jg4908";
dsanSTOCAGO1482_3	AUGUSTUS	CDS	19826522	19826737	0.8	-	0	transcript_id "jg4908.t1"; gene_id "jg4908";
dsanSTOCAGO1482_3	AUGUSTUS	exon	19826522	19826737	.	-	.	transcript_id "jg4908.t1"; gene_id "jg4908";
dsanSTOCAGO1482_3	AUGUSTUS	start_codon	19826735	19826737	.	-	0	transcript_id "jg4908.t1"; gene_id "jg4908";
dsanSTOCAGO1482_3	ALN_BLOCK	exon	19906369	19910458	.	+	.	transcript_id "jg4910.t1"; gene_id "jg4910";
dsanSTOCAGO1482_3	ALN_BLOCK	exon	19911416	19912918	.	-	.	transcript_id "jg4911.t1"; gene_id "jg4911";
dsanSTOCAGO1482_3	ALN_BLOCK	exon	19913430	19915527	.	+	.	transcript_id "jg4912.t1"; gene_id "jg4912";
dsanSTOCAGO1482_3	ALN_BLOCK	exon	19916264	19916467	.	-	.	transcript_id "jg4913.t1"; gene_id "jg4913";
dsanSTOCAGO1482_3	ALN_BLOCK	exon	19917882	19918626	.	-	.	transcript_id "jg4914.t1"; gene_id "jg4914";
dsanSTOCAGO1482_3	ALN_BLOCK	exon	19920719	19925420	.	-	.	transcript_id "jg4915.t1"; gene_id "jg4915";
dsanSTOCAGO1482_3	ALN_BLOCK	exon	19934834	19935581	.	+	.	transcript_id "jg4916.t1"; gene_id "jg4916";
dsanSTOCAGO1482_3	ALN_BLOCK	exon	19936992	19939271	.	+	.	transcript_id "jg4917.t1"; gene_id "jg4917";
dsanSTOCAGO1482_3	ALN_BLOCK	exon	19939992	19943085	.	-	.	transcript_id "jg4918.t1"; gene_id "jg4918";
dsanSTOCAGO1482_3	ALN_BLOCK	exon	19943943	19945621	.	+	.	transcript_id "jg4919.t1"; gene_id "jg4919";
dsanSTOCAGO1482_3	ALN_BLOCK	exon	19946276	19949723	.	-	.	transcript_id "jg4920.t1"; gene_id "jg4920";
dsanSTOCAGO1482_3	ALN_BLOCK	exon	19950215	19953072	.	-	.	transcript_id "jg4920.t1"; gene_id "jg4920";
dsanSTOCAGO1482_3	ALN_BLOCK	exon	19953502	19954696	.	-	.	transcript_id "jg4921.t1"; gene_id "jg4921";
dsanSTOCAGO1482_3	ALN_BLOCK	exon	19955167	19956179	.	+	.	transcript_id "jg4922.t1"; gene_id "jg4922";
dsanSTOCAGO1482_3	ALN_BLOCK	exon	19961134	19964649	.	+	.	transcript_id "jg4923.t1"; gene_id "jg4923";
dsanSTOCAGO1482_3	ALN_BLOCK	exon	19965441	19967075	.	+	.	transcript_id "jg4924.t1"; gene_id "jg4924";
dsanSTOCAGO1482_3	ALN_BLOCK	exon	19968910	19971866	.	+	.	transcript_id "jg4925.t1"; gene_id "jg4925";
dsanSTOCAGO1482_3	ALN_BLOCK	exon	19973379	19974429	.	-	.	transcript_id "jg4926.t1"; gene_id "jg4926";
dsanSTOCAGO1482_3	ALN_BLOCK	exon	19975178	19976270	.	+	.	transcript_id "jg4927.t1"; gene_id "jg4927";
dsanSTOCAGO1482_3	ALN_BLOCK	exon	19976627	19981558	.	-	.	transcript_id "jg4928.t1"; gene_id "jg4928";
dsanSTOCAGO1482_3	ALN_BLOCK	exon	19982798	19983118	.	+	.	transcript_id "jg4930.t1"; gene_id "jg4930";
dsanSTOCAGO1482_3	AUGUSTUS	stop_codon	19983319	19983321	.	-	0	transcript_id "jg4931.t1"; gene_id "jg4931";
dsanSTOCAGO1482_3	AUGUSTUS	CDS	19983319	19983432	1	-	0	transcript_id "jg4931.t1"; gene_id "jg4931";
dsanSTOCAGO1482_3	AUGUSTUS	exon	19983319	19983432	.	-	.	transcript_id "jg4931.t1"; gene_id "jg4931";
dsanSTOCAGO1482_3	AUGUSTUS	intron	19983433	19983487	.	-	.	transcript_id "jg4931.t1"; gene_id "jg4931";
dsanSTOCAGO1482_3	AUGUSTUS	CDS	19983488	19983586	1	-	0	transcript_id "jg4931.t1"; gene_id "jg4931";
dsanSTOCAGO1482_3	AUGUSTUS	exon	19983488	19983586	.	-	.	transcript_id "jg4931.t1"; gene_id "jg4931";
dsanSTOCAGO1482_3	AUGUSTUS	intron	19983587	19983640	.	-	.	transcript_id "jg4931.t1"; gene_id "jg4931";
dsanSTOCAGO1482_3	AUGUSTUS	CDS	19983641	19983685	1	-	0	transcript_id "jg4931.t1"; gene_id "jg4931";
dsanSTOCAGO1482_3	AUGUSTUS	exon	19983641	19983685	.	-	.	transcript_id "jg4931.t1"; gene_id "jg4931";
dsanSTOCAGO1482_3	AUGUSTUS	start_codon	19983683	19983685	.	-	0	transcript_id "jg4931.t1"; gene_id "jg4931";
dsanSTOCAGO1482_3	ALN_BLOCK	exon	19983848	19984913	.	+	.	transcript_id "jg4932.t1"; gene_id "jg4932";
dsanSTOCAGO1482_3	ALN_BLOCK	exon	20008293	20009302	.	-	.	transcript_id "jg4933.t1"; gene_id "jg4933";
dsanSTOCAGO1482_3	ALN_BLOCK	exon	20012478	20014219	.	+	.	transcript_id "jg4934.t1"; gene_id "jg4934";
dsanSTOCAGO1482_3	ALN_BLOCK	exon	20034650	20035701	.	+	.	transcript_id "jg4935.t1"; gene_id "jg4935";
dsanSTOCAGO1482_3	ALN_BLOCK	exon	20035897	20038574	.	+	.	transcript_id "jg4935.t1"; gene_id "jg4935";
dsanSTOCAGO1482_3	ALN_BLOCK	exon	20057670	20059309	.	+	.	transcript_id "jg4936.t1"; gene_id "jg4936";
dsanSTOCAGO1482_3	ALN_BLOCK	exon	20112335	20113391	.	-	.	transcript_id "jg4937.t1"; gene_id "jg4937";
dsanSTOCAGO1482_3	ALN_BLOCK	exon	20151667	20155915	.	+	.	transcript_id "jg4940.t1"; gene_id "jg4940";
dsanSTOCAGO1482_3	AUGUSTUS	start_codon	20169933	20169935	.	+	0	transcript_id "jg4941.t1"; gene_id "jg4941";
dsanSTOCAGO1482_3	AUGUSTUS	CDS	20169933	20170190	0.97	+	0	transcript_id "jg4941.t1"; gene_id "jg4941";
dsanSTOCAGO1482_3	AUGUSTUS	exon	20169933	20170190	.	+	.	transcript_id "jg4941.t1"; gene_id "jg4941";
dsanSTOCAGO1482_3	AUGUSTUS	stop_codon	20170188	20170190	.	+	0	transcript_id "jg4941.t1"; gene_id "jg4941";
dsanSTOCAGO1482_3	ALN_BLOCK	exon	20220215	20221853	.	-	.	transcript_id "jg4942.t1"; gene_id "jg4942";
dsanSTOCAGO1482_3	AUGUSTUS	start_codon	20225970	20225972	.	+	0	transcript_id "jg4943.t1"; gene_id "jg4943";
dsanSTOCAGO1482_3	AUGUSTUS	CDS	20225970	20227268	0.55	+	0	transcript_id "jg4943.t1"; gene_id "jg4943";
dsanSTOCAGO1482_3	AUGUSTUS	exon	20225970	20227268	.	+	.	transcript_id "jg4943.t1"; gene_id "jg4943";
dsanSTOCAGO1482_3	AUGUSTUS	stop_codon	20227266	20227268	.	+	0	transcript_id "jg4943.t1"; gene_id "jg4943";
dsanSTOCAGO1482_3	ALN_BLOCK	exon	20227991	20229119	.	-	.	transcript_id "jg4944.t1"; gene_id "jg4944";
dsanSTOCAGO1482_3	ALN_BLOCK	exon	20230049	20233401	.	+	.	transcript_id "jg4945.t1"; gene_id "jg4945";
dsanSTOCAGO1482_3	ALN_BLOCK	exon	20233736	20234866	.	-	.	transcript_id "jg4946.t1"; gene_id "jg4946";
dsanSTOCAGO1482_3	ALN_BLOCK	exon	20235325	20236430	.	+	.	transcript_id "jg4947.t1"; gene_id "jg4947";
dsanSTOCAGO1482_3	ALN_BLOCK	exon	20237008	20240826	.	+	.	transcript_id "jg4948.t1"; gene_id "jg4948";
dsanSTOCAGO1482_3	ALN_BLOCK	exon	20242453	20246202	.	-	.	transcript_id "jg4949.t1"; gene_id "jg4949";
dsanSTOCAGO1482_3	AUGUSTUS	stop_codon	20248953	20248955	.	-	0	transcript_id "jg4950.t1"; gene_id "jg4950";
dsanSTOCAGO1482_3	AUGUSTUS	CDS	20248953	20250296	0.76	-	0	transcript_id "jg4950.t1"; gene_id "jg4950";
dsanSTOCAGO1482_3	AUGUSTUS	exon	20248953	20250296	.	-	.	transcript_id "jg4950.t1"; gene_id "jg4950";
dsanSTOCAGO1482_3	AUGUSTUS	start_codon	20250294	20250296	.	-	0	transcript_id "jg4950.t1"; gene_id "jg4950";
dsanSTOCAGO1482_3	AUGUSTUS	stop_codon	20250610	20250612	.	-	0	transcript_id "jg4951.t1"; gene_id "jg4951";
dsanSTOCAGO1482_3	AUGUSTUS	CDS	20250610	20252139	0.96	-	0	transcript_id "jg4951.t1"; gene_id "jg4951";
dsanSTOCAGO1482_3	AUGUSTUS	exon	20250610	20252139	.	-	.	transcript_id "jg4951.t1"; gene_id "jg4951";
dsanSTOCAGO1482_3	AUGUSTUS	start_codon	20252137	20252139	.	-	0	transcript_id "jg4951.t1"; gene_id "jg4951";
dsanSTOCAGO1482_3	AUGUSTUS	stop_codon	20254721	20254723	.	-	0	transcript_id "jg4952.t1"; gene_id "jg4952";
dsanSTOCAGO1482_3	AUGUSTUS	CDS	20254721	20256370	0.99	-	0	transcript_id "jg4952.t1"; gene_id "jg4952";
dsanSTOCAGO1482_3	AUGUSTUS	exon	20254721	20256370	.	-	.	transcript_id "jg4952.t1"; gene_id "jg4952";
dsanSTOCAGO1482_3	AUGUSTUS	start_codon	20256368	20256370	.	-	0	transcript_id "jg4952.t1"; gene_id "jg4952";
dsanSTOCAGO1482_3	AUGUSTUS	stop_codon	20257368	20257370	.	-	0	transcript_id "jg4953.t1"; gene_id "jg4953";
dsanSTOCAGO1482_3	AUGUSTUS	CDS	20257368	20258231	0.93	-	0	transcript_id "jg4953.t1"; gene_id "jg4953";
dsanSTOCAGO1482_3	AUGUSTUS	exon	20257368	20258231	.	-	.	transcript_id "jg4953.t1"; gene_id "jg4953";
dsanSTOCAGO1482_3	AUGUSTUS	start_codon	20258229	20258231	.	-	0	transcript_id "jg4953.t1"; gene_id "jg4953";
dsanSTOCAGO1482_3	ALN_BLOCK	exon	20258999	20260472	.	-	.	transcript_id "jg4954.t1"; gene_id "jg4954";
dsanSTOCAGO1482_3	ALN_BLOCK	exon	20268716	20272051	.	+	.	transcript_id "jg4955.t1"; gene_id "jg4955";
dsanSTOCAGO1482_3	ALN_BLOCK	exon	20272742	20273863	.	-	.	transcript_id "jg4956.t1"; gene_id "jg4956";
dsanSTOCAGO1482_3	ALN_BLOCK	exon	20274963	20275342	.	-	.	transcript_id "jg4957.t1"; gene_id "jg4957";
dsanSTOCAGO1482_3	ALN_BLOCK	exon	20276246	20279317	.	+	.	transcript_id "jg4958.t1"; gene_id "jg4958";
dsanSTOCAGO1482_3	ALN_BLOCK	exon	20279660	20282072	.	-	.	transcript_id "jg4959.t1"; gene_id "jg4959";
dsanSTOCAGO1482_3	ALN_BLOCK	exon	20287948	20289283	.	-	.	transcript_id "jg4960.t1"; gene_id "jg4960";
dsanSTOCAGO1482_3	ALN_BLOCK	exon	20290495	20295275	.	+	.	transcript_id "jg4961.t1"; gene_id "jg4961";
dsanSTOCAGO1482_3	ALN_BLOCK	exon	20297870	20298724	.	+	.	transcript_id "jg4962.t1"; gene_id "jg4962";
dsanSTOCAGO1482_3	ALN_BLOCK	exon	20298985	20299687	.	+	.	transcript_id "jg4962.t1"; gene_id "jg4962";
dsanSTOCAGO1482_3	ALN_BLOCK	exon	20300090	20304469	.	-	.	transcript_id "jg4963.t1"; gene_id "jg4963";
dsanSTOCAGO1482_3	ALN_BLOCK	exon	20312419	20313993	.	+	.	transcript_id "jg4964.t1"; gene_id "jg4964";
dsanSTOCAGO1482_3	ALN_BLOCK	exon	20314084	20315827	.	-	.	transcript_id "jg4965.t1"; gene_id "jg4965";
dsanSTOCAGO1482_3	ALN_BLOCK	exon	20316108	20317036	.	+	.	transcript_id "jg4966.t1"; gene_id "jg4966";
dsanSTOCAGO1482_3	ALN_BLOCK	exon	20317153	20319350	.	-	.	transcript_id "jg4967.t1"; gene_id "jg4967";
dsanSTOCAGO1482_3	ALN_BLOCK	exon	20319908	20321448	.	+	.	transcript_id "jg4968.t1"; gene_id "jg4968";
dsanSTOCAGO1482_3	ALN_BLOCK	exon	20321807	20323806	.	+	.	transcript_id "jg4970.t1"; gene_id "jg4970";
dsanSTOCAGO1482_3	ALN_BLOCK	exon	20324536	20325711	.	+	.	transcript_id "jg4969.t1"; gene_id "jg4969";
dsanSTOCAGO1482_3	ALN_BLOCK	exon	20326295	20327763	.	+	.	transcript_id "jg4971.t1"; gene_id "jg4971";
dsanSTOCAGO1482_3	ALN_BLOCK	exon	20328037	20329834	.	-	.	transcript_id "jg4972.t1"; gene_id "jg4972";
dsanSTOCAGO1482_3	ALN_BLOCK	exon	20333620	20334941	.	-	.	transcript_id "jg4973.t1"; gene_id "jg4973";
dsanSTOCAGO1482_3	ALN_BLOCK	exon	20342436	20345051	.	+	.	transcript_id "jg4974.t1"; gene_id "jg4974";
dsanSTOCAGO1482_3	ALN_BLOCK	exon	20351724	20356156	.	+	.	transcript_id "jg4975.t1"; gene_id "jg4975";
dsanSTOCAGO1482_3	ALN_BLOCK	exon	20359533	20360933	.	+	.	transcript_id "jg4976.t1"; gene_id "jg4976";
dsanSTOCAGO1482_3	ALN_BLOCK	exon	20361883	20365079	.	-	.	transcript_id "jg4977.t1"; gene_id "jg4977";
dsanSTOCAGO1482_3	ALN_BLOCK	exon	20365314	20366842	.	-	.	transcript_id "jg4977.t1"; gene_id "jg4977";
dsanSTOCAGO1482_3	ALN_BLOCK	exon	20369373	20370901	.	+	.	transcript_id "jg4978.t1"; gene_id "jg4978";
dsanSTOCAGO1482_3	ALN_BLOCK	exon	20371529	20374892	.	-	.	transcript_id "jg4979.t1"; gene_id "jg4979";
dsanSTOCAGO1482_3	ALN_BLOCK	exon	20377964	20381844	.	+	.	transcript_id "jg4980.t1"; gene_id "jg4980";
dsanSTOCAGO1482_3	ALN_BLOCK	exon	20381937	20383115	.	-	.	transcript_id "jg4981.t1"; gene_id "jg4981";
dsanSTOCAGO1482_3	ALN_BLOCK	exon	20383657	20386260	.	-	.	transcript_id "jg4982.t1"; gene_id "jg4982";
dsanSTOCAGO1482_3	ALN_BLOCK	exon	20387696	20391221	.	+	.	transcript_id "jg4983.t1"; gene_id "jg4983";
dsanSTOCAGO1482_3	ALN_BLOCK	exon	20391711	20393312	.	+	.	transcript_id "jg4984.t1"; gene_id "jg4984";
dsanSTOCAGO1482_3	ALN_BLOCK	exon	20393395	20394379	.	-	.	transcript_id "jg4985.t1"; gene_id "jg4985";
dsanSTOCAGO1482_3	ALN_BLOCK	exon	20395082	20396318	.	-	.	transcript_id "jg4986.t1"; gene_id "jg4986";
dsanSTOCAGO1482_3	ALN_BLOCK	exon	20396683	20399015	.	-	.	transcript_id "jg4987.t1"; gene_id "jg4987";
dsanSTOCAGO1482_3	ALN_BLOCK	exon	20400111	20403877	.	-	.	transcript_id "jg4988.t1"; gene_id "jg4988";
dsanSTOCAGO1482_3	ALN_BLOCK	exon	20405110	20406918	.	+	.	transcript_id "jg4989.t1"; gene_id "jg4989";
dsanSTOCAGO1482_3	AUGUSTUS	stop_codon	20408004	20408006	.	-	0	transcript_id "jg4990.t1"; gene_id "jg4990";
dsanSTOCAGO1482_3	AUGUSTUS	CDS	20408004	20408038	0.26	-	2	transcript_id "jg4990.t1"; gene_id "jg4990";
dsanSTOCAGO1482_3	AUGUSTUS	exon	20408004	20408038	.	-	.	transcript_id "jg4990.t1"; gene_id "jg4990";
dsanSTOCAGO1482_3	AUGUSTUS	intron	20408039	20408121	.	-	.	transcript_id "jg4990.t1"; gene_id "jg4990";
dsanSTOCAGO1482_3	AUGUSTUS	CDS	20408122	20408380	0.89	-	0	transcript_id "jg4990.t1"; gene_id "jg4990";
dsanSTOCAGO1482_3	AUGUSTUS	exon	20408122	20408380	.	-	.	transcript_id "jg4990.t1"; gene_id "jg4990";
dsanSTOCAGO1482_3	AUGUSTUS	intron	20408381	20408444	.	-	.	transcript_id "jg4990.t1"; gene_id "jg4990";
dsanSTOCAGO1482_3	AUGUSTUS	CDS	20408445	20408798	1	-	0	transcript_id "jg4990.t1"; gene_id "jg4990";
dsanSTOCAGO1482_3	AUGUSTUS	exon	20408445	20408798	.	-	.	transcript_id "jg4990.t1"; gene_id "jg4990";
dsanSTOCAGO1482_3	AUGUSTUS	intron	20408799	20408856	.	-	.	transcript_id "jg4990.t1"; gene_id "jg4990";
dsanSTOCAGO1482_3	AUGUSTUS	CDS	20408857	20408891	0.97	-	2	transcript_id "jg4990.t1"; gene_id "jg4990";
dsanSTOCAGO1482_3	AUGUSTUS	exon	20408857	20408891	.	-	.	transcript_id "jg4990.t1"; gene_id "jg4990";
dsanSTOCAGO1482_3	AUGUSTUS	intron	20408892	20409155	.	-	.	transcript_id "jg4990.t1"; gene_id "jg4990";
dsanSTOCAGO1482_3	AUGUSTUS	CDS	20409156	20409175	0.54	-	1	transcript_id "jg4990.t1"; gene_id "jg4990";
dsanSTOCAGO1482_3	AUGUSTUS	exon	20409156	20409175	.	-	.	transcript_id "jg4990.t1"; gene_id "jg4990";
dsanSTOCAGO1482_3	AUGUSTUS	intron	20409176	20409316	.	-	.	transcript_id "jg4990.t1"; gene_id "jg4990";
dsanSTOCAGO1482_3	AUGUSTUS	CDS	20409317	20409681	1	-	0	transcript_id "jg4990.t1"; gene_id "jg4990";
dsanSTOCAGO1482_3	AUGUSTUS	exon	20409317	20409681	.	-	.	transcript_id "jg4990.t1"; gene_id "jg4990";
dsanSTOCAGO1482_3	AUGUSTUS	start_codon	20409679	20409681	.	-	0	transcript_id "jg4990.t1"; gene_id "jg4990";
dsanSTOCAGO1482_3	ALN_BLOCK	exon	20410375	20412177	.	-	.	transcript_id "jg4991.t1"; gene_id "jg4991";
dsanSTOCAGO1482_3	ALN_BLOCK	exon	20412386	20412869	.	-	.	transcript_id "jg4991.t1"; gene_id "jg4991";
dsanSTOCAGO1482_3	ALN_BLOCK	exon	20415121	20416912	.	-	.	transcript_id "jg4992.t1"; gene_id "jg4992";
dsanSTOCAGO1482_3	ALN_BLOCK	exon	20417886	20420442	.	-	.	transcript_id "jg4993.t1"; gene_id "jg4993";
dsanSTOCAGO1482_3	ALN_BLOCK	exon	20421876	20422931	.	-	.	transcript_id "jg4994.t1"; gene_id "jg4994";
dsanSTOCAGO1482_3	ALN_BLOCK	exon	20424414	20425919	.	+	.	transcript_id "jg4995.t1"; gene_id "jg4995";
dsanSTOCAGO1482_3	AUGUSTUS	start_codon	20428385	20428387	.	+	0	transcript_id "jg4996.t1"; gene_id "jg4996";
dsanSTOCAGO1482_3	AUGUSTUS	CDS	20428385	20429449	0.96	+	0	transcript_id "jg4996.t1"; gene_id "jg4996";
dsanSTOCAGO1482_3	AUGUSTUS	exon	20428385	20429449	.	+	.	transcript_id "jg4996.t1"; gene_id "jg4996";
dsanSTOCAGO1482_3	AUGUSTUS	intron	20429450	20429505	.	+	.	transcript_id "jg4996.t1"; gene_id "jg4996";
dsanSTOCAGO1482_3	AUGUSTUS	CDS	20429506	20430902	1	+	0	transcript_id "jg4996.t1"; gene_id "jg4996";
dsanSTOCAGO1482_3	AUGUSTUS	exon	20429506	20430902	.	+	.	transcript_id "jg4996.t1"; gene_id "jg4996";
dsanSTOCAGO1482_3	AUGUSTUS	intron	20430903	20431125	.	+	.	transcript_id "jg4996.t1"; gene_id "jg4996";
dsanSTOCAGO1482_3	AUGUSTUS	CDS	20431126	20431389	1	+	1	transcript_id "jg4996.t1"; gene_id "jg4996";
dsanSTOCAGO1482_3	AUGUSTUS	exon	20431126	20431389	.	+	.	transcript_id "jg4996.t1"; gene_id "jg4996";
dsanSTOCAGO1482_3	AUGUSTUS	intron	20431390	20431446	.	+	.	transcript_id "jg4996.t1"; gene_id "jg4996";
dsanSTOCAGO1482_3	AUGUSTUS	CDS	20431447	20432146	1	+	1	transcript_id "jg4996.t1"; gene_id "jg4996";
dsanSTOCAGO1482_3	AUGUSTUS	exon	20431447	20432146	.	+	.	transcript_id "jg4996.t1"; gene_id "jg4996";
dsanSTOCAGO1482_3	AUGUSTUS	intron	20432147	20432204	.	+	.	transcript_id "jg4996.t1"; gene_id "jg4996";
dsanSTOCAGO1482_3	AUGUSTUS	CDS	20432205	20432786	1	+	0	transcript_id "jg4996.t1"; gene_id "jg4996";
dsanSTOCAGO1482_3	AUGUSTUS	exon	20432205	20432786	.	+	.	transcript_id "jg4996.t1"; gene_id "jg4996";
dsanSTOCAGO1482_3	AUGUSTUS	intron	20432787	20432849	.	+	.	transcript_id "jg4996.t1"; gene_id "jg4996";
dsanSTOCAGO1482_3	AUGUSTUS	CDS	20432850	20432888	1	+	0	transcript_id "jg4996.t1"; gene_id "jg4996";
dsanSTOCAGO1482_3	AUGUSTUS	exon	20432850	20432888	.	+	.	transcript_id "jg4996.t1"; gene_id "jg4996";
dsanSTOCAGO1482_3	AUGUSTUS	stop_codon	20432886	20432888	.	+	0	transcript_id "jg4996.t1"; gene_id "jg4996";
dsanSTOCAGO1482_3	ALN_BLOCK	exon	20433685	20437975	.	+	.	transcript_id "jg4997.t1"; gene_id "jg4997";
dsanSTOCAGO1482_3	ALN_BLOCK	exon	20438830	20439904	.	+	.	transcript_id "jg4998.t1"; gene_id "jg4998";
dsanSTOCAGO1482_3	AUGUSTUS	start_codon	20449324	20449326	.	+	0	transcript_id "jg4999.t1"; gene_id "jg4999";
dsanSTOCAGO1482_3	AUGUSTUS	CDS	20449324	20449575	0.92	+	0	transcript_id "jg4999.t1"; gene_id "jg4999";
dsanSTOCAGO1482_3	AUGUSTUS	exon	20449324	20449575	.	+	.	transcript_id "jg4999.t1"; gene_id "jg4999";
dsanSTOCAGO1482_3	AUGUSTUS	stop_codon	20449573	20449575	.	+	0	transcript_id "jg4999.t1"; gene_id "jg4999";
dsanSTOCAGO1482_3	ALN_BLOCK	exon	20455889	20458757	.	+	.	transcript_id "jg5000.t1"; gene_id "jg5000";
dsanSTOCAGO1482_3	ALN_BLOCK	exon	20471590	20472697	.	-	.	transcript_id "jg5001.t1"; gene_id "jg5001";
dsanSTOCAGO1482_3	ALN_BLOCK	exon	20472970	20475024	.	-	.	transcript_id "jg5001.t1"; gene_id "jg5001";
dsanSTOCAGO1482_3	ALN_BLOCK	exon	20488649	20489640	.	-	.	transcript_id "jg5002.t1"; gene_id "jg5002";
dsanSTOCAGO1482_3	AUGUSTUS	stop_codon	20490379	20490381	.	-	0	transcript_id "jg5003.t1"; gene_id "jg5003";
dsanSTOCAGO1482_3	AUGUSTUS	CDS	20490379	20491051	0.68	-	1	transcript_id "jg5003.t1"; gene_id "jg5003";
dsanSTOCAGO1482_3	AUGUSTUS	exon	20490379	20491051	.	-	.	transcript_id "jg5003.t1"; gene_id "jg5003";
dsanSTOCAGO1482_3	AUGUSTUS	intron	20491052	20491169	.	-	.	transcript_id "jg5003.t1"; gene_id "jg5003";
dsanSTOCAGO1482_3	AUGUSTUS	CDS	20491170	20491219	0.68	-	0	transcript_id "jg5003.t1"; gene_id "jg5003";
dsanSTOCAGO1482_3	AUGUSTUS	exon	20491170	20491219	.	-	.	transcript_id "jg5003.t1"; gene_id "jg5003";
dsanSTOCAGO1482_3	AUGUSTUS	intron	20491220	20492413	.	-	.	transcript_id "jg5003.t1"; gene_id "jg5003";
dsanSTOCAGO1482_3	AUGUSTUS	CDS	20492414	20492455	0.62	-	0	transcript_id "jg5003.t1"; gene_id "jg5003";
dsanSTOCAGO1482_3	AUGUSTUS	exon	20492414	20492455	.	-	.	transcript_id "jg5003.t1"; gene_id "jg5003";
dsanSTOCAGO1482_3	AUGUSTUS	start_codon	20492453	20492455	.	-	0	transcript_id "jg5003.t1"; gene_id "jg5003";
dsanSTOCAGO1482_3	ALN_BLOCK	exon	20493437	20500099	.	+	.	transcript_id "jg5004.t1"; gene_id "jg5004";
dsanSTOCAGO1482_3	ALN_BLOCK	exon	20500847	20502257	.	-	.	transcript_id "jg5005.t1"; gene_id "jg5005";
dsanSTOCAGO1482_3	ALN_BLOCK	exon	20504251	20507074	.	-	.	transcript_id "jg5006.t1"; gene_id "jg5006";
dsanSTOCAGO1482_3	ALN_BLOCK	exon	20508495	20509900	.	-	.	transcript_id "jg5007.t1"; gene_id "jg5007";
dsanSTOCAGO1482_3	AUGUSTUS	stop_codon	20511191	20511193	.	-	0	transcript_id "jg5008.t1"; gene_id "jg5008";
dsanSTOCAGO1482_3	AUGUSTUS	CDS	20511191	20512188	1	-	2	transcript_id "jg5008.t1"; gene_id "jg5008";
dsanSTOCAGO1482_3	AUGUSTUS	exon	20511191	20512188	.	-	.	transcript_id "jg5008.t1"; gene_id "jg5008";
dsanSTOCAGO1482_3	AUGUSTUS	intron	20512189	20512248	.	-	.	transcript_id "jg5008.t1"; gene_id "jg5008";
dsanSTOCAGO1482_3	AUGUSTUS	CDS	20512249	20512255	1	-	0	transcript_id "jg5008.t1"; gene_id "jg5008";
dsanSTOCAGO1482_3	AUGUSTUS	exon	20512249	20512255	.	-	.	transcript_id "jg5008.t1"; gene_id "jg5008";
dsanSTOCAGO1482_3	AUGUSTUS	start_codon	20512253	20512255	.	-	0	transcript_id "jg5008.t1"; gene_id "jg5008";
dsanSTOCAGO1482_3	ALN_BLOCK	exon	20514701	20515678	.	+	.	transcript_id "jg5009.t1"; gene_id "jg5009";
dsanSTOCAGO1482_3	ALN_BLOCK	exon	20516784	20518161	.	+	.	transcript_id "jg5010.t1"; gene_id "jg5010";
dsanSTOCAGO1482_3	ALN_BLOCK	exon	20519884	20520924	.	-	.	transcript_id "jg5011.t1"; gene_id "jg5011";
dsanSTOCAGO1482_3	ALN_BLOCK	exon	20522786	20524132	.	+	.	transcript_id "jg5012.t1"; gene_id "jg5012";
dsanSTOCAGO1482_3	ALN_BLOCK	exon	20525679	20527144	.	+	.	transcript_id "jg5013.t1"; gene_id "jg5013";
dsanSTOCAGO1482_3	ALN_BLOCK	exon	20527659	20528744	.	+	.	transcript_id "jg5014.t1"; gene_id "jg5014";
dsanSTOCAGO1482_3	ALN_BLOCK	exon	20537123	20538696	.	+	.	transcript_id "jg5015.t1"; gene_id "jg5015";
dsanSTOCAGO1482_3	ALN_BLOCK	exon	20539714	20540536	.	-	.	transcript_id "jg5016.t1"; gene_id "jg5016";
dsanSTOCAGO1482_3	ALN_BLOCK	exon	20566363	20579284	.	+	.	transcript_id "jg5017.t1"; gene_id "jg5017";
dsanSTOCAGO1482_3	AUGUSTUS	stop_codon	20582399	20582401	.	-	0	transcript_id "jg5018.t1"; gene_id "jg5018";
dsanSTOCAGO1482_3	AUGUSTUS	CDS	20582399	20582552	0.37	-	1	transcript_id "jg5018.t1"; gene_id "jg5018";
dsanSTOCAGO1482_3	AUGUSTUS	exon	20582399	20582552	.	-	.	transcript_id "jg5018.t1"; gene_id "jg5018";
dsanSTOCAGO1482_3	AUGUSTUS	intron	20582553	20584212	.	-	.	transcript_id "jg5018.t1"; gene_id "jg5018";
dsanSTOCAGO1482_3	AUGUSTUS	CDS	20584213	20584365	0.5	-	1	transcript_id "jg5018.t1"; gene_id "jg5018";
dsanSTOCAGO1482_3	AUGUSTUS	exon	20584213	20584365	.	-	.	transcript_id "jg5018.t1"; gene_id "jg5018";
dsanSTOCAGO1482_3	AUGUSTUS	intron	20584366	20585029	.	-	.	transcript_id "jg5018.t1"; gene_id "jg5018";
dsanSTOCAGO1482_3	AUGUSTUS	CDS	20585030	20585136	0.99	-	0	transcript_id "jg5018.t1"; gene_id "jg5018";
dsanSTOCAGO1482_3	AUGUSTUS	exon	20585030	20585136	.	-	.	transcript_id "jg5018.t1"; gene_id "jg5018";
dsanSTOCAGO1482_3	AUGUSTUS	start_codon	20585134	20585136	.	-	0	transcript_id "jg5018.t1"; gene_id "jg5018";
dsanSTOCAGO1482_3	ALN_BLOCK	exon	20591118	20592038	.	+	.	transcript_id "jg5019.t1"; gene_id "jg5019";
dsanSTOCAGO1482_3	ALN_BLOCK	exon	20592589	20597992	.	-	.	transcript_id "jg5020.t1"; gene_id "jg5020";
dsanSTOCAGO1482_3	ALN_BLOCK	exon	20598222	20599349	.	+	.	transcript_id "jg5021.t1"; gene_id "jg5021";
dsanSTOCAGO1482_3	ALN_BLOCK	exon	20600024	20600950	.	+	.	transcript_id "jg5022.t1"; gene_id "jg5022";
dsanSTOCAGO1482_3	ALN_BLOCK	exon	20601085	20602125	.	-	.	transcript_id "jg5023.t1"; gene_id "jg5023";
dsanSTOCAGO1482_3	ALN_BLOCK	exon	20605112	20607025	.	+	.	transcript_id "jg5024.t1"; gene_id "jg5024";
dsanSTOCAGO1482_3	ALN_BLOCK	exon	20609791	20610069	.	+	.	transcript_id "jg5025.t1"; gene_id "jg5025";
dsanSTOCAGO1482_3	ALN_BLOCK	exon	20610980	20613599	.	+	.	transcript_id "jg5026.t1"; gene_id "jg5026";
dsanSTOCAGO1482_3	ALN_BLOCK	exon	20614693	20615966	.	-	.	transcript_id "jg5027.t1"; gene_id "jg5027";
dsanSTOCAGO1482_3	ALN_BLOCK	exon	20618611	20622949	.	+	.	transcript_id "jg5028.t1"; gene_id "jg5028";
dsanSTOCAGO1482_3	AUGUSTUS	start_codon	20626122	20626124	.	+	0	transcript_id "jg5029.t1"; gene_id "jg5029";
dsanSTOCAGO1482_3	AUGUSTUS	CDS	20626122	20626126	0.36	+	0	transcript_id "jg5029.t1"; gene_id "jg5029";
dsanSTOCAGO1482_3	AUGUSTUS	exon	20626122	20626126	.	+	.	transcript_id "jg5029.t1"; gene_id "jg5029";
dsanSTOCAGO1482_3	AUGUSTUS	intron	20626127	20626542	.	+	.	transcript_id "jg5029.t1"; gene_id "jg5029";
dsanSTOCAGO1482_3	AUGUSTUS	CDS	20626543	20626768	0.74	+	1	transcript_id "jg5029.t1"; gene_id "jg5029";
dsanSTOCAGO1482_3	AUGUSTUS	exon	20626543	20626768	.	+	.	transcript_id "jg5029.t1"; gene_id "jg5029";
dsanSTOCAGO1482_3	AUGUSTUS	stop_codon	20626766	20626768	.	+	0	transcript_id "jg5029.t1"; gene_id "jg5029";
dsanSTOCAGO1482_3	ALN_BLOCK	exon	20646895	20648700	.	+	.	transcript_id "jg5031.t1"; gene_id "jg5031";
dsanSTOCAGO1482_3	ALN_BLOCK	exon	20695706	20696714	.	+	.	transcript_id "jg5032.t1"; gene_id "jg5032";
dsanSTOCAGO1482_3	ALN_BLOCK	exon	20696911	20699399	.	+	.	transcript_id "jg5033.t1"; gene_id "jg5033";
dsanSTOCAGO1482_3	ALN_BLOCK	exon	20700163	20715911	.	-	.	transcript_id "jg5034.t1"; gene_id "jg5034";
dsanSTOCAGO1482_3	ALN_BLOCK	exon	20723873	20724940	.	-	.	transcript_id "jg5035.t1"; gene_id "jg5035";
dsanSTOCAGO1482_3	ALN_BLOCK	exon	20725794	20727690	.	+	.	transcript_id "jg5036.t1"; gene_id "jg5036";
dsanSTOCAGO1482_3	ALN_BLOCK	exon	20728629	20729201	.	-	.	transcript_id "jg5037.t1"; gene_id "jg5037";
dsanSTOCAGO1482_3	ALN_BLOCK	exon	20730164	20731301	.	-	.	transcript_id "jg5038.t1"; gene_id "jg5038";
dsanSTOCAGO1482_3	ALN_BLOCK	exon	20736100	20736795	.	+	.	transcript_id "jg5039.t1"; gene_id "jg5039";
dsanSTOCAGO1482_3	ALN_BLOCK	exon	20738834	20740703	.	-	.	transcript_id "jg5040.t1"; gene_id "jg5040";
dsanSTOCAGO1482_3	ALN_BLOCK	exon	20741098	20741333	.	+	.	transcript_id "jg5041.t1"; gene_id "jg5041";
dsanSTOCAGO1482_3	ALN_BLOCK	exon	20741536	20742580	.	+	.	transcript_id "jg5041.t1"; gene_id "jg5041";
dsanSTOCAGO1482_3	ALN_BLOCK	exon	20742988	20745556	.	-	.	transcript_id "jg5042.t1"; gene_id "jg5042";
dsanSTOCAGO1482_3	ALN_BLOCK	exon	20747499	20748069	.	+	.	transcript_id "jg5043.t1"; gene_id "jg5043";
dsanSTOCAGO1482_3	AUGUSTUS	stop_codon	20750394	20750396	.	-	0	transcript_id "jg5044.t1"; gene_id "jg5044";
dsanSTOCAGO1482_3	AUGUSTUS	CDS	20750394	20750525	1	-	0	transcript_id "jg5044.t1"; gene_id "jg5044";
dsanSTOCAGO1482_3	AUGUSTUS	exon	20750394	20750525	.	-	.	transcript_id "jg5044.t1"; gene_id "jg5044";
dsanSTOCAGO1482_3	AUGUSTUS	intron	20750526	20750909	.	-	.	transcript_id "jg5044.t1"; gene_id "jg5044";
dsanSTOCAGO1482_3	AUGUSTUS	CDS	20750910	20751152	1	-	0	transcript_id "jg5044.t1"; gene_id "jg5044";
dsanSTOCAGO1482_3	AUGUSTUS	exon	20750910	20751152	.	-	.	transcript_id "jg5044.t1"; gene_id "jg5044";
dsanSTOCAGO1482_3	AUGUSTUS	intron	20751153	20751751	.	-	.	transcript_id "jg5044.t1"; gene_id "jg5044";
dsanSTOCAGO1482_3	AUGUSTUS	CDS	20751752	20751856	1	-	0	transcript_id "jg5044.t1"; gene_id "jg5044";
dsanSTOCAGO1482_3	AUGUSTUS	exon	20751752	20751856	.	-	.	transcript_id "jg5044.t1"; gene_id "jg5044";
dsanSTOCAGO1482_3	AUGUSTUS	intron	20751857	20751987	.	-	.	transcript_id "jg5044.t1"; gene_id "jg5044";
dsanSTOCAGO1482_3	AUGUSTUS	CDS	20751988	20752200	1	-	0	transcript_id "jg5044.t1"; gene_id "jg5044";
dsanSTOCAGO1482_3	AUGUSTUS	exon	20751988	20752200	.	-	.	transcript_id "jg5044.t1"; gene_id "jg5044";
dsanSTOCAGO1482_3	AUGUSTUS	intron	20752201	20752263	.	-	.	transcript_id "jg5044.t1"; gene_id "jg5044";
dsanSTOCAGO1482_3	AUGUSTUS	CDS	20752264	20752426	1	-	1	transcript_id "jg5044.t1"; gene_id "jg5044";
dsanSTOCAGO1482_3	AUGUSTUS	exon	20752264	20752426	.	-	.	transcript_id "jg5044.t1"; gene_id "jg5044";
dsanSTOCAGO1482_3	AUGUSTUS	intron	20752427	20752510	.	-	.	transcript_id "jg5044.t1"; gene_id "jg5044";
dsanSTOCAGO1482_3	AUGUSTUS	CDS	20752511	20752824	0.99	-	0	transcript_id "jg5044.t1"; gene_id "jg5044";
dsanSTOCAGO1482_3	AUGUSTUS	exon	20752511	20752824	.	-	.	transcript_id "jg5044.t1"; gene_id "jg5044";
dsanSTOCAGO1482_3	AUGUSTUS	intron	20752825	20753274	.	-	.	transcript_id "jg5044.t1"; gene_id "jg5044";
dsanSTOCAGO1482_3	AUGUSTUS	CDS	20753275	20753482	1	-	1	transcript_id "jg5044.t1"; gene_id "jg5044";
dsanSTOCAGO1482_3	AUGUSTUS	exon	20753275	20753482	.	-	.	transcript_id "jg5044.t1"; gene_id "jg5044";
dsanSTOCAGO1482_3	AUGUSTUS	intron	20753483	20753550	.	-	.	transcript_id "jg5044.t1"; gene_id "jg5044";
dsanSTOCAGO1482_3	AUGUSTUS	CDS	20753551	20753777	1	-	0	transcript_id "jg5044.t1"; gene_id "jg5044";
dsanSTOCAGO1482_3	AUGUSTUS	exon	20753551	20753777	.	-	.	transcript_id "jg5044.t1"; gene_id "jg5044";
dsanSTOCAGO1482_3	AUGUSTUS	intron	20753778	20754163	.	-	.	transcript_id "jg5044.t1"; gene_id "jg5044";
dsanSTOCAGO1482_3	AUGUSTUS	CDS	20754164	20754282	1	-	2	transcript_id "jg5044.t1"; gene_id "jg5044";
dsanSTOCAGO1482_3	AUGUSTUS	exon	20754164	20754282	.	-	.	transcript_id "jg5044.t1"; gene_id "jg5044";
dsanSTOCAGO1482_3	AUGUSTUS	intron	20754283	20755091	.	-	.	transcript_id "jg5044.t1"; gene_id "jg5044";
dsanSTOCAGO1482_3	AUGUSTUS	CDS	20755092	20755190	1	-	2	transcript_id "jg5044.t1"; gene_id "jg5044";
dsanSTOCAGO1482_3	AUGUSTUS	exon	20755092	20755190	.	-	.	transcript_id "jg5044.t1"; gene_id "jg5044";
dsanSTOCAGO1482_3	AUGUSTUS	intron	20755191	20755491	.	-	.	transcript_id "jg5044.t1"; gene_id "jg5044";
dsanSTOCAGO1482_3	AUGUSTUS	CDS	20755492	20756249	1	-	1	transcript_id "jg5044.t1"; gene_id "jg5044";
dsanSTOCAGO1482_3	AUGUSTUS	exon	20755492	20756249	.	-	.	transcript_id "jg5044.t1"; gene_id "jg5044";
dsanSTOCAGO1482_3	AUGUSTUS	intron	20756250	20758083	.	-	.	transcript_id "jg5044.t1"; gene_id "jg5044";
dsanSTOCAGO1482_3	AUGUSTUS	CDS	20758084	20758242	1	-	1	transcript_id "jg5044.t1"; gene_id "jg5044";
dsanSTOCAGO1482_3	AUGUSTUS	exon	20758084	20758242	.	-	.	transcript_id "jg5044.t1"; gene_id "jg5044";
dsanSTOCAGO1482_3	AUGUSTUS	intron	20758243	20760382	.	-	.	transcript_id "jg5044.t1"; gene_id "jg5044";
dsanSTOCAGO1482_3	AUGUSTUS	CDS	20760383	20760510	1	-	0	transcript_id "jg5044.t1"; gene_id "jg5044";
dsanSTOCAGO1482_3	AUGUSTUS	exon	20760383	20760510	.	-	.	transcript_id "jg5044.t1"; gene_id "jg5044";
dsanSTOCAGO1482_3	AUGUSTUS	intron	20760511	20760750	.	-	.	transcript_id "jg5044.t1"; gene_id "jg5044";
dsanSTOCAGO1482_3	AUGUSTUS	CDS	20760751	20760978	1	-	0	transcript_id "jg5044.t1"; gene_id "jg5044";
dsanSTOCAGO1482_3	AUGUSTUS	exon	20760751	20760978	.	-	.	transcript_id "jg5044.t1"; gene_id "jg5044";
dsanSTOCAGO1482_3	AUGUSTUS	intron	20760979	20761334	.	-	.	transcript_id "jg5044.t1"; gene_id "jg5044";
dsanSTOCAGO1482_3	AUGUSTUS	CDS	20761335	20761529	1	-	0	transcript_id "jg5044.t1"; gene_id "jg5044";
dsanSTOCAGO1482_3	AUGUSTUS	exon	20761335	20761529	.	-	.	transcript_id "jg5044.t1"; gene_id "jg5044";
dsanSTOCAGO1482_3	AUGUSTUS	intron	20761530	20762281	.	-	.	transcript_id "jg5044.t1"; gene_id "jg5044";
dsanSTOCAGO1482_3	AUGUSTUS	CDS	20762282	20762404	1	-	0	transcript_id "jg5044.t1"; gene_id "jg5044";
dsanSTOCAGO1482_3	AUGUSTUS	exon	20762282	20762404	.	-	.	transcript_id "jg5044.t1"; gene_id "jg5044";
dsanSTOCAGO1482_3	AUGUSTUS	intron	20762405	20762469	.	-	.	transcript_id "jg5044.t1"; gene_id "jg5044";
dsanSTOCAGO1482_3	AUGUSTUS	CDS	20762470	20762667	1	-	0	transcript_id "jg5044.t1"; gene_id "jg5044";
dsanSTOCAGO1482_3	AUGUSTUS	exon	20762470	20762667	.	-	.	transcript_id "jg5044.t1"; gene_id "jg5044";
dsanSTOCAGO1482_3	AUGUSTUS	intron	20762668	20762940	.	-	.	transcript_id "jg5044.t1"; gene_id "jg5044";
dsanSTOCAGO1482_3	AUGUSTUS	CDS	20762941	20763074	1	-	2	transcript_id "jg5044.t1"; gene_id "jg5044";
dsanSTOCAGO1482_3	AUGUSTUS	exon	20762941	20763074	.	-	.	transcript_id "jg5044.t1"; gene_id "jg5044";
dsanSTOCAGO1482_3	AUGUSTUS	intron	20763075	20776880	.	-	.	transcript_id "jg5044.t1"; gene_id "jg5044";
dsanSTOCAGO1482_3	AUGUSTUS	CDS	20776881	20777064	0.91	-	0	transcript_id "jg5044.t1"; gene_id "jg5044";
dsanSTOCAGO1482_3	AUGUSTUS	exon	20776881	20777064	.	-	.	transcript_id "jg5044.t1"; gene_id "jg5044";
dsanSTOCAGO1482_3	AUGUSTUS	start_codon	20777062	20777064	.	-	0	transcript_id "jg5044.t1"; gene_id "jg5044";
dsanSTOCAGO1482_3	ALN_BLOCK	exon	20793699	20795025	.	-	.	transcript_id "jg5045.t1"; gene_id "jg5045";
dsanSTOCAGO1482_3	ALN_BLOCK	exon	20797237	20798119	.	+	.	transcript_id "jg5046.t1"; gene_id "jg5046";
dsanSTOCAGO1482_3	ALN_BLOCK	exon	20800124	20801898	.	-	.	transcript_id "jg5047.t1"; gene_id "jg5047";
dsanSTOCAGO1482_3	ALN_BLOCK	exon	20802466	20803001	.	-	.	transcript_id "jg5048.t1"; gene_id "jg5048";
dsanSTOCAGO1482_3	ALN_BLOCK	exon	20803836	20808041	.	+	.	transcript_id "jg5049.t1"; gene_id "jg5049";
dsanSTOCAGO1482_3	ALN_BLOCK	exon	20809079	20811904	.	-	.	transcript_id "jg5050.t1"; gene_id "jg5050";
dsanSTOCAGO1482_3	ALN_BLOCK	exon	20812962	20814006	.	+	.	transcript_id "jg5051.t1"; gene_id "jg5051";
dsanSTOCAGO1482_3	ALN_BLOCK	exon	20814286	20816142	.	-	.	transcript_id "jg5052.t1"; gene_id "jg5052";
dsanSTOCAGO1482_3	ALN_BLOCK	exon	20832298	20835453	.	+	.	transcript_id "jg5053.t1"; gene_id "jg5053";
dsanSTOCAGO1482_3	ALN_BLOCK	exon	20838159	20844391	.	+	.	transcript_id "jg5054.t1"; gene_id "jg5054";
dsanSTOCAGO1482_3	ALN_BLOCK	exon	20845704	20855415	.	-	.	transcript_id "jg5055.t1"; gene_id "jg5055";
dsanSTOCAGO1482_3	ALN_BLOCK	exon	20856305	20858285	.	+	.	transcript_id "jg5056.t1"; gene_id "jg5056";
dsanSTOCAGO1482_3	ALN_BLOCK	exon	20860098	20861910	.	-	.	transcript_id "jg5057.t1"; gene_id "jg5057";
dsanSTOCAGO1482_3	ALN_BLOCK	exon	20862131	20862139	.	-	.	transcript_id "jg5057.t1"; gene_id "jg5057";
dsanSTOCAGO1482_3	ALN_BLOCK	exon	20862631	20866577	.	-	.	transcript_id "jg5057.t1"; gene_id "jg5057";
dsanSTOCAGO1482_3	ALN_BLOCK	exon	20867537	20875718	.	-	.	transcript_id "jg5058.t1"; gene_id "jg5058";
dsanSTOCAGO1482_3	ALN_BLOCK	exon	20876184	20877618	.	-	.	transcript_id "jg5059.t1"; gene_id "jg5059";
dsanSTOCAGO1482_3	ALN_BLOCK	exon	20878325	20880342	.	+	.	transcript_id "jg5060.t1"; gene_id "jg5060";
dsanSTOCAGO1482_3	ALN_BLOCK	exon	20883173	20886280	.	-	.	transcript_id "jg5061.t1"; gene_id "jg5061";
dsanSTOCAGO1482_3	ALN_BLOCK	exon	20887040	20888584	.	+	.	transcript_id "jg5062.t1"; gene_id "jg5062";
dsanSTOCAGO1482_3	ALN_BLOCK	exon	20889011	20890828	.	+	.	transcript_id "jg5063.t1"; gene_id "jg5063";
dsanSTOCAGO1482_3	ALN_BLOCK	exon	20891611	20894306	.	+	.	transcript_id "jg5064.t1"; gene_id "jg5064";
dsanSTOCAGO1482_3	ALN_BLOCK	exon	20895161	20897051	.	-	.	transcript_id "jg5065.t1"; gene_id "jg5065";
dsanSTOCAGO1482_3	AUGUSTUS	start_codon	20897859	20897861	.	+	0	transcript_id "jg5066.t1"; gene_id "jg5066";
dsanSTOCAGO1482_3	AUGUSTUS	CDS	20897859	20898065	0.79	+	0	transcript_id "jg5066.t1"; gene_id "jg5066";
dsanSTOCAGO1482_3	AUGUSTUS	exon	20897859	20898065	.	+	.	transcript_id "jg5066.t1"; gene_id "jg5066";
dsanSTOCAGO1482_3	AUGUSTUS	stop_codon	20898063	20898065	.	+	0	transcript_id "jg5066.t1"; gene_id "jg5066";
dsanSTOCAGO1482_3	ALN_BLOCK	exon	20898215	20898810	.	-	.	transcript_id "jg5067.t1"; gene_id "jg5067";
dsanSTOCAGO1482_3	ALN_BLOCK	exon	20899003	20899644	.	+	.	transcript_id "jg5068.t1"; gene_id "jg5068";
dsanSTOCAGO1482_3	ALN_BLOCK	exon	20900000	20901029	.	+	.	transcript_id "jg5069.t1"; gene_id "jg5069";
dsanSTOCAGO1482_3	ALN_BLOCK	exon	20901209	20902754	.	-	.	transcript_id "jg5070.t1"; gene_id "jg5070";
dsanSTOCAGO1482_3	ALN_BLOCK	exon	20903803	20904964	.	+	.	transcript_id "jg5071.t1"; gene_id "jg5071";
dsanSTOCAGO1482_3	ALN_BLOCK	exon	20905918	20909727	.	-	.	transcript_id "jg5072.t1"; gene_id "jg5072";
dsanSTOCAGO1482_3	ALN_BLOCK	exon	20938312	20939121	.	-	.	transcript_id "jg5073.t1"; gene_id "jg5073";
dsanSTOCAGO1482_3	ALN_BLOCK	exon	20941836	20942161	.	+	.	transcript_id "jg5074.t1"; gene_id "jg5074";
dsanSTOCAGO1482_3	ALN_BLOCK	exon	20942354	20946480	.	+	.	transcript_id "jg5074.t1"; gene_id "jg5074";
dsanSTOCAGO1482_3	ALN_BLOCK	exon	20946634	20948627	.	+	.	transcript_id "jg5074.t1"; gene_id "jg5074";
dsanSTOCAGO1482_3	ALN_BLOCK	exon	20950611	20952973	.	+	.	transcript_id "jg5075.t1"; gene_id "jg5075";
dsanSTOCAGO1482_3	ALN_BLOCK	exon	20956952	20962854	.	+	.	transcript_id "jg5076.t1"; gene_id "jg5076";
dsanSTOCAGO1482_3	ALN_BLOCK	exon	20969707	20974254	.	+	.	transcript_id "jg5077.t1"; gene_id "jg5077";
dsanSTOCAGO1482_3	ALN_BLOCK	exon	20975137	20977183	.	-	.	transcript_id "jg5078.t1"; gene_id "jg5078";
dsanSTOCAGO1482_3	ALN_BLOCK	exon	20977673	20979386	.	+	.	transcript_id "jg5079.t1"; gene_id "jg5079";
dsanSTOCAGO1482_3	AUGUSTUS	start_codon	20986156	20986158	.	+	0	transcript_id "jg5080.t1"; gene_id "jg5080";
dsanSTOCAGO1482_3	AUGUSTUS	CDS	20986156	20986250	0.47	+	0	transcript_id "jg5080.t1"; gene_id "jg5080";
dsanSTOCAGO1482_3	AUGUSTUS	exon	20986156	20986250	.	+	.	transcript_id "jg5080.t1"; gene_id "jg5080";
dsanSTOCAGO1482_3	AUGUSTUS	intron	20986251	20988181	.	+	.	transcript_id "jg5080.t1"; gene_id "jg5080";
dsanSTOCAGO1482_3	AUGUSTUS	CDS	20988182	20988317	0.66	+	1	transcript_id "jg5080.t1"; gene_id "jg5080";
dsanSTOCAGO1482_3	AUGUSTUS	exon	20988182	20988317	.	+	.	transcript_id "jg5080.t1"; gene_id "jg5080";
dsanSTOCAGO1482_3	AUGUSTUS	stop_codon	20988315	20988317	.	+	0	transcript_id "jg5080.t1"; gene_id "jg5080";
dsanSTOCAGO1482_3	ALN_BLOCK	exon	21011406	21012945	.	+	.	transcript_id "jg5081.t1"; gene_id "jg5081";
dsanSTOCAGO1482_3	ALN_BLOCK	exon	21013266	21014228	.	+	.	transcript_id "jg5081.t1"; gene_id "jg5081";
dsanSTOCAGO1482_3	ALN_BLOCK	exon	21015496	21018022	.	+	.	transcript_id "jg5082.t1"; gene_id "jg5082";
dsanSTOCAGO1482_3	ALN_BLOCK	exon	21022475	21025593	.	+	.	transcript_id "jg5083.t1"; gene_id "jg5083";
dsanSTOCAGO1482_3	ALN_BLOCK	exon	21032657	21038589	.	+	.	transcript_id "jg5084.t1"; gene_id "jg5084";
dsanSTOCAGO1482_3	ALN_BLOCK	exon	21039917	21043443	.	-	.	transcript_id "jg5085.t1"; gene_id "jg5085";
dsanSTOCAGO1482_3	ALN_BLOCK	exon	21044132	21044788	.	-	.	transcript_id "jg5086.t1"; gene_id "jg5086";
dsanSTOCAGO1482_3	ALN_BLOCK	exon	21045544	21050330	.	+	.	transcript_id "jg5087.t1"; gene_id "jg5087";
dsanSTOCAGO1482_3	ALN_BLOCK	exon	21050800	21051510	.	-	.	transcript_id "jg5088.t1"; gene_id "jg5088";
dsanSTOCAGO1482_3	ALN_BLOCK	exon	21052228	21055829	.	+	.	transcript_id "jg5089.t1"; gene_id "jg5089";
dsanSTOCAGO1482_3	ALN_BLOCK	exon	21055986	21057644	.	-	.	transcript_id "jg5090.t1"; gene_id "jg5090";
dsanSTOCAGO1482_3	ALN_BLOCK	exon	21058995	21059590	.	+	.	transcript_id "jg5091.t1"; gene_id "jg5091";
dsanSTOCAGO1482_3	ALN_BLOCK	exon	21061119	21062477	.	-	.	transcript_id "jg5092.t1"; gene_id "jg5092";
dsanSTOCAGO1482_3	ALN_BLOCK	exon	21063871	21065110	.	-	.	transcript_id "jg5093.t1"; gene_id "jg5093";
dsanSTOCAGO1482_3	ALN_BLOCK	exon	21066140	21067048	.	+	.	transcript_id "jg5094.t1"; gene_id "jg5094";
dsanSTOCAGO1482_3	ALN_BLOCK	exon	21073878	21075160	.	+	.	transcript_id "jg5095.t1"; gene_id "jg5095";
dsanSTOCAGO1482_3	ALN_BLOCK	exon	21075379	21077976	.	-	.	transcript_id "jg5096.t1"; gene_id "jg5096";
dsanSTOCAGO1482_3	ALN_BLOCK	exon	21078440	21078881	.	+	.	transcript_id "jg5097.t1"; gene_id "jg5097";
dsanSTOCAGO1482_3	ALN_BLOCK	exon	21089463	21095445	.	+	.	transcript_id "jg5098.t1"; gene_id "jg5098";
dsanSTOCAGO1482_3	ALN_BLOCK	exon	21110452	21112695	.	-	.	transcript_id "jg5099.t1"; gene_id "jg5099";
dsanSTOCAGO1482_3	ALN_BLOCK	exon	21112904	21120668	.	+	.	transcript_id "jg5100.t1"; gene_id "jg5100";
dsanSTOCAGO1482_3	ALN_BLOCK	exon	21118138	21119499	.	-	.	transcript_id "jg5101.t1"; gene_id "jg5101";
dsanSTOCAGO1482_3	ALN_BLOCK	exon	21122422	21126658	.	+	.	transcript_id "jg5102.t1"; gene_id "jg5102";
dsanSTOCAGO1482_3	ALN_BLOCK	exon	21127985	21132360	.	-	.	transcript_id "jg5103.t1"; gene_id "jg5103";
dsanSTOCAGO1482_3	ALN_BLOCK	exon	21138586	21142847	.	-	.	transcript_id "jg5104.t1"; gene_id "jg5104";
dsanSTOCAGO1482_3	AUGUSTUS	stop_codon	21145390	21145392	.	-	0	transcript_id "jg5105.t1"; gene_id "jg5105";
dsanSTOCAGO1482_3	AUGUSTUS	CDS	21145390	21145980	1	-	0	transcript_id "jg5105.t1"; gene_id "jg5105";
dsanSTOCAGO1482_3	AUGUSTUS	exon	21145390	21145980	.	-	.	transcript_id "jg5105.t1"; gene_id "jg5105";
dsanSTOCAGO1482_3	AUGUSTUS	start_codon	21145978	21145980	.	-	0	transcript_id "jg5105.t1"; gene_id "jg5105";
dsanSTOCAGO1482_3	ALN_BLOCK	exon	21147387	21148013	.	+	.	transcript_id "jg5106.t1"; gene_id "jg5106";
dsanSTOCAGO1482_3	ALN_BLOCK	exon	21161138	21161459	.	+	.	transcript_id "jg5107.t1"; gene_id "jg5107";
dsanSTOCAGO1482_3	ALN_BLOCK	exon	21161633	21163091	.	+	.	transcript_id "jg5107.t1"; gene_id "jg5107";
dsanSTOCAGO1482_3	ALN_BLOCK	exon	21163508	21164322	.	+	.	transcript_id "jg5108.t1"; gene_id "jg5108";
dsanSTOCAGO1482_3	ALN_BLOCK	exon	21164483	21164582	.	+	.	transcript_id "jg5108.t1"; gene_id "jg5108";
dsanSTOCAGO1482_3	ALN_BLOCK	exon	21164794	21166302	.	+	.	transcript_id "jg5108.t1"; gene_id "jg5108";
dsanSTOCAGO1482_3	ALN_BLOCK	exon	21168106	21172168	.	+	.	transcript_id "jg5109.t1"; gene_id "jg5109";
dsanSTOCAGO1482_3	ALN_BLOCK	exon	21175982	21178161	.	+	.	transcript_id "jg5110.t1"; gene_id "jg5110";
dsanSTOCAGO1482_3	AUGUSTUS	stop_codon	21183612	21183614	.	-	0	transcript_id "jg5111.t1"; gene_id "jg5111";
dsanSTOCAGO1482_3	AUGUSTUS	CDS	21183612	21183980	1	-	0	transcript_id "jg5111.t1"; gene_id "jg5111";
dsanSTOCAGO1482_3	AUGUSTUS	exon	21183612	21183980	.	-	.	transcript_id "jg5111.t1"; gene_id "jg5111";
dsanSTOCAGO1482_3	AUGUSTUS	intron	21183981	21184039	.	-	.	transcript_id "jg5111.t1"; gene_id "jg5111";
dsanSTOCAGO1482_3	AUGUSTUS	CDS	21184040	21184219	1	-	0	transcript_id "jg5111.t1"; gene_id "jg5111";
dsanSTOCAGO1482_3	AUGUSTUS	exon	21184040	21184219	.	-	.	transcript_id "jg5111.t1"; gene_id "jg5111";
dsanSTOCAGO1482_3	AUGUSTUS	start_codon	21184217	21184219	.	-	0	transcript_id "jg5111.t1"; gene_id "jg5111";
dsanSTOCAGO1482_3	AUGUSTUS	start_codon	21184308	21184310	.	+	0	transcript_id "jg5112.t1"; gene_id "jg5112";
dsanSTOCAGO1482_3	AUGUSTUS	CDS	21184308	21184442	1	+	0	transcript_id "jg5112.t1"; gene_id "jg5112";
dsanSTOCAGO1482_3	AUGUSTUS	exon	21184308	21184442	.	+	.	transcript_id "jg5112.t1"; gene_id "jg5112";
dsanSTOCAGO1482_3	AUGUSTUS	intron	21184443	21184497	.	+	.	transcript_id "jg5112.t1"; gene_id "jg5112";
dsanSTOCAGO1482_3	AUGUSTUS	CDS	21184498	21184830	1	+	0	transcript_id "jg5112.t1"; gene_id "jg5112";
dsanSTOCAGO1482_3	AUGUSTUS	exon	21184498	21184830	.	+	.	transcript_id "jg5112.t1"; gene_id "jg5112";
dsanSTOCAGO1482_3	AUGUSTUS	stop_codon	21184828	21184830	.	+	0	transcript_id "jg5112.t1"; gene_id "jg5112";
dsanSTOCAGO1482_3	AUGUSTUS	stop_codon	21186554	21186556	.	-	0	transcript_id "jg5113.t1"; gene_id "jg5113";
dsanSTOCAGO1482_3	AUGUSTUS	CDS	21186554	21186886	1	-	0	transcript_id "jg5113.t1"; gene_id "jg5113";
dsanSTOCAGO1482_3	AUGUSTUS	exon	21186554	21186886	.	-	.	transcript_id "jg5113.t1"; gene_id "jg5113";
dsanSTOCAGO1482_3	AUGUSTUS	intron	21186887	21186941	.	-	.	transcript_id "jg5113.t1"; gene_id "jg5113";
dsanSTOCAGO1482_3	AUGUSTUS	CDS	21186942	21187076	1	-	0	transcript_id "jg5113.t1"; gene_id "jg5113";
dsanSTOCAGO1482_3	AUGUSTUS	exon	21186942	21187076	.	-	.	transcript_id "jg5113.t1"; gene_id "jg5113";
dsanSTOCAGO1482_3	AUGUSTUS	start_codon	21187074	21187076	.	-	0	transcript_id "jg5113.t1"; gene_id "jg5113";
dsanSTOCAGO1482_3	AUGUSTUS	start_codon	21187151	21187153	.	+	0	transcript_id "jg5114.t1"; gene_id "jg5114";
dsanSTOCAGO1482_3	AUGUSTUS	CDS	21187151	21187330	1	+	0	transcript_id "jg5114.t1"; gene_id "jg5114";
dsanSTOCAGO1482_3	AUGUSTUS	exon	21187151	21187330	.	+	.	transcript_id "jg5114.t1"; gene_id "jg5114";
dsanSTOCAGO1482_3	AUGUSTUS	intron	21187331	21187389	.	+	.	transcript_id "jg5114.t1"; gene_id "jg5114";
dsanSTOCAGO1482_3	AUGUSTUS	CDS	21187390	21187749	1	+	0	transcript_id "jg5114.t1"; gene_id "jg5114";
dsanSTOCAGO1482_3	AUGUSTUS	exon	21187390	21187749	.	+	.	transcript_id "jg5114.t1"; gene_id "jg5114";
dsanSTOCAGO1482_3	AUGUSTUS	stop_codon	21187747	21187749	.	+	0	transcript_id "jg5114.t1"; gene_id "jg5114";
dsanSTOCAGO1482_3	AUGUSTUS	stop_codon	21191434	21191436	.	-	0	transcript_id "jg5115.t1"; gene_id "jg5115";
dsanSTOCAGO1482_3	AUGUSTUS	CDS	21191434	21191793	1	-	0	transcript_id "jg5115.t1"; gene_id "jg5115";
dsanSTOCAGO1482_3	AUGUSTUS	exon	21191434	21191793	.	-	.	transcript_id "jg5115.t1"; gene_id "jg5115";
dsanSTOCAGO1482_3	AUGUSTUS	intron	21191794	21191852	.	-	.	transcript_id "jg5115.t1"; gene_id "jg5115";
dsanSTOCAGO1482_3	AUGUSTUS	CDS	21191853	21192032	1	-	0	transcript_id "jg5115.t1"; gene_id "jg5115";
dsanSTOCAGO1482_3	AUGUSTUS	exon	21191853	21192032	.	-	.	transcript_id "jg5115.t1"; gene_id "jg5115";
dsanSTOCAGO1482_3	AUGUSTUS	start_codon	21192030	21192032	.	-	0	transcript_id "jg5115.t1"; gene_id "jg5115";
dsanSTOCAGO1482_3	AUGUSTUS	start_codon	21192128	21192130	.	+	0	transcript_id "jg5116.t1"; gene_id "jg5116";
dsanSTOCAGO1482_3	AUGUSTUS	CDS	21192128	21192262	1	+	0	transcript_id "jg5116.t1"; gene_id "jg5116";
dsanSTOCAGO1482_3	AUGUSTUS	exon	21192128	21192262	.	+	.	transcript_id "jg5116.t1"; gene_id "jg5116";
dsanSTOCAGO1482_3	AUGUSTUS	intron	21192263	21192317	.	+	.	transcript_id "jg5116.t1"; gene_id "jg5116";
dsanSTOCAGO1482_3	AUGUSTUS	CDS	21192318	21192650	1	+	0	transcript_id "jg5116.t1"; gene_id "jg5116";
dsanSTOCAGO1482_3	AUGUSTUS	exon	21192318	21192650	.	+	.	transcript_id "jg5116.t1"; gene_id "jg5116";
dsanSTOCAGO1482_3	AUGUSTUS	stop_codon	21192648	21192650	.	+	0	transcript_id "jg5116.t1"; gene_id "jg5116";
dsanSTOCAGO1482_3	AUGUSTUS	stop_codon	21194384	21194386	.	-	0	transcript_id "jg5117.t1"; gene_id "jg5117";
dsanSTOCAGO1482_3	AUGUSTUS	CDS	21194384	21194716	1	-	0	transcript_id "jg5117.t1"; gene_id "jg5117";
dsanSTOCAGO1482_3	AUGUSTUS	exon	21194384	21194716	.	-	.	transcript_id "jg5117.t1"; gene_id "jg5117";
dsanSTOCAGO1482_3	AUGUSTUS	intron	21194717	21194771	.	-	.	transcript_id "jg5117.t1"; gene_id "jg5117";
dsanSTOCAGO1482_3	AUGUSTUS	CDS	21194772	21194906	1	-	0	transcript_id "jg5117.t1"; gene_id "jg5117";
dsanSTOCAGO1482_3	AUGUSTUS	exon	21194772	21194906	.	-	.	transcript_id "jg5117.t1"; gene_id "jg5117";
dsanSTOCAGO1482_3	AUGUSTUS	start_codon	21194904	21194906	.	-	0	transcript_id "jg5117.t1"; gene_id "jg5117";
dsanSTOCAGO1482_3	AUGUSTUS	start_codon	21195002	21195004	.	+	0	transcript_id "jg5118.t1"; gene_id "jg5118";
dsanSTOCAGO1482_3	AUGUSTUS	CDS	21195002	21195181	1	+	0	transcript_id "jg5118.t1"; gene_id "jg5118";
dsanSTOCAGO1482_3	AUGUSTUS	exon	21195002	21195181	.	+	.	transcript_id "jg5118.t1"; gene_id "jg5118";
dsanSTOCAGO1482_3	AUGUSTUS	intron	21195182	21195240	.	+	.	transcript_id "jg5118.t1"; gene_id "jg5118";
dsanSTOCAGO1482_3	AUGUSTUS	CDS	21195241	21195621	1	+	0	transcript_id "jg5118.t1"; gene_id "jg5118";
dsanSTOCAGO1482_3	AUGUSTUS	exon	21195241	21195621	.	+	.	transcript_id "jg5118.t1"; gene_id "jg5118";
dsanSTOCAGO1482_3	AUGUSTUS	stop_codon	21195619	21195621	.	+	0	transcript_id "jg5118.t1"; gene_id "jg5118";
dsanSTOCAGO1482_3	ALN_BLOCK	exon	21198926	21199507	.	+	.	transcript_id "jg5119.t1"; gene_id "jg5119";
dsanSTOCAGO1482_3	AUGUSTUS	stop_codon	21214627	21214629	.	-	0	transcript_id "jg5120.t1"; gene_id "jg5120";
dsanSTOCAGO1482_3	AUGUSTUS	CDS	21214627	21217323	1	-	0	transcript_id "jg5120.t1"; gene_id "jg5120";
dsanSTOCAGO1482_3	AUGUSTUS	exon	21214627	21217323	.	-	.	transcript_id "jg5120.t1"; gene_id "jg5120";
dsanSTOCAGO1482_3	AUGUSTUS	start_codon	21217321	21217323	.	-	0	transcript_id "jg5120.t1"; gene_id "jg5120";
dsanSTOCAGO1482_3	AUGUSTUS	stop_codon	21269289	21269291	.	-	0	transcript_id "jg5121.t1"; gene_id "jg5121";
dsanSTOCAGO1482_3	AUGUSTUS	CDS	21269289	21270669	0.96	-	1	transcript_id "jg5121.t1"; gene_id "jg5121";
dsanSTOCAGO1482_3	AUGUSTUS	exon	21269289	21270669	.	-	.	transcript_id "jg5121.t1"; gene_id "jg5121";
dsanSTOCAGO1482_3	AUGUSTUS	intron	21270670	21270722	.	-	.	transcript_id "jg5121.t1"; gene_id "jg5121";
dsanSTOCAGO1482_3	AUGUSTUS	CDS	21270723	21270868	1	-	0	transcript_id "jg5121.t1"; gene_id "jg5121";
dsanSTOCAGO1482_3	AUGUSTUS	exon	21270723	21270868	.	-	.	transcript_id "jg5121.t1"; gene_id "jg5121";
dsanSTOCAGO1482_3	AUGUSTUS	start_codon	21270866	21270868	.	-	0	transcript_id "jg5121.t1"; gene_id "jg5121";
dsanSTOCAGO1482_3	ALN_BLOCK	exon	21272839	21282124	.	+	.	transcript_id "jg5122.t1"; gene_id "jg5122";
dsanSTOCAGO1482_3	ALN_BLOCK	exon	21282307	21298739	.	+	.	transcript_id "jg5122.t1"; gene_id "jg5122";
dsanSTOCAGO1482_3	ALN_BLOCK	exon	21298938	21308006	.	+	.	transcript_id "jg5122.t1"; gene_id "jg5122";
dsanSTOCAGO1482_3	ALN_BLOCK	exon	21311039	21311052	.	+	.	transcript_id "jg5122.t1"; gene_id "jg5122";
dsanSTOCAGO1482_3	ALN_BLOCK	exon	21311206	21311222	.	+	.	transcript_id "jg5122.t1"; gene_id "jg5122";
dsanSTOCAGO1482_3	ALN_BLOCK	exon	21313338	21313345	.	+	.	transcript_id "jg5122.t1"; gene_id "jg5122";
dsanSTOCAGO1482_3	ALN_BLOCK	exon	21316328	21324177	.	+	.	transcript_id "jg5122.t1"; gene_id "jg5122";
dsanSTOCAGO1482_3	ALN_BLOCK	exon	21330183	21335310	.	+	.	transcript_id "jg5123.t1"; gene_id "jg5123";
dsanSTOCAGO1482_3	ALN_BLOCK	exon	21335467	21348252	.	+	.	transcript_id "jg5123.t1"; gene_id "jg5123";
dsanSTOCAGO1482_3	ALN_BLOCK	exon	21348420	21358670	.	+	.	transcript_id "jg5123.t1"; gene_id "jg5123";
dsanSTOCAGO1482_3	AUGUSTUS	start_codon	21359089	21359091	.	+	0	transcript_id "jg5129.t1"; gene_id "jg5129";
dsanSTOCAGO1482_3	AUGUSTUS	CDS	21359089	21359298	0.68	+	0	transcript_id "jg5129.t1"; gene_id "jg5129";
dsanSTOCAGO1482_3	AUGUSTUS	exon	21359089	21359298	.	+	.	transcript_id "jg5129.t1"; gene_id "jg5129";
dsanSTOCAGO1482_3	AUGUSTUS	intron	21359299	21359354	.	+	.	transcript_id "jg5129.t1"; gene_id "jg5129";
dsanSTOCAGO1482_3	AUGUSTUS	CDS	21359355	21359501	0.62	+	0	transcript_id "jg5129.t1"; gene_id "jg5129";
dsanSTOCAGO1482_3	AUGUSTUS	exon	21359355	21359501	.	+	.	transcript_id "jg5129.t1"; gene_id "jg5129";
dsanSTOCAGO1482_3	AUGUSTUS	intron	21359502	21359557	.	+	.	transcript_id "jg5129.t1"; gene_id "jg5129";
dsanSTOCAGO1482_3	AUGUSTUS	CDS	21359558	21359598	0.59	+	0	transcript_id "jg5129.t1"; gene_id "jg5129";
dsanSTOCAGO1482_3	AUGUSTUS	exon	21359558	21359598	.	+	.	transcript_id "jg5129.t1"; gene_id "jg5129";
dsanSTOCAGO1482_3	AUGUSTUS	intron	21359599	21359657	.	+	.	transcript_id "jg5129.t1"; gene_id "jg5129";
dsanSTOCAGO1482_3	AUGUSTUS	CDS	21359658	21359812	1	+	1	transcript_id "jg5129.t1"; gene_id "jg5129";
dsanSTOCAGO1482_3	AUGUSTUS	exon	21359658	21359812	.	+	.	transcript_id "jg5129.t1"; gene_id "jg5129";
dsanSTOCAGO1482_3	AUGUSTUS	intron	21359813	21359888	.	+	.	transcript_id "jg5129.t1"; gene_id "jg5129";
dsanSTOCAGO1482_3	AUGUSTUS	CDS	21359889	21360067	0.93	+	2	transcript_id "jg5129.t1"; gene_id "jg5129";
dsanSTOCAGO1482_3	AUGUSTUS	exon	21359889	21360067	.	+	.	transcript_id "jg5129.t1"; gene_id "jg5129";
dsanSTOCAGO1482_3	AUGUSTUS	stop_codon	21360065	21360067	.	+	0	transcript_id "jg5129.t1"; gene_id "jg5129";
dsanSTOCAGO1482_3	ALN_BLOCK	exon	21360283	21361358	.	+	.	transcript_id "jg5128.t1"; gene_id "jg5128";
dsanSTOCAGO1482_3	ALN_BLOCK	exon	21361656	21362750	.	+	.	transcript_id "jg5126.t1"; gene_id "jg5126";
dsanSTOCAGO1482_3	ALN_BLOCK	exon	21363201	21364140	.	+	.	transcript_id "jg5124.t1"; gene_id "jg5124";
dsanSTOCAGO1482_3	ALN_BLOCK	exon	21365721	21367517	.	+	.	transcript_id "jg5127.t1"; gene_id "jg5127";
dsanSTOCAGO1482_3	AUGUSTUS	start_codon	21367885	21367887	.	+	0	transcript_id "jg5125.t1"; gene_id "jg5125";
dsanSTOCAGO1482_3	AUGUSTUS	CDS	21367885	21368444	1	+	0	transcript_id "jg5125.t1"; gene_id "jg5125";
dsanSTOCAGO1482_3	AUGUSTUS	exon	21367885	21368444	.	+	.	transcript_id "jg5125.t1"; gene_id "jg5125";
dsanSTOCAGO1482_3	AUGUSTUS	intron	21368445	21368506	.	+	.	transcript_id "jg5125.t1"; gene_id "jg5125";
dsanSTOCAGO1482_3	AUGUSTUS	CDS	21368507	21368661	1	+	1	transcript_id "jg5125.t1"; gene_id "jg5125";
dsanSTOCAGO1482_3	AUGUSTUS	exon	21368507	21368661	.	+	.	transcript_id "jg5125.t1"; gene_id "jg5125";
dsanSTOCAGO1482_3	AUGUSTUS	intron	21368662	21369017	.	+	.	transcript_id "jg5125.t1"; gene_id "jg5125";
dsanSTOCAGO1482_3	AUGUSTUS	CDS	21369018	21369229	1	+	2	transcript_id "jg5125.t1"; gene_id "jg5125";
dsanSTOCAGO1482_3	AUGUSTUS	exon	21369018	21369229	.	+	.	transcript_id "jg5125.t1"; gene_id "jg5125";
dsanSTOCAGO1482_3	AUGUSTUS	stop_codon	21369227	21369229	.	+	0	transcript_id "jg5125.t1"; gene_id "jg5125";
dsanSTOCAGO1482_3	ALN_BLOCK	exon	21369806	21371088	.	-	.	transcript_id "jg5131.t1"; gene_id "jg5131";
dsanSTOCAGO1482_3	AUGUSTUS	stop_codon	21371301	21371303	.	-	0	transcript_id "jg5130.t1"; gene_id "jg5130";
dsanSTOCAGO1482_3	AUGUSTUS	CDS	21371301	21371520	1	-	1	transcript_id "jg5130.t1"; gene_id "jg5130";
dsanSTOCAGO1482_3	AUGUSTUS	exon	21371301	21371520	.	-	.	transcript_id "jg5130.t1"; gene_id "jg5130";
dsanSTOCAGO1482_3	AUGUSTUS	intron	21371521	21371572	.	-	.	transcript_id "jg5130.t1"; gene_id "jg5130";
dsanSTOCAGO1482_3	AUGUSTUS	CDS	21371573	21371781	1	-	0	transcript_id "jg5130.t1"; gene_id "jg5130";
dsanSTOCAGO1482_3	AUGUSTUS	exon	21371573	21371781	.	-	.	transcript_id "jg5130.t1"; gene_id "jg5130";
dsanSTOCAGO1482_3	AUGUSTUS	intron	21371782	21371835	.	-	.	transcript_id "jg5130.t1"; gene_id "jg5130";
dsanSTOCAGO1482_3	AUGUSTUS	CDS	21371836	21371946	1	-	0	transcript_id "jg5130.t1"; gene_id "jg5130";
dsanSTOCAGO1482_3	AUGUSTUS	exon	21371836	21371946	.	-	.	transcript_id "jg5130.t1"; gene_id "jg5130";
dsanSTOCAGO1482_3	AUGUSTUS	start_codon	21371944	21371946	.	-	0	transcript_id "jg5130.t1"; gene_id "jg5130";
dsanSTOCAGO1482_3	ALN_BLOCK	exon	21383286	21385455	.	+	.	transcript_id "jg5132.t1"; gene_id "jg5132";
dsanSTOCAGO1482_3	ALN_BLOCK	exon	21387952	21388635	.	+	.	transcript_id "jg5133.t1"; gene_id "jg5133";
dsanSTOCAGO1482_3	ALN_BLOCK	exon	21389013	21392181	.	-	.	transcript_id "jg5134.t1"; gene_id "jg5134";
dsanSTOCAGO1482_3	ALN_BLOCK	exon	21394747	21397545	.	-	.	transcript_id "jg5135.t1"; gene_id "jg5135";
dsanSTOCAGO1482_3	ALN_BLOCK	exon	21398200	21398214	.	-	.	transcript_id "jg5135.t1"; gene_id "jg5135";
dsanSTOCAGO1482_3	ALN_BLOCK	exon	21398627	21398743	.	-	.	transcript_id "jg5135.t1"; gene_id "jg5135";
dsanSTOCAGO1482_3	ALN_BLOCK	exon	21399316	21399942	.	-	.	transcript_id "jg5135.t1"; gene_id "jg5135";
dsanSTOCAGO1482_3	ALN_BLOCK	exon	21400996	21402568	.	+	.	transcript_id "jg5136.t1"; gene_id "jg5136";
dsanSTOCAGO1482_3	ALN_BLOCK	exon	21402658	21402879	.	-	.	transcript_id "jg5137.t1"; gene_id "jg5137";
dsanSTOCAGO1482_3	ALN_BLOCK	exon	21403125	21403132	.	-	.	transcript_id "jg5137.t1"; gene_id "jg5137";
dsanSTOCAGO1482_3	ALN_BLOCK	exon	21403288	21404758	.	-	.	transcript_id "jg5137.t1"; gene_id "jg5137";
dsanSTOCAGO1482_3	AUGUSTUS	stop_codon	21404770	21404772	.	-	0	transcript_id "jg5138.t1"; gene_id "jg5138";
dsanSTOCAGO1482_3	AUGUSTUS	CDS	21404770	21405033	1	-	0	transcript_id "jg5138.t1"; gene_id "jg5138";
dsanSTOCAGO1482_3	AUGUSTUS	exon	21404770	21405033	.	-	.	transcript_id "jg5138.t1"; gene_id "jg5138";
dsanSTOCAGO1482_3	AUGUSTUS	stop_codon	21404770	21404772	.	-	0	transcript_id "jg5138.t2"; gene_id "jg5138";
dsanSTOCAGO1482_3	AUGUSTUS	CDS	21404770	21405036	1	-	0	transcript_id "jg5138.t2"; gene_id "jg5138";
dsanSTOCAGO1482_3	AUGUSTUS	exon	21404770	21405036	.	-	.	transcript_id "jg5138.t2"; gene_id "jg5138";
dsanSTOCAGO1482_3	AUGUSTUS	intron	21405034	21405091	.	-	.	transcript_id "jg5138.t1"; gene_id "jg5138";
```
